# Re-annotation of SARS-CoV-2 proteins using an HHpred-based approach opens new opportunities for a better understanding of this virus

**DOI:** 10.1101/2023.06.06.543855

**Authors:** Pierre Brézellec

## Abstract

Since the publication of the genome of SARS-CoV-2 – the causative agent of COVID-19 – in January 2020, many bioinformatic tools have been applied to annotate its proteins. Although effcient methods have been used, such as the identification of protein domains stored in Pfam, most of the proteins of this virus have no detectable homologous protein domains outside the viral taxa. As it is now well established that some viral proteins share similarities with proteins of their hosts, we decided to explore the hypothesis that this lack of homologies could be, at least in part, the result of the documented loss of sensitivity of Pfam Hidden Markov Models (HMMs) when searching for domains in “divergent organisms”. In order to improve the annotation of SARS-CoV-2 proteins, we used the HHpred protein annotation tool. To avoid “false positive predictions” as much as possible, we designed a robustness procedure to evaluate the HHpred results. In total, 6 robust similarities involving 6 distinct SARS-CoV-2 proteins were detected. Of these 6 similarities, 3 are already known and well documented, and one is in agreement with recent crystallographic results. We then examined carefully the two similarities that have not yet been reported in the literature. We first show that the C-terminal part of Spike S (the protein that binds the virion to the cell membrane by interacting with the host receptor, triggering infection) has similarities with the human prominin-1/CD133; after reviewing what is known about prominin-1/CD133, we suggest that the C-terminal part of Spike S could both improve the docking of Spike S to ACE2 (the main cell entry receptor for SARS-CoV-2) and be involved in the delivery of virions to regions where ACE2 is located in cells. Secondly, we show that the SARS-CoV-2 ORF3a protein shares similarities with human G protein-coupled receptors (GPCRs), such as Lutropin-choriogonadotropic hormone receptor, primarily belonging to the “Rhodopsin family”. To further investigate these similarities, we compared Prominin 1 and Lutropin-choriogonadotropic hormone receptor to a set of viral proteins using HHPRED. Interestingly, Prominin 1 showed similarities with 6 viral Spike glycoproteins, primarily from coronaviruses. Equally interestingly, Lutropin-choriogonadotropic hormone receptor showed similarities with 23 viral G-protein coupled receptors, particularly from Herpesvirales. We conclude that the approach described here (or similar approaches) opens up new avenues of research to better understand SARS-CoV-2 and could be used to complement virus annotations, particularly for less-studied viruses.

## Supplemental file 4 for "Re-annotation of SARS-CoV-2 proteins using an HHpred-based approach opens new opportunities for a better understanding of this virus": Arabidopsis.hhr

```
Query         Q_4880486
Match_columns 638
No_of_seqs    1 out of 3
Neff          1
Searched_HMMs 48350
Date          Mon May 16 15:44:00 2022
Command       hhsearch -cpu 8 -i ../results/full.a3m -d /cluster/toolkit/production/databases/hh-suite/Proteomes/Arabidopsis_thaliana_TAIR10/Arabidopsis_thaliana_TAIR10 -o ../results/4880486.hhr -oa3m ../results/4880486.a3m -p 20 -Z 250 -loc -z 1 -b 1 -B 250 -ssm 2 -sc 1 -seq 1 -dbstrlen 10000 -norealign -maxres 32000 -contxt /cluster/toolkit/production/bioprogs/tools/hh-suite-build-new/data/context_data.crf 

 No Hit                             Prob E-value P-value  Score    SS Cols Query HMM  Template HMM
  1 NP_001325549.1 casein kinase I  89.8    0.18 3.8E-06   49.1   1.8   39  151-194   182-222 (240)
  2 NP_001323623.1 casein kinase I  89.5     0.2 4.1E-06   49.3   1.7   39  151-194   188-228 (253)
  3 NP_001032026.1 casein kinase I  89.5    0.21 4.3E-06   49.1   1.9   39  151-194   190-230 (253)
  4 NP_191584.1 casein kinase II b  88.5    0.23 4.8E-06   49.1   1.5   39  151-194   182-222 (276)
  5 NP_001190483.1 casein kinase I  88.2    0.27 5.7E-06   48.9   1.7   39  151-194   188-228 (282)
  6 NP_974896.1 casein kinase II b  88.2    0.29 5.9E-06   48.2   1.8   39  151-194   193-233 (256)
  7 NP_199519.1 casein kinase II b  88.1    0.27 5.7E-06   48.9   1.7   39  151-194   193-233 (287)
  8 NP_850421.1 casein kinase II b  87.9    0.28 5.7E-06   48.8   1.6   39  151-194   188-228 (282)
  9 NP_193499.1 casein kinase II b  87.9    0.26 5.4E-06   48.9   1.4   39  151-194   188-228 (282)
 10 NP_001118861.1 casein kinase I  87.9    0.27 5.6E-06   48.7   1.5   39  151-194   182-222 (275)
 11 NP_181996.1 casein kinase II b  87.8     0.3 6.2E-06   48.6   1.7   39  151-194   188-228 (283)
 12 NP_193892.1 lsd one like 2 [Ar  86.7    0.28 5.8E-06   45.1   0.8   56  141-205    61-116 (155)
 13 NP_001031120.1 hypothetical pr  84.6    0.44 9.1E-06   48.2   1.1   42  141-183    94-135 (305)
 14 NP_001117392.1 hypothetical pr  84.6    0.44 9.1E-06   48.2   1.1   42  141-183    94-135 (305)
 15 NP_001190757.1 casein kinase I  84.6    0.51 1.1E-05   46.9   1.5   39  151-194   183-223 (277)
 16 NP_001329633.1 lsd one like 2   83.7    0.49   1E-05   43.2   0.9   56  141-205    61-116 (147)
 17 NP_001320333.1 lsd one like 1   83.6     0.6 1.2E-05   40.2   1.3   57  141-205    35-91  (110)
 18 NP_001320335.1 lsd one like 1   83.6     0.6 1.2E-05   40.2   1.3   57  141-205    35-91  (110)
 19 NP_001320336.1 lsd one like 1   83.2    0.64 1.3E-05   42.4   1.4   54  141-205    86-142 (143)
 20 NP_192535.1 DNA-directed RNA p  81.8    0.72 1.5E-05   34.5   1.0   59  140-198     1-76  (106)
 21 NP_198917.1 DNA directed RNA p  79.8    0.84 1.7E-05   30.5   0.7   34  142-176    11-44  (51)
 22 NP_001117391.1 hypothetical pr  79.4     1.1 2.3E-05   44.3   1.7   64  138-205    33-111 (264)
 23 NP_001319215.1 DNA directed RN  79.3    0.75 1.5E-05   36.0   0.4   30  142-172    20-49  (60)
 24 NP_001322822.1 DNA directed RN  79.3    0.75 1.5E-05   36.0   0.4   30  142-172    20-49  (60)
 25 NP_188323.1 RNA polymerases M/  79.1    0.84 1.7E-05   35.7   0.6   61  138-198     2-84  (114)
 26 NP_175087.1 zinc-ribbon domain  77.8     1.6 3.4E-05   33.0   1.8   43  139-196    55-100 (101)
 27 NP_001322609.1 DNA-directed RN  77.1     1.4 2.9E-05   32.0   1.2   59  140-198     1-76  (106)
 28 NP_001322610.1 DNA-directed RN  77.1     1.4 2.9E-05   32.0   1.2   59  140-198     1-76  (106)
 29 NP_171629.1 DNA-directed RNA p  77.1     1.4 2.9E-05   32.0   1.2   59  140-198     1-76  (106)
 30 NP_001117391.1 hypothetical pr  76.8     1.4 2.9E-05   43.7   1.5   45  141-185    94-138 (264)
 31 NP_001322833.1 hypothetical pr  75.7     1.8 3.6E-05   43.8   1.9   50  141-201    76-125 (290)
 32 NP_001330049.1 transcription e  74.8     2.2 4.5E-05   38.2   2.1   42  160-206    24-65  (120)
 33 NP_001330050.1 transcription e  74.8     2.2 4.5E-05   38.2   2.1   42  160-206    24-65  (120)
 34 NP_568654.1 transcription elon  74.8     2.2 4.5E-05   38.2   2.1   42  160-206    24-65  (120)
 35 NP_001078502.4 plant-specific   70.3       2   4E-05   40.1   0.8   23  141-166     1-30  (369)
 36 NP_567490.1 RNA polymerases M/  67.3       2 4.1E-05   33.8   0.1   61  138-198     2-84  (114)
 37 NP_192806.1 transcription fact  66.3       3 6.2E-05   34.1   1.0   23  141-166     5-32  (182)
 38 NP_001331727.1 transmembrane p  65.8     2.6 5.4E-05   39.2   0.6   26  142-167   106-131 (141)
 39 NP_001332695.1 Actin-binding F  65.1      96   0.002   33.4  12.0  192  288-509   352-552 (729)
 40 NP_001031120.1 hypothetical pr  63.6     5.7 0.00012   40.5   2.6   61  142-205    37-111 (305)
 41 NP_001117392.1 hypothetical pr  63.6     5.7 0.00012   40.5   2.6   61  142-205    37-111 (305)
 42 NP_196394.2 Actin-binding FH2   63.2 1.2E+02  0.0025   32.6  12.4  193  287-509   344-545 (722)
 43 NP_171941.2 hypothetical prote  60.7      46 0.00096   38.5   9.2  157  318-501   495-683 (1035)
 44 NP_001190251.1 Actin-binding F  58.0 2.7E+02  0.0057   29.8  14.7  187  288-509   318-518 (695)
 45 NP_001078432.1 PGR5-LIKE A [Ar  57.9     5.9 0.00012   40.1   1.6   35  157-196   266-304 (322)
 46 NP_001078431.1 PGR5-LIKE A [Ar  57.1     6.3 0.00013   39.9   1.6   35  157-196   265-303 (321)
 47 NP_567672.1 PGR5-LIKE A [Arabi  55.9     6.6 0.00014   39.7   1.6   35  157-196   268-306 (324)
 48 NP_849423.1 PGR5-LIKE A [Arabi  55.9     6.6 0.00014   39.7   1.6   35  157-196   268-306 (324)
 49 NP_567772.1 transmembrane prot  54.0     6.4 0.00013   38.5   1.1   27  141-167   152-181 (235)
 50 NP_174142.1 DNAJ heat shock fa  53.6     9.9  0.0002   37.4   2.3   43  142-196   185-227 (427)
 51 NP_566786.1 TFIIB zinc-binding  53.4     6.3 0.00013   31.7   0.8   60  138-198     7-89  (119)
 52 NP_564674.1 zinc finger (Ran-b  52.3     6.3 0.00013   44.5   0.8   55  131-203   379-437 (849)
 53 NP_566028.1 replicase polyprot  51.1     7.6 0.00016   38.1   1.1   33  151-195   173-205 (248)
 54 NP_974434.2 Zim17-type zinc fi  50.4      11 0.00022   37.4   1.9   60  160-224   141-200 (223)
 55 NP_001326224.1 Cyclin/Brf1-lik  50.2     7.9 0.00016   39.1   1.1   23  141-166     2-28  (527)
 56 NP_187644.1 Cyclin-like family  48.3     8.7 0.00018   33.8   0.9   23  141-166     4-31  (312)
 57 NP_850827.1 chaperone [Arabido  48.2      20 0.00042   29.9   3.0   47  141-196    41-99  (99)
 58 NP_563894.2 endonuclease/exonu  46.9      21 0.00044   32.4   3.2   65  143-213    22-105 (441)
 59 NP_199734.2 Drought-responsive  46.4     6.6 0.00014   36.7  -0.1   33  160-193    44-77  (211)
 60 NP_001185043.1 DNA-directed RN  46.3     6.3 0.00013   28.7  -0.2   32  135-167     4-35  (63)
 61 NP_001319048.1 DNA-directed RN  46.3     6.3 0.00013   28.7  -0.2   32  135-167     4-35  (63)
 62 NP_001322324.1 DNA-directed RN  46.3     6.3 0.00013   28.7  -0.2   32  135-167     4-35  (63)
 63 NP_001322325.1 DNA-directed RN  46.3     6.3 0.00013   28.7  -0.2   32  135-167     4-35  (63)
 64 NP_568749.1 Rubredoxin-like su  45.0      10 0.00021   35.1   0.8   28  141-168    64-95  (154)
 65 NP_001326225.1 Cyclin/Brf1-lik  44.1      11 0.00022   39.6   1.0   23  141-166     2-28  (604)
 66 NP_187547.2 Cyclin/Brf1-like T  44.1      11 0.00022   39.6   1.0   23  141-166     2-28  (604)
 67 NP_001332206.1 Drought-respons  44.1       6 0.00012   36.9  -0.8   31  160-193    44-77  (206)
 68 NP_001328187.1 RNA polymerases  43.1      12 0.00024   31.3   0.9   58  141-198    24-103 (133)
 69 NP_001185234.1 histone mono-ub  42.3     5.1 0.00011   35.2  -1.5   61  137-201   325-391 (397)
 70 NP_196381.1 RING/U-box superfa  41.1      23 0.00047   29.8   2.3   46  142-209   245-303 (316)
 71 NP_850653.1 DNAJ homologue 3 [  40.7      21 0.00044   33.5   2.3   50  143-196   148-197 (343)
 72 NP_001325196.1 Cyclin/Brf1-lik  39.0      16 0.00033   37.0   1.3   23  141-166     2-28  (485)
 73 NP_001154428.1 histone mono-ub  38.9     7.9 0.00016   33.8  -0.8   47  142-202   330-378 (383)
 74 NP_198186.3 Tetratricopeptide   38.3     6.8 0.00014   32.8  -1.2   44  160-203    13-65  (435)
 75 NP_564715.4 drought-induced 19  38.2     9.5  0.0002   35.5  -0.4   33  160-193    36-69  (200)
 76 NP_001321133.1 DNAJ heat shock  37.7      16 0.00033   35.2   1.0   40  142-196   202-241 (400)
 77 NP_849719.1 DNAJ heat shock fa  36.9      16 0.00033   35.7   0.9   40  142-196   202-241 (408)
 78 NP_181961.1 RING/U-box superfa  36.7      11 0.00023   31.2  -0.3   26  160-194    16-41  (180)
 79 NP_001190702.1 PGR5-like B [Ar  36.6      13 0.00027   37.5   0.3   47  149-196   230-278 (296)
 80 NP_001184892.1 Drought-respons  36.2      23 0.00047   33.2   1.7   55  160-223    48-115 (205)
 81 NP_001189499.1 PPR containing   36.0      38 0.00078   36.2   3.4   53  143-199   375-431 (432)
 82 NP_001323689.1 PPR containing   36.0      38 0.00078   36.2   3.4   53  143-199   375-431 (432)
 83 NP_001323690.1 PPR containing   36.0      38 0.00078   36.2   3.4   53  143-199   375-431 (432)
 84 NP_001323691.1 PPR containing   36.0      38 0.00078   36.2   3.4   53  143-199   375-431 (432)
 85 NP_189584.1 Cyclin-like family  35.8      19 0.00038   32.2   1.0   26  141-166     4-31  (336)
 86 NP_192933.2 PGR5-like B [Arabi  35.5      14 0.00029   37.6   0.2   47  149-196   247-295 (313)
 87 NP_001031678.1 LSD1 zinc finge  35.2      31 0.00064   32.0   2.4   55  141-195    46-100 (184)
 88 NP_001031679.1 LSD1 zinc finge  35.2      31 0.00064   32.0   2.4   55  141-195    46-100 (184)
 89 NP_001031680.2 LSD1 zinc finge  35.2      31 0.00064   32.0   2.4   55  141-195    46-100 (184)
 90 NP_567599.3 LSD1 zinc finger f  35.2      31 0.00064   32.0   2.4   55  141-195    46-100 (184)
 91 NP_849548.1 LSD1 zinc finger f  35.2      31 0.00064   32.0   2.4   55  141-195    46-100 (184)
 92 NP_001324480.1 Yippee family p  34.5      47 0.00097   26.0   3.0   58  117-195     1-77  (92)
 93 NP_001324481.1 Yippee family p  34.5      47 0.00097   26.0   3.0   58  117-195     1-77  (92)
 94 NP_001327325.1 Yippee family p  33.9      37 0.00077   27.4   2.4   68  117-195     1-77  (106)
 95 NP_178237.3 Cyclin/Brf1-like T  33.6      22 0.00046   37.0   1.3   23  141-166     2-28  (548)
 96 NP_680449.1 hypothetical prote  33.0      29 0.00059   25.6   1.5   37  159-196    21-62  (67)
 97 NP_001328264.1 LSD1 zinc finge  33.0      40 0.00083   29.2   2.6   55  141-195    46-100 (129)
 98 NP_001324771.1 Cyclin/Brf1-lik  32.6      23 0.00049   36.6   1.3   23  141-166     2-28  (557)
 99 NP_001324772.1 Cyclin/Brf1-lik  32.6      23 0.00049   36.6   1.3   23  141-166     2-28  (557)
100 NP_182035.2 Cyclin/Brf1-like T  32.6      23 0.00049   36.6   1.3   23  141-166     2-28  (557)
101 NP_177698.1 DnaJ/Hsp40 cystein  32.3      43 0.00089   29.9   2.7   52  142-202    86-144 (154)
102 NP_189961.1 RING/U-box protein  32.2      85  0.0018   26.2   4.3   77  142-255   241-335 (346)
103 NP_001325434.1 Yippee family p  32.1      44 0.00091   26.8   2.5   67  117-195     1-77  (102)
104 NP_001325435.1 Yippee family p  32.1      44 0.00091   26.8   2.5   67  117-195     1-77  (102)
105 NP_198051.1 Drought-responsive  32.0      12 0.00026   35.2  -0.7   34  160-194    45-79  (222)
106 NP_176631.1 Glutaredoxin famil  31.2      32 0.00066   35.5   2.0   44  142-194   316-366 (368)
107 NP_196599.2 helicase domain-co  31.2      63  0.0013   37.9   4.5   76  143-255  1654-1737(1775)
108 NP_193152.2 Sec23/Sec24 protei  31.2      24  0.0005   36.2   1.1   19  142-168    64-94  (772)
109 NP_181694.1 transcription fact  31.1      23 0.00047   31.2   0.8   26  141-166     4-31  (312)
110 NP_001154200.1 Drought-respons  30.9      25 0.00052   33.8   1.1   33  160-193    44-91  (228)
111 NP_171775.2 Drought-responsive  30.8      20 0.00041   33.9   0.4   29  160-193    48-81  (221)
112 NP_001325195.1 Cyclin/Brf1-lik  30.4      28 0.00057   35.2   1.3   23  141-166     2-28  (450)
113 NP_671769.1 maternal effect em  30.3      24 0.00049   38.3   1.0   26  141-166     1-26  (666)
114 NP_001325433.1 Yippee family p  29.8      54  0.0011   27.3   2.8   68  117-195     1-77  (121)
115 NP_191148.1 Yippee family puta  29.8      54  0.0011   27.3   2.8   68  117-195     1-77  (121)
116 NP_001330527.1 zinc knuckle (C  29.7      50   0.001   32.9   2.9   44  142-198    91-134 (275)
117 NP_974544.1 Sec23/Sec24 protei  29.1      23 0.00048   35.1   0.6   27  142-168    64-94  (620)
118 NP_179551.1 RING/U-box superfa  28.9      65  0.0014   28.6   3.3   80  161-255   290-386 (397)
119 NP_181637.2 S-adenosyl-L-methi  28.7      33 0.00069   31.0   1.4   38  155-194    75-112 (352)
120 NP_851220.1 PGR5-like A protei  28.6      23 0.00048   36.0   0.4   36  157-196   226-261 (299)
121 NP_001189843.1 Yippee family p  28.5      54  0.0011   27.9   2.6   68  117-195     1-77  (128)
122 NP_001327715.1 Yippee family p  28.5      54  0.0011   27.9   2.6   68  117-195     1-77  (128)
123 NP_187511.2 Yippee family puta  28.5      54  0.0011   27.9   2.6   68  117-195     1-77  (128)
124 NP_001185044.1 DNA-directed RN  28.4      35 0.00073   29.0   1.4   22  161-194    12-33  (91)
125 NP_001331228.1 actin binding p  28.3 6.4E+02   0.013   29.8  11.8  188  287-509  1386-1587(1627)
126 NP_849286.1 Drought-responsive  27.7      23 0.00048   33.3   0.3   29  160-193    44-77  (207)
127 NP_192129.1 Drought-responsive  27.7      24 0.00049   33.5   0.3   29  160-193    44-77  (214)
128 NP_565651.1 sec23/sec24 transp  27.5      28 0.00058   35.4   0.8   24  142-168    52-80  (745)
129 NP_195383.1 plant-specific TFI  27.1      29  0.0006   35.1   0.9   26  141-166     1-30  (503)
130 NP_187221.2 Drought-responsive  27.1      15 0.00032   34.7  -1.0   34  160-193    45-78  (223)
131 NP_200368.2 transmembrane prot  26.8      27 0.00057   32.8   0.6   24  142-165   106-129 (143)
132 NP_566389.1 Yippee family puta  26.7      42 0.00086   28.5   1.6   68  117-195     1-77  (129)
133 NP_189997.1 DNAJ homologue 3 [  26.7      49   0.001   32.7   2.3   50  143-196   148-197 (420)
134 NP_001319778.1 Cyclin family p  26.5      18 0.00038   34.1  -0.6   29  135-166     1-33  (362)
135 NP_001117399.1 lsd one like 1   26.5      41 0.00086   30.6   1.6   46  141-195    74-119 (154)
136 NP_564405.1 lsd one like 1 [Ar  26.5      41 0.00086   30.6   1.6   46  141-195    74-119 (154)
137 NP_197640.1 ZPR1 zinc-finger d  26.4      35 0.00072   35.9   1.3   38  157-194    31-68  (493)
138 NP_197281.1 zinc finger (Ran-b  26.4      28 0.00058   39.1   0.6   52  132-201   285-340 (758)
139 NP_001325919.1 RING/U-box prot  26.3 1.1E+02  0.0022   26.9   4.1   78  161-255   158-250 (319)
140 NP_196391.2 actin binding prot  25.8 7.8E+02   0.016   29.2  11.8  188  287-509  1408-1609(1649)
141 NP_001329618.1 Molecular chape  25.6      30 0.00061   34.3   0.6   71  143-214   230-310 (447)
142 NP_568076.1 Molecular chaperon  25.6      30 0.00061   34.3   0.6   71  143-214   230-310 (447)
143 NP_001078413.1 LSD1 zinc finge  25.4      57  0.0012   30.5   2.4   55  141-195    51-105 (189)
144 NP_849549.1 LSD1 zinc finger f  25.4      57  0.0012   30.5   2.4   55  141-195    51-105 (189)
145 NP_680750.1 hypothetical prote  25.0      45 0.00094   23.6   1.3   42  141-196    21-62  (67)
146 NP_001078004.1 DnaJ/Hsp40 cyst  25.0      78  0.0016   29.9   3.2   70  142-220   101-180 (186)
147 NP_181032.1 DnaJ/Hsp40 cystein  25.0      78  0.0016   29.9   3.2   70  142-220   101-180 (186)
148 NP_849742.2 lsd one like 1 [Ar  24.6      42 0.00086   32.0   1.3   54  141-203   107-160 (187)
149 NP_568412.1 DNAJ homologue 2 [  24.5      56  0.0012   32.2   2.3   50  143-196   149-198 (419)
150 NP_850052.1 chaperone protein   24.4      78  0.0016   28.5   3.0   39  143-196    67-105 (132)
151 NP_189988.1 thylakoid lumenal   24.4      65  0.0013   29.8   2.5   51  141-201   106-158 (159)
152 NP_187332.2 Drought-responsive  24.4      26 0.00053   33.5  -0.1   32  160-193    48-81  (224)
153 NP_567096.1 Zinc-binding ribos  24.4      31 0.00064   29.2   0.4   16  158-173    36-51  (92)
154 NP_568626.1 Sec23/Sec24 protei  24.3      33 0.00068   35.4   0.6   27  142-168    55-85  (794)
155 NP_001320334.1 lsd one like 1   24.0      51   0.001   30.3   1.7   46  141-195    74-119 (159)
156 NP_001154257.1 LSD1 zinc finge  24.0      56  0.0012   31.5   2.1   54  141-194    46-125 (210)
157 NP_974856.1 ZPR1 zinc-finger d  23.9      41 0.00084   35.6   1.3   38  157-194    31-68  (498)
158 NP_001331606.1 ZPR1 zinc-finge  23.9      41 0.00084   35.1   1.3   38  157-194    31-68  (463)
159 NP_188410.2 Molecular chaperon  23.7      56  0.0012   34.0   2.2   49  143-196   212-261 (517)
160 NP_567206.1 helicase domain-co  23.6 1.1E+02  0.0022   36.1   4.5   76  143-255  1651-1734(1787)
161 NP_001190429.1 ZPR1 zinc-finge  23.6      45 0.00093   35.1   1.5   38  157-194   282-319 (493)
162 NP_198550.3 ZPR1 zinc-finger d  23.6      45 0.00093   35.1   1.5   38  157-194   282-319 (493)
163 NP_001319253.1 drought-induced  23.6      35 0.00072   32.3   0.6   28  160-193    43-75  (206)
164 NP_567043.2 Glutaredoxin famil  23.5      60  0.0012   34.3   2.4   71  101-194   342-416 (417)
165 NP_001154594.1 Drought-respons  23.4      27 0.00057   33.4  -0.1   32  160-193    48-81  (234)
166 NP_197640.1 ZPR1 zinc-finger d  23.4      47 0.00098   34.9   1.6   40  157-196   282-321 (493)
167 NP_195279.1 POLLEN-EXPRESSED T  23.3      38 0.00079   35.0   0.9   26  141-166     1-27  (527)
168 NP_565533.1 DNAJ heat shock fa  23.3      44 0.00092   33.1   1.3   72  142-214   223-304 (442)
169 NP_001331606.1 ZPR1 zinc-finge  23.0      46 0.00095   34.8   1.4   38  157-194   282-319 (463)
170 NP_174354.4 nucleic acid bindi  22.6      58  0.0012   30.1   1.9   43  151-194    52-95  (337)
171 NP_001190534.1 embryo defectiv  22.2      83  0.0017   33.4   3.1   46  142-196   118-205 (442)
172 NP_196525.1 LisH/CRA/RING-U-bo  21.8      30 0.00062   33.0  -0.2   58  135-196   291-375 (386)
173 NP_568690.1 gametophytic facto  21.8      94  0.0019   30.9   3.2   46  143-196   238-283 (456)
174 NP_197085.3 tRNA (guanine(26)-  21.7      26 0.00055   36.9  -0.6   66  114-180   286-368 (593)
175 NP_182031.1 GATA transcription  21.6      50   0.001   32.7   1.3   55  142-196   180-238 (264)
176 NP_001190429.1 ZPR1 zinc-finge  21.5      48   0.001   34.9   1.2   38  157-194    31-68  (493)
177 NP_198550.3 ZPR1 zinc-finger d  21.5      48   0.001   34.9   1.2   38  157-194    31-68  (493)
178 NP_851031.2 chaperone protein   21.5      88  0.0018   29.8   2.9   46  142-196   153-215 (231)
179 NP_563741.1 Sec23/Sec24 protei  21.2      41 0.00084   34.7   0.6   27  142-168    58-88  (783)
180 NP_849541.2 Sec23/Sec24 protei  21.2      40 0.00082   34.6   0.5   27  142-168    64-94  (773)
181 NP_001078135.1 Yippee family p  21.2      77  0.0016   29.0   2.3   69  115-195    32-110 (162)
182 NP_001319245.1 zinc ion bindin  20.9      79  0.0016   32.3   2.6   64  143-212   333-403 (404)
183 NP_564704.2 zinc ion binding p  20.9      79  0.0016   32.3   2.6   64  143-212   333-403 (404)
184 NP_001321585.1 nucleic acid bi  20.8      74  0.0015   29.0   2.1   36  160-196    54-90  (330)
185 NP_850606.1 RHOMBOID-like prot  20.5      61  0.0013   30.3   1.6   23  142-168   278-300 (334)
186 NP_193813.1 transcription init  20.5      42 0.00088   34.2   0.6   19  142-167   139-157 (416)
187 NP_001319525.1 Thioredoxin sup  20.5      78  0.0016   25.8   2.0   43  143-194   105-150 (150)
188 NP_200661.1 Glutaredoxin famil  20.4      93  0.0019   30.5   2.8   49  143-200   221-272 (273)
189 NP_189008.1 Sec23/Sec24 protei  20.2      43 0.00089   34.2   0.5   27  142-168    58-88  (765)
190 NP_567992.1 Trm112p-like prote  20.2      60  0.0012   25.4   1.3   40  134-173    17-56  (77)
191 NP_180760.2 DNA topoisomerase,  20.1      86  0.0018   33.9   2.8   54  141-195   717-788 (865)
192 NP_001329077.1 DNA topoisomera  20.1 7.8E+02   0.016   28.4  10.2  161  317-501   557-738 (1135)

No 1
>NP_001325549.1 casein kinase II beta chain 3 [Arabidopsis thaliana]
Probab=89.80  E-value=0.18  Score=49.13  Aligned_cols=39  Identities=36%  Similarity=0.921  Sum_probs=0.0  Template_Neff=4.500

Q ss_pred             ccccchhhhccc--ccCcccccccccccccccCCceEEEEEcCccc
Q Q_4880486       151 WQTGDFVKATCE--FCGTENLTKEGATTCGYLPQNAVVKIYCPACH  194 (638)
Q Consensus       151 wqtgdfvkatce--fcgtenltkegattcgylpqnavvkiycpach  194 (638)
                      |+.|+|  .+||  .|...++-.-|.+   ..|..+.||+|||.|+
T Consensus       182 y~~g~F--G~CPRv~C~~q~lLPvGlS---D~pg~s~VKlYCP~C~  222 (240)
T NP_001325549.1  182 YKNCDF--GRCPRVFCCGQSCLPVGQS---DIPRSSTVKIYCPKCE  222 (240)
T ss_pred             HHcCCC--CCCCCeeeCCceeeceecC---CCCCccceEEEcCCch


No 2
>NP_001323623.1 casein kinase II beta subunit 4 [Arabidopsis thaliana]
Probab=89.48  E-value=0.2  Score=49.30  Aligned_cols=39  Identities=36%  Similarity=0.904  Sum_probs=0.0  Template_Neff=4.400

Q ss_pred             ccccchhhhccc--ccCcccccccccccccccCCceEEEEEcCccc
Q Q_4880486       151 WQTGDFVKATCE--FCGTENLTKEGATTCGYLPQNAVVKIYCPACH  194 (638)
Q Consensus       151 wqtgdfvkatce--fcgtenltkegattcgylpqnavvkiycpach  194 (638)
                      |+.|+|  .+||  .|...++-.-|.+   ..|..+.||+|||.|+
T Consensus       188 y~~g~F--G~CPRv~C~gq~lLPvGlS---D~p~~s~VKlYCP~C~  228 (253)
T NP_001323623.1  188 YKNYDF--GRCPRVFCCGQSCLPVGQS---DIPRSSTVKIYCPKCE  228 (253)
T ss_pred             HHcCCC--CCCCCeecCCCeeeceeeC---CCCCccceEEEcCCch


No 3
>NP_001032026.1 casein kinase II beta chain 1 [Arabidopsis thaliana]
Probab=89.47  E-value=0.21  Score=49.05  Aligned_cols=39  Identities=36%  Similarity=0.882  Sum_probs=0.0  Template_Neff=4.500

Q ss_pred             ccccchhhhccc--ccCcccccccccccccccCCceEEEEEcCccc
Q Q_4880486       151 WQTGDFVKATCE--FCGTENLTKEGATTCGYLPQNAVVKIYCPACH  194 (638)
Q Consensus       151 wqtgdfvkatce--fcgtenltkegattcgylpqnavvkiycpach  194 (638)
                      |+.|+|  .+||  .|...++-.-|.+   ..|..+.||+|||.|+
T Consensus       190 y~~g~F--G~CPRv~C~gq~lLPvGlS---D~p~~s~VKlYCP~C~  230 (253)
T NP_001032026.1  190 YKNYDF--GRCPRVYCCGQPCLPVGQS---DLPRSSTVKIYCPKCE  230 (253)
T ss_pred             HHcCCC--CCCCCcccCCCeeeCeecC---CCCCccceEEeCCCch


No 4
>NP_191584.1 casein kinase II beta chain 3 [Arabidopsis thaliana]
Probab=88.51  E-value=0.23  Score=49.11  Aligned_cols=39  Identities=36%  Similarity=0.921  Sum_probs=0.0  Template_Neff=4.700

Q ss_pred             ccccchhhhccc--ccCcccccccccccccccCCceEEEEEcCccc
Q Q_4880486       151 WQTGDFVKATCE--FCGTENLTKEGATTCGYLPQNAVVKIYCPACH  194 (638)
Q Consensus       151 wqtgdfvkatce--fcgtenltkegattcgylpqnavvkiycpach  194 (638)
                      |+.|||  .+||  .|...++---|.+   ..|..+.||+|||.|+
T Consensus       182 y~~~~F--G~CPRv~C~gq~lLPvGlS---D~p~~s~VKlYCP~C~  222 (276)
T NP_191584.1     182 YKNCDF--GRCPRVFCCGQSCLPVGQS---DIPRSSTVKIYCPKCE  222 (276)
T ss_pred             HHcCCC--CCCCCeeeCCceeeCeecC---CCCCcCcceEECCCch


No 5
>NP_001190483.1 casein kinase II beta chain 1 [Arabidopsis thaliana]
Probab=88.18  E-value=0.27  Score=48.88  Aligned_cols=39  Identities=36%  Similarity=0.882  Sum_probs=0.0  Template_Neff=4.500

Q ss_pred             ccccchhhhccc--ccCcccccccccccccccCCceEEEEEcCccc
Q Q_4880486       151 WQTGDFVKATCE--FCGTENLTKEGATTCGYLPQNAVVKIYCPACH  194 (638)
Q Consensus       151 wqtgdfvkatce--fcgtenltkegattcgylpqnavvkiycpach  194 (638)
                      |+.|||  .+||  .|...++---|.+   ..|....||+|||.|+
T Consensus       188 y~~g~F--G~CPRv~C~~q~~LPvGlS---D~p~~s~VKlyCP~C~  228 (282)
T NP_001190483.1  188 YKNYDF--GRCPRVYCCGQPCLPVGQS---DLPRSSTVKIYCPKCE  228 (282)
T ss_pred             HHcCCC--CCCCCeecCCceeeCcccC---CCCCcCceeEECCCch


No 6
>NP_974896.1 casein kinase II beta chain 1 [Arabidopsis thaliana]
Probab=88.17  E-value=0.29  Score=48.19  Aligned_cols=39  Identities=36%  Similarity=0.854  Sum_probs=0.0  Template_Neff=4.500

Q ss_pred             ccccchhhhccc--ccCcccccccccccccccCCceEEEEEcCccc
Q Q_4880486       151 WQTGDFVKATCE--FCGTENLTKEGATTCGYLPQNAVVKIYCPACH  194 (638)
Q Consensus       151 wqtgdfvkatce--fcgtenltkegattcgylpqnavvkiycpach  194 (638)
                      |+.|+|  .+||  .|...++-.-|   -...|..+.||+|||.|+
T Consensus       193 Y~~g~F--G~CPRv~C~~q~lLPvG---lSD~p~~s~VKlYCP~C~  233 (256)
T NP_974896.1     193 YKNYDF--GRCPRVYCCGQPCLPVG---QSDLPRSSTVKIYCPKCE  233 (256)
T ss_pred             HHcCCC--CCCCCcccCCCeeeCee---cCCCCCccceeEECCCch


No 7
>NP_199519.1 casein kinase II beta chain 1 [Arabidopsis thaliana]
Probab=88.10  E-value=0.27  Score=48.93  Aligned_cols=39  Identities=36%  Similarity=0.882  Sum_probs=0.0  Template_Neff=4.600

Q ss_pred             ccccchhhhccc--ccCcccccccccccccccCCceEEEEEcCccc
Q Q_4880486       151 WQTGDFVKATCE--FCGTENLTKEGATTCGYLPQNAVVKIYCPACH  194 (638)
Q Consensus       151 wqtgdfvkatce--fcgtenltkegattcgylpqnavvkiycpach  194 (638)
                      |+.|+|  .+||  .|...++---|.+   ..|....||+|||.|+
T Consensus       193 y~~~~F--G~CPRv~C~gq~lLPvGlS---D~p~~s~VKlYCP~C~  233 (287)
T NP_199519.1     193 YKNYDF--GRCPRVYCCGQPCLPVGQS---DLPRSSTVKIYCPKCE  233 (287)
T ss_pred             HHcCCC--CCCCccccCCCeeeCeecC---CCCCcCceeEECCCch


No 8
>NP_850421.1 casein kinase II beta subunit 4 [Arabidopsis thaliana]
Probab=87.91  E-value=0.28  Score=48.79  Aligned_cols=39  Identities=36%  Similarity=0.904  Sum_probs=0.0  Template_Neff=4.600

Q ss_pred             ccccchhhhccc--ccCcccccccccccccccCCceEEEEEcCccc
Q Q_4880486       151 WQTGDFVKATCE--FCGTENLTKEGATTCGYLPQNAVVKIYCPACH  194 (638)
Q Consensus       151 wqtgdfvkatce--fcgtenltkegattcgylpqnavvkiycpach  194 (638)
                      |+.|+|  .+||  .|...++---|.+   ..|....||+|||.|+
T Consensus       188 y~~~~F--G~CPRv~C~gq~lLPvGlS---D~p~~s~VKlYCP~C~  228 (282)
T NP_850421.1     188 YKNYDF--GRCPRVFCCGQSCLPVGQS---DIPRSSTVKIYCPKCE  228 (282)
T ss_pred             HHcCCC--CCCCccccCCCeeecEeeC---CCCCccceeEECCCcH


No 9
>NP_193499.1 casein kinase II beta chain 2 [Arabidopsis thaliana]
Probab=87.89  E-value=0.26  Score=48.92  Aligned_cols=39  Identities=33%  Similarity=0.862  Sum_probs=0.0  Template_Neff=4.700

Q ss_pred             ccccchhhhccc--ccCcccccccccccccccCCceEEEEEcCccc
Q Q_4880486       151 WQTGDFVKATCE--FCGTENLTKEGATTCGYLPQNAVVKIYCPACH  194 (638)
Q Consensus       151 wqtgdfvkatce--fcgtenltkegattcgylpqnavvkiycpach  194 (638)
                      |+.|+|  .+||  .|...++---|.+   ..|..+.||+|||.|+
T Consensus       188 y~~~~F--G~CPRv~C~gq~lLPvGlS---D~p~~s~VKlYCP~C~  228 (282)
T NP_193499.1     188 YKNYDF--GRCPRVYCCGQPCLPVGQS---DIPRASTVKIYCPKCE  228 (282)
T ss_pred             HHcCCC--CCCCccccCCCeeeceecC---CCCCcCcceEECCCch


No 10
>NP_001118861.1 casein kinase II beta chain 3 [Arabidopsis thaliana]
Probab=87.88  E-value=0.27  Score=48.65  Aligned_cols=39  Identities=36%  Similarity=0.921  Sum_probs=0.0  Template_Neff=4.700

Q ss_pred             ccccchhhhccc--ccCcccccccccccccccCCceEEEEEcCccc
Q Q_4880486       151 WQTGDFVKATCE--FCGTENLTKEGATTCGYLPQNAVVKIYCPACH  194 (638)
Q Consensus       151 wqtgdfvkatce--fcgtenltkegattcgylpqnavvkiycpach  194 (638)
                      |+.|+|  .+||  .|...++---|.+   ..|....||+|||.|+
T Consensus       182 y~~~~F--G~CPRv~C~gq~lLPvGlS---D~p~~s~VKlYCP~C~  222 (275)
T NP_001118861.1  182 YKNCDF--GRCPRVFCCGQSCLPVGQS---DIPRSSTVKIYCPKCE  222 (275)
T ss_pred             HHcCCC--CCCCceecCCCeeeCeecC---CCCCcCcceEECCCch


No 11
>NP_181996.1 casein kinase II beta subunit 4 [Arabidopsis thaliana]
Probab=87.76  E-value=0.3  Score=48.57  Aligned_cols=39  Identities=36%  Similarity=0.904  Sum_probs=0.0  Template_Neff=4.600

Q ss_pred             ccccchhhhccc--ccCcccccccccccccccCCceEEEEEcCccc
Q Q_4880486       151 WQTGDFVKATCE--FCGTENLTKEGATTCGYLPQNAVVKIYCPACH  194 (638)
Q Consensus       151 wqtgdfvkatce--fcgtenltkegattcgylpqnavvkiycpach  194 (638)
                      |+.|+|  .+||  .|...++---|.+   ..|....||+|||.|+
T Consensus       188 y~~g~F--G~CPRv~C~gq~lLPvGlS---D~p~~s~VKlYCP~C~  228 (283)
T NP_181996.1     188 YKNYDF--GRCPRVFCCGQSCLPVGQS---DIPRSSTVKIYCPKCE  228 (283)
T ss_pred             HHcCCC--CCCCCeeeCCceeeCeeeC---CCCCccceEEECCCch


No 12
>NP_193892.1 lsd one like 2 [Arabidopsis thaliana]
Probab=86.69  E-value=0.28  Score=45.06  Aligned_cols=56  Identities=27%  Similarity=0.383  Sum_probs=0.0  Template_Neff=4.900

Q ss_pred             hcCCcCCCccccccchhhhcccccCcccccccccccccccCCceEEEEEcCcccCCCCCCCccHH
Q Q_4880486       141 MKCDHCGETSWQTGDFVKATCEFCGTENLTKEGATTCGYLPQNAVVKIYCPACHNSEVGPEHSLA  205 (638)
Q Consensus       141 mkcdhcgetswqtgdfvkatcefcgtenltkegattcgylpqnavvkiycpachnsevgpehsla  205 (638)
                      |+|.+||..---.-...+..|++||+.+...+.         +.+..+.|..|...-+-|....+
T Consensus        61 ~kC~sCga~L~y~pgaq~l~Cp~Cgtv~~v~~~---------~~~~~vrC~~CGA~L~~p~ga~S  116 (155)
T NP_193892.1      61 MVCGSCRRLLSYLRGSKHVKCSSCQTVNLVLEA---------NQVGQVNCNNCKLLLMYPYGAPA  116 (155)
T ss_pred             eecCCCCCeeEecCCCCEEeCCCCCCEEeeecc---------ccCCEEecCCCCcEEEecCCCCc


No 13
>NP_001031120.1 hypothetical protein AT1G30814 [Arabidopsis thaliana]
Probab=84.59  E-value=0.44  Score=48.20  Aligned_cols=42  Identities=21%  Similarity=0.371  Sum_probs=0.0  Template_Neff=3.800

Q ss_pred             hcCCcCCCccccccchhhhcccccCcccccccccccccccCCc
Q Q_4880486       141 MKCDHCGETSWQTGDFVKATCEFCGTENLTKEGATTCGYLPQN  183 (638)
Q Consensus       141 mkcdhcgetswqtgdfvkatcefcgtenltkegattcgylpqn  183 (638)
                      ..|++||.+.-....-..++|+|||+..... ...++|.-|+|
T Consensus        94 v~CpnCGAeL~~~~gt~AvkCPyCGtpvVi~-e~r~~~i~p~~  135 (305)
T NP_001031120.1   94 LVCGGCPVSVVHQKRDKTVKCSECKHINIPT-FGRTYGVRPEN  135 (305)
T ss_pred             EEcCCCCcEEEcCCCCceeecCCCCCEEecC-CCcccCCChhh


No 14
>NP_001117392.1 hypothetical protein AT1G30814 [Arabidopsis thaliana]
Probab=84.59  E-value=0.44  Score=48.20  Aligned_cols=42  Identities=21%  Similarity=0.371  Sum_probs=0.0  Template_Neff=3.800

Q ss_pred             hcCCcCCCccccccchhhhcccccCcccccccccccccccCCc
Q Q_4880486       141 MKCDHCGETSWQTGDFVKATCEFCGTENLTKEGATTCGYLPQN  183 (638)
Q Consensus       141 mkcdhcgetswqtgdfvkatcefcgtenltkegattcgylpqn  183 (638)
                      ..|++||.+.-....-..++|+|||+..... ...++|.-|+|
T Consensus        94 v~CpnCGAeL~~~~gt~AvkCPyCGtpvVi~-e~r~~~i~p~~  135 (305)
T NP_001117392.1   94 LVCGGCPVSVVHQKRDKTVKCSECKHINIPT-FGRTYGVRPEN  135 (305)
T ss_pred             EEcCCCCcEEEcCCCCceeecCCCCCEEecC-CCcccCCChhh


No 15
>NP_001190757.1 casein kinase II beta chain 2 [Arabidopsis thaliana]
Probab=84.57  E-value=0.51  Score=46.94  Aligned_cols=39  Identities=33%  Similarity=0.834  Sum_probs=0.0  Template_Neff=4.500

Q ss_pred             ccccchhhhccc--ccCcccccccccccccccCCceEEEEEcCccc
Q Q_4880486       151 WQTGDFVKATCE--FCGTENLTKEGATTCGYLPQNAVVKIYCPACH  194 (638)
Q Consensus       151 wqtgdfvkatce--fcgtenltkegattcgylpqnavvkiycpach  194 (638)
                      |+.|||  .+||  .|...++---|   -...|....||+|||.|+
T Consensus       183 y~~~~F--G~CPRv~C~gq~lLPvG---lSD~p~~s~VKlYCP~C~  223 (277)
T NP_001190757.1  183 YKNYDF--GRCPRVYCCGQPCLPVG---QSDIPRASTVKIYCPKCE  223 (277)
T ss_pred             HHcCCC--CCCCccccCCCeeecee---cCCCCCcccceEECCCch


No 16
>NP_001329633.1 lsd one like 2 [Arabidopsis thaliana]
Probab=83.71  E-value=0.49  Score=43.21  Aligned_cols=56  Identities=27%  Similarity=0.383  Sum_probs=0.0  Template_Neff=4.900

Q ss_pred             hcCCcCCCccccccchhhhcccccCcccccccccccccccCCceEEEEEcCcccCCCCCCCccHH
Q Q_4880486       141 MKCDHCGETSWQTGDFVKATCEFCGTENLTKEGATTCGYLPQNAVVKIYCPACHNSEVGPEHSLA  205 (638)
Q Consensus       141 mkcdhcgetswqtgdfvkatcefcgtenltkegattcgylpqnavvkiycpachnsevgpehsla  205 (638)
                      |+|.+||..---.=..-+..|++||+.+...+.         +.+..+.|..|...-+-|....+
T Consensus        61 ~kC~~Cga~L~ydpGa~~l~Cp~Cgtv~~v~~~---------~~~~~vrC~~CGA~L~~p~ga~S  116 (147)
T NP_001329633.1   61 MVCGSCRRLLSYLRGSKHVKCSSCQTVNLVLEA---------NQVGQVNCNNCKLLLMYPYGAPA  116 (147)
T ss_pred             eEcCCCCCeEEecCCCCEEeCCCCCCEEeeecc---------cCCCEEecCCCCcEEEecCCCCc


No 17
>NP_001320333.1 lsd one like 1 [Arabidopsis thaliana]
Probab=83.58  E-value=0.6  Score=40.19  Aligned_cols=57  Identities=12%  Similarity=0.315  Sum_probs=0.0  Template_Neff=5.800

Q ss_pred             hcCCcCCCccccccchhhhcccccCcccccccccccccccCCceEEEEEcCcccCCCCCCCccHH
Q Q_4880486       141 MKCDHCGETSWQTGDFVKATCEFCGTENLTKEGATTCGYLPQNAVVKIYCPACHNSEVGPEHSLA  205 (638)
Q Consensus       141 mkcdhcgetswqtgdfvkatcefcgtenltkegattcgylpqnavvkiycpachnsevgpehsla  205 (638)
                      ++|..||..-.-.-.--+..|++||+++-.. -..       .....+.|..|+..-+-+.+..+
T Consensus        35 ~~C~~Cga~L~y~pga~~l~C~~Cgt~~~i~-~~~-------~~~~~~~C~~CGA~l~~~~~~~a   91 (110)
T NP_001320333.1   35 LVCSGCRNLLMYPVGATSVCCAVCNAVTAVP-PPG-------TEMAQLVCGGCHTLLMYIRGATS   91 (110)
T ss_pred             EecCCCCCEEEEcCCCCEEECCCCCCEEecC-CCC-------CCccEEEeCCCCcEEEecCCCce


No 18
>NP_001320335.1 lsd one like 1 [Arabidopsis thaliana]
Probab=83.58  E-value=0.6  Score=40.19  Aligned_cols=57  Identities=12%  Similarity=0.315  Sum_probs=0.0  Template_Neff=5.800

Q ss_pred             hcCCcCCCccccccchhhhcccccCcccccccccccccccCCceEEEEEcCcccCCCCCCCccHH
Q Q_4880486       141 MKCDHCGETSWQTGDFVKATCEFCGTENLTKEGATTCGYLPQNAVVKIYCPACHNSEVGPEHSLA  205 (638)
Q Consensus       141 mkcdhcgetswqtgdfvkatcefcgtenltkegattcgylpqnavvkiycpachnsevgpehsla  205 (638)
                      ++|..||..-.-.-.--+..|++||+++-.. -..       .....+.|..|+..-+-+.+..+
T Consensus        35 ~~C~~Cga~L~y~pga~~l~C~~Cgt~~~i~-~~~-------~~~~~~~C~~CGA~l~~~~~~~a   91 (110)
T NP_001320335.1   35 LVCSGCRNLLMYPVGATSVCCAVCNAVTAVP-PPG-------TEMAQLVCGGCHTLLMYIRGATS   91 (110)
T ss_pred             EecCCCCCEEEEcCCCCEEECCCCCCEEecC-CCC-------CCccEEEeCCCCcEEEecCCCce


No 19
>NP_001320336.1 lsd one like 1 [Arabidopsis thaliana]
Probab=83.20  E-value=0.64  Score=42.37  Aligned_cols=54  Identities=24%  Similarity=0.475  Sum_probs=0.0  Template_Neff=4.800

Q ss_pred             hcCCcCCCccccc---cchhhhcccccCcccccccccccccccCCceEEEEEcCcccCCCCCCCccHH
Q Q_4880486       141 MKCDHCGETSWQT---GDFVKATCEFCGTENLTKEGATTCGYLPQNAVVKIYCPACHNSEVGPEHSLA  205 (638)
Q Consensus       141 mkcdhcgetswqt---gdfvkatcefcgtenltkegattcgylpqnavvkiycpachnsevgpehsla  205 (638)
                      ++|++||......   .+.....|+-||++.....++++           ..||.||+.-+-++..-|
T Consensus        86 LrCp~Cgtv~~i~~~~~~~~~v~C~~CGA~L~~p~~a~S-----------vrCp~Cgs~~Vv~~~~~~  142 (143)
T NP_001320336.1   86 VCCAVCNAVTAVPPPGTEMAQLVCGGCHTLLMYIRGATS-----------VQCSCCHTVNLALEGLHA  142 (143)
T ss_pred             EECCCCCCEecCCCCCCCccEEEeCCCCcEEEecCCCce-----------eeCCCCCCEEEccccccC


No 20
>NP_192535.1 DNA-directed RNA polymerase, subunit M, archaeal [Arabidopsis thaliana]
Probab=81.76  E-value=0.72  Score=34.51  Aligned_cols=59  Identities=19%  Similarity=0.352  Sum_probs=0.0  Template_Neff=9.900

Q ss_pred             HhcCCcCCCcccccc-chhhhcccccCccccccccccccccc----------------CCceEEEEEcCcccCCCC
Q Q_4880486       140 LMKCDHCGETSWQTG-DFVKATCEFCGTENLTKEGATTCGYL----------------PQNAVVKIYCPACHNSEV  198 (638)
Q Consensus       140 lmkcdhcgetswqtg-dfvkatcefcgtenltkegattcgyl----------------pqnavvkiycpachnsev  198 (638)
                      +|.|+.||..-.... +.....|+.||...........-.-.                |..+.++..||.|+...+
T Consensus         1 m~fCp~Cg~~l~~~~~~~~~~~C~~Cg~~~~~~~~~~~~~~~~~~~~~~~~~~~~~~~p~~~~~~~~Cp~C~~~~~   76 (106)
T NP_192535.1       1 MEFCPTCGNLLRYEGGGSSRFFCSTCPYVANIERRVEIKKKQLLVKKSIEPVVTKDDIPTAAETEAPCPRCGHDKA   76 (106)
T ss_pred             CccCCCCCCcceEcCCCceEEEcCCCCCEEECCCceEEecceeeEecccccccCCCCCCcccccCccCCCCCCceE


No 21
>NP_198917.1 DNA directed RNA polymerase, 7 kDa subunit [Arabidopsis thaliana]
Probab=79.85  E-value=0.84  Score=30.55  Aligned_cols=34  Identities=24%  Similarity=0.425  Sum_probs=0.0  Template_Neff=9.400

Q ss_pred             cCCcCCCccccccchhhhcccccCccccccccccc
Q Q_4880486       142 KCDHCGETSWQTGDFVKATCEFCGTENLTKEGATT  176 (638)
Q Consensus       142 kcdhcgetswqtgdfvkatcefcgtenltkegatt  176 (638)
                      +|+.||...-... -....||.||.+-..++....
T Consensus        11 ~Cp~Cg~~~~~~~-~~~~~Cp~Cg~~~~~~~~~~~   44 (51)
T NP_198917.1      11 VCGDCGQENTLKS-GDVIQCRECGYRILYKKRTRR   44 (51)
T ss_pred             ECCCCCCEEEecC-CCeEECCCCCCEEEeCCCCCC


No 22
>NP_001117391.1 hypothetical protein AT1G30814 [Arabidopsis thaliana]
Probab=79.37  E-value=1.1  Score=44.30  Aligned_cols=64  Identities=22%  Similarity=0.447  Sum_probs=0.0  Template_Neff=4.600

Q ss_pred             HHHhcCCcCCCccccc------cchhhhcccccCccccc----ccccccccccCCceEEE-----EEcCcccCCCCCCCc
Q Q_4880486       138 STLMKCDHCGETSWQT------GDFVKATCEFCGTENLT----KEGATTCGYLPQNAVVK-----IYCPACHNSEVGPEH  202 (638)
Q Consensus       138 stlmkcdhcgetswqt------gdfvkatcefcgtenlt----kegattcgylpqnavvk-----iycpachnsevgpeh  202 (638)
                      +....|..||+..+.+      +   ...|+.||. +|+    +.+...|.|.-....+.     ..||.|+..-.-..+
T Consensus        33 s~~V~Cp~CG~kF~~~~~~~~a~---~~kCP~CG~-pLtyh~~~~~~L~Ch~CG~s~~ip~~~~~~~CP~CGael~~~~~  108 (264)
T NP_001117391.1   33 GKIIECPNCHVQFTPTLGNWIAD---KFACKSCKA-NLSFRNSTAKTARCPCCTISRPVPNNFTMLVCGGCPVSVVHQKR  108 (264)
T ss_pred             CCeEECCCCCCccccCCCCCCCC---CeeCCCCCC-EEEEcccCCCeEECCCCCCEeecCCCCCceeCCCCCCceecCCC


Q ss_pred             cHH
Q Q_4880486       203 SLA  205 (638)
Q Consensus       203 sla  205 (638)
                      ..+
T Consensus       109 e~a  111 (264)
T NP_001117391.1  109 DKT  111 (264)
T ss_pred             Cce


No 23
>NP_001319215.1 DNA directed RNA polymerase, 7 kDa subunit [Arabidopsis thaliana]
Probab=79.26  E-value=0.75  Score=35.95  Aligned_cols=30  Identities=27%  Similarity=0.474  Sum_probs=0.0  Template_Neff=5.800

Q ss_pred             cCCcCCCccccccchhhhcccccCccccccc
Q Q_4880486       142 KCDHCGETSWQTGDFVKATCEFCGTENLTKE  172 (638)
Q Consensus       142 kcdhcgetswqtgdfvkatcefcgtenltke  172 (638)
                      +|.+||...... +--...||.||...+.|.
T Consensus        20 ~C~~CG~~~e~~-~~~~irCp~CG~~il~K~   49 (60)
T NP_001319215.1   20 VCGDCGQENILK-RGDVFQCRDCGFRILYKK   49 (60)
T ss_pred             ECCCCCCEEEee-cCCCccCCCCCCeeEEEc


No 24
>NP_001322822.1 DNA directed RNA polymerase, 7 kDa subunit [Arabidopsis thaliana]
Probab=79.26  E-value=0.75  Score=35.95  Aligned_cols=30  Identities=27%  Similarity=0.474  Sum_probs=0.0  Template_Neff=5.800

Q ss_pred             cCCcCCCccccccchhhhcccccCccccccc
Q Q_4880486       142 KCDHCGETSWQTGDFVKATCEFCGTENLTKE  172 (638)
Q Consensus       142 kcdhcgetswqtgdfvkatcefcgtenltke  172 (638)
                      +|.+||...... +--...||.||...+.|.
T Consensus        20 ~C~~CG~~~e~~-~~~~irCp~CG~~il~K~   49 (60)
T NP_001322822.1   20 VCGDCGQENILK-RGDVFQCRDCGFRILYKK   49 (60)
T ss_pred             ECCCCCCEEEee-cCCCccCCCCCCeeEEEc


No 25
>NP_188323.1 RNA polymerases M/15 Kd subunit [Arabidopsis thaliana]
Probab=79.10  E-value=0.84  Score=35.67  Aligned_cols=61  Identities=18%  Similarity=0.429  Sum_probs=0.0  Template_Neff=9.100

Q ss_pred             HHHhcCCcCCCccccccc----hhhhcccccC-----------ccccccc-----ccc-cccccCCceE-EEEEcCcccC
Q Q_4880486       138 STLMKCDHCGETSWQTGD----FVKATCEFCG-----------TENLTKE-----GAT-TCGYLPQNAV-VKIYCPACHN  195 (638)
Q Consensus       138 stlmkcdhcgetswqtgd----fvkatcefcg-----------tenltke-----gat-tcgylpqnav-vkiycpachn  195 (638)
                      +.+|.|+.||..-....+    .....|..||           ...+.+.     ... .-..-|.-.. +...||.|++
T Consensus         2 ~~~~FCp~C~~~L~~~~~~~~~~~~~~C~~C~~~~~~~~~~~~~~~~~~~~~~~~~~~~~~~~d~~~~~~~~~~Cp~C~~   81 (114)
T NP_188323.1       2 STMKFCRECNNILYPKEDKEQKILLYACRNCDHQEVADNSCVYRNEVHHSVSERTQILTDVASDPTLPRTKAVRCSKCQH   81 (114)
T ss_pred             CCCeeCCCCCCeeeecCCcccCeEEEEeccCCCcEecCcceeeeeeeccChhhceeceeccccCCCCCCCcceecCCCCC


Q ss_pred             CCC
Q Q_4880486       196 SEV  198 (638)
Q Consensus       196 sev  198 (638)
                      .++
T Consensus        82 ~~a   84 (114)
T NP_188323.1      82 REA   84 (114)
T ss_pred             eeE


No 26
>NP_175087.1 zinc-ribbon domain protein [Arabidopsis thaliana]
Probab=77.82  E-value=1.6  Score=33.00  Aligned_cols=43  Identities=30%  Similarity=0.552  Sum_probs=0.0  Template_Neff=9.400

Q ss_pred             HHhcCCcCCCccccccch---hhhcccccCcccccccccccccccCCceEEEEEcCcccCC
Q Q_4880486       139 TLMKCDHCGETSWQTGDF---VKATCEFCGTENLTKEGATTCGYLPQNAVVKIYCPACHNS  196 (638)
Q Consensus       139 tlmkcdhcgetswqtgdf---vkatcefcgtenltkegattcgylpqnavvkiycpachns  196 (638)
                      ....|++||......-+.   -...||.||+..-....               +||.|..+
T Consensus        55 ~~~~C~~Cg~~~~~~~~~~~~~~~~C~~Cg~~~~~~~~---------------~C~~CG~~  100 (101)
T NP_175087.1      55 PLLHCRDCDLFFPQSLSPPPVSLATCRFCDRVVEPEFR---------------FCPFCGSS  100 (101)
T ss_pred             CceecCCCCCccCCCCCCCCCccccCCCCCCeeccccc---------------cCCCCCCC


No 27
>NP_001322609.1 DNA-directed RNA polymerase, subunit M, archaeal [Arabidopsis thaliana]
Probab=77.06  E-value=1.4  Score=31.97  Aligned_cols=59  Identities=19%  Similarity=0.397  Sum_probs=0.0  Template_Neff=10.600

Q ss_pred             HhcCCcCCCcccccc-chhhhcccccCccccccccccc----------------ccccCCceEEEEEcCcccCCCC
Q Q_4880486       140 LMKCDHCGETSWQTG-DFVKATCEFCGTENLTKEGATT----------------CGYLPQNAVVKIYCPACHNSEV  198 (638)
Q Consensus       140 lmkcdhcgetswqtg-dfvkatcefcgtenltkegatt----------------cgylpqnavvkiycpachnsev  198 (638)
                      +|.|+.||..--... +.....|+-||.......-...                -...|-.......||.|++.++
T Consensus         1 m~fCp~C~~~l~~~~~~~~~~~C~~Cg~~~~~~~~~~~~~~~l~~~~~~~~~~~~~~~p~~~~~~~~Cp~C~~~~~   76 (106)
T NP_001322609.1    1 MEFCPTCGNLLRYEGGGNSRFFCSTCPYVAYIQRQVEIKKKQLLVKKSIEAVVTKDDIPTAAETEAPCPRCGHDKA   76 (106)
T ss_pred             CccCCCCCCccEEecCCceEEEcCCCCCEEEcCCcEEEeeceeeeechhhcccccCCCCccccccccCCCCCCceE


No 28
>NP_001322610.1 DNA-directed RNA polymerase, subunit M, archaeal [Arabidopsis thaliana]
Probab=77.06  E-value=1.4  Score=31.97  Aligned_cols=59  Identities=19%  Similarity=0.397  Sum_probs=0.0  Template_Neff=10.600

Q ss_pred             HhcCCcCCCcccccc-chhhhcccccCccccccccccc----------------ccccCCceEEEEEcCcccCCCC
Q Q_4880486       140 LMKCDHCGETSWQTG-DFVKATCEFCGTENLTKEGATT----------------CGYLPQNAVVKIYCPACHNSEV  198 (638)
Q Consensus       140 lmkcdhcgetswqtg-dfvkatcefcgtenltkegatt----------------cgylpqnavvkiycpachnsev  198 (638)
                      +|.|+.||..--... +.....|+-||.......-...                -...|-.......||.|++.++
T Consensus         1 m~fCp~C~~~l~~~~~~~~~~~C~~Cg~~~~~~~~~~~~~~~l~~~~~~~~~~~~~~~p~~~~~~~~Cp~C~~~~~   76 (106)
T NP_001322610.1    1 MEFCPTCGNLLRYEGGGNSRFFCSTCPYVAYIQRQVEIKKKQLLVKKSIEAVVTKDDIPTAAETEAPCPRCGHDKA   76 (106)
T ss_pred             CccCCCCCCccEEecCCceEEEcCCCCCEEEcCCcEEEeeceeeeechhhcccccCCCCccccccccCCCCCCceE


No 29
>NP_171629.1 DNA-directed RNA polymerase, subunit M, archaeal [Arabidopsis thaliana]
Probab=77.06  E-value=1.4  Score=31.97  Aligned_cols=59  Identities=19%  Similarity=0.397  Sum_probs=0.0  Template_Neff=10.600

Q ss_pred             HhcCCcCCCcccccc-chhhhcccccCccccccccccc----------------ccccCCceEEEEEcCcccCCCC
Q Q_4880486       140 LMKCDHCGETSWQTG-DFVKATCEFCGTENLTKEGATT----------------CGYLPQNAVVKIYCPACHNSEV  198 (638)
Q Consensus       140 lmkcdhcgetswqtg-dfvkatcefcgtenltkegatt----------------cgylpqnavvkiycpachnsev  198 (638)
                      +|.|+.||..--... +.....|+-||.......-...                -...|-.......||.|++.++
T Consensus         1 m~fCp~C~~~l~~~~~~~~~~~C~~Cg~~~~~~~~~~~~~~~l~~~~~~~~~~~~~~~p~~~~~~~~Cp~C~~~~~   76 (106)
T NP_171629.1       1 MEFCPTCGNLLRYEGGGNSRFFCSTCPYVAYIQRQVEIKKKQLLVKKSIEAVVTKDDIPTAAETEAPCPRCGHDKA   76 (106)
T ss_pred             CccCCCCCCccEEecCCceEEEcCCCCCEEEcCCcEEEeeceeeeechhhcccccCCCCccccccccCCCCCCceE


No 30
>NP_001117391.1 hypothetical protein AT1G30814 [Arabidopsis thaliana]
Probab=76.83  E-value=1.4  Score=43.65  Aligned_cols=45  Identities=18%  Similarity=0.207  Sum_probs=0.0  Template_Neff=4.600

Q ss_pred             hcCCcCCCccccccchhhhcccccCcccccccccccccccCCceE
Q Q_4880486       141 MKCDHCGETSWQTGDFVKATCEFCGTENLTKEGATTCGYLPQNAV  185 (638)
Q Consensus       141 mkcdhcgetswqtgdfvkatcefcgtenltkegattcgylpqnav  185 (638)
                      ..|.+||...-...+-....|+|||.......|.+.-=|....|+
T Consensus        94 ~~CP~CGael~~~~~e~a~~CpyCGs~~v~~~g~~~gi~~~n~~~  138 (264)
T NP_001117391.1   94 LVCGGCPVSVVHQKRDKTVKCSECKHINIPTFGRTYGVRPENQAR  138 (264)
T ss_pred             eeCCCCCCceecCCCCceEEcCCCCCEeecCCCccccccCCCCCC


No 31
>NP_001322833.1 hypothetical protein AT1G30814 [Arabidopsis thaliana]
Probab=75.71  E-value=1.8  Score=43.77  Aligned_cols=50  Identities=16%  Similarity=0.421  Sum_probs=0.0  Template_Neff=3.800

Q ss_pred             hcCCcCCCccccccchhhhcccccCcccccccccccccccCCceEEEEEcCcccCCCCCCC
Q Q_4880486       141 MKCDHCGETSWQTGDFVKATCEFCGTENLTKEGATTCGYLPQNAVVKIYCPACHNSEVGPE  201 (638)
Q Consensus       141 mkcdhcgetswqtgdfvkatcefcgtenltkegattcgylpqnavvkiycpachnsevgpe  201 (638)
                      +.|.+|++..--..+...-+|+-||.+-...+|+.+           ..||.|+...+-++
T Consensus        76 VrCP~CgtVn~v~~~~k~v~CpnCGA~Lv~~~ga~S-----------vkCPyCGspvVi~e  125 (290)
T NP_001322833.1   76 ARCPCCTISRPVPNNFTMLVCGGCPVSVVHQKRDKT-----------VKCSECKHINIPTF  125 (290)
T ss_pred             eeCCCCCcccccCCCceEEEcCCCCcEEecCCCCce-----------eecCCCCCEEecCC


No 32
>NP_001330049.1 transcription elongation factor-like protein [Arabidopsis thaliana]
Probab=74.84  E-value=2.2  Score=38.17  Aligned_cols=42  Identities=24%  Similarity=0.468  Sum_probs=0.0  Template_Neff=4.600

Q ss_pred             cccccCcccccccccccccccCCceEEEEEcCcccCCCCCCCccHHH
Q Q_4880486       160 TCEFCGTENLTKEGATTCGYLPQNAVVKIYCPACHNSEVGPEHSLAE  206 (638)
Q Consensus       160 tcefcgtenltkegattcgylpqnavvkiycpachnsevgpehslae  206 (638)
                      +|||||.++     +-.|..--...+..|.|..|+-+---+-++|.+
T Consensus        24 ~CPfCnhe~-----sV~vkid~k~~~g~i~C~~Cg~~~~~~i~~L~e   65 (120)
T NP_001330049.1   24 SCPFCNHGS-----SVECIIDMKHLIGKAACRICEESFSTTITALTE   65 (120)
T ss_pred             CCCCCCCCC-----eEEEEEEccccEEEEEeccCccEEEeecCchhH


No 33
>NP_001330050.1 transcription elongation factor-like protein [Arabidopsis thaliana]
Probab=74.84  E-value=2.2  Score=38.17  Aligned_cols=42  Identities=24%  Similarity=0.468  Sum_probs=0.0  Template_Neff=4.600

Q ss_pred             cccccCcccccccccccccccCCceEEEEEcCcccCCCCCCCccHHH
Q Q_4880486       160 TCEFCGTENLTKEGATTCGYLPQNAVVKIYCPACHNSEVGPEHSLAE  206 (638)
Q Consensus       160 tcefcgtenltkegattcgylpqnavvkiycpachnsevgpehslae  206 (638)
                      +|||||.++     +-.|..--...+..|.|..|+-+---+-++|.+
T Consensus        24 ~CPfCnhe~-----sV~vkid~k~~~g~i~C~~Cg~~~~~~i~~L~e   65 (120)
T NP_001330050.1   24 SCPFCNHGS-----SVECIIDMKHLIGKAACRICEESFSTTITALTE   65 (120)
T ss_pred             CCCCCCCCC-----eEEEEEEccccEEEEEeccCccEEEeecCchhH


No 34
>NP_568654.1 transcription elongation factor-like protein [Arabidopsis thaliana]
Probab=74.84  E-value=2.2  Score=38.17  Aligned_cols=42  Identities=24%  Similarity=0.468  Sum_probs=0.0  Template_Neff=4.600

Q ss_pred             cccccCcccccccccccccccCCceEEEEEcCcccCCCCCCCccHHH
Q Q_4880486       160 TCEFCGTENLTKEGATTCGYLPQNAVVKIYCPACHNSEVGPEHSLAE  206 (638)
Q Consensus       160 tcefcgtenltkegattcgylpqnavvkiycpachnsevgpehslae  206 (638)
                      +|||||.++     +-.|..--...+..|.|..|+-+---+-++|.+
T Consensus        24 ~CPfCnhe~-----sV~vkid~k~~~g~i~C~~Cg~~~~~~i~~L~e   65 (120)
T NP_568654.1      24 SCPFCNHGS-----SVECIIDMKHLIGKAACRICEESFSTTITALTE   65 (120)
T ss_pred             CCCCCCCCC-----eEEEEEEccccEEEEEeccCccEEEeecCchhH


No 35
>NP_001078502.4 plant-specific TFIIB-related protein [Arabidopsis thaliana]
Probab=70.27  E-value=2  Score=40.09  Aligned_cols=23  Identities=35%  Similarity=0.696  Sum_probs=0.0  Template_Neff=9.100

Q ss_pred             hcCCcCCC-----cccc--ccchhhhcccccCc
Q Q_4880486       141 MKCDHCGE-----TSWQ--TGDFVKATCEFCGT  166 (638)
Q Consensus       141 mkcdhcge-----tswq--tgdfvkatcefcgt  166 (638)
                      |+|++||.     ...+  +|+.|   |.-||+
T Consensus         1 ~~C~~C~~~~~~~~~~~~~~G~~v---C~~CG~   30 (369)
T NP_001078502.4    1 MKCPYCSSAQGRCTTTSSGRSITE---CSSCGR   30 (369)
T ss_pred             CCCCCCcCCCCceeecCCCCcEEE---ecccCc


No 36
>NP_567490.1 RNA polymerases M/15 Kd subunit [Arabidopsis thaliana]
Probab=67.25  E-value=2  Score=33.75  Aligned_cols=61  Identities=18%  Similarity=0.432  Sum_probs=0.0  Template_Neff=9.000

Q ss_pred             HHHhcCCcCCCccccccc----hhhhcccccC-----------ccccccc-----ccc-cccccCCceE-EEEEcCcccC
Q Q_4880486       138 STLMKCDHCGETSWQTGD----FVKATCEFCG-----------TENLTKE-----GAT-TCGYLPQNAV-VKIYCPACHN  195 (638)
Q Consensus       138 stlmkcdhcgetswqtgd----fvkatcefcg-----------tenltke-----gat-tcgylpqnav-vkiycpachn  195 (638)
                      +.+|.|+.||.--....+    .....|.-||           ...+.+.     ... .-..-|.-.. +.+.||.|++
T Consensus         2 ~~~~FCp~C~~~L~~~~~~~~~~~~~~C~~C~~~~~~~~~~~~~~~~~~~~~~~~~~~~~~~~d~t~~~~~~~~Cp~C~~   81 (114)
T NP_567490.1       2 STMKFCRECNNILYPKEDKEQSILLYACRNCDHQEAADNNCVYRNEVHHSVSEQTQILSDVASDPTLPRTKAVRCAKCQH   81 (114)
T ss_pred             CCCeecCCCCCEEeecCCcccCeEEEEeccCCCeEecCcceEEEEeeeccccccceeeecccCCCCCCCccccccCCCCC


Q ss_pred             CCC
Q Q_4880486       196 SEV  198 (638)
Q Consensus       196 sev  198 (638)
                      .+.
T Consensus        82 ~~~   84 (114)
T NP_567490.1      82 GEA   84 (114)
T ss_pred             ceE


No 37
>NP_192806.1 transcription factor IIB (TFIIB) family protein [Arabidopsis thaliana]
Probab=66.26  E-value=3  Score=34.07  Aligned_cols=23  Identities=30%  Similarity=0.699  Sum_probs=0.0  Template_Neff=9.900

Q ss_pred             hcCCcCCCcc---cc--ccchhhhcccccCc
Q Q_4880486       141 MKCDHCGETS---WQ--TGDFVKATCEFCGT  166 (638)
Q Consensus       141 mkcdhcgets---wq--tgdfvkatcefcgt  166 (638)
                      ++|++||.+.   |.  .|+.|   |.-||+
T Consensus         5 ~~C~~Cg~~~~~~~d~~~g~~v---C~~CG~   32 (182)
T NP_192806.1       5 GICLECKRPTETVVNYKNGDTI---CIECGH   32 (182)
T ss_pred             ccCCCCCCCceeEeeCCCCcEE---cCCCCC


No 38
>NP_001331727.1 transmembrane protein [Arabidopsis thaliana]
Probab=65.79  E-value=2.6  Score=39.22  Aligned_cols=26  Identities=31%  Similarity=0.676  Sum_probs=0.0  Template_Neff=3.100

Q ss_pred             cCCcCCCccccccchhhhcccccCcc
Q Q_4880486       142 KCDHCGETSWQTGDFVKATCEFCGTE  167 (638)
Q Consensus       142 kcdhcgetswqtgdfvkatcefcgte  167 (638)
                      +|..||...|-.-|..+-.||-||.+
T Consensus       106 RCE~CGGsGLv~r~k~~~rCP~CGg~  131 (141)
T NP_001331727.1  106 RCEECGGTGLVSRDKKYFRCPECGNF  131 (141)
T ss_pred             cccccCCccEEEecCCcccCCCCCcc


No 39
>NP_001332695.1 Actin-binding FH2 protein [Arabidopsis thaliana]
Probab=65.09  E-value=96  Score=33.41  Aligned_cols=192  Identities=14%  Similarity=0.072  Sum_probs=0.0  Template_Neff=7.200

Q ss_pred             ccCchhhhheeecccchHHHHHHhcCCCHHHHHHHHHHhCCeeccccccccCccccccccccccHHH---------HHHH
Q Q_4880486       288 KLNEEIAIILASFSASTSAFVETVKGLDYKAFKQIVESCGNFKVTKGKAKKGAWNIGEQKSILSPLY---------AFAS  358 (638)
Q Consensus       288 klneeiaiilasfsastsafvetvkgldykafkqivescgnfkvtkgkakkgawnigeqksilsply---------afas  358 (638)
                      .+.+++..+...+..-..|+-+..+.-.++.+-++|-..||| +..|..+.+|+  |-+-+.|.-|.         .+..
T Consensus       352 ~f~e~~~~l~~~l~~v~~A~~~L~~S~~L~~lL~~IL~iGN~-LN~gt~rg~A~--GFkL~sL~KL~dtKs~d~~~TLL~  428 (729)
T NP_001332695.1  352 PFGTKITKFRKMLNVVNSACEEVRSSQMLKEIMKIILFLGNT-LNQGTARGSAV--GFRLDSLLILSETRADNNKMTLMH  428 (729)
T ss_pred             chhHHHHHHHHHHHHHHHHHHHHHcCHHHHHHHHHHHHHHhh-hcccCccCCce--eeeechhHHHhccccCCCCCCHHH


Q ss_pred             HHHHHHHHHHHhHHHHHHHHHHHHHHHHHHHhhhchHHHHHHHHHHhhccccccCCEEEEEeeecchHHHhHHHHHHhhh
Q Q_4880486       359 EAARVVRSIFSRTLETAQNSVRVLQKAAITILDGISQYSLRLIDAMMFTSDLATNNLVVMAYITGGVVQLTSQWLTNIFG  438 (638)
Q Consensus       359 eaarvvrsifsrtletaqnsvrvlqkaaitildgisqyslrlidammftsdlatnnlvvmayitggvvqltsqwltnifg  438 (638)
                      -.++++..-+...++-.+. +..+.+|+-.-++.+.+---.|.+.+-...+.......                -.+...
T Consensus       429 ~lv~~l~~~~pell~~~~e-L~~l~~a~~isl~~L~~ei~~L~~~l~~l~~el~~~~~----------------~~~~~d  491 (729)
T NP_001332695.1  429 YLCKVLASKAADLLDFHKD-LQSLESTLEINLKSLAEEIHAITKGLEKLKQELTASET----------------DGPVSQ  491 (729)
T ss_pred             HHHHHHHHhhhchhchhHH-HHhHHHHHHhCHHHHHHHHHHHHHHHHHHHHHHHhccc----------------CCchhH


Q ss_pred             HHHHHHHHHHHHHHHHHHHHhHHHHhhHHHHHHHhhcchhhhccEEeechHHHHHHHHHHHHHHHHHHHHh
Q Q_4880486       439 TVYEKLKPVLDWLEEKFKEGVEFLRDGWEIVKFISTCACEIVGGQIVTCAKEIKESVQTFFKLVNKFLALC  509 (638)
Q Consensus       439 tvyeklkpvldwleekfkegveflrdgweivkfistcaceivggqivtcakeikesvqtffklvnkflalc  509 (638)
                      ..++.++..++..++++++-.+.+++--+..+-+...-||-..          +...+.||+.+..|+...
T Consensus       492 ~F~~~m~~Fl~~a~~~l~~L~~~~~~~~~~~~~l~~yFGEd~~----------~~~~eefF~~l~~F~~~f  552 (729)
T NP_001332695.1  492 VFRKLLKDFISSAETQVATVSTLYSSARINADALAHYFGEDPN----------HYPFEKVSATLLSFIRLF  552 (729)
T ss_pred             HHHHHHHHHHHHHHHHHHHHHHHHHHHHHHHHHHHHHhCCCcc----------CCCHHHHHHHHHHHHHHH


No 40
>NP_001031120.1 hypothetical protein AT1G30814 [Arabidopsis thaliana]
Probab=63.56  E-value=5.7  Score=40.48  Aligned_cols=61  Identities=18%  Similarity=0.467  Sum_probs=0.0  Template_Neff=3.800

Q ss_pred             cCCcCCCc------cccccchhhhcccccCcccccccccccccccCCce--------EEEEEcCcccCCCCCCCccHH
Q Q_4880486       142 KCDHCGET------SWQTGDFVKATCEFCGTENLTKEGATTCGYLPQNA--------VVKIYCPACHNSEVGPEHSLA  205 (638)
Q Consensus       142 kcdhcget------swqtgdfvkatcefcgtenltkegattcgylpqna--------vvkiycpachnsevgpehsla  205 (638)
                      +|++||..      .|..++|.   |++||+.-.-+.+...----|.-.        ...+.|+.|+..-.-++...+
T Consensus        37 kCPnCG~pL~fdpg~~lA~qm~---C~~CgS~Lsy~n~~a~sv~Cp~C~tv~~v~~~~~~v~CpnCGAeL~~~~gt~A  111 (305)
T NP_001031120.1   37 ECPNCHVQFTPTLGNWIADKFA---CKSCKANLSFRNSTAKTARCPCCTISRPVPNNFTMLVCGGCPVSVVHQKRDKT  111 (305)
T ss_pred             ECCCCCCcccCCCCChhhhhcc---CCCCCCeeeecCCCCcceeCCCCccccccCCCceEEEcCCCCcEEEcCCCCce


No 41
>NP_001117392.1 hypothetical protein AT1G30814 [Arabidopsis thaliana]
Probab=63.56  E-value=5.7  Score=40.48  Aligned_cols=61  Identities=18%  Similarity=0.467  Sum_probs=0.0  Template_Neff=3.800

Q ss_pred             cCCcCCCc------cccccchhhhcccccCcccccccccccccccCCce--------EEEEEcCcccCCCCCCCccHH
Q Q_4880486       142 KCDHCGET------SWQTGDFVKATCEFCGTENLTKEGATTCGYLPQNA--------VVKIYCPACHNSEVGPEHSLA  205 (638)
Q Consensus       142 kcdhcget------swqtgdfvkatcefcgtenltkegattcgylpqna--------vvkiycpachnsevgpehsla  205 (638)
                      +|++||..      .|..++|.   |++||+.-.-+.+...----|.-.        ...+.|+.|+..-.-++...+
T Consensus        37 kCPnCG~pL~fdpg~~lA~qm~---C~~CgS~Lsy~n~~a~sv~Cp~C~tv~~v~~~~~~v~CpnCGAeL~~~~gt~A  111 (305)
T NP_001117392.1   37 ECPNCHVQFTPTLGNWIADKFA---CKSCKANLSFRNSTAKTARCPCCTISRPVPNNFTMLVCGGCPVSVVHQKRDKT  111 (305)
T ss_pred             ECCCCCCcccCCCCChhhhhcc---CCCCCCeeeecCCCCcceeCCCCccccccCCCceEEEcCCCCcEEEcCCCCce


No 42
>NP_196394.2 Actin-binding FH2 protein [Arabidopsis thaliana]
Probab=63.18  E-value=1.2e+02  Score=32.62  Aligned_cols=193  Identities=13%  Similarity=0.073  Sum_probs=0.0  Template_Neff=7.200

Q ss_pred             cccCchhhhheeecccchHHHHHHhcCCCHHHHHHHHHHhCCeeccccccccCccccccccccccHHH---------HHH
Q Q_4880486       287 FKLNEEIAIILASFSASTSAFVETVKGLDYKAFKQIVESCGNFKVTKGKAKKGAWNIGEQKSILSPLY---------AFA  357 (638)
Q Consensus       287 fklneeiaiilasfsastsafvetvkgldykafkqivescgnfkvtkgkakkgawnigeqksilsply---------afa  357 (638)
                      ..+.+++..+...+..-..|+-+..+.-.++.+-++|-..||| +..|..+.+|.  |-+-+.|.-|.         .+.
T Consensus       344 ~~f~~~~~~l~~~l~~v~~A~~~L~~S~~L~~lL~~iL~iGN~-LN~g~~rg~A~--GFkL~sL~KL~dtKs~d~k~tLL  420 (722)
T NP_196394.2     344 IPFGTKITKFRKMLNVVNSACEEVRSSQMLKEIMKIILFLGNT-LNQGTARGSAV--GFRLDSLLILSETRADNNKMTLM  420 (722)
T ss_pred             cchhHHHHHHHHHHHHHHHHHHHHHcCHHHHHHHHHHHHHHHH-hcccCcCCCcc--eeeehHHHHHhccccCCCCccHH


Q ss_pred             HHHHHHHHHHHHhHHHHHHHHHHHHHHHHHHHhhhchHHHHHHHHHHhhccccccCCEEEEEeeecchHHHhHHHHHHhh
Q Q_4880486       358 SEAARVVRSIFSRTLETAQNSVRVLQKAAITILDGISQYSLRLIDAMMFTSDLATNNLVVMAYITGGVVQLTSQWLTNIF  437 (638)
Q Consensus       358 seaarvvrsifsrtletaqnsvrvlqkaaitildgisqyslrlidammftsdlatnnlvvmayitggvvqltsqwltnif  437 (638)
                      .-.++++..-+...++-.+. +..+.+|+-.-++.+.+..-.|.+.+-...+.......                -.+..
T Consensus       421 ~~Lv~~i~~~~pell~~~~e-L~~l~~a~~isl~~L~~ei~~L~~~l~~l~~el~~~~~----------------~~~~~  483 (722)
T NP_196394.2     421 HYLCKVLASKAADLLDFHKD-LQSLESTLEINLKSLAEEIHAITKGLEKLKQELTASET----------------DGPVS  483 (722)
T ss_pred             HHHHHHHHHHhhhhhhhhHH-HHhHHHHHHhCHHHHHHHHHHHHHHHHHHHHHHHhccc----------------CCchH


Q ss_pred             hHHHHHHHHHHHHHHHHHHHHhHHHHhhHHHHHHHhhcchhhhccEEeechHHHHHHHHHHHHHHHHHHHHh
Q Q_4880486       438 GTVYEKLKPVLDWLEEKFKEGVEFLRDGWEIVKFISTCACEIVGGQIVTCAKEIKESVQTFFKLVNKFLALC  509 (638)
Q Consensus       438 gtvyeklkpvldwleekfkegveflrdgweivkfistcaceivggqivtcakeikesvqtffklvnkflalc  509 (638)
                      ....+.++..++..++++++-.+.+++--+..+-+...-||-..          +...+.||+.+..|+...
T Consensus       484 d~F~~~m~~Fl~~a~~~l~~L~~~~~~~~~~~~~l~~yFGEd~~----------~~~~eefF~~l~~F~~~f  545 (722)
T NP_196394.2     484 QVFRKLLKDFISSAETQVATVSTLYSSARINADALAHYFGEDPN----------HYPFEKVSATLLSFIRLF  545 (722)
T ss_pred             HHHHHHHHHHHHHHHHHHHHHHHHHHHHHHHHHHHHHHhCCCcc----------CCCHHHHHHHHHHHHHHH


No 43
>NP_171941.2 hypothetical protein (DUF810) [Arabidopsis thaliana]
Probab=60.73  E-value=46  Score=38.52  Aligned_cols=157  Identities=19%  Similarity=0.176  Sum_probs=0.0  Template_Neff=4.600

Q ss_pred             HHHHHHHHhCCeeccccccccCccccccccccccHHHHHHHHHHHHHHHHHHhHHH------------------------
Q Q_4880486       318 AFKQIVESCGNFKVTKGKAKKGAWNIGEQKSILSPLYAFASEAARVVRSIFSRTLE------------------------  373 (638)
Q Consensus       318 afkqivescgnfkvtkgkakkgawnigeqksilsplyafaseaarvvrsifsrtle------------------------  373 (638)
                      ||.|+.|+...-+-.      ..-|-.+....|+-|..-..+.|..-+.+||..|.                        
T Consensus       495 AF~~~~e~~~~~~~~------~~~~~~~~~~~L~~LA~e~~~LA~kE~~~FSPiLk~WhP~A~~VAa~tLH~cYG~~Lk~  568 (1035)
T NP_171941.2     495 AFSKVIENMKAEIEE------TEEGEEEAATMLLRLAKETEDLALRESECFSPILKRWHLVAAGVASVSLHQCYGSILMQ  568 (1035)
T ss_pred             HHHHHHHHHHHhhcc------cccchhhhHHHHHHHHHHHHHHHHHHHHhcHHHHhhhCchHHHHHHHHHHHHHHHHHHH


Q ss_pred             --------HHHHHHHHHHHHHHHHhhhchHHHHHHHHHHhhccccccCCEEEEEeeecchHHHhHHHHHHhhhHHHHHHH
Q Q_4880486       374 --------TAQNSVRVLQKAAITILDGISQYSLRLIDAMMFTSDLATNNLVVMAYITGGVVQLTSQWLTNIFGTVYEKLK  445 (638)
Q Consensus       374 --------taqnsvrvlqkaaitildgisqyslrlidammftsdlatnnlvvmayitggvvqltsqwltnifgtvyeklk  445 (638)
                              | ..+++||+.|          ..|.-.=.-|..+|-+...=.--+++-.-.-.-..+.+.|+         
T Consensus       569 fL~gvs~Lt-~d~v~VL~aA----------~kLEk~Lvq~~veds~d~edggk~~irem~PYevesvi~~L---------  628 (1035)
T NP_171941.2     569 YLAGRSTIT-KETVEVLQTA----------GKLEKVLVQMVAENSDECEDGGKGLVREMVPYEVDSIILRL---------  628 (1035)
T ss_pred             HHhcCCCCC-HHHHHHHHHc----------hHHHHHHHHHHHhCcccccCCCccccccCCHHHHHHHHHHH---------


Q ss_pred             HHHHHHHHHHHHHhHHHHhhHHHHHHHhhcchhhhccEEeechHHHHHHHHHHHHH
Q Q_4880486       446 PVLDWLEEKFKEGVEFLRDGWEIVKFISTCACEIVGGQIVTCAKEIKESVQTFFKL  501 (638)
Q Consensus       446 pvldwleekfkegveflrdgweivkfistcaceivggqivtcakeikesvqtffkl  501 (638)
                       +++|+.++...+-|++...-+.-.+-.-..-|-.+.-+|..-+-|+|.|..||.+
T Consensus       629 -v~~Wi~~rl~~l~ewv~Ra~~~E~W~P~S~~e~~A~SaVEv~RiieETvD~FF~l  683 (1035)
T NP_171941.2     629 -LRQWIEEKLQTVQECLSRAKEAETWNPKSKSEPYAQSAGELMKLANDAIEEFFEI  683 (1035)
T ss_pred             -HHHHHHHHHHHHHHHHHHHHHhcCCCCCCCCCCCcccHHHHHHHHHHHHHHHhcC


No 44
>NP_001190251.1 Actin-binding FH2 protein [Arabidopsis thaliana]
Probab=58.02  E-value=2.7e+02  Score=29.83  Aligned_cols=187  Identities=13%  Similarity=0.151  Sum_probs=0.0  Template_Neff=7.300

Q ss_pred             ccCchhhhheeecccchHHHHHHhcCCCHHHHHHHHHHhCCeeccccccccCcccc--------------ccccccccHH
Q Q_4880486       288 KLNEEIAIILASFSASTSAFVETVKGLDYKAFKQIVESCGNFKVTKGKAKKGAWNI--------------GEQKSILSPL  353 (638)
Q Consensus       288 klneeiaiilasfsastsafvetvkgldykafkqivescgnfkvtkgkakkgawni--------------geqksilspl  353 (638)
                      .+.+++..+...+..-..|.-+..+.-.++.+-++|-..||| +..|.++.+|+-.              ....+.|.-+
T Consensus       318 ~F~~~~~~l~~~l~~v~~A~~eL~~S~~Lk~lL~~IL~lGN~-LN~gt~rG~A~GFkL~sL~KL~dtKs~d~k~TLLhyl  396 (695)
T NP_001190251.1  318 PFGTKITKFRKMLNVVNSACEEVRSSQMLKEIMKIILFLGNT-LNQGTARGSAVGFRLDSLLILSETRADNNKMTLMHYL  396 (695)
T ss_pred             chhHHHHHHHHHHHHHHHHHHHHHcCHHHHHHHHHHHHHHHh-hcccCcCCCceEEEEeceeecccccCCCCCccHHHHH


Q ss_pred             HHHHHHHHHHHHHHHHhHHHHHHHHHHHHHHHHHHHhhhchHHHHHHHHHHhhccccccCCEEEEEeeecchHHHhHHHH
Q Q_4880486       354 YAFASEAARVVRSIFSRTLETAQNSVRVLQKAAITILDGISQYSLRLIDAMMFTSDLATNNLVVMAYITGGVVQLTSQWL  433 (638)
Q Consensus       354 yafaseaarvvrsifsrtletaqnsvrvlqkaaitildgisqyslrlidammftsdlatnnlvvmayitggvvqltsqwl  433 (638)
                      .....+-..-+ .-|...|+......++-.+....-+..+.+--.++.+.+.....                        
T Consensus       397 ~~~i~~~~pel-l~~~~eL~~l~~a~kv~l~~L~~ei~~L~~~l~~v~~el~~~~~------------------------  451 (695)
T NP_001190251.1  397 CKVLASKAADL-LDFHKDLQSLESTLEINLKSLAEEIHAITKGLEKLKQELTASET------------------------  451 (695)
T ss_pred             HHHHHHhhhhh-hcHHHHHHHHHHHHHcCHHHHHHHHHHHHHHHHHHHHHHHhccc------------------------


Q ss_pred             HHhhhHHHHHHHHHHHHHHHHHHHHhHHHHhhHHHHHHHhhcchhhhccEEeechHHHHHHHHHHHHHHHHHHHHh
Q Q_4880486       434 TNIFGTVYEKLKPVLDWLEEKFKEGVEFLRDGWEIVKFISTCACEIVGGQIVTCAKEIKESVQTFFKLVNKFLALC  509 (638)
Q Consensus       434 tnifgtvyeklkpvldwleekfkegveflrdgweivkfistcaceivggqivtcakeikesvqtffklvnkflalc  509 (638)
                         -+...+++..++..+.+.-.+-++-|.+-++-++-.....++..|...-++      +.+.||..+..|+...
T Consensus       452 ---d~~~~d~F~~~m~~Fl~~A~~~l~~L~~~~~~~~~~~~~l~~yFGEd~~~~------~~eeff~~l~~F~~~f  518 (695)
T NP_001190251.1  452 ---DGPVSQVFRKLLKDFISSAETQVATVSTLYSSARINADALAHYFGEDPNHY------PFEKVSATLLSFIRLF  518 (695)
T ss_pred             ---CCchhHHHHHHHHHHHHHHHHHHHHHHHHHHHHHHHHHHHHHHhCCCcccC------CHHHHHHHHHHHHHHH


No 45
>NP_001078432.1 PGR5-LIKE A [Arabidopsis thaliana]
Probab=57.90  E-value=5.9  Score=40.08  Aligned_cols=35  Identities=31%  Similarity=0.675  Sum_probs=0.0  Template_Neff=5.000

Q ss_pred             hhhcccccCccccccccc----ccccccCCceEEEEEcCcccCC
Q Q_4880486       157 VKATCEFCGTENLTKEGA----TTCGYLPQNAVVKIYCPACHNS  196 (638)
Q Consensus       157 vkatcefcgtenltkega----ttcgylpqnavvkiycpachns  196 (638)
                      .|..||-||+++...-|.    ..|+     ...+..||.||..
T Consensus       266 lKG~CPNCG~ef~~~F~~~l~~~ht~-----~trklkCpnCg~~  304 (322)
T NP_001078432.1  266 LKGPCPNCGTENTSFFGTILSISSGG-----KTNTVKCTNCGTA  304 (322)
T ss_pred             ccccCCCCCCeeccccceeeeecCCC-----CcceeeCCCCCCE


No 46
>NP_001078431.1 PGR5-LIKE A [Arabidopsis thaliana]
Probab=57.07  E-value=6.3  Score=39.88  Aligned_cols=35  Identities=31%  Similarity=0.675  Sum_probs=0.0  Template_Neff=5.000

Q ss_pred             hhhcccccCccccccccc----ccccccCCceEEEEEcCcccCC
Q Q_4880486       157 VKATCEFCGTENLTKEGA----TTCGYLPQNAVVKIYCPACHNS  196 (638)
Q Consensus       157 vkatcefcgtenltkega----ttcgylpqnavvkiycpachns  196 (638)
                      .|..||-||+++...-|.    ..|+     ...+..||.||..
T Consensus       265 lkg~CPnCG~ef~~~fg~~l~~~~~~-----~t~klkCp~Cg~~  303 (321)
T NP_001078431.1  265 LKGPCPNCGTENTSFFGTILSISSGG-----KTNTVKCTNCGTA  303 (321)
T ss_pred             ccCcCCCCCCeecccccceeeecCCC-----CcceEeCCCCCCE


No 47
>NP_567672.1 PGR5-LIKE A [Arabidopsis thaliana]
Probab=55.90  E-value=6.6  Score=39.74  Aligned_cols=35  Identities=31%  Similarity=0.675  Sum_probs=0.0  Template_Neff=5.000

Q ss_pred             hhhcccccCccccccccc----ccccccCCceEEEEEcCcccCC
Q Q_4880486       157 VKATCEFCGTENLTKEGA----TTCGYLPQNAVVKIYCPACHNS  196 (638)
Q Consensus       157 vkatcefcgtenltkega----ttcgylpqnavvkiycpachns  196 (638)
                      .|..||-||+++...-|.    ..|+     ...+..||.||..
T Consensus       268 lkG~CPnCG~ef~~~fg~~l~~~~~~-----~t~klkCpnCG~~  306 (324)
T NP_567672.1     268 LKGPCPNCGTENTSFFGTILSISSGG-----KTNTVKCTNCGTA  306 (324)
T ss_pred             ccccCCCCCCeecccccceeeecCCC-----CcceEeCCCCCCE


No 48
>NP_849423.1 PGR5-LIKE A [Arabidopsis thaliana]
Probab=55.90  E-value=6.6  Score=39.74  Aligned_cols=35  Identities=31%  Similarity=0.675  Sum_probs=0.0  Template_Neff=5.000

Q ss_pred             hhhcccccCccccccccc----ccccccCCceEEEEEcCcccCC
Q Q_4880486       157 VKATCEFCGTENLTKEGA----TTCGYLPQNAVVKIYCPACHNS  196 (638)
Q Consensus       157 vkatcefcgtenltkega----ttcgylpqnavvkiycpachns  196 (638)
                      .|..||-||+++...-|.    ..|+     ...+..||.||..
T Consensus       268 lkG~CPnCG~ef~~~fg~~l~~~~~~-----~t~klkCpnCG~~  306 (324)
T NP_849423.1     268 LKGPCPNCGTENTSFFGTILSISSGG-----KTNTVKCTNCGTA  306 (324)
T ss_pred             ccccCCCCCCeecccccceeeecCCC-----CcceEeCCCCCCE


No 49
>NP_567772.1 transmembrane protein [Arabidopsis thaliana]
Probab=54.00  E-value=6.4  Score=38.52  Aligned_cols=27  Identities=26%  Similarity=0.527  Sum_probs=0.0  Template_Neff=4.700

Q ss_pred             hcCCcCCCcccccc---chhhhcccccCcc
Q Q_4880486       141 MKCDHCGETSWQTG---DFVKATCEFCGTE  167 (638)
Q Consensus       141 mkcdhcgetswqtg---dfvkatcefcgte  167 (638)
                      +.|++||....-.+   +--...||+||.+
T Consensus       152 ~~CPnCG~~l~~~~~~~~~~~~~CP~CG~~  181 (235)
T NP_567772.1     152 SNCPNCGNEFQIFKSAMDDEVQLCPFCTQP  181 (235)
T ss_pred             ccCCCCCCcchhccccCCccceeCCCCCCc


No 50
>NP_174142.1 DNAJ heat shock family protein [Arabidopsis thaliana]
Probab=53.62  E-value=9.9  Score=37.39  Aligned_cols=43  Identities=16%  Similarity=0.423  Sum_probs=0.0  Template_Neff=8.000

Q ss_pred             cCCcCCCccccccchhhhcccccCcccccccccccccccCCceEEEEEcCcccCC
Q Q_4880486       142 KCDHCGETSWQTGDFVKATCEFCGTENLTKEGATTCGYLPQNAVVKIYCPACHNS  196 (638)
Q Consensus       142 kcdhcgetswqtgdfvkatcefcgtenltkegattcgylpqnavvkiycpachns  196 (638)
                      .|++|+.+....++.. ..|+-|+..........           .+.||.||..
T Consensus       185 ~C~~C~g~g~~~~~~~-~~C~~C~G~G~~~~~~~-----------~~~C~~C~G~  227 (427)
T NP_174142.1     185 FCDSCDGLGHPSDAAM-SICPTCRGVGRVTIPPF-----------TASCQTCKGT  227 (427)
T ss_pred             eccCCCCCCCCCcccc-eeCCCCCCeeeeccCCc-----------eecCcccCCc


No 51
>NP_566786.1 TFIIB zinc-binding protein [Arabidopsis thaliana]
Probab=53.35  E-value=6.3  Score=31.73  Aligned_cols=60  Identities=22%  Similarity=0.396  Sum_probs=0.0  Template_Neff=8.500

Q ss_pred             HHHhcCCcCCCccccccchhhhcccccCccccccccc-----------------------ccccccCCceEEEEEcCccc
Q Q_4880486       138 STLMKCDHCGETSWQTGDFVKATCEFCGTENLTKEGA-----------------------TTCGYLPQNAVVKIYCPACH  194 (638)
Q Consensus       138 stlmkcdhcgetswqtgdfvkatcefcgtenltkega-----------------------ttcgylpqnavvkiycpach  194 (638)
                      +.++-|+.||......++ -...|+.||......+..                       ..-..-|.-+.+...||.|+
T Consensus         7 ~~~~FCp~Cg~~l~~~~~-~~~~C~~C~~~~~~~~~~~~~~~~~~~~~~~~~~~~~~~~~~~~~~d~t~~~~~~~Cp~C~   85 (119)
T NP_566786.1       7 SEFLFCNLCGTMLVLKST-KYAECPHCKTTRNAKDIIDKEIAYTVSAEDIRRELGISLFGEKTQAEAELPKIKKACEKCQ   85 (119)
T ss_pred             ccceeCCCCCCccccCCC-CceeCCCCCCEEecchhCCCeeEEEEeHHHHHHHhccchhchhhHHHhcccccccccccCC


Q ss_pred             CCCC
Q Q_4880486       195 NSEV  198 (638)
Q Consensus       195 nsev  198 (638)
                      +.+.
T Consensus        86 ~~~~   89 (119)
T NP_566786.1      86 HPEL   89 (119)
T ss_pred             CCeE


No 52
>NP_564674.1 zinc finger (Ran-binding) family protein [Arabidopsis thaliana]
Probab=52.31  E-value=6.3  Score=44.51  Aligned_cols=55  Identities=18%  Similarity=0.427  Sum_probs=0.0  Template_Neff=4.000

Q ss_pred             HHHHHHHHHHhcCCcCCCc----cccccchhhhcccccCcccccccccccccccCCceEEEEEcCcccCCCCCCCcc
Q Q_4880486       131 ECNQMCLSTLMKCDHCGET----SWQTGDFVKATCEFCGTENLTKEGATTCGYLPQNAVVKIYCPACHNSEVGPEHS  203 (638)
Q Consensus       131 ecnqmclstlmkcdhcget----swqtgdfvkatcefcgtenltkegattcgylpqnavvkiycpachnsevgpehs  203 (638)
                      .|+.|....-.+|..||+.    .+..|++   .|+-|+..|....-               +|+.|...-......
T Consensus       379 ~CGf~Nfa~nkfC~~CGapRPk~ql~~gdW---~CP~Cgf~N~arn~---------------~C~kCG~~rp~~as~  437 (849)
T NP_564674.1     379 KCDFMNFAKNTICLQCDAKRPKRQLLPGEW---ECPECNFLNYRRNM---------------ACFHCDCKRPADAIL  437 (849)
T ss_pred             cCCCcccCCCcccccCCCCCChhhCCCCCc---cCCCCCCccccccc---------------cccCCCCCCCccccc


No 53
>NP_566028.1 replicase polyprotein 1ab protein [Arabidopsis thaliana]
Probab=51.13  E-value=7.6  Score=38.07  Aligned_cols=33  Identities=21%  Similarity=0.436  Sum_probs=0.0  Template_Neff=5.000

Q ss_pred             ccccchhhhcccccCcccccccccccccccCCceEEEEEcCcccC
Q Q_4880486       151 WQTGDFVKATCEFCGTENLTKEGATTCGYLPQNAVVKIYCPACHN  195 (638)
Q Consensus       151 wqtgdfvkatcefcgtenltkegattcgylpqnavvkiycpachn  195 (638)
                      |..-..++..||.||.+-....+            -.++||.|++
T Consensus       173 ~l~r~~ik~~CP~CG~~f~~lk~------------~~i~CP~CG~  205 (248)
T NP_566028.1     173 VANNFVIKGECPACKRQFIGYKN------------QIIRCEGCGN  205 (248)
T ss_pred             HHhhccCeeeCCCCCCeeecCCC------------CEEECCCCCC


No 54
>NP_974434.2 Zim17-type zinc finger protein [Arabidopsis thaliana]
Probab=50.42  E-value=11  Score=37.37  Aligned_cols=60  Identities=20%  Similarity=0.419  Sum_probs=0.0  Template_Neff=3.300

Q ss_pred             cccccCcccccccccccccccCCceEEEEEcCcccCCCCCCCccHHHHhcccchHHHhhccCcEE
Q Q_4880486       160 TCEFCGTENLTKEGATTCGYLPQNAVVKIYCPACHNSEVGPEHSLAEYHNESGLKTILRKGGRTI  224 (638)
Q Consensus       160 tcefcgtenltkegattcgylpqnavvkiycpachnsevgpehslaeyhnesglktilrkggrti  224 (638)
                      ||.-|++.+.    -+-.--.-...||-+.||.|+|...-.+| |.-+.....+..||+..|..+
T Consensus       141 TC~~C~tRS~----k~~SK~AY~kGVViVrCpgC~n~HLIADn-LGWF~e~~nIEdiL~~kGE~v  200 (223)
T NP_974434.2     141 TCKVCDTRSM----KMASRESYENGVVVVRCGGCDNLHLIADR-RGWFGEPGSVEDFLASQGEEF  200 (223)
T ss_pred             EeCCCCCccc----eeecHHHhhcCEEEEEeCCccCeEEEEec-ccccCCCCCHHHHHHHcCCee


No 55
>NP_001326224.1 Cyclin/Brf1-like TBP-binding protein [Arabidopsis thaliana]
Probab=50.19  E-value=7.9  Score=39.07  Aligned_cols=23  Identities=30%  Similarity=0.889  Sum_probs=0.0  Template_Neff=8.000

Q ss_pred             hcCCcCCCcccc----ccchhhhcccccCc
Q Q_4880486       141 MKCDHCGETSWQ----TGDFVKATCEFCGT  166 (638)
Q Consensus       141 mkcdhcgetswq----tgdfvkatcefcgt  166 (638)
                      |+|++||.+.-.    .|+.|   |.-||+
T Consensus         2 ~~Cp~Cg~~~i~~D~~~G~~V---C~~CG~   28 (527)
T NP_001326224.1    2 VWCNHCVKNVPGIRPYDGALA---CNLCGR   28 (527)
T ss_pred             ccCCCCCCCCCcccCCCCCEE---eCCCCC


No 56
>NP_187644.1 Cyclin-like family protein [Arabidopsis thaliana]
Probab=48.34  E-value=8.7  Score=33.81  Aligned_cols=23  Identities=35%  Similarity=0.791  Sum_probs=0.0  Template_Neff=10.100

Q ss_pred             hcCCcCCC-----ccccccchhhhcccccCc
Q Q_4880486       141 MKCDHCGE-----TSWQTGDFVKATCEFCGT  166 (638)
Q Consensus       141 mkcdhcge-----tswqtgdfvkatcefcgt  166 (638)
                      |+|++||.     ..-.+|+.|   |.-||+
T Consensus         4 ~~C~~Cg~~~~~~~d~~~g~~v---C~~CG~   31 (312)
T NP_187644.1       4 AFCSDCKRHTEVVFDHSAGDTV---CSECGL   31 (312)
T ss_pred             ccCCCCCCCcceEEeCCCCcEE---cCCCCc


No 57
>NP_850827.1 chaperone [Arabidopsis thaliana]
Probab=48.20  E-value=20  Score=29.86  Aligned_cols=47  Identities=21%  Similarity=0.602  Sum_probs=0.0  Template_Neff=6.500

Q ss_pred             hcCCcCCCccccccchhhhcccccCcccc------------cccccccccccCCceEEEEEcCcccCC
Q Q_4880486       141 MKCDHCGETSWQTGDFVKATCEFCGTENL------------TKEGATTCGYLPQNAVVKIYCPACHNS  196 (638)
Q Consensus       141 mkcdhcgetswqtgdfvkatcefcgtenl------------tkegattcgylpqnavvkiycpachns  196 (638)
                      ..|++|+.+-|       ..|+.|.-.-.            ......+|..---+..++  ||.|+.|
T Consensus        41 v~C~~C~G~G~-------~~C~~C~G~G~~~~~~~~~~~~~~~~~~~~C~~C~G~G~~~--C~~C~g~   99 (99)
T NP_850827.1      41 GMCRKCGDLKN-------VACGRCKGTGTIKSGGFFGFSDSSNTRSVACDNCQAKGCFP--CPECSKS   99 (99)
T ss_pred             cccccCCCccc-------eeCCCCCCcCeEEEcCcCCCCCCCCcEEEECCCCCCccEEe--CCCcCCC


No 58
>NP_563894.2 endonuclease/exonuclease/phosphatase family protein [Arabidopsis thaliana]
Probab=46.93  E-value=21  Score=32.41  Aligned_cols=65  Identities=18%  Similarity=0.353  Sum_probs=0.0  Template_Neff=10.600

Q ss_pred             CCcCCCccccccchhh-hcccccCcccccccc------------------cccccccCCceEEEEEcCcccCCCCCCCcc
Q Q_4880486       143 CDHCGETSWQTGDFVK-ATCEFCGTENLTKEG------------------ATTCGYLPQNAVVKIYCPACHNSEVGPEHS  203 (638)
Q Consensus       143 cdhcgetswqtgdfvk-atcefcgtenltkeg------------------attcgylpqnavvkiycpachnsevgpehs  203 (638)
                      |+.|+......    . ..|+.||++.-....                  ...|+++  |..-...|..|..+......+
T Consensus        22 C~~C~~~N~~~----~~~~C~~C~~~~~~~~~~~~~~~~~~~~~~~~~w~C~~C~~~--n~~~~~~C~~C~~~~~~~~~~   95 (441)
T NP_563894.2      22 CNKCTFLNSAS----QKLNCMICLAPVSLPSLSPPPPSLSISANDEAKWACKACTFL--NTYKNSICDVCGTRSPTSSLL   95 (441)
T ss_pred             CCCCCCccccc----cCcccCCCCCcccCCCCCCCCCCcccCcCccccccCCCCCCc--cCccCcccCCCCCcCCCCCCC


Q ss_pred             HHHHhcccch
Q Q_4880486       204 LAEYHNESGL  213 (638)
Q Consensus       204 laeyhnesgl  213 (638)
                      ..+..++++.
T Consensus        96 ~~~~~~~~~~  105 (441)
T NP_563894.2      96 GFQDLTDSGL  105 (441)
T ss_pred             ChhhcccCCC


No 59
>NP_199734.2 Drought-responsive family protein [Arabidopsis thaliana]
Probab=46.41  E-value=6.6  Score=36.67  Aligned_cols=33  Identities=21%  Similarity=0.469  Sum_probs=0.0  Template_Neff=6.400

Q ss_pred             cccccCccccccccccccc-ccCCceEEEEEcCcc
Q Q_4880486       160 TCEFCGTENLTKEGATTCG-YLPQNAVVKIYCPAC  193 (638)
Q Consensus       160 tcefcgtenltkegattcg-ylpqnavvkiycpac  193 (638)
                      +||||| ++++..+-...- .--.+..-.+.||.|
T Consensus        44 ~CPfC~-~~f~~~~L~~H~~~~H~~e~k~~vCPvC   77 (211)
T NP_199734.2      44 MCPFCA-DEFDIVGLCCHIDVNHPVEAKNGVCPVC   77 (211)
T ss_pred             eCCCCC-CcccHHHHHHhccccCCCcccCccCCCc


No 60
>NP_001185043.1 DNA-directed RNA polymerase I subunit RPA12-like protein [Arabidopsis thaliana]
Probab=46.31  E-value=6.3  Score=28.74  Aligned_cols=32  Identities=25%  Similarity=0.458  Sum_probs=0.0  Template_Neff=8.200

Q ss_pred             HHHHHHhcCCcCCCccccccchhhhcccccCcc
Q Q_4880486       135 MCLSTLMKCDHCGETSWQTGDFVKATCEFCGTE  167 (638)
Q Consensus       135 mclstlmkcdhcgetswqtgdfvkatcefcgte  167 (638)
                      +.......|+.||....... .-...|+.||..
T Consensus         4 ~~~~~~~~Cp~Cg~~l~~~~-~~~~~C~~Cg~~   35 (63)
T NP_001185043.1    4 SRESDILFCNLCGTMLVLKS-TKYAECPLCETT   35 (63)
T ss_pred             ccccCCeeCCCCCCeeeeCC-CCceeCCCCCCE


No 61
>NP_001319048.1 DNA-directed RNA polymerase I subunit RPA12-like protein [Arabidopsis thaliana]
Probab=46.31  E-value=6.3  Score=28.74  Aligned_cols=32  Identities=25%  Similarity=0.458  Sum_probs=0.0  Template_Neff=8.200

Q ss_pred             HHHHHHhcCCcCCCccccccchhhhcccccCcc
Q Q_4880486       135 MCLSTLMKCDHCGETSWQTGDFVKATCEFCGTE  167 (638)
Q Consensus       135 mclstlmkcdhcgetswqtgdfvkatcefcgte  167 (638)
                      +.......|+.||....... .-...|+.||..
T Consensus         4 ~~~~~~~~Cp~Cg~~l~~~~-~~~~~C~~Cg~~   35 (63)
T NP_001319048.1    4 SRESDILFCNLCGTMLVLKS-TKYAECPLCETT   35 (63)
T ss_pred             ccccCCeeCCCCCCeeeeCC-CCceeCCCCCCE


No 62
>NP_001322324.1 DNA-directed RNA polymerase I subunit RPA12-like protein [Arabidopsis thaliana]
Probab=46.31  E-value=6.3  Score=28.74  Aligned_cols=32  Identities=25%  Similarity=0.458  Sum_probs=0.0  Template_Neff=8.200

Q ss_pred             HHHHHHhcCCcCCCccccccchhhhcccccCcc
Q Q_4880486       135 MCLSTLMKCDHCGETSWQTGDFVKATCEFCGTE  167 (638)
Q Consensus       135 mclstlmkcdhcgetswqtgdfvkatcefcgte  167 (638)
                      +.......|+.||....... .-...|+.||..
T Consensus         4 ~~~~~~~~Cp~Cg~~l~~~~-~~~~~C~~Cg~~   35 (63)
T NP_001322324.1    4 SRESDILFCNLCGTMLVLKS-TKYAECPLCETT   35 (63)
T ss_pred             ccccCCeeCCCCCCeeeeCC-CCceeCCCCCCE


No 63
>NP_001322325.1 DNA-directed RNA polymerase I subunit RPA12-like protein [Arabidopsis thaliana]
Probab=46.31  E-value=6.3  Score=28.74  Aligned_cols=32  Identities=25%  Similarity=0.458  Sum_probs=0.0  Template_Neff=8.200

Q ss_pred             HHHHHHhcCCcCCCccccccchhhhcccccCcc
Q Q_4880486       135 MCLSTLMKCDHCGETSWQTGDFVKATCEFCGTE  167 (638)
Q Consensus       135 mclstlmkcdhcgetswqtgdfvkatcefcgte  167 (638)
                      +.......|+.||....... .-...|+.||..
T Consensus         4 ~~~~~~~~Cp~Cg~~l~~~~-~~~~~C~~Cg~~   35 (63)
T NP_001322325.1    4 SRESDILFCNLCGTMLVLKS-TKYAECPLCETT   35 (63)
T ss_pred             ccccCCeeCCCCCCeeeeCC-CCceeCCCCCCE


No 64
>NP_568749.1 Rubredoxin-like superfamily protein [Arabidopsis thaliana]
Probab=45.01  E-value=10  Score=35.11  Aligned_cols=28  Identities=21%  Similarity=0.501  Sum_probs=0.0  Template_Neff=4.800

Q ss_pred             hcCCcCCCccccccch----hhhcccccCccc
Q Q_4880486       141 MKCDHCGETSWQTGDF----VKATCEFCGTEN  168 (638)
Q Consensus       141 mkcdhcgetswqtgdf----vkatcefcgten  168 (638)
                      ++|..||..-.....|    ....||.||...
T Consensus        64 y~C~~CGyIyd~~tpfe~LPd~~~CPvCGapk   95 (154)
T NP_568749.1      64 YICRDCGYIYNDRTPFDKLPDNYFCPVCAAPK   95 (154)
T ss_pred             EEcCCCCCEEcCCCChHhCCCCCCCCCCCCCH


No 65
>NP_001326225.1 Cyclin/Brf1-like TBP-binding protein [Arabidopsis thaliana]
Probab=44.12  E-value=11  Score=39.58  Aligned_cols=23  Identities=30%  Similarity=0.889  Sum_probs=0.0  Template_Neff=7.100

Q ss_pred             hcCCcCCCcccc----ccchhhhcccccCc
Q Q_4880486       141 MKCDHCGETSWQ----TGDFVKATCEFCGT  166 (638)
Q Consensus       141 mkcdhcgetswq----tgdfvkatcefcgt  166 (638)
                      |+|+|||.+.-.    .|+.|   |.-||+
T Consensus         2 ~~Cp~Cg~~~i~~d~~~G~~V---C~~CG~   28 (604)
T NP_001326225.1    2 VWCNHCVKNVPGIRPYDGALA---CNLCGR   28 (604)
T ss_pred             ccCCCCCCCCceeccCCCcEE---ecccCC


No 66
>NP_187547.2 Cyclin/Brf1-like TBP-binding protein [Arabidopsis thaliana]
Probab=44.12  E-value=11  Score=39.58  Aligned_cols=23  Identities=30%  Similarity=0.889  Sum_probs=0.0  Template_Neff=7.100

Q ss_pred             hcCCcCCCcccc----ccchhhhcccccCc
Q Q_4880486       141 MKCDHCGETSWQ----TGDFVKATCEFCGT  166 (638)
Q Consensus       141 mkcdhcgetswq----tgdfvkatcefcgt  166 (638)
                      |+|+|||.+.-.    .|+.|   |.-||+
T Consensus         2 ~~Cp~Cg~~~i~~d~~~G~~V---C~~CG~   28 (604)
T NP_187547.2       2 VWCNHCVKNVPGIRPYDGALA---CNLCGR   28 (604)
T ss_pred             ccCCCCCCCCceeccCCCcEE---ecccCC


No 67
>NP_001332206.1 Drought-responsive family protein [Arabidopsis thaliana]
Probab=44.07  E-value=6  Score=36.87  Aligned_cols=31  Identities=29%  Similarity=0.749  Sum_probs=0.0  Template_Neff=6.300

Q ss_pred             cccccCcccccccccccccccCCceEEE---EEcCcc
Q Q_4880486       160 TCEFCGTENLTKEGATTCGYLPQNAVVK---IYCPAC  193 (638)
Q Consensus       160 tcefcgtenltkegattcgylpqnavvk---iycpac  193 (638)
                      +||||| +++  ....-|..+...-...   +.||.|
T Consensus        44 ~CPfC~-~~f--~~~~L~~H~~~~H~~e~~~~vCPiC   77 (206)
T NP_001332206.1   44 MCPFCA-DEF--DIVGLCCHIDVNHPVEAKNGVCPVC   77 (206)
T ss_pred             eCCCCC-Ccc--cHHHHHHhccccCCCCccCccCCCc


No 68
>NP_001328187.1 RNA polymerases M/15 Kd subunit [Arabidopsis thaliana]
Probab=43.15  E-value=12  Score=31.35  Aligned_cols=58  Identities=12%  Similarity=0.261  Sum_probs=0.0  Template_Neff=7.900

Q ss_pred             hcCCcCCCccccccc----hhhhcccccC-----------ccccccc-----ccc-cccccCCceE-EEEEcCcccCCCC
Q Q_4880486       141 MKCDHCGETSWQTGD----FVKATCEFCG-----------TENLTKE-----GAT-TCGYLPQNAV-VKIYCPACHNSEV  198 (638)
Q Consensus       141 mkcdhcgetswqtgd----fvkatcefcg-----------tenltke-----gat-tcgylpqnav-vkiycpachnsev  198 (638)
                      |-|++||.--.-..|    .....|+-||           ...+.+.     +.. .-+.-|.-+. +...||.|++.+.
T Consensus        24 ~FCp~C~nlL~p~~~~~~~~~~~~C~~C~~~~~~~~~~v~~~~l~~~~~e~~~v~~~~~~d~tl~~~~~~~Cp~C~~~~a  103 (133)
T NP_001328187.1   24 FFEMFSNNILYPKEDKEQSILLYACRNCDHQEAADNNCVYRNEVHHSVSEQTQILSDVASDPTLPRTKAVRCAKCQHGEA  103 (133)
T ss_pred             EEcCCCCCeeeecCCcccCeEEEEeCCCCCcccccCceeEEeEeecChhhccceeccccCCCCCCCCcccccCCCCCceE


No 69
>NP_001185234.1 histone mono-ubiquitination 2 [Arabidopsis thaliana]
Probab=42.26  E-value=5.1  Score=35.25  Aligned_cols=61  Identities=20%  Similarity=0.298  Sum_probs=0.0  Template_Neff=11.000

Q ss_pred             HHHHhcCCcCCCccccccchhhhcccccCc----ccccccccccccccCCceEEE--EEcCcccCCCCCCC
Q Q_4880486       137 LSTLMKCDHCGETSWQTGDFVKATCEFCGT----ENLTKEGATTCGYLPQNAVVK--IYCPACHNSEVGPE  201 (638)
Q Consensus       137 lstlmkcdhcgetswqtgdfvkatcefcgt----enltkegattcgylpqnavvk--iycpachnsevgpe  201 (638)
                      +.....|..|+...-.+.    -+|++|+.    .....-|-+.|...-....-.  ..||.|+..-..+.
T Consensus       325 ~~~~~~C~~C~~~~~~~~----~~~~~~~~~~~~~~~~~cgh~~C~~C~~~~~~~~~~~Cp~C~~~~~~~~  391 (397)
T NP_001185234.1  325 CKNILKCGVCFDRPKERI----STTAFCFKHYLQVVIVKCYHLFCQQCIQRSLEIRHRKCPGCGTAFGQND  391 (397)
T ss_pred             ccCcccCccccCCCCccC----cccccchhcccceEEeCCCCEecHHHHHHHHHhhcCCCCCCCCccCccc


No 70
>NP_196381.1 RING/U-box superfamily protein [Arabidopsis thaliana]
Probab=41.10  E-value=23  Score=29.78  Aligned_cols=46  Identities=20%  Similarity=0.452  Sum_probs=0.0  Template_Neff=11.300

Q ss_pred             cCCcCCCccccccch-------------hhhcccccCcccccccccccccccCCceEEEEEcCcccCCCCCCCccHHHHh
Q Q_4880486       142 KCDHCGETSWQTGDF-------------VKATCEFCGTENLTKEGATTCGYLPQNAVVKIYCPACHNSEVGPEHSLAEYH  208 (638)
Q Consensus       142 kcdhcgetswqtgdf-------------vkatcefcgtenltkegattcgylpqnavvkiycpachnsevgpehslaeyh  208 (638)
                      .|+.|+........-             -..+|+.|++.                     +|..|+. +..+.++=.+|+
T Consensus       245 ~Cp~C~~~~~~~~~~~~~~~~~~~~~~~~~~~C~~C~~~---------------------~C~~C~~-~~H~~~tC~~~~  302 (316)
T NP_196381.1     245 CCTTCDNVMAKPDLIEYTKTFFVDAELSGVRKCTECGYC---------------------FCGECRA-GWHSGMTCEEYF  302 (316)
T ss_pred             ECCCCCCeeeCcchhhcccccccCcccCCeEECCCCCCe---------------------ehhhCCC-cccCCCCHHHHH


Q ss_pred             c
Q Q_4880486       209 N  209 (638)
Q Consensus       209 n  209 (638)
                      .
T Consensus       303 ~  303 (316)
T NP_196381.1     303 K  303 (316)
T ss_pred             h


No 71
>NP_850653.1 DNAJ homologue 3 [Arabidopsis thaliana]
Probab=40.73  E-value=21  Score=33.54  Aligned_cols=50  Identities=16%  Similarity=0.395  Sum_probs=0.0  Template_Neff=8.600

Q ss_pred             CCcCCCccccccchhhhcccccCcccccccccccccccCCceEEEEEcCcccCC
Q Q_4880486       143 CDHCGETSWQTGDFVKATCEFCGTENLTKEGATTCGYLPQNAVVKIYCPACHNS  196 (638)
Q Consensus       143 cdhcgetswqtgdfvkatcefcgtenltkegattcgylpqnavvkiycpachns  196 (638)
                      |.+|..+.+..|.-.  +|+.|.-.-......++-...-+.  +..-|+.|+.+
T Consensus       148 C~~C~g~g~~~~~~~--~C~~C~G~G~~~~~~~~~~~~~~~--~~~~C~~C~G~  197 (343)
T NP_850653.1     148 CSKCNGKGSKSGASL--KCGGCQGSGMKVSIRQLGPGMIQQ--MQHACNECKGT  197 (343)
T ss_pred             ccCcCCCCCCCCCce--ecCCCCCcCeEEEEEecCCCceEE--EEEecCCCCCc


No 72
>NP_001325196.1 Cyclin/Brf1-like TBP-binding protein [Arabidopsis thaliana]
Probab=38.99  E-value=16  Score=37.02  Aligned_cols=23  Identities=30%  Similarity=0.949  Sum_probs=0.0  Template_Neff=7.500

Q ss_pred             hcCCcCCCcccc----ccchhhhcccccCc
Q Q_4880486       141 MKCDHCGETSWQ----TGDFVKATCEFCGT  166 (638)
Q Consensus       141 mkcdhcgetswq----tgdfvkatcefcgt  166 (638)
                      ++|++||...-.    .|+   ..|.-||+
T Consensus         2 ~~C~~Cgs~~i~~d~~~G~---~vC~~CG~   28 (485)
T NP_001325196.1    2 VWCKHCAKNVPKIRPFDGG---LACDLCGR   28 (485)
T ss_pred             ccCCCCCCCCceeecCCCC---EEeCCCcc


No 73
>NP_001154428.1 histone mono-ubiquitination 2 [Arabidopsis thaliana]
Probab=38.92  E-value=7.9  Score=33.76  Aligned_cols=47  Identities=19%  Similarity=0.279  Sum_probs=0.0  Template_Neff=11.100

Q ss_pred             cCCcCCCccccccchhhhcccccCcccccccccccccccCCceEEE--EEcCcccCCCCCCCc
Q Q_4880486       142 KCDHCGETSWQTGDFVKATCEFCGTENLTKEGATTCGYLPQNAVVK--IYCPACHNSEVGPEH  202 (638)
Q Consensus       142 kcdhcgetswqtgdfvkatcefcgtenltkegattcgylpqnavvk--iycpachnsevgpeh  202 (638)
                      .|..|+.      .|....|..|        |...|........-.  ..||.|+..-..+.+
T Consensus       330 ~C~~C~~------~~~~~~~~~c--------~~~~c~~c~~~~~~~~~~~Cp~C~~~~~~~~~  378 (383)
T NP_001154428.1  330 KCGVCFD------RPKEVVIVKC--------YHLFCQQCIQRSLEIRHRKCPGCGTAFGQNDV  378 (383)
T ss_pred             cCCCCCC------CCCCeEEcCC--------CCeecHHHHHHHHhhcCCCCCCCCCccccccc


No 74
>NP_198186.3 Tetratricopeptide repeat (TPR)-like superfamily protein [Arabidopsis thaliana]
Probab=38.31  E-value=6.8  Score=32.79  Aligned_cols=44  Identities=20%  Similarity=0.413  Sum_probs=0.0  Template_Neff=12.500

Q ss_pred             cccccCcccc---------cccccccccccCCceEEEEEcCcccCCCCCCCcc
Q Q_4880486       160 TCEFCGTENL---------TKEGATTCGYLPQNAVVKIYCPACHNSEVGPEHS  203 (638)
Q Consensus       160 tcefcgtenl---------tkegattcgylpqnavvkiycpachnsevgpehs  203 (638)
                      .||-||.+--         ..++..+|-+.++...-+-+||.|-...-.++..
T Consensus        13 ~~~~~~~~~~~~~~~~~~~~~~~~~~c~~c~~~~~~~~~c~~~~~~~~~~~~~   65 (435)
T NP_198186.3      13 TRDACGSVMPLKSLKRTKDSQPEELLCKYCSKLRKSNQYCGICKRIWHPPDDR   65 (435)
T ss_pred             cccCCCCCCCccccccCCCCchHHHHHHHHHHHhhcCCcCCCccceecCCCCC


No 75
>NP_564715.4 drought-induced 19 [Arabidopsis thaliana]
Probab=38.25  E-value=9.5  Score=35.52  Aligned_cols=33  Identities=24%  Similarity=0.517  Sum_probs=0.0  Template_Neff=6.200

Q ss_pred             cccccCccccccccc-ccccccCCceEEEEEcCcc
Q Q_4880486       160 TCEFCGTENLTKEGA-TTCGYLPQNAVVKIYCPAC  193 (638)
Q Consensus       160 tcefcgtenltkega-ttcgylpqnavvkiycpac  193 (638)
                      +||||| ++++-.+- .-|----.+..-...||-|
T Consensus        36 ~CPfC~-~~fd~~~L~~H~~~~H~~e~~~~vCPiC   69 (200)
T NP_564715.4      36 ACPFCA-ESYDIIGLCCHIDDEHTLESKNAVCPVC   69 (200)
T ss_pred             cCCCCC-CCCCHHHHHHHhHhhcccccCCccCCcc


No 76
>NP_001321133.1 DNAJ heat shock family protein [Arabidopsis thaliana]
Probab=37.71  E-value=16  Score=35.24  Aligned_cols=40  Identities=28%  Similarity=0.519  Sum_probs=0.0  Template_Neff=8.400

Q ss_pred             cCCcCCCccccccchhhhcccccCcccccccccccccccCCceEEEEEcCcccCC
Q Q_4880486       142 KCDHCGETSWQTGDFVKATCEFCGTENLTKEGATTCGYLPQNAVVKIYCPACHNS  196 (638)
Q Consensus       142 kcdhcgetswqtgdfvkatcefcgtenltkegattcgylpqnavvkiycpachns  196 (638)
                      +|..|+.+-+.+--.....|+.|....-..               +-.|+.|+.+
T Consensus       202 ~C~~C~g~g~~~~~~~~~~C~~C~g~g~~~---------------~~~C~~C~g~  241 (400)
T NP_001321133.1  202 ICPTCRGVGRVTIPPFTASCQTCKGTGHII---------------KEYCMSCRGS  241 (400)
T ss_pred             cCCCCCCEEEEecCCeeEeccccCCcceec---------------cccCccCCCc


No 77
>NP_849719.1 DNAJ heat shock family protein [Arabidopsis thaliana]
Probab=36.89  E-value=16  Score=35.66  Aligned_cols=40  Identities=28%  Similarity=0.519  Sum_probs=0.0  Template_Neff=8.100

Q ss_pred             cCCcCCCccccccchhhhcccccCcccccccccccccccCCceEEEEEcCcccCC
Q Q_4880486       142 KCDHCGETSWQTGDFVKATCEFCGTENLTKEGATTCGYLPQNAVVKIYCPACHNS  196 (638)
Q Consensus       142 kcdhcgetswqtgdfvkatcefcgtenltkegattcgylpqnavvkiycpachns  196 (638)
                      +|.+|+.+-+.+--....+|+.|....-..               +-.|+.|++.
T Consensus       202 ~C~~C~G~G~~~~~~~~~~C~~C~G~g~~~---------------~~~C~~C~g~  241 (408)
T NP_849719.1     202 ICPTCRGVGRVTIPPFTASCQTCKGTGHII---------------KEYCMSCRGS  241 (408)
T ss_pred             eCCCCCCEEEEecCCeEEeccccCCcceec---------------cccCccCCCc


No 78
>NP_181961.1 RING/U-box superfamily protein [Arabidopsis thaliana]
Probab=36.69  E-value=11  Score=31.22  Aligned_cols=26  Identities=31%  Similarity=0.690  Sum_probs=0.0  Template_Neff=9.500

Q ss_pred             cccccCcccccccccccccccCCceEEEEEcCccc
Q Q_4880486       160 TCEFCGTENLTKEGATTCGYLPQNAVVKIYCPACH  194 (638)
Q Consensus       160 tcefcgtenltkegattcgylpqnavvkiycpach  194 (638)
                      .|++||..         .............||.||
T Consensus        16 ~C~~C~~~---------~~~~~~~~~~~~~Cp~C~   41 (180)
T NP_181961.1      16 TCPECNIG---------LRVLSLPSASPPYCPLCN   41 (180)
T ss_pred             cCcccCCE---------EEEecCCCCCCCCCCCCc


No 79
>NP_001190702.1 PGR5-like B [Arabidopsis thaliana]
Probab=36.55  E-value=13  Score=37.47  Aligned_cols=47  Identities=28%  Similarity=0.517  Sum_probs=0.0  Template_Neff=4.600

Q ss_pred             ccccccch--hhhcccccCcccccccccccccccCCceEEEEEcCcccCC
Q Q_4880486       149 TSWQTGDF--VKATCEFCGTENLTKEGATTCGYLPQNAVVKIYCPACHNS  196 (638)
Q Consensus       149 tswqtgdf--vkatcefcgtenltkegattcgylpqnavvkiycpachns  196 (638)
                      |.|-.+|.  +|..||-||+|+..=-|.- -+--......+..||.|..+
T Consensus       230 t~lwl~d~lILKG~CPnCG~Ev~aFfg~i-l~v~~~~~~~~~~C~nCg~~  278 (296)
T NP_001190702.1  230 TKLILKDFLILKGPCPNCGTENVSFFGTI-LSIPNDSNTNNVKCSGCGTE  278 (296)
T ss_pred             HHHHhcCcceeeccCCCCCceeEeeccee-eecCCCCCCcceecCCCCCE


No 80
>NP_001184892.1 Drought-responsive family protein [Arabidopsis thaliana]
Probab=36.20  E-value=23  Score=33.19  Aligned_cols=55  Identities=18%  Similarity=0.347  Sum_probs=0.0  Template_Neff=6.200

Q ss_pred             cccccCcccccccc-----cccccccCCceEEEEEcCcccC--------CCCCCCccHHHHhcccchHHHhhccCcE
Q Q_4880486       160 TCEFCGTENLTKEG-----ATTCGYLPQNAVVKIYCPACHN--------SEVGPEHSLAEYHNESGLKTILRKGGRT  223 (638)
Q Consensus       160 tcefcgtenltkeg-----attcgylpqnavvkiycpachn--------sevgpehslaeyhnesglktilrkggrt  223 (638)
                      +||||+ +++.-.+     ...-.+-+.+    +.||-|..        -..+...    |..+..|..++....+.
T Consensus        48 ~CPfC~-~~~d~~~L~~H~~~~H~~~~~~----~vCPiC~~~~g~d~vr~~~~~~s----~l~e~~Lq~LLggss~~  115 (205)
T NP_001184892.1   48 PCPFCA-SDYDLVELCHHIDEEHRHEANN----GICPVCSKRVKMHMKEMSYREDP----YLSDKYLQPHLDELPPS  115 (205)
T ss_pred             eCCCCC-CCCCHHHHHHHHHhHhcCcCCC----cccCCccHHHhhhhhcCcCCCCc----ccCHhhHHHHhcCCCCc


No 81
>NP_001189499.1 PPR containing protein [Arabidopsis thaliana]
Probab=36.01  E-value=38  Score=36.24  Aligned_cols=53  Identities=17%  Similarity=0.345  Sum_probs=0.0  Template_Neff=3.300

Q ss_pred             CCcCCCccccccchhhhccccc--CcccccccccccccccCCc--eEEEEEcCcccCCCCC
Q Q_4880486       143 CDHCGETSWQTGDFVKATCEFC--GTENLTKEGATTCGYLPQN--AVVKIYCPACHNSEVG  199 (638)
Q Consensus       143 cdhcgetswqtgdfvkatcefc--gtenltkegattcgylpqn--avvkiycpachnsevg  199 (638)
                      |.+||........    .|..|  |+.-........|......  ..-.-+||.|.....|
T Consensus       375 CPqCGsEnPdgaK----FC~qC~~Ga~L~ptS~aKfCpeCGApYLpatSKFCpeCGtKL~G  431 (432)
T NP_001189499.1  375 NHQCDPELSHTQM----ACLQPLTGGHVMPNSPAKFCDQCGAQYLRETSKFCSECGSKRLG  431 (432)
T ss_pred             CCCCCCCCcccCc----cCCCCCCCCccCCCCCCccCCCCCCcccccccccCCCCCCccCC


No 82
>NP_001323689.1 PPR containing protein [Arabidopsis thaliana]
Probab=36.01  E-value=38  Score=36.24  Aligned_cols=53  Identities=17%  Similarity=0.345  Sum_probs=0.0  Template_Neff=3.300

Q ss_pred             CCcCCCccccccchhhhccccc--CcccccccccccccccCCc--eEEEEEcCcccCCCCC
Q Q_4880486       143 CDHCGETSWQTGDFVKATCEFC--GTENLTKEGATTCGYLPQN--AVVKIYCPACHNSEVG  199 (638)
Q Consensus       143 cdhcgetswqtgdfvkatcefc--gtenltkegattcgylpqn--avvkiycpachnsevg  199 (638)
                      |.+||........    .|..|  |+.-........|......  ..-.-+||.|.....|
T Consensus       375 CPqCGsEnPdgaK----FC~qC~~Ga~L~ptS~aKfCpeCGApYLpatSKFCpeCGtKL~G  431 (432)
T NP_001323689.1  375 NHQCDPELSHTQM----ACLQPLTGGHVMPNSPAKFCDQCGAQYLRETSKFCSECGSKRLG  431 (432)
T ss_pred             CCCCCCCCcccCc----cCCCCCCCCccCCCCCCccCCCCCCcccccccccCCCCCCccCC


No 83
>NP_001323690.1 PPR containing protein [Arabidopsis thaliana]
Probab=36.01  E-value=38  Score=36.24  Aligned_cols=53  Identities=17%  Similarity=0.345  Sum_probs=0.0  Template_Neff=3.300

Q ss_pred             CCcCCCccccccchhhhccccc--CcccccccccccccccCCc--eEEEEEcCcccCCCCC
Q Q_4880486       143 CDHCGETSWQTGDFVKATCEFC--GTENLTKEGATTCGYLPQN--AVVKIYCPACHNSEVG  199 (638)
Q Consensus       143 cdhcgetswqtgdfvkatcefc--gtenltkegattcgylpqn--avvkiycpachnsevg  199 (638)
                      |.+||........    .|..|  |+.-........|......  ..-.-+||.|.....|
T Consensus       375 CPqCGsEnPdgaK----FC~qC~~Ga~L~ptS~aKfCpeCGApYLpatSKFCpeCGtKL~G  431 (432)
T NP_001323690.1  375 NHQCDPELSHTQM----ACLQPLTGGHVMPNSPAKFCDQCGAQYLRETSKFCSECGSKRLG  431 (432)
T ss_pred             CCCCCCCCcccCc----cCCCCCCCCccCCCCCCccCCCCCCcccccccccCCCCCCccCC


No 84
>NP_001323691.1 PPR containing protein [Arabidopsis thaliana]
Probab=36.01  E-value=38  Score=36.24  Aligned_cols=53  Identities=17%  Similarity=0.345  Sum_probs=0.0  Template_Neff=3.300

Q ss_pred             CCcCCCccccccchhhhccccc--CcccccccccccccccCCc--eEEEEEcCcccCCCCC
Q Q_4880486       143 CDHCGETSWQTGDFVKATCEFC--GTENLTKEGATTCGYLPQN--AVVKIYCPACHNSEVG  199 (638)
Q Consensus       143 cdhcgetswqtgdfvkatcefc--gtenltkegattcgylpqn--avvkiycpachnsevg  199 (638)
                      |.+||........    .|..|  |+.-........|......  ..-.-+||.|.....|
T Consensus       375 CPqCGsEnPdgaK----FC~qC~~Ga~L~ptS~aKfCpeCGApYLpatSKFCpeCGtKL~G  431 (432)
T NP_001323691.1  375 NHQCDPELSHTQM----ACLQPLTGGHVMPNSPAKFCDQCGAQYLRETSKFCSECGSKRLG  431 (432)
T ss_pred             CCCCCCCCcccCc----cCCCCCCCCccCCCCCCccCCCCCCcccccccccCCCCCCccCC


No 85
>NP_189584.1 Cyclin-like family protein [Arabidopsis thaliana]
Probab=35.81  E-value=19  Score=32.22  Aligned_cols=26  Identities=19%  Similarity=0.427  Sum_probs=0.0  Template_Neff=10.000

Q ss_pred             hcCCcCCCccc--cccchhhhcccccCc
Q Q_4880486       141 MKCDHCGETSW--QTGDFVKATCEFCGT  166 (638)
Q Consensus       141 mkcdhcgetsw--qtgdfvkatcefcgt  166 (638)
                      |.|++||.+.-  ..-+.-...|.-||+
T Consensus         4 ~~C~~C~~~~~~~~d~~~g~~vC~~CG~   31 (336)
T NP_189584.1       4 ETCLDCKRPTIMVVDHSSGDTICSECGL   31 (336)
T ss_pred             ccCCCCCCCCcEEEeCCCCcEEcCCCCC


No 86
>NP_192933.2 PGR5-like B [Arabidopsis thaliana]
Probab=35.45  E-value=14  Score=37.56  Aligned_cols=47  Identities=28%  Similarity=0.517  Sum_probs=0.0  Template_Neff=4.600

Q ss_pred             ccccccch--hhhcccccCcccccccccccccccCCceEEEEEcCcccCC
Q Q_4880486       149 TSWQTGDF--VKATCEFCGTENLTKEGATTCGYLPQNAVVKIYCPACHNS  196 (638)
Q Consensus       149 tswqtgdf--vkatcefcgtenltkegattcgylpqnavvkiycpachns  196 (638)
                      |.|-.+|+  +|..||-||+|+..=-|.- -+--......+..||.|...
T Consensus       247 t~lwl~d~lILKG~CPnCG~Ev~aFfg~i-l~v~~~~~~~~~kC~nCg~~  295 (313)
T NP_192933.2     247 TKLILKDFLILKGPCPNCGTENVSFFGTI-LSIPNDSNTNNVKCSGCGTE  295 (313)
T ss_pred             HHHHhcCcceeeccCCCCCceeeeeccee-eecCCCCCCcceecCCCCCE


No 87
>NP_001031678.1 LSD1 zinc finger family protein [Arabidopsis thaliana]
Probab=35.16  E-value=31  Score=32.00  Aligned_cols=55  Identities=24%  Similarity=0.486  Sum_probs=0.0  Template_Neff=6.000

Q ss_pred             hcCCcCCCccccccchhhhcccccCcccccccccccccccCCceEEEEEcCcccC
Q Q_4880486       141 MKCDHCGETSWQTGDFVKATCEFCGTENLTKEGATTCGYLPQNAVVKIYCPACHN  195 (638)
Q Consensus       141 mkcdhcgetswqtgdfvkatcefcgtenltkegattcgylpqnavvkiycpachn  195 (638)
                      ++|..|++.--..-.--...|+-|++-+...+.+..-+-.+.+....+.|..|+.
T Consensus        46 v~CggC~~lL~yp~Ga~~VrCp~C~~v~~v~~~~~~~~~~~~~~~~~v~Cg~C~~  100 (184)
T NP_001031678.1   46 IICGGCRTMLMYTRGASSVRCSCCQTTNLVPAHSNQVAHAPSSQVAQINCGHCRT  100 (184)
T ss_pred             EEeCCchhheecCCCCCEEeCCCCCcEEecCccccCCCCCCCCCeeEEEeCCCCC


No 88
>NP_001031679.1 LSD1 zinc finger family protein [Arabidopsis thaliana]
Probab=35.16  E-value=31  Score=32.00  Aligned_cols=55  Identities=24%  Similarity=0.486  Sum_probs=0.0  Template_Neff=6.000

Q ss_pred             hcCCcCCCccccccchhhhcccccCcccccccccccccccCCceEEEEEcCcccC
Q Q_4880486       141 MKCDHCGETSWQTGDFVKATCEFCGTENLTKEGATTCGYLPQNAVVKIYCPACHN  195 (638)
Q Consensus       141 mkcdhcgetswqtgdfvkatcefcgtenltkegattcgylpqnavvkiycpachn  195 (638)
                      ++|..|++.--..-.--...|+-|++-+...+.+..-+-.+.+....+.|..|+.
T Consensus        46 v~CggC~~lL~yp~Ga~~VrCp~C~~v~~v~~~~~~~~~~~~~~~~~v~Cg~C~~  100 (184)
T NP_001031679.1   46 IICGGCRTMLMYTRGASSVRCSCCQTTNLVPAHSNQVAHAPSSQVAQINCGHCRT  100 (184)
T ss_pred             EEeCCchhheecCCCCCEEeCCCCCcEEecCccccCCCCCCCCCeeEEEeCCCCC


No 89
>NP_001031680.2 LSD1 zinc finger family protein [Arabidopsis thaliana]
Probab=35.16  E-value=31  Score=32.00  Aligned_cols=55  Identities=24%  Similarity=0.486  Sum_probs=0.0  Template_Neff=6.000

Q ss_pred             hcCCcCCCccccccchhhhcccccCcccccccccccccccCCceEEEEEcCcccC
Q Q_4880486       141 MKCDHCGETSWQTGDFVKATCEFCGTENLTKEGATTCGYLPQNAVVKIYCPACHN  195 (638)
Q Consensus       141 mkcdhcgetswqtgdfvkatcefcgtenltkegattcgylpqnavvkiycpachn  195 (638)
                      ++|..|++.--..-.--...|+-|++-+...+.+..-+-.+.+....+.|..|+.
T Consensus        46 v~CggC~~lL~yp~Ga~~VrCp~C~~v~~v~~~~~~~~~~~~~~~~~v~Cg~C~~  100 (184)
T NP_001031680.2   46 IICGGCRTMLMYTRGASSVRCSCCQTTNLVPAHSNQVAHAPSSQVAQINCGHCRT  100 (184)
T ss_pred             EEeCCchhheecCCCCCEEeCCCCCcEEecCccccCCCCCCCCCeeEEEeCCCCC


No 90
>NP_567599.3 LSD1 zinc finger family protein [Arabidopsis thaliana]
Probab=35.16  E-value=31  Score=32.00  Aligned_cols=55  Identities=24%  Similarity=0.486  Sum_probs=0.0  Template_Neff=6.000

Q ss_pred             hcCCcCCCccccccchhhhcccccCcccccccccccccccCCceEEEEEcCcccC
Q Q_4880486       141 MKCDHCGETSWQTGDFVKATCEFCGTENLTKEGATTCGYLPQNAVVKIYCPACHN  195 (638)
Q Consensus       141 mkcdhcgetswqtgdfvkatcefcgtenltkegattcgylpqnavvkiycpachn  195 (638)
                      ++|..|++.--..-.--...|+-|++-+...+.+..-+-.+.+....+.|..|+.
T Consensus        46 v~CggC~~lL~yp~Ga~~VrCp~C~~v~~v~~~~~~~~~~~~~~~~~v~Cg~C~~  100 (184)
T NP_567599.3      46 IICGGCRTMLMYTRGASSVRCSCCQTTNLVPAHSNQVAHAPSSQVAQINCGHCRT  100 (184)
T ss_pred             EEeCCchhheecCCCCCEEeCCCCCcEEecCccccCCCCCCCCCeeEEEeCCCCC


No 91
>NP_849548.1 LSD1 zinc finger family protein [Arabidopsis thaliana]
Probab=35.16  E-value=31  Score=32.00  Aligned_cols=55  Identities=24%  Similarity=0.486  Sum_probs=0.0  Template_Neff=6.000

Q ss_pred             hcCCcCCCccccccchhhhcccccCcccccccccccccccCCceEEEEEcCcccC
Q Q_4880486       141 MKCDHCGETSWQTGDFVKATCEFCGTENLTKEGATTCGYLPQNAVVKIYCPACHN  195 (638)
Q Consensus       141 mkcdhcgetswqtgdfvkatcefcgtenltkegattcgylpqnavvkiycpachn  195 (638)
                      ++|..|++.--..-.--...|+-|++-+...+.+..-+-.+.+....+.|..|+.
T Consensus        46 v~CggC~~lL~yp~Ga~~VrCp~C~~v~~v~~~~~~~~~~~~~~~~~v~Cg~C~~  100 (184)
T NP_849548.1      46 IICGGCRTMLMYTRGASSVRCSCCQTTNLVPAHSNQVAHAPSSQVAQINCGHCRT  100 (184)
T ss_pred             EEeCCchhheecCCCCCEEeCCCCCcEEecCccccCCCCCCCCCeeEEEeCCCCC


No 92
>NP_001324480.1 Yippee family putative zinc-binding protein [Arabidopsis thaliana]
Probab=34.51  E-value=47  Score=26.04  Aligned_cols=58  Identities=24%  Similarity=0.485  Sum_probs=0.0  Template_Neff=8.000

Q ss_pred             hcceeeeeccCChhHHHHHHHHHHhcCCcCCCccccccchhhhcccccCccccccccccccccc----------------
Q Q_4880486       117 MGRIRSVYPVASPNECNQMCLSTLMKCDHCGETSWQTGDFVKATCEFCGTENLTKEGATTCGYL----------------  180 (638)
Q Consensus       117 mgrirsvypvaspnecnqmclstlmkcdhcgetswqtgdfvkatcefcgtenltkegattcgyl----------------  180 (638)
                      |||+.-+++-.           ....|-+||..-....|.+.-.          .+|....+|+                
T Consensus         1 m~~~~~~~~~~-----------~~~~C~~C~~~ia~~~~~is~~----------~~g~~g~~~~f~~~~nv~~g~~~~~~   59 (92)
T NP_001324480.1    1 MGRLFVVNLEG-----------KIYSCKHCKTHLATYEDIISKS----------FHCKHGKAYLFNKVANVSIGETEERL   59 (92)
T ss_pred             CCceeEEEcCC-----------cEEEeCCCCCEecCHHHHHHhh----------cccCCceEEEEecceeeeecCceEEe


Q ss_pred             ---CCceEEEEEcCcccC
Q Q_4880486       181 ---PQNAVVKIYCPACHN  195 (638)
Q Consensus       181 ---pqnavvkiycpachn  195 (638)
                         |..++..|+|+.|++
T Consensus        60 ~~~g~~~~~~i~C~~C~~   77 (92)
T NP_001324480.1   60 MMTGKHTVADIFCVSCGS   77 (92)
T ss_pred             eeeCCEEEEEEEeCCCCC


No 93
>NP_001324481.1 Yippee family putative zinc-binding protein [Arabidopsis thaliana]
Probab=34.51  E-value=47  Score=26.04  Aligned_cols=58  Identities=24%  Similarity=0.485  Sum_probs=0.0  Template_Neff=8.000

Q ss_pred             hcceeeeeccCChhHHHHHHHHHHhcCCcCCCccccccchhhhcccccCccccccccccccccc----------------
Q Q_4880486       117 MGRIRSVYPVASPNECNQMCLSTLMKCDHCGETSWQTGDFVKATCEFCGTENLTKEGATTCGYL----------------  180 (638)
Q Consensus       117 mgrirsvypvaspnecnqmclstlmkcdhcgetswqtgdfvkatcefcgtenltkegattcgyl----------------  180 (638)
                      |||+.-+++-.           ....|-+||..-....|.+.-.          .+|....+|+                
T Consensus         1 m~~~~~~~~~~-----------~~~~C~~C~~~ia~~~~~is~~----------~~g~~g~~~~f~~~~nv~~g~~~~~~   59 (92)
T NP_001324481.1    1 MGRLFVVNLEG-----------KIYSCKHCKTHLATYEDIISKS----------FHCKHGKAYLFNKVANVSIGETEERL   59 (92)
T ss_pred             CCceeEEEcCC-----------cEEEeCCCCCEecCHHHHHHhh----------cccCCceEEEEecceeeeecCceEEe


Q ss_pred             ---CCceEEEEEcCcccC
Q Q_4880486       181 ---PQNAVVKIYCPACHN  195 (638)
Q Consensus       181 ---pqnavvkiycpachn  195 (638)
                         |..++..|+|+.|++
T Consensus        60 ~~~g~~~~~~i~C~~C~~   77 (92)
T NP_001324481.1   60 MMTGKHTVADIFCVSCGS   77 (92)
T ss_pred             eeeCCEEEEEEEeCCCCC


No 94
>NP_001327325.1 Yippee family putative zinc-binding protein [Arabidopsis thaliana]
Probab=33.94  E-value=37  Score=27.44  Aligned_cols=68  Identities=25%  Similarity=0.407  Sum_probs=0.0  Template_Neff=7.800

Q ss_pred             hcceeeeeccCChhHHHHHHHHHHhcCCcCCCccccccchhhhccc--------ccCcccccccccccccccCC-ceEEE
Q Q_4880486       117 MGRIRSVYPVASPNECNQMCLSTLMKCDHCGETSWQTGDFVKATCE--------FCGTENLTKEGATTCGYLPQ-NAVVK  187 (638)
Q Consensus       117 mgrirsvypvaspnecnqmclstlmkcdhcgetswqtgdfvkatce--------fcgtenltkegattcgylpq-navvk  187 (638)
                      |||+.-+++..           ....|-+|+..-....|++.-.=+        |=...|+......+-...|- ..+..
T Consensus         1 mgr~~~~~~~~-----------~~~~C~~C~~~ia~~~~iis~~~~g~~g~a~~f~~~~Nv~~g~~~~~~~~~G~y~~~~   69 (106)
T NP_001327325.1    1 MGRLFLVNLEG-----------KSYSCKHCKTNLALCDDVVSKSFQSRHGKAYLFSKVVNVYAGKKEDRMMMTGMHTVVD   69 (106)
T ss_pred             CCceeEEEcCC-----------CEEEeCCCCCeecCHHHceecccccCCceEEEEEeeEEeccCCceeeeecCCceEEEE


Q ss_pred             EEcCcccC
Q Q_4880486       188 IYCPACHN  195 (638)
Q Consensus       188 iycpachn  195 (638)
                      ++|+.|++
T Consensus        70 i~C~~C~~   77 (106)
T NP_001327325.1   70 IYCVKCGS   77 (106)
T ss_pred             EEeCCCCC


No 95
>NP_178237.3 Cyclin/Brf1-like TBP-binding protein [Arabidopsis thaliana]
Probab=33.65  E-value=22  Score=37.01  Aligned_cols=23  Identities=30%  Similarity=0.949  Sum_probs=0.0  Template_Neff=7.000

Q ss_pred             hcCCcCCCcccc----ccchhhhcccccCc
Q Q_4880486       141 MKCDHCGETSWQ----TGDFVKATCEFCGT  166 (638)
Q Consensus       141 mkcdhcgetswq----tgdfvkatcefcgt  166 (638)
                      +.|++||.+.-.    .|+   ..|..||+
T Consensus         2 ~~C~~Cg~~~i~~D~~~G~---~VCt~CG~   28 (548)
T NP_178237.3       2 VWCKHCAKNVPKIRPFDGG---LACDLCGR   28 (548)
T ss_pred             ccCCCCCCCCceecCCCCC---EEeCcCCc


No 96
>NP_680449.1 hypothetical protein AT5G57123 [Arabidopsis thaliana]
Probab=33.03  E-value=29  Score=25.57  Aligned_cols=37  Identities=14%  Similarity=0.388  Sum_probs=0.0  Template_Neff=8.200

Q ss_pred             hcccccCcccccccccccccccCCceEEEEE-----cCcccCC
Q Q_4880486       159 ATCEFCGTENLTKEGATTCGYLPQNAVVKIY-----CPACHNS  196 (638)
Q Consensus       159 atcefcgtenltkegattcgylpqnavvkiy-----cpachns  196 (638)
                      ..||.||.....+.+...- .+.--.+.++.     |+.||..
T Consensus        21 ~~Cp~CG~~~~~~~~~~~~-~i~~ipi~~~~krR~~C~~C~~~   62 (67)
T NP_680449.1      21 GSCPYCGGKVQMLDVERKW-MFCFVPLCFKIKRKYSCSSCDRR   62 (67)
T ss_pred             CCCCCCCCeeEEecceeeE-EEEeceEeeeeceeEECCCCCcE


No 97
>NP_001328264.1 LSD1 zinc finger family protein [Arabidopsis thaliana]
Probab=32.97  E-value=40  Score=29.23  Aligned_cols=55  Identities=24%  Similarity=0.486  Sum_probs=0.0  Template_Neff=6.600

Q ss_pred             hcCCcCCCccccccchhhhcccccCcccccccccccccccCCceEEEEEcCcccC
Q Q_4880486       141 MKCDHCGETSWQTGDFVKATCEFCGTENLTKEGATTCGYLPQNAVVKIYCPACHN  195 (638)
Q Consensus       141 mkcdhcgetswqtgdfvkatcefcgtenltkegattcgylpqnavvkiycpachn  195 (638)
                      ++|..|+..-.-.-.--...|+-|++-+...++...-.-.+.+....+.|..|+.
T Consensus        46 ~~C~~C~~lL~~p~ga~~V~C~~C~~v~~v~~~~~~~~~~~~~~~~~~~C~~C~~  100 (129)
T NP_001328264.1   46 IICGGCRTMLMYTRGASSVRCSCCQTTNLVPAHSNQVAHAPSSQVAQINCGHCRT  100 (129)
T ss_pred             EEeCCCCcEEEecCCCCeeecCCCCeEEecCccccCCCCCCCCCeeEEEeCCCCC


No 98
>NP_001324771.1 Cyclin/Brf1-like TBP-binding protein [Arabidopsis thaliana]
Probab=32.59  E-value=23  Score=36.65  Aligned_cols=23  Identities=30%  Similarity=0.920  Sum_probs=0.0  Template_Neff=7.300

Q ss_pred             hcCCcCCCcccc----ccchhhhcccccCc
Q Q_4880486       141 MKCDHCGETSWQ----TGDFVKATCEFCGT  166 (638)
Q Consensus       141 mkcdhcgetswq----tgdfvkatcefcgt  166 (638)
                      |.|++||.+...    .|+   ..|.-||+
T Consensus         2 ~~Cp~Cg~~~i~~D~~~G~---~VC~~CG~   28 (557)
T NP_001324771.1    2 VWCKHCGKNVPGIRPYDAA---LSCDLCGR   28 (557)
T ss_pred             ccCCCCCCCCceeccccCc---EEeCccCC


No 99
>NP_001324772.1 Cyclin/Brf1-like TBP-binding protein [Arabidopsis thaliana]
Probab=32.59  E-value=23  Score=36.65  Aligned_cols=23  Identities=30%  Similarity=0.920  Sum_probs=0.0  Template_Neff=7.300

Q ss_pred             hcCCcCCCcccc----ccchhhhcccccCc
Q Q_4880486       141 MKCDHCGETSWQ----TGDFVKATCEFCGT  166 (638)
Q Consensus       141 mkcdhcgetswq----tgdfvkatcefcgt  166 (638)
                      |.|++||.+...    .|+   ..|.-||+
T Consensus         2 ~~Cp~Cg~~~i~~D~~~G~---~VC~~CG~   28 (557)
T NP_001324772.1    2 VWCKHCGKNVPGIRPYDAA---LSCDLCGR   28 (557)
T ss_pred             ccCCCCCCCCceeccccCc---EEeCccCC


No 100
>NP_182035.2 Cyclin/Brf1-like TBP-binding protein [Arabidopsis thaliana]
Probab=32.59  E-value=23  Score=36.65  Aligned_cols=23  Identities=30%  Similarity=0.920  Sum_probs=0.0  Template_Neff=7.300

Q ss_pred             hcCCcCCCcccc----ccchhhhcccccCc
Q Q_4880486       141 MKCDHCGETSWQ----TGDFVKATCEFCGT  166 (638)
Q Consensus       141 mkcdhcgetswq----tgdfvkatcefcgt  166 (638)
                      |.|++||.+...    .|+   ..|.-||+
T Consensus         2 ~~Cp~Cg~~~i~~D~~~G~---~VC~~CG~   28 (557)
T NP_182035.2       2 VWCKHCGKNVPGIRPYDAA---LSCDLCGR   28 (557)
T ss_pred             ccCCCCCCCCceeccccCc---EEeCccCC


No 101
>NP_177698.1 DnaJ/Hsp40 cysteine-rich domain superfamily protein [Arabidopsis thaliana]
Probab=32.33  E-value=43  Score=29.90  Aligned_cols=52  Identities=21%  Similarity=0.470  Sum_probs=0.0  Template_Neff=6.500

Q ss_pred             cCCcCCCccccccchhhhcccccCcccccc-------cccccccccCCceEEEEEcCcccCCCCCCCc
Q Q_4880486       142 KCDHCGETSWQTGDFVKATCEFCGTENLTK-------EGATTCGYLPQNAVVKIYCPACHNSEVGPEH  202 (638)
Q Consensus       142 kcdhcgetswqtgdfvkatcefcgtenltk-------egattcgylpqnavvkiycpachnsevgpeh  202 (638)
                      .|..|+...|       ..|++|.-.....       .....|...-....+  .|+.|+.+..-+.+
T Consensus        86 ~C~~C~G~G~-------~~C~~C~G~G~v~~~~~g~~~~~~~C~~C~G~G~~--~C~~C~G~G~~~~~  144 (154)
T NP_177698.1      86 PCFPCNGTGA-------QKCRLCVGSGNVTVELGGGEKEVSNCINCDGAGSL--TCTTCQGSGVQPRY  144 (154)
T ss_pred             eCCCCCCCCc-------ccCCcCCCcCeeeEEeCCCceEeeecCCccCccEE--eCCCCCCcceEceE


No 102
>NP_189961.1 RING/U-box protein with C6HC-type zinc finger domain-containing protein [Arabidopsis thaliana]
Probab=32.25  E-value=85  Score=26.21  Aligned_cols=77  Identities=25%  Similarity=0.516  Sum_probs=0.0  Template_Neff=11.800

Q ss_pred             cCC--cCCCcccccc--------chhhhcccccCcccccccccccccccCCceEEEEEcCcccCCCCCCCccHHHHh---
Q Q_4880486       142 KCD--HCGETSWQTG--------DFVKATCEFCGTENLTKEGATTCGYLPQNAVVKIYCPACHNSEVGPEHSLAEYH---  208 (638)
Q Consensus       142 kcd--hcgetswqtg--------dfvkatcefcgtenltkegattcgylpqnavvkiycpachnsevgpehslaeyh---  208 (638)
                      .|+  .|+..-....        +.....|+.|+..                     +|..|.. +..+.++-.+|.   
T Consensus       241 ~Cp~~~C~~~~~~~~~~~~~~~~~~~~~~C~~C~~~---------------------~C~~C~~-~~H~~~~C~~~~~~~  298 (346)
T NP_189961.1     241 YCPNPRCSGLMSKTELSTSTEEDVSTRTCCVKCGEP---------------------FCINCKV-PWHSNLSCDDYKRLG  298 (346)
T ss_pred             EcCCCCCCceeecCcCCCCCCccCCCeEEcCCCCCe---------------------eccCCCC-CCCCCCCHHHHHHhC


Q ss_pred             -----cccchHHHhhccCcEEEEeceeeeeeecccceeeeecchHccccCCC
Q Q_4880486       209 -----NESGLKTILRKGGRTIAFGGCVFSYVGCHNKCAYWVPRASANIGCNH  255 (638)
Q Consensus       209 -----nesglktilrkggrtiafggcvfsyvgchnkcaywvprasanigcnh  255 (638)
                           ++..++.+.+..+-           .-|.+ |...+-|   +-||||
T Consensus       299 ~~~~~~~~~~~~~~~~~~~-----------~~CP~-C~~~i~k---~~GC~~  335 (346)
T NP_189961.1     299 PNPTKNDIKLKVLANQQKW-----------SQCAK-CQHMIAR---IEGCNV  335 (346)
T ss_pred             CCCCcchHHHHHHHhhCCC-----------CcCCC-CCCEEEe---cCCCCe


No 103
>NP_001325434.1 Yippee family putative zinc-binding protein [Arabidopsis thaliana]
Probab=32.05  E-value=44  Score=26.77  Aligned_cols=67  Identities=22%  Similarity=0.380  Sum_probs=0.0  Template_Neff=7.900

Q ss_pred             hcceeeeeccCChhHHHHHHHHHHhcCCcCCCccccccchh---------hhcccccCcccccccccccccccCC-ceEE
Q Q_4880486       117 MGRIRSVYPVASPNECNQMCLSTLMKCDHCGETSWQTGDFV---------KATCEFCGTENLTKEGATTCGYLPQ-NAVV  186 (638)
Q Consensus       117 mgrirsvypvaspnecnqmclstlmkcdhcgetswqtgdfv---------katcefcgtenltkegattcgylpq-navv  186 (638)
                      |||+.-+++-.           ....|.+||..-....|++         ++.. |-...|+.-....+-...|- ..+.
T Consensus         1 mg~~~~~~~~~-----------~~~~C~~C~~~ia~~~~~is~~~~g~~g~~~l-f~~~~nv~~g~~~~~~~~~G~y~~~   68 (102)
T NP_001325434.1    1 MGRVFMVDLEG-----------NIYICKLCKTHLSTDQDIMSKSFQCKNGRAYL-FNNVVNVSVGEKEDRMMITGLHNVV   68 (102)
T ss_pred             CCcceeEEcCC-----------CEEEECCCCCEecChHHhhccccccCCCeEEE-EEeeEEeccCCcceeeeeeCCeEEE


Q ss_pred             EEEcCcccC
Q Q_4880486       187 KIYCPACHN  195 (638)
Q Consensus       187 kiycpachn  195 (638)
                      .++|..|.+
T Consensus        69 ~i~C~~C~~   77 (102)
T NP_001325434.1   69 DIFCVGCGS   77 (102)
T ss_pred             EEEeCCCCC


No 104
>NP_001325435.1 Yippee family putative zinc-binding protein [Arabidopsis thaliana]
Probab=32.05  E-value=44  Score=26.77  Aligned_cols=67  Identities=22%  Similarity=0.380  Sum_probs=0.0  Template_Neff=7.900

Q ss_pred             hcceeeeeccCChhHHHHHHHHHHhcCCcCCCccccccchh---------hhcccccCcccccccccccccccCC-ceEE
Q Q_4880486       117 MGRIRSVYPVASPNECNQMCLSTLMKCDHCGETSWQTGDFV---------KATCEFCGTENLTKEGATTCGYLPQ-NAVV  186 (638)
Q Consensus       117 mgrirsvypvaspnecnqmclstlmkcdhcgetswqtgdfv---------katcefcgtenltkegattcgylpq-navv  186 (638)
                      |||+.-+++-.           ....|.+||..-....|++         ++.. |-...|+.-....+-...|- ..+.
T Consensus         1 mg~~~~~~~~~-----------~~~~C~~C~~~ia~~~~~is~~~~g~~g~~~l-f~~~~nv~~g~~~~~~~~~G~y~~~   68 (102)
T NP_001325435.1    1 MGRVFMVDLEG-----------NIYICKLCKTHLSTDQDIMSKSFQCKNGRAYL-FNNVVNVSVGEKEDRMMITGLHNVV   68 (102)
T ss_pred             CCcceeEEcCC-----------CEEEECCCCCEecChHHhhccccccCCCeEEE-EEeeEEeccCCcceeeeeeCCeEEE


Q ss_pred             EEEcCcccC
Q Q_4880486       187 KIYCPACHN  195 (638)
Q Consensus       187 kiycpachn  195 (638)
                      .++|..|.+
T Consensus        69 ~i~C~~C~~   77 (102)
T NP_001325435.1   69 DIFCVGCGS   77 (102)
T ss_pred             EEEeCCCCC


No 105
>NP_198051.1 Drought-responsive family protein [Arabidopsis thaliana]
Probab=31.96  E-value=12  Score=35.19  Aligned_cols=34  Identities=18%  Similarity=0.311  Sum_probs=0.0  Template_Neff=6.300

Q ss_pred             cccccCccccccccccccc-ccCCceEEEEEcCccc
Q Q_4880486       160 TCEFCGTENLTKEGATTCG-YLPQNAVVKIYCPACH  194 (638)
Q Consensus       160 tcefcgtenltkegattcg-ylpqnavvkiycpach  194 (638)
                      +|||||. +++..+-...- .--....=.+.||.|.
T Consensus        45 ~CPfC~~-~fd~~~L~~H~~~~H~~e~k~~vCPiC~   79 (222)
T NP_198051.1      45 ACPFCSD-YFDIVSLCCHIDEDHPMDAKNGVCPICA   79 (222)
T ss_pred             eCCCCCC-ccCHHHHHHHhHhhCCCcccCCcCCCCc


No 106
>NP_176631.1 Glutaredoxin family protein [Arabidopsis thaliana]
Probab=31.23  E-value=32  Score=35.47  Aligned_cols=44  Identities=27%  Similarity=0.779  Sum_probs=0.0  Template_Neff=5.100

Q ss_pred             cCCcCCCccccccchhhhcccccCccccccc-------ccccccccCCceEEEEEcCccc
Q Q_4880486       142 KCDHCGETSWQTGDFVKATCEFCGTENLTKE-------GATTCGYLPQNAVVKIYCPACH  194 (638)
Q Consensus       142 kcdhcgetswqtgdfvkatcefcgtenltke-------gattcgylpqnavvkiycpach  194 (638)
                      .|..||...+.       .|+.|+..--.-.       ++-.|+..-.|..|+  ||.|+
T Consensus       316 ~C~~Cgg~rfv-------~C~~C~GS~K~~~~~~~~~~~~lrC~~CNENGLv~--Cp~C~  366 (368)
T NP_176631.1     316 TCEGCGGARWL-------PCFECGGSCKVAAVGAAKGERWERCVKCNENGLIR--CPVCF  366 (368)
T ss_pred             ccccCCCceeE-------eCCcCCCcceEeecCCCCCceeEeCccCCCCCCee--CCccC


No 107
>NP_196599.2 helicase domain-containing protein / IBR domain-containing protein / zinc finger protein-like protein [Arabidopsis thaliana]
Probab=31.19  E-value=63  Score=37.92  Aligned_cols=76  Identities=24%  Similarity=0.451  Sum_probs=0.0  Template_Neff=7.700

Q ss_pred             CCcCCCccccccch---hhhcccccCcccccccccccccccCCceEEEEEcCcccCCCCCCCccHHHHh-----cccchH
Q Q_4880486       143 CDHCGETSWQTGDF---VKATCEFCGTENLTKEGATTCGYLPQNAVVKIYCPACHNSEVGPEHSLAEYH-----NESGLK  214 (638)
Q Consensus       143 cdhcgetswqtgdf---vkatcefcgtenltkegattcgylpqnavvkiycpachnsevgpehslaeyh-----nesglk  214 (638)
                      |+.|+...-.++..   ...+|+-|+..                     +|..||... .+.++-++|+     ++.-++
T Consensus      1654 tPdC~~v~r~~~~~~~~~~~~C~~C~~~---------------------~C~~C~~~~-H~g~tC~e~~~~~~~~~~~~~ 1711 (1775)
T NP_196599.2    1654 TPDCPSVYRVAGPQESGEPFICGACHSE---------------------ICTRCHLEY-HPLITCERYKKFKENPDLSLK 1711 (1775)
T ss_pred             CCCCCceEEeCCCCCCCCCeEecCCCCE---------------------EeCccCCcc-CCCCCHHHHHHHccCCChhHH


Q ss_pred             HHhhccCcEEEEeceeeeeeecccceeeeecchHccccCCC
Q Q_4880486       215 TILRKGGRTIAFGGCVFSYVGCHNKCAYWVPRASANIGCNH  255 (638)
Q Consensus       215 tilrkggrtiafggcvfsyvgchnkcaywvprasanigcnh  255 (638)
                      ....+.+.           .-|.+ |..++-+   +-||||
T Consensus      1712 ~~~~~~~~-----------k~CP~-C~~~IEK---~~GCnH 1737 (1775)
T NP_196599.2    1712 DWAKGKNV-----------KECPI-CKSTIEK---TDGCNH 1737 (1775)
T ss_pred             HHHhcCCC-----------eeCCC-CCCeeEe---ccCCCe


No 108
>NP_193152.2 Sec23/Sec24 protein transport family protein [Arabidopsis thaliana]
Probab=31.18  E-value=24  Score=36.21  Aligned_cols=19  Identities=37%  Similarity=1.165  Sum_probs=0.0  Template_Neff=9.200

Q ss_pred             cCCcCC------------CccccccchhhhcccccCccc
Q Q_4880486       142 KCDHCG------------ETSWQTGDFVKATCEFCGTEN  168 (638)
Q Consensus       142 kcdhcg------------etswqtgdfvkatcefcgten  168 (638)
                      +|.+|+            ...|        .|+||++.|
T Consensus        64 RC~~C~ay~Np~~~~~~~~~~w--------~C~~C~~~N   94 (772)
T NP_193152.2      64 DCKTCKALLNAFARVDFAAMNW--------VCPFCYHRN   94 (772)
T ss_pred             cCCCCCcEEcCCCEEeCCCCEE--------EccCCCccc


No 109
>NP_181694.1 transcription factor IIB [Arabidopsis thaliana]
Probab=31.12  E-value=23  Score=31.19  Aligned_cols=26  Identities=23%  Similarity=0.502  Sum_probs=0.0  Template_Neff=10.100

Q ss_pred             hcCCcCCC-ccccc-cchhhhcccccCc
Q Q_4880486       141 MKCDHCGE-TSWQT-GDFVKATCEFCGT  166 (638)
Q Consensus       141 mkcdhcge-tswqt-gdfvkatcefcgt  166 (638)
                      |.|++||. .+-.. -+--...|.-||+
T Consensus         4 ~~C~~C~~~~~~~~d~~~g~~vC~~CG~   31 (312)
T NP_181694.1       4 AYCTDCKKETELVVDHSAGDTLCSECGL   31 (312)
T ss_pred             ccCCCCCCCCeeEEecccCcEEcCCcCc


No 110
>NP_001154200.1 Drought-responsive family protein [Arabidopsis thaliana]
Probab=30.86  E-value=25  Score=33.77  Aligned_cols=33  Identities=24%  Similarity=0.570  Sum_probs=0.0  Template_Neff=5.700

Q ss_pred             cccccCcccccccc-----cccccccCCce----------EEEEEcCcc
Q Q_4880486       160 TCEFCGTENLTKEG-----ATTCGYLPQNA----------VVKIYCPAC  193 (638)
Q Consensus       160 tcefcgtenltkeg-----attcgylpqna----------vvkiycpac  193 (638)
                      +|||||. +++-.+     ...=.+-+.+.          ..-+.||-|
T Consensus        44 ~CPfC~~-~fd~~~L~~H~~e~H~~~~~~~~~~~~~~~~~~~~~vCPIC   91 (228)
T NP_001154200.1   44 PCPFCSD-DYDLVELCHHIDEEHQLDANNGFLHEAVSCKFRLFIICPVC   91 (228)
T ss_pred             eCCCCCC-CCCHHHHHHHHhhhccCcCccccchhhhccCcceeeecCCc


No 111
>NP_171775.2 Drought-responsive family protein [Arabidopsis thaliana]
Probab=30.83  E-value=20  Score=33.92  Aligned_cols=29  Identities=24%  Similarity=0.693  Sum_probs=0.0  Template_Neff=6.200

Q ss_pred             cccccCcccccccc-----cccccccCCceEEEEEcCcc
Q Q_4880486       160 TCEFCGTENLTKEG-----ATTCGYLPQNAVVKIYCPAC  193 (638)
Q Consensus       160 tcefcgtenltkeg-----attcgylpqnavvkiycpac  193 (638)
                      +||||+. +++-.+     ...=.+-+.+.|    ||.|
T Consensus        48 ~CPfC~~-~fd~~~L~~H~~~~H~~~~~~~v----CPiC   81 (221)
T NP_171775.2      48 PCPFCAS-DYDLVELCHHIDEEHRHEANNGI----CPVC   81 (221)
T ss_pred             eCCCCCC-CCCHHHHHHHHHhhccCcCCCCc----CCCc


No 112
>NP_001325195.1 Cyclin/Brf1-like TBP-binding protein [Arabidopsis thaliana]
Probab=30.36  E-value=28  Score=35.22  Aligned_cols=23  Identities=30%  Similarity=0.949  Sum_probs=0.0  Template_Neff=7.300

Q ss_pred             hcCCcCCCcccc----ccchhhhcccccCc
Q Q_4880486       141 MKCDHCGETSWQ----TGDFVKATCEFCGT  166 (638)
Q Consensus       141 mkcdhcgetswq----tgdfvkatcefcgt  166 (638)
                      +.|++||...-.    .|+   ..|.-||+
T Consensus         2 ~~C~~Cg~~~i~~d~~~G~---~VC~~CG~   28 (450)
T NP_001325195.1    2 VWCKHCAKNVPKIRPFDGG---LACDLCGR   28 (450)
T ss_pred             ccCCCCCCCCceeecCCCC---EEeCCCCc


No 113
>NP_671769.1 maternal effect embryo arrest 12 [Arabidopsis thaliana]
Probab=30.34  E-value=24  Score=38.26  Aligned_cols=26  Identities=27%  Similarity=0.631  Sum_probs=0.0  Template_Neff=6.100

Q ss_pred             hcCCcCCCccccccchhhhcccccCc
Q Q_4880486       141 MKCDHCGETSWQTGDFVKATCEFCGT  166 (638)
Q Consensus       141 mkcdhcgetswqtgdfvkatcefcgt  166 (638)
                      |.|+.||...|..++----.|..||+
T Consensus         1 ~~C~~Cgs~~~~~~~dGf~yC~~CGh   26 (666)
T NP_671769.1       1 MICTECENDAFDEEDDGYYYCQRCGV   26 (666)
T ss_pred             CCCCcCCCcceEecCCcceeCccCCc


No 114
>NP_001325433.1 Yippee family putative zinc-binding protein [Arabidopsis thaliana]
Probab=29.75  E-value=54  Score=27.29  Aligned_cols=68  Identities=21%  Similarity=0.355  Sum_probs=0.0  Template_Neff=7.600

Q ss_pred             hcceeeeeccCChhHHHHHHHHHHhcCCcCCCccccccchhhhcc--------cccCcccccccccccccccCC-ceEEE
Q Q_4880486       117 MGRIRSVYPVASPNECNQMCLSTLMKCDHCGETSWQTGDFVKATC--------EFCGTENLTKEGATTCGYLPQ-NAVVK  187 (638)
Q Consensus       117 mgrirsvypvaspnecnqmclstlmkcdhcgetswqtgdfvkatc--------efcgtenltkegattcgylpq-navvk  187 (638)
                      |||+.-+|+-.           ....|-+|+..-....|.+.-.-        .|=...|.......+-...|- .++..
T Consensus         1 mgr~~~~~~~~-----------~~~~C~~C~~~ia~~~~iis~~~~g~~g~a~lf~~~~Nv~~g~~~~~~~~~G~~~~~~   69 (121)
T NP_001325433.1    1 MGRVFMVDLEG-----------NIYICKLCKTHLSTDQDIMSKSFQCKNGRAYLFNNVVNVSVGEKEDRMMITGLHNVVD   69 (121)
T ss_pred             CCcceeEEcCC-----------CEEEECCCCCEecCHHHhcccccccCCCeEEEEEeeEEeccCCcccccccCCccEEEE


Q ss_pred             EEcCcccC
Q Q_4880486       188 IYCPACHN  195 (638)
Q Consensus       188 iycpachn  195 (638)
                      ++|..|.+
T Consensus        70 v~C~~C~~   77 (121)
T NP_001325433.1   70 IFCVGCGS   77 (121)
T ss_pred             EEcCCCCC


No 115
>NP_191148.1 Yippee family putative zinc-binding protein [Arabidopsis thaliana]
Probab=29.75  E-value=54  Score=27.29  Aligned_cols=68  Identities=21%  Similarity=0.355  Sum_probs=0.0  Template_Neff=7.600

Q ss_pred             hcceeeeeccCChhHHHHHHHHHHhcCCcCCCccccccchhhhcc--------cccCcccccccccccccccCC-ceEEE
Q Q_4880486       117 MGRIRSVYPVASPNECNQMCLSTLMKCDHCGETSWQTGDFVKATC--------EFCGTENLTKEGATTCGYLPQ-NAVVK  187 (638)
Q Consensus       117 mgrirsvypvaspnecnqmclstlmkcdhcgetswqtgdfvkatc--------efcgtenltkegattcgylpq-navvk  187 (638)
                      |||+.-+|+-.           ....|-+|+..-....|.+.-.-        .|=...|.......+-...|- .++..
T Consensus         1 mgr~~~~~~~~-----------~~~~C~~C~~~ia~~~~iis~~~~g~~g~a~lf~~~~Nv~~g~~~~~~~~~G~~~~~~   69 (121)
T NP_191148.1       1 MGRVFMVDLEG-----------NIYICKLCKTHLSTDQDIMSKSFQCKNGRAYLFNNVVNVSVGEKEDRMMITGLHNVVD   69 (121)
T ss_pred             CCcceeEEcCC-----------CEEEECCCCCEecCHHHhcccccccCCCeEEEEEeeEEeccCCcccccccCCccEEEE


Q ss_pred             EEcCcccC
Q Q_4880486       188 IYCPACHN  195 (638)
Q Consensus       188 iycpachn  195 (638)
                      ++|..|.+
T Consensus        70 v~C~~C~~   77 (121)
T NP_191148.1      70 IFCVGCGS   77 (121)
T ss_pred             EEcCCCCC


No 116
>NP_001330527.1 zinc knuckle (CCHC-type) family protein [Arabidopsis thaliana]
Probab=29.68  E-value=50  Score=32.88  Aligned_cols=44  Identities=23%  Similarity=0.612  Sum_probs=0.0  Template_Neff=5.200

Q ss_pred             cCCcCCCccccccchhhhcccccCcccccccccccccccCCceEEEEEcCcccCCCC
Q Q_4880486       142 KCDHCGETSWQTGDFVKATCEFCGTENLTKEGATTCGYLPQNAVVKIYCPACHNSEV  198 (638)
Q Consensus       142 kcdhcgetswqtgdfvkatcefcgtenltkegattcgylpqnavvkiycpachnsev  198 (638)
                      .|++|....+       .+|+.|+-...    ..+|...-....+  .|+.|++.-+
T Consensus        91 ~C~~C~GsG~-------~~C~~C~G~G~----q~~C~~C~G~G~~--~C~~C~G~gv  134 (275)
T NP_001330527.1   91 PCPTCRGRGY-------TSCSNCGIERS----RLDCPQCKGKGIM--TCLRCLGDCV  134 (275)
T ss_pred             eCCCCCCcCc-------eecCcCCCccc----eeeCCCcCCCCEE--eCcccCCCCE


No 117
>NP_974544.1 Sec23/Sec24 protein transport family protein [Arabidopsis thaliana]
Probab=29.05  E-value=23  Score=35.09  Aligned_cols=27  Identities=22%  Similarity=0.460  Sum_probs=0.0  Template_Neff=9.400

Q ss_pred             cCCcCCCccccccchh----hhcccccCccc
Q Q_4880486       142 KCDHCGETSWQTGDFV----KATCEFCGTEN  168 (638)
Q Consensus       142 kcdhcgetswqtgdfv----katcefcgten  168 (638)
                      +|.+|+.---.-=.|.    +-.|+|||+.|
T Consensus        64 RC~~C~ay~np~~~~~~~~~~w~C~~C~~~N   94 (620)
T NP_974544.1      64 DCKTCKALLNAFARVDFAAMNWVCPFCYHRN   94 (620)
T ss_pred             cCCCCCcEEccCCEEECCCCEEEcCCCCccc


No 118
>NP_179551.1 RING/U-box superfamily protein [Arabidopsis thaliana]
Probab=28.87  E-value=65  Score=28.62  Aligned_cols=80  Identities=16%  Similarity=0.321  Sum_probs=0.0  Template_Neff=10.800

Q ss_pred             ccc--cCcccccccccccccccCCceEEEEEcCcccCC-------CCCCCccHHHHhcccchH--------HHhhccCcE
Q Q_4880486       161 CEF--CGTENLTKEGATTCGYLPQNAVVKIYCPACHNS-------EVGPEHSLAEYHNESGLK--------TILRKGGRT  223 (638)
Q Consensus       161 cef--cgtenltkegattcgylpqnavvkiycpachns-------evgpehslaeyhnesglk--------tilrkggrt  223 (638)
                      ||.  |+......+......--|.+....+.|+.|+..       +....++-.+|.+.....        .++++.+  
T Consensus       290 Cp~~~C~~~~~~~~~~~~~~~~~~~~~~~~~C~~C~~~~C~~C~~~~H~~~~C~~~~~~~~~~~~~~~~~~~~~~~~~--  367 (397)
T NP_179551.1     290 CPNPSCSFLMSDLDLIRHISKNPRHSEEARKCMECGLSFCKKCHVPWHYKKTCDEFKKSESYLKSDAAILESFVKTQG--  367 (397)
T ss_pred             eCCCCCCcEecchHHhhhhcCCCCcCCCcEECCCCCCeecccCCCCCcCCCCHHHHHHHHHhhhhhHHHHHHHHHhhC--


Q ss_pred             EEEeceeeeeeecccceeeeecchHccccCCC
Q Q_4880486       224 IAFGGCVFSYVGCHNKCAYWVPRASANIGCNH  255 (638)
Q Consensus       224 iafggcvfsyvgchnkcaywvprasanigcnh  255 (638)
                               +.-|.+ |.-.+-+   +-||||
T Consensus       368 ---------~~~Cp~-C~~~i~k---~~GC~h  386 (397)
T NP_179551.1     368 ---------WKKCSQ-CQSIVQH---GGGCQQ  386 (397)
T ss_pred             ---------CCcCCC-CCCEEEe---CCCCCC


No 119
>NP_181637.2 S-adenosyl-L-methionine-dependent methyltransferases superfamily protein [Arabidopsis thaliana]
Probab=28.70  E-value=33  Score=30.96  Aligned_cols=38  Identities=16%  Similarity=0.204  Sum_probs=0.0  Template_Neff=9.900

Q ss_pred             chhhhcccccCcccccccccccccccCCceEEEEEcCccc
Q Q_4880486       155 DFVKATCEFCGTENLTKEGATTCGYLPQNAVVKIYCPACH  194 (638)
Q Consensus       155 dfvkatcefcgtenltkegattcgylpqnavvkiycpach  194 (638)
                      .+....||.||.+.......  ...+++--.-.+.|+.|+
T Consensus        75 ~~~~~~CP~C~~~~~~~~~~--~~~~~~~~~~~~~C~~Cg  112 (352)
T NP_181637.2      75 ETQVFACPVCYEPLMRKGPS--GINLQAIYRSGFKCGQCN  112 (352)
T ss_pred             HhcceeCCCCCccceecCCC--CCCccceecCcEeeCCCC


No 120
>NP_851220.1 PGR5-like A protein [Arabidopsis thaliana]
Probab=28.58  E-value=23  Score=36.04  Aligned_cols=36  Identities=25%  Similarity=0.474  Sum_probs=0.0  Template_Neff=4.200

Q ss_pred             hhhcccccCcccccccccccccccCCceEEEEEcCcccCC
Q Q_4880486       157 VKATCEFCGTENLTKEGATTCGYLPQNAVVKIYCPACHNS  196 (638)
Q Consensus       157 vkatcefcgtenltkegattcgylpqnavvkiycpachns  196 (638)
                      .|..||-||+||.    +.--+--+.+...+..|..|...
T Consensus       226 LKG~CPNCGeev~----af~~s~~s~~~~~~~kC~vC~~~  261 (299)
T NP_851220.1     226 LKGDCPNCGEEVF----AFVRSDQSNRSAHKADCHVCECT  261 (299)
T ss_pred             EEEeCCCCCCeEE----EEeecCCCCCCcceeEeeecCcE


No 121
>NP_001189843.1 Yippee family putative zinc-binding protein [Arabidopsis thaliana]
Probab=28.49  E-value=54  Score=27.90  Aligned_cols=68  Identities=21%  Similarity=0.368  Sum_probs=0.0  Template_Neff=7.200

Q ss_pred             hcceeeeeccCChhHHHHHHHHHHhcCCcCCCccccccchhhhccc--------ccCcccccccccccccccCC-ceEEE
Q Q_4880486       117 MGRIRSVYPVASPNECNQMCLSTLMKCDHCGETSWQTGDFVKATCE--------FCGTENLTKEGATTCGYLPQ-NAVVK  187 (638)
Q Consensus       117 mgrirsvypvaspnecnqmclstlmkcdhcgetswqtgdfvkatce--------fcgtenltkegattcgylpq-navvk  187 (638)
                      |||+.-+|+..           ....|-+||..-....|.+.-.-+        |=...|+.......-...|. ..+..
T Consensus         1 mgr~~~~~~~~-----------~~~~C~~C~t~ia~~~~iis~~~~g~~G~a~lf~~v~Nv~~g~~~~~~~~~G~~~~~~   69 (128)
T NP_001189843.1    1 MGRLFVIDLEG-----------LVYSCKYCQTHFAVTNDIISKSFHCKHGRAYLFDNVVNVTVGEKEHRVMITGWHTVAD   69 (128)
T ss_pred             CCceeEEEcCC-----------CEEEeCCCCCEEecHHHceeeecccCCceEEEEECeeeeccCCceeeecccCCeEEEE


Q ss_pred             EEcCcccC
Q Q_4880486       188 IYCPACHN  195 (638)
Q Consensus       188 iycpachn  195 (638)
                      ++|+.|.+
T Consensus        70 v~C~~C~~   77 (128)
T NP_001189843.1   70 IFCVSCGS   77 (128)
T ss_pred             EEcCCCCC


No 122
>NP_001327715.1 Yippee family putative zinc-binding protein [Arabidopsis thaliana]
Probab=28.49  E-value=54  Score=27.90  Aligned_cols=68  Identities=21%  Similarity=0.368  Sum_probs=0.0  Template_Neff=7.200

Q ss_pred             hcceeeeeccCChhHHHHHHHHHHhcCCcCCCccccccchhhhccc--------ccCcccccccccccccccCC-ceEEE
Q Q_4880486       117 MGRIRSVYPVASPNECNQMCLSTLMKCDHCGETSWQTGDFVKATCE--------FCGTENLTKEGATTCGYLPQ-NAVVK  187 (638)
Q Consensus       117 mgrirsvypvaspnecnqmclstlmkcdhcgetswqtgdfvkatce--------fcgtenltkegattcgylpq-navvk  187 (638)
                      |||+.-+|+..           ....|-+||..-....|.+.-.-+        |=...|+.......-...|. ..+..
T Consensus         1 mgr~~~~~~~~-----------~~~~C~~C~t~ia~~~~iis~~~~g~~G~a~lf~~v~Nv~~g~~~~~~~~~G~~~~~~   69 (128)
T NP_001327715.1    1 MGRLFVIDLEG-----------LVYSCKYCQTHFAVTNDIISKSFHCKHGRAYLFDNVVNVTVGEKEHRVMITGWHTVAD   69 (128)
T ss_pred             CCceeEEEcCC-----------CEEEeCCCCCEEecHHHceeeecccCCceEEEEECeeeeccCCceeeecccCCeEEEE


Q ss_pred             EEcCcccC
Q Q_4880486       188 IYCPACHN  195 (638)
Q Consensus       188 iycpachn  195 (638)
                      ++|+.|.+
T Consensus        70 v~C~~C~~   77 (128)
T NP_001327715.1   70 IFCVSCGS   77 (128)
T ss_pred             EEcCCCCC


No 123
>NP_187511.2 Yippee family putative zinc-binding protein [Arabidopsis thaliana]
Probab=28.49  E-value=54  Score=27.90  Aligned_cols=68  Identities=21%  Similarity=0.368  Sum_probs=0.0  Template_Neff=7.200

Q ss_pred             hcceeeeeccCChhHHHHHHHHHHhcCCcCCCccccccchhhhccc--------ccCcccccccccccccccCC-ceEEE
Q Q_4880486       117 MGRIRSVYPVASPNECNQMCLSTLMKCDHCGETSWQTGDFVKATCE--------FCGTENLTKEGATTCGYLPQ-NAVVK  187 (638)
Q Consensus       117 mgrirsvypvaspnecnqmclstlmkcdhcgetswqtgdfvkatce--------fcgtenltkegattcgylpq-navvk  187 (638)
                      |||+.-+|+..           ....|-+||..-....|.+.-.-+        |=...|+.......-...|. ..+..
T Consensus         1 mgr~~~~~~~~-----------~~~~C~~C~t~ia~~~~iis~~~~g~~G~a~lf~~v~Nv~~g~~~~~~~~~G~~~~~~   69 (128)
T NP_187511.2       1 MGRLFVIDLEG-----------LVYSCKYCQTHFAVTNDIISKSFHCKHGRAYLFDNVVNVTVGEKEHRVMITGWHTVAD   69 (128)
T ss_pred             CCceeEEEcCC-----------CEEEeCCCCCEEecHHHceeeecccCCceEEEEECeeeeccCCceeeecccCCeEEEE


Q ss_pred             EEcCcccC
Q Q_4880486       188 IYCPACHN  195 (638)
Q Consensus       188 iycpachn  195 (638)
                      ++|+.|.+
T Consensus        70 v~C~~C~~   77 (128)
T NP_187511.2      70 IFCVSCGS   77 (128)
T ss_pred             EEcCCCCC


No 124
>NP_001185044.1 DNA-directed RNA polymerase I subunit RPA12-like protein [Arabidopsis thaliana]
Probab=28.38  E-value=35  Score=28.99  Aligned_cols=22  Identities=36%  Similarity=0.838  Sum_probs=0.0  Template_Neff=5.300

Q ss_pred             ccccCcccccccccccccccCCceEEEEEcCccc
Q Q_4880486       161 CEFCGTENLTKEGATTCGYLPQNAVVKIYCPACH  194 (638)
Q Consensus       161 cefcgtenltkegattcgylpqnavvkiycpach  194 (638)
                      ||.||+....++.            -.++||.|+
T Consensus        12 CP~CGs~L~~~~~------------~~l~C~~Cg   33 (91)
T NP_001185044.1   12 CNLCGTMLVLKST------------KYAECPLCE   33 (91)
T ss_pred             CCCCCCccccCCC------------CcEECCCCC


No 125
>NP_001331228.1 actin binding protein [Arabidopsis thaliana]
Probab=28.30  E-value=6.4e+02  Score=29.83  Aligned_cols=188  Identities=16%  Similarity=0.209  Sum_probs=0.0  Template_Neff=7.500

Q ss_pred             cccCchhhhheeecccchHHHHHHhcCCCHHHHHHHHHHhCCeeccccccccCc--------------cccccccccccH
Q Q_4880486       287 FKLNEEIAIILASFSASTSAFVETVKGLDYKAFKQIVESCGNFKVTKGKAKKGA--------------WNIGEQKSILSP  352 (638)
Q Consensus       287 fklneeiaiilasfsastsafvetvkgldykafkqivescgnfkvtkgkakkga--------------wnigeqksilsp  352 (638)
                      +.+.+++..+...+..-.+|.-+....-..+.+-+++-..||| +..|.++.+|              .......+.|.-
T Consensus      1386 ~~f~~~~~~l~~~l~~v~~A~~el~~S~~L~~lL~~IL~lGN~-LN~gt~rG~A~GFkL~sL~KL~dtKs~d~k~TLLhy 1464 (1627)
T NP_001331228.1 1386 FQFGTQITEFKKSLNAVNSACEEVRSSQKLKEIMKKILYLGNT-LNQGTARGAAVGFKLDSLSKLSDTRAANSKMTLMHY 1464 (1627)
T ss_pred             HHHHHHHHHHHHHHHHHHHHHHHHHcCHHHHHHHHHHHHHHHH-hccCCcccccceeehhHHHHHccccccCCcccHHHH


Q ss_pred             HHHHHHHHHHHHHHHHHhHHHHHHHHHHHHHHHHHHHhhhchHHHHHHHHHHhhccccccCCEEEEEeeecchHHHhHHH
Q Q_4880486       353 LYAFASEAARVVRSIFSRTLETAQNSVRVLQKAAITILDGISQYSLRLIDAMMFTSDLATNNLVVMAYITGGVVQLTSQW  432 (638)
Q Consensus       353 lyafaseaarvvrsifsrtletaqnsvrvlqkaaitildgisqyslrlidammftsdlatnnlvvmayitggvvqltsqw  432 (638)
                      |.....+-...+.. |...|+......++-.+....-+..+..--.++-..+.-...                       
T Consensus      1465 L~~~l~~~~p~ll~-f~~dL~~l~~aski~l~~L~~e~~~l~~~l~~v~~el~~~~~----------------------- 1520 (1627)
T NP_001331228.1 1465 LCKVLASKASVLLD-FPKDLESLESASKIQLKSLAEEMQAIIKGLEKLNQELTASES----------------------- 1520 (1627)
T ss_pred             HHHHHHHcCHhhcC-cchhHHHHHHhhHhCHHHHHHHHHHHHHHHHHHHHHHHHccc-----------------------


Q ss_pred             HHHhhhHHHHHHHHHHHHHHHHHHHHhHHHHhhHHHHHHHhhcchhhhccEEeechHHHHHHHHHHHHHHHHHHHHh
Q Q_4880486       433 LTNIFGTVYEKLKPVLDWLEEKFKEGVEFLRDGWEIVKFISTCACEIVGGQIVTCAKEIKESVQTFFKLVNKFLALC  509 (638)
Q Consensus       433 ltnifgtvyeklkpvldwleekfkegveflrdgweivkfistcaceivggqivtcakeikesvqtffklvnkflalc  509 (638)
                          -+.+.+.+..++..+.+...+-++-|.+-++-++-...-.++..|.....|      ..+.||+.+..|+...
T Consensus      1521 ----~~~~~d~f~~~l~~Fl~~a~~~~~~L~~~~~~~~~~~~~l~~yFGEd~~~~------~~e~ff~~l~~F~~~f 1587 (1627)
T NP_001331228.1 1521 ----DGPVSDVFRKTLGDFISVAETEVATVSSLYSVVGRNADALAHYFGEDPNRC------PFEQVTATLLNFIRLF 1587 (1627)
T ss_pred             ----CCChhHHHHHHHHHHHHHHHHHHHHHHHHHHHHHHHHHHHHHHhCCCCCCC------CHHHHHHHHHHHHHHH


No 126
>NP_849286.1 Drought-responsive family protein [Arabidopsis thaliana]
Probab=27.73  E-value=23  Score=33.34  Aligned_cols=29  Identities=24%  Similarity=0.686  Sum_probs=0.0  Template_Neff=6.000

Q ss_pred             cccccCcccccccc-----cccccccCCceEEEEEcCcc
Q Q_4880486       160 TCEFCGTENLTKEG-----ATTCGYLPQNAVVKIYCPAC  193 (638)
Q Consensus       160 tcefcgtenltkeg-----attcgylpqnavvkiycpac  193 (638)
                      +||||+. +++-.+     ...=.+-+++.|    ||-|
T Consensus        44 ~CPfC~~-~fd~~~L~~H~~eeH~~~~~~~v----CPiC   77 (207)
T NP_849286.1      44 PCPFCSD-DYDLVELCHHIDEEHQLDANNGI----CPVC   77 (207)
T ss_pred             eCCCCCC-CCCHHHHHHHHHhHhccccCCCC----CCCc


No 127
>NP_192129.1 Drought-responsive family protein [Arabidopsis thaliana]
Probab=27.66  E-value=24  Score=33.50  Aligned_cols=29  Identities=24%  Similarity=0.686  Sum_probs=0.0  Template_Neff=5.900

Q ss_pred             cccccCcccccccc-----cccccccCCceEEEEEcCcc
Q Q_4880486       160 TCEFCGTENLTKEG-----ATTCGYLPQNAVVKIYCPAC  193 (638)
Q Consensus       160 tcefcgtenltkeg-----attcgylpqnavvkiycpac  193 (638)
                      +|||||. +++-.+     ...=.+-+.+.|    ||.|
T Consensus        44 ~CPfC~~-~fd~~~L~~H~~eeH~~e~~~~v----CPiC   77 (214)
T NP_192129.1      44 PCPFCSD-DYDLVELCHHIDEEHQLDANNGI----CPVC   77 (214)
T ss_pred             eCCCCCC-CCCHHHHHHHHHhHccccCCCCC----CCCc


No 128
>NP_565651.1 sec23/sec24 transport family protein [Arabidopsis thaliana]
Probab=27.46  E-value=28  Score=35.39  Aligned_cols=24  Identities=29%  Similarity=0.740  Sum_probs=0.0  Template_Neff=9.400

Q ss_pred             cCCcCCC-----ccccccchhhhcccccCccc
Q Q_4880486       142 KCDHCGE-----TSWQTGDFVKATCEFCGTEN  168 (638)
Q Consensus       142 kcdhcge-----tswqtgdfvkatcefcgten  168 (638)
                      +|.+|+.     ..|..+   +-.|.|||+.|
T Consensus        52 RC~~C~ay~Np~~~~~~~---~w~C~~C~~~N   80 (745)
T NP_565651.1      52 RCENCYAYFNTYCELDQW---AWNCSLCGTLN   80 (745)
T ss_pred             cCCCCCeEECCcEEEcCC---EEEEeCCCccc


No 129
>NP_195383.1 plant-specific TFIIB-related protein [Arabidopsis thaliana]
Probab=27.13  E-value=29  Score=35.11  Aligned_cols=26  Identities=31%  Similarity=0.640  Sum_probs=0.0  Template_Neff=7.800

Q ss_pred             hcCCcCCCcc---ccccc-hhhhcccccCc
Q Q_4880486       141 MKCDHCGETS---WQTGD-FVKATCEFCGT  166 (638)
Q Consensus       141 mkcdhcgets---wqtgd-fvkatcefcgt  166 (638)
                      |+|++||.+.   ..+.. --...|.-||.
T Consensus         1 ~~Cp~C~~~~~~~~~~~~~~G~~vC~~CG~   30 (503)
T NP_195383.1       1 MKCPYCSSAQGRCTTTSSGRSITECSSCGR   30 (503)
T ss_pred             CCCCCCcCCCCceeecCCCCcEEEeCcCCc


No 130
>NP_187221.2 Drought-responsive family protein [Arabidopsis thaliana]
Probab=27.10  E-value=15  Score=34.69  Aligned_cols=34  Identities=18%  Similarity=0.266  Sum_probs=0.0  Template_Neff=6.200

Q ss_pred             cccccCcccccccccccccccCCceEEEEEcCcc
Q Q_4880486       160 TCEFCGTENLTKEGATTCGYLPQNAVVKIYCPAC  193 (638)
Q Consensus       160 tcefcgtenltkegattcgylpqnavvkiycpac  193 (638)
                      +|||||.+--..+=..-|----.+..-.+.||.|
T Consensus        45 ~CPfC~~~f~~~~L~~H~~~~H~~e~~~~vCPiC   78 (223)
T NP_187221.2      45 ACPFCSDYFDIVSLCCHIDEDHPMEAKNGVCPVC   78 (223)
T ss_pred             eCCCCCCcccHHHHHHHhHhhCcccccCCCCCCc


No 131
>NP_200368.2 transmembrane protein [Arabidopsis thaliana]
Probab=26.80  E-value=27  Score=32.81  Aligned_cols=24  Identities=33%  Similarity=0.779  Sum_probs=0.0  Template_Neff=2.700

Q ss_pred             cCCcCCCccccccchhhhcccccC
Q Q_4880486       142 KCDHCGETSWQTGDFVKATCEFCG  165 (638)
Q Consensus       142 kcdhcgetswqtgdfvkatcefcg  165 (638)
                      +|.+||...-..+|--...||-||
T Consensus       106 rCe~CGGSGLVlr~~~y~rCP~CG  129 (143)
T NP_200368.2     106 RCEECGGTGLVSRDKKYFRCPECG  129 (143)
T ss_pred             eccccCCcCEEeCCCCeEeCCCCC


No 132
>NP_566389.1 Yippee family putative zinc-binding protein [Arabidopsis thaliana]
Probab=26.67  E-value=42  Score=28.51  Aligned_cols=68  Identities=25%  Similarity=0.389  Sum_probs=0.0  Template_Neff=7.300

Q ss_pred             hcceeeeeccCChhHHHHHHHHHHhcCCcCCCccccccchhh--------hcccccCcccccccccccccccCC-ceEEE
Q Q_4880486       117 MGRIRSVYPVASPNECNQMCLSTLMKCDHCGETSWQTGDFVK--------ATCEFCGTENLTKEGATTCGYLPQ-NAVVK  187 (638)
Q Consensus       117 mgrirsvypvaspnecnqmclstlmkcdhcgetswqtgdfvk--------atcefcgtenltkegattcgylpq-navvk  187 (638)
                      |||+-.+|.       ..    ....|-+|+..-....|++.        ..--|-...|+.......-...|- .++..
T Consensus         1 Mgr~~~~~~-------~~----~~~~C~~C~t~ia~~~diis~~~~g~~g~a~lf~~v~Nv~~g~~~~~~~~~G~~~~~~   69 (129)
T NP_566389.1       1 MGRLFLVNL-------EG----KSYSCKHCKTNLALCDDVVSKSFQSRHGKAYLFSKVVNVYAGKKEDRMMMTGMHTVVD   69 (129)
T ss_pred             CCceeEEEc-------CC----CEEEeCCCCCeeccHHHceecccccCCceEEEEEeEEEeccCCceeeeecCCceEEEE


Q ss_pred             EEcCcccC
Q Q_4880486       188 IYCPACHN  195 (638)
Q Consensus       188 iycpachn  195 (638)
                      |+|+.|.+
T Consensus        70 i~C~~C~~   77 (129)
T NP_566389.1      70 IYCVKCGS   77 (129)
T ss_pred             EEeCCCCC


No 133
>NP_189997.1 DNAJ homologue 3 [Arabidopsis thaliana]
Probab=26.65  E-value=49  Score=32.65  Aligned_cols=50  Identities=16%  Similarity=0.395  Sum_probs=0.0  Template_Neff=7.900

Q ss_pred             CCcCCCccccccchhhhcccccCcccccccccccccccCCceEEEEEcCcccCC
Q Q_4880486       143 CDHCGETSWQTGDFVKATCEFCGTENLTKEGATTCGYLPQNAVVKIYCPACHNS  196 (638)
Q Consensus       143 cdhcgetswqtgdfvkatcefcgtenltkegattcgylpqnavvkiycpachns  196 (638)
                      |.+|..+.+..|.-.  +|..|+-......-...-..+-|.  ....|++|+.+
T Consensus       148 C~~C~G~G~~~~~~~--~C~~C~G~G~~~~~~~~~~g~~~~--~~~~C~~C~G~  197 (420)
T NP_189997.1     148 CSKCNGKGSKSGASL--KCGGCQGSGMKVSIRQLGPGMIQQ--MQHACNECKGT  197 (420)
T ss_pred             cCCCCCCCCCCCCcc--cCCCCCCcCeEEEEEecCCCceEE--EEEecCcCCCc


No 134
>NP_001319778.1 Cyclin family protein [Arabidopsis thaliana]
Probab=26.54  E-value=18  Score=34.08  Aligned_cols=29  Identities=24%  Similarity=0.391  Sum_probs=0.0  Template_Neff=8.700

Q ss_pred             HHHHHHhcCCcCCCccccc----cchhhhcccccCc
Q Q_4880486       135 MCLSTLMKCDHCGETSWQT----GDFVKATCEFCGT  166 (638)
Q Consensus       135 mclstlmkcdhcgetswqt----gdfvkatcefcgt  166 (638)
                      |-....++|+.||.+...+    |+.|   |.-||+
T Consensus         1 ~~~~~~~~C~~C~~~~~~~d~~~g~~v---C~~CG~   33 (362)
T NP_001319778.1    1 MTMKWGHSCRRCKQINVVTDHVTRRTR---CFGCGL   33 (362)
T ss_pred             CCCcccccCCCCCCceeEEcCCCCeEE---ecCCCe


No 135
>NP_001117399.1 lsd one like 1 [Arabidopsis thaliana]
Probab=26.45  E-value=41  Score=30.61  Aligned_cols=46  Identities=26%  Similarity=0.512  Sum_probs=0.0  Template_Neff=5.700

Q ss_pred             hcCCcCCCccccccchhhhcccccCcccccccccccccccCCceEEEEEcCcccC
Q Q_4880486       141 MKCDHCGETSWQTGDFVKATCEFCGTENLTKEGATTCGYLPQNAVVKIYCPACHN  195 (638)
Q Consensus       141 mkcdhcgetswqtgdfvkatcefcgtenltkegattcgylpqnavvkiycpachn  195 (638)
                      |.|..|+..-...-.-....|+-|++-|...++         +.++.+.|..|+.
T Consensus        74 ~~Cg~C~~lL~yp~GA~sV~Cp~C~~v~~v~~~---------~~~~~v~Cg~C~~  119 (154)
T NP_001117399.1   74 LVCGGCHTLLMYIRGATSVQCSCCHTVNLALEA---------NQVAHVNCGNCMM  119 (154)
T ss_pred             EEcCCCCeEEEecCCCCeeeCCCCCceeecccc---------cCeeEecCCCCCc


No 136
>NP_564405.1 lsd one like 1 [Arabidopsis thaliana]
Probab=26.45  E-value=41  Score=30.61  Aligned_cols=46  Identities=26%  Similarity=0.512  Sum_probs=0.0  Template_Neff=5.700

Q ss_pred             hcCCcCCCccccccchhhhcccccCcccccccccccccccCCceEEEEEcCcccC
Q Q_4880486       141 MKCDHCGETSWQTGDFVKATCEFCGTENLTKEGATTCGYLPQNAVVKIYCPACHN  195 (638)
Q Consensus       141 mkcdhcgetswqtgdfvkatcefcgtenltkegattcgylpqnavvkiycpachn  195 (638)
                      |.|..|+..-...-.-....|+-|++-|...++         +.++.+.|..|+.
T Consensus        74 ~~Cg~C~~lL~yp~GA~sV~Cp~C~~v~~v~~~---------~~~~~v~Cg~C~~  119 (154)
T NP_564405.1      74 LVCGGCHTLLMYIRGATSVQCSCCHTVNLALEA---------NQVAHVNCGNCMM  119 (154)
T ss_pred             EEcCCCCeEEEecCCCCeeeCCCCCceeecccc---------cCeeEecCCCCCc


No 137
>NP_197640.1 ZPR1 zinc-finger domain protein [Arabidopsis thaliana]
Probab=26.43  E-value=35  Score=35.90  Aligned_cols=38  Identities=21%  Similarity=0.364  Sum_probs=0.0  Template_Neff=6.000

Q ss_pred             hhhcccccCcccccccccccccccCCceEEEEEcCccc
Q Q_4880486       157 VKATCEFCGTENLTKEGATTCGYLPQNAVVKIYCPACH  194 (638)
Q Consensus       157 vkatcefcgtenltkegattcgylpqnavvkiycpach  194 (638)
                      +...||-||.+-.++.--+...|...--+..+.||.|+
T Consensus        31 ~~s~Cp~C~~~g~t~~~~~~IP~F~eviI~Sf~C~~CG   68 (493)
T NP_197640.1      31 VESMCMRCQENGTTRFLLTLIPHFRKVLISAFECPHCG   68 (493)
T ss_pred             EeeeCcCcCCceEEEEEEEeCCCcCcEEEEEEECCCCC


No 138
>NP_197281.1 zinc finger (Ran-binding) family protein [Arabidopsis thaliana]
Probab=26.36  E-value=28  Score=39.11  Aligned_cols=52  Identities=21%  Similarity=0.490  Sum_probs=0.0  Template_Neff=4.300

Q ss_pred             HHHHHHHHHhcCCcCCCccc----cccchhhhcccccCcccccccccccccccCCceEEEEEcCcccCCCCCCC
Q Q_4880486       132 CNQMCLSTLMKCDHCGETSW----QTGDFVKATCEFCGTENLTKEGATTCGYLPQNAVVKIYCPACHNSEVGPE  201 (638)
Q Consensus       132 cnqmclstlmkcdhcgetsw----qtgdfvkatcefcgtenltkegattcgylpqnavvkiycpachnsevgpe  201 (638)
                      |+.|....-.+|..||++.-    ..||+   .|+.||..|..               -...|+.|.......+
T Consensus       285 Cg~~NFArrk~C~kCGaPRp~~~~~~GDW---~Cp~Cg~~N~p---------------sn~lClRCg~prptEe  340 (758)
T NP_197281.1     285 CSGMNFARNVKCFQCDEARPKRQLTGSEW---ECPQCDFYNYG---------------RNVACLRCDCKRPRDS  340 (758)
T ss_pred             cCCeeccCCeeeccccCCCCcccCCCCCc---cCCCCCCcccC---------------CCEEecCCCCCCCChh


No 139
>NP_001325919.1 RING/U-box protein with C6HC-type zinc finger [Arabidopsis thaliana]
Probab=26.29  E-value=1.1e+02  Score=26.90  Aligned_cols=78  Identities=17%  Similarity=0.345  Sum_probs=0.0  Template_Neff=10.300

Q ss_pred             ccccCcccccccccccccccCCceEEEEEcCcccCC-------CCCCCccHHHHhc--------ccchHHHhhccCcEEE
Q Q_4880486       161 CEFCGTENLTKEGATTCGYLPQNAVVKIYCPACHNS-------EVGPEHSLAEYHN--------ESGLKTILRKGGRTIA  225 (638)
Q Consensus       161 cefcgtenltkegattcgylpqnavvkiycpachns-------evgpehslaeyhn--------esglktilrkggrtia  225 (638)
                      ||.|+-.........  .....+...++.||.|+..       +..+.++-.+|..        +.-++.+....+..- 
T Consensus       158 Cp~~~C~~~~~~~~~--~~~~~~~~~~~~C~~C~~~~C~~C~~~~H~~~~C~~~~~~~~~~~~~~~~~~~~~~~~~~k~-  234 (319)
T NP_001325919.1  158 CPNSRCSALMSETEL--SISTKEDEVRRCCFKCGQIFCIKCKVSWHSNLSCNDYKKLNPYPTENDGKIKALANQKRWRQ-  234 (319)
T ss_pred             CCCCCCccccccccc--CCCCCcccceEEcCCCCCEEecccCCcccCCCCHHHHHHHCCCCCCCHHHHHHHHhhhCccc-


Q ss_pred             EeceeeeeeecccceeeeecchHccccCCC
Q Q_4880486       226 FGGCVFSYVGCHNKCAYWVPRASANIGCNH  255 (638)
Q Consensus       226 fggcvfsyvgchnkcaywvprasanigcnh  255 (638)
                                |.+ |..++.+..   ||||
T Consensus       235 ----------CP~-C~~~i~k~~---GC~h  250 (319)
T NP_001325919.1  235 ----------CGK-CQHMIELSK---GCVQ  250 (319)
T ss_pred             ----------CCC-CCceeecCC---CCCe


No 140
>NP_196391.2 actin binding protein [Arabidopsis thaliana]
Probab=25.84  E-value=7.8e+02  Score=29.17  Aligned_cols=188  Identities=16%  Similarity=0.199  Sum_probs=0.0  Template_Neff=7.600

Q ss_pred             cccCchhhhheeecccchHHHHHHhcCCCHHHHHHHHHHhCCeeccccccccCc--------------cccccccccccH
Q Q_4880486       287 FKLNEEIAIILASFSASTSAFVETVKGLDYKAFKQIVESCGNFKVTKGKAKKGA--------------WNIGEQKSILSP  352 (638)
Q Consensus       287 fklneeiaiilasfsastsafvetvkgldykafkqivescgnfkvtkgkakkga--------------wnigeqksilsp  352 (638)
                      ..+.+++.-+...+..-.+|.-+....-..+.+-++|-..||| +..|.++.+|              .......+.|.-
T Consensus      1408 ~~f~~~~~~l~~~l~~v~~A~~~l~~S~~L~~iL~~iL~lGN~-LN~gt~rG~A~GFkL~sL~KL~dtKs~d~k~TLLhy 1486 (1649)
T NP_196391.2    1408 FQFGTQITEFKKSLNAVNSACEEVRSSQKLKEIMKKILYLGNT-LNQGTARGAAVGFKLDSLSKLSDTRAANSKMTLMHY 1486 (1649)
T ss_pred             HHHHHHHHHHHHHHHHHHHHHHHHHcCHHHHHHHHHHHHHHHH-hccCCccCCceeeehHHHHHhccccccCCCccHHHH


Q ss_pred             HHHHHHHHHHHHHHHHHhHHHHHHHHHHHHHHHHHHHhhhchHHHHHHHHHHhhccccccCCEEEEEeeecchHHHhHHH
Q Q_4880486       353 LYAFASEAARVVRSIFSRTLETAQNSVRVLQKAAITILDGISQYSLRLIDAMMFTSDLATNNLVVMAYITGGVVQLTSQW  432 (638)
Q Consensus       353 lyafaseaarvvrsifsrtletaqnsvrvlqkaaitildgisqyslrlidammftsdlatnnlvvmayitggvvqltsqw  432 (638)
                      |.....+-...+.. |...|+......++-.+....-+..+..--.++-+.+.-...-..                    
T Consensus      1487 l~~~l~~~~p~ll~-f~~dL~~l~~aski~l~~l~~~~~~l~~~l~~v~~el~~~~~~~~-------------------- 1545 (1649)
T NP_196391.2    1487 LCKVLASKASVLLD-FPKDLESLESASKIQLKSLAEEMQAIIKGLEKLNQELTASESDGP-------------------- 1545 (1649)
T ss_pred             HHHHHHHcChhhcc-cchhHHHHHHhhHhCHHHHHHHHHHHHHHHHHHHHHHHHccccCC--------------------


Q ss_pred             HHHhhhHHHHHHHHHHHHHHHHHHHHhHHHHhhHHHHHHHhhcchhhhccEEeechHHHHHHHHHHHHHHHHHHHHh
Q Q_4880486       433 LTNIFGTVYEKLKPVLDWLEEKFKEGVEFLRDGWEIVKFISTCACEIVGGQIVTCAKEIKESVQTFFKLVNKFLALC  509 (638)
Q Consensus       433 ltnifgtvyeklkpvldwleekfkegveflrdgweivkfistcaceivggqivtcakeikesvqtffklvnkflalc  509 (638)
                             +.+.+..++..+.+....-++-|.+-++-++--..-.++..|.....+      ..+.||+.+..|+...
T Consensus      1546 -------~~d~f~~~l~~F~~~a~~~~~~L~~~~~~~~~~~~~l~~yFGEd~~~~------~~e~ff~~l~~F~~~f 1609 (1649)
T NP_196391.2    1546 -------VSDVFRKTLGDFISVAETEVATVSSLYSVVGRNADALAHYFGEDPNRC------PFEQVTATLLNFIRLF 1609 (1649)
T ss_pred             -------ccHHHHHHHHHHHHHHHHHHHHHHHHHHHHHHHHHHHHHHhCCCcCCC------CHHHHHHHHHHHHHHH


No 141
>NP_001329618.1 Molecular chaperone Hsp40/DnaJ family protein [Arabidopsis thaliana]
Probab=25.57  E-value=30  Score=34.26  Aligned_cols=71  Identities=17%  Similarity=0.377  Sum_probs=0.0  Template_Neff=8.100

Q ss_pred             CCcCCCccccccchhhhcccccCccccccccc----------ccccccCCceEEEEEcCcccCCCCCCCccHHHHhcccc
Q Q_4880486       143 CDHCGETSWQTGDFVKATCEFCGTENLTKEGA----------TTCGYLPQNAVVKIYCPACHNSEVGPEHSLAEYHNESG  212 (638)
Q Consensus       143 cdhcgetswqtgdfvkatcefcgtenltkega----------ttcgylpqnavvkiycpachnsevgpehslaeyhnesg  212 (638)
                      |+.|..+..+.| .-...|+.|+-......-.          ++|...-....++--|+.|++...-.+....+..-..|
T Consensus       230 C~~C~G~G~~~~-~~~~~C~~C~G~G~~~~~~~~~~g~~~~~~~C~~C~G~G~~~~~C~~C~G~g~v~~~~~~~V~Ip~G  308 (447)
T NP_001329618.1  230 CGTCNGSGAKAG-TKPTKCKTCGGQGQVVASTRTPLGVFQQVMTCSPCNGTGEISKPCGACSGDGRVRRTKRISLKVPAG  308 (447)
T ss_pred             cCCCCCCCCCCC-CCCccCCCCCCeeEEEEeccCCCeeEEEEEEcCCCCCcceeCcccCccCCCceEEeeceEEEEeCCC


Q ss_pred             hH
Q Q_4880486       213 LK  214 (638)
Q Consensus       213 lk  214 (638)
                      .+
T Consensus       309 ~~  310 (447)
T NP_001329618.1  309 VD  310 (447)
T ss_pred             cc


No 142
>NP_568076.1 Molecular chaperone Hsp40/DnaJ family protein [Arabidopsis thaliana]
Probab=25.57  E-value=30  Score=34.26  Aligned_cols=71  Identities=17%  Similarity=0.377  Sum_probs=0.0  Template_Neff=8.100

Q ss_pred             CCcCCCccccccchhhhcccccCccccccccc----------ccccccCCceEEEEEcCcccCCCCCCCccHHHHhcccc
Q Q_4880486       143 CDHCGETSWQTGDFVKATCEFCGTENLTKEGA----------TTCGYLPQNAVVKIYCPACHNSEVGPEHSLAEYHNESG  212 (638)
Q Consensus       143 cdhcgetswqtgdfvkatcefcgtenltkega----------ttcgylpqnavvkiycpachnsevgpehslaeyhnesg  212 (638)
                      |+.|..+..+.| .-...|+.|+-......-.          ++|...-....++--|+.|++...-.+....+..-..|
T Consensus       230 C~~C~G~G~~~~-~~~~~C~~C~G~G~~~~~~~~~~g~~~~~~~C~~C~G~G~~~~~C~~C~G~g~v~~~~~~~V~Ip~G  308 (447)
T NP_568076.1     230 CGTCNGSGAKAG-TKPTKCKTCGGQGQVVASTRTPLGVFQQVMTCSPCNGTGEISKPCGACSGDGRVRRTKRISLKVPAG  308 (447)
T ss_pred             cCCCCCCCCCCC-CCCccCCCCCCeeEEEEeccCCCeeEEEEEEcCCCCCcceeCcccCccCCCceEEeeceEEEEeCCC


Q ss_pred             hH
Q Q_4880486       213 LK  214 (638)
Q Consensus       213 lk  214 (638)
                      .+
T Consensus       309 ~~  310 (447)
T NP_568076.1     309 VD  310 (447)
T ss_pred             cc


No 143
>NP_001078413.1 LSD1 zinc finger family protein [Arabidopsis thaliana]
Probab=25.38  E-value=57  Score=30.51  Aligned_cols=55  Identities=24%  Similarity=0.486  Sum_probs=0.0  Template_Neff=5.800

Q ss_pred             hcCCcCCCccccccchhhhcccccCcccccccccccccccCCceEEEEEcCcccC
Q Q_4880486       141 MKCDHCGETSWQTGDFVKATCEFCGTENLTKEGATTCGYLPQNAVVKIYCPACHN  195 (638)
Q Consensus       141 mkcdhcgetswqtgdfvkatcefcgtenltkegattcgylpqnavvkiycpachn  195 (638)
                      +.|..|+..-...-.--...|+-|++.+...+....-+-.+.+....+.|-.|+.
T Consensus        51 v~CggC~~lL~yp~GA~~VrCp~C~tV~~v~~~~~~~~~~~~~~~~~v~Cg~C~t  105 (189)
T NP_001078413.1   51 IICGGCRTMLMYTRGASSVRCSCCQTTNLVPAHSNQVAHAPSSQVAQINCGHCRT  105 (189)
T ss_pred             EEeCCCCcEEEecCCCCEeecCCCCcEEecCccccCcCCCCCCCcEEEEcCCCCC


No 144
>NP_849549.1 LSD1 zinc finger family protein [Arabidopsis thaliana]
Probab=25.38  E-value=57  Score=30.51  Aligned_cols=55  Identities=24%  Similarity=0.486  Sum_probs=0.0  Template_Neff=5.800

Q ss_pred             hcCCcCCCccccccchhhhcccccCcccccccccccccccCCceEEEEEcCcccC
Q Q_4880486       141 MKCDHCGETSWQTGDFVKATCEFCGTENLTKEGATTCGYLPQNAVVKIYCPACHN  195 (638)
Q Consensus       141 mkcdhcgetswqtgdfvkatcefcgtenltkegattcgylpqnavvkiycpachn  195 (638)
                      +.|..|+..-...-.--...|+-|++.+...+....-+-.+.+....+.|-.|+.
T Consensus        51 v~CggC~~lL~yp~GA~~VrCp~C~tV~~v~~~~~~~~~~~~~~~~~v~Cg~C~t  105 (189)
T NP_849549.1      51 IICGGCRTMLMYTRGASSVRCSCCQTTNLVPAHSNQVAHAPSSQVAQINCGHCRT  105 (189)
T ss_pred             EEeCCCCcEEEecCCCCEeecCCCCcEEecCccccCcCCCCCCCcEEEEcCCCCC


No 145
>NP_680750.1 hypothetical protein AT4G29905 [Arabidopsis thaliana]
Probab=25.02  E-value=45  Score=23.59  Aligned_cols=42  Identities=21%  Similarity=0.279  Sum_probs=0.0  Template_Neff=9.100

Q ss_pred             hcCCcCCCccccccchhhhcccccCcccccccccccccccCCceEEEEEcCcccCC
Q Q_4880486       141 MKCDHCGETSWQTGDFVKATCEFCGTENLTKEGATTCGYLPQNAVVKIYCPACHNS  196 (638)
Q Consensus       141 mkcdhcgetswqtgdfvkatcefcgtenltkegattcgylpqnavvkiycpachns  196 (638)
                      ..|++||.+....+.- +.. .++...            ++.-..-.+.|+.||..
T Consensus        21 ~~CP~C~~~~~~~~~~-~~~-~~~~ip------------~~~~~~~r~~C~~C~~~   62 (67)
T NP_680750.1      21 GMCPYCGGKVSAVDIE-TKW-LFCFLP------------LCFKVKRKYSCSSCERH   62 (67)
T ss_pred             CCCCCCCCeeeEecce-EeE-EEEece------------eeeccCceEECCCCCCE


No 146
>NP_001078004.1 DnaJ/Hsp40 cysteine-rich domain superfamily protein [Arabidopsis thaliana]
Probab=24.98  E-value=78  Score=29.87  Aligned_cols=70  Identities=20%  Similarity=0.416  Sum_probs=0.0  Template_Neff=5.400

Q ss_pred             cCCcCCCccccccchhhhcccccCccccccccc----------ccccccCCceEEEEEcCcccCCCCCCCccHHHHhccc
Q Q_4880486       142 KCDHCGETSWQTGDFVKATCEFCGTENLTKEGA----------TTCGYLPQNAVVKIYCPACHNSEVGPEHSLAEYHNES  211 (638)
Q Consensus       142 kcdhcgetswqtgdfvkatcefcgtenltkega----------ttcgylpqnavvkiycpachnsevgpehslaeyhnes  211 (638)
                      .|+.|..+.+.       .|+.|+-........          ++|..---...+.  ||.|+....-.++...+..-+.
T Consensus       101 ~C~~C~G~G~~-------~C~~C~GtG~v~~~~~~~~g~~~~~~~Cp~C~G~Gkii--C~~C~G~G~v~e~k~L~v~vp~  171 (186)
T NP_001078004.1  101 SCRNCQGSGAV-------LCDMCGGTGKWKALNRKRAKDVYEFTECPNCYGRGKLV--CPVCLGTGLPNNKGLLRRPGAR  171 (186)
T ss_pred             ccCCCCCCCCc-------cccccCCcCEEEecccCCCCceEEeEECccccCccEEE--CCCCCCCCcCccceeeEeecCc


Q ss_pred             chHHHhhcc
Q Q_4880486       212 GLKTILRKG  220 (638)
Q Consensus       212 glktilrkg  220 (638)
                      |+..-+..|
T Consensus       172 ~~~~~~~~g  180 (186)
T NP_001078004.1  172 ELLEKMYNG  180 (186)
T ss_pred             chhHHhcCC


No 147
>NP_181032.1 DnaJ/Hsp40 cysteine-rich domain superfamily protein [Arabidopsis thaliana]
Probab=24.98  E-value=78  Score=29.87  Aligned_cols=70  Identities=20%  Similarity=0.416  Sum_probs=0.0  Template_Neff=5.400

Q ss_pred             cCCcCCCccccccchhhhcccccCccccccccc----------ccccccCCceEEEEEcCcccCCCCCCCccHHHHhccc
Q Q_4880486       142 KCDHCGETSWQTGDFVKATCEFCGTENLTKEGA----------TTCGYLPQNAVVKIYCPACHNSEVGPEHSLAEYHNES  211 (638)
Q Consensus       142 kcdhcgetswqtgdfvkatcefcgtenltkega----------ttcgylpqnavvkiycpachnsevgpehslaeyhnes  211 (638)
                      .|+.|..+.+.       .|+.|+-........          ++|..---...+.  ||.|+....-.++...+..-+.
T Consensus       101 ~C~~C~G~G~~-------~C~~C~GtG~v~~~~~~~~g~~~~~~~Cp~C~G~Gkii--C~~C~G~G~v~e~k~L~v~vp~  171 (186)
T NP_181032.1     101 SCRNCQGSGAV-------LCDMCGGTGKWKALNRKRAKDVYEFTECPNCYGRGKLV--CPVCLGTGLPNNKGLLRRPGAR  171 (186)
T ss_pred             ccCCCCCCCCc-------cccccCCcCEEEecccCCCCceEEeEECccccCccEEE--CCCCCCCCcCccceeeEeecCc


Q ss_pred             chHHHhhcc
Q Q_4880486       212 GLKTILRKG  220 (638)
Q Consensus       212 glktilrkg  220 (638)
                      |+..-+..|
T Consensus       172 ~~~~~~~~g  180 (186)
T NP_181032.1     172 ELLEKMYNG  180 (186)
T ss_pred             chhHHhcCC


No 148
>NP_849742.2 lsd one like 1 [Arabidopsis thaliana]
Probab=24.55  E-value=42  Score=31.96  Aligned_cols=54  Identities=20%  Similarity=0.343  Sum_probs=0.0  Template_Neff=4.900

Q ss_pred             hcCCcCCCccccccchhhhcccccCcccccccccccccccCCceEEEEEcCcccCCCCCCCcc
Q Q_4880486       141 MKCDHCGETSWQTGDFVKATCEFCGTENLTKEGATTCGYLPQNAVVKIYCPACHNSEVGPEHS  203 (638)
Q Consensus       141 mkcdhcgetswqtgdfvkatcefcgtenltkegattcgylpqnavvkiycpachnsevgpehs  203 (638)
                      |.|..|+..---.-.-....|+-|++.|...         +.+.+..+.|+.|+..-.-|..+
T Consensus       107 v~CggC~~lL~yP~GA~sVrCp~C~tIn~V~---------~~~~~~~v~Cg~C~~~L~yp~gA  160 (187)
T NP_849742.2     107 LVCGGCHTLLMYIRGATSVQCSCCHTVNLAL---------EANQVAHVNCGNCMMLLMYQYGA  160 (187)
T ss_pred             EEcCCCCeEEEecCCCCeeeCCCCCceeecc---------ccccccEeeCCCCCcEEeeeCCC


No 149
>NP_568412.1 DNAJ homologue 2 [Arabidopsis thaliana]
Probab=24.50  E-value=56  Score=32.24  Aligned_cols=50  Identities=18%  Similarity=0.396  Sum_probs=0.0  Template_Neff=7.900

Q ss_pred             CCcCCCccccccchhhhcccccCcccccccccccccccCCceEEEEEcCcccCC
Q Q_4880486       143 CDHCGETSWQTGDFVKATCEFCGTENLTKEGATTCGYLPQNAVVKIYCPACHNS  196 (638)
Q Consensus       143 cdhcgetswqtgdfvkatcefcgtenltkegattcgylpqnavvkiycpachns  196 (638)
                      |.+|..+....|...  +|..|+-......-...-.-+-|.  +..-|+.|+.+
T Consensus       149 C~~C~G~G~~~~~~~--~C~~C~G~G~~~~~~~~~~g~~~~--~~~~C~~C~G~  198 (419)
T NP_568412.1     149 CSKCNGKGSKSGASM--KCGGCQGSGMKISIRQFGPGMMQQ--VQHACNDCKGT  198 (419)
T ss_pred             ccCCCCCCCCCCCcc--cCCCCCCcCeEEEEEecCCCceEE--EEEecccCCCc


No 150
>NP_850052.1 chaperone protein dnaJ-like protein [Arabidopsis thaliana]
Probab=24.42  E-value=78  Score=28.50  Aligned_cols=39  Identities=26%  Similarity=0.859  Sum_probs=0.0  Template_Neff=5.300

Q ss_pred             CCcCCCccccccchhhhcccccCcccccccccccccccCCceEEEEEcCcccCC
Q Q_4880486       143 CDHCGETSWQTGDFVKATCEFCGTENLTKEGATTCGYLPQNAVVKIYCPACHNS  196 (638)
Q Consensus       143 cdhcgetswqtgdfvkatcefcgtenltkegattcgylpqnavvkiycpachns  196 (638)
                      |++|+.+.|       ..|++|.-.......        .+.....-||.|...
T Consensus        67 C~~C~G~G~-------~~C~~C~GsG~v~~~--------~~~~~~~~Cp~C~G~  105 (132)
T NP_850052.1      67 CEDCNGKGW-------LLCDFCKGQKTNVKS--------ENNRIYRRCPTCKAV  105 (132)
T ss_pred             CCCCCCccE-------EeCCCCCCCCEEEeC--------CCCeEEEECCCCCCC


No 151
>NP_189988.1 thylakoid lumenal P17.1 protein [Arabidopsis thaliana]
Probab=24.38  E-value=65  Score=29.79  Aligned_cols=51  Identities=22%  Similarity=0.641  Sum_probs=0.0  Template_Neff=5.300

Q ss_pred             hcCCcCCCccccccchhhhcccccCcccc--cccccccccccCCceEEEEEcCcccCCCCCCC
Q Q_4880486       141 MKCDHCGETSWQTGDFVKATCEFCGTENL--TKEGATTCGYLPQNAVVKIYCPACHNSEVGPE  201 (638)
Q Consensus       141 mkcdhcgetswqtgdfvkatcefcgtenl--tkegattcgylpqnavvkiycpachnsevgpe  201 (638)
                      ..|+.|..+.+.       .|.+|+. ..  ...+...|-+--.+..+  .|+.|++...-.+
T Consensus       106 V~C~~C~G~G~~-------~C~~C~G-G~~~~~~~~~~C~~C~G~G~i--~C~~C~G~G~v~e  158 (159)
T NP_189988.1     106 VPCERCGGNGGT-------KCVFCLE-GKMKVESGMVDCKVCKGSGLI--FCKKCGGSGYSRR  158 (159)
T ss_pred             CcccccCCCCce-------ecCccCC-CeEEEEEccEECCCccCeeEE--ECCccCCcceEee


No 152
>NP_187332.2 Drought-responsive family protein [Arabidopsis thaliana]
Probab=24.36  E-value=26  Score=33.46  Aligned_cols=32  Identities=28%  Similarity=0.615  Sum_probs=0.0  Template_Neff=5.900

Q ss_pred             cccccCccccccccc--ccccccCCceEEEEEcCcc
Q Q_4880486       160 TCEFCGTENLTKEGA--TTCGYLPQNAVVKIYCPAC  193 (638)
Q Consensus       160 tcefcgtenltkega--ttcgylpqnavvkiycpac  193 (638)
                      +|||||. +++-.+-  -..-.-+..+. .+.||-|
T Consensus        48 ~CPfC~~-~f~~~~L~~H~~~~H~~~~~-~vvCPiC   81 (224)
T NP_187332.2      48 ICPFCAE-DFDIVGLCCHIDEEHPVEAK-NGVCPVC   81 (224)
T ss_pred             eCCCCCC-CCCHHHHHHHhhhhCCCCcC-CccCCcc


No 153
>NP_567096.1 Zinc-binding ribosomal protein family protein [Arabidopsis thaliana]
Probab=24.35  E-value=31  Score=29.22  Aligned_cols=16  Identities=38%  Similarity=0.897  Sum_probs=0.0  Template_Neff=5.500

Q ss_pred             hhcccccCcccccccc
Q Q_4880486       158 KATCEFCGTENLTKEG  173 (638)
Q Consensus       158 katcefcgtenltkeg  173 (638)
                      +-+|||||...+.+.+
T Consensus        36 ky~CpfCg~~~vkR~~   51 (92)
T NP_567096.1      36 KYFCEFCGKYGVKRKA   51 (92)
T ss_pred             cccCCCcccceeeccc


No 154
>NP_568626.1 Sec23/Sec24 protein transport family protein [Arabidopsis thaliana]
Probab=24.26  E-value=33  Score=35.39  Aligned_cols=27  Identities=26%  Similarity=0.532  Sum_probs=0.0  Template_Neff=9.200

Q ss_pred             cCCcCCCccccccchh----hhcccccCccc
Q Q_4880486       142 KCDHCGETSWQTGDFV----KATCEFCGTEN  168 (638)
Q Consensus       142 kcdhcgetswqtgdfv----katcefcgten  168 (638)
                      +|.+|+.---.-=.|.    +-+|+|||+.|
T Consensus        55 RC~~C~ay~Np~~~~~~~~~~w~C~~C~~~N   85 (794)
T NP_568626.1      55 ICSRCGAVLNPYARVDYQSRIWSCPFCFHKN   85 (794)
T ss_pred             ccCCCCcEecCCcEEECCCCEEEcCCCCCcc


No 155
>NP_001320334.1 lsd one like 1 [Arabidopsis thaliana]
Probab=24.01  E-value=51  Score=30.33  Aligned_cols=46  Identities=24%  Similarity=0.478  Sum_probs=0.0  Template_Neff=5.500

Q ss_pred             hcCCcCCCccccccchhhhcccccCcccccccccccccccCCceEEEEEcCcccC
Q Q_4880486       141 MKCDHCGETSWQTGDFVKATCEFCGTENLTKEGATTCGYLPQNAVVKIYCPACHN  195 (638)
Q Consensus       141 mkcdhcgetswqtgdfvkatcefcgtenltkegattcgylpqnavvkiycpachn  195 (638)
                      |.|.+|+..-.-.-.-....|+-|++-|...         +.|.+..+.|..|+.
T Consensus        74 v~CggC~~lL~yp~GA~sV~Cp~C~tVn~v~---------~~n~~~~v~Cg~C~~  119 (159)
T NP_001320334.1   74 LVCGGCHTLLMYIRGATSVQCSCCHTVNLAL---------EANQVAHVNCGNCMM  119 (159)
T ss_pred             EEcCCCCeEEEecCCCCeeeCCCCCcEEecc---------cccceeEeeCCCCCc


No 156
>NP_001154257.1 LSD1 zinc finger family protein [Arabidopsis thaliana]
Probab=24.01  E-value=56  Score=31.48  Aligned_cols=54  Identities=28%  Similarity=0.481  Sum_probs=0.0  Template_Neff=5.100

Q ss_pred             hcCCcCCCccccccchhhhcccccCccccccc------------------ccccccccCCc--------eEEEEEcCccc
Q Q_4880486       141 MKCDHCGETSWQTGDFVKATCEFCGTENLTKE------------------GATTCGYLPQN--------AVVKIYCPACH  194 (638)
Q Consensus       141 mkcdhcgetswqtgdfvkatcefcgtenltke------------------gattcgylpqn--------avvkiycpach  194 (638)
                      |.|.+|+..-...-.--...|+-|++-|...+                  ..--.++.++|        .+..|+|..|+
T Consensus        46 l~CggC~~lL~yp~GA~~V~C~~C~tv~~v~~~~~~~~~~~~~~~~s~~~~~~~~~~~~~~~~~~~~~~~~~~v~Cg~C~  125 (210)
T NP_001154257.1   46 IICGGCRTMLMYTRGASSVRCSCCQTTNLVPESSFTLLFDNILKVLKTKLLDGPGGLAHSNQVAHAPSSQVAQINCGHCR  125 (210)
T ss_pred             EEeCCCccEEEecCCCCeeeCCCCCeEEecChhHhcccchhhHHHhhhcccCCCCccccccCCCCCCccceeEEEcCCCC


No 157
>NP_974856.1 ZPR1 zinc-finger domain protein [Arabidopsis thaliana]
Probab=23.93  E-value=41  Score=35.57  Aligned_cols=38  Identities=24%  Similarity=0.431  Sum_probs=0.0  Template_Neff=5.800

Q ss_pred             hhhcccccCcccccccccccccccCCceEEEEEcCccc
Q Q_4880486       157 VKATCEFCGTENLTKEGATTCGYLPQNAVVKIYCPACH  194 (638)
Q Consensus       157 vkatcefcgtenltkegattcgylpqnavvkiycpach  194 (638)
                      +...||-||..-.++.--+...|..+--+..+.||.|+
T Consensus        31 ~~s~Cp~C~~~g~t~~~~~~IP~F~eviI~Sf~C~~CG   68 (498)
T NP_974856.1      31 VESMCMRCGENGTTRFLLTLIPHFRKVLISAFECPHCG   68 (498)
T ss_pred             EEeeCcCCCCeeEEEEEEEeCCCcCcEEEEEEECCCCC


No 158
>NP_001331606.1 ZPR1 zinc-finger domain protein [Arabidopsis thaliana]
Probab=23.92  E-value=41  Score=35.13  Aligned_cols=38  Identities=24%  Similarity=0.431  Sum_probs=0.0  Template_Neff=6.000

Q ss_pred             hhhcccccCcccccccccccccccCCceEEEEEcCccc
Q Q_4880486       157 VKATCEFCGTENLTKEGATTCGYLPQNAVVKIYCPACH  194 (638)
Q Consensus       157 vkatcefcgtenltkegattcgylpqnavvkiycpach  194 (638)
                      +...||-||..-.++.--+...|..+--+..+.||.|+
T Consensus        31 ~~s~Cp~C~~~g~t~~~~~~IP~F~evii~sf~C~~CG   68 (463)
T NP_001331606.1   31 VESMCMRCGENGTTRFLLTLIPHFRKVLISAFECPHCG   68 (463)
T ss_pred             EeeeCcCCCCeeEEEEEEEeCCCcCcEEEEEEECCCCC


No 159
>NP_188410.2 Molecular chaperone Hsp40/DnaJ family protein [Arabidopsis thaliana]
Probab=23.68  E-value=56  Score=33.98  Aligned_cols=49  Identities=27%  Similarity=0.620  Sum_probs=0.0  Template_Neff=6.900

Q ss_pred             CCcCCCccccccchhhhccccc-CcccccccccccccccCCceEEEEEcCcccCC
Q Q_4880486       143 CDHCGETSWQTGDFVKATCEFC-GTENLTKEGATTCGYLPQNAVVKIYCPACHNS  196 (638)
Q Consensus       143 cdhcgetswqtgdfvkatcefc-gtenltkegattcgylpqnavvkiycpachns  196 (638)
                      |+.|+.+.+..|. -...|+.| |+-..++.-.+.-|...|    ..-|+.|+.+
T Consensus       212 C~~C~G~G~k~~~-~~~~C~~C~G~G~~~~~~~~~~g~~~~----~~~C~~C~G~  261 (517)
T NP_188410.2     212 CDGCGGTGAKSSN-SIKQCSSCDGKGRVMNSQRTPFGIMSQ----VSTCSKCGGE  261 (517)
T ss_pred             cCCCCCCCccCCC-cceeccccCCceEEEecccCCCeeEEE----EEeccCcCCc


No 160
>NP_567206.1 helicase domain-containing protein / IBR domain-containing protein / zinc finger protein-like protein [Arabidopsis thaliana]
Probab=23.59  E-value=1.1e+02  Score=36.15  Aligned_cols=76  Identities=22%  Similarity=0.415  Sum_probs=0.0  Template_Neff=7.800

Q ss_pred             CCcCCCccccccch---hhhcccccCcccccccccccccccCCceEEEEEcCcccCCCCCCCccHHHHh-----cccchH
Q Q_4880486       143 CDHCGETSWQTGDF---VKATCEFCGTENLTKEGATTCGYLPQNAVVKIYCPACHNSEVGPEHSLAEYH-----NESGLK  214 (638)
Q Consensus       143 cdhcgetswqtgdf---vkatcefcgtenltkegattcgylpqnavvkiycpachnsevgpehslaeyh-----nesglk  214 (638)
                      ++.|+.-.-.+++.   ...+|+-|+                     .-+|..||.. -.+..+-++|+     ++.-++
T Consensus      1651 tpdC~~vyr~~~~~~~~~~~~C~~C~---------------------~~~C~~C~~~-~H~g~tC~e~~~~~~~~~~~~~ 1708 (1787)
T NP_567206.1    1651 TPDCPSIYRVAGPQESGEPFICGACH---------------------SETCTRCHLE-YHPLITCERYKKFKENPDLSLK 1708 (1787)
T ss_pred             CCCCCceEEecCCCCCCCCeEEcCCC---------------------CEEcCCCCcc-cCCCCCHHHHHHhccCCChhHH


Q ss_pred             HHhhccCcEEEEeceeeeeeecccceeeeecchHccccCCC
Q Q_4880486       215 TILRKGGRTIAFGGCVFSYVGCHNKCAYWVPRASANIGCNH  255 (638)
Q Consensus       215 tilrkggrtiafggcvfsyvgchnkcaywvprasanigcnh  255 (638)
                      ...++.+.           .-|.+ |...+-+   +-||||
T Consensus      1709 ~~~~~~~~-----------k~CP~-C~~~IEK---~~GCnH 1734 (1787)
T NP_567206.1    1709 DWAKGKDV-----------KECPI-CKSTIEK---TDGCNH 1734 (1787)
T ss_pred             HHHccCCC-----------eeCCC-CCCEEEe---ccCCCE


No 161
>NP_001190429.1 ZPR1 zinc-finger domain protein [Arabidopsis thaliana]
Probab=23.58  E-value=45  Score=35.10  Aligned_cols=38  Identities=24%  Similarity=0.373  Sum_probs=0.0  Template_Neff=6.000

Q ss_pred             hhhcccccCcccccccccccccccCCceEEEEEcCccc
Q Q_4880486       157 VKATCEFCGTENLTKEGATTCGYLPQNAVVKIYCPACH  194 (638)
Q Consensus       157 vkatcefcgtenltkegattcgylpqnavvkiycpach  194 (638)
                      +...||-||..-.++.--+...|..+--+....|+.|+
T Consensus       282 ~~~~Cp~C~~~g~t~~~~~~IP~F~evii~sf~C~~CG  319 (493)
T NP_001190429.1  282 FPSTCGACTKLCETRMFVTKIPYFQEVIVMASTCDDCG  319 (493)
T ss_pred             cCccCccCCCeeEEEEEEecCCCCCeEEEEEeeCCCCC


No 162
>NP_198550.3 ZPR1 zinc-finger domain protein [Arabidopsis thaliana]
Probab=23.58  E-value=45  Score=35.10  Aligned_cols=38  Identities=24%  Similarity=0.373  Sum_probs=0.0  Template_Neff=6.000

Q ss_pred             hhhcccccCcccccccccccccccCCceEEEEEcCccc
Q Q_4880486       157 VKATCEFCGTENLTKEGATTCGYLPQNAVVKIYCPACH  194 (638)
Q Consensus       157 vkatcefcgtenltkegattcgylpqnavvkiycpach  194 (638)
                      +...||-||..-.++.--+...|..+--+....|+.|+
T Consensus       282 ~~~~Cp~C~~~g~t~~~~~~IP~F~evii~sf~C~~CG  319 (493)
T NP_198550.3     282 FPSTCGACTKLCETRMFVTKIPYFQEVIVMASTCDDCG  319 (493)
T ss_pred             cCccCccCCCeeEEEEEEecCCCCCeEEEEEeeCCCCC


No 163
>NP_001319253.1 drought-induced 19 [Arabidopsis thaliana]
Probab=23.56  E-value=35  Score=32.30  Aligned_cols=28  Identities=29%  Similarity=0.749  Sum_probs=0.0  Template_Neff=5.800

Q ss_pred             cccccCcccccccc-----cccccccCCceEEEEEcCcc
Q Q_4880486       160 TCEFCGTENLTKEG-----ATTCGYLPQNAVVKIYCPAC  193 (638)
Q Consensus       160 tcefcgtenltkeg-----attcgylpqnavvkiycpac  193 (638)
                      +||||+. +++-.+     ..--.+-+++     .||-|
T Consensus        43 ~CPfC~~-~~d~~~L~~H~~eeH~~~~~~-----vCPiC   75 (206)
T NP_001319253.1   43 ACPFCAE-SYDIIGLCCHIDDEHTLESKN-----VCPVC   75 (206)
T ss_pred             cCCCCCC-cccHHhHHhHhhhhccccccC-----cCccc


No 164
>NP_567043.2 Glutaredoxin family protein [Arabidopsis thaliana]
Probab=23.47  E-value=60  Score=34.32  Aligned_cols=71  Identities=20%  Similarity=0.476  Sum_probs=0.0  Template_Neff=4.500

Q ss_pred             HHHhchhhhhhccCchhcceeeeeccCChhHHHHHHHHHHhcCCcCCCccccccchhhhcccccCccccc----cccccc
Q Q_4880486       101 IKTIQPRVEKKKLDGFMGRIRSVYPVASPNECNQMCLSTLMKCDHCGETSWQTGDFVKATCEFCGTENLT----KEGATT  176 (638)
Q Consensus       101 iktiqprvekkkldgfmgrirsvypvaspnecnqmclstlmkcdhcgetswqtgdfvkatcefcgtenlt----kegatt  176 (638)
                      ...++...|..+|+.+...+....+              ...|+.||...+.       .|+.|+..--.    .++...
T Consensus       342 ~DEV~~LnEsGeL~eLLe~~~~~~~--------------~~~C~~Cgg~RFv-------pC~~C~GS~Kv~~~~~~~~~r  400 (417)
T NP_567043.2     342 VEEIMQLNDGGELAEMLKDFPACER--------------LGTCRSCGDARFV-------PCTNCDGSTKVFEEQDERFKR  400 (417)
T ss_pred             HHHHHHHhhCChHHHHHhcCCcccc--------------cccCCCCCCcceE-------ECCcCCCCcceeeccCceeee


Q ss_pred             ccccCCceEEEEEcCccc
Q Q_4880486       177 CGYLPQNAVVKIYCPACH  194 (638)
Q Consensus       177 cgylpqnavvkiycpach  194 (638)
                      |+..-.|..|+  ||.|.
T Consensus       401 C~~CNENGLvr--Cp~C~  416 (417)
T NP_567043.2     401 CPKCNENGLVR--CRVCC  416 (417)
T ss_pred             CccCCcCCccc--CCcCC


No 165
>NP_001154594.1 Drought-responsive family protein [Arabidopsis thaliana]
Probab=23.38  E-value=27  Score=33.40  Aligned_cols=32  Identities=19%  Similarity=0.216  Sum_probs=0.0  Template_Neff=6.000

Q ss_pred             cccccCcccccccccccc--cccCCceEEEEEcCcc
Q Q_4880486       160 TCEFCGTENLTKEGATTC--GYLPQNAVVKIYCPAC  193 (638)
Q Consensus       160 tcefcgtenltkegattc--gylpqnavvkiycpac  193 (638)
                      +|||||. ++.-.+-..-  -+-|..+.. +.||-|
T Consensus        48 ~CPfC~~-~fd~~~L~~H~~~eH~~e~~~-vvCPIC   81 (234)
T NP_001154594.1   48 ICPFCAE-DFDIVGLCCHIDEEHPVEAKN-GVDQFF   81 (234)
T ss_pred             eCCCCCC-CccHHhHHHhhhhhCCCcccC-cccccc


No 166
>NP_197640.1 ZPR1 zinc-finger domain protein [Arabidopsis thaliana]
Probab=23.38  E-value=47  Score=34.92  Aligned_cols=40  Identities=23%  Similarity=0.370  Sum_probs=0.0  Template_Neff=6.000

Q ss_pred             hhhcccccCcccccccccccccccCCceEEEEEcCcccCC
Q Q_4880486       157 VKATCEFCGTENLTKEGATTCGYLPQNAVVKIYCPACHNS  196 (638)
Q Consensus       157 vkatcefcgtenltkegattcgylpqnavvkiycpachns  196 (638)
                      +...||-||..-.++.--+...|..+--+....|+.|+..
T Consensus       282 ~~~~Cp~C~~~g~t~~~~~~IP~F~evii~sf~C~~CGyk  321 (493)
T NP_197640.1     282 FPSTCGACTEPCETRMFVTKIPYFQEVIVMASTCDSCGYR  321 (493)
T ss_pred             cCccCcCCCCceEEEEEEecCCCCCeEEEEeeeCCCCCCc


No 167
>NP_195279.1 POLLEN-EXPRESSED TRANSCRIPTION FACTOR 2 [Arabidopsis thaliana]
Probab=23.28  E-value=38  Score=34.98  Aligned_cols=26  Identities=27%  Similarity=0.790  Sum_probs=0.0  Template_Neff=7.200

Q ss_pred             hcCCcCCCccccccc-hhhhcccccCc
Q Q_4880486       141 MKCDHCGETSWQTGD-FVKATCEFCGT  166 (638)
Q Consensus       141 mkcdhcgetswqtgd-fvkatcefcgt  166 (638)
                      |+|++||...-..-+ --...|.-||+
T Consensus         1 ~~Cp~Cgs~~iv~D~~~G~~VC~~CG~   27 (527)
T NP_195279.1       1 MRCKRCNGSNFERDEDTGNSYCGGCGT   27 (527)
T ss_pred             CCCCCCCCCccEeccccCCEEcCCCCc


No 168
>NP_565533.1 DNAJ heat shock family protein [Arabidopsis thaliana]
Probab=23.28  E-value=44  Score=33.08  Aligned_cols=72  Identities=17%  Similarity=0.376  Sum_probs=0.0  Template_Neff=8.000

Q ss_pred             cCCcCCCccccccchhhhcccccCccccccccc----------ccccccCCceEEEEEcCcccCCCCCCCccHHHHhccc
Q Q_4880486       142 KCDHCGETSWQTGDFVKATCEFCGTENLTKEGA----------TTCGYLPQNAVVKIYCPACHNSEVGPEHSLAEYHNES  211 (638)
Q Consensus       142 kcdhcgetswqtgdfvkatcefcgtenltkega----------ttcgylpqnavvkiycpachnsevgpehslaeyhnes  211 (638)
                      .|++|..+....| .-..+|+.|+-........          .+|...-....++--|+.|+....-.+..-.+..-..
T Consensus       223 ~C~~C~G~G~~~~-~~~~~C~~C~G~G~~~~~~~~~~~~~~~~~~C~~C~G~G~~~~~C~~C~G~g~v~~~~~~~V~Ip~  301 (442)
T NP_565533.1     223 SCGTCEGSGAKPG-TKPTKCTTCGGQGQVVSAARTPLGVFQQVMTCSSCNGTGEISTPCGTCSGDGRVRKTKRISLKVPA  301 (442)
T ss_pred             ecCCCCCCCCCCC-CCCccCCCCCCcceEEEeeecCCeeEEEEEEccCCCCcceEcccccCCCCCCeeeecceEEEecCC


Q ss_pred             chH
Q Q_4880486       212 GLK  214 (638)
Q Consensus       212 glk  214 (638)
                      |.+
T Consensus       302 G~~  304 (442)
T NP_565533.1     302 GVD  304 (442)
T ss_pred             Ccc


No 169
>NP_001331606.1 ZPR1 zinc-finger domain protein [Arabidopsis thaliana]
Probab=23.01  E-value=46  Score=34.77  Aligned_cols=38  Identities=24%  Similarity=0.373  Sum_probs=0.0  Template_Neff=6.000

Q ss_pred             hhhcccccCcccccccccccccccCCceEEEEEcCccc
Q Q_4880486       157 VKATCEFCGTENLTKEGATTCGYLPQNAVVKIYCPACH  194 (638)
Q Consensus       157 vkatcefcgtenltkegattcgylpqnavvkiycpach  194 (638)
                      +...||-||..-.++.--+...|..+--+....|+.|+
T Consensus       282 ~~~~Cp~C~~~~~t~~~~~~IP~F~evii~sf~C~~CG  319 (463)
T NP_001331606.1  282 FPSTCGACTKLCETRMFVTKIPYFQEVIVMASTCDDCG  319 (463)
T ss_pred             cCccCccCCCeeEEEEEEecCCCCCeEEEEEeeCCCCC


No 170
>NP_174354.4 nucleic acid binding protein [Arabidopsis thaliana]
Probab=22.60  E-value=58  Score=30.07  Aligned_cols=43  Identities=21%  Similarity=0.323  Sum_probs=0.0  Template_Neff=9.100

Q ss_pred             ccccchhhhcccccCcccccccccccccccCCceEEEEEcC-ccc
Q Q_4880486       151 WQTGDFVKATCEFCGTENLTKEGATTCGYLPQNAVVKIYCP-ACH  194 (638)
Q Consensus       151 wqtgdfvkatcefcgtenltkegattcgylpqnavvkiycp-ach  194 (638)
                      +.+|......||||+..+ .+...-....-+....-..+|- .|+
T Consensus        52 ~~~~~~~~~~CP~C~~~~-~~~~s~~~~i~~~~~~g~~~C~~~Cg   95 (337)
T NP_174354.4      52 CPPGVRSCLICPKCEVGD-SGEKSLTLYIYPDGSSAKWTCRRKCG   95 (337)
T ss_pred             CCCCeeeeeeCCCCCCCC-CCCeeEEEEEecCCCceEEEecCcCC


No 171
>NP_001190534.1 embryo defective 2737 [Arabidopsis thaliana]
Probab=22.18  E-value=83  Score=33.38  Aligned_cols=46  Identities=17%  Similarity=0.476  Sum_probs=0.0  Template_Neff=4.900

Q ss_pred             cCCcCCCccccccchhhhcccccCcccc------------------------------------------cccccccccc
Q Q_4880486       142 KCDHCGETSWQTGDFVKATCEFCGTENL------------------------------------------TKEGATTCGY  179 (638)
Q Consensus       142 kcdhcgetswqtgdfvkatcefcgtenl------------------------------------------tkegattcgy  179 (638)
                      .|.+|..+..       .+|+.|.-...                                          .-.+..+|..
T Consensus       118 ~C~~C~G~G~-------~~C~~C~GtG~v~~~~~~~gl~~g~~~t~~~~~~~~~~~ra~l~~~~~~C~~c~~q~~~~Cpt  190 (442)
T NP_001190534.1  118 DCKTCNGWQA-------LRCTMCKGTGSVHYQIKDYNLRSGEKPTADCVADAIVENRAELVHLPSSFNHSAPLPSKDCPT  190 (442)
T ss_pred             cCCCCCCcCc-------eeccccCCCCEEEEEEeccCCCCCCCCCchhchhHHHccchhhccCCCccCCCCCCCCccCCc


Q ss_pred             cCCceEEEEEcCcccCC
Q Q_4880486       180 LPQNAVVKIYCPACHNS  196 (638)
Q Consensus       180 lpqnavvkiycpachns  196 (638)
                      .-....+  .|+.||..
T Consensus       191 C~GtGkv--~C~tC~G~  205 (442)
T NP_001190534.1  191 CDGTGAM--SCTECKNK  205 (442)
T ss_pred             cCCCCce--eccccCCc


No 172
>NP_196525.1 LisH/CRA/RING-U-box domains-containing protein [Arabidopsis thaliana]
Probab=21.85  E-value=30  Score=32.98  Aligned_cols=58  Identities=19%  Similarity=0.395  Sum_probs=0.0  Template_Neff=8.700

Q ss_pred             HHHHHHhcCCcCCCccccccchhh--------------hcccccCcccccc---cccccccccCCceE----------EE
Q Q_4880486       135 MCLSTLMKCDHCGETSWQTGDFVK--------------ATCEFCGTENLTK---EGATTCGYLPQNAV----------VK  187 (638)
Q Consensus       135 mclstlmkcdhcgetswqtgdfvk--------------atcefcgtenltk---egattcgylpqnav----------vk  187 (638)
                      +|....|+|.+   +.|.+.|-..              ..||.|+ +.++.   .-...||++-....          .+
T Consensus       291 ~~~~~~~~~~~---~~~~~~~eLp~~~~l~~~~~~~s~~~Cpic~-e~~~~~n~p~~l~cghv~~~~~l~~~~~~~~~~~  366 (386)
T NP_196525.1     291 LKLVHLMALTK---QEWQAMKQLPVPLELGNEYKFHSAFVCPVSR-DQSSEENPPMQLPCGHVISKQSMMRLSKNCAFRT  366 (386)
T ss_pred             HHHHHHHhcch---hHHHHhhcCCCCccCCchhccCCCCcChhcC-CCCCCCCCCeeCCCCCEeCHHHHHHHHhhccCCC


Q ss_pred             EEcCcccCC
Q Q_4880486       188 IYCPACHNS  196 (638)
Q Consensus       188 iycpachns  196 (638)
                      +.||.|+..
T Consensus       367 ~~CP~C~~~  375 (386)
T NP_196525.1     367 FKCPYCPAE  375 (386)
T ss_pred             ccCCCCCCe


No 173
>NP_568690.1 gametophytic factor 2 [Arabidopsis thaliana]
Probab=21.82  E-value=94  Score=30.89  Aligned_cols=46  Identities=20%  Similarity=0.564  Sum_probs=0.0  Template_Neff=8.100

Q ss_pred             CCcCCCccccccchhhhcccccCcccccccccccccccCCceEEEEEcCcccCC
Q Q_4880486       143 CDHCGETSWQTGDFVKATCEFCGTENLTKEGATTCGYLPQNAVVKIYCPACHNS  196 (638)
Q Consensus       143 cdhcgetswqtgdfvkatcefcgtenltkegattcgylpqnavvkiycpachns  196 (638)
                      |..|+.+.+..|+. ..+|+-|.-.....       ..+.......-|+.|+..
T Consensus       238 C~~C~g~G~~~~~~-~~~C~~C~G~G~~~-------~~~g~~~~~~~C~~C~G~  283 (456)
T NP_568690.1     238 CNTCGGQGVPPGTK-REKCKACNGSGMTS-------LRRGMLSIQTTCQKCGGA  283 (456)
T ss_pred             cccCCCCCCCCCCC-CccCCCCCCcceeE-------EEeceEEEEEecCCCCCc


No 174
>NP_197085.3 tRNA (guanine(26)-N(2))-dimethyltransferase [Arabidopsis thaliana]
Probab=21.67  E-value=26  Score=36.88  Aligned_cols=66  Identities=23%  Similarity=0.373  Sum_probs=0.0  Template_Neff=6.900

Q ss_pred             CchhcceeeeeccCChhHHHHHHHHHHhcCCcCCCccccccc-----------------hhhhcccccCccccccccccc
Q Q_4880486       114 DGFMGRIRSVYPVASPNECNQMCLSTLMKCDHCGETSWQTGD-----------------FVKATCEFCGTENLTKEGATT  176 (638)
Q Consensus       114 dgfmgrirsvypvaspnecnqmclstlmkcdhcgetswqtgd-----------------fvkatcefcgtenltkegatt  176 (638)
                      |-+.--...|+.-++...---.-++.+..|..|+...+|...                 -+...|+.|| ..+.--|.-+
T Consensus       286 d~Y~RVfvrv~~~~~~~k~~~~~~~~v~~C~~C~~~~~~~~~~~~~~~~~~~~~~~~~~~~~~~C~~Cg-~~~~~~GP~W  364 (593)
T NP_197085.3     286 DFYVRVFVRVYTSASAMKNTPLKLSYVYQCIGCDSFHLQSVGRSLPKNNSVRYLPGVGPVVPQDCTHCG-KKYNMGGPIW  364 (593)
T ss_pred             CCeEEEEEEEecChHHhhcCccceEEEEEcCCCCcEEEEeccccCCCCCCCcccCCCCCCCCCCCCCCC-Ccccccceee


Q ss_pred             cccc
Q Q_4880486       177 CGYL  180 (638)
Q Consensus       177 cgyl  180 (638)
                      .|-|
T Consensus       365 ~gpl  368 (593)
T NP_197085.3     365 SAPI  368 (593)
T ss_pred             cCcc


No 175
>NP_182031.1 GATA transcription factor 2 [Arabidopsis thaliana]
Probab=21.56  E-value=50  Score=32.73  Aligned_cols=55  Identities=22%  Similarity=0.465  Sum_probs=0.0  Template_Neff=5.200

Q ss_pred             cCCcCC---Cccccccchh-hhcccccCcccccccccccccccCCceEEEEEcCcccCC
Q Q_4880486       142 KCDHCG---ETSWQTGDFV-KATCEFCGTENLTKEGATTCGYLPQNAVVKIYCPACHNS  196 (638)
Q Consensus       142 kcdhcg---etswqtgdfv-katcefcgtenltkegattcgylpqnavvkiycpachns  196 (638)
                      +|.|||   ...|..|..- +..|.-||.---.+.-...---......+...|..||..
T Consensus       180 ~CsnCgt~~TP~WRrgp~GpktLCNACGL~~k~~~l~~~~Rpa~s~~~~~~~CsNChtk  238 (264)
T NP_182031.1     180 RCTHCASEKTPQWRTGPLGPKTLCNACGVRFKSGRLVPEYRPASSPTFVLTQHSNSHRK  238 (264)
T ss_pred             eeecCCCCCCCccccCCCCCCcccccchhHHHcCCCCCCCCCCCCCCCcccccccCCCc


No 176
>NP_001190429.1 ZPR1 zinc-finger domain protein [Arabidopsis thaliana]
Probab=21.55  E-value=48  Score=34.87  Aligned_cols=38  Identities=24%  Similarity=0.431  Sum_probs=0.0  Template_Neff=6.000

Q ss_pred             hhhcccccCcccccccccccccccCCceEEEEEcCccc
Q Q_4880486       157 VKATCEFCGTENLTKEGATTCGYLPQNAVVKIYCPACH  194 (638)
Q Consensus       157 vkatcefcgtenltkegattcgylpqnavvkiycpach  194 (638)
                      +...||-||..-.++.--+...|..+--+..+.|+.|+
T Consensus        31 ~~s~Cp~C~~~g~t~~~~~~IP~F~eviI~sf~C~~CG   68 (493)
T NP_001190429.1   31 VESMCMRCGENGTTRFLLTLIPHFRKVLISAFECPHCG   68 (493)
T ss_pred             EEeeCcCCCCeeEEEEEEEeCCCcCcEEEEEEECCCCC


No 177
>NP_198550.3 ZPR1 zinc-finger domain protein [Arabidopsis thaliana]
Probab=21.55  E-value=48  Score=34.87  Aligned_cols=38  Identities=24%  Similarity=0.431  Sum_probs=0.0  Template_Neff=6.000

Q ss_pred             hhhcccccCcccccccccccccccCCceEEEEEcCccc
Q Q_4880486       157 VKATCEFCGTENLTKEGATTCGYLPQNAVVKIYCPACH  194 (638)
Q Consensus       157 vkatcefcgtenltkegattcgylpqnavvkiycpach  194 (638)
                      +...||-||..-.++.--+...|..+--+..+.|+.|+
T Consensus        31 ~~s~Cp~C~~~g~t~~~~~~IP~F~eviI~sf~C~~CG   68 (493)
T NP_198550.3      31 VESMCMRCGENGTTRFLLTLIPHFRKVLISAFECPHCG   68 (493)
T ss_pred             EEeeCcCCCCeeEEEEEEEeCCCcCcEEEEEEECCCCC


No 178
>NP_851031.2 chaperone protein dnaJ-like protein [Arabidopsis thaliana]
Probab=21.55  E-value=88  Score=29.84  Aligned_cols=46  Identities=22%  Similarity=0.577  Sum_probs=0.0  Template_Neff=6.200

Q ss_pred             cCCcCCCccccccchhhhcccccCcccc-----------------cccccccccccCCceEEEEEcCcccCC
Q Q_4880486       142 KCDHCGETSWQTGDFVKATCEFCGTENL-----------------TKEGATTCGYLPQNAVVKIYCPACHNS  196 (638)
Q Consensus       142 kcdhcgetswqtgdfvkatcefcgtenl-----------------tkegattcgylpqnavvkiycpachns  196 (638)
                      .|..|..+.+.       .|..|.....                 .......|...--+..+  -||.|+..
T Consensus       153 ~C~~C~GtG~~-------~C~~C~GsG~v~~~~~~~~~~g~~~~~~~~~~~~C~~C~GsGkv--~C~~C~Gt  215 (231)
T NP_851031.2     153 RCKYCLGTGYL-------PCARCSASGVCLSIDPITRPRATNQLMQVATTKRCLNCSGAGKV--MCPTCLCT  215 (231)
T ss_pred             eCCCCCCCCcc-------ccccCCCcceEEEEEcCCCCCcccCcceEEEeEECCCccCceEE--ECCCCCCc


No 179
>NP_563741.1 Sec23/Sec24 protein transport family protein [Arabidopsis thaliana]
Probab=21.23  E-value=41  Score=34.65  Aligned_cols=27  Identities=19%  Similarity=0.349  Sum_probs=0.0  Template_Neff=9.200

Q ss_pred             cCCcCCCccccccchh----hhcccccCccc
Q Q_4880486       142 KCDHCGETSWQTGDFV----KATCEFCGTEN  168 (638)
Q Consensus       142 kcdhcgetswqtgdfv----katcefcgten  168 (638)
                      +|.+|+.---.-=.|.    +-.|+|||+.|
T Consensus        58 RC~~C~ayiNp~~~~~~~~~~w~C~~C~~~N   88 (783)
T NP_563741.1      58 RCRICTAALNPFARVDFLAKIWICPICFQRN   88 (783)
T ss_pred             cCCCCCcEecCCcEEECCCCEEEcCCCCCcc


No 180
>NP_849541.2 Sec23/Sec24 protein transport family protein [Arabidopsis thaliana]
Probab=21.20  E-value=40  Score=34.59  Aligned_cols=27  Identities=22%  Similarity=0.460  Sum_probs=0.0  Template_Neff=9.300

Q ss_pred             cCCcCCCccccccchh----hhcccccCccc
Q Q_4880486       142 KCDHCGETSWQTGDFV----KATCEFCGTEN  168 (638)
Q Consensus       142 kcdhcgetswqtgdfv----katcefcgten  168 (638)
                      +|.+|+.---.-=.|.    +-+|+||++.|
T Consensus        64 RC~~C~ay~Np~~~~~~~~~~w~C~~C~~~N   94 (773)
T NP_849541.2      64 DCKTCKALLNAFARVDFAAMNWVCPFCYHRN   94 (773)
T ss_pred             cCCCCCcEEccCcEEECCCCEEECCCcCccc


No 181
>NP_001078135.1 Yippee family putative zinc-binding protein [Arabidopsis thaliana]
Probab=21.18  E-value=77  Score=28.96  Aligned_cols=69  Identities=28%  Similarity=0.362  Sum_probs=0.0  Template_Neff=5.900

Q ss_pred             chhcceeeeeccCChhHHHHHHHHHHhcCCcCCCccccccchh---------hhcccccCcccccccccccccccCC-ce
Q Q_4880486       115 GFMGRIRSVYPVASPNECNQMCLSTLMKCDHCGETSWQTGDFV---------KATCEFCGTENLTKEGATTCGYLPQ-NA  184 (638)
Q Consensus       115 gfmgrirsvypvaspnecnqmclstlmkcdhcgetswqtgdfv---------katcefcgtenltkegattcgylpq-na  184 (638)
                      ++|||+..+|+-.           ....|.+|+..-....|.+         +|.. |-...|.......+-...+- ..
T Consensus        32 ~~Mgr~f~~~~~~-----------~~y~C~~C~t~LA~~~diiS~~f~G~~G~A~L-f~~V~NV~~g~~~~r~~~TG~ht   99 (162)
T NP_001078135.1   32 LEMGRLFLVNLEG-----------KSYSCKHCKTNLALCDDVVSKSFQSRHGKAYL-FSKVVNVYAGKKEDRMMMTGMHT   99 (162)
T ss_pred             cccceeEEEEcCC-----------cEEEeCCCCCeecchHHceehhccCCCceEEE-EeceEEEEeCCceeeecccCceE


Q ss_pred             EEEEEcCcccC
Q Q_4880486       185 VVKIYCPACHN  195 (638)
Q Consensus       185 vvkiycpachn  195 (638)
                      +..|||..|++
T Consensus       100 v~dI~C~~C~s  110 (162)
T NP_001078135.1  100 VVDIYCVKCGS  110 (162)
T ss_pred             EEEEEcCCCCC


No 182
>NP_001319245.1 zinc ion binding protein [Arabidopsis thaliana]
Probab=20.94  E-value=79  Score=32.35  Aligned_cols=64  Identities=20%  Similarity=0.313  Sum_probs=0.0  Template_Neff=6.300

Q ss_pred             CCcCCCccccccchhhhcccccCccccc-------ccccccccccCCceEEEEEcCcccCCCCCCCccHHHHhcccc
Q Q_4880486       143 CDHCGETSWQTGDFVKATCEFCGTENLT-------KEGATTCGYLPQNAVVKIYCPACHNSEVGPEHSLAEYHNESG  212 (638)
Q Consensus       143 cdhcgetswqtgdfvkatcefcgtenlt-------kegattcgylpqnavvkiycpachnsevgpehslaeyhnesg  212 (638)
                      |+.|+-.....    ...|+.||++...       .---..|++.  |..-...|++|...-.....+.+.+-.-++
T Consensus       333 C~~CT~~N~~~----a~~C~~Cg~~rp~~~~~~~~~W~C~~C~~~--N~~~~~~C~~CG~~k~~s~~~~ss~~~~~~  403 (404)
T NP_001319245.1  333 CAECTLLNPSL----APICELCTAAKPKEREMKHKVWSCKFCTLE--NEVKLEKCEACGQWRYSYGAPLSTGAPNVG  403 (404)
T ss_pred             CCCCCCcCCCC----CccHHhcCCCCCccccCCCCceeCCCCCcc--cccccceeccCCCcccCCCCCCCCCCCCCC


No 183
>NP_564704.2 zinc ion binding protein [Arabidopsis thaliana]
Probab=20.94  E-value=79  Score=32.35  Aligned_cols=64  Identities=20%  Similarity=0.313  Sum_probs=0.0  Template_Neff=6.300

Q ss_pred             CCcCCCccccccchhhhcccccCccccc-------ccccccccccCCceEEEEEcCcccCCCCCCCccHHHHhcccc
Q Q_4880486       143 CDHCGETSWQTGDFVKATCEFCGTENLT-------KEGATTCGYLPQNAVVKIYCPACHNSEVGPEHSLAEYHNESG  212 (638)
Q Consensus       143 cdhcgetswqtgdfvkatcefcgtenlt-------kegattcgylpqnavvkiycpachnsevgpehslaeyhnesg  212 (638)
                      |+.|+-.....    ...|+.||++...       .---..|++.  |..-...|++|...-.....+.+.+-.-++
T Consensus       333 C~~CT~~N~~~----a~~C~~Cg~~rp~~~~~~~~~W~C~~C~~~--N~~~~~~C~~CG~~k~~s~~~~ss~~~~~~  403 (404)
T NP_564704.2     333 CAECTLLNPSL----APICELCTAAKPKEREMKHKVWSCKFCTLE--NEVKLEKCEACGQWRYSYGAPLSTGAPNVG  403 (404)
T ss_pred             CCCCCCcCCCC----CccHHhcCCCCCccccCCCCceeCCCCCcc--cccccceeccCCCcccCCCCCCCCCCCCCC


No 184
>NP_001321585.1 nucleic acid binding protein [Arabidopsis thaliana]
Probab=20.82  E-value=74  Score=29.01  Aligned_cols=36  Identities=22%  Similarity=0.410  Sum_probs=0.0  Template_Neff=9.400

Q ss_pred             cccccCcccccccccccccccCCceEEEEEcC-cccCC
Q Q_4880486       160 TCEFCGTENLTKEGATTCGYLPQNAVVKIYCP-ACHNS  196 (638)
Q Consensus       160 tcefcgtenltkegattcgylpqnavvkiycp-achns  196 (638)
                      .||||+... .+...-.+..-+....-..+|. .|+..
T Consensus        54 ~CP~c~~~~-~~~~s~~~~i~~~~~~g~~~C~~~cg~~   90 (330)
T NP_001321585.1   54 ICPKCEVGD-SGEKSLTLYIYPDGSSAKWTCRRKCGLK   90 (330)
T ss_pred             eCCCCCCCC-CCCeeEEEEEecCCCceEEEeecccCCc


No 185
>NP_850606.1 RHOMBOID-like protein 14 [Arabidopsis thaliana]
Probab=20.50  E-value=61  Score=30.31  Aligned_cols=23  Identities=26%  Similarity=0.699  Sum_probs=0.0  Template_Neff=8.700

Q ss_pred             cCCcCCCccccccchhhhcccccCccc
Q Q_4880486       142 KCDHCGETSWQTGDFVKATCEFCGTEN  168 (638)
Q Consensus       142 kcdhcgetswqtgdfvkatcefcgten  168 (638)
                      +|..||-|.-..-+    .|+-||++.
T Consensus       278 ~c~~c~~~~~~~~~----~c~~c~~~~  300 (334)
T NP_850606.1     278 RCQSCTYDNSGWLS----ACEMCGSGR  300 (334)
T ss_pred             ccccCCccCCCCCc----eeccCCCCC


No 186
>NP_193813.1 transcription initiation factor IIE (TFIIE) alpha subunit family protein / general transcription factor TFIIE family protein [Arabidopsis thaliana]
Probab=20.47  E-value=42  Score=34.21  Aligned_cols=19  Identities=32%  Similarity=0.711  Sum_probs=0.0  Template_Neff=6.500

Q ss_pred             cCCcCCCccccccchhhhcccccCcc
Q Q_4880486       142 KCDHCGETSWQTGDFVKATCEFCGTE  167 (638)
Q Consensus       142 kcdhcgetswqtgdfvkatcefcgte  167 (638)
                      .|+.|+..-       .-.|+.||++
T Consensus       139 ~Cp~C~~~y-------~F~C~~Cg~~  157 (416)
T NP_193813.1     139 GCPNCKRKI-------FFHCENCNGE  157 (416)
T ss_pred             eCCCCCCEE-------EEEcCCCCCe


No 187
>NP_001319525.1 Thioredoxin superfamily protein [Arabidopsis thaliana]
Probab=20.47  E-value=78  Score=25.83  Aligned_cols=43  Identities=23%  Similarity=0.613  Sum_probs=0.0  Template_Neff=9.100

Q ss_pred             CCcCCCccccccchhhhcccccCccccccccc---ccccccCCceEEEEEcCccc
Q Q_4880486       143 CDHCGETSWQTGDFVKATCEFCGTENLTKEGA---TTCGYLPQNAVVKIYCPACH  194 (638)
Q Consensus       143 cdhcgetswqtgdfvkatcefcgtenltkega---ttcgylpqnavvkiycpach  194 (638)
                      |..||...+       ..|+.|...--.....   -.|.-.-.|..++  ||.|+
T Consensus       105 C~~C~g~~~-------~~C~~C~g~~~~~~~~~~~~~c~~c~~~g~~~--c~~c~  150 (150)
T NP_001319525.1  105 CEMCENERF-------LICSKCNGRSRVVAEHETWKRCIECNENGLVK--CALCT  150 (150)
T ss_pred             cCCCCCceE-------EeCccCCCCCceeccCCceeeCcccCCCCCcc--CCCCC


No 188
>NP_200661.1 Glutaredoxin family protein [Arabidopsis thaliana]
Probab=20.41  E-value=93  Score=30.49  Aligned_cols=49  Identities=29%  Similarity=0.694  Sum_probs=0.0  Template_Neff=6.000

Q ss_pred             CCcCCCccccccchhhhcccccCccccc---ccccccccccCCceEEEEEcCcccCCCCCC
Q Q_4880486       143 CDHCGETSWQTGDFVKATCEFCGTENLT---KEGATTCGYLPQNAVVKIYCPACHNSEVGP  200 (638)
Q Consensus       143 cdhcgetswqtgdfvkatcefcgtenlt---kegattcgylpqnavvkiycpachnsevgp  200 (638)
                      |+.||...+       .-|+.|.-..-.   +.|+-.|...-.|..|+  ||.|......|
T Consensus       221 C~~Cgg~rf-------v~C~~C~Gs~k~~~~~~~~~~C~~CnenGl~r--C~~C~~~~~~~  272 (273)
T NP_200661.1     221 CEMCGGHRF-------VPCKDCHGSHKVHTEKLGFRTCLTCNENGLVR--CSSCSFPQSPP  272 (273)
T ss_pred             CCCCCCcee-------EeCccCCCCCeeeccCCCceeCcCCCCCCccc--CcccCCCCCCC


No 189
>NP_189008.1 Sec23/Sec24 protein transport family protein [Arabidopsis thaliana]
Probab=20.24  E-value=43  Score=34.19  Aligned_cols=27  Identities=22%  Similarity=0.498  Sum_probs=0.0  Template_Neff=9.400

Q ss_pred             cCCcCCCccccccchh----hhcccccCccc
Q Q_4880486       142 KCDHCGETSWQTGDFV----KATCEFCGTEN  168 (638)
Q Consensus       142 kcdhcgetswqtgdfv----katcefcgten  168 (638)
                      +|.+|+.---.-=.|.    +-+|+|||+.|
T Consensus        58 RC~~C~ay~Np~~~~~~~~~~w~C~lC~~~N   88 (765)
T NP_189008.1      58 RCRTCSAALNAYAQVDFTAKLWICPFCYQRN   88 (765)
T ss_pred             cCCCCCcEecCCcEEECCCCEEECCCCCccc


No 190
>NP_567992.1 Trm112p-like protein [Arabidopsis thaliana]
Probab=20.22  E-value=60  Score=25.38  Aligned_cols=40  Identities=15%  Similarity=0.164  Sum_probs=0.0  Template_Neff=7.200

Q ss_pred             HHHHHHHhcCCcCCCccccccchhhhcccccCcccccccc
Q Q_4880486       134 QMCLSTLMKCDHCGETSWQTGDFVKATCEFCGTENLTKEG  173 (638)
Q Consensus       134 qmclstlmkcdhcgetswqtgdfvkatcefcgtenltkeg  173 (638)
                      +.-+..+..|+.||..---...--...|+-||..--..+|
T Consensus        17 ~~~~~~~L~CP~C~~~L~~~~~~~~L~C~~Cg~~ypI~~G   56 (77)
T NP_567992.1      17 DKTLSEILVCPLSKQPLRFCEKTKSLVSDTIGVSFPIKDG   56 (77)
T ss_pred             ChHHHHHhcCCCCCCCcEEecCCCcEEeCCCCCEEEEeCC


No 191
>NP_180760.2 DNA topoisomerase, type IA, core [Arabidopsis thaliana]
Probab=20.12  E-value=86  Score=33.92  Aligned_cols=54  Identities=28%  Similarity=0.608  Sum_probs=0.0  Template_Neff=7.900

Q ss_pred             hcCCcCCCccccccchhhh--cccccCcccc---------cccccccccc---cCCce-EEEE---EcCcccC
Q Q_4880486       141 MKCDHCGETSWQTGDFVKA--TCEFCGTENL---------TKEGATTCGY---LPQNA-VVKI---YCPACHN  195 (638)
Q Consensus       141 mkcdhcgetswqtgdfvka--tcefcgtenl---------tkegattcgy---lpqna-vvki---ycpachn  195 (638)
                      |.|..|...+.+.+--...  .||-|| ..+         ..-+.+.|.|   +|+++ .|.+   -||.|+.
T Consensus       717 ~~C~~C~~~~c~~~~~~~~v~~Cp~C~-g~l~l~~~~~~k~~l~C~~C~~~~~lp~~~~~v~v~~~~C~~C~~  788 (865)
T NP_180760.2     717 MPCSLCPHPTCQHSVRNQGVCACPECE-GTLVLDPVSFPKWKLNCNLCSCIVLLPEGAHRITTTSNRCPECDS  788 (865)
T ss_pred             ccCCCCCCcccCcccccCceeeCCCCC-CeeEEcCCCCCCeEEEcCCCCeEEECCccceeeeeCCCCCCCCCC


No 192
>NP_001329077.1 DNA topoisomerase 4 subunit B (DUF810) [Arabidopsis thaliana]
Probab=20.07  E-value=7.8e+02  Score=28.41  Aligned_cols=161  Identities=17%  Similarity=0.175  Sum_probs=0.0  Template_Neff=6.800

Q ss_pred             HHHHHHHHHhCCeeccccccccCccccccccccccHHHHHHHHHHHHHHHHHHhHHHHH---------HHHHHHHHHHHH
Q Q_4880486       317 KAFKQIVESCGNFKVTKGKAKKGAWNIGEQKSILSPLYAFASEAARVVRSIFSRTLETA---------QNSVRVLQKAAI  387 (638)
Q Consensus       317 kafkqivescgnfkvtkgkakkgawnigeqksilsplyafaseaarvvrsifsrtleta---------qnsvrvlqkaai  387 (638)
                      .||.+|.+++..-            +-.+....|.-|+....+.++--+.+|+..+..-         ..--......--
T Consensus       557 ~af~~i~e~~~~~------------~~~~~~~~L~~LA~~i~~l~~~e~~~fsPiL~~w~p~a~~vaa~~Lh~~Yg~~Lk  624 (1135)
T NP_001329077.1  557 GACARAAHFAYVK------------SHGERTHALALLANELTVIAKVEINEFVPVFSKWLPECMMISAMLLHRFYGERLT  624 (1135)
T ss_pred             HHHHHHHHHHHhc------------ccccchHHHHHHHHHHHHHHHHHHHhcHHHHHhhCHHHHHHHHHHHHHHHHHHHH


Q ss_pred             HHhhhchH------HHHHHHHHH------hhccccccCCEEEEEeeecchHHHhHHHHHHhhhHHHHHHHHHHHHHHHHH
Q Q_4880486       388 TILDGISQ------YSLRLIDAM------MFTSDLATNNLVVMAYITGGVVQLTSQWLTNIFGTVYEKLKPVLDWLEEKF  455 (638)
Q Consensus       388 tildgisq------yslrlidam------mftsdlatnnlvvmayitggvvqltsqwltnifgtvyeklkpvldwleekf  455 (638)
                      ..|++++.      ..++..|.+      |+.+|..  +..--.++..-.-.-...|..+.          |..|+++..
T Consensus       625 ~~L~~~~~lt~d~~~vL~aa~~LE~~Lvq~~~~~~~--~~~gk~~~~~l~py~i~s~F~pl----------V~~WI~~~~  692 (1135)
T NP_001329077.1  625 PFLEGVSSLSGDVRKVVPAAYMLQEELTQLYNCHSK--SKLRKPYFHKLKNYEIEKAVKPV----------MLDWLISQH  692 (1135)
T ss_pred             HHHhhcccCCHHHHHHHHHHHHHHHHHHHHHhhccc--ccCCcccccCcCcccHHHhhHHH----------HHHHHHHHH


Q ss_pred             HHHhHHHHhhHHHHHHHhhcchhhhccEEeechHHHHHHHHHHHHH
Q Q_4880486       456 KEGVEFLRDGWEIVKFISTCACEIVGGQIVTCAKEIKESVQTFFKL  501 (638)
Q Consensus       456 kegveflrdgweivkfistcaceivggqivtcakeikesvqtffkl  501 (638)
                      +...+++....+.=+|...-.-+-...-+|..-.-+++.+..||+|
T Consensus       693 ~kl~ewv~Raiq~E~W~P~s~~~~~SsSvvDLF~ii~etld~f~~L  738 (1135)
T NP_001329077.1  693 DHILQWTRRAFEIEEWEPLSVQQRHAASIVEIFRIIEETVSQLFGL  738 (1135)
T ss_pred             HHHHHHHHHHHhcCCCcCccccccccchHHHHHHHHHHHHHHHHcC
```
