## Supplemental file 4 for "Re-annotation of SARS-CoV-2 proteins using an HHpred-based approach opens new opportunities for a better understanding of this virus": Drosophila.hhr

```
Query         Q_5304091
Match_columns 638
No_of_seqs    1 out of 3
Neff          1
Searched_HMMs 30478
Date          Mon May 16 15:44:10 2022
Command       hhsearch -cpu 8 -i ../results/full.a3m -d /cluster/toolkit/production/databases/hh-suite/Proteomes/Drosophila_melanogaster/Drosophila_melanogaster -o ../results/5304091.hhr -oa3m ../results/5304091.a3m -p 20 -Z 250 -loc -z 1 -b 1 -B 250 -ssm 2 -sc 1 -seq 1 -dbstrlen 10000 -norealign -maxres 32000 -contxt /cluster/toolkit/production/bioprogs/tools/hh-suite-build-new/data/context_data.crf 

 No Hit                             Prob E-value P-value  Score    SS Cols Query HMM  Template HMM
  1 NP_996426.2 Ste:CG33242 [Droso  92.2   0.053 1.7E-06   48.8   1.9   40  151-195    91-132 (171)
  2 NP_996430.3 Ste:CG33238 [Droso  91.7   0.067 2.2E-06   47.8   2.0   39  151-194    92-132 (172)
  3 NP_996425.2 Ste:CG33243 [Droso  91.6   0.068 2.2E-06   47.8   1.9   40  151-195    92-133 (172)
  4 NP_996427.2 Ste:CG33241 [Droso  91.5   0.074 2.4E-06   47.6   1.9   40  151-195    92-133 (172)
  5 NP_996429.2 Ste:CG33239 [Droso  91.5   0.074 2.4E-06   47.6   1.9   40  151-195    92-133 (172)
  6 NP_996421.2 Ste:CG33247 [Droso  91.3   0.077 2.5E-06   47.5   1.9   40  151-195    92-133 (172)
  7 NP_727747.3 stellate 12D orpho  91.2   0.081 2.7E-06   47.3   2.0   39  151-194    92-132 (172)
  8 NP_996423.2 Ste:CG33245 [Droso  91.2   0.082 2.7E-06   47.3   1.9   40  151-195    92-133 (172)
  9 NP_996424.2 Ste:CG33244 [Droso  91.2   0.082 2.7E-06   47.3   1.9   40  151-195    92-133 (172)
 10 NP_996428.2 Ste:CG33240 [Droso  91.2   0.082 2.7E-06   47.3   1.9   40  151-195    92-133 (172)
 11 NP_996432.2 Ste:CG33236 [Droso  91.2   0.082 2.7E-06   47.3   1.9   40  151-195    92-133 (172)
 12 NP_996422.2 Ste:CG33246 [Droso  90.9   0.093 3.1E-06   46.9   2.1   40  151-195    92-133 (172)
 13 NP_523848.2 suppressor of Stel  90.8   0.088 2.9E-06   48.7   1.8   40  151-195    94-135 (219)
 14 NP_996431.2 Ste:CG33237 [Droso  90.5     0.1 3.4E-06   46.7   2.0   40  151-195    92-133 (172)
 15 NP_001245630.1 casein kinase I  90.3     0.1 3.3E-06   48.7   1.8   40  151-195   101-142 (233)
 16 NP_001137541.1 SteXh:CG42398 [  90.2    0.12 3.8E-06   46.3   2.0   39  151-194    92-132 (172)
 17 NP_001245629.1 casein kinase I  90.2     0.1 3.3E-06   48.7   1.6   40  151-195   101-142 (233)
 18 NP_001014731.1 casein kinase I  90.0    0.11 3.6E-06   47.8   1.8   39  151-194   101-141 (215)
 19 NP_001245628.1 casein kinase I  90.0    0.11 3.6E-06   47.8   1.8   39  151-194   101-141 (215)
 20 NP_511131.3 casein kinase II b  90.0    0.11 3.6E-06   47.8   1.8   39  151-194   101-141 (215)
 21 NP_542940.1 casein kinase II b  90.0    0.11 3.6E-06   47.8   1.8   39  151-194   101-141 (215)
 22 NP_727561.1 casein kinase II b  90.0    0.11 3.6E-06   47.8   1.8   39  151-194   101-141 (215)
 23 NP_727562.1 casein kinase II b  90.0    0.11 3.6E-06   47.8   1.8   39  151-194   101-141 (215)
 24 NP_001259462.1 casein kinase I  89.5    0.13 4.2E-06   48.0   1.7   40  151-195   101-142 (234)
 25 NP_477407.1 casein kinase II b  89.4    0.13 4.2E-06   47.6   1.7   39  151-194    99-139 (219)
 26 NP_996415.1 casein kinase II b  88.7    0.16 5.3E-06   47.4   1.8   40  151-195   101-142 (235)
 27 NP_647653.1 outer segment 4, i  87.1    0.25 8.2E-06   48.9   2.2   55  140-198  1129-1199(1205)
 28 NP_001261278.1 outer segment 4  86.3    0.28 9.2E-06   48.5   2.1   55  140-198  1129-1199(1205)
 29 NP_996099.1 CG6244 [Drosophila  80.0    0.58 1.9E-05   36.4   1.1   42  160-206    25-66  (82)
 30 NP_001027443.1 uncharacterized  77.1    0.56 1.8E-05   35.0   0.2   59  140-198     2-77  (108)
 31 NP_001104426.1 uncharacterized  76.9    0.93 3.1E-05   35.3   1.4   42  160-206    25-66  (82)
 32 NP_001263166.1 uncharacterized  76.9    0.93 3.1E-05   35.3   1.4   42  160-206    25-66  (82)
 33 NP_001263167.1 uncharacterized  74.2     1.2 3.9E-05   35.0   1.4   37  160-206    25-61  (77)
 34 NP_611545.1 Rabaptin-5 [Drosop  67.3     2.5 8.2E-05   38.6   2.1   53  141-196   567-619 (647)
 35 NP_001097319.1 Rpb12 [Drosophi  64.8     1.8   6E-05   31.1   0.6   29  142-171    17-45  (57)
 36 NP_001286598.1 thin, isoform F  63.3 1.6E+02  0.0054   31.3  17.6  189  132-500    30-256 (827)
 37 NP_611426.1 outer segment 6 [D  58.2     4.1 0.00013   38.7   1.8   51  142-196  1278-1346(1366)
 38 NP_733203.1 uncharacterized pr  52.5     5.9 0.00019   39.1   2.0   50  141-196   672-728 (729)
 39 NP_609981.1 uncharacterized pr  48.7     3.2 0.00011   43.1  -0.5   69  136-208   836-922 (941)
 40 NP_524439.1 RpI12 [Drosophila   47.9      10 0.00034   29.8   2.4   61  138-198     6-89  (120)
 41 NP_727976.1 TNF-receptor-assoc  45.8     1.4 4.5E-05   40.6  -3.4   71  136-210    34-113 (474)
 42 NP_001260160.1 uncharacterized  45.5      11 0.00037   45.3   3.1   78  142-255  2523-2612(2798)
 43 NP_001097419.1 uncharacterized  45.2     5.7 0.00019   29.2   0.5   35  157-195    17-51  (61)
 44 NP_723214.2 uncharacterized pr  44.0      11 0.00037   45.4   2.9   80  140-255  2615-2706(2892)
 45 NP_001260159.1 uncharacterized  43.0      14 0.00047   44.5   3.5   78  142-255  2564-2653(2839)
 46 NP_001260157.1 uncharacterized  40.9      15  0.0005   44.3   3.3   78  142-255  2576-2665(2851)
 47 NP_001259394.1 uncharacterized  40.7      18  0.0006   28.3   2.8   70  117-195     1-79  (114)
 48 NP_001259395.1 uncharacterized  40.7      18  0.0006   28.3   2.8   70  117-195     1-79  (114)
 49 NP_001259396.1 uncharacterized  40.7      18  0.0006   28.3   2.8   70  117-195     1-79  (114)
 50 NP_573061.2 uncharacterized pr  38.9      15 0.00049   33.8   2.3   60  160-224    97-159 (174)
 51 NP_524026.1 transcription fact  36.8      11 0.00035   37.0   1.0   23  142-167   142-174 (429)
 52 NP_001096936.1 uncharacterized  35.4      23 0.00075   27.7   2.6   70  117-195     1-79  (114)
 53 NP_572609.1 uncharacterized pr  35.4      23 0.00075   27.7   2.6   70  117-195     1-79  (114)
 54 NP_650283.1 DnaJ-like-2, isofo  34.1      16 0.00053   34.0   1.8   50  143-196   140-189 (403)
 55 NP_731804.1 DnaJ-like-2, isofo  34.1      16 0.00053   34.0   1.8   50  143-196   140-189 (403)
 56 NP_731805.1 DnaJ-like-2, isofo  34.1      16 0.00053   34.0   1.8   50  143-196   140-189 (403)
 57 NP_731806.1 DnaJ-like-2, isofo  34.1      16 0.00053   34.0   1.8   50  143-196   140-189 (403)
 58 NP_731807.1 DnaJ-like-2, isofo  34.1      16 0.00053   34.0   1.8   50  143-196   140-189 (403)
 59 NP_650205.1 toys are us [Droso  34.0      37  0.0012   34.2   4.4   59  147-244    34-92  (485)
 60 NP_572532.1 Zpr1 [Drosophila m  33.2      15 0.00048   36.7   1.4   38  157-194    39-76  (457)
 61 NP_731241.1 steamer duck, isof  33.1      19 0.00062   29.3   1.8   56  134-196   259-324 (345)
 62 NP_001104425.2 uncharacterized  32.0      13 0.00042   27.1   0.6    9  160-168    25-33  (43)
 63 NP_723060.1 ribosomal protein   32.0      16 0.00054   29.4   1.2   48  160-218    38-85  (92)
 64 NP_524781.1 ribosomal protein   31.8      14 0.00045   30.1   0.8   15  160-174    38-52  (92)
 65 NP_001189231.1 GATAe, isoform   30.6      16 0.00053   37.6   1.2   54  142-197   472-531 (731)
 66 NP_001189232.1 GATAe, isoform   30.6      16 0.00053   37.6   1.2   54  142-197   472-531 (731)
 67 NP_001163639.1 osa, isoform D   30.5      82  0.0027   37.5   6.8   66  340-405  2401-2483(2716)
 68 NP_524392.2 osa, isoform B [Dr  30.5      82  0.0027   37.5   6.8   66  340-405  2401-2483(2716)
 69 NP_732263.1 osa, isoform A [Dr  30.0      84  0.0028   37.5   6.8   66  340-405  2388-2470(2703)
 70 NP_648372.1 CG6707, isoform A   29.2      16 0.00053   35.0   0.9   26  142-167   164-190 (266)
 71 NP_729575.1 CG6707, isoform C   29.2      16 0.00053   35.0   0.9   26  142-167   164-190 (266)
 72 NP_001188691.1 ribosomal prote  29.0      17 0.00055   29.4   0.8   15  160-174    38-52  (92)
 73 NP_001262328.1 alhambra, isofo  28.8      11 0.00036   42.9  -0.4   75  142-246    60-147 (1385)
 74 NP_001260431.1 DnaJ homolog, i  28.7      31   0.001   33.5   2.7   79  143-228   134-223 (440)
 75 NP_001286737.1 uncharacterized  26.0      31   0.001   31.2   2.1   33  163-195    68-105 (157)
 76 NP_611699.1 uncharacterized pr  26.0      31   0.001   31.2   2.1   33  163-195    68-105 (157)
 77 NP_788428.2 uncharacterized pr  26.0      31   0.001   31.2   2.1   33  163-195    68-105 (157)
 78 NP_995932.1 lethal (2) tumorou  25.8      44  0.0015   33.3   3.4   46  143-196   227-272 (520)
 79 NP_001188931.1 protein 1 of cl  25.7   2E+02  0.0065   33.9   8.9  102  353-467     4-127 (1839)
 80 NP_001286430.1 protein 1 of cl  25.7   2E+02  0.0065   33.9   8.9  102  353-467     4-127 (1839)
 81 NP_610311.1 dynactin 4, p62 su  25.4      29 0.00094   34.9   1.9   31  137-193    21-51  (514)
 82 NP_001162977.1 uncharacterized  24.2      18  0.0006   34.7   0.2   40  160-199    79-119 (349)
 83 NP_723881.1 uncharacterized pr  24.2      18  0.0006   34.7   0.2   40  160-199    79-119 (349)
 84 NP_610675.1 uncharacterized pr  24.1      40  0.0013   27.7   2.2   28  315-342    44-76  (81)
 85 NP_650516.2 GATAe, isoform A [  23.9      23 0.00077   36.5   1.0   22  142-165   487-508 (746)
 86 NP_001097421.2 uncharacterized  22.6      39  0.0013   24.5   1.7   18  178-195     2-19  (77)
 87 NP_609605.1 DnaJ homolog, isof  22.5      45  0.0015   30.8   2.5   55  142-198   133-198 (389)
 88 NP_723785.1 DnaJ homolog, isof  22.5      45  0.0015   30.8   2.5   55  142-198   133-198 (389)
 89 NP_001286740.1 uncharacterized  22.2      40  0.0013   24.5   1.7   18  178-195     2-19  (77)
 90 NP_995931.1 lethal (2) tumorou  21.9      57  0.0019   32.3   3.2   46  143-196   227-272 (507)
 91 NP_609951.2 uncharacterized pr  21.8      14 0.00046   32.7  -1.0   56  141-196   275-349 (513)
 92 NP_001247267.1 myoblast city,   21.7 9.8E+02   0.032   27.5  14.5  143  358-506   644-810 (2008)
 93 NP_729576.1 CG6707, isoform B   21.7      31   0.001   32.4   1.3   20  139-158   145-164 (231)
 94 NP_001262157.1 adult enhancer   21.3      19 0.00062   34.2  -0.3   50  141-196   212-276 (454)
 95 NP_001246483.1 lethal (2) tumo  21.2      62   0.002   32.1   3.4   47  142-196   226-272 (514)
 96 NP_730213.1 limpet, isoform C   20.8      47  0.0016   27.0   2.0   51  135-193   269-333 (339)
 97 NP_001286428.1 protein 1 of cl  20.6 2.4E+02  0.0079   33.3   8.3  102  353-467     4-127 (1850)
 98 NP_001262315.1 CG1024, isoform  20.4      15 0.00048   32.0  -1.2   55  140-194    27-110 (543)
 99 NP_572532.1 Zpr1 [Drosophila m  20.4      36  0.0012   34.0   1.5   38  157-194   257-294 (457)
100 NP_733044.1 uncharacterized pr  20.3      40  0.0013   30.9   1.7   52  142-194   310-380 (394)
101 NP_731898.1 RNA polymerase II   20.0      59  0.0019   25.7   2.4   35  161-202    21-55  (129)

No 1
>NP_996426.2 Ste:CG33242 [Drosophila melanogaster]
Probab=92.23  E-value=0.053  Score=48.78  Aligned_cols=40  Identities=33%  Similarity=0.713  Sum_probs=0.0  Template_Neff=5.200

Q ss_pred             ccccchhhhccc--ccCcccccccccccccccCCceEEEEEcCcccC
Q Q_5304091       151 WQTGDFVKATCE--FCGTENLTKEGATTCGYLPQNAVVKIYCPACHN  195 (638)
Q Consensus       151 wqtgdfvkatce--fcgtenltkegattcgylpqnavvkiycpachn  195 (638)
                      |+.|+|  .+||  .|...++---|.+   -.|....||+|||.|+.
T Consensus        91 y~~g~F--G~CPRv~C~~q~lLPiGlS---d~pg~s~vKlyCP~C~d  132 (171)
T NP_996426.2      91 YMRGDF--GSCPNISCDRQNTLPVGLS---AVWGKSTVKIHCPRCKS  132 (171)
T ss_pred             HHhCCC--CCCCcccCCCCceeceecc---CCCCcCeeeEECCCchh


No 2
>NP_996430.3 Ste:CG33238 [Drosophila melanogaster]
Probab=91.72  E-value=0.067  Score=47.80  Aligned_cols=39  Identities=33%  Similarity=0.683  Sum_probs=0.0  Template_Neff=5.600

Q ss_pred             ccccchhhhccc--ccCcccccccccccccccCCceEEEEEcCccc
Q Q_5304091       151 WQTGDFVKATCE--FCGTENLTKEGATTCGYLPQNAVVKIYCPACH  194 (638)
Q Consensus       151 wqtgdfvkatce--fcgtenltkegattcgylpqnavvkiycpach  194 (638)
                      |+.|+|  .+||  .|...++---|.+   ..|....||+|||.|+
T Consensus        92 y~~g~F--G~CPRv~C~~~~lLPiGls---d~p~~~~vKlyCP~C~  132 (172)
T NP_996430.3      92 YLRGDF--GSCPNISCYRQNTLPVGLS---AVWGKSTVKIHCPRCK  132 (172)
T ss_pred             HHhCCC--CCCCccccCCCeeecEecc---CCCCcCeeEEECCCcc


No 3
>NP_996425.2 Ste:CG33243 [Drosophila melanogaster]
Probab=91.64  E-value=0.068  Score=47.77  Aligned_cols=40  Identities=33%  Similarity=0.673  Sum_probs=0.0  Template_Neff=5.600

Q ss_pred             ccccchhhhccc--ccCcccccccccccccccCCceEEEEEcCcccC
Q Q_5304091       151 WQTGDFVKATCE--FCGTENLTKEGATTCGYLPQNAVVKIYCPACHN  195 (638)
Q Consensus       151 wqtgdfvkatce--fcgtenltkegattcgylpqnavvkiycpachn  195 (638)
                      |+.|+|  .+||  .|...++---|.+   -.|....||+|||.|+.
T Consensus        92 y~~~~F--G~CPRv~C~~~~lLPiGls---d~p~~~~vKlyCP~C~d  133 (172)
T NP_996425.2      92 YLRGDF--GSCPNISCYRQNTLPVGLS---AVWGKSTVKIHCPRCKS  133 (172)
T ss_pred             HHhCCC--CCCCcccCCCCeeecEecC---CCCCCCeeEEECCCchh


No 4
>NP_996427.2 Ste:CG33241 [Drosophila melanogaster]
Probab=91.46  E-value=0.074  Score=47.55  Aligned_cols=40  Identities=33%  Similarity=0.713  Sum_probs=0.0  Template_Neff=5.600

Q ss_pred             ccccchhhhccc--ccCcccccccccccccccCCceEEEEEcCcccC
Q Q_5304091       151 WQTGDFVKATCE--FCGTENLTKEGATTCGYLPQNAVVKIYCPACHN  195 (638)
Q Consensus       151 wqtgdfvkatce--fcgtenltkegattcgylpqnavvkiycpachn  195 (638)
                      |+.|+|  .+||  .|...++---|.+   -.|....||+|||.|+.
T Consensus        92 y~~~~F--G~CPRv~C~~~~lLPiGls---d~p~~~~vKlyCP~C~d  133 (172)
T NP_996427.2      92 YMRGDF--GSCPNISCDRQNTLPVGLS---AVWGKSTVKIHCPRCKS  133 (172)
T ss_pred             HHhCCC--CCCCcccCCCCceecEecC---CCCCCCeeEEECCCchh


No 5
>NP_996429.2 Ste:CG33239 [Drosophila melanogaster]
Probab=91.46  E-value=0.074  Score=47.55  Aligned_cols=40  Identities=33%  Similarity=0.713  Sum_probs=0.0  Template_Neff=5.600

Q ss_pred             ccccchhhhccc--ccCcccccccccccccccCCceEEEEEcCcccC
Q Q_5304091       151 WQTGDFVKATCE--FCGTENLTKEGATTCGYLPQNAVVKIYCPACHN  195 (638)
Q Consensus       151 wqtgdfvkatce--fcgtenltkegattcgylpqnavvkiycpachn  195 (638)
                      |+.|+|  .+||  .|...++---|.+   -.|....||+|||.|+.
T Consensus        92 y~~~~F--G~CPRv~C~~~~lLPiGls---d~p~~~~vKlyCP~C~d  133 (172)
T NP_996429.2      92 YMRGDF--GSCPNISCDRQNTLPVGLS---AVWGKSTVKIHCPRCKS  133 (172)
T ss_pred             HHhCCC--CCCCcccCCCCceecEecC---CCCCCCeeEEECCCchh


No 6
>NP_996421.2 Ste:CG33247 [Drosophila melanogaster]
Probab=91.32  E-value=0.077  Score=47.52  Aligned_cols=40  Identities=33%  Similarity=0.713  Sum_probs=0.0  Template_Neff=5.500

Q ss_pred             ccccchhhhccc--ccCcccccccccccccccCCceEEEEEcCcccC
Q Q_5304091       151 WQTGDFVKATCE--FCGTENLTKEGATTCGYLPQNAVVKIYCPACHN  195 (638)
Q Consensus       151 wqtgdfvkatce--fcgtenltkegattcgylpqnavvkiycpachn  195 (638)
                      |+.|+|  .+||  .|...++---|.+   -.|....||+|||.|+.
T Consensus        92 y~~~~F--G~CPRv~C~~~~lLPiGls---d~p~~~~vKlyCP~C~d  133 (172)
T NP_996421.2      92 YMRGDF--GSCPNISCDRQNTLPVGLS---AVWGKSTVKIHCPRCKS  133 (172)
T ss_pred             HHhCCC--CCCCcccCCCCceecEecC---CCCCCCeeEEECCCchh


No 7
>NP_727747.3 stellate 12D orphon [Drosophila melanogaster]
Probab=91.24  E-value=0.081  Score=47.29  Aligned_cols=39  Identities=33%  Similarity=0.734  Sum_probs=0.0  Template_Neff=5.600

Q ss_pred             ccccchhhhccc--ccCcccccccccccccccCCceEEEEEcCccc
Q Q_5304091       151 WQTGDFVKATCE--FCGTENLTKEGATTCGYLPQNAVVKIYCPACH  194 (638)
Q Consensus       151 wqtgdfvkatce--fcgtenltkegattcgylpqnavvkiycpach  194 (638)
                      |+.|+|  .+||  .|...++---|.+   -.|....||+|||.|+
T Consensus        92 y~~g~F--G~CPRv~C~~~~lLPiGls---d~p~~~~vKlyCP~C~  132 (172)
T NP_727747.3      92 YMRGDF--GSCPNISCDRQNTLPVGVS---AVWGKSTVKIHCPRCK  132 (172)
T ss_pred             HHhCCC--CCCCcccCCCCceeceeCC---CCCCCCeeEEECCCch


No 8
>NP_996423.2 Ste:CG33245 [Drosophila melanogaster]
Probab=91.16  E-value=0.082  Score=47.27  Aligned_cols=40  Identities=33%  Similarity=0.708  Sum_probs=0.0  Template_Neff=5.600

Q ss_pred             ccccchhhhccc--ccCcccccccccccccccCCceEEEEEcCcccC
Q Q_5304091       151 WQTGDFVKATCE--FCGTENLTKEGATTCGYLPQNAVVKIYCPACHN  195 (638)
Q Consensus       151 wqtgdfvkatce--fcgtenltkegattcgylpqnavvkiycpachn  195 (638)
                      |+.|+|  .+||  .|...++---|.+   -.|....||+|||.|+.
T Consensus        92 y~~~~F--G~CPRv~C~~~~lLP~Gls---d~p~~s~vklyCP~C~d  133 (172)
T NP_996423.2      92 YLRGDF--GSCPNISCDRQNTLPVGLS---AVWGKSTVKIHCPRCKS  133 (172)
T ss_pred             HHhCCC--CCCCcccCCCCceeceecC---CCCCCCeeEEECCCchh


No 9
>NP_996424.2 Ste:CG33244 [Drosophila melanogaster]
Probab=91.16  E-value=0.082  Score=47.27  Aligned_cols=40  Identities=33%  Similarity=0.708  Sum_probs=0.0  Template_Neff=5.600

Q ss_pred             ccccchhhhccc--ccCcccccccccccccccCCceEEEEEcCcccC
Q Q_5304091       151 WQTGDFVKATCE--FCGTENLTKEGATTCGYLPQNAVVKIYCPACHN  195 (638)
Q Consensus       151 wqtgdfvkatce--fcgtenltkegattcgylpqnavvkiycpachn  195 (638)
                      |+.|+|  .+||  .|...++---|.+   -.|....||+|||.|+.
T Consensus        92 y~~~~F--G~CPRv~C~~~~lLP~Gls---d~p~~s~vklyCP~C~d  133 (172)
T NP_996424.2      92 YLRGDF--GSCPNISCDRQNTLPVGLS---AVWGKSTVKIHCPRCKS  133 (172)
T ss_pred             HHhCCC--CCCCcccCCCCceeceecC---CCCCCCeeEEECCCchh


No 10
>NP_996428.2 Ste:CG33240 [Drosophila melanogaster]
Probab=91.16  E-value=0.082  Score=47.27  Aligned_cols=40  Identities=33%  Similarity=0.708  Sum_probs=0.0  Template_Neff=5.600

Q ss_pred             ccccchhhhccc--ccCcccccccccccccccCCceEEEEEcCcccC
Q Q_5304091       151 WQTGDFVKATCE--FCGTENLTKEGATTCGYLPQNAVVKIYCPACHN  195 (638)
Q Consensus       151 wqtgdfvkatce--fcgtenltkegattcgylpqnavvkiycpachn  195 (638)
                      |+.|+|  .+||  .|...++---|.+   -.|....||+|||.|+.
T Consensus        92 y~~~~F--G~CPRv~C~~~~lLP~Gls---d~p~~s~vklyCP~C~d  133 (172)
T NP_996428.2      92 YLRGDF--GSCPNISCDRQNTLPVGLS---AVWGKSTVKIHCPRCKS  133 (172)
T ss_pred             HHhCCC--CCCCcccCCCCceeceecC---CCCCCCeeEEECCCchh


No 11
>NP_996432.2 Ste:CG33236 [Drosophila melanogaster]
Probab=91.16  E-value=0.082  Score=47.27  Aligned_cols=40  Identities=33%  Similarity=0.708  Sum_probs=0.0  Template_Neff=5.600

Q ss_pred             ccccchhhhccc--ccCcccccccccccccccCCceEEEEEcCcccC
Q Q_5304091       151 WQTGDFVKATCE--FCGTENLTKEGATTCGYLPQNAVVKIYCPACHN  195 (638)
Q Consensus       151 wqtgdfvkatce--fcgtenltkegattcgylpqnavvkiycpachn  195 (638)
                      |+.|+|  .+||  .|...++---|.+   -.|....||+|||.|+.
T Consensus        92 y~~~~F--G~CPRv~C~~~~lLP~Gls---d~p~~s~vklyCP~C~d  133 (172)
T NP_996432.2      92 YLRGDF--GSCPNISCDRQNTLPVGLS---AVWGKSTVKIHCPRCKS  133 (172)
T ss_pred             HHhCCC--CCCCcccCCCCceeceecC---CCCCCCeeEEECCCchh


No 12
>NP_996422.2 Ste:CG33246 [Drosophila melanogaster]
Probab=90.93  E-value=0.093  Score=46.90  Aligned_cols=40  Identities=33%  Similarity=0.713  Sum_probs=0.0  Template_Neff=5.600

Q ss_pred             ccccchhhhccc--ccCcccccccccccccccCCceEEEEEcCcccC
Q Q_5304091       151 WQTGDFVKATCE--FCGTENLTKEGATTCGYLPQNAVVKIYCPACHN  195 (638)
Q Consensus       151 wqtgdfvkatce--fcgtenltkegattcgylpqnavvkiycpachn  195 (638)
                      |+.|+|  .+||  .|...++---|.+   ..|....||+|||.|+.
T Consensus        92 y~~~~F--G~CPRv~C~~~~lLPiGls---d~p~~~~vKlyCP~C~d  133 (172)
T NP_996422.2      92 YMRGDF--GSCPNISCDRQNTLPVGLS---AVWGKSTVKIHCPRCKS  133 (172)
T ss_pred             HHhCCC--CCCCccccCCCceecEecC---CCCCCCeeEEECCCCcc


No 13
>NP_523848.2 suppressor of Stellate-like [Drosophila melanogaster]
Probab=90.79  E-value=0.088  Score=48.74  Aligned_cols=40  Identities=40%  Similarity=0.928  Sum_probs=0.0  Template_Neff=5.400

Q ss_pred             ccccchhhhccc--ccCcccccccccccccccCCceEEEEEcCcccC
Q Q_5304091       151 WQTGDFVKATCE--FCGTENLTKEGATTCGYLPQNAVVKIYCPACHN  195 (638)
Q Consensus       151 wqtgdfvkatce--fcgtenltkegattcgylpqnavvkiycpachn  195 (638)
                      |+.|+|  .+||  .|...++---|.+   ..|....||+|||.|+.
T Consensus        94 y~~g~F--G~CPRv~C~~q~lLPiGlS---d~p~~~~vKlyCP~C~d  135 (219)
T NP_523848.2      94 YERGDF--GSCPRVFCKRQKVLPVGLH---DVWDKAQVKIYCPSCNN  135 (219)
T ss_pred             HHhCCC--CCCCccccCCCeeeceecc---CCCCcCceEEECCCccc


No 14
>NP_996431.2 Ste:CG33237 [Drosophila melanogaster]
Probab=90.47  E-value=0.1  Score=46.66  Aligned_cols=40  Identities=33%  Similarity=0.713  Sum_probs=0.0  Template_Neff=5.500

Q ss_pred             ccccchhhhccc--ccCcccccccccccccccCCceEEEEEcCcccC
Q Q_5304091       151 WQTGDFVKATCE--FCGTENLTKEGATTCGYLPQNAVVKIYCPACHN  195 (638)
Q Consensus       151 wqtgdfvkatce--fcgtenltkegattcgylpqnavvkiycpachn  195 (638)
                      |+.|+|  .+||  .|...++---|.+   -.|....||+|||.|+.
T Consensus        92 y~~~~F--G~CPRv~C~~~~lLPiGls---d~p~~~~vKlyCP~C~d  133 (172)
T NP_996431.2      92 YMRGDF--GSCPNISCDRQNTLPVGLS---AVWGKSTVKIHCPRCKS  133 (172)
T ss_pred             HHhCCC--CCCCcccCCCCceeceecC---CCCCCCeeEEECCCchh


No 15
>NP_001245630.1 casein kinase II beta subunit, isoform J [Drosophila melanogaster]
Probab=90.34  E-value=0.1  Score=48.73  Aligned_cols=40  Identities=40%  Similarity=0.977  Sum_probs=0.0  Template_Neff=5.400

Q ss_pred             ccccchhhhccc--ccCcccccccccccccccCCceEEEEEcCcccC
Q Q_5304091       151 WQTGDFVKATCE--FCGTENLTKEGATTCGYLPQNAVVKIYCPACHN  195 (638)
Q Consensus       151 wqtgdfvkatce--fcgtenltkegattcgylpqnavvkiycpachn  195 (638)
                      |+.|+|  .+||  .|...++---|.+   ..|....||+|||.|+.
T Consensus       101 y~~g~F--G~CPRv~C~~~~lLPiGlS---d~p~~~~vKlyCP~C~d  142 (233)
T NP_001245630.1  101 YQTGDF--GHCPRVYCESQPMLPLGLS---DIPGEAMVKTYCPKCID  142 (233)
T ss_pred             HHhCCC--CCCCcccccCCceeccccc---CCCCccceeEECCCchh


No 16
>NP_001137541.1 SteXh:CG42398 [Drosophila melanogaster]
Probab=90.16  E-value=0.12  Score=46.29  Aligned_cols=39  Identities=36%  Similarity=0.799  Sum_probs=0.0  Template_Neff=5.600

Q ss_pred             ccccchhhhccc--ccCcccccccccccccccCCceEEEEEcCccc
Q Q_5304091       151 WQTGDFVKATCE--FCGTENLTKEGATTCGYLPQNAVVKIYCPACH  194 (638)
Q Consensus       151 wqtgdfvkatce--fcgtenltkegattcgylpqnavvkiycpach  194 (638)
                      |+.|+|  .+||  .|...++---|.+   -.|....||+|||.|+
T Consensus        92 y~~g~F--G~CPRv~C~~~~lLPiGlS---d~pg~~~vKlyCP~C~  132 (172)
T NP_001137541.1   92 YMRGDF--ESCPNISCDRQNTLPVGLS---DVWGKSTVKIYCPRCK  132 (172)
T ss_pred             HHhCCC--CCCCcccCCCCceeceecC---CCCCCCceEEECCCCh


No 17
>NP_001245629.1 casein kinase II beta subunit, isoform I [Drosophila melanogaster]
Probab=90.15  E-value=0.1  Score=48.74  Aligned_cols=40  Identities=40%  Similarity=0.977  Sum_probs=0.0  Template_Neff=5.400

Q ss_pred             ccccchhhhccc--ccCcccccccccccccccCCceEEEEEcCcccC
Q Q_5304091       151 WQTGDFVKATCE--FCGTENLTKEGATTCGYLPQNAVVKIYCPACHN  195 (638)
Q Consensus       151 wqtgdfvkatce--fcgtenltkegattcgylpqnavvkiycpachn  195 (638)
                      |+.|+|  .+||  .|...++---|.+   ..|....||+|||.|+.
T Consensus       101 y~~~~F--G~CPRv~C~~~~lLPiGlS---d~p~~~~vKlyCP~C~d  142 (233)
T NP_001245629.1  101 YQTGDF--GHCPRVYCESQPMLPLGLS---DIPGEAMVKTYCPKCID  142 (233)
T ss_pred             HHhCCC--CCCCcccccCCceeceeec---CCCCccceeeeCCCchh


No 18
>NP_001014731.1 casein kinase II beta subunit, isoform F [Drosophila melanogaster]
Probab=90.00  E-value=0.11  Score=47.78  Aligned_cols=39  Identities=41%  Similarity=0.984  Sum_probs=0.0  Template_Neff=5.600

Q ss_pred             ccccchhhhccc--ccCcccccccccccccccCCceEEEEEcCccc
Q Q_5304091       151 WQTGDFVKATCE--FCGTENLTKEGATTCGYLPQNAVVKIYCPACH  194 (638)
Q Consensus       151 wqtgdfvkatce--fcgtenltkegattcgylpqnavvkiycpach  194 (638)
                      |+.|+|  .+||  .|...++---|.+   ..|....||+|||.|+
T Consensus       101 y~~~~F--G~CPRv~C~~~~lLPiGls---d~p~~~~vKlyCP~C~  141 (215)
T NP_001014731.1  101 YQTGDF--GHCPRVYCESQPMLPLGLS---DIPGEAMVKTYCPKCI  141 (215)
T ss_pred             HHhCCC--CCCCcccccCCceeceecc---CCCCccceeEECCCch


No 19
>NP_001245628.1 casein kinase II beta subunit, isoform H [Drosophila melanogaster]
Probab=90.00  E-value=0.11  Score=47.78  Aligned_cols=39  Identities=41%  Similarity=0.984  Sum_probs=0.0  Template_Neff=5.600

Q ss_pred             ccccchhhhccc--ccCcccccccccccccccCCceEEEEEcCccc
Q Q_5304091       151 WQTGDFVKATCE--FCGTENLTKEGATTCGYLPQNAVVKIYCPACH  194 (638)
Q Consensus       151 wqtgdfvkatce--fcgtenltkegattcgylpqnavvkiycpach  194 (638)
                      |+.|+|  .+||  .|...++---|.+   ..|....||+|||.|+
T Consensus       101 y~~~~F--G~CPRv~C~~~~lLPiGls---d~p~~~~vKlyCP~C~  141 (215)
T NP_001245628.1  101 YQTGDF--GHCPRVYCESQPMLPLGLS---DIPGEAMVKTYCPKCI  141 (215)
T ss_pred             HHhCCC--CCCCcccccCCceeceecc---CCCCccceeEECCCch


No 20
>NP_511131.3 casein kinase II beta subunit, isoform G [Drosophila melanogaster]
Probab=90.00  E-value=0.11  Score=47.78  Aligned_cols=39  Identities=41%  Similarity=0.984  Sum_probs=0.0  Template_Neff=5.600

Q ss_pred             ccccchhhhccc--ccCcccccccccccccccCCceEEEEEcCccc
Q Q_5304091       151 WQTGDFVKATCE--FCGTENLTKEGATTCGYLPQNAVVKIYCPACH  194 (638)
Q Consensus       151 wqtgdfvkatce--fcgtenltkegattcgylpqnavvkiycpach  194 (638)
                      |+.|+|  .+||  .|...++---|.+   ..|....||+|||.|+
T Consensus       101 y~~~~F--G~CPRv~C~~~~lLPiGls---d~p~~~~vKlyCP~C~  141 (215)
T NP_511131.3     101 YQTGDF--GHCPRVYCESQPMLPLGLS---DIPGEAMVKTYCPKCI  141 (215)
T ss_pred             HHhCCC--CCCCcccccCCceeceecc---CCCCccceeEECCCch


No 21
>NP_542940.1 casein kinase II beta subunit, isoform B [Drosophila melanogaster]
Probab=90.00  E-value=0.11  Score=47.78  Aligned_cols=39  Identities=41%  Similarity=0.984  Sum_probs=0.0  Template_Neff=5.600

Q ss_pred             ccccchhhhccc--ccCcccccccccccccccCCceEEEEEcCccc
Q Q_5304091       151 WQTGDFVKATCE--FCGTENLTKEGATTCGYLPQNAVVKIYCPACH  194 (638)
Q Consensus       151 wqtgdfvkatce--fcgtenltkegattcgylpqnavvkiycpach  194 (638)
                      |+.|+|  .+||  .|...++---|.+   ..|....||+|||.|+
T Consensus       101 y~~~~F--G~CPRv~C~~~~lLPiGls---d~p~~~~vKlyCP~C~  141 (215)
T NP_542940.1     101 YQTGDF--GHCPRVYCESQPMLPLGLS---DIPGEAMVKTYCPKCI  141 (215)
T ss_pred             HHhCCC--CCCCcccccCCceeceecc---CCCCccceeEECCCch


No 22
>NP_727561.1 casein kinase II beta subunit, isoform C [Drosophila melanogaster]
Probab=90.00  E-value=0.11  Score=47.78  Aligned_cols=39  Identities=41%  Similarity=0.984  Sum_probs=0.0  Template_Neff=5.600

Q ss_pred             ccccchhhhccc--ccCcccccccccccccccCCceEEEEEcCccc
Q Q_5304091       151 WQTGDFVKATCE--FCGTENLTKEGATTCGYLPQNAVVKIYCPACH  194 (638)
Q Consensus       151 wqtgdfvkatce--fcgtenltkegattcgylpqnavvkiycpach  194 (638)
                      |+.|+|  .+||  .|...++---|.+   ..|....||+|||.|+
T Consensus       101 y~~~~F--G~CPRv~C~~~~lLPiGls---d~p~~~~vKlyCP~C~  141 (215)
T NP_727561.1     101 YQTGDF--GHCPRVYCESQPMLPLGLS---DIPGEAMVKTYCPKCI  141 (215)
T ss_pred             HHhCCC--CCCCcccccCCceeceecc---CCCCccceeEECCCch


No 23
>NP_727562.1 casein kinase II beta subunit, isoform D [Drosophila melanogaster]
Probab=90.00  E-value=0.11  Score=47.78  Aligned_cols=39  Identities=41%  Similarity=0.984  Sum_probs=0.0  Template_Neff=5.600

Q ss_pred             ccccchhhhccc--ccCcccccccccccccccCCceEEEEEcCccc
Q Q_5304091       151 WQTGDFVKATCE--FCGTENLTKEGATTCGYLPQNAVVKIYCPACH  194 (638)
Q Consensus       151 wqtgdfvkatce--fcgtenltkegattcgylpqnavvkiycpach  194 (638)
                      |+.|+|  .+||  .|...++---|.+   ..|....||+|||.|+
T Consensus       101 y~~~~F--G~CPRv~C~~~~lLPiGls---d~p~~~~vKlyCP~C~  141 (215)
T NP_727562.1     101 YQTGDF--GHCPRVYCESQPMLPLGLS---DIPGEAMVKTYCPKCI  141 (215)
T ss_pred             HHhCCC--CCCCcccccCCceeceecc---CCCCccceeEECCCch


No 24
>NP_001259462.1 casein kinase II beta subunit, isoform K [Drosophila melanogaster]
Probab=89.48  E-value=0.13  Score=48.00  Aligned_cols=40  Identities=40%  Similarity=0.977  Sum_probs=0.0  Template_Neff=5.500

Q ss_pred             ccccchhhhccc--ccCcccccccccccccccCCceEEEEEcCcccC
Q Q_5304091       151 WQTGDFVKATCE--FCGTENLTKEGATTCGYLPQNAVVKIYCPACHN  195 (638)
Q Consensus       151 wqtgdfvkatce--fcgtenltkegattcgylpqnavvkiycpachn  195 (638)
                      |+.|+|  .+||  .|+..++---|.+   ..|....||+|||.|+.
T Consensus       101 y~~~~F--G~CPRv~C~~~~lLPiGlS---d~p~~~~vKlyCP~C~d  142 (234)
T NP_001259462.1  101 YQTGDF--GHCPRVYCESQPMLPLGLS---DIPGEAMVKTYCPKCID  142 (234)
T ss_pred             HHhCCC--CCCCcccccCCceeceecc---CCCCcCceeEECCCchh


No 25
>NP_477407.1 casein kinase II beta2 subunit [Drosophila melanogaster]
Probab=89.42  E-value=0.13  Score=47.60  Aligned_cols=39  Identities=36%  Similarity=0.982  Sum_probs=0.0  Template_Neff=5.500

Q ss_pred             ccccchhhhccc--ccCcccccccccccccccCCceEEEEEcCccc
Q Q_5304091       151 WQTGDFVKATCE--FCGTENLTKEGATTCGYLPQNAVVKIYCPACH  194 (638)
Q Consensus       151 wqtgdfvkatce--fcgtenltkegattcgylpqnavvkiycpach  194 (638)
                      |+.|+|  .+||  .|...++---|.+..   |....||+|||.|+
T Consensus        99 y~~g~F--G~CPRv~C~~~~lLPiGlSd~---p~~s~vKlyCP~C~  139 (219)
T NP_477407.1      99 YNKGEF--GTCPRAFCHSQPVLPIGLSDN---PGEDMVRIYCPKCN  139 (219)
T ss_pred             HHhCCC--CCCCCcccCCCceecEeeCCC---CCcCceeEECCCcH


No 26
>NP_996415.1 casein kinase II beta subunit, isoform E [Drosophila melanogaster]
Probab=88.67  E-value=0.16  Score=47.43  Aligned_cols=40  Identities=40%  Similarity=0.977  Sum_probs=0.0  Template_Neff=5.400

Q ss_pred             ccccchhhhccc--ccCcccccccccccccccCCceEEEEEcCcccC
Q Q_5304091       151 WQTGDFVKATCE--FCGTENLTKEGATTCGYLPQNAVVKIYCPACHN  195 (638)
Q Consensus       151 wqtgdfvkatce--fcgtenltkegattcgylpqnavvkiycpachn  195 (638)
                      |+.|+|  .+||  .|...++---|.+   ..|....||+|||.|+.
T Consensus       101 y~~~~F--G~CPRv~C~~~~lLPiGlS---d~p~~~~vKlyCP~C~d  142 (235)
T NP_996415.1     101 YQTGDF--GHCPRVYCESQPMLPLGLS---DIPGEAMVKTYCPKCID  142 (235)
T ss_pred             HHhCCC--CCCCcccccCCceeccccc---CCCCccceeEECCCchh


No 27
>NP_647653.1 outer segment 4, isoform A [Drosophila melanogaster]
Probab=87.08  E-value=0.25  Score=48.90  Aligned_cols=55  Identities=22%  Similarity=0.439  Sum_probs=0.0  Template_Neff=10.900

Q ss_pred             HhcCCcCCCccccccchhhhcccccCccccc-----------ccccccccccCCceEE-----EEEcCcccCCCC
Q Q_5304091       140 LMKCDHCGETSWQTGDFVKATCEFCGTENLT-----------KEGATTCGYLPQNAVV-----KIYCPACHNSEV  198 (638)
Q Consensus       140 lmkcdhcgetswqtgdfvkatcefcgtenlt-----------kegattcgylpqnavv-----kiycpachnsev  198 (638)
                      ...|+.||.+.-...    ..|+-||+.-..           ..+..+|...|..+..     --+||-||.+-|
T Consensus      1129 ~~~C~~c~~~~~~~~----~~C~~C~~~~~~c~~~g~~~~~~~~~~~~c~~c~~~~~~~~~~~~~~cp~c~~~~~ 1199 (1205)
T NP_647653.1    1129 RVDCYSCGVPVPDSS----PSCPECNARFPACISSGKPITQPTNNIWICTTCHHCAAPTEISRHRTCPLCHSLIV 1199 (1205)
T ss_pred             ceecCCCCCCCCCCC----cCCCCcCCCCccccccCCccCCCCCccEecCCCCCCCChhHhcccccCCCCCCeeE


No 28
>NP_001261278.1 outer segment 4, isoform B [Drosophila melanogaster]
Probab=86.34  E-value=0.28  Score=48.53  Aligned_cols=55  Identities=22%  Similarity=0.439  Sum_probs=0.0  Template_Neff=10.900

Q ss_pred             HhcCCcCCCccccccchhhhcccccCccccc-----------ccccccccccCCceEE-----EEEcCcccCCCC
Q Q_5304091       140 LMKCDHCGETSWQTGDFVKATCEFCGTENLT-----------KEGATTCGYLPQNAVV-----KIYCPACHNSEV  198 (638)
Q Consensus       140 lmkcdhcgetswqtgdfvkatcefcgtenlt-----------kegattcgylpqnavv-----kiycpachnsev  198 (638)
                      ...|+.||.+.-...    ..|+-||+.-..           ..+.-+|...|..+..     --.||-||.+-|
T Consensus      1129 ~~~C~~c~~~~~~~~----~~C~~C~~~~~~c~~~g~~~~~~~~~~~~c~~c~~~~~~~~~~~~~~cp~c~~~~~ 1199 (1205)
T NP_001261278.1 1129 RVDCYSCGVPVPDSS----PSCPECNARFPACISSGKPITQPTNNIWICTTCHHCAAPTEISRHRTCPLCHSLIV 1199 (1205)
T ss_pred             ceecCCCCCCCCCCC----cCCCCcCCCCccccccCCccCCCCCcceecCCCCCCCChhHhccCccCCCCCCeeE


No 29
>NP_996099.1 CG6244 [Drosophila melanogaster]
Probab=80.03  E-value=0.58  Score=36.42  Aligned_cols=42  Identities=19%  Similarity=0.408  Sum_probs=0.0  Template_Neff=6.700

Q ss_pred             cccccCcccccccccccccccCCceEEEEEcCcccCCCCCCCccHHH
Q Q_5304091       160 TCEFCGTENLTKEGATTCGYLPQNAVVKIYCPACHNSEVGPEHSLAE  206 (638)
Q Consensus       160 tcefcgtenltkegattcgylpqnavvkiycpachnsevgpehslae  206 (638)
                      .|||||.++     +..|..-..+.+..+.|+.|+.+-.-+-++|.|
T Consensus        25 ~CP~C~h~~-----sv~v~~~~~~~~~~~~C~~C~~~~~~~i~~l~~   66 (82)
T NP_996099.1      25 DCPFCNHKQ-----SCEAKLDKAKKIGRITCTVCQEFFQTHINYLTE   66 (82)
T ss_pred             cCCCCCCcc-----eEEEEeeCCCceEEEEccccCCEEEEEeccccc


No 30
>NP_001027443.1 uncharacterized protein Dmel_CG33785 [Drosophila melanogaster]
Probab=77.05  E-value=0.56  Score=34.96  Aligned_cols=59  Identities=22%  Similarity=0.402  Sum_probs=0.0  Template_Neff=9.300

Q ss_pred             HhcCCcCCCccccccch--hhhcccccCcccccccccccc---------ccc------CCceEEEEEcCcccCCCC
Q Q_5304091       140 LMKCDHCGETSWQTGDF--VKATCEFCGTENLTKEGATTC---------GYL------PQNAVVKIYCPACHNSEV  198 (638)
Q Consensus       140 lmkcdhcgetswqtgdf--vkatcefcgtenltkegattc---------gyl------pqnavvkiycpachnsev  198 (638)
                      +|.|+.||..-....|-  ....|+-||......+-..+-         ..+      |..+.+.+.||.|++.+.
T Consensus         2 ~~FCp~C~~ll~~~~~~~~~~~~C~~C~~~~~~~~~~~~~~~~~~~e~~~~~~~~~~~~~~~~~~~~Cp~C~~~~a   77 (108)
T NP_001027443.1    2 LFFCPSCGNILIIEEDTNCHRFTCNTCPYISKIRRKISTKTFPRLKEVDHVLGGKAAWENVDSTDAECPTCGHKRA   77 (108)
T ss_pred             ceeCCCCCCeeEEeCCCCceEEEeCCCCCeeEecceeeeccccchhheeeccCChhhhhcCCCCCccCCCCCCceE


No 31
>NP_001104426.1 uncharacterized protein Dmel_CG40228, isoform C [Drosophila melanogaster]
Probab=76.86  E-value=0.93  Score=35.26  Aligned_cols=42  Identities=24%  Similarity=0.419  Sum_probs=0.0  Template_Neff=6.700

Q ss_pred             cccccCcccccccccccccccCCceEEEEEcCcccCCCCCCCccHHH
Q Q_5304091       160 TCEFCGTENLTKEGATTCGYLPQNAVVKIYCPACHNSEVGPEHSLAE  206 (638)
Q Consensus       160 tcefcgtenltkegattcgylpqnavvkiycpachnsevgpehslae  206 (638)
                      .|||||.++     ...+.....+....+.|+.|+.+-.-..+.|.|
T Consensus        25 ~CP~C~~~~-----sv~v~i~~~~~~~~~~C~~C~~~~~~~~~~l~~   66 (82)
T NP_001104426.1   25 NCPFCNHEK-----SCEVKMDKSRNTAKITCRVCLEDFQTGINFLSE   66 (82)
T ss_pred             cCCCCCCcC-----cEEEEeeCCCCeEEEEeccCCCEEEeecccCCC


No 32
>NP_001263166.1 uncharacterized protein Dmel_CG40228, isoform D [Drosophila melanogaster]
Probab=76.86  E-value=0.93  Score=35.26  Aligned_cols=42  Identities=24%  Similarity=0.419  Sum_probs=0.0  Template_Neff=6.700

Q ss_pred             cccccCcccccccccccccccCCceEEEEEcCcccCCCCCCCccHHH
Q Q_5304091       160 TCEFCGTENLTKEGATTCGYLPQNAVVKIYCPACHNSEVGPEHSLAE  206 (638)
Q Consensus       160 tcefcgtenltkegattcgylpqnavvkiycpachnsevgpehslae  206 (638)
                      .|||||.++     ...+.....+....+.|+.|+.+-.-..+.|.|
T Consensus        25 ~CP~C~~~~-----sv~v~i~~~~~~~~~~C~~C~~~~~~~~~~l~~   66 (82)
T NP_001263166.1   25 NCPFCNHEK-----SCEVKMDKSRNTAKITCRVCLEDFQTGINFLSE   66 (82)
T ss_pred             cCCCCCCcC-----cEEEEeeCCCCeEEEEeccCCCEEEeecccCCC


No 33
>NP_001263167.1 uncharacterized protein Dmel_CG40228, isoform E [Drosophila melanogaster]
Probab=74.23  E-value=1.2  Score=35.01  Aligned_cols=37  Identities=27%  Similarity=0.464  Sum_probs=0.0  Template_Neff=6.000

Q ss_pred             cccccCcccccccccccccccCCceEEEEEcCcccCCCCCCCccHHH
Q Q_5304091       160 TCEFCGTENLTKEGATTCGYLPQNAVVKIYCPACHNSEVGPEHSLAE  206 (638)
Q Consensus       160 tcefcgtenltkegattcgylpqnavvkiycpachnsevgpehslae  206 (638)
                      .|||||.+..          .-...+..+.|..|+.+---+-++|.|
T Consensus        25 ~CP~C~~e~~----------~~~~~~~~~~C~~C~~~~~~~i~~l~e   61 (77)
T NP_001263167.1   25 NCPFCNHEKS----------DKSRNTAKITCRVCLEDFQTGINFLSE   61 (77)
T ss_pred             CCCCCCCccc----------ccccCeEEEEccccccEEEEeCCccCC


No 34
>NP_611545.1 Rabaptin-5 [Drosophila melanogaster]
Probab=67.33  E-value=2.5  Score=38.62  Aligned_cols=53  Identities=25%  Similarity=0.423  Sum_probs=0.0  Template_Neff=10.900

Q ss_pred             hcCCcCCCccccccchhhhcccccCcccccccccccccccCCceEEEEEcCcccCC
Q Q_5304091       141 MKCDHCGETSWQTGDFVKATCEFCGTENLTKEGATTCGYLPQNAVVKIYCPACHNS  196 (638)
Q Consensus       141 mkcdhcgetswqtgdfvkatcefcgtenltkegattcgylpqnavvkiycpachns  196 (638)
                      ..|.+|....-.+.  -...|+.||.---..--..+..+.+....+++ ||.|+.+
T Consensus       567 ~~C~~C~~~~~~~~--~~~~c~~Cg~~~C~~C~~~~~~~~~~~~~~r~-C~~c~~~  619 (647)
T NP_611545.1     567 NNCPTCNAYFTVMV--RKIHCRHCGHIYCDKCLTKTVPSGPRKRVARV-CDICHTL  619 (647)
T ss_pred             CCCcccCCCCcccc--cceeCCCCCcEEccchhhcccCCCCCCcceee-cccchhh


No 35
>NP_001097319.1 Rpb12 [Drosophila melanogaster]
Probab=64.77  E-value=1.8  Score=31.07  Aligned_cols=29  Identities=21%  Similarity=0.387  Sum_probs=0.0  Template_Neff=7.200

Q ss_pred             cCCcCCCccccccchhhhcccccCcccccc
Q Q_5304091       142 KCDHCGETSWQTGDFVKATCEFCGTENLTK  171 (638)
Q Consensus       142 kcdhcgetswqtgdfvkatcefcgtenltk  171 (638)
                      +|.+||...-...+. ...||.||...+.|
T Consensus        17 ~C~~Cg~~~e~~~~~-~~~Cp~Cg~~i~~k   45 (57)
T NP_001097319.1   17 ICGECHHENEMRPRD-PIRCRECGYRIMYK   45 (57)
T ss_pred             ECCCCCCEEEecCCC-CCcCCCCCCeeEEE


No 36
>NP_001286598.1 thin, isoform F [Drosophila melanogaster]
Probab=63.30  E-value=1.6e+02  Score=31.27  Aligned_cols=189  Identities=17%  Similarity=0.249  Sum_probs=0.0  Template_Neff=6.300

Q ss_pred             HHHHHHHHHh-------cCCcCCCcccc-------------------------------ccchhhhcccccCcccccccc
Q Q_5304091       132 CNQMCLSTLM-------KCDHCGETSWQ-------------------------------TGDFVKATCEFCGTENLTKEG  173 (638)
Q Consensus       132 cnqmclstlm-------kcdhcgetswq-------------------------------tgdfvkatcefcgtenltkeg  173 (638)
                      |...|+..+.       +|+.|......                               .-.-....|..|..+      
T Consensus        30 C~e~CL~k~~~~~~~~i~CP~CR~~~~ip~~gV~~Lp~N~~L~~lLe~~~~~~~~~~~~~~~~~~~~C~~H~ek------  103 (827)
T NP_001286598.1   30 CMEPCMEGLVDYVRRQVKCPECRAEHRIPYNGVQAFPTNVTLQRFLELHIEITGELPDPTSGQIMERCGVCSEK------  103 (827)
T ss_pred             cchHHHHHHHHhhcceecCCcccccccCCCCCcccCCCcHHHHHHHHHHHHHhcCCCCCCCccccccccccCcc------


Q ss_pred             cccccccCCceEEEEEcCcccCCCCCCCccHHHHhcccchHHHhhccCcEEEEeceeeeeeecccceeeeecchHccccC
Q Q_5304091       174 ATTCGYLPQNAVVKIYCPACHNSEVGPEHSLAEYHNESGLKTILRKGGRTIAFGGCVFSYVGCHNKCAYWVPRASANIGC  253 (638)
Q Consensus       174 attcgylpqnavvkiycpachnsevgpehslaeyhnesglktilrkggrtiafggcvfsyvgchnkcaywvprasanigc  253 (638)
                                 ....||..|+. -+-..-...  |..                                           
T Consensus       104 -----------~l~~fC~~C~~-~IC~~C~~~--H~~-------------------------------------------  126 (827)
T NP_001286598.1  104 -----------AYLSHCAHCEK-KICEDCKSA--HMD-------------------------------------------  126 (827)
T ss_pred             -----------ceEEEecccCc-eeecccccc--chH-------------------------------------------


Q ss_pred             CCccccccCcccccccHHHHHHHhCCceEEecccccCchhhhheeecccchHHHHHHhcCCCHHHHHHHHHHhCCeeccc
Q Q_5304091       254 NHTGVVGEGSEGLNDNLLEILQKEKVNINIVGDFKLNEEIAIILASFSASTSAFVETVKGLDYKAFKQIVESCGNFKVTK  333 (638)
Q Consensus       254 nhtgvvgegseglndnlleilqkekvninivgdfklneeiaiilasfsastsafvetvkgldykafkqivescgnfkvtk  333 (638)
                                                                                                      
T Consensus       127 --------------------------------------------------------------------------------  126 (827)
T NP_001286598.1  127 --------------------------------------------------------------------------------  126 (827)
T ss_pred             --------------------------------------------------------------------------------


Q ss_pred             cccccCccccccccccccHHHHHHHHHHHHHHHHHHhHHHHHHHHHHHHHHHHHHHhhhchHHHHHHHHHHhhccccccC
Q Q_5304091       334 GKAKKGAWNIGEQKSILSPLYAFASEAARVVRSIFSRTLETAQNSVRVLQKAAITILDGISQYSLRLIDAMMFTSDLATN  413 (638)
Q Consensus       334 gkakkgawnigeqksilsplyafaseaarvvrsifsrtletaqnsvrvlqkaaitildgisqyslrlidammftsdlatn  413 (638)
                                     .+.--+.-..+..+....-+...+...+..+..|+.....+.+-|....-+++.++         
T Consensus       127 ---------------hl~e~ie~l~~qLr~~l~~Lqe~l~~Iek~ieqLq~~~e~vk~EIke~f~eLik~L---------  182 (827)
T NP_001286598.1  127 ---------------ILRREITRFNSQIRRSLHRLQDSLAIIEKNTMSLQTNAISVTEEIDEIYQRITKAI---------  182 (827)
T ss_pred             ---------------HHHHHHHHHHHHHHHHHHHHHHHHHHHHHHHHHHHHHHHHHHHHHHHHHHHHHHHH---------


Q ss_pred             CEEEEEeeecchHHHhHHHHHHhhhHHHHHHHHHHHHHHHHHHHHhHHHHhhHHHHHHHhhcchhhhccEEeechHHHHH
Q Q_5304091       414 NLVVMAYITGGVVQLTSQWLTNIFGTVYEKLKPVLDWLEEKFKEGVEFLRDGWEIVKFISTCACEIVGGQIVTCAKEIKE  493 (638)
Q Consensus       414 nlvvmayitggvvqltsqwltnifgtvyeklkpvldwleekfkegveflrdgweivkfistcaceivggqivtcakeike  493 (638)
                                   .-..+-|.+-+...+......|....+.+.+-++-+....+.++-.-..+++.-..+++...+.+..
T Consensus       183 -------------eereeeLleeLee~~~~klk~L~~q~e~Le~eis~Ls~~ie~leklLk~~le~sd~ELL~~kk~i~~  249 (827)
T NP_001286598.1  183 -------------KDRSDQLKGEIDRYLAVELRNLTTLKENLDLEITNITSNCDTVDKYMNETVEWDDCELMDTKEIFLK  249 (827)
T ss_pred             -------------HHHHHHHHHHHHHHHHHHHHHHHHHHHHHHHHHHHHHHHHHHHHHHHHhccCCCHHHHHHHHHHHHH


Q ss_pred             HHHHHHH
Q Q_5304091       494 SVQTFFK  500 (638)
Q Consensus       494 svqtffk  500 (638)
                      .++.+.+
T Consensus       250 ~Le~L~~  256 (827)
T NP_001286598.1  250 TVEFLRH  256 (827)
T ss_pred             HHHHHHh


No 37
>NP_611426.1 outer segment 6 [Drosophila melanogaster]
Probab=58.17  E-value=4.1  Score=38.74  Aligned_cols=51  Identities=24%  Similarity=0.426  Sum_probs=0.0  Template_Neff=12.500

Q ss_pred             cCCcCCCccccccchhhhcccccCccc---------ccccccccccccCCceEE---------EEEcCcccCC
Q Q_5304091       142 KCDHCGETSWQTGDFVKATCEFCGTEN---------LTKEGATTCGYLPQNAVV---------KIYCPACHNS  196 (638)
Q Consensus       142 kcdhcgetswqtgdfvkatcefcgten---------ltkegattcgylpqnavv---------kiycpachns  196 (638)
                      .|+.||..-+..    ...|+.||..-         ..+.+.+.|+..-..+..         .-.||.|+..
T Consensus      1278 ~c~~c~~~~~~~----~~~c~~c~~~~~~c~~~~~~~~~~~~~~c~~c~~~~~~~~~~~~~~~~~~c~~c~~~ 1346 (1366)
T NP_611426.1    1278 ECPICDSNLANM----EVTCYSCKTTLPICIATGQHIIKQLMTSCPQCDFLCFRAEMENILSENGECPMCGEN 1346 (1366)
T ss_pred             cCCCCCCcCccc----ceeCccCCCCCCCccccCCccccccceeCCCCCCcCcHHHHHHHcccCCCCCCCCCC


No 38
>NP_733203.1 uncharacterized protein Dmel_CG31064, isoform B [Drosophila melanogaster]
Probab=52.54  E-value=5.9  Score=39.06  Aligned_cols=50  Identities=22%  Similarity=0.367  Sum_probs=0.0  Template_Neff=9.000

Q ss_pred             hcCCcCCCccccccchh----hhcccccCccccccccccccc---ccCCceEEEEEcCcccCC
Q Q_5304091       141 MKCDHCGETSWQTGDFV----KATCEFCGTENLTKEGATTCG---YLPQNAVVKIYCPACHNS  196 (638)
Q Consensus       141 mkcdhcgetswqtgdfv----katcefcgtenltkegattcg---ylpqnavvkiycpachns  196 (638)
                      +.|..|.      -.|-    +..|+.||.---..=-..+-.   +.||.+--.-.||.||..
T Consensus       672 ~~C~~C~------~~f~~~~rk~~C~~CG~ifC~~C~~~~~~l~~~~~~~~~~~RvC~~C~~~  728 (729)
T NP_733203.1     672 THCTACE------REFNLTRRKHHCRSCGEIFCKACSEHTLPLLNAQGQPGKPVRVCDNCYAA  728 (729)
T ss_pred             CcCccCC------CcccCCCCCccCCCCCCEeChhhccCcccccCCCCCCCCceEeccchhcC


No 39
>NP_609981.1 uncharacterized protein Dmel_CG10137 [Drosophila melanogaster]
Probab=48.70  E-value=3.2  Score=43.14  Aligned_cols=69  Identities=20%  Similarity=0.308  Sum_probs=0.0  Template_Neff=8.100

Q ss_pred             HHHHHhcCCcCCCcccccc---------chh--hhcccccCccccccccc-----ccccccCCceEEEEEcCcccCCCCC
Q Q_5304091       136 CLSTLMKCDHCGETSWQTG---------DFV--KATCEFCGTENLTKEGA-----TTCGYLPQNAVVKIYCPACHNSEVG  199 (638)
Q Consensus       136 clstlmkcdhcgetswqtg---------dfv--katcefcgtenltkega-----ttcgylpqnavvkiycpachnsevg  199 (638)
                      |--.|++|+||++.-...+         ++-  ...|++|+..-...+-.     ..|.-.+   ...+.||-||.. +.
T Consensus       836 ~c~~l~~C~~C~~vve~~~l~~Hl~~eC~~r~~~~~C~~C~~~v~~~~~~~H~~~~~C~~~~---~~~~~Cp~C~~~-i~  911 (941)
T NP_609981.1     836 ACPFLTKCPQCSQVLEVAALNYHLTTECDAKESYVVCVRCTESVHKQLYELHQMEDYCRELK---TGAARCPLCHDD-VH  911 (941)
T ss_pred             hCCccccCcccCCEEEHHHhHHHHhhhcccccCceeCCCCCCeehHHHHHHHHchhcccccC---CCCccCCCCCCC-CC


Q ss_pred             C--CccHHHHh
Q Q_5304091       200 P--EHSLAEYH  208 (638)
Q Consensus       200 p--ehslaeyh  208 (638)
                      +  ++.+-...
T Consensus       912 ~~~~~~w~~Hl  922 (941)
T NP_609981.1     912 LPQDGGWKLHL  922 (941)
T ss_pred             CCCCchHHHHH


No 40
>NP_524439.1 RpI12 [Drosophila melanogaster]
Probab=47.94  E-value=10  Score=29.80  Aligned_cols=61  Identities=18%  Similarity=0.244  Sum_probs=0.0  Template_Neff=8.100

Q ss_pred             HHHhcCCcCCCccccccchhhhcccccCccccccc----ccccccc-------------------cCCceEEEEEcCccc
Q Q_5304091       138 STLMKCDHCGETSWQTGDFVKATCEFCGTENLTKE----GATTCGY-------------------LPQNAVVKIYCPACH  194 (638)
Q Consensus       138 stlmkcdhcgetswqtgdfvkatcefcgtenltke----gattcgy-------------------lpqnavvkiycpach  194 (638)
                      +.++-|+.||.--....+--...|..||.......    ...++-|                   -|.-+.+...||.|+
T Consensus         6 ~~~~FC~~C~nlL~p~~~~~~~~C~~C~~~~~~~~~~~~~~~~~~~~~~~~~~~~~~~~~~~~~~d~t~~~~~~~C~~Cg   85 (120)
T NP_524439.1       6 NCPGFCPSCGSILPELQVKGNVICYNCKKEFQPDVYSGEKSEFTIHFNTYDPSKVFNRTKRESESDADGPVVERKCPKCN   85 (120)
T ss_pred             cCCccCCCCCCcCccccCCCeEEcCCCCCEecCcccCCCCceeEEEEccCCHhhccccccccccCCCCCCceeEECCCCC


Q ss_pred             CCCC
Q Q_5304091       195 NSEV  198 (638)
Q Consensus       195 nsev  198 (638)
                      +.++
T Consensus        86 ~~~a   89 (120)
T NP_524439.1      86 HDKM   89 (120)
T ss_pred             CccE


No 41
>NP_727976.1 TNF-receptor-associated factor-like, isoform A [Drosophila melanogaster]
Probab=45.82  E-value=1.4  Score=40.60  Aligned_cols=71  Identities=11%  Similarity=0.037  Sum_probs=0.0  Template_Neff=9.500

Q ss_pred             HHHHHhcCCcCC--------Cccccccchhhhccc-ccCcccccccccccccccCCceEEEEEcCcccCCCCCCCccHHH
Q Q_5304091       136 CLSTLMKCDHCG--------ETSWQTGDFVKATCE-FCGTENLTKEGATTCGYLPQNAVVKIYCPACHNSEVGPEHSLAE  206 (638)
Q Consensus       136 clstlmkcdhcg--------etswqtgdfvkatce-fcgtenltkegattcgylpqnavvkiycpachnsevgpehslae  206 (638)
                      |....+.|++|+        +..-..-.+....|| .||..-..++=..-..-.|+.   .+.||.+ ...--.+|.++.
T Consensus        34 C~~~~~~C~~C~~~~~~~~~~~H~~~C~~~~~~C~~~C~~~i~~~~~~~H~~~C~~~---~~~C~~~-~r~~~~~h~~~~  109 (474)
T NP_727976.1      34 VKYEKSSCLFCNEWFDAQTFTEHLIHCGQVLEECPNGCQAFIPRIRMRSHLKECPRN---QHNLSNQ-QRMSVSMDRLDR  109 (474)
T ss_pred             CCCceeeCCccCCeeehhhHHHHHHhcccCCccCCCCCCCceeHHHHHHHHHHCCCC---CcCCCCC-chhhhhhhHHHh


Q ss_pred             Hhcc
Q Q_5304091       207 YHNE  210 (638)
Q Consensus       207 yhne  210 (638)
                      |+.+
T Consensus       110 ~~~~  113 (474)
T NP_727976.1     110 QSDQ  113 (474)
T ss_pred             HHHH


No 42
>NP_001260160.1 uncharacterized protein Dmel_CG11321, isoform J [Drosophila melanogaster]
Probab=45.48  E-value=11  Score=45.33  Aligned_cols=78  Identities=24%  Similarity=0.517  Sum_probs=0.0  Template_Neff=3.900

Q ss_pred             cCCcCCCccccccchhhhcccccCcccccccccccccccCCceEEEEEcCcccCCCC--CCCccHHHHhc----------
Q Q_5304091       142 KCDHCGETSWQTGDFVKATCEFCGTENLTKEGATTCGYLPQNAVVKIYCPACHNSEV--GPEHSLAEYHN----------  209 (638)
Q Consensus       142 kcdhcgetswqtgdfvkatcefcgtenltkegattcgylpqnavvkiycpachnsev--gpehslaeyhn----------  209 (638)
                      .|.+|+...+...+-....|+-|+..                     +|..|+..-.  ...++-.+|..          
T Consensus      2523 wCP~CScg~i~dpdqsrI~CPsCgss---------------------FCskCkkpWheqHeGlSCEEfkewkk~NDpElq 2581 (2798)
T NP_001260160.1 2523 WCIQCSSGFFARPKQKRLICPDCGSV---------------------TCAQCRKPWERQHEGSSCEAYLEWKRENDPELQ 2581 (2798)
T ss_pred             ecCCCCCeEEeCccCCeEEcCCCCCE---------------------EehhcCCcchhcCCCCCHHHHHHHHHhcCHHHH


Q ss_pred             ccchHHHhhccCcEEEEeceeeeeeecccceeeeecchHccccCCC
Q Q_5304091       210 ESGLKTILRKGGRTIAFGGCVFSYVGCHNKCAYWVPRASANIGCNH  255 (638)
Q Consensus       210 esglktilrkggrtiafggcvfsyvgchnkcaywvprasanigcnh  255 (638)
                      ..+++..++..++            -|. +|...+-  -.+-||||
T Consensus      2582 aq~leelL~an~K------------kCP-kCKt~IE--LKsgGCNH 2612 (2798)
T NP_001260160.1 2582 AQGVQEHLAQNGI------------DCP-KCKFRYS--LARGGCMH 2612 (2798)
T ss_pred             HHHHHHHHHhcCC------------CCc-cCCCEEE--EcCCCcce


No 43
>NP_001097419.1 uncharacterized protein Dmel_CG34446 [Drosophila melanogaster]
Probab=45.23  E-value=5.7  Score=29.17  Aligned_cols=35  Identities=23%  Similarity=0.419  Sum_probs=0.0  Template_Neff=6.800

Q ss_pred             hhhcccccCcccccccccccccccCCceEEEEEcCcccC
Q Q_5304091       157 VKATCEFCGTENLTKEGATTCGYLPQNAVVKIYCPACHN  195 (638)
Q Consensus       157 vkatcefcgtenltkegattcgylpqnavvkiycpachn  195 (638)
                      +...||+|+.+..|+--.+.+    .=.-|.=|||.|..
T Consensus        17 ~~~~Cp~C~~~v~T~v~~~~~----~ckdv~H~Cp~C~~   51 (61)
T NP_001097419.1   17 NDITCPYCRTKAKTRVVRSWL----RCCTKRHHCGACGE   51 (61)
T ss_pred             eEEECCCCCCEEEEeEEeeEE----eeeccEEECCCCCC


No 44
>NP_723214.2 uncharacterized protein Dmel_CG11321, isoform E [Drosophila melanogaster]
Probab=44.01  E-value=11  Score=45.36  Aligned_cols=80  Identities=23%  Similarity=0.496  Sum_probs=0.0  Template_Neff=3.800

Q ss_pred             HhcCCcCCCccccccchhhhcccccCcccccccccccccccCCceEEEEEcCcccCCCC--CCCccHHHHhc--------
Q Q_5304091       140 LMKCDHCGETSWQTGDFVKATCEFCGTENLTKEGATTCGYLPQNAVVKIYCPACHNSEV--GPEHSLAEYHN--------  209 (638)
Q Consensus       140 lmkcdhcgetswqtgdfvkatcefcgtenltkegattcgylpqnavvkiycpachnsev--gpehslaeyhn--------  209 (638)
                      +..|.+|+-..+...+-....|+.|+..                     +|..|+..-.  ...++-.+|..        
T Consensus      2615 fvwCP~CScg~iidpdd~rIrCPsCkss---------------------fCakCkkpWh~qHeG~TCEEfqewkkeNdpE 2673 (2892)
T NP_723214.2    2615 FKWCIQCSSGFFARPKQKRLICPDCGSV---------------------TCAQCRKPWERQHEGSSCEAYLEWKRENDPE 2673 (2892)
T ss_pred             CcccCCCCCeEEcCcccCeEEcCCCCCE---------------------EehhcCCcchhcCCCCCHHHHHHHHHhcCHH


Q ss_pred             --ccchHHHhhccCcEEEEeceeeeeeecccceeeeecchHccccCCC
Q Q_5304091       210 --ESGLKTILRKGGRTIAFGGCVFSYVGCHNKCAYWVPRASANIGCNH  255 (638)
Q Consensus       210 --esglktilrkggrtiafggcvfsyvgchnkcaywvprasanigcnh  255 (638)
                        ..++...+...++.            |.+ |..++.  -.+-||||
T Consensus      2674 lqa~~leelL~en~Kk------------CPk-Ckt~Ie--LKsgGCNH 2706 (2892)
T NP_723214.2    2674 LQAQGVQEHLAQNGID------------CPK-CKFRYS--LARGGCMH 2706 (2892)
T ss_pred             HHHHHHHHHHHHcCCC------------Ccc-CCCEEE--EcCCCcce


No 45
>NP_001260159.1 uncharacterized protein Dmel_CG11321, isoform I [Drosophila melanogaster]
Probab=42.96  E-value=14  Score=44.51  Aligned_cols=78  Identities=23%  Similarity=0.506  Sum_probs=0.0  Template_Neff=3.900

Q ss_pred             cCCcCCCccccccchhhhcccccCcccccccccccccccCCceEEEEEcCcccCCCC--CCCccHHHHhc----------
Q Q_5304091       142 KCDHCGETSWQTGDFVKATCEFCGTENLTKEGATTCGYLPQNAVVKIYCPACHNSEV--GPEHSLAEYHN----------  209 (638)
Q Consensus       142 kcdhcgetswqtgdfvkatcefcgtenltkegattcgylpqnavvkiycpachnsev--gpehslaeyhn----------  209 (638)
                      .|.+|+.......+-....|+.|+..                     +|..|+..--  ...++-.+|..          
T Consensus      2564 wCPkCscg~iidpeqkrItCPsCgss---------------------fCssCKkpWe~qHeGlTCEEfqewkk~nDpElq 2622 (2839)
T NP_001260159.1 2564 WCIQCSSGFFARPKQKRLICPDCGSV---------------------TCAQCRKPWERQHEGSSCEAYLEWKRENDPELQ 2622 (2839)
T ss_pred             cccCCCCeEEcCccCCeEEcCCCCCE---------------------EecccCCcchhcCCCCCHHHHHHHHHhcCHHHH


Q ss_pred             ccchHHHhhccCcEEEEeceeeeeeecccceeeeecchHccccCCC
Q Q_5304091       210 ESGLKTILRKGGRTIAFGGCVFSYVGCHNKCAYWVPRASANIGCNH  255 (638)
Q Consensus       210 esglktilrkggrtiafggcvfsyvgchnkcaywvprasanigcnh  255 (638)
                      ..++...++..++            -|.+ |...+.+  .+-||||
T Consensus      2623 a~~leelLsan~K------------kCPk-Ckt~IeL--KsgGCNH 2653 (2839)
T NP_001260159.1 2623 AQGVQEHLAQNGI------------DCPK-CKFRYSL--ARGGCMH 2653 (2839)
T ss_pred             HHHHHHHHHhcCC------------CCcc-CCCEEEe--cCCCcce


No 46
>NP_001260157.1 uncharacterized protein Dmel_CG11321, isoform G [Drosophila melanogaster]
Probab=40.91  E-value=15  Score=44.26  Aligned_cols=78  Identities=23%  Similarity=0.509  Sum_probs=0.0  Template_Neff=3.800

Q ss_pred             cCCcCCCccccccchhhhcccccCcccccccccccccccCCceEEEEEcCcccCCC--CCCCccHHHHhc----------
Q Q_5304091       142 KCDHCGETSWQTGDFVKATCEFCGTENLTKEGATTCGYLPQNAVVKIYCPACHNSE--VGPEHSLAEYHN----------  209 (638)
Q Consensus       142 kcdhcgetswqtgdfvkatcefcgtenltkegattcgylpqnavvkiycpachnse--vgpehslaeyhn----------  209 (638)
                      .|.+|+.......+-....|+-|+..                     +|..|...-  ....++-.+|+.          
T Consensus      2576 wCPnCScg~iidpdd~rIrCPsCkss---------------------fCskCkkpWheqHeGlTCEEfqewkk~nDpElq 2634 (2851)
T NP_001260157.1 2576 WCIQCSSGFFARPKQKRLICPDCGSV---------------------TCAQCRKPWERQHEGSSCEAYLEWKRENDPELQ 2634 (2851)
T ss_pred             cccCCCCeEEeCccCCeEECCCCCCE---------------------EecccCCcchhcCCCCCHHHHHHHHHhcCHHHH


Q ss_pred             ccchHHHhhccCcEEEEeceeeeeeecccceeeeecchHccccCCC
Q Q_5304091       210 ESGLKTILRKGGRTIAFGGCVFSYVGCHNKCAYWVPRASANIGCNH  255 (638)
Q Consensus       210 esglktilrkggrtiafggcvfsyvgchnkcaywvprasanigcnh  255 (638)
                      ..++...++..++            -|.+ |...+-  ..+-||||
T Consensus      2635 aq~leelLkan~K------------kCPk-CKt~Ie--LKsgGCNH 2665 (2851)
T NP_001260157.1 2635 AQGVQEHLAQNGI------------DCPK-CKFRYS--LARGGCMH 2665 (2851)
T ss_pred             HHHHHHHHHHcCC------------CCcc-cCCEEE--ecCCCcce


No 47
>NP_001259394.1 uncharacterized protein Dmel_CG15309, isoform C [Drosophila melanogaster]
Probab=40.70  E-value=18  Score=28.29  Aligned_cols=70  Identities=19%  Similarity=0.320  Sum_probs=0.0  Template_Neff=7.900

Q ss_pred             hcceeeeeccCChhHHHHHHHHHHhcCCcCCCccccccchhhhcccccCc--------ccccccccccccccCC-ceEEE
Q Q_5304091       117 MGRIRSVYPVASPNECNQMCLSTLMKCDHCGETSWQTGDFVKATCEFCGT--------ENLTKEGATTCGYLPQ-NAVVK  187 (638)
Q Consensus       117 mgrirsvypvaspnecnqmclstlmkcdhcgetswqtgdfvkatcefcgt--------enltkegattcgylpq-navvk  187 (638)
                      |||+...|....+         ....|.+||..-....|.+.-.-+-...        .|.......+-...|- .++..
T Consensus         1 mg~~~~~~~~~~~---------~~~~C~~C~t~ia~~~d~is~~~~g~~g~a~l~~~v~Nv~~g~~~~~~~~~G~~~~~~   71 (114)
T NP_001259394.1    1 MVKTFQAYLPSTN---------RTYSCVHCRAHLASHDELISKSFQGSQGPAYLFNSVVNVACGQTEERVLLTGLHAVAD   71 (114)
T ss_pred             CcceeeEeCCCCC---------cEEEECCCCCEecCHHHceeccccCCCccEEEEeccEeecccCcEEEeeccCceEEEE


Q ss_pred             EEcCcccC
Q Q_5304091       188 IYCPACHN  195 (638)
Q Consensus       188 iycpachn  195 (638)
                      ++|+.|++
T Consensus        72 v~C~~C~~   79 (114)
T NP_001259394.1   72 IYCECCKT   79 (114)
T ss_pred             EEeCCCCC


No 48
>NP_001259395.1 uncharacterized protein Dmel_CG15309, isoform D [Drosophila melanogaster]
Probab=40.70  E-value=18  Score=28.29  Aligned_cols=70  Identities=19%  Similarity=0.320  Sum_probs=0.0  Template_Neff=7.900

Q ss_pred             hcceeeeeccCChhHHHHHHHHHHhcCCcCCCccccccchhhhcccccCc--------ccccccccccccccCC-ceEEE
Q Q_5304091       117 MGRIRSVYPVASPNECNQMCLSTLMKCDHCGETSWQTGDFVKATCEFCGT--------ENLTKEGATTCGYLPQ-NAVVK  187 (638)
Q Consensus       117 mgrirsvypvaspnecnqmclstlmkcdhcgetswqtgdfvkatcefcgt--------enltkegattcgylpq-navvk  187 (638)
                      |||+...|....+         ....|.+||..-....|.+.-.-+-...        .|.......+-...|- .++..
T Consensus         1 mg~~~~~~~~~~~---------~~~~C~~C~t~ia~~~d~is~~~~g~~g~a~l~~~v~Nv~~g~~~~~~~~~G~~~~~~   71 (114)
T NP_001259395.1    1 MVKTFQAYLPSTN---------RTYSCVHCRAHLASHDELISKSFQGSQGPAYLFNSVVNVACGQTEERVLLTGLHAVAD   71 (114)
T ss_pred             CcceeeEeCCCCC---------cEEEECCCCCEecCHHHceeccccCCCccEEEEeccEeecccCcEEEeeccCceEEEE


Q ss_pred             EEcCcccC
Q Q_5304091       188 IYCPACHN  195 (638)
Q Consensus       188 iycpachn  195 (638)
                      ++|+.|++
T Consensus        72 v~C~~C~~   79 (114)
T NP_001259395.1   72 IYCECCKT   79 (114)
T ss_pred             EEeCCCCC


No 49
>NP_001259396.1 uncharacterized protein Dmel_CG15309, isoform E [Drosophila melanogaster]
Probab=40.70  E-value=18  Score=28.29  Aligned_cols=70  Identities=19%  Similarity=0.320  Sum_probs=0.0  Template_Neff=7.900

Q ss_pred             hcceeeeeccCChhHHHHHHHHHHhcCCcCCCccccccchhhhcccccCc--------ccccccccccccccCC-ceEEE
Q Q_5304091       117 MGRIRSVYPVASPNECNQMCLSTLMKCDHCGETSWQTGDFVKATCEFCGT--------ENLTKEGATTCGYLPQ-NAVVK  187 (638)
Q Consensus       117 mgrirsvypvaspnecnqmclstlmkcdhcgetswqtgdfvkatcefcgt--------enltkegattcgylpq-navvk  187 (638)
                      |||+...|....+         ....|.+||..-....|.+.-.-+-...        .|.......+-...|- .++..
T Consensus         1 mg~~~~~~~~~~~---------~~~~C~~C~t~ia~~~d~is~~~~g~~g~a~l~~~v~Nv~~g~~~~~~~~~G~~~~~~   71 (114)
T NP_001259396.1    1 MVKTFQAYLPSTN---------RTYSCVHCRAHLASHDELISKSFQGSQGPAYLFNSVVNVACGQTEERVLLTGLHAVAD   71 (114)
T ss_pred             CcceeeEeCCCCC---------cEEEECCCCCEecCHHHceeccccCCCccEEEEeccEeecccCcEEEeeccCceEEEE


Q ss_pred             EEcCcccC
Q Q_5304091       188 IYCPACHN  195 (638)
Q Consensus       188 iycpachn  195 (638)
                      ++|+.|++
T Consensus        72 v~C~~C~~   79 (114)
T NP_001259396.1   72 IYCECCKT   79 (114)
T ss_pred             EEeCCCCC


No 50
>NP_573061.2 uncharacterized protein Dmel_CG12379 [Drosophila melanogaster]
Probab=38.91  E-value=15  Score=33.85  Aligned_cols=60  Identities=28%  Similarity=0.628  Sum_probs=0.0  Template_Neff=3.700

Q ss_pred             cccccCcccccccccccccccCCceEEEEEcCcccCCCCCCCccHHHHhcccc---hHHHhhccCcEE
Q Q_5304091       160 TCEFCGTENLTKEGATTCGYLPQNAVVKIYCPACHNSEVGPEHSLAEYHNESG---LKTILRKGGRTI  224 (638)
Q Consensus       160 tcefcgtenltkegattcgylpqnavvkiycpachnsevgpehslaeyhnesg---lktilrkggrti  224 (638)
                      ||.-|++.+.  .-..--+|  ...+|-|-||.|+|.-.-.+| |.-+....|   +..||+..|..+
T Consensus        97 TC~~C~tRs~--k~iSK~AY--~~GvViV~CpgC~n~HLIADn-LgwF~d~~g~~nIEdIl~~kGe~v  159 (174)
T NP_573061.2      97 TCKVCQTRNM--KTISKLAY--QRGVVIVTCEGCSNHHLIADN-LNWFTDLDGKRNIEEILAEKGEKV  159 (174)
T ss_pred             EcCCCCCeee--eEeehhhh--ccCEEEEEcCCccceEeEeeh-hccccccCCCCCHHHHHHHhCCee


No 51
>NP_524026.1 transcription factor IIEalpha [Drosophila melanogaster]
Probab=36.76  E-value=11  Score=37.03  Aligned_cols=23  Identities=43%  Similarity=1.070  Sum_probs=0.0  Template_Neff=6.700

Q ss_pred             cCCcCCCc----------cccccchhhhcccccCcc
Q Q_5304091       142 KCDHCGET----------SWQTGDFVKATCEFCGTE  167 (638)
Q Consensus       142 kcdhcget----------swqtgdfvkatcefcgte  167 (638)
                      +|+.|+.+          +..+|.|.   |++||++
T Consensus       142 ~Cp~C~~~yt~lea~~L~d~~~~~F~---C~~C~~~  174 (429)
T NP_524026.1     142 KCSSCSKTFTDLEADQLFDMATLEFR---CTFCGSS  174 (429)
T ss_pred             eCCCCCCEeCHHHHHHhcccCCCeEe---cCCCCCc


No 52
>NP_001096936.1 uncharacterized protein Dmel_CG15309, isoform B [Drosophila melanogaster]
Probab=35.41  E-value=23  Score=27.75  Aligned_cols=70  Identities=19%  Similarity=0.320  Sum_probs=0.0  Template_Neff=7.900

Q ss_pred             hcceeeeeccCChhHHHHHHHHHHhcCCcCCCccccccchhhhcccccCc--------ccccccccccccccCC-ceEEE
Q Q_5304091       117 MGRIRSVYPVASPNECNQMCLSTLMKCDHCGETSWQTGDFVKATCEFCGT--------ENLTKEGATTCGYLPQ-NAVVK  187 (638)
Q Consensus       117 mgrirsvypvaspnecnqmclstlmkcdhcgetswqtgdfvkatcefcgt--------enltkegattcgylpq-navvk  187 (638)
                      |||+...|....+         ....|.+||..-....|.+.-.=+....        .|.......+-...|- .++..
T Consensus         1 mg~~~~~~~~~~~---------~~~~C~~C~t~ia~~~d~is~~~~g~~g~a~l~~~v~Nv~~g~~~~~~~~~G~~~~~~   71 (114)
T NP_001096936.1    1 MVKTFQAYLPSTN---------RTYSCVHCRAHLASHDELISKSFQGSQGPAYLFNSVVNVACGQTEERVLLTGLHAVAD   71 (114)
T ss_pred             CceeeeEeCCCCC---------cEEEECCCCCEEcCHHHceeccccCCCccEEEEeccEEeeecCcEEEeeccCceEEEE


Q ss_pred             EEcCcccC
Q Q_5304091       188 IYCPACHN  195 (638)
Q Consensus       188 iycpachn  195 (638)
                      |+|+.|++
T Consensus        72 v~C~~C~~   79 (114)
T NP_001096936.1   72 IYCECCKT   79 (114)
T ss_pred             EEeCCCCC


No 53
>NP_572609.1 uncharacterized protein Dmel_CG15309, isoform A [Drosophila melanogaster]
Probab=35.41  E-value=23  Score=27.75  Aligned_cols=70  Identities=19%  Similarity=0.320  Sum_probs=0.0  Template_Neff=7.900

Q ss_pred             hcceeeeeccCChhHHHHHHHHHHhcCCcCCCccccccchhhhcccccCc--------ccccccccccccccCC-ceEEE
Q Q_5304091       117 MGRIRSVYPVASPNECNQMCLSTLMKCDHCGETSWQTGDFVKATCEFCGT--------ENLTKEGATTCGYLPQ-NAVVK  187 (638)
Q Consensus       117 mgrirsvypvaspnecnqmclstlmkcdhcgetswqtgdfvkatcefcgt--------enltkegattcgylpq-navvk  187 (638)
                      |||+...|....+         ....|.+||..-....|.+.-.=+....        .|.......+-...|- .++..
T Consensus         1 mg~~~~~~~~~~~---------~~~~C~~C~t~ia~~~d~is~~~~g~~g~a~l~~~v~Nv~~g~~~~~~~~~G~~~~~~   71 (114)
T NP_572609.1       1 MVKTFQAYLPSTN---------RTYSCVHCRAHLASHDELISKSFQGSQGPAYLFNSVVNVACGQTEERVLLTGLHAVAD   71 (114)
T ss_pred             CceeeeEeCCCCC---------cEEEECCCCCEEcCHHHceeccccCCCccEEEEeccEEeeecCcEEEeeccCceEEEE


Q ss_pred             EEcCcccC
Q Q_5304091       188 IYCPACHN  195 (638)
Q Consensus       188 iycpachn  195 (638)
                      |+|+.|++
T Consensus        72 v~C~~C~~   79 (114)
T NP_572609.1      72 IYCECCKT   79 (114)
T ss_pred             EEeCCCCC


No 54
>NP_650283.1 DnaJ-like-2, isoform A [Drosophila melanogaster]
Probab=34.13  E-value=16  Score=34.00  Aligned_cols=50  Identities=18%  Similarity=0.447  Sum_probs=0.0  Template_Neff=8.300

Q ss_pred             CCcCCCccccccchhhhcccccCcccccccccccccccCCceEEEEEcCcccCC
Q Q_5304091       143 CDHCGETSWQTGDFVKATCEFCGTENLTKEGATTCGYLPQNAVVKIYCPACHNS  196 (638)
Q Consensus       143 cdhcgetswqtgdfvkatcefcgtenltkegattcgylpqnavvkiycpachns  196 (638)
                      |.+|..+.++.|  ..-+|+.|+-......--.+-..+-|.  ...-||+||.+
T Consensus       140 C~~C~G~G~~~~--~~~~C~~C~G~G~~~~~~~~~~g~~~~--~~~~C~~C~G~  189 (403)
T NP_650283.1     140 CDKCEGRGGKKG--SIEKCLQCRGNGVETRVQQIAPGIMQH--IEQVCRKCSGT  189 (403)
T ss_pred             cccCCCCCCCCC--CeeeccCCCCCCEEEEEEEcCCCeeEE--EEEEehhcCCc


No 55
>NP_731804.1 DnaJ-like-2, isoform B [Drosophila melanogaster]
Probab=34.13  E-value=16  Score=34.00  Aligned_cols=50  Identities=18%  Similarity=0.447  Sum_probs=0.0  Template_Neff=8.300

Q ss_pred             CCcCCCccccccchhhhcccccCcccccccccccccccCCceEEEEEcCcccCC
Q Q_5304091       143 CDHCGETSWQTGDFVKATCEFCGTENLTKEGATTCGYLPQNAVVKIYCPACHNS  196 (638)
Q Consensus       143 cdhcgetswqtgdfvkatcefcgtenltkegattcgylpqnavvkiycpachns  196 (638)
                      |.+|..+.++.|  ..-+|+.|+-......--.+-..+-|.  ...-||+||.+
T Consensus       140 C~~C~G~G~~~~--~~~~C~~C~G~G~~~~~~~~~~g~~~~--~~~~C~~C~G~  189 (403)
T NP_731804.1     140 CDKCEGRGGKKG--SIEKCLQCRGNGVETRVQQIAPGIMQH--IEQVCRKCSGT  189 (403)
T ss_pred             cccCCCCCCCCC--CeeeccCCCCCCEEEEEEEcCCCeeEE--EEEEehhcCCc


No 56
>NP_731805.1 DnaJ-like-2, isoform C [Drosophila melanogaster]
Probab=34.13  E-value=16  Score=34.00  Aligned_cols=50  Identities=18%  Similarity=0.447  Sum_probs=0.0  Template_Neff=8.300

Q ss_pred             CCcCCCccccccchhhhcccccCcccccccccccccccCCceEEEEEcCcccCC
Q Q_5304091       143 CDHCGETSWQTGDFVKATCEFCGTENLTKEGATTCGYLPQNAVVKIYCPACHNS  196 (638)
Q Consensus       143 cdhcgetswqtgdfvkatcefcgtenltkegattcgylpqnavvkiycpachns  196 (638)
                      |.+|..+.++.|  ..-+|+.|+-......--.+-..+-|.  ...-||+||.+
T Consensus       140 C~~C~G~G~~~~--~~~~C~~C~G~G~~~~~~~~~~g~~~~--~~~~C~~C~G~  189 (403)
T NP_731805.1     140 CDKCEGRGGKKG--SIEKCLQCRGNGVETRVQQIAPGIMQH--IEQVCRKCSGT  189 (403)
T ss_pred             cccCCCCCCCCC--CeeeccCCCCCCEEEEEEEcCCCeeEE--EEEEehhcCCc


No 57
>NP_731806.1 DnaJ-like-2, isoform D [Drosophila melanogaster]
Probab=34.13  E-value=16  Score=34.00  Aligned_cols=50  Identities=18%  Similarity=0.447  Sum_probs=0.0  Template_Neff=8.300

Q ss_pred             CCcCCCccccccchhhhcccccCcccccccccccccccCCceEEEEEcCcccCC
Q Q_5304091       143 CDHCGETSWQTGDFVKATCEFCGTENLTKEGATTCGYLPQNAVVKIYCPACHNS  196 (638)
Q Consensus       143 cdhcgetswqtgdfvkatcefcgtenltkegattcgylpqnavvkiycpachns  196 (638)
                      |.+|..+.++.|  ..-+|+.|+-......--.+-..+-|.  ...-||+||.+
T Consensus       140 C~~C~G~G~~~~--~~~~C~~C~G~G~~~~~~~~~~g~~~~--~~~~C~~C~G~  189 (403)
T NP_731806.1     140 CDKCEGRGGKKG--SIEKCLQCRGNGVETRVQQIAPGIMQH--IEQVCRKCSGT  189 (403)
T ss_pred             cccCCCCCCCCC--CeeeccCCCCCCEEEEEEEcCCCeeEE--EEEEehhcCCc


No 58
>NP_731807.1 DnaJ-like-2, isoform E [Drosophila melanogaster]
Probab=34.13  E-value=16  Score=34.00  Aligned_cols=50  Identities=18%  Similarity=0.447  Sum_probs=0.0  Template_Neff=8.300

Q ss_pred             CCcCCCccccccchhhhcccccCcccccccccccccccCCceEEEEEcCcccCC
Q Q_5304091       143 CDHCGETSWQTGDFVKATCEFCGTENLTKEGATTCGYLPQNAVVKIYCPACHNS  196 (638)
Q Consensus       143 cdhcgetswqtgdfvkatcefcgtenltkegattcgylpqnavvkiycpachns  196 (638)
                      |.+|..+.++.|  ..-+|+.|+-......--.+-..+-|.  ...-||+||.+
T Consensus       140 C~~C~G~G~~~~--~~~~C~~C~G~G~~~~~~~~~~g~~~~--~~~~C~~C~G~  189 (403)
T NP_731807.1     140 CDKCEGRGGKKG--SIEKCLQCRGNGVETRVQQIAPGIMQH--IEQVCRKCSGT  189 (403)
T ss_pred             cccCCCCCCCCC--CeeeccCCCCCCEEEEEEEcCCCeeEE--EEEEehhcCCc


No 59
>NP_650205.1 toys are us [Drosophila melanogaster]
Probab=34.00  E-value=37  Score=34.20  Aligned_cols=59  Identities=22%  Similarity=0.609  Sum_probs=0.0  Template_Neff=6.000

Q ss_pred             CCccccccchhhhcccccCcccccccccccccccCCceEEEEEcCcccCCCCCCCccHHHHhcccchHHHhhccCcEEEE
Q Q_5304091       147 GETSWQTGDFVKATCEFCGTENLTKEGATTCGYLPQNAVVKIYCPACHNSEVGPEHSLAEYHNESGLKTILRKGGRTIAF  226 (638)
Q Consensus       147 getswqtgdfvkatcefcgtenltkegattcgylpqnavvkiycpachnsevgpehslaeyhnesglktilrkggrtiaf  226 (638)
                      |.+.|-.+..-..+|+.||.              |.--++.||||..+.                       ...|++.+
T Consensus        34 G~P~w~~~~~~~p~C~~Cg~--------------~l~ll~Qiy~Pl~~s-----------------------~~~R~LyV   76 (485)
T NP_650205.1      34 GTPDWPRHEVTIPSCPLCGA--------------VRPLIVQMYAPLDRS-----------------------QFHRSLYV   76 (485)
T ss_pred             CCCCCCCCCCCCCCCCCCCC--------------cceEEEEEeCCCCcc-----------------------cCCceEEE


Q ss_pred             eceeeeeeecccceeeee
Q Q_5304091       227 GGCVFSYVGCHNKCAYWV  244 (638)
Q Consensus       227 ggcvfsyvgchnkcaywv  244 (638)
                      -+|.-  ..|++.+..|.
T Consensus        77 F~C~~--~~C~~~~~sW~   92 (485)
T NP_650205.1      77 FGCMN--PVCSQNSKSWC   92 (485)
T ss_pred             EEeCC--ccccCCCCceE


No 60
>NP_572532.1 Zpr1 [Drosophila melanogaster]
Probab=33.24  E-value=15  Score=36.74  Aligned_cols=38  Identities=18%  Similarity=0.418  Sum_probs=0.0  Template_Neff=6.100

Q ss_pred             hhhcccccCcccccccccccccccCCceEEEEEcCccc
Q Q_5304091       157 VKATCEFCGTENLTKEGATTCGYLPQNAVVKIYCPACH  194 (638)
Q Consensus       157 vkatcefcgtenltkegattcgylpqnavvkiycpach  194 (638)
                      +...||-||..-.++.-.+...|.++--+....||.|+
T Consensus        39 ~~s~Cp~C~~~g~t~~~~~~IP~F~evii~Sf~C~~CG   76 (457)
T NP_572532.1      39 VESACMNCFETGVTRLLPTKIPFFREVVLMSFKCDHCG   76 (457)
T ss_pred             EeeeCccCCCceEEEEEEecCCCCccEEEEEEECCCCC


No 61
>NP_731241.1 steamer duck, isoform B [Drosophila melanogaster]
Probab=33.12  E-value=19  Score=29.25  Aligned_cols=56  Identities=18%  Similarity=0.233  Sum_probs=0.0  Template_Neff=11.500

Q ss_pred             HHHHHHHh--cCCcCCCccccccchhh--------hcccccCcccccccccccccccCCceEEEEEcCcccCC
Q Q_5304091       134 QMCLSTLM--KCDHCGETSWQTGDFVK--------ATCEFCGTENLTKEGATTCGYLPQNAVVKIYCPACHNS  196 (638)
Q Consensus       134 qmclstlm--kcdhcgetswqtgdfvk--------atcefcgtenltkegattcgylpqnavvkiycpachns  196 (638)
                      ..|.+...  +|+.||.+--+..+++.        -.|+.||..-..+.....=       .-+.||+.|...
T Consensus       259 ~~~~~~~~~~~C~~C~~~f~~~~~l~~h~~~h~~~~~C~~C~k~f~~~~~l~~H-------~~~~~C~~c~~~  324 (345)
T NP_731241.1     259 ETHYHQLFGNLCFVCNQVIGGDVFTALNKAWCVHHFACSVCDTKMTQKSKFYEY-------DEKPVCKKCYDR  324 (345)
T ss_pred             HHHHHHHhccccccCCCeeccceEEecCcEecccccccCCCCCcCCCCCceeee-------CCeeecHHHhhh


No 62
>NP_001104425.2 uncharacterized protein Dmel_CG40228, isoform F [Drosophila melanogaster]
Probab=31.99  E-value=13  Score=27.07  Aligned_cols=9  Identities=44%  Similarity=1.276  Sum_probs=0.0  Template_Neff=4.900

Q ss_pred             cccccCccc
Q Q_5304091       160 TCEFCGTEN  168 (638)
Q Consensus       160 tcefcgten  168 (638)
                      +||||+.|+
T Consensus        25 ~CpfCnhe~   33 (43)
T NP_001104425.2   25 NCPFCNHEK   33 (43)
T ss_pred             cCCCCCCCC


No 63
>NP_723060.1 ribosomal protein L37A, isoform B [Drosophila melanogaster]
Probab=31.96  E-value=16  Score=29.44  Aligned_cols=48  Identities=21%  Similarity=0.463  Sum_probs=0.0  Template_Neff=5.800

Q ss_pred             cccccCcccccccccccccccCCceEEEEEcCcccCCCCCCCccHHHHhcccchHHHhh
Q Q_5304091       160 TCEFCGTENLTKEGATTCGYLPQNAVVKIYCPACHNSEVGPEHSLAEYHNESGLKTILR  218 (638)
Q Consensus       160 tcefcgtenltkegattcgylpqnavvkiycpachnsevgpehslaeyhnesglktilr  218 (638)
                      +|||||...+.+.+.-.           -.|..|.....|-...+..-.+..--.+|-|
T Consensus        38 ~Cp~Cg~~~vkR~~~Gi-----------W~C~~C~~~faggAy~~~t~~~~t~~~~i~r   85 (92)
T NP_723060.1      38 TCSFCGKDSMKRAVVGI-----------WSCKRCKRTVAGGAWVYSTTAAASVRSAVRR   85 (92)
T ss_pred             cCCCCCCcccccccceE-----------EEeCCCcCEEeecceecccchHHHHHHHHHH


No 64
>NP_524781.1 ribosomal protein L37A, isoform A [Drosophila melanogaster]
Probab=31.82  E-value=14  Score=30.10  Aligned_cols=15  Identities=33%  Similarity=1.008  Sum_probs=0.0  Template_Neff=5.500

Q ss_pred             cccccCccccccccc
Q Q_5304091       160 TCEFCGTENLTKEGA  174 (638)
Q Consensus       160 tcefcgtenltkega  174 (638)
                      +|||||.+.+.+.+.
T Consensus        38 ~Cp~Cg~~~vkR~~~   52 (92)
T NP_524781.1      38 TCSFCGKDSMKRAVV   52 (92)
T ss_pred             cCCCCCccccccccc


No 65
>NP_001189231.1 GATAe, isoform B [Drosophila melanogaster]
Probab=30.61  E-value=16  Score=37.64  Aligned_cols=54  Identities=20%  Similarity=0.391  Sum_probs=0.0  Template_Neff=7.200

Q ss_pred             cCCcCCCccccccchhhhcccccCcccccccccccccccCCce------EEEEEcCcccCCC
Q Q_5304091       142 KCDHCGETSWQTGDFVKATCEFCGTENLTKEGATTCGYLPQNA------VVKIYCPACHNSE  197 (638)
Q Consensus       142 kcdhcgetswqtgdfvkatcefcgtenltkegattcgylpqna------vvkiycpachnse  197 (638)
                      +|.+||.+.|.-|  -...|+-||-......+.....--|...      .....|..|+..+
T Consensus       472 ~C~nC~~p~wRrg--~~~lCnaCg~y~k~~~~~~~~~~~~k~~~~~~~~~~~~~C~nCgt~~  531 (731)
T NP_001189231.1  472 KCENCHGPFLRKG--SEYFCPNCPAFMRMAPRITQRQAKPKAAAAPNNRRNGVTCANCQTNS  531 (731)
T ss_pred             cccCCCCceeeeC--CCccCCCchHhHhhcccccccCCCccccCCCCCCCCCceecCCCCCC


No 66
>NP_001189232.1 GATAe, isoform C [Drosophila melanogaster]
Probab=30.61  E-value=16  Score=37.64  Aligned_cols=54  Identities=20%  Similarity=0.391  Sum_probs=0.0  Template_Neff=7.200

Q ss_pred             cCCcCCCccccccchhhhcccccCcccccccccccccccCCce------EEEEEcCcccCCC
Q Q_5304091       142 KCDHCGETSWQTGDFVKATCEFCGTENLTKEGATTCGYLPQNA------VVKIYCPACHNSE  197 (638)
Q Consensus       142 kcdhcgetswqtgdfvkatcefcgtenltkegattcgylpqna------vvkiycpachnse  197 (638)
                      +|.+||.+.|.-|  -...|+-||-......+.....--|...      .....|..|+..+
T Consensus       472 ~C~nC~~p~wRrg--~~~lCnaCg~y~k~~~~~~~~~~~~k~~~~~~~~~~~~~C~nCgt~~  531 (731)
T NP_001189232.1  472 KCENCHGPFLRKG--SEYFCPNCPAFMRMAPRITQRQAKPKAAAAPNNRRNGVTCANCQTNS  531 (731)
T ss_pred             cccCCCCceeeeC--CCccCCCchHhHhhcccccccCCCccccCCCCCCCCCceecCCCCCC


No 67
>NP_001163639.1 osa, isoform D [Drosophila melanogaster]
Probab=30.45  E-value=82  Score=37.51  Aligned_cols=66  Identities=26%  Similarity=0.250  Sum_probs=0.0  Template_Neff=2.200

Q ss_pred             ccccccccccccHHHHHHHHHHHHHHHHHHhHHHHHHH--------HHHHHHHHHHHHh---------hhchHHHHHHHH
Q Q_5304091       340 AWNIGEQKSILSPLYAFASEAARVVRSIFSRTLETAQN--------SVRVLQKAAITIL---------DGISQYSLRLID  402 (638)
Q Consensus       340 awnigeqksilsplyafaseaarvvrsifsrtletaqn--------svrvlqkaaitil---------dgisqyslrlid  402 (638)
                      ||-|.-||..++-|.+|...+......+.++---.+..        ||..|.+||-+|+         .-..+|-.||+|
T Consensus      2401 ARaiAlQk~~Is~LI~FIEdaeq~a~~v~sqhGl~qLrdNPe~mGTSVDMLRRAA~tLlaLAKV~ENRs~Fl~YQsRLL~ 2480 (2716)
T NP_001163639.1 2401 ARTVALQSPCISYLVAFIEQAEQTALGVANQHGINYLRENPDSMGTSLDMLRRAAGTLLHLAKHPDNRSLFMQQEQRLLG 2480 (2716)
T ss_pred             HHHHHhhcchHHHHHHHHHHHHHHHHHHHHHHHHHHHhhCccccCchHHHHHHHHHHHHHHhhChhhHHHHHHHHHHHHH


Q ss_pred             HHh
Q Q_5304091       403 AMM  405 (638)
Q Consensus       403 amm  405 (638)
                      ..|
T Consensus      2481 LsM 2483 (2716)
T NP_001163639.1 2481 LVM 2483 (2716)
T ss_pred             HHH


No 68
>NP_524392.2 osa, isoform B [Drosophila melanogaster]
Probab=30.45  E-value=82  Score=37.51  Aligned_cols=66  Identities=26%  Similarity=0.250  Sum_probs=0.0  Template_Neff=2.200

Q ss_pred             ccccccccccccHHHHHHHHHHHHHHHHHHhHHHHHHH--------HHHHHHHHHHHHh---------hhchHHHHHHHH
Q Q_5304091       340 AWNIGEQKSILSPLYAFASEAARVVRSIFSRTLETAQN--------SVRVLQKAAITIL---------DGISQYSLRLID  402 (638)
Q Consensus       340 awnigeqksilsplyafaseaarvvrsifsrtletaqn--------svrvlqkaaitil---------dgisqyslrlid  402 (638)
                      ||-|.-||..++-|.+|...+......+.++---.+..        ||..|.+||-+|+         .-..+|-.||+|
T Consensus      2401 ARaiAlQk~~Is~LI~FIEdaeq~a~~v~sqhGl~qLrdNPe~mGTSVDMLRRAA~tLlaLAKV~ENRs~Fl~YQsRLL~ 2480 (2716)
T NP_524392.2    2401 ARTVALQSPCISYLVAFIEQAEQTALGVANQHGINYLRENPDSMGTSLDMLRRAAGTLLHLAKHPDNRSLFMQQEQRLLG 2480 (2716)
T ss_pred             HHHHHhhcchHHHHHHHHHHHHHHHHHHHHHHHHHHHhhCccccCchHHHHHHHHHHHHHHhhChhhHHHHHHHHHHHHH


Q ss_pred             HHh
Q Q_5304091       403 AMM  405 (638)
Q Consensus       403 amm  405 (638)
                      ..|
T Consensus      2481 LsM 2483 (2716)
T NP_524392.2    2481 LVM 2483 (2716)
T ss_pred             HHH


No 69
>NP_732263.1 osa, isoform A [Drosophila melanogaster]
Probab=29.98  E-value=84  Score=37.50  Aligned_cols=66  Identities=26%  Similarity=0.250  Sum_probs=0.0  Template_Neff=2.300

Q ss_pred             ccccccccccccHHHHHHHHHHHHHHHHHHhHHHHHHH--------HHHHHHHHHHHHh---------hhchHHHHHHHH
Q Q_5304091       340 AWNIGEQKSILSPLYAFASEAARVVRSIFSRTLETAQN--------SVRVLQKAAITIL---------DGISQYSLRLID  402 (638)
Q Consensus       340 awnigeqksilsplyafaseaarvvrsifsrtletaqn--------svrvlqkaaitil---------dgisqyslrlid  402 (638)
                      ||-|.-||..++-|.+|...+......+.++---.+..        ||..|.+||-+|+         .-..+|-.||+|
T Consensus      2388 ARaiAlQk~~Is~LI~FIEda~q~a~~v~sqhGl~qLrdNPe~mGTSVDMLRRAA~tLlaLAKV~ENRs~Fl~YQsRLL~ 2467 (2703)
T NP_732263.1    2388 ARTVALQSPCISYLVAFIEQAEQTALGVANQHGINYLRENPDSMGTSLDMLRRAAGTLLHLAKHPDNRSLFMQQEQRLLG 2467 (2703)
T ss_pred             HHHHHhhcchHHHHHHHHHHHHHHHHHHHHHHHHHHHhhCcccCCchHHHHHHHHHHHHHHhhChhhHHHHHHHHHHHHH


Q ss_pred             HHh
Q Q_5304091       403 AMM  405 (638)
Q Consensus       403 amm  405 (638)
                      ..|
T Consensus      2468 LsM 2470 (2703)
T NP_732263.1    2468 LVM 2470 (2703)
T ss_pred             HHH


No 70
>NP_648372.1 CG6707, isoform A [Drosophila melanogaster]
Probab=29.20  E-value=16  Score=35.01  Aligned_cols=26  Identities=31%  Similarity=0.675  Sum_probs=0.0  Template_Neff=4.600

Q ss_pred             cCCcCCCc-cccccchhhhcccccCcc
Q Q_5304091       142 KCDHCGET-SWQTGDFVKATCEFCGTE  167 (638)
Q Consensus       142 kcdhcget-swqtgdfvkatcefcgte  167 (638)
                      +|.||+++ +|.+--.-.+.||.|+..
T Consensus       164 ~C~hC~~~Fsw~~~~k~~irCPhC~k~  190 (266)
T NP_648372.1     164 TCGHCSDTFLFNTYHNALARCPHCRKV  190 (266)
T ss_pred             ecCCCCCeeeecccccccccCCCCCce


No 71
>NP_729575.1 CG6707, isoform C [Drosophila melanogaster]
Probab=29.20  E-value=16  Score=35.01  Aligned_cols=26  Identities=31%  Similarity=0.675  Sum_probs=0.0  Template_Neff=4.600

Q ss_pred             cCCcCCCc-cccccchhhhcccccCcc
Q Q_5304091       142 KCDHCGET-SWQTGDFVKATCEFCGTE  167 (638)
Q Consensus       142 kcdhcget-swqtgdfvkatcefcgte  167 (638)
                      +|.||+++ +|.+--.-.+.||.|+..
T Consensus       164 ~C~hC~~~Fsw~~~~k~~irCPhC~k~  190 (266)
T NP_729575.1     164 TCGHCSDTFLFNTYHNALARCPHCRKV  190 (266)
T ss_pred             ecCCCCCeeeecccccccccCCCCCce


No 72
>NP_001188691.1 ribosomal protein L37A, isoform C [Drosophila melanogaster]
Probab=28.96  E-value=17  Score=29.38  Aligned_cols=15  Identities=33%  Similarity=1.008  Sum_probs=0.0  Template_Neff=5.800

Q ss_pred             cccccCccccccccc
Q Q_5304091       160 TCEFCGTENLTKEGA  174 (638)
Q Consensus       160 tcefcgtenltkega  174 (638)
                      +|||||...+.+.+.
T Consensus        38 ~Cp~Cg~~~vkR~~~   52 (92)
T NP_001188691.1   38 TCSFCGKDSMKRAVV   52 (92)
T ss_pred             cCCCCCCcccccccc


No 73
>NP_001262328.1 alhambra, isoform K [Drosophila melanogaster]
Probab=28.83  E-value=11  Score=42.91  Aligned_cols=75  Identities=20%  Similarity=0.498  Sum_probs=0.0  Template_Neff=3.400

Q ss_pred             cCCcCCCcc-ccccchhhhcccccCcccccccccccccccCCceEEEEEcCcccCCCCCCCccHHHHhcccchHHHhhcc
Q Q_5304091       142 KCDHCGETS-WQTGDFVKATCEFCGTENLTKEGATTCGYLPQNAVVKIYCPACHNSEVGPEHSLAEYHNESGLKTILRKG  220 (638)
Q Consensus       142 kcdhcgets-wqtgdfvkatcefcgtenltkegattcgylpqnavvkiycpachnsevgpehslaeyhnesglktilrkg  220 (638)
                      .|+.|.+.. |..++++.-.++-|.. .+-..    |--++....-..||+.|-...-.....                 
T Consensus        60 ~CsVC~d~e~ee~N~LI~CDG~~C~I-aVHqs----CYGI~evPeGsWlCdaCe~~~~s~kvk-----------------  117 (1385)
T NP_001262328.1   60 GCCVCSDERGWPENPLVYCDGQNCTV-AVHQA----CYGIVTVPTGPWYCRKCESQERTSRVR-----------------  117 (1385)
T ss_pred             ccccccCCCCCCCCCEEEECCCCCee-eeCHh----HhcCCCCCCCCccchhhccccCCCCee-----------------


Q ss_pred             CcEEEEeceeeeeee------------cccceeeeecc
Q Q_5304091       221 GRTIAFGGCVFSYVG------------CHNKCAYWVPR  246 (638)
Q Consensus       221 grtiafggcvfsyvg------------chnkcaywvpr  246 (638)
                              |++....            +|.-|+.|.|.
T Consensus       118 --------CvLCPskgGALKkTsng~WVHVvCALwiPE  147 (1385)
T NP_001262328.1  118 --------CELCPSRDGALKKTDNSGWAHVVCALYIPE  147 (1385)
T ss_pred             --------eecCCCCCCcceecCCCCeeeHHHHhccCe


No 74
>NP_001260431.1 DnaJ homolog, isoform C [Drosophila melanogaster]
Probab=28.71  E-value=31  Score=33.50  Aligned_cols=79  Identities=19%  Similarity=0.355  Sum_probs=0.0  Template_Neff=7.200

Q ss_pred             CCcCCCccccccchhhhcccccCcccc--------cccccccccccCCc-eEEE--EEcCcccCCCCCCCccHHHHhccc
Q Q_5304091       143 CDHCGETSWQTGDFVKATCEFCGTENL--------TKEGATTCGYLPQN-AVVK--IYCPACHNSEVGPEHSLAEYHNES  211 (638)
Q Consensus       143 cdhcgetswqtgdfvkatcefcgtenl--------tkegattcgylpqn-avvk--iycpachnsevgpehslaeyhnes  211 (638)
                      |.+|..+.+..+  ..-+|+-|+-...        ...-.++|...... .++.  -.|+.|+.+.+-.+....+.+-+.
T Consensus       134 C~~C~G~G~~~~--~~~~C~~C~G~G~~~~~~~~g~~~~~~~C~~C~G~G~~i~~~~~C~~C~G~g~v~~~k~~~V~Ip~  211 (440)
T NP_001260431.1  134 CSKCNGDGGPKE--AHESCETCGGAGRAAAFTFMGLSPFDTTCPTCDGRGFTIRDDKKCSPCQGSGFVEQKMKRDLVVER  211 (440)
T ss_pred             ccccCCCCCCcC--CceeccccCCcceeEeeEecccceeceeCCccCCeeeEecCCCCCCCCCCCCcccccceEEEEeCC


Q ss_pred             chHHHhhccCcEEEEec
Q Q_5304091       212 GLKTILRKGGRTIAFGG  228 (638)
Q Consensus       212 glktilrkggrtiafgg  228 (638)
                      |.     +.|..|-|.|
T Consensus       212 G~-----~~G~~i~~~g  223 (440)
T NP_001260431.1  212 GA-----PHMLKVPFAN  223 (440)
T ss_pred             CC-----CCCcEEeeCC


No 75
>NP_001286737.1 uncharacterized protein Dmel_CG43325, isoform C [Drosophila melanogaster]
Probab=25.97  E-value=31  Score=31.21  Aligned_cols=33  Identities=36%  Similarity=0.731  Sum_probs=0.0  Template_Neff=4.000

Q ss_pred             ccCcccccccccccccccCCceE-----EEEEcCcccC
Q Q_5304091       163 FCGTENLTKEGATTCGYLPQNAV-----VKIYCPACHN  195 (638)
Q Consensus       163 fcgtenltkegattcgylpqnav-----vkiycpachn  195 (638)
                      ||-..|.+...+.--.+.|..++     ..+|||.||.
T Consensus        68 ~~~~~~~~gq~~~~v~~~~~~~t~~~c~~~i~CP~C~q  105 (157)
T NP_001286737.1   68 FCRKSNSTGQLAEKVSPPPPAATNISCLRQMYCPECHE  105 (157)
T ss_pred             eeeeecccCCceeecCCCCCCCCCCcccEEEeCCCCCC


No 76
>NP_611699.1 uncharacterized protein Dmel_CG43325, isoform A [Drosophila melanogaster]
Probab=25.97  E-value=31  Score=31.21  Aligned_cols=33  Identities=36%  Similarity=0.731  Sum_probs=0.0  Template_Neff=4.000

Q ss_pred             ccCcccccccccccccccCCceE-----EEEEcCcccC
Q Q_5304091       163 FCGTENLTKEGATTCGYLPQNAV-----VKIYCPACHN  195 (638)
Q Consensus       163 fcgtenltkegattcgylpqnav-----vkiycpachn  195 (638)
                      ||-..|.+...+.--.+.|..++     ..+|||.||.
T Consensus        68 ~~~~~~~~gq~~~~v~~~~~~~t~~~c~~~i~CP~C~q  105 (157)
T NP_611699.1      68 FCRKSNSTGQLAEKVSPPPPAATNISCLRQMYCPECHE  105 (157)
T ss_pred             eeeeecccCCceeecCCCCCCCCCCcccEEEeCCCCCC


No 77
>NP_788428.2 uncharacterized protein Dmel_CG43325, isoform B [Drosophila melanogaster]
Probab=25.97  E-value=31  Score=31.21  Aligned_cols=33  Identities=36%  Similarity=0.731  Sum_probs=0.0  Template_Neff=4.000

Q ss_pred             ccCcccccccccccccccCCceE-----EEEEcCcccC
Q Q_5304091       163 FCGTENLTKEGATTCGYLPQNAV-----VKIYCPACHN  195 (638)
Q Consensus       163 fcgtenltkegattcgylpqnav-----vkiycpachn  195 (638)
                      ||-..|.+...+.--.+.|..++     ..+|||.||.
T Consensus        68 ~~~~~~~~gq~~~~v~~~~~~~t~~~c~~~i~CP~C~q  105 (157)
T NP_788428.2      68 FCRKSNSTGQLAEKVSPPPPAATNISCLRQMYCPECHE  105 (157)
T ss_pred             eeeeecccCCceeecCCCCCCCCCCcccEEEeCCCCCC


No 78
>NP_995932.1 lethal (2) tumorous imaginal discs, isoform B [Drosophila melanogaster]
Probab=25.79  E-value=44  Score=33.35  Aligned_cols=46  Identities=22%  Similarity=0.582  Sum_probs=0.0  Template_Neff=6.800

Q ss_pred             CCcCCCccccccchhhhcccccCcccccccccccccccCCceEEEEEcCcccCC
Q Q_5304091       143 CDHCGETSWQTGDFVKATCEFCGTENLTKEGATTCGYLPQNAVVKIYCPACHNS  196 (638)
Q Consensus       143 cdhcgetswqtgdfvkatcefcgtenltkegattcgylpqnavvkiycpachns  196 (638)
                      |+.|+.+....|. -..+|+.|+       |.-.-.......+...-|+.||.+
T Consensus       227 C~~C~G~G~~~g~-~~~~C~~C~-------G~G~~~~~~g~~~~~~~C~~C~G~  272 (520)
T NP_995932.1     227 CPKCAGTKCEPGT-KPGRCQYCN-------GTGFETVSTGPFVMRSTCRYCQGT  272 (520)
T ss_pred             CCCCCCCCCCCCC-CCcccccCC-------CCCeeEeeccCeEEEEecCCCCCe


No 79
>NP_001188931.1 protein 1 of cleavage and polyadenylation factor 1, isoform E [Drosophila melanogaster]
Probab=25.69  E-value=2e+02  Score=33.95  Aligned_cols=102  Identities=24%  Similarity=0.332  Sum_probs=0.0  Template_Neff=4.600

Q ss_pred             HHHHHHHHHHHHHHHHHhHHHHHH-HHHHHHHHHHHHHhhhchHH---------------------HHHHHHHHhhcccc
Q Q_5304091       353 LYAFASEAARVVRSIFSRTLETAQ-NSVRVLQKAAITILDGISQY---------------------SLRLIDAMMFTSDL  410 (638)
Q Consensus       353 lyafaseaarvvrsifsrtletaq-nsvrvlqkaaitildgisqy---------------------slrlidammftsdl  410 (638)
                      ++.-..+-.+-++..|...|.... ||-...+....-+++-+..+                     .|-|||.++..+. 
T Consensus         4 ~~~~~~~d~~ev~eey~s~L~dLT~nSK~sI~sLT~wAlen~~~A~~IV~vIek~Lkk~ppe~KLplLYLIDSIlKNvg-   82 (1839)
T NP_001188931.1    4 LFQNYRDDERRIGEEYLSSLQDLNCNSKPLINMLTMLAEENINYAHIIVKVVEYYISQVAPEFKLPILYLIDSIVKNVK-   82 (1839)
T ss_pred             hhhhcccCHHHHHHHHHHHHHHhcccCHHHHHHHHHHHHHhHHhHHHHHHHHHHHhhcCCHhHhHHHHHHHHHHHHHch-


Q ss_pred             ccCCEEEEEeeecchHHHhHHHHHHhhhHHHHHHHHHHHHHHHHHHHHhHHHHhhHH
Q Q_5304091       411 ATNNLVVMAYITGGVVQLTSQWLTNIFGTVYEKLKPVLDWLEEKFKEGVEFLRDGWE  467 (638)
Q Consensus       411 atnnlvvmayitggvvqltsqwltnifgtvyeklkpvldwleekfkegveflrdgwe  467 (638)
                                  +..+++.++.|.++|..+|+...+...|..+++++.+.-|++-|+
T Consensus        83 ------------~~Yi~~Fs~~Lv~iF~~vye~vd~~~~~v~ek~K~KL~KLL~tWe  127 (1839)
T NP_001188931.1   83 ------------SSYVQLFGQCIVNIFLHAFESVQHSQSQVLEKVRERMYALRQTWN  127 (1839)
T ss_pred             ------------hHHHHHHHHHHHHHHHHHHHhcchhhhhcCHHHHHHHHHHHHHHH


No 80
>NP_001286430.1 protein 1 of cleavage and polyadenylation factor 1, isoform H [Drosophila melanogaster]
Probab=25.69  E-value=2e+02  Score=33.95  Aligned_cols=102  Identities=24%  Similarity=0.332  Sum_probs=0.0  Template_Neff=4.600

Q ss_pred             HHHHHHHHHHHHHHHHHhHHHHHH-HHHHHHHHHHHHHhhhchHH---------------------HHHHHHHHhhcccc
Q Q_5304091       353 LYAFASEAARVVRSIFSRTLETAQ-NSVRVLQKAAITILDGISQY---------------------SLRLIDAMMFTSDL  410 (638)
Q Consensus       353 lyafaseaarvvrsifsrtletaq-nsvrvlqkaaitildgisqy---------------------slrlidammftsdl  410 (638)
                      ++.-..+-.+-++..|...|.... ||-...+....-+++-+..+                     .|-|||.++..+. 
T Consensus         4 ~~~~~~~d~~ev~eey~s~L~dLT~nSK~sI~sLT~wAlen~~~A~~IV~vIek~Lkk~ppe~KLplLYLIDSIlKNvg-   82 (1839)
T NP_001286430.1    4 LFQNYRDDERRIGEEYLSSLQDLNCNSKPLINMLTMLAEENINYAHIIVKVVEYYISQVAPEFKLPILYLIDSIVKNVK-   82 (1839)
T ss_pred             hhhhcccCHHHHHHHHHHHHHHhcccCHHHHHHHHHHHHHhHHhHHHHHHHHHHHhhcCCHhHhHHHHHHHHHHHHHch-


Q ss_pred             ccCCEEEEEeeecchHHHhHHHHHHhhhHHHHHHHHHHHHHHHHHHHHhHHHHhhHH
Q Q_5304091       411 ATNNLVVMAYITGGVVQLTSQWLTNIFGTVYEKLKPVLDWLEEKFKEGVEFLRDGWE  467 (638)
Q Consensus       411 atnnlvvmayitggvvqltsqwltnifgtvyeklkpvldwleekfkegveflrdgwe  467 (638)
                                  +..+++.++.|.++|..+|+...+...|..+++++.+.-|++-|+
T Consensus        83 ------------~~Yi~~Fs~~Lv~iF~~vye~vd~~~~~v~ek~K~KL~KLL~tWe  127 (1839)
T NP_001286430.1   83 ------------SSYVQLFGQCIVNIFLHAFESVQHSQSQVLEKVRERMYALRQTWN  127 (1839)
T ss_pred             ------------hHHHHHHHHHHHHHHHHHHHhcchhhhhcCHHHHHHHHHHHHHHH


No 81
>NP_610311.1 dynactin 4, p62 subunit [Drosophila melanogaster]
Probab=25.45  E-value=29  Score=34.95  Aligned_cols=31  Identities=39%  Similarity=1.012  Sum_probs=0.0  Template_Neff=6.400

Q ss_pred             HHHHhcCCcCCCccccccchhhhcccccCcccccccccccccccCCceEEEEEcCcc
Q Q_5304091       137 LSTLMKCDHCGETSWQTGDFVKATCEFCGTENLTKEGATTCGYLPQNAVVKIYCPAC  193 (638)
Q Consensus       137 lstlmkcdhcgetswqtgdfvkatcefcgtenltkegattcgylpqnavvkiycpac  193 (638)
                      |+.|.-|.||          .+-.|++|=++.                +.-.|||.|
T Consensus        21 L~~LYFCr~C----------~~lRC~~Cv~~E----------------Vds~yCpnC   51 (514)
T NP_610311.1      21 INTLFFCRHC----------PKLRCGFCVTHE----------------IESHFCSNC   51 (514)
T ss_pred             HHHheeCCCC----------CCccCCccccee----------------eeeeeCcch


No 82
>NP_001162977.1 uncharacterized protein Dmel_CG42585 [Drosophila melanogaster]
Probab=24.18  E-value=18  Score=34.70  Aligned_cols=40  Identities=23%  Similarity=0.408  Sum_probs=0.0  Template_Neff=6.400

Q ss_pred             cccccCcccccccc-cccccccCCceEEEEEcCcccCCCCC
Q Q_5304091       160 TCEFCGTENLTKEG-ATTCGYLPQNAVVKIYCPACHNSEVG  199 (638)
Q Consensus       160 tcefcgtenltkeg-attcgylpqnavvkiycpachnsevg  199 (638)
                      +||+||..+++..+ ..-|-+.-.+..-.+.||.|-....+
T Consensus        79 ~CP~Cg~~~l~~~~L~~H~~~~H~~~~~~vvCpiC~~~p~~  119 (349)
T NP_001162977.1   79 TCPHCGLLALTAKRFIEHVYVQHRVSNEYVVCPMCAGLSAA  119 (349)
T ss_pred             cCCCCcccccCHHHHHHhHhhccCCCCCeeeCCchhccChh


No 83
>NP_723881.1 uncharacterized protein Dmel_CG31835 [Drosophila melanogaster]
Probab=24.18  E-value=18  Score=34.70  Aligned_cols=40  Identities=23%  Similarity=0.408  Sum_probs=0.0  Template_Neff=6.400

Q ss_pred             cccccCcccccccc-cccccccCCceEEEEEcCcccCCCCC
Q Q_5304091       160 TCEFCGTENLTKEG-ATTCGYLPQNAVVKIYCPACHNSEVG  199 (638)
Q Consensus       160 tcefcgtenltkeg-attcgylpqnavvkiycpachnsevg  199 (638)
                      +||+||..+++..+ ..-|-+.-.+..-.+.||.|-....+
T Consensus        79 ~CP~Cg~~~l~~~~L~~H~~~~H~~~~~~vvCpiC~~~p~~  119 (349)
T NP_723881.1      79 TCPHCGLLALTAKRFIEHVYVQHRVSNEYVVCPMCAGLSAA  119 (349)
T ss_pred             cCCCCcccccCHHHHHHhHhhccCCCCCeeeCCchhccChh


No 84
>NP_610675.1 uncharacterized protein Dmel_CG13202 [Drosophila melanogaster]
Probab=24.13  E-value=40  Score=27.75  Aligned_cols=28  Identities=43%  Similarity=0.729  Sum_probs=0.0  Template_Neff=4.000

Q ss_pred             CHHHHHHHHHHhCCeecccccc-----ccCccc
Q Q_5304091       315 DYKAFKQIVESCGNFKVTKGKA-----KKGAWN  342 (638)
Q Consensus       315 dykafkqivescgnfkvtkgka-----kkgawn  342 (638)
                      +|+.|++||..+.--.+++...     ++..||
T Consensus        44 sYdeFr~iV~aahLkPl~~~d~~~~~~~~~~WN   76 (81)
T NP_610675.1      44 NYEEFKNIVDAAHLRPVTKGDKANFKTKNRLWN   76 (81)
T ss_pred             CHHHHHHHHHHHhCCCCChhhhcccccCCCCcc


No 85
>NP_650516.2 GATAe, isoform A [Drosophila melanogaster]
Probab=23.92  E-value=23  Score=36.47  Aligned_cols=22  Identities=27%  Similarity=0.724  Sum_probs=0.0  Template_Neff=7.300

Q ss_pred             cCCcCCCccccccchhhhcccccC
Q Q_5304091       142 KCDHCGETSWQTGDFVKATCEFCG  165 (638)
Q Consensus       142 kcdhcgetswqtgdfvkatcefcg  165 (638)
                      +|.+||..-|..|+  ...|+.||
T Consensus       487 ~C~nC~~p~wrr~~--~~lC~aC~  508 (746)
T NP_650516.2     487 KCENCHGPFLRKGS--EYFCPNCP  508 (746)
T ss_pred             cccCCCCceeecCC--CccCCCcc


No 86
>NP_001097421.2 uncharacterized protein Dmel_CG42566, isoform A [Drosophila melanogaster]
Probab=22.57  E-value=39  Score=24.51  Aligned_cols=18  Identities=17%  Similarity=0.442  Sum_probs=0.0  Template_Neff=8.100

Q ss_pred             cccCCceEEEEEcCcccC
Q Q_5304091       178 GYLPQNAVVKIYCPACHN  195 (638)
Q Consensus       178 gylpqnavvkiycpachn  195 (638)
                      ++...+.-+.++||.||.
T Consensus         2 ~~~~~~~p~~~~Cp~C~~   19 (77)
T NP_001097421.2    2 STSVGPEPCIVVCPSCRQ   19 (77)
T ss_pred             CCCCCCCCeEEECCCCCC


No 87
>NP_609605.1 DnaJ homolog, isoform A [Drosophila melanogaster]
Probab=22.52  E-value=45  Score=30.80  Aligned_cols=55  Identities=22%  Similarity=0.434  Sum_probs=0.0  Template_Neff=8.400

Q ss_pred             cCCcCCCccccccchhhhcccccCcccc--------cccccccccccCCceEEE---EEcCcccCCCC
Q Q_5304091       142 KCDHCGETSWQTGDFVKATCEFCGTENL--------TKEGATTCGYLPQNAVVK---IYCPACHNSEV  198 (638)
Q Consensus       142 kcdhcgetswqtgdfvkatcefcgtenl--------tkegattcgylpqnavvk---iycpachnsev  198 (638)
                      .|.+|..+.+..+  ..-+|+.|+-...        ......+|......-.+.   -.|+.||.+.+
T Consensus       133 ~C~~C~G~G~~~~--~~~~C~~C~G~G~~~~~~~~g~~~~~~~C~~C~G~G~~~~~~~~C~~C~G~g~  198 (389)
T NP_609605.1     133 LCSKCNGDGGPKE--AHESCETCGGAGRAAAFTFMGLSPFDTTCPTCDGRGFTIRDDKKCSPCQGSGF  198 (389)
T ss_pred             eccccCCCCCCcc--CcccccccCCcceeEEEEecccceeeEeCCccCCccEEecCCCCCCCCCCcCE


No 88
>NP_723785.1 DnaJ homolog, isoform B [Drosophila melanogaster]
Probab=22.52  E-value=45  Score=30.80  Aligned_cols=55  Identities=22%  Similarity=0.434  Sum_probs=0.0  Template_Neff=8.400

Q ss_pred             cCCcCCCccccccchhhhcccccCcccc--------cccccccccccCCceEEE---EEcCcccCCCC
Q Q_5304091       142 KCDHCGETSWQTGDFVKATCEFCGTENL--------TKEGATTCGYLPQNAVVK---IYCPACHNSEV  198 (638)
Q Consensus       142 kcdhcgetswqtgdfvkatcefcgtenl--------tkegattcgylpqnavvk---iycpachnsev  198 (638)
                      .|.+|..+.+..+  ..-+|+.|+-...        ......+|......-.+.   -.|+.||.+.+
T Consensus       133 ~C~~C~G~G~~~~--~~~~C~~C~G~G~~~~~~~~g~~~~~~~C~~C~G~G~~~~~~~~C~~C~G~g~  198 (389)
T NP_723785.1     133 LCSKCNGDGGPKE--AHESCETCGGAGRAAAFTFMGLSPFDTTCPTCDGRGFTIRDDKKCSPCQGSGF  198 (389)
T ss_pred             eccccCCCCCCcc--CcccccccCCcceeEEEEecccceeeEeCCccCCccEEecCCCCCCCCCCcCE


No 89
>NP_001286740.1 uncharacterized protein Dmel_CG42566, isoform B [Drosophila melanogaster]
Probab=22.24  E-value=40  Score=24.45  Aligned_cols=18  Identities=17%  Similarity=0.442  Sum_probs=0.0  Template_Neff=8.100

Q ss_pred             cccCCceEEEEEcCcccC
Q Q_5304091       178 GYLPQNAVVKIYCPACHN  195 (638)
Q Consensus       178 gylpqnavvkiycpachn  195 (638)
                      ++...+.-+.++||.||.
T Consensus         2 ~~~~~~~p~~~~Cp~C~~   19 (77)
T NP_001286740.1    2 STSVGPEPCIVVCPSCRQ   19 (77)
T ss_pred             CCCCCCCCeEEECCCCCC


No 90
>NP_995931.1 lethal (2) tumorous imaginal discs, isoform C [Drosophila melanogaster]
Probab=21.91  E-value=57  Score=32.33  Aligned_cols=46  Identities=22%  Similarity=0.582  Sum_probs=0.0  Template_Neff=7.000

Q ss_pred             CCcCCCccccccchhhhcccccCcccccccccccccccCCceEEEEEcCcccCC
Q Q_5304091       143 CDHCGETSWQTGDFVKATCEFCGTENLTKEGATTCGYLPQNAVVKIYCPACHNS  196 (638)
Q Consensus       143 cdhcgetswqtgdfvkatcefcgtenltkegattcgylpqnavvkiycpachns  196 (638)
                      |+.|+.+....|. -..+|+.|+       |...-.......+....|+.||.+
T Consensus       227 C~~C~G~G~~~g~-~~~~C~~C~-------G~G~~~~~~g~~~~~~~C~~C~G~  272 (507)
T NP_995931.1     227 CPKCAGTKCEPGT-KPGRCQYCN-------GTGFETVSTGPFVMRSTCRYCQGT  272 (507)
T ss_pred             CCCCCCCCCCCCC-CCCcccccC-------CCCcEEEecccEEEEEEcCCCCCE


No 91
>NP_609951.2 uncharacterized protein Dmel_CG17568 [Drosophila melanogaster]
Probab=21.78  E-value=14  Score=32.70  Aligned_cols=56  Identities=20%  Similarity=0.467  Sum_probs=0.0  Template_Neff=10.800

Q ss_pred             hcCCcCCCccccccchhhh-------------------cccccCcccccccccccccccCCceEEEEEcCcccCC
Q Q_5304091       141 MKCDHCGETSWQTGDFVKA-------------------TCEFCGTENLTKEGATTCGYLPQNAVVKIYCPACHNS  196 (638)
Q Consensus       141 mkcdhcgetswqtgdfvka-------------------tcefcgtenltkegattcgylpqnavvkiycpachns  196 (638)
                      .+|..|+...-...++.+-                   .|++|+..--++.....=-.-.....-.++|+.|+..
T Consensus       275 ~~C~~C~~~f~~~~~l~~H~~~~h~~~~~~~~~~~~~~~C~~C~~~~~~~~~l~~H~~~~h~~~~~~~C~~C~~~  349 (513)
T NP_609951.2     275 MDCEKCGKVYRNRASYEKHLERECRRIERRVKVDKTTTTCDICNKTLSSATALKLHKEGIHQNVKPYICDSCGKQ  349 (513)
T ss_pred             eeCCCCCCEecCHHHHHHHHHHHhHHHHhhccCCCCceecCCCCCEeCCHHHHHHHHHHhcCCCCCccCCCCCCc


No 92
>NP_001247267.1 myoblast city, isoform B [Drosophila melanogaster]
Probab=21.68  E-value=9.8e+02  Score=27.50  Aligned_cols=143  Identities=11%  Similarity=0.106  Sum_probs=0.0  Template_Neff=7.400

Q ss_pred             HHHHHHHHHHHHhHHHHHHHHHHHHHHHHHHHhhhch---HHHHHHHHHHhhccccccCCEEEEEeeecchHHHhHHHHH
Q Q_5304091       358 SEAARVVRSIFSRTLETAQNSVRVLQKAAITILDGIS---QYSLRLIDAMMFTSDLATNNLVVMAYITGGVVQLTSQWLT  434 (638)
Q Consensus       358 seaarvvrsifsrtletaqnsvrvlqkaaitildgis---qyslrlidammftsdlatnnlvvmayitggvvqltsqwlt  434 (638)
                      .+...++..+-.-..+..-.-...+-.+...||+..+   .|..-..+|+.+.-++....      --...-.+...++.
T Consensus       644 ~~L~~~L~~l~~v~~~eivkFL~~IldaLF~Il~~~~~~~~~~~~vF~aLV~il~~v~d~------k~~~f~~vLd~YI~  717 (2008)
T NP_001247267.1  644 ETLEQSLNALSTVPGEEVVKFLQDILDALFNILVENDHPEKYDQLVFMSIIHLIETVSDL------KYQHFLSVLDVYIN  717 (2008)
T ss_pred             HHHHHHHHHhhCCCHHHHHHhHHHHHHHHHHHHHcCCCchhHHHHHHHHHHHHHHHHhhh------cccccHHHHHHHHH


Q ss_pred             Hhh--hHHHHHHHHHHHHHHH-------------------HHHHHhHHHHhhHHHHHHHhhcchhhhccEEeechHHHHH
Q Q_5304091       435 NIF--GTVYEKLKPVLDWLEE-------------------KFKEGVEFLRDGWEIVKFISTCACEIVGGQIVTCAKEIKE  493 (638)
Q Consensus       435 nif--gtvyeklkpvldwlee-------------------kfkegveflrdgweivkfistcaceivggqivtcakeike  493 (638)
                      +.|  ..+|.+|-.++.++-+                   ..+.-...++--|-+.|||..+...-..-+.-.-..+.++
T Consensus       718 ~~F~~~~a~~~Ll~~l~~~l~~~~~~~~~~~~~~~~~~~~~~~~l~~~~k~l~~lfklIvkS~~l~~~~~~~~~~~~F~~  797 (2008)
T NP_001247267.1  718 ESFSFTLAYTKLMDVLQKNISEAISPKEKSADGNDLEESPEVRRLYKTTRYLHYVMKFVIRSRVLYAEMNCNTDYMDFAT  797 (2008)
T ss_pred             HhcccchHHHHHHHHHHHHHHhhcCccccCCCCCCCCCCHHHHHHHHHHHHHHHHHHHHHHHHHHHHHhcCCCChHHHHH


Q ss_pred             HHHHHHHHHHHHH
Q Q_5304091       494 SVQTFFKLVNKFL  506 (638)
Q Consensus       494 svqtffklvnkfl  506 (638)
                      .++.+|..++.++
T Consensus       798 ~l~~Ll~~i~~lm  810 (2008)
T NP_001247267.1  798 RLQELLRMFIDMI  810 (2008)
T ss_pred             HHHHHHHHHHHHh


No 93
>NP_729576.1 CG6707, isoform B [Drosophila melanogaster]
Probab=21.66  E-value=31  Score=32.39  Aligned_cols=20  Identities=30%  Similarity=0.657  Sum_probs=0.0  Template_Neff=4.800

Q ss_pred             HHhcCCcCCCccccccchhh
Q Q_5304091       139 TLMKCDHCGETSWQTGDFVK  158 (638)
Q Consensus       139 tlmkcdhcgetswqtgdfvk  158 (638)
                      .+++|+||++.+|.+-+|.+
T Consensus       145 ~~~~CPhC~k~syVg~k~aR  164 (231)
T NP_729576.1     145 ALARCPHCRKVSSVGSRFAN  164 (231)
T ss_pred             hhccCCCCCCcceeccchHH


No 94
>NP_001262157.1 adult enhancer factor 1, isoform D [Drosophila melanogaster]
Probab=21.32  E-value=19  Score=34.18  Aligned_cols=50  Identities=26%  Similarity=0.614  Sum_probs=0.0  Template_Neff=8.200

Q ss_pred             hcCCcCCCccccccchhh----------hcccccCcc-----cccccccccccccCCceEEEEEcCcccCC
Q Q_5304091       141 MKCDHCGETSWQTGDFVK----------ATCEFCGTE-----NLTKEGATTCGYLPQNAVVKIYCPACHNS  196 (638)
Q Consensus       141 mkcdhcgetswqtgdfvk----------atcefcgte-----nltkegattcgylpqnavvkiycpachns  196 (638)
                      .+|+.|+...+...++..          ..|++|+..     +|...-...++.-+      ..||.|...
T Consensus       212 ~~C~~C~~~f~s~~~l~~H~~~~h~~~~~~C~~C~~~f~~~~~L~~H~~~~h~~~~------~~C~~C~~~  276 (454)
T NP_001262157.1  212 YKCNVCDKTFRQSSTLTNHLKIHTGEKPYNCNFCPKHFRQLSTLANHVKIHTGEKP------FECVICKKQ  276 (454)
T ss_pred             cccCCCCCeecCHHHHHHHHHHHcCCCCCCCCCCCcccCCHHHHHHHHHHHhCCCC------ccCCcccCc


No 95
>NP_001246483.1 lethal (2) tumorous imaginal discs, isoform D [Drosophila melanogaster]
Probab=21.24  E-value=62  Score=32.13  Aligned_cols=47  Identities=21%  Similarity=0.581  Sum_probs=0.0  Template_Neff=7.000

Q ss_pred             cCCcCCCccccccchhhhcccccCcccccccccccccccCCceEEEEEcCcccCC
Q Q_5304091       142 KCDHCGETSWQTGDFVKATCEFCGTENLTKEGATTCGYLPQNAVVKIYCPACHNS  196 (638)
Q Consensus       142 kcdhcgetswqtgdfvkatcefcgtenltkegattcgylpqnavvkiycpachns  196 (638)
                      .|+.|+.+....|. -..+|+.|+       |...-.......+...-|+.|+.+
T Consensus       226 ~C~~C~G~G~~~g~-~~~~C~~C~-------G~G~~~~~~g~~~~~~~C~~C~G~  272 (514)
T NP_001246483.1  226 QCPKCAGTKCEPGT-KPGRCQYCN-------GTGFETVSTGPFVMRSTCRYCQGT  272 (514)
T ss_pred             cCCCCCCCCCCCCC-CCccccccC-------CCCeEEeeccceEEEEecCCcCCe


No 96
>NP_730213.1 limpet, isoform C [Drosophila melanogaster]
Probab=20.81  E-value=47  Score=27.00  Aligned_cols=51  Identities=25%  Similarity=0.620  Sum_probs=0.0  Template_Neff=11.300

Q ss_pred             HHHHHHh--cCCcCCCcccccc--chhhh----------cccccCcccccccccccccccCCceEEEEEcCcc
Q Q_5304091       135 MCLSTLM--KCDHCGETSWQTG--DFVKA----------TCEFCGTENLTKEGATTCGYLPQNAVVKIYCPAC  193 (638)
Q Consensus       135 mclstlm--kcdhcgetswqtg--dfvka----------tcefcgtenltkegattcgylpqnavvkiycpac  193 (638)
                      .|....+  +|..|+......|  ..+.+          +|+.|+..--.+....-=+        ++||++|
T Consensus       269 ~~~~~~~~~~C~~C~~~~~~~~~~~~~~~~~~~~h~~~~~C~~C~~~f~~~~~l~~h~--------~~~C~~c  333 (339)
T NP_730213.1     269 ECFGELFAKRCTACVKPITGIGGTRFISFEDRHWHHDCFVCASCKASLVGRGFITDGP--------DILCPDC  333 (339)
T ss_pred             HHHHHHccccchhcCCccccCCCCeEEEeCCeeeeccccccCCCCCCCCCCceeEeCC--------eeeChHH


No 97
>NP_001286428.1 protein 1 of cleavage and polyadenylation factor 1, isoform F [Drosophila melanogaster]
Probab=20.63  E-value=2.4e+02  Score=33.31  Aligned_cols=102  Identities=24%  Similarity=0.332  Sum_probs=0.0  Template_Neff=4.600

Q ss_pred             HHHHHHHHHHHHHHHHHhHHHHHH-HHHHHHHHHHHHHhhhchHH---------------------HHHHHHHHhhcccc
Q Q_5304091       353 LYAFASEAARVVRSIFSRTLETAQ-NSVRVLQKAAITILDGISQY---------------------SLRLIDAMMFTSDL  410 (638)
Q Consensus       353 lyafaseaarvvrsifsrtletaq-nsvrvlqkaaitildgisqy---------------------slrlidammftsdl  410 (638)
                      +++-..+....++.-|...|.... +|-...+.+.+-+++-...+                     .|-|||.+...+. 
T Consensus         4 ~~~~~~~~~~~v~eel~s~L~dLT~nSKpsI~~LT~wAleh~~~A~~IV~~Ie~~L~kappe~KLpiLYLIDSIlKNsg-   82 (1850)
T NP_001286428.1    4 LFQNYRDDERRIGEEYLSSLQDLNCNSKPLINMLTMLAEENINYAHIIVKVVEYYISQVAPEFKLPILYLIDSIVKNVK-   82 (1850)
T ss_pred             HHhhcccCHHHHHHHHHHHHHhcCcccHHHHHHHHHHHHHhHHHHHHHHHHHHHHhhcCCHHHchhHHHHHHHHHHHch-


Q ss_pred             ccCCEEEEEeeecchHHHhHHHHHHhhhHHHHHHHHHHHHHHHHHHHHhHHHHhhHH
Q Q_5304091       411 ATNNLVVMAYITGGVVQLTSQWLTNIFGTVYEKLKPVLDWLEEKFKEGVEFLRDGWE  467 (638)
Q Consensus       411 atnnlvvmayitggvvqltsqwltnifgtvyeklkpvldwleekfkegveflrdgwe  467 (638)
                                  +-.+++.++.|.++|-.+|+......-|-.++++..+.-|++-|+
T Consensus        83 ------------~~Y~~~Fs~~L~~iF~~vye~vd~~~~~~~ekvK~kL~KLL~tWe  127 (1850)
T NP_001286428.1   83 ------------SSYVQLFGQCIVNIFLHAFESVQHSQSQVLEKVRERMYALRQTWN  127 (1850)
T ss_pred             ------------HHHHHHHHHHHHHHHHHHHHhcchhccccCHHHHHHHHHHHHHHH


No 98
>NP_001262315.1 CG1024, isoform D [Drosophila melanogaster]
Probab=20.42  E-value=15  Score=32.01  Aligned_cols=55  Identities=15%  Similarity=0.204  Sum_probs=0.0  Template_Neff=11.500

Q ss_pred             HhcCCcCCCccc-------------------------cccchhhhcccccCccccc----ccccccccccCCceEEEEEc
Q Q_5304091       140 LMKCDHCGETSW-------------------------QTGDFVKATCEFCGTENLT----KEGATTCGYLPQNAVVKIYC  190 (638)
Q Consensus       140 lmkcdhcgetsw-------------------------qtgdfvkatcefcgtenlt----kegattcgylpqnavvkiyc  190 (638)
                      ..+|+.|+....                         ...+-....|+.|+..-.+    +..-..--..-.+......|
T Consensus        27 ~~~C~~C~~~f~~~~~l~~H~~~~h~~~~~~~~~~~~~~~~~~~~~C~~C~~~f~~~~~~~~~l~~H~~~h~~~~~~~~C  106 (543)
T NP_001262315.1   27 VYICPECGKAFRTQAEWRQHLNTKHDYLKKTYSDFNFIQIDERFHECQLCFKWVENAHKTIALLQYHYFMHLEHSETYRC  106 (543)
T ss_pred             cccCcccccccCCHHHHHHHHHHHHHHhhhhhccCCceeeCCcceeCCCCcccccchHHHHHHHHHHHHHhcccCCCccC


Q ss_pred             Cccc
Q Q_5304091       191 PACH  194 (638)
Q Consensus       191 pach  194 (638)
                      +.|+
T Consensus       107 ~~C~  110 (543)
T NP_001262315.1  107 VHCR  110 (543)
T ss_pred             CCcC


No 99
>NP_572532.1 Zpr1 [Drosophila melanogaster]
Probab=20.40  E-value=36  Score=33.96  Aligned_cols=38  Identities=18%  Similarity=0.334  Sum_probs=0.0  Template_Neff=6.100

Q ss_pred             hhhcccccCcccccccccccccccCCceEEEEEcCccc
Q Q_5304091       157 VKATCEFCGTENLTKEGATTCGYLPQNAVVKIYCPACH  194 (638)
Q Consensus       157 vkatcefcgtenltkegattcgylpqnavvkiycpach  194 (638)
                      +...||-||..-.++.--+...|.-+--+....|+.|+
T Consensus       257 ~~~~Cp~C~~~~~~~~~~~~IP~F~eviI~sf~C~~CG  294 (457)
T NP_572532.1     257 FPTNCPSCQAPCETNMKLTNIPHFKEVVIMATVCGACG  294 (457)
T ss_pred             ecccccCCCCceEEEEEEEecCCCceEEEEEEeCccCC


No 100
>NP_733044.1 uncharacterized protein Dmel_CG31357 [Drosophila melanogaster]
Probab=20.33  E-value=40  Score=30.89  Aligned_cols=52  Identities=15%  Similarity=0.303  Sum_probs=0.0  Template_Neff=8.700

Q ss_pred             cCCcC--------CCccccccchhhhcccccCcccccc---cccccccccCCceE------E--EEEcCccc
Q Q_5304091       142 KCDHC--------GETSWQTGDFVKATCEFCGTENLTK---EGATTCGYLPQNAV------V--KIYCPACH  194 (638)
Q Consensus       142 kcdhc--------getswqtgdfvkatcefcgtenltk---egattcgylpqnav------v--kiycpach  194 (638)
                      .|+.|        ..-.+.........||.|| +....   .-...||.+--...      -  ++.||.|+
T Consensus       310 ~cp~c~~~~~~l~~~lp~~~~~~s~~~C~i~~-~~~~~~n~p~~l~cGhv~~~~~l~~~~~~~~~~~CP~c~  380 (394)
T NP_733044.1     310 NCPVCQEDLNRIALKLPYSHCVQSRLICRVTG-LPLNEHNQPMMLPNGQIFGQMALPDITKDDGTVTCPVTN  380 (394)
T ss_pred             CCCCCChhHHHHhhhCChhhcCCcceEecccC-CCCCCCCCCEecCCCcEEchhhHHHHhhcCCCeeCCCCC


No 101
>NP_731898.1 RNA polymerase II 15kD subunit, isoform A [Drosophila melanogaster]
Probab=20.03  E-value=59  Score=25.71  Aligned_cols=35  Identities=17%  Similarity=0.431  Sum_probs=0.0  Template_Neff=8.100

Q ss_pred             ccccCcccccccccccccccCCceEEEEEcCcccCCCCCCCc
Q Q_5304091       161 CEFCGTENLTKEGATTCGYLPQNAVVKIYCPACHNSEVGPEH  202 (638)
Q Consensus       161 cefcgtenltkegattcgylpqnavvkiycpachnsevgpeh  202 (638)
                      ||.||+--..++..+.       ....++|+.|+..+...+.
T Consensus        21 Cp~CgnlL~p~~~~~~-------~~~~~~C~~C~~~~~~~~~   55 (129)
T NP_731898.1      21 CQECNNMLYPKEDKEN-------KILLYACRNCDYKQEADSN   55 (129)
T ss_pred             CCCCCCeeeecCCcCC-------CeEEEEeCCCCCeeecccc
```
