## Supplemental file 4 for "Re-annotation of SARS-CoV-2 proteins using an HHpred-based approach opens new opportunities for a better understanding of this virus": Escherichia.hhr

```
Query         Q_6652930
Match_columns 638
No_of_seqs    1 out of 3
Neff          1
Searched_HMMs 4140
Date          Mon May 16 15:44:07 2022
Command       hhsearch -cpu 8 -i ../results/full.a3m -d /cluster/toolkit/production/databases/hh-suite/Proteomes/Escherichia_coli_K12/Escherichia_coli_K12 -o ../results/6652930.hhr -oa3m ../results/6652930.a3m -p 20 -Z 250 -loc -z 1 -b 1 -B 250 -ssm 2 -sc 1 -seq 1 -dbstrlen 10000 -norealign -maxres 32000 -contxt /cluster/toolkit/production/bioprogs/tools/hh-suite-build-new/data/context_data.crf 

 No Hit                             Prob E-value P-value  Score    SS Cols Query HMM  Template HMM
  1 NP_418327.1 formate dehydrogen  90.0   0.016 3.8E-06   48.3   1.8   40  142-196   189-235 (309)
  2 NP_415909.4 ring 1,2-phenylace  85.9   0.038 9.1E-06   41.8   1.6   32  158-196   124-158 (165)
  3 NP_417465.1 protein involved w  80.0    0.07 1.7E-05   35.8   0.8   32  142-175    72-103 (113)
  4 NP_415864.1 Rac prophage; rest  78.8    0.15 3.6E-05   31.4   2.2   28  161-196     9-36  (64)
  5 NP_417005.2 DUF1407 family pro  78.0    0.15 3.6E-05   34.1   2.1   39  158-196     2-40  (71)
  6 NP_417493.1 antitoxin for MqsR  76.3    0.11 2.7E-05   32.5   1.0   49  160-208     2-55  (131)
  7 NP_417206.1 protein involved i  73.2    0.13 3.2E-05   34.4   0.7   29  141-170    71-99  (116)
  8 NP_415176.1 DUF1451 family pro  65.4    0.27 6.6E-05   36.9   1.1   35  141-175   125-159 (160)
  9 NP_415437.1 peroxide and acid   64.5    0.34 8.3E-05   29.3   1.3   37  137-173     5-41  (60)
 10 NP_418714.1 IS1 repressor TnpA  53.0    0.95 0.00023   24.9   1.8   28  161-194     8-36  (91)
 11 YP_588468.1 DUF2387 family put  50.1       1 0.00025   31.1   2.0   40  159-205    11-50  (66)
 12 NP_414563.1 IS1 repressor TnpA  47.9     1.4 0.00034   24.1   2.0   29  160-194     7-36  (91)
 13 NP_416408.1 IS1 repressor TnpA  47.9     1.4 0.00034   24.1   2.0   29  160-194     7-36  (91)
 14 NP_417901.1 IS1 repressor TnpA  47.9     1.4 0.00034   24.1   2.0   29  160-194     7-36  (91)
 15 NP_418659.1 anaerobic ribonucl  45.7    0.72 0.00017   40.0   0.5   34  143-180   644-683 (712)
 16 NP_414947.1 Nrd regulon repres  40.9     1.1 0.00026   31.1   0.8   55  161-226     3-61  (149)
 17 NP_414556.1 chaperone Hsp40, D  35.5     2.8 0.00067   32.8   2.7   48  141-196   142-189 (376)
 18 NP_416077.4 Qin prophage; puta  33.2     2.9 0.00069   32.2   2.3   55  142-196   112-193 (250)
 19 NP_414799.1 IS1 repressor TnpA  29.7     3.3  0.0008   22.1   1.6   31  158-194     5-36  (91)
 20 NP_414809.1 IS1 repressor TnpA  29.7     3.3  0.0008   22.1   1.6   31  158-194     5-36  (91)
 21 YP_588445.1 IS1 repressor TnpA  29.7     3.3  0.0008   22.1   1.6   31  158-194     5-36  (91)
 22 NP_417872.2 DNA catabolic prot  29.0     2.4 0.00058   29.9   1.0   62  142-219     7-80  (227)
 23 NP_416405.1 flagellar class II  26.9     2.1 0.00051   32.2   0.3   36  153-197   129-164 (192)
 24 NP_415426.1 UPF0702 family put  26.7     1.8 0.00044   33.3  -0.2   30  141-171   193-222 (230)
 25 YP_026280.1 NADH pyrophosphata  25.9     4.7  0.0011   30.4   2.4   50  137-186    92-141 (257)
 26 NP_414944.1 HNH nuclease famil  24.8       3 0.00072   26.0   0.8   36  160-195    26-70  (115)
 27 NP_415949.2 IS609 transposase   23.7     4.1 0.00099   30.5   1.5   54  160-232   313-366 (382)
 28 NP_415470.1 paraquat-inducible  20.8     4.2   0.001   33.2   1.1   24  140-167   221-244 (417)

No 1
>NP_418327.1 formate dehydrogenase formation protein [Escherichia coli str. K-12 substr. MG1655]
Probab=89.97  E-value=0.016  Score=48.28  Aligned_cols=40  Identities=33%  Similarity=0.692  Sum_probs=0.0  Template_Neff=7.200

Q ss_pred             cCCcCCCcccc-------ccchhhhcccccCcccccccccccccccCCceEEEEEcCcccCC
Q Q_6652930       142 KCDHCGETSWQ-------TGDFVKATCEFCGTENLTKEGATTCGYLPQNAVVKIYCPACHNS  196 (638)
Q Consensus       142 kcdhcgetswq-------tgdfvkatcefcgtenltkegattcgylpqnavvkiycpachns  196 (638)
                      .|+.||....-       .+..-.-.|.+||++-.               .+++.||.|.|.
T Consensus       189 ~CPvCGs~p~~s~l~~~~~~g~R~l~C~~C~~~W~---------------~~R~~Cp~Cg~~  235 (309)
T NP_418327.1     189 YCPVCGSMPVSSMVQIGTTQGLRYLHCNLCETEWH---------------VVRVKCSNCEQS  235 (309)
T ss_pred             cCCCCCCCCceeeeecCCCCCeEEEECCCCCCeeE---------------eceeeCCCCCCC


No 2
>NP_415909.4 ring 1,2-phenylacetyl-CoA epoxidase subunit [Escherichia coli str. K-12 substr. MG1655]
Probab=85.87  E-value=0.038  Score=41.85  Aligned_cols=32  Identities=28%  Similarity=0.666  Sum_probs=0.0  Template_Neff=7.300

Q ss_pred             hhcccccCccccccc---ccccccccCCceEEEEEcCcccCC
Q Q_6652930       158 KATCEFCGTENLTKE---GATTCGYLPQNAVVKIYCPACHNS  196 (638)
Q Consensus       158 katcefcgtenltke---gattcgylpqnavvkiycpachns  196 (638)
                      ...||+||..|..+.   |.|.|-.+       .+|-.||++
T Consensus       124 ~~~CP~C~S~~~~~~~~~g~~~~~~~-------~~C~~C~~~  158 (165)
T NP_415909.4     124 EVRCPRCASVHTTLISEFGSTACKAL-------YRCDSCREP  158 (165)
T ss_pred             CCCCCCCCCcCeEEeeCCCCCcccee-------EEeCCCCCc


No 3
>NP_417465.1 protein involved with the maturation of hydrogenases 1 and 2 [Escherichia coli str. K-12 substr. MG1655]
Probab=80.01  E-value=0.07  Score=35.82  Aligned_cols=32  Identities=22%  Similarity=0.411  Sum_probs=0.0  Template_Neff=9.000

Q ss_pred             cCCcCCCccccccchhhhcccccCcccccccccc
Q Q_6652930       142 KCDHCGETSWQTGDFVKATCEFCGTENLTKEGAT  175 (638)
Q Consensus       142 kcdhcgetswqtgdfvkatcefcgtenltkegat  175 (638)
                      +|..||...+...  ....||.||..+..-.+..
T Consensus        72 ~C~~Cg~~~~~~~--~~~~CP~Cgs~~~~~~~g~  103 (113)
T NP_417465.1      72 WCWDCSQVVEIHQ--HDAQCPLCHGERLRVDTGD  103 (113)
T ss_pred             ecCCCCCEEEecc--cCccCCCCCCcceEEecCC


No 4
>NP_415864.1 Rac prophage; restriction alleviation protein [Escherichia coli str. K-12 substr. MG1655]
Probab=78.78  E-value=0.15  Score=31.40  Aligned_cols=28  Identities=25%  Similarity=0.725  Sum_probs=0.0  Template_Neff=8.500

Q ss_pred             ccccCcccccccccccccccCCceEEEEEcCcccCC
Q Q_6652930       161 CEFCGTENLTKEGATTCGYLPQNAVVKIYCPACHNS  196 (638)
Q Consensus       161 cefcgtenltkegattcgylpqnavvkiycpachns  196 (638)
                      |||||.....-.        +.+....|+|+.|...
T Consensus         9 CPfCG~~~~~~~--------~~~~~~~v~C~~C~~~   36 (64)
T NP_415864.1       9 CPFCGCPSVTVK--------AISGYYRAKCNGCESR   36 (64)
T ss_pred             CCCCCCcCcEEE--------cCCCeEEEEcCCCCcc


No 5
>NP_417005.2 DUF1407 family protein [Escherichia coli str. K-12 substr. MG1655]
Probab=78.04  E-value=0.15  Score=34.11  Aligned_cols=39  Identities=23%  Similarity=0.512  Sum_probs=0.0  Template_Neff=6.600

Q ss_pred             hhcccccCcccccccccccccccCCceEEEEEcCcccCC
Q Q_6652930       158 KATCEFCGTENLTKEGATTCGYLPQNAVVKIYCPACHNS  196 (638)
Q Consensus       158 katcefcgtenltkegattcgylpqnavvkiycpachns  196 (638)
                      ...||-||++.-...|...|..--.....+.+||.|++.
T Consensus         2 ~~~Cp~Cg~~~~~~~~~~~Cp~CG~~~~~~~~Cp~CG~~   40 (71)
T NP_417005.2       2 ELHCPQCQHVLDQDNGHARCRSCGEFIEMKALCPDCHQP   40 (71)
T ss_pred             CccCCCCCCcccccCCCeeCCCCCCcccccccCCCCCCc


No 6
>NP_417493.1 antitoxin for MqsR toxin; transcriptional repressor [Escherichia coli str. K-12 substr. MG1655]
Probab=76.31  E-value=0.11  Score=32.52  Aligned_cols=49  Identities=27%  Similarity=0.446  Sum_probs=0.0  Template_Neff=11.100

Q ss_pred             cccccCc-ccccccccccccccCCceEEE-E---EcCcccCCCCCCCccHHHHh
Q Q_6652930       160 TCEFCGT-ENLTKEGATTCGYLPQNAVVK-I---YCPACHNSEVGPEHSLAEYH  208 (638)
Q Consensus       160 tcefcgt-enltkegattcgylpqnavvk-i---ycpachnsevgpehslaeyh  208 (638)
                      .||.||. +..+....-+-.|-+....++ +   +||.|+..-..++....-.+
T Consensus         2 ~Cp~C~~~~~~~~~~~~~~~~~g~~~~i~~~~~~~C~~Cg~~~~~~~~~~~~~~   55 (131)
T NP_417493.1       2 KCPVCHQGEMVSGIKDIPYTFRGRKTVLKGIHGLYCVHCEESIMNKEESDAFMA   55 (131)
T ss_pred             CCCCCCCcceEEeeEEEEEEECCEEEEEeceeEeEeCCCCCEECCHHHHHHHHH


No 7
>NP_417206.1 protein involved in nickel insertion into hydrogenases 3 [Escherichia coli str. K-12 substr. MG1655]
Probab=73.23  E-value=0.13  Score=34.45  Aligned_cols=29  Identities=17%  Similarity=0.342  Sum_probs=0.0  Template_Neff=9.000

Q ss_pred             hcCCcCCCccccccchhhhcccccCccccc
Q Q_6652930       141 MKCDHCGETSWQTGDFVKATCEFCGTENLT  170 (638)
Q Consensus       141 mkcdhcgetswqtgdfvkatcefcgtenlt  170 (638)
                      .+|..||...+..-+ ....||.||..+..
T Consensus        71 ~~C~~Cg~~~~~~~~-~~~~CP~Cgs~~~~   99 (116)
T NP_417206.1      71 CWCETCQQYVTLLTQ-RVRRCPQCHGDMLQ   99 (116)
T ss_pred             EEeCCCCCEEecccc-CCccCCCCCCcceE


No 8
>NP_415176.1 DUF1451 family protein [Escherichia coli str. K-12 substr. MG1655]
Probab=65.40  E-value=0.27  Score=36.86  Aligned_cols=35  Identities=17%  Similarity=0.342  Sum_probs=0.0  Template_Neff=6.800

Q ss_pred             hcCCcCCCccccccchhhhcccccCcccccccccc
Q Q_6652930       141 MKCDHCGETSWQTGDFVKATCEFCGTENLTKEGAT  175 (638)
Q Consensus       141 mkcdhcgetswqtgdfvkatcefcgtenltkegat  175 (638)
                      +.|..||...--+..-....||.||...+++...+
T Consensus       125 ~~C~~CG~~~~~~~~~~i~~Cp~Cg~~~f~R~~~~  159 (160)
T NP_415176.1     125 LVCEKCHFHLPIYTPEVLTLCPKCGHDQFQRRPFE  159 (160)
T ss_pred             EEcCCCCCeEeecCCCCCCCCCccCCceeeeCCCC


No 9
>NP_415437.1 peroxide and acid resistance protein, UPF0434 family [Escherichia coli str. K-12 substr. MG1655]
Probab=64.54  E-value=0.34  Score=29.29  Aligned_cols=37  Identities=16%  Similarity=0.450  Sum_probs=0.0  Template_Neff=8.400

Q ss_pred             HHHHhcCCcCCCccccccchhhhcccccCcccccccc
Q Q_6652930       137 LSTLMKCDHCGETSWQTGDFVKATCEFCGTENLTKEG  173 (638)
Q Consensus       137 lstlmkcdhcgetswqtgdfvkatcefcgtenltkeg  173 (638)
                      +..+.+|+.||..-...-+-....|+.||+.--..+|
T Consensus         5 ~~~~l~CP~C~~~l~~~~~~~~l~C~~Cg~~~~i~~g   41 (60)
T NP_415437.1       5 LLEIIACPVCNGKLWYNQEKQELICKLDNLAFPLRDG   41 (60)
T ss_pred             HHHhccCCCCCCccEEeCcCCEEEeCCCCCEEEccCC


No 10
>NP_418714.1 IS1 repressor TnpA [Escherichia coli str. K-12 substr. MG1655]
Probab=53.01  E-value=0.95  Score=24.92  Aligned_cols=28  Identities=21%  Similarity=0.710  Sum_probs=0.0  Template_Neff=11.800

Q ss_pred             ccccCcc-cccccccccccccCCceEEEEEcCccc
Q Q_6652930       161 CEFCGTE-NLTKEGATTCGYLPQNAVVKIYCPACH  194 (638)
Q Consensus       161 cefcgte-nltkegattcgylpqnavvkiycpach  194 (638)
                      ||.||.. .....|...      ...-...|..|+
T Consensus         8 Cp~C~~~~~~~~~~~~~------~~~~~~~C~~c~   36 (91)
T NP_418714.1       8 CPSCSATEGVVRNGKST------AGHQRYLCSPCR   36 (91)
T ss_pred             CCCCCCCcceeeCCcCC------CCcceEEeCCCC


No 11
>YP_588468.1 DUF2387 family putative metal-binding protein [Escherichia coli str. K-12 substr. MG1655]
Probab=50.14  E-value=1  Score=31.07  Aligned_cols=40  Identities=15%  Similarity=0.395  Sum_probs=0.0  Template_Neff=3.800

Q ss_pred             hcccccCcccccccccccccccCCceEEEEEcCcccCCCCCCCccHH
Q Q_6652930       159 ATCEFCGTENLTKEGATTCGYLPQNAVVKIYCPACHNSEVGPEHSLA  205 (638)
Q Consensus       159 atcefcgtenltkegattcgylpqnavvkiycpachnsevgpehsla  205 (638)
                      |.||-|+...       +--....|.+..+.|.+|+-++.-++....
T Consensus        11 A~CP~C~~~D-------~i~~~~e~~ve~~eCv~Cg~~~~q~~~~~~   50 (66)
T YP_588468.1      11 AKCPACQAQD-------SMAMWRENNIDIVECVKCGHQMREADKEAR   50 (66)
T ss_pred             CcCCCCCCcc-------eEEEEEeCCEEEEEEccCCCeeecchhHhh


No 12
>NP_414563.1 IS1 repressor TnpA [Escherichia coli str. K-12 substr. MG1655]
Probab=47.91  E-value=1.4  Score=24.10  Aligned_cols=29  Identities=17%  Similarity=0.661  Sum_probs=0.0  Template_Neff=11.800

Q ss_pred             cccccCcc-cccccccccccccCCceEEEEEcCccc
Q Q_6652930       160 TCEFCGTE-NLTKEGATTCGYLPQNAVVKIYCPACH  194 (638)
Q Consensus       160 tcefcgte-nltkegattcgylpqnavvkiycpach  194 (638)
                      .||.||.. .+.+.|.+      .....+..|+.|+
T Consensus         7 ~C~~C~~~~~~~~~~~~------~~~~~r~~C~~c~   36 (91)
T NP_414563.1       7 SCPSCSATDGVVRNGKS------TAGHQRYLCSHCR   36 (91)
T ss_pred             CCCCCCCccceeeCCcC------CCCceeEEeCCCC


No 13
>NP_416408.1 IS1 repressor TnpA [Escherichia coli str. K-12 substr. MG1655]
Probab=47.91  E-value=1.4  Score=24.10  Aligned_cols=29  Identities=17%  Similarity=0.661  Sum_probs=0.0  Template_Neff=11.800

Q ss_pred             cccccCcc-cccccccccccccCCceEEEEEcCccc
Q Q_6652930       160 TCEFCGTE-NLTKEGATTCGYLPQNAVVKIYCPACH  194 (638)
Q Consensus       160 tcefcgte-nltkegattcgylpqnavvkiycpach  194 (638)
                      .||.||.. .+.+.|.+      .....+..|+.|+
T Consensus         7 ~C~~C~~~~~~~~~~~~------~~~~~r~~C~~c~   36 (91)
T NP_416408.1       7 SCPSCSATDGVVRNGKS------TAGHQRYLCSHCR   36 (91)
T ss_pred             CCCCCCCccceeeCCcC------CCCceeEEeCCCC


No 14
>NP_417901.1 IS1 repressor TnpA [Escherichia coli str. K-12 substr. MG1655]
Probab=47.91  E-value=1.4  Score=24.10  Aligned_cols=29  Identities=17%  Similarity=0.661  Sum_probs=0.0  Template_Neff=11.800

Q ss_pred             cccccCcc-cccccccccccccCCceEEEEEcCccc
Q Q_6652930       160 TCEFCGTE-NLTKEGATTCGYLPQNAVVKIYCPACH  194 (638)
Q Consensus       160 tcefcgte-nltkegattcgylpqnavvkiycpach  194 (638)
                      .||.||.. .+.+.|.+      .....+..|+.|+
T Consensus         7 ~C~~C~~~~~~~~~~~~------~~~~~r~~C~~c~   36 (91)
T NP_417901.1       7 SCPSCSATDGVVRNGKS------TAGHQRYLCSHCR   36 (91)
T ss_pred             CCCCCCCccceeeCCcC------CCCceeEEeCCCC


No 15
>NP_418659.1 anaerobic ribonucleoside-triphosphate reductase [Escherichia coli str. K-12 substr. MG1655]
Probab=45.75  E-value=0.72  Score=40.02  Aligned_cols=34  Identities=41%  Similarity=0.913  Sum_probs=0.0  Template_Neff=8.300

Q ss_pred             CCcCCCccccccchh----hhcccccCcccc--ccccccccccc
Q Q_6652930       143 CDHCGETSWQTGDFV----KATCEFCGTENL--TKEGATTCGYL  180 (638)
Q Consensus       143 cdhcgetswqtgdfv----katcefcgtenl--tkegattcgyl  180 (638)
                      |..||.    .|.+.    .-.||.||.++.  ..--...|||+
T Consensus       644 C~~cg~----~~~~~~~~~~~~CP~Cgs~~~~~~~~~~Rv~GY~  683 (712)
T NP_418659.1     644 CYECGF----TGEFECTSKGFTCPKCGNHDASRVSVTRRVCGYL  683 (712)
T ss_pred             cCCCCc----cceeecCCCCccCCCCCCCChheEEEEEeecccC


No 16
>NP_414947.1 Nrd regulon repressor [Escherichia coli str. K-12 substr. MG1655]
Probab=40.90  E-value=1.1  Score=31.07  Aligned_cols=55  Identities=15%  Similarity=0.242  Sum_probs=0.0  Template_Neff=8.500

Q ss_pred             ccccCcc-cccccccccccccCCce---EEEEEcCcccCCCCCCCccHHHHhcccchHHHhhccCcEEEE
Q Q_6652930       161 CEFCGTE-NLTKEGATTCGYLPQNA---VVKIYCPACHNSEVGPEHSLAEYHNESGLKTILRKGGRTIAF  226 (638)
Q Consensus       161 cefcgte-nltkegattcgylpqna---vvkiycpachnsevgpehslaeyhnesglktilrkggrtiaf  226 (638)
                      |||||.+ ....+.     -..++.   .-.--||.||..-.--++.-.      ....++++.|+..-|
T Consensus         3 cp~C~~~~~~~~~~-----~~~~~~~~~~~~~~C~~C~~~f~~~e~~~~------~~~~ViKrdG~~e~F   61 (149)
T NP_414947.1       3 CPFCFAVDTKVIDS-----RLVGEGSSVRRRRQCLVCNERFTTFEVAEL------VMPRVVKSNDVREPF   61 (149)
T ss_pred             CCCCCCcccEEEec-----EecCCCCeEEEEEEcCCCCCEEeccccccc------cccEEeccCCCcccC


No 17
>NP_414556.1 chaperone Hsp40, DnaK co-chaperone [Escherichia coli str. K-12 substr. MG1655]
Probab=35.54  E-value=2.8  Score=32.82  Aligned_cols=48  Identities=25%  Similarity=0.614  Sum_probs=0.0  Template_Neff=8.500

Q ss_pred             hcCCcCCCccccccchhhhcccccCcccccccccccccccCCceEEEEEcCcccCC
Q Q_6652930       141 MKCDHCGETSWQTGDFVKATCEFCGTENLTKEGATTCGYLPQNAVVKIYCPACHNS  196 (638)
Q Consensus       141 mkcdhcgetswqtgdfvkatcefcgtenltkegattcgylpqnavvkiycpachns  196 (638)
                      ..|++|..+....| .-.-+|+.|+-........   |+.    .+.+-|+.|+.+
T Consensus       142 ~~C~~C~G~g~~~~-~~~~~C~~C~G~G~~~~~~---~~~----~~~~~C~~C~G~  189 (376)
T NP_414556.1     142 EECDVCHGSGAKPG-TQPQTCPTCHGSGQVQMRQ---GFF----AVQQTCPHCQGR  189 (376)
T ss_pred             ccccCCCCCCCCCC-CCCccCCCCCCeeEEEEec---Cce----EEEEECCCCCCe


No 18
>NP_416077.4 Qin prophage; putative antitermination protein Q [Escherichia coli str. K-12 substr. MG1655]
Probab=33.22  E-value=2.9  Score=32.22  Aligned_cols=55  Identities=24%  Similarity=0.611  Sum_probs=0.0  Template_Neff=7.100

Q ss_pred             cCCcCCCccccccc-----------------hhhhcccccCcccccccccccc---cccC-------CceEEEEEcCccc
Q Q_6652930       142 KCDHCGETSWQTGD-----------------FVKATCEFCGTENLTKEGATTC---GYLP-------QNAVVKIYCPACH  194 (638)
Q Consensus       142 kcdhcgetswqtgd-----------------fvkatcefcgtenltkegattc---gylp-------qnavvkiycpach  194 (638)
                      .|++|+.+.+....                 .+...|+.|+-......--..|   |...       |...+..-||.|+
T Consensus       112 ~C~~C~G~G~i~~~~~~~k~~~~~~~~~~~~~~~~~C~~C~GkG~vs~~C~~C~G~G~v~~~~~~~~~g~~~~~~C~~C~  191 (250)
T NP_416077.4     112 RCEHCSGTGFYNVLREVVKHYRRGESVIKEEWVKELCQHCHGKGEASTACRGCKGKGIVLDEKRTRFHGVPVYKICGRCN  191 (250)
T ss_pred             cCccCCCCCeEEEEEEeeccccCCCcceeeEeeEEECCcCCCccEEcccCCCCCCccEEeeCCceeccccceeEECCCcC


Q ss_pred             CC
Q Q_6652930       195 NS  196 (638)
Q Consensus       195 ns  196 (638)
                      ..
T Consensus       192 G~  193 (250)
T NP_416077.4     192 GN  193 (250)
T ss_pred             CC


No 19
>NP_414799.1 IS1 repressor TnpA [Escherichia coli str. K-12 substr. MG1655]
Probab=29.65  E-value=3.3  Score=22.15  Aligned_cols=31  Identities=19%  Similarity=0.638  Sum_probs=0.0  Template_Neff=11.900

Q ss_pred             hhcccccCcc-cccccccccccccCCceEEEEEcCccc
Q Q_6652930       158 KATCEFCGTE-NLTKEGATTCGYLPQNAVVKIYCPACH  194 (638)
Q Consensus       158 katcefcgte-nltkegattcgylpqnavvkiycpach  194 (638)
                      ...||.||.. .+.+.+-..      ...-+.+|+.|+
T Consensus         5 ~~~C~~C~~~~~~~~~~~~~------~~~~~~~C~~c~   36 (91)
T NP_414799.1       5 SISCPSCSATDGVVRNGKST------AGHQRYLCSHCR   36 (91)
T ss_pred             CCCCCCCCCCCceeeCCcCC------CCcceEEeCCCC


No 20
>NP_414809.1 IS1 repressor TnpA [Escherichia coli str. K-12 substr. MG1655]
Probab=29.65  E-value=3.3  Score=22.15  Aligned_cols=31  Identities=19%  Similarity=0.638  Sum_probs=0.0  Template_Neff=11.900

Q ss_pred             hhcccccCcc-cccccccccccccCCceEEEEEcCccc
Q Q_6652930       158 KATCEFCGTE-NLTKEGATTCGYLPQNAVVKIYCPACH  194 (638)
Q Consensus       158 katcefcgte-nltkegattcgylpqnavvkiycpach  194 (638)
                      ...||.||.. .+.+.+-..      ...-+.+|+.|+
T Consensus         5 ~~~C~~C~~~~~~~~~~~~~------~~~~~~~C~~c~   36 (91)
T NP_414809.1       5 SISCPSCSATDGVVRNGKST------AGHQRYLCSHCR   36 (91)
T ss_pred             CCCCCCCCCCCceeeCCcCC------CCcceEEeCCCC


No 21
>YP_588445.1 IS1 repressor TnpA [Escherichia coli str. K-12 substr. MG1655]
Probab=29.65  E-value=3.3  Score=22.15  Aligned_cols=31  Identities=19%  Similarity=0.638  Sum_probs=0.0  Template_Neff=11.900

Q ss_pred             hhcccccCcc-cccccccccccccCCceEEEEEcCccc
Q Q_6652930       158 KATCEFCGTE-NLTKEGATTCGYLPQNAVVKIYCPACH  194 (638)
Q Consensus       158 katcefcgte-nltkegattcgylpqnavvkiycpach  194 (638)
                      ...||.||.. .+.+.+-..      ...-+.+|+.|+
T Consensus         5 ~~~C~~C~~~~~~~~~~~~~------~~~~~~~C~~c~   36 (91)
T YP_588445.1       5 SISCPSCSATDGVVRNGKST------AGHQRYLCSHCR   36 (91)
T ss_pred             CCCCCCCCCCCceeeCCcCC------CCcceEEeCCCC


No 22
>NP_417872.2 DNA catabolic protein [Escherichia coli str. K-12 substr. MG1655]
Probab=29.01  E-value=2.4  Score=29.87  Aligned_cols=62  Identities=16%  Similarity=0.301  Sum_probs=0.0  Template_Neff=9.500

Q ss_pred             cCCcCCCccccccchh------------hhcccccCcccccccccccccccCCceEEEEEcCcccCCCCCCCccHHHHhc
Q Q_6652930       142 KCDHCGETSWQTGDFV------------KATCEFCGTENLTKEGATTCGYLPQNAVVKIYCPACHNSEVGPEHSLAEYHN  209 (638)
Q Consensus       142 kcdhcgetswqtgdfv------------katcefcgtenltkegattcgylpqnavvkiycpachnsevgpehslaeyhn  209 (638)
                      .|-+||...+ .++..            ...|+.||..-....               ..|+.|.......+.-.+-|.-
T Consensus         7 ~C~~C~~~~~-~~~~~lC~~C~~~~~~~~~~C~~C~~~~~~~~---------------~~C~~C~~~~~~~~~~~~~~~Y   70 (227)
T NP_417872.2       7 LCWLCRMPLA-LGHWGICSVCSRATRTDKTLCPQCGLPATHSH---------------LPCGRCLQKPPPWQRLVTVADY   70 (227)
T ss_pred             ccccCCCCcc-cCCCCCCHHHHHHhhcCCCCCCCCCCCCccCC---------------CCChhhhhCCCCccEEEEEEEc


Q ss_pred             ccchHHHhhc
Q Q_6652930       210 ESGLKTILRK  219 (638)
Q Consensus       210 esglktilrk  219 (638)
                      +..++.++.+
T Consensus        71 ~~~~~~li~~   80 (227)
T NP_417872.2      71 APPLSPLIHQ   80 (227)
T ss_pred             CcchHHHHHH


No 23
>NP_416405.1 flagellar class II regulon transcriptional activator, with FlhD [Escherichia coli str. K-12 substr. MG1655]
Probab=26.88  E-value=2.1  Score=32.18  Aligned_cols=36  Identities=22%  Similarity=0.540  Sum_probs=0.0  Template_Neff=6.800

Q ss_pred             ccchhhhcccccCcccccccccccccccCCceEEEEEcCcccCCC
Q Q_6652930       153 TGDFVKATCEFCGTENLTKEGATTCGYLPQNAVVKIYCPACHNSE  197 (638)
Q Consensus       153 tgdfvkatcefcgtenltkegattcgylpqnavvkiycpachnse  197 (638)
                      .|.+.-.+|+-||++.++-.+.         .+....||.|+...
T Consensus       129 s~~l~l~~C~~C~~~yv~~~~~---------~~~~~~Cp~C~~~~  164 (192)
T NP_416405.1     129 SGLLQLSSCNCCGGNFITHAHQ---------PVGSFACSLCQPPS  164 (192)
T ss_pred             cCeeeeEEcCCCCCeeeccCCC---------CCCCccCCCCCChh


No 24
>NP_415426.1 UPF0702 family putative inner membrane protein [Escherichia coli str. K-12 substr. MG1655]
Probab=26.69  E-value=1.8  Score=33.33  Aligned_cols=30  Identities=27%  Similarity=0.503  Sum_probs=0.0  Template_Neff=6.900

Q ss_pred             hcCCcCCCccccccchhhhcccccCcccccc
Q Q_6652930       141 MKCDHCGETSWQTGDFVKATCEFCGTENLTK  171 (638)
Q Consensus       141 mkcdhcgetswqtgdfvkatcefcgtenltk  171 (638)
                      +.|.+||.+-....| -+..|+-|+.+..++
T Consensus       193 yaC~~CG~v~~~~~~-~~~~C~~C~~~eW~~  222 (230)
T NP_415426.1     193 YACIRCSEIIHMKAG-EKQLCPRCANPEWTK  222 (230)
T ss_pred             EEeecCCCEEeccCC-CCCCCcccCChhHHH


No 25
>YP_026280.1 NADH pyrophosphatase [Escherichia coli str. K-12 substr. MG1655]
Probab=25.95  E-value=4.7  Score=30.39  Aligned_cols=50  Identities=10%  Similarity=0.256  Sum_probs=0.0  Template_Neff=7.700

Q ss_pred             HHHHhcCCcCCCccccccchhhhcccccCcccccccccccccccCCceEE
Q Q_6652930       137 LSTLMKCDHCGETSWQTGDFVKATCEFCGTENLTKEGATTCGYLPQNAVV  186 (638)
Q Consensus       137 lstlmkcdhcgetswqtgdfvkatcefcgtenltkegattcgylpqnavv  186 (638)
                      ..+...|..||........-....|+.||......-....+..+..+..+
T Consensus        92 ~~~~~~C~~Cg~~~~~~~~~~~~~C~~C~~~~yp~~~p~v~vlv~~~~~i  141 (257)
T YP_026280.1      92 YRSHKYCGYCGHEMYPSKTEWAMLCSHCRERYYPQIAPCIIVAIRRDDSI  141 (257)
T ss_pred             HHhcCCCCCCCCccEecCCccceecCCcccccCCCCCCEEEEEEecCCEE


No 26
>NP_414944.1 HNH nuclease family protein [Escherichia coli str. K-12 substr. MG1655]
Probab=24.83  E-value=3  Score=25.99  Aligned_cols=36  Identities=19%  Similarity=0.375  Sum_probs=0.0  Template_Neff=9.700

Q ss_pred             cccccCcccccc--cccccccccCC-------ceEEEEEcCcccC
Q Q_6652930       160 TCEFCGTENLTK--EGATTCGYLPQ-------NAVVKIYCPACHN  195 (638)
Q Consensus       160 tcefcgtenltk--egattcgylpq-------navvkiycpachn  195 (638)
                      .|++||......  ......-..|.       -.-..+.|+.||.
T Consensus        26 ~C~~C~~~~~~~~~~~~~v~Hi~p~~~~~~~~~~Nl~~lc~~ch~   70 (115)
T NP_414944.1      26 VCGRCSREFVYSNLRELTVHHIDHDHTNNPEDGSNWELLCLYCHD   70 (115)
T ss_pred             ccCCCCCccccCCCCceEEeeecCCCCCCCCCcccEEEcCHHHHH


No 27
>NP_415949.2 IS609 transposase B [Escherichia coli str. K-12 substr. MG1655]
Probab=23.74  E-value=4.1  Score=30.54  Aligned_cols=54  Identities=26%  Similarity=0.500  Sum_probs=0.0  Template_Neff=9.700

Q ss_pred             cccccCcccccccccccccccCCceEEEEEcCcccCCCCCCCccHHHHhcccchHHHhhccCcEEEEeceeee
Q Q_6652930       160 TCEFCGTENLTKEGATTCGYLPQNAVVKIYCPACHNSEVGPEHSLAEYHNESGLKTILRKGGRTIAFGGCVFS  232 (638)
Q Consensus       160 tcefcgtenltkegattcgylpqnavvkiycpachnsevgpehslaeyhnesglktilrkggrtiafggcvfs  232 (638)
                      +|+.||..+.......-          ...||.|+. +...+..-|        ..|++++-..+++|--++|
T Consensus       313 ~C~~Cg~~~~~~~~~~r----------~~~C~~Cg~-~~~rD~naA--------~NI~~~~~~~~~~~~~~~~  366 (382)
T NP_415949.2     313 RCAYCGHTAKENRLSQS----------KFRCQVCGY-TANADVNGA--------RNILAAGHAVLACGEMVQS  366 (382)
T ss_pred             ccCCCCcccccCCcccC----------EEECCCCCC-EeehhHHHH--------HHHHHHhhhHhhcCCCcCC


No 28
>NP_415470.1 paraquat-inducible, SoxRS-regulated inner membrane protein [Escherichia coli str. K-12 substr. MG1655]
Probab=20.83  E-value=4.2  Score=33.17  Aligned_cols=24  Identities=29%  Similarity=0.715  Sum_probs=0.0  Template_Neff=7.300

Q ss_pred             HhcCCcCCCccccccchhhhcccccCcc
Q Q_6652930       140 LMKCDHCGETSWQTGDFVKATCEFCGTE  167 (638)
Q Consensus       140 lmkcdhcgetswqtgdfvkatcefcgte  167 (638)
                      +..|++||..  +.++  ++.||-||+.
T Consensus       221 ~~~C~~C~~l--~~~~--~a~CpRC~~~  244 (417)
T NP_415470.1     221 LRSCSCCTAI--LPAD--EPVCPRCSTK  244 (417)
T ss_pred             eEecCCCCcc--CCCC--CCcCCCCCCc
```
