## Supplemental file 4 for "Re-annotation of SARS-CoV-2 proteins using an HHpred-based approach opens new opportunities for a better understanding of this virus": Haloferax.hhr

```
Query         Q_5092704
Match_columns 638
No_of_seqs    1 out of 3
Neff          1
Searched_HMMs 3854
Date          Mon May 16 15:44:17 2022
Command       hhsearch -cpu 8 -i ../results/full.a3m -d /cluster/toolkit/production/databases/hh-suite/Proteomes/Haloferax_volcanii_DS2/Haloferax_volcanii_DS2 -o ../results/5092704.hhr -oa3m ../results/5092704.a3m -p 20 -Z 250 -loc -z 1 -b 1 -B 250 -ssm 2 -sc 1 -seq 1 -dbstrlen 10000 -norealign -maxres 32000 -contxt /cluster/toolkit/production/bioprogs/tools/hh-suite-build-new/data/context_data.crf 

 No Hit                             Prob E-value P-value  Score    SS Cols Query HMM  Template HMM
  1 WP_004045301.1 hypothetical pr  91.9  0.0073 1.9E-06   34.6   1.3   22  142-167    84-105 (106)
  2 WP_004044310.1 hypothetical pr  91.4  0.0089 2.3E-06   36.2   1.3   23  141-167    18-40  (170)
  3 WP_004044280.1 DUF2103 domain-  90.6   0.011 2.9E-06   49.4   1.7   24  141-168     1-24  (241)
  4 WP_004042997.1 MULTISPECIES: D  90.1   0.015 3.9E-06   35.4   1.6   56  133-196     2-57  (59)
  5 WP_004044431.1 hypothetical pr  88.1    0.02 5.2E-06   31.7   1.0   30  142-171    10-43  (48)
  6 WP_004043413.1 transcription i  87.3   0.011 2.8E-06   43.2  -0.9   42  120-166     3-45  (308)
  7 WP_004044283.1 MULTISPECIES: D  87.2   0.022 5.7E-06   29.9   0.7   25  142-167     4-28  (44)
  8 WP_004045057.1 MULTISPECIES: l  85.8   0.015 3.8E-06   33.1  -0.7   33  135-167     1-36  (59)
  9 WP_004043863.1 MULTISPECIES: A  85.7   0.031 8.2E-06   34.6   1.0   26  142-167    64-89  (99)
 10 WP_004042654.1 MULTISPECIES: h  85.6   0.026 6.8E-06   41.0   0.6   26  141-166     5-32  (179)
 11 WP_013035477.1 MULTISPECIES: h  83.7   0.037 9.7E-06   37.6   0.7   24  142-167    28-56  (65)
 12 WP_155821702.1 MULTISPECIES: h  81.6   0.056 1.5E-05   30.7   0.8   40  157-196     4-49  (55)
 13 WP_004044385.1 MULTISPECIES: h  81.2    0.12 3.1E-05   32.6   2.5   40  152-195     5-44  (54)
 14 WP_013035200.1 MULTISPECIES: h  80.5   0.056 1.4E-05   33.9   0.6   27  141-167    19-45  (59)
 15 WP_004044432.1 zinc ribbon dom  80.0   0.081 2.1E-05   29.0   1.1   30  142-171    12-45  (52)
 16 WP_013035256.1 hypothetical pr  79.6    0.16 4.1E-05   33.2   2.8   33  160-194    26-58  (68)
 17 WP_004045095.1 DNA polymerase   78.3    0.21 5.5E-05   48.5   4.5   84  107-196   650-752 (1202)
 18 WP_004040862.1 MULTISPECIES: h  77.6    0.17 4.5E-05   31.4   2.4   46  147-196     5-50  (55)
 19 WP_004044683.1 hypothetical pr  75.3   0.069 1.8E-05   44.7  -0.3   33  135-168     1-33  (236)
 20 WP_004041566.1 MULTISPECIES: t  74.5   0.077   2E-05   39.3  -0.2   44  121-166    17-60  (332)
 21 WP_004044143.1 hypothetical pr  73.4    0.22 5.6E-05   30.4   2.0   29  141-173   101-129 (131)
 22 WP_144064036.1 zf-TFIIB domain  73.2    0.27 6.9E-05   24.8   2.1   29  161-197     5-33  (34)
 23 WP_004040892.1 zinc ribbon dom  72.9    0.21 5.5E-05   30.6   1.8   30  142-175   100-129 (143)
 24 WP_004044356.1 MULTISPECIES: h  71.3    0.25 6.5E-05   29.3   1.9   42  160-201    11-59  (71)
 25 WP_162471306.1 hypothetical pr  71.2    0.14 3.5E-05   28.7   0.5   32  141-172     7-42  (50)
 26 WP_004043950.1 MULTISPECIES: h  71.0    0.16 4.1E-05   34.0   0.8   35  142-176    10-48  (56)
 27 WP_004044927.1 hypothetical pr  70.9    0.12 3.1E-05   39.2   0.2   36  147-195    31-66  (201)
 28 WP_004042445.1 MULTISPECIES: h  68.8    0.11 2.8E-05   37.2  -0.6   61  132-208    23-83  (89)
 29 WP_171810347.1 hypothetical pr  68.4    0.23 5.9E-05   31.4   1.2   29  141-170    21-49  (49)
 30 WP_004045356.1 MULTISPECIES: h  67.3    0.22 5.6E-05   27.2   0.8   47  158-204     3-49  (50)
 31 WP_004045340.1 MULTISPECIES: t  66.9    0.23 5.9E-05   34.4   1.0   23  141-166     8-31  (288)
 32 WP_004041844.1 NOB1 family end  66.7    0.29 7.5E-05   32.0   1.5   28  143-174   125-152 (152)
 33 WP_004043889.1 transcription i  65.9    0.27   7E-05   35.2   1.3   23  141-166    20-46  (318)
 34 WP_004043334.1 hypothetical pr  64.7    0.29 7.5E-05   37.8   1.3   43  137-179    13-55  (131)
 35 WP_004044408.1 MULTISPECIES: h  62.7    0.27 6.9E-05   35.2   0.7   35  158-203     4-38  (74)
 36 WP_004041411.1 MULTISPECIES: r  61.2    0.34 8.8E-05   27.9   0.9   23  142-166    19-41  (51)
 37 WP_004043073.1 hypothetical pr  60.6    0.38 9.8E-05   37.0   1.3   43  137-179    13-55  (131)
 38 WP_004041567.1 MULTISPECIES: h  60.0    0.34 8.8E-05   25.1   0.7   27  141-167     8-39  (59)
 39 WP_004043457.1 MULTISPECIES: t  58.5    0.28 7.2E-05   35.1   0.1   29  135-166    16-48  (317)
 40 WP_049914820.1 hypothetical pr  58.3    0.53 0.00014   28.8   1.5   22  142-167    74-95  (97)
 41 WP_004041323.1 MULTISPECIES: h  56.4    0.92 0.00024   27.3   2.5   32  160-195     4-35  (69)
 42 WP_004040914.1 MULTISPECIES: h  56.1    0.48 0.00012   28.5   1.0   26  141-166    14-41  (47)
 43 WP_004043386.1 hypothetical pr  53.6    0.49 0.00013   36.0   0.8   38  142-179    18-55  (131)
 44 WP_004043318.1 IS1595-like ele  53.6     0.7 0.00018   31.7   1.7   43  160-209    27-69  (294)
 45 WP_004043066.1 transcription i  52.5    0.51 0.00013   33.2   0.7   24  141-166    22-45  (308)
 46 WP_004041758.1 hypothetical pr  51.1    0.75 0.00019   27.6   1.3   22  142-167    73-96  (98)
 47 WP_004043273.1 MULTISPECIES: h  50.8    0.79  0.0002   31.1   1.6   23  141-167   140-162 (164)
 48 WP_013035500.1 hypothetical pr  50.8    0.57 0.00015   39.9   0.9   31  142-172     4-34  (330)
 49 WP_004065787.1 MULTISPECIES: h  50.2    0.61 0.00016   30.5   0.8   25  142-168    62-86  (95)
 50 WP_013035124.1 transcription i  49.8    0.66 0.00017   32.5   1.0   24  141-166    21-44  (307)
 51 WP_115802679.1 MULTISPECIES: r  48.3     0.7 0.00018   23.9   0.7   22  142-165     7-28  (44)
 52 WP_004040804.1 zinc ribbon dom  47.9    0.94 0.00024   30.1   1.5   23  141-167   140-162 (164)
 53 WP_004043031.1 zinc ribbon dom  47.9       1 0.00027   28.0   1.7   29  142-174   128-156 (156)
 54 WP_004044235.1 MULTISPECIES: 3  46.8    0.77  0.0002   27.3   0.8   33  141-173     8-41  (64)
 55 WP_004044141.1 MULTISPECIES: t  45.6    0.77  0.0002   33.1   0.7   26  141-166    38-63  (335)
 56 WP_004043276.1 transcription i  43.7    0.67 0.00017   32.6   0.1   36  128-166    10-45  (246)
 57 WP_155821732.1 MULTISPECIES: h  40.1     1.2  0.0003   29.5   0.9   27  159-194    12-40  (50)
 58 WP_004044179.1 MULTISPECIES: h  39.8     2.1 0.00054   26.8   2.2   28  160-194    22-49  (56)
 59 WP_004044485.1 MULTISPECIES: 5  39.3     2.1 0.00055   22.5   2.0   28  141-172    14-41  (48)
 60 WP_004043689.1 hypothetical pr  38.2       1 0.00027   31.0   0.4    8  160-167    19-26  (65)
 61 WP_013035018.1 IS1595-like ele  37.9     1.8 0.00047   30.2   1.8   35  160-204    44-78  (325)
 62 WP_004042743.1 hypothetical pr  36.8     1.2 0.00032   36.9   0.7   25  142-167   198-222 (302)
 63 WP_004041898.1 zf-TFIIB domain  34.0     1.2 0.00031   34.3   0.2   25  141-165     1-27  (165)
 64 WP_004043767.1 MULTISPECIES: t  31.5     1.7 0.00044   28.2   0.6   25  142-167   118-144 (176)
 65 WP_004041635.1 AsnC family tra  30.1     2.3 0.00059   27.6   1.2   37  153-193   145-181 (199)
 66 WP_008574128.1 MULTISPECIES: t  30.0     4.1  0.0011   23.5   2.4   52  150-202    55-106 (106)
 67 WP_004042003.1 hypothetical pr  28.6     3.6 0.00094   31.2   2.4   31  160-193   149-181 (191)
 68 WP_004042320.1 hypothetical pr  27.4     5.2  0.0014   26.6   2.8   31  161-194    24-54  (76)
 69 WP_004045350.1 tRNA (guanine(2  27.0     2.7 0.00071   32.2   1.3   38  143-180   237-276 (376)
 70 WP_004042625.1 hypothetical pr  25.9     2.3  0.0006   28.9   0.5   22  142-165    61-82  (94)
 71 WP_004041718.1 MULTISPECIES: r  25.2     2.7 0.00069   29.6   0.8   24  142-167    68-91  (100)
 72 WP_004044210.1 rhomboid family  24.8       4   0.001   28.5   1.8   31  141-197     2-32  (296)
 73 WP_004044729.1 hypothetical pr  23.4     4.1  0.0011   32.5   1.8   32  160-193   190-222 (253)
 74 WP_008574128.1 MULTISPECIES: t  23.2     3.7 0.00097   23.7   1.1   30  140-171     1-30  (106)
 75 WP_013035521.1 tyrosine-type r  20.8     4.8  0.0012   29.2   1.6   22  142-167   356-377 (414)
 76 WP_004042861.1 hypothetical pr  20.8     5.7  0.0015   31.1   2.1   34  160-193   217-254 (264)
 77 WP_004043369.1 IS200/IS605 fam  20.6     3.5  0.0009   30.5   0.6   29  139-167   324-356 (428)
 78 WP_013035531.1 TIGR00270 famil  20.5     4.6  0.0012   28.0   1.3   28  160-193     3-30  (173)
 79 WP_004045356.1 MULTISPECIES: h  20.5     3.7 0.00097   21.3   0.6   11  141-151    33-43  (50)
 80 WP_004043225.1 hypothetical pr  20.4     5.5  0.0014   30.7   1.9   32  160-193   189-221 (230)

No 1
>WP_004045301.1 hypothetical protein [Haloferax volcanii]
Probab=91.92  E-value=0.0073  Score=34.63  Aligned_cols=22  Identities=32%  Similarity=0.839  Sum_probs=0.0  Template_Neff=12.600

Q ss_pred             cCCcCCCccccccchhhhcccccCcc
Q Q_5092704       142 KCDHCGETSWQTGDFVKATCEFCGTE  167 (638)
Q Consensus       142 kcdhcgetswqtgdfvkatcefcgte  167 (638)
                      +|++||..--..-++    ||.||++
T Consensus        84 ~C~~Cg~~~~~~~~~----C~~Cg~~  105 (106)
T WP_004045301.1   84 SCPNCHSLEEADRDT----CRFCGES  105 (106)
T ss_pred             cCCCCCCCchhcCcc----cCCCCCC


No 2
>WP_004044310.1 hypothetical protein [Haloferax volcanii]
Probab=91.36  E-value=0.0089  Score=36.24  Aligned_cols=23  Identities=26%  Similarity=0.697  Sum_probs=0.0  Template_Neff=13.100

Q ss_pred             hcCCcCCCccccccchhhhcccccCcc
Q Q_5092704       141 MKCDHCGETSWQTGDFVKATCEFCGTE  167 (638)
Q Consensus       141 mkcdhcgetswqtgdfvkatcefcgte  167 (638)
                      |.|.+||...-....|    |+.||+.
T Consensus        18 ~~C~~Cg~~~~~~~~~----C~~Cg~~   40 (170)
T WP_004044310.1   18 AFCRDCGAVIDARAEI----CPECGVR   40 (170)
T ss_pred             ccccccCCccCCCCcc----ccccCCC


No 3
>WP_004044280.1 DUF2103 domain-containing protein [Haloferax volcanii]
Probab=90.63  E-value=0.011  Score=49.42  Aligned_cols=24  Identities=42%  Similarity=1.001  Sum_probs=0.0  Template_Neff=5.300

Q ss_pred             hcCCcCCCccccccchhhhcccccCccc
Q Q_5092704       141 MKCDHCGETSWQTGDFVKATCEFCGTEN  168 (638)
Q Consensus       141 mkcdhcgetswqtgdfvkatcefcgten  168 (638)
                      |+|.+||..-...++|    ||+||+.|
T Consensus         1 M~C~~CG~~L~~~~~f----Cp~CG~~n   24 (241)
T WP_004044280.1    1 MHCRRCGNPLEKPGDY----CLTCNTAN   24 (241)
T ss_pred             CCCCCCCCCCCCCCcc----CCCCCCCC


No 4
>WP_004042997.1 MULTISPECIES: DUF1610 domain-containing protein [Haloferax]
Probab=90.09  E-value=0.015  Score=35.39  Aligned_cols=56  Identities=20%  Similarity=0.352  Sum_probs=0.0  Template_Neff=8.900

Q ss_pred             HHHHHHHHhcCCcCCCccccccchhhhcccccCcccccccccccccccCCceEEEEEcCcccCC
Q Q_5092704       133 NQMCLSTLMKCDHCGETSWQTGDFVKATCEFCGTENLTKEGATTCGYLPQNAVVKIYCPACHNS  196 (638)
Q Consensus       133 nqmclstlmkcdhcgetswqtgdfvkatcefcgtenltkegattcgylpqnavvkiycpachns  196 (638)
                      +.|-.....+|..||..... .......||+||.+   ..--..||+....    -+||.|...
T Consensus         2 ~~~~~~~~~~C~~Cg~~~~~-~~~~~~~Cp~Cg~~---~~~C~~C~~~~~~----~~Cp~Cg~~   57 (59)
T WP_004042997.1    2 SESEQRHAHQCVSCGINIAG-MSAATFKCPDCGQE---ISRCSKCRKQSNL----YECPDCGFM   57 (59)
T ss_pred             CcccccccccCCCCCCcccc-CcCCcccCCCCCCc---ceeCCCCCCcCCC----ccCCCCCCc


No 5
>WP_004044431.1 hypothetical protein [Haloferax volcanii]
Probab=88.15  E-value=0.02  Score=31.72  Aligned_cols=30  Identities=20%  Similarity=0.468  Sum_probs=0.0  Template_Neff=10.100

Q ss_pred             cCCcCCCccccc----cchhhhcccccCcccccc
Q Q_5092704       142 KCDHCGETSWQT----GDFVKATCEFCGTENLTK  171 (638)
Q Consensus       142 kcdhcgetswqt----gdfvkatcefcgtenltk  171 (638)
                      +|++||+.-...    .+.....||.||.+...+
T Consensus        10 ~C~~Cg~~~~~~~~~~~~~~~~~Cp~Cg~~~~~~   43 (48)
T WP_004044431.1   10 VCPECAESMLVNDSMRDAPLENGCVVCSAALTTD   43 (48)
T ss_pred             ECCCCCCEEEeCHHHhcCCccCCCCCCCCccchh


No 6
>WP_004043413.1 transcription initiation factor IIB family protein [Haloferax volcanii]
Probab=87.28  E-value=0.011  Score=43.22  Aligned_cols=42  Identities=26%  Similarity=0.556  Sum_probs=0.0  Template_Neff=11.100

Q ss_pred             eeeeeccCChhHHHHHHHHHHhcCCcCCCc-cccccchhhhcccccCc
Q Q_5092704       120 IRSVYPVASPNECNQMCLSTLMKCDHCGET-SWQTGDFVKATCEFCGT  166 (638)
Q Consensus       120 irsvypvaspnecnqmclstlmkcdhcget-swqtgdfvkatcefcgt  166 (638)
                      ||.+||-.++..=+.|  ..-|+|+.||.. .+.+|+.|   |.-||+
T Consensus         3 ~~~~~~~~~~~~~~~~--~~~~~C~~C~~~~~~~~g~~v---C~~CG~   45 (308)
T WP_004043413.1    3 IRDIYQTGFDEDVRTE--SSANQCPECNGRVTTNAVETV---CEDCGL   45 (308)
T ss_pred             hhHHHhhccccccccc--cccccCCCCCCccccCCCeEE---cCCCCC


No 7
>WP_004044283.1 MULTISPECIES: DNA-directed RNA polymerase subunit P [Haloferax]
Probab=87.22  E-value=0.022  Score=29.94  Aligned_cols=25  Identities=24%  Similarity=0.590  Sum_probs=0.0  Template_Neff=10.800

Q ss_pred             cCCcCCCccccccchhhhcccccCcc
Q Q_5092704       142 KCDHCGETSWQTGDFVKATCEFCGTE  167 (638)
Q Consensus       142 kcdhcgetswqtgdfvkatcefcgte  167 (638)
                      +|++||...-..++ -...||.||..
T Consensus         4 ~Cp~Cg~~~~~~~~-~~~~Cp~Cg~~   28 (44)
T WP_004044283.1    4 KCSRCKRDVELDEF-GGVRCPYCGHR   28 (44)
T ss_pred             ECCCCCCEEEeCCC-CCEECCCCCCE


No 8
>WP_004045057.1 MULTISPECIES: lysine biosynthesis protein LysW [Haloferax]
Probab=85.77  E-value=0.015  Score=33.06  Aligned_cols=33  Identities=18%  Similarity=0.057  Sum_probs=0.0  Template_Neff=10.500

Q ss_pred             HHHHHHhcCCcCCCccccccchh---hhcccccCcc
Q Q_5092704       135 MCLSTLMKCDHCGETSWQTGDFV---KATCEFCGTE  167 (638)
Q Consensus       135 mclstlmkcdhcgetswqtgdfv---katcefcgte  167 (638)
                      |-.....+|++||..-....+..   ..+||+||..
T Consensus         1 m~~~~~~~Cp~C~~~~~~~~~~~~~~~~~Cp~C~~~   36 (59)
T WP_004045057.1    1 MSDTITAEDPLSGEEIELPADVEVGEIIDSPATGAE   36 (59)
T ss_pred             CCCcceeeCCCCCCEEeCCCCCCCCCEEECCCCCCE


No 9
>WP_004043863.1 MULTISPECIES: ArsR family transcriptional regulator [Haloferax]
Probab=85.73  E-value=0.031  Score=34.57  Aligned_cols=26  Identities=31%  Similarity=0.715  Sum_probs=0.0  Template_Neff=10.500

Q ss_pred             cCCcCCCccccccchhhhcccccCcc
Q Q_5092704       142 KCDHCGETSWQTGDFVKATCEFCGTE  167 (638)
Q Consensus       142 kcdhcgetswqtgdfvkatcefcgte  167 (638)
                      +|++||.+.-..++-....||.||++
T Consensus        64 ~C~~Cg~~~~~~~~~~~~~Cp~Cg~~   89 (99)
T WP_004043863.1   64 ECKHCGFTAFDDPVNYPSRCPECRSE   89 (99)
T ss_pred             ccCCCCCEeecCCCCCCCCCCCCCCC


No 10
>WP_004042654.1 MULTISPECIES: hypothetical protein [Haloferax]
Probab=85.60  E-value=0.026  Score=41.03  Aligned_cols=26  Identities=27%  Similarity=0.603  Sum_probs=0.0  Template_Neff=8.900

Q ss_pred             hcCCcCCCccccc--cchhhhcccccCc
Q Q_5092704       141 MKCDHCGETSWQT--GDFVKATCEFCGT  166 (638)
Q Consensus       141 mkcdhcgetswqt--gdfvkatcefcgt  166 (638)
                      ++|++||......  ..--..+||+||+
T Consensus         5 ~~Cp~Cg~~~~~~~~~~~~~~~Cp~Cg~   32 (179)
T WP_004042654.1    5 VGCTDCANMWLLSDPDGSKTATCPRCGR   32 (179)
T ss_pred             EeCCCCCCeeEecCCCCCCEEECCCCCC


No 11
>WP_013035477.1 MULTISPECIES: hypothetical protein [Haloferax]
Probab=83.68  E-value=0.037  Score=37.58  Aligned_cols=24  Identities=33%  Similarity=0.663  Sum_probs=0.0  Template_Neff=5.800

Q ss_pred             cCCcCC-----CccccccchhhhcccccCcc
Q Q_5092704       142 KCDHCG-----ETSWQTGDFVKATCEFCGTE  167 (638)
Q Consensus       142 kcdhcg-----etswqtgdfvkatcefcgte  167 (638)
                      .|+|||     ...|..|.-+  +||.||.+
T Consensus        28 ~CP~C~~~~~~~v~~~~~g~~--~CP~Cg~~   56 (65)
T WP_013035477.1   28 ECPNCEFGEVLVTELIESDDA--RCLDCGTR   56 (65)
T ss_pred             ECCCCCCcceEEEeecccCce--eCCCCCCE


No 12
>WP_155821702.1 MULTISPECIES: hypothetical protein [Haloferax]
Probab=81.61  E-value=0.056  Score=30.67  Aligned_cols=40  Identities=25%  Similarity=0.533  Sum_probs=0.0  Template_Neff=9.900

Q ss_pred             hhhcccccCcccccccccc--cccc----cCCceEEEEEcCcccCC
Q Q_5092704       157 VKATCEFCGTENLTKEGAT--TCGY----LPQNAVVKIYCPACHNS  196 (638)
Q Consensus       157 vkatcefcgtenltkegat--tcgy----lpqnavvkiycpachns  196 (638)
                      +..+||.||.+--......  ..+.    ...-....+.||.|+..
T Consensus         4 ~~~~CP~Cg~~~~~~~~~~~~~~~~~~~~~~~~~~~~~~CP~Cg~~   49 (55)
T WP_155821702.1    4 VVVVCPHCGQQVESRYEGDADFDGVRQRLKSEYRVARQTCPVCSNP   49 (55)
T ss_pred             eEEECCCCCCeeeccccCCccccchHHhchhhhhhceeeCCCCCCc


No 13
>WP_004044385.1 MULTISPECIES: hypothetical protein [Haloferax]
Probab=81.18  E-value=0.12  Score=32.61  Aligned_cols=40  Identities=13%  Similarity=0.218  Sum_probs=0.0  Template_Neff=6.900

Q ss_pred             cccchhhhcccccCcccccccccccccccCCceEEEEEcCcccC
Q Q_5092704       152 QTGDFVKATCEFCGTENLTKEGATTCGYLPQNAVVKIYCPACHN  195 (638)
Q Consensus       152 qtgdfvkatcefcgtenltkegattcgylpqnavvkiycpachn  195 (638)
                      .++....-.||.||.+.-......    ...+..++..||.|+.
T Consensus         5 ~~~~~~~~~CP~CG~~~~~~~~~~----~~~~~~~~~~CP~CG~   44 (54)
T WP_004044385.1    5 PDPAGPPTVCDDCGARHSFRRRFV----TGGGWRTVYRCSECGS   44 (54)
T ss_pred             CCCCCCCEeCCCCCCcccceeeee----eCCceEEEEECCCCCC


No 14
>WP_013035200.1 MULTISPECIES: hypothetical protein [Haloferax]
Probab=80.52  E-value=0.056  Score=33.86  Aligned_cols=27  Identities=26%  Similarity=0.636  Sum_probs=0.0  Template_Neff=7.800

Q ss_pred             hcCCcCCCccccccchhhhcccccCcc
Q Q_5092704       141 MKCDHCGETSWQTGDFVKATCEFCGTE  167 (638)
Q Consensus       141 mkcdhcgetswqtgdfvkatcefcgte  167 (638)
                      ++|+.||..-....+.-..+|+.||..
T Consensus        19 ~~CP~CG~~l~~d~~~~~~~C~~CG~~   45 (59)
T WP_013035200.1   19 FDCLNCGGKLWEYAIQDRMVCEDCREL   45 (59)
T ss_pred             eeCCCCCCccEEecCCCEEEeCCCCCE


No 15
>WP_004044432.1 zinc ribbon domain-containing protein [Haloferax volcanii]
Probab=80.01  E-value=0.081  Score=29.04  Aligned_cols=30  Identities=23%  Similarity=0.569  Sum_probs=0.0  Template_Neff=10.300

Q ss_pred             cCCcCC---Cccccccchhhh-cccccCcccccc
Q Q_5092704       142 KCDHCG---ETSWQTGDFVKA-TCEFCGTENLTK  171 (638)
Q Consensus       142 kcdhcg---etswqtgdfvka-tcefcgtenltk  171 (638)
                      +|+.||   +..+..++-... .||.||.+...+
T Consensus        12 ~C~~Cg~~~~~~~~~~~~~~~~~Cp~C~~~~~~~   45 (52)
T WP_004044432.1   12 TCSQCGEGFAVNGGMRAAVLERGCPICGSPVSAD   45 (52)
T ss_pred             eCCCCCCEEEEcccchHhhhcCCCCCCCCccccc


No 16
>WP_013035256.1 hypothetical protein [Haloferax volcanii]
Probab=79.63  E-value=0.16  Score=33.19  Aligned_cols=33  Identities=24%  Similarity=0.581  Sum_probs=0.0  Template_Neff=7.000

Q ss_pred             cccccCcccccccccccccccCCceEEEEEcCccc
Q Q_5092704       160 TCEFCGTENLTKEGATTCGYLPQNAVVKIYCPACH  194 (638)
Q Consensus       160 tcefcgtenltkegattcgylpqnavvkiycpach  194 (638)
                      +||-||.+.  .++.-.-.--+........||.|+
T Consensus        26 ~CP~CG~~~--~~~~w~~~~~~~~~~~~~~CP~Cg   58 (68)
T WP_013035256.1   26 TCSKCGFTD--DGGEWSAKTTGSSVFYRRVCPSCG   58 (68)
T ss_pred             ECCCCCCcc--cCcceeecccCCeEEEEEECCCCC


No 17
>WP_004045095.1 DNA polymerase II large subunit [Haloferax volcanii]
Probab=78.30  E-value=0.21  Score=48.54  Aligned_cols=84  Identities=19%  Similarity=0.504  Sum_probs=0.0  Template_Neff=5.100

Q ss_pred             hhhhhccCchhcceeeeeccCChhHHHHHHHHHHh-------c-----------CCcCCCccccccchhhhcccccCccc
Q Q_5092704       107 RVEKKKLDGFMGRIRSVYPVASPNECNQMCLSTLM-------K-----------CDHCGETSWQTGDFVKATCEFCGTEN  168 (638)
Q Consensus       107 rvekkkldgfmgrirsvypvaspnecnqmclstlm-------k-----------cdhcgetswqtgdfvkatcefcgten  168 (638)
                      |-||-|....-+.+...+|+....-=...-.....       +           |+.||...+      ...||.||+..
T Consensus       650 RPEKAK~RkMKPpVHvLFPIG~~GG~~R~l~~A~~~~~~~~~~g~I~VEi~~R~CPkCG~~t~------~~~CP~CGs~T  723 (1202)
T WP_004045095.1  650 RPEKSERRDLSPAVHTLFPIGEAGGSQRDVGDAARHRGESGKRGQISVRLGQRKCPDCGAFGF------KSKCPDCGGHT  723 (1202)
T ss_pred             ChhhcccccCCCCceeEEEeccCCCChHHHHHHHHhcccCCCCCeeEEEccceeCCCCCCccc------cccCCCCCCCC


Q ss_pred             ccccccccccccCCceEE-EEEcCcccCC
Q Q_5092704       169 LTKEGATTCGYLPQNAVV-KIYCPACHNS  196 (638)
Q Consensus       169 ltkegattcgylpqnavv-kiycpachns  196 (638)
                      ....-...||-.-....- -.+||.|...
T Consensus       724 ~~~~~Cp~CGk~i~~e~~~~~~CP~CG~~  752 (1202)
T WP_004045095.1  724 EPHYECDDCGSVIEPDESGRVYCERCEWD  752 (1202)
T ss_pred             CCccccCCCCCeeCCCcccceecCCCCCc


No 18
>WP_004040862.1 MULTISPECIES: hypothetical protein [Haloferax]
Probab=77.55  E-value=0.17  Score=31.43  Aligned_cols=46  Identities=24%  Similarity=0.538  Sum_probs=0.0  Template_Neff=7.300

Q ss_pred             CCccccccchhhhcccccCcccccccccccccccCCceEEEEEcCcccCC
Q Q_5092704       147 GETSWQTGDFVKATCEFCGTENLTKEGATTCGYLPQNAVVKIYCPACHNS  196 (638)
Q Consensus       147 getswqtgdfvkatcefcgtenltkegattcgylpqnavvkiycpachns  196 (638)
                      .+.+-.+|.--...||+||..+..+.+..--..++|.    -+|..|+..
T Consensus         5 ~~~~~~~~~~~~~~CP~CgS~~v~~~~~~g~~~~~~~----y~C~~C~~~   50 (55)
T WP_004040862.1    5 DPSTETTGETSGAECPYCGGTNTVREHPKGPGLCRSM----HFCNDCQEP   50 (55)
T ss_pred             CcCcCCCCCCCCccCCCCCCCCeEEeCCCCCCccCce----EEcCCCCCc


No 19
>WP_004044683.1 hypothetical protein [Haloferax volcanii]
Probab=75.32  E-value=0.069  Score=44.74  Aligned_cols=33  Identities=21%  Similarity=0.565  Sum_probs=0.0  Template_Neff=4.000

Q ss_pred             HHHHHHhcCCcCCCccccccchhhhcccccCccc
Q Q_5092704       135 MCLSTLMKCDHCGETSWQTGDFVKATCEFCGTEN  168 (638)
Q Consensus       135 mclstlmkcdhcgetswqtgdfvkatcefcgten  168 (638)
                      |=...+.+|.+|| +.|.-.+.....||.||+.+
T Consensus         1 MkvrgmpkC~nCG-~~WSwket~~I~CP~CGskq   33 (236)
T WP_004044683.1    1 MEIRGERECKECD-HRWSYYETGSVSCPQCGSLR   33 (236)
T ss_pred             CCccCcccCCCCC-CcccceeccceeCCCCCCee


No 20
>WP_004041566.1 MULTISPECIES: transcription initiation factor IIB [Haloferax]
Probab=74.52  E-value=0.077  Score=39.33  Aligned_cols=44  Identities=25%  Similarity=0.406  Sum_probs=0.0  Template_Neff=10.600

Q ss_pred             eeeeccCChhHHHHHHHHHHhcCCcCCCccccccchhhhcccccCc
Q Q_5092704       121 RSVYPVASPNECNQMCLSTLMKCDHCGETSWQTGDFVKATCEFCGT  166 (638)
Q Consensus       121 rsvypvaspnecnqmclstlmkcdhcgetswqtgdfvkatcefcgt  166 (638)
                      |.|||..+..+=-||-..  |+|++||..--..-+--.-.|.-||.
T Consensus        17 ~~~~~~~~~~~~~~~~~~--~~C~~C~~~~~~d~~~g~~vC~~CG~   60 (332)
T WP_004041566.1   17 RDVRPRESERDETQQDET--QVCPECSGHLVTDEEHGETICEDCGL   60 (332)
T ss_pred             CCcCCCcccccccccccc--ccCCCCCCeeEEeCCCCcEECCCCCC


No 21
>WP_004044143.1 hypothetical protein [Haloferax volcanii]
Probab=73.36  E-value=0.22  Score=30.43  Aligned_cols=29  Identities=31%  Similarity=0.496  Sum_probs=0.0  Template_Neff=11.400

Q ss_pred             hcCCcCCCccccccchhhhcccccCcccccccc
Q Q_5092704       141 MKCDHCGETSWQTGDFVKATCEFCGTENLTKEG  173 (638)
Q Consensus       141 mkcdhcgetswqtgdfvkatcefcgtenltkeg  173 (638)
                      .+|+.|++......++    |+.||.+.-..+.
T Consensus       101 ~~Cp~c~~~~~~~~~~----c~~cg~~~~~~~~  129 (131)
T WP_004044143.1  101 PACPVCGGELDRNLDF----CPWCATELEWYTV  129 (131)
T ss_pred             CCCCCCCCcCcccCcc----CCCcCCCccccCC


No 22
>WP_144064036.1 zf-TFIIB domain-containing protein [Haloferax volcanii]
Probab=73.22  E-value=0.27  Score=24.79  Aligned_cols=29  Identities=24%  Similarity=0.690  Sum_probs=0.0  Template_Neff=9.900

Q ss_pred             ccccCcccccccccccccccCCceEEEEEcCcccCCC
Q Q_5092704       161 CEFCGTENLTKEGATTCGYLPQNAVVKIYCPACHNSE  197 (638)
Q Consensus       161 cefcgtenltkegattcgylpqnavvkiycpachnse  197 (638)
                      ||.||.....+        .+.+.....+|+.|+..+
T Consensus         5 Cp~Cg~~l~~~--------~~~~~~~~~~C~~Cg~~~   33 (34)
T WP_144064036.1    5 CPTCGSRLTTT--------TSRGGLPRRICPECNGGG   33 (34)
T ss_pred             CCCCCCcCeee--------eCCCCcceeeCCCCCCCC


No 23
>WP_004040892.1 zinc ribbon domain-containing protein [Haloferax volcanii]
Probab=72.94  E-value=0.21  Score=30.64  Aligned_cols=30  Identities=27%  Similarity=0.608  Sum_probs=0.0  Template_Neff=11.600

Q ss_pred             cCCcCCCccccccchhhhcccccCcccccccccc
Q Q_5092704       142 KCDHCGETSWQTGDFVKATCEFCGTENLTKEGAT  175 (638)
Q Consensus       142 kcdhcgetswqtgdfvkatcefcgtenltkegat  175 (638)
                      +|++||..-.+..+|    |+.||.+.-+++...
T Consensus       100 ~Cp~c~~~~~~~~~~----c~~cg~~~~~~~~~~  129 (143)
T WP_004040892.1  100 VCPNCRRAADPSLAF----CQWCATELGSVPGSG  129 (143)
T ss_pred             cCCCCCCCCCccccc----ChhhcCcccCCCCCC


No 24
>WP_004044356.1 MULTISPECIES: hypothetical protein [Haloferax]
Probab=71.26  E-value=0.25  Score=29.27  Aligned_cols=42  Identities=21%  Similarity=0.357  Sum_probs=0.0  Template_Neff=9.600

Q ss_pred             cccccCcccccccccccccccCC-------ceEEEEEcCcccCCCCCCC
Q Q_5092704       160 TCEFCGTENLTKEGATTCGYLPQ-------NAVVKIYCPACHNSEVGPE  201 (638)
Q Consensus       160 tcefcgtenltkegattcgylpq-------navvkiycpachnsevgpe  201 (638)
                      +||.||.+.+...-...-+....       ..+.-+.||.|+..+.-.+
T Consensus        11 ~Cp~Cg~~~~~~~~~~~~~~~~~~~~~~~~~~~~~~~C~~CG~~~~~~~   59 (71)
T WP_004044356.1   11 GCPKCGHSETEIDSIATTGGGLSKMFDIQNRQFTVVSCANCGYSELYRG   59 (71)
T ss_pred             CCCCCCCCceEEEEEEecCCchHHhcccCCCEEEEEECCCCCCchHhcC


No 25
>WP_162471306.1 hypothetical protein [Haloferax volcanii]
Probab=71.22  E-value=0.14  Score=28.66  Aligned_cols=32  Identities=16%  Similarity=0.374  Sum_probs=0.0  Template_Neff=9.600

Q ss_pred             hcCCcCC---Cccccccchhhh-cccccCccccccc
Q Q_5092704       141 MKCDHCG---ETSWQTGDFVKA-TCEFCGTENLTKE  172 (638)
Q Consensus       141 mkcdhcg---etswqtgdfvka-tcefcgtenltke  172 (638)
                      .+|++||   +......+-... .||.||.....+.
T Consensus         7 ~~C~~Cg~~~~~~~~~~~~~~~~~Cp~Cg~~~~~~~   42 (50)
T WP_162471306.1    7 FDCPVCSVEVCVDAGIRERILDDGCVLCASPVETDA   42 (50)
T ss_pred             EECCCCCCEEEEchhhHhhccCCCCCCCCCceeccc


No 26
>WP_004043950.1 MULTISPECIES: hypothetical protein [Haloferax]
Probab=70.99  E-value=0.16  Score=33.97  Aligned_cols=35  Identities=26%  Similarity=0.507  Sum_probs=0.0  Template_Neff=4.900

Q ss_pred             cCCcCCCc----cccccchhhhcccccCccccccccccc
Q Q_5092704       142 KCDHCGET----SWQTGDFVKATCEFCGTENLTKEGATT  176 (638)
Q Consensus       142 kcdhcget----swqtgdfvkatcefcgtenltkegatt  176 (638)
                      +|++||..    +|.--+.-...||.||..-...+++.+
T Consensus        10 ~Cp~CG~~f~~~~~~yd~~G~~~CP~CG~~~~~~~~~~~   48 (56)
T WP_004043950.1   10 TCEECGLERPSPEVPYDRLGYAVCPGCGAETRPAAAAMA   48 (56)
T ss_pred             ECCCCCCEeeCCCCCcccCCceeCCCCCCcccchHHhhc


No 27
>WP_004044927.1 hypothetical protein [Haloferax volcanii]
Probab=70.93  E-value=0.12  Score=39.20  Aligned_cols=36  Identities=25%  Similarity=0.740  Sum_probs=0.0  Template_Neff=7.700

Q ss_pred             CCccccccchhhhcccccCcccccccccccccccCCceEEEEEcCcccC
Q Q_5092704       147 GETSWQTGDFVKATCEFCGTENLTKEGATTCGYLPQNAVVKIYCPACHN  195 (638)
Q Consensus       147 getswqtgdfvkatcefcgtenltkegattcgylpqnavvkiycpachn  195 (638)
                      |+--++-.-.....||+||+.-+.+.|             +.|||.|+.
T Consensus        31 ~~~ll~G~~ml~~~Cp~Cg~~l~~~~~-------------~~~C~~C~~   66 (201)
T WP_004044927.1   31 SELLLKGATMTNKHCDNCGDPLFRYEG-------------QVFCPTCQA   66 (201)
T ss_pred             HHHHHhhHHhhhhcccCCCCeeeeeCC-------------eEEcCCCCc


No 28
>WP_004042445.1 MULTISPECIES: hypothetical protein [Haloferax]
Probab=68.85  E-value=0.11  Score=37.21  Aligned_cols=61  Identities=21%  Similarity=0.456  Sum_probs=0.0  Template_Neff=5.400

Q ss_pred             HHHHHHHHHhcCCcCCCccccccchhhhcccccCcccccccccccccccCCceEEEEEcCcccCCCCCCCccHHHHh
Q Q_5092704       132 CNQMCLSTLMKCDHCGETSWQTGDFVKATCEFCGTENLTKEGATTCGYLPQNAVVKIYCPACHNSEVGPEHSLAEYH  208 (638)
Q Consensus       132 cnqmclstlmkcdhcgetswqtgdfvkatcefcgtenltkegattcgylpqnavvkiycpachnsevgpehslaeyh  208 (638)
                      |+..-+.....|++||..       ++..|+.||.+-..         .+....-.+|||.|..+......+-..||
T Consensus        23 ~~~~~~~~~~~CP~CG~~-------L~~~Cp~CG~~~~~---------~~~~~~~~~~CP~CG~~l~~~~~~~~~~~   83 (89)
T WP_004042445.1   23 LRDLTVDDFNLCADCTTV-------VADACVECGGGVYV---------PRGETTVPDYCPACRADLIRRTGSDPGWT   83 (89)
T ss_pred             hhhcCcCCCeeCcccChh-------hcccCCCCCCcccc---------CCCCCCCCCCCCCCCCccccccCCCCCCC


No 29
>WP_171810347.1 hypothetical protein [Haloferax volcanii]
Probab=68.38  E-value=0.23  Score=31.45  Aligned_cols=29  Identities=24%  Similarity=0.528  Sum_probs=0.0  Template_Neff=6.000

Q ss_pred             hcCCcCCCccccccchhhhcccccCccccc
Q Q_5092704       141 MKCDHCGETSWQTGDFVKATCEFCGTENLT  170 (638)
Q Consensus       141 mkcdhcgetswqtgdfvkatcefcgtenlt  170 (638)
                      ..|++||..--..+ .-...||.||..-.+
T Consensus        21 ~~CP~CG~~v~~~~-~~~~~CP~CG~~l~~   49 (49)
T WP_171810347.1   21 SRCPRCGTSVPKEA-VGDALCASCKTDVSI   49 (49)
T ss_pred             eeCCCCCCeecccc-cCCccCCCCCCcccC


No 30
>WP_004045356.1 MULTISPECIES: hypothetical protein [Haloferax]
Probab=67.33  E-value=0.22  Score=27.18  Aligned_cols=47  Identities=21%  Similarity=0.403  Sum_probs=0.0  Template_Neff=10.000

Q ss_pred             hhcccccCcccccccccccccccCCceEEEEEcCcccCCCCCCCccH
Q Q_5092704       158 KATCEFCGTENLTKEGATTCGYLPQNAVVKIYCPACHNSEVGPEHSL  204 (638)
Q Consensus       158 katcefcgtenltkegattcgylpqnavvkiycpachnsevgpehsl  204 (638)
                      +..||.||.+--..+-...-...+......+.||.|+..-....+.|
T Consensus         3 ~~~Cp~C~~~~~~~~~~~~~~~~~~~~~~~~~CP~C~~~~~~~~~~~   49 (50)
T WP_004045356.1    3 AVQCRECGRDVAVHEIETTTKTTPDGFDTRYRCPYCKSEMRDVKTRI   49 (50)
T ss_pred             cccCCCCCCEeeHHHHHhccccCCCCcceeEeCCCCCCeeeehhhhc


No 31
>WP_004045340.1 MULTISPECIES: transcription initiation factor IIB family protein [Haloferax]
Probab=66.85  E-value=0.23  Score=34.37  Aligned_cols=23  Identities=30%  Similarity=0.856  Sum_probs=0.0  Template_Neff=11.500

Q ss_pred             hcCCcCCC-ccccccchhhhcccccCc
Q Q_5092704       141 MKCDHCGE-TSWQTGDFVKATCEFCGT  166 (638)
Q Consensus       141 mkcdhcge-tswqtgdfvkatcefcgt  166 (638)
                      ++|++||. -.+..|+.|   |.-||.
T Consensus         8 ~~C~~C~~~~~~~~g~~v---C~~CG~   31 (288)
T WP_004045340.1    8 QGCPECDGHLGFEAGETV---CTDCGL   31 (288)
T ss_pred             CCCCCCCCcccccCCcEE---CCCCCe


No 32
>WP_004041844.1 NOB1 family endonuclease [Haloferax volcanii]
Probab=66.66  E-value=0.29  Score=31.95  Aligned_cols=28  Identities=32%  Similarity=0.646  Sum_probs=0.0  Template_Neff=10.400

Q ss_pred             CCcCCCccccccchhhhcccccCccccccccc
Q Q_5092704       143 CDHCGETSWQTGDFVKATCEFCGTENLTKEGA  174 (638)
Q Consensus       143 cdhcgetswqtgdfvkatcefcgtenltkega  174 (638)
                      |.+||...-++++|    ||-||.+...|..|
T Consensus       125 c~~~g~~~~~~~~~----~~~~g~~~~~~~~~  152 (152)
T WP_004041844.1  125 CQGCGREFDEDKER----CPICGMELSRKNPA  152 (152)
T ss_pred             CCCCCCcccCCCCc----CCCCCcccEEeCCC


No 33
>WP_004043889.1 transcription initiation factor IIB [Haloferax volcanii]
Probab=65.91  E-value=0.27  Score=35.18  Aligned_cols=23  Identities=35%  Similarity=0.875  Sum_probs=0.0  Template_Neff=11.000

Q ss_pred             hcCCcCCCcccc----ccchhhhcccccCc
Q Q_5092704       141 MKCDHCGETSWQ----TGDFVKATCEFCGT  166 (638)
Q Consensus       141 mkcdhcgetswq----tgdfvkatcefcgt  166 (638)
                      |+|++||.....    +|+.   .|.-||.
T Consensus        20 ~~C~~C~~~~~~~d~~~g~~---vC~~CG~   46 (318)
T WP_004043889.1   20 PTCPECGSESLVSDTEHGET---VCDDCGL   46 (318)
T ss_pred             cCCCCCCCCCcEEeCCCCcE---EcCCCCC


No 34
>WP_004043334.1 hypothetical protein [Haloferax volcanii]
Probab=64.66  E-value=0.29  Score=37.75  Aligned_cols=43  Identities=26%  Similarity=0.535  Sum_probs=0.0  Template_Neff=3.700

Q ss_pred             HHHHhcCCcCCCccccccchhhhcccccCcccccccccccccc
Q Q_5092704       137 LSTLMKCDHCGETSWQTGDFVKATCEFCGTENLTKEGATTCGY  179 (638)
Q Consensus       137 lstlmkcdhcgetswqtgdfvkatcefcgtenltkegattcgy  179 (638)
                      |-+-+.|++||.+-++...+.+..||.|+++....+....-++
T Consensus        13 l~l~~~CP~CGsPLF~~kgg~eVfCp~Cnk~V~ivk~~ee~~~   55 (131)
T WP_004043334.1   13 LFEFLWCPVCGTEAFTHIPFEGVFCTECNTSVTCRESPESRGY   55 (131)
T ss_pred             HHhcccCCCCCCccEEecCCCcEEcCCCCCEEEEccCccccCc


No 35
>WP_004044408.1 MULTISPECIES: hypothetical protein [Haloferax]
Probab=62.70  E-value=0.27  Score=35.22  Aligned_cols=35  Identities=34%  Similarity=0.628  Sum_probs=0.0  Template_Neff=3.100

Q ss_pred             hhcccccCcccccccccccccccCCceEEEEEcCcccCCCCCCCcc
Q Q_5092704       158 KATCEFCGTENLTKEGATTCGYLPQNAVVKIYCPACHNSEVGPEHS  203 (638)
Q Consensus       158 katcefcgtenltkegattcgylpqnavvkiycpachnsevgpehs  203 (638)
                      +.+|.-||++           |+-.|.-.--|||.||..-+.....
T Consensus         4 ~~~Ci~CG~e-----------y~~~~~YkGnYCp~Che~W~~~~~~   38 (74)
T WP_004044408.1    4 SPVCIRCGEQ-----------YLFTRAYKGNYCRDCHGSWAAKPRS   38 (74)
T ss_pred             CCcccCCCCe-----------EEEccccCCccccchhhccccCCCC


No 36
>WP_004041411.1 MULTISPECIES: rubrerythrin-like domain-containing protein [Haloferax]
Probab=61.19  E-value=0.34  Score=27.93  Aligned_cols=23  Identities=22%  Similarity=0.603  Sum_probs=0.0  Template_Neff=8.700

Q ss_pred             cCCcCCCccccccchhhhcccccCc
Q Q_5092704       142 KCDHCGETSWQTGDFVKATCEFCGT  166 (638)
Q Consensus       142 kcdhcgetswqtgdfvkatcefcgt  166 (638)
                      +|..||...  ..|-....||.||.
T Consensus        19 ~C~~Cg~~~--~~~~~~~~CP~Cg~   41 (51)
T WP_004041411.1   19 ECRSCRTRT--VSASHLSECPDCGG   41 (51)
T ss_pred             EeCCCCCEE--eChhhcccCCCCCC


No 37
>WP_004043073.1 hypothetical protein [Haloferax volcanii]
Probab=60.63  E-value=0.38  Score=37.01  Aligned_cols=43  Identities=26%  Similarity=0.536  Sum_probs=0.0  Template_Neff=3.700

Q ss_pred             HHHHhcCCcCCCccccccchhhhcccccCcccccccccccccc
Q Q_5092704       137 LSTLMKCDHCGETSWQTGDFVKATCEFCGTENLTKEGATTCGY  179 (638)
Q Consensus       137 lstlmkcdhcgetswqtgdfvkatcefcgtenltkegattcgy  179 (638)
                      |.+-+.|++||.+-++...+.+..|+-|+++....+....-++
T Consensus        13 l~l~~~CPvCGsPLFr~~gg~~VfCp~Cnk~V~ivk~~ee~~~   55 (131)
T WP_004043073.1   13 LFEFLWCPVCGTEAFTHIPFEGVFCTECNTSVTCREAPESRGY   55 (131)
T ss_pred             HHhcccCCCCCCccEEecCCCcEEcCCCCCEEEEecCccccCc


No 38
>WP_004041567.1 MULTISPECIES: hypothetical protein [Haloferax]
Probab=60.00  E-value=0.34  Score=25.13  Aligned_cols=27  Identities=22%  Similarity=0.594  Sum_probs=0.0  Template_Neff=11.500

Q ss_pred             hcCCcCCCccccccchhh-----hcccccCcc
Q Q_5092704       141 MKCDHCGETSWQTGDFVK-----ATCEFCGTE  167 (638)
Q Consensus       141 mkcdhcgetswqtgdfvk-----atcefcgte  167 (638)
                      ..|+.||......-....     ..|+.||+.
T Consensus         8 ~~Cp~c~~~~~~~~~~~~~~~~~~~C~~C~~~   39 (59)
T WP_004041567.1    8 LLCPECGKDWETNPTELPAHRDNYSCQSCGAT   39 (59)
T ss_pred             EECCCCCCEeecCcccCCCCCCEEECCCCCCE


No 39
>WP_004043457.1 MULTISPECIES: transcription initiation factor IIB [Haloferax]
Probab=58.50  E-value=0.28  Score=35.09  Aligned_cols=29  Identities=28%  Similarity=0.711  Sum_probs=0.0  Template_Neff=11.000

Q ss_pred             HHHHHHhcCCcCCC--cccc--ccchhhhcccccCc
Q Q_5092704       135 MCLSTLMKCDHCGE--TSWQ--TGDFVKATCEFCGT  166 (638)
Q Consensus       135 mclstlmkcdhcge--tswq--tgdfvkatcefcgt  166 (638)
                      ++.+..|+|++||.  ..|.  +|+.|   |.-||+
T Consensus        16 ~~~~~~~~C~~C~~~~i~~d~~~g~~v---C~~CG~   48 (317)
T WP_004043457.1   16 AQEDEQVNCPECGSDQIVTDADQGELV---CDDCGL   48 (317)
T ss_pred             ccccccccCCCCCCcceEeeCCCCeEE---cCCCCc


No 40
>WP_049914820.1 hypothetical protein [Haloferax volcanii]
Probab=58.33  E-value=0.53  Score=28.84  Aligned_cols=22  Identities=32%  Similarity=0.813  Sum_probs=0.0  Template_Neff=9.900

Q ss_pred             cCCcCCCccccccchhhhcccccCcc
Q Q_5092704       142 KCDHCGETSWQTGDFVKATCEFCGTE  167 (638)
Q Consensus       142 kcdhcgetswqtgdfvkatcefcgte  167 (638)
                      .|.+||...-....|    |+.||.+
T Consensus        74 ~C~~Cg~~~~~~~~~----C~~cg~~   95 (97)
T WP_049914820.1   74 VCRECGAPNATDGGR----CGPCGAG   95 (97)
T ss_pred             eCCCCCCCCCCCCCc----CCCCCCC


No 41
>WP_004041323.1 MULTISPECIES: hypothetical protein [Haloferax]
Probab=56.40  E-value=0.92  Score=27.26  Aligned_cols=32  Identities=22%  Similarity=0.518  Sum_probs=0.0  Template_Neff=8.700

Q ss_pred             cccccCcccccccccccccccCCceEEEEEcCcccC
Q Q_5092704       160 TCEFCGTENLTKEGATTCGYLPQNAVVKIYCPACHN  195 (638)
Q Consensus       160 tcefcgtenltkegattcgylpqnavvkiycpachn  195 (638)
                      .||.||.+-.......+-++    ++....||.||.
T Consensus         4 ~CP~C~~~l~~~~~~~~~~~----~~~~~~C~~C~g   35 (69)
T WP_004041323.1    4 HCPFCGEPIESTRVTPEDGR----PYEEWRCADCDE   35 (69)
T ss_pred             cCCCCCCccceeecCCCCCC----eeEEEEcCCCCC


No 42
>WP_004040914.1 MULTISPECIES: hypothetical protein [Haloferax]
Probab=56.11  E-value=0.48  Score=28.55  Aligned_cols=26  Identities=27%  Similarity=0.528  Sum_probs=0.0  Template_Neff=7.000

Q ss_pred             hcCCcCCCc--cccccchhhhcccccCc
Q Q_5092704       141 MKCDHCGET--SWQTGDFVKATCEFCGT  166 (638)
Q Consensus       141 mkcdhcget--swqtgdfvkatcefcgt  166 (638)
                      +.|+.||.+  ..+.++.....||-||+
T Consensus        14 ~~CP~Cg~~l~~~~~~~~~~~~Cp~Cg~   41 (47)
T WP_004040914.1   14 EDCTYCDGDLVTGSYKDNDAIVCDDCGT   41 (47)
T ss_pred             ccCCCCCCeeeeceeCCcccEECCCCCC


No 43
>WP_004043386.1 hypothetical protein [Haloferax volcanii]
Probab=53.59  E-value=0.49  Score=36.03  Aligned_cols=38  Identities=26%  Similarity=0.519  Sum_probs=0.0  Template_Neff=4.200

Q ss_pred             cCCcCCCccccccchhhhcccccCcccccccccccccc
Q Q_5092704       142 KCDHCGETSWQTGDFVKATCEFCGTENLTKEGATTCGY  179 (638)
Q Consensus       142 kcdhcgetswqtgdfvkatcefcgtenltkegattcgy  179 (638)
                      .|+.||..-|+...+-+..||.|+++....+....-+|
T Consensus        18 ~CPvCGspLFr~~gg~~V~Cp~C~~~v~l~~~~e~~~~   55 (131)
T WP_004043386.1   18 WCPVCGHEVFSHIPFEGVFCKNCNTQVELQESHEDRGY   55 (131)
T ss_pred             cCCCCCCccEEeCCCCcEEccCCCCEEEEccCccccCh


No 44
>WP_004043318.1 IS1595-like element ISHvo5 family transposase [Haloferax volcanii]
Probab=53.59  E-value=0.7  Score=31.75  Aligned_cols=43  Identities=14%  Similarity=0.383  Sum_probs=0.0  Template_Neff=11.400

Q ss_pred             cccccCcccccccccccccccCCceEEEEEcCcccCCCCCCCccHHHHhc
Q Q_5092704       160 TCEFCGTENLTKEGATTCGYLPQNAVVKIYCPACHNSEVGPEHSLAEYHN  209 (638)
Q Consensus       160 tcefcgtenltkegattcgylpqnavvkiycpachnsevgpehslaeyhn  209 (638)
                      .||.||.+...+.|...       ..-...|+.|+..-.....+.-++..
T Consensus        27 ~Cp~Cg~~~~~~~~~~~-------~~~r~~C~~C~~~fs~~~~t~~~~~~   69 (294)
T WP_004043318.1   27 ECPRCRSDRTVRNGSYG-------AFQRYLCKNCDRTFNDKTGTIFAHSK   69 (294)
T ss_pred             cCCCCCCCceeecCccC-------CcceEEcCCCCCEEecCCCCcccCCC


No 45
>WP_004043066.1 transcription initiation factor IIB family protein [Haloferax volcanii]
Probab=52.54  E-value=0.51  Score=33.20  Aligned_cols=24  Identities=29%  Similarity=0.714  Sum_probs=0.0  Template_Neff=11.100

Q ss_pred             hcCCcCCCccccccchhhhcccccCc
Q Q_5092704       141 MKCDHCGETSWQTGDFVKATCEFCGT  166 (638)
Q Consensus       141 mkcdhcgetswqtgdfvkatcefcgt  166 (638)
                      |+|++||.+  ..-|--...|.-||.
T Consensus        22 ~~C~~C~~~--~v~d~g~~VC~~CG~   45 (308)
T WP_004043066.1   22 ASCPECGGQ--VITDAGERRCQSCGL   45 (308)
T ss_pred             ccCCCCCCc--eeecCCcEEcCCCCC


No 46
>WP_004041758.1 hypothetical protein [Haloferax volcanii]
Probab=51.11  E-value=0.75  Score=27.59  Aligned_cols=22  Identities=23%  Similarity=0.569  Sum_probs=0.0  Template_Neff=10.300

Q ss_pred             cCCcCCCccccccchhhhc--ccccCcc
Q Q_5092704       142 KCDHCGETSWQTGDFVKAT--CEFCGTE  167 (638)
Q Consensus       142 kcdhcgetswqtgdfvkat--cefcgte  167 (638)
                      .|.+||+..-++    ...  |+.||.+
T Consensus        73 ~c~~cg~~~~~~----~~~~~c~~cg~~   96 (98)
T WP_004041758.1   73 ICPNCGAENEAD----TTFDLCWNCTRR   96 (98)
T ss_pred             ECCCCCCCCCCC----CCCCcCCCCCcc


No 47
>WP_004043273.1 MULTISPECIES: hypothetical protein [Haloferax]
Probab=50.84  E-value=0.79  Score=31.14  Aligned_cols=23  Identities=30%  Similarity=0.541  Sum_probs=0.0  Template_Neff=9.400

Q ss_pred             hcCCcCCCccccccchhhhcccccCcc
Q Q_5092704       141 MKCDHCGETSWQTGDFVKATCEFCGTE  167 (638)
Q Consensus       141 mkcdhcgetswqtgdfvkatcefcgte  167 (638)
                      ..|++||...-....|    |+-||..
T Consensus       140 ~~Cp~Cg~~~~~~~~~----C~~CG~~  162 (164)
T WP_004043273.1  140 RLCVECLSLLDGDESF----CPNCGYE  162 (164)
T ss_pred             ccCCCCCCCCCCCCcC----CCCCCCC


No 48
>WP_013035500.1 hypothetical protein [Haloferax volcanii]
Probab=50.76  E-value=0.57  Score=39.88  Aligned_cols=31  Identities=19%  Similarity=0.506  Sum_probs=0.0  Template_Neff=4.500

Q ss_pred             cCCcCCCccccccchhhhcccccCccccccc
Q Q_5092704       142 KCDHCGETSWQTGDFVKATCEFCGTENLTKE  172 (638)
Q Consensus       142 kcdhcgetswqtgdfvkatcefcgtenltke  172 (638)
                      +|..||......-......||+||..-+.|.
T Consensus         4 kC~~CG~~f~~~~~~~~~rCP~CGgrIf~K~   34 (330)
T WP_013035500.1    4 QCTTCGKVFPDGSKEMLSGCPNCGGNKFQFK   34 (330)
T ss_pred             ecCCCCCcccCCcccccccCCCCCCEEEEEc


No 49
>WP_004065787.1 MULTISPECIES: hypothetical protein [Haloferax]
Probab=50.17  E-value=0.61  Score=30.51  Aligned_cols=25  Identities=32%  Similarity=0.694  Sum_probs=0.0  Template_Neff=8.100

Q ss_pred             cCCcCCCccccccchhhhcccccCccc
Q Q_5092704       142 KCDHCGETSWQTGDFVKATCEFCGTEN  168 (638)
Q Consensus       142 kcdhcgetswqtgdfvkatcefcgten  168 (638)
                      +|..||....-..+.  ..||.||..+
T Consensus        62 ~C~~Cg~~~~~~~~~--~~CP~Cg~~~   86 (95)
T WP_004065787.1   62 RCSDCGEMGDLDELP--DACPNCGAER   86 (95)
T ss_pred             EeCCCCCccchhhCC--CcCCCCCCCH


No 50
>WP_013035124.1 transcription initiation factor IIB family protein [Haloferax volcanii]
Probab=49.78  E-value=0.66  Score=32.51  Aligned_cols=24  Identities=33%  Similarity=0.735  Sum_probs=0.0  Template_Neff=11.100

Q ss_pred             hcCCcCCCccccccchhhhcccccCc
Q Q_5092704       141 MKCDHCGETSWQTGDFVKATCEFCGT  166 (638)
Q Consensus       141 mkcdhcgetswqtgdfvkatcefcgt  166 (638)
                      |+|++||.. +.. |--.-.|.-||+
T Consensus        21 ~~C~~C~~~-~~~-~~g~~vC~~CG~   44 (307)
T WP_013035124.1   21 TPCPECKGE-VRT-NSVETVCEDCGL   44 (307)
T ss_pred             ccCCCCCCc-ccc-CCCcEEcCCCCC


No 51
>WP_115802679.1 MULTISPECIES: rubrerythrin-like domain-containing protein [Haloferax]
Probab=48.31  E-value=0.7  Score=23.85  Aligned_cols=22  Identities=27%  Similarity=0.608  Sum_probs=0.0  Template_Neff=10.200

Q ss_pred             cCCcCCCccccccchhhhcccccC
Q Q_5092704       142 KCDHCGETSWQTGDFVKATCEFCG  165 (638)
Q Consensus       142 kcdhcgetswqtgdfvkatcefcg  165 (638)
                      +|..||...-  .+--...||.||
T Consensus         7 ~C~~Cg~~~~--~~~~~~~Cp~Cg   28 (44)
T WP_115802679.1    7 VCRECQTTVS--AASYRSTCPECS   28 (44)
T ss_pred             EcCCCCCEEE--cccCCccCCCCC


No 52
>WP_004040804.1 zinc ribbon domain-containing protein [Haloferax volcanii]
Probab=47.92  E-value=0.94  Score=30.09  Aligned_cols=23  Identities=30%  Similarity=0.566  Sum_probs=0.0  Template_Neff=9.900

Q ss_pred             hcCCcCCCccccccchhhhcccccCcc
Q Q_5092704       141 MKCDHCGETSWQTGDFVKATCEFCGTE  167 (638)
Q Consensus       141 mkcdhcgetswqtgdfvkatcefcgte  167 (638)
                      +.|+.||...-.+..|    |+-||.+
T Consensus       140 ~~C~~Cg~~~~~~~~~----C~~CG~~  162 (164)
T WP_004040804.1  140 RICVECLSLLDGDENF----CPNCGYE  162 (164)
T ss_pred             ccCCCCCCccCCCCcc----CCCCCCC


No 53
>WP_004043031.1 zinc ribbon domain-containing protein [Haloferax volcanii]
Probab=47.89  E-value=1  Score=27.96  Aligned_cols=29  Identities=24%  Similarity=0.500  Sum_probs=0.0  Template_Neff=11.200

Q ss_pred             cCCcCCCccccccchhhhcccccCccccccccc
Q Q_5092704       142 KCDHCGETSWQTGDFVKATCEFCGTENLTKEGA  174 (638)
Q Consensus       142 kcdhcgetswqtgdfvkatcefcgtenltkega  174 (638)
                      .|++||...    +-....|+.||++.-.....
T Consensus       128 ~c~~cg~~~----~~~~~~c~~cg~~~~~~~~~  156 (156)
T WP_004043031.1  128 TCPECGREV----DADIDFCHWCTTPLDDPADR  156 (156)
T ss_pred             cCCCCCCcC----CCCCccccCCCCCCCCCCCC


No 54
>WP_004044235.1 MULTISPECIES: 30S ribosomal protein S27e [Halobacteria]
Probab=46.75  E-value=0.77  Score=27.30  Aligned_cols=33  Identities=24%  Similarity=0.507  Sum_probs=0.0  Template_Neff=8.700

Q ss_pred             hcCCcCCCcccc-ccchhhhcccccCcccccccc
Q Q_5092704       141 MKCDHCGETSWQ-TGDFVKATCEFCGTENLTKEG  173 (638)
Q Consensus       141 mkcdhcgetswq-tgdfvkatcefcgtenltkeg  173 (638)
                      .+|+.|+..... ........|++|++.-....|
T Consensus         8 vkCp~C~~~~~v~s~~~~~v~C~~C~~~l~~~~g   41 (64)
T WP_004044235.1    8 VACSDCENEQVVFGKASSVVNCAVCGTTLATPTG   41 (64)
T ss_pred             EECCCCCCEEEEcCCCCcEEEcCCCCCEecccCC


No 55
>WP_004044141.1 MULTISPECIES: transcription initiation factor IIB [Haloferax]
Probab=45.58  E-value=0.77  Score=33.11  Aligned_cols=26  Identities=23%  Similarity=0.703  Sum_probs=0.0  Template_Neff=10.700

Q ss_pred             hcCCcCCCccccccchhhhcccccCc
Q Q_5092704       141 MKCDHCGETSWQTGDFVKATCEFCGT  166 (638)
Q Consensus       141 mkcdhcgetswqtgdfvkatcefcgt  166 (638)
                      |+|++||..--..-.--...|.-||.
T Consensus        38 ~~C~~Cg~~~v~d~~~g~~vC~~CG~   63 (335)
T WP_004044141.1   38 LQCPECGGHVVTDDEHGETVCNDCGL   63 (335)
T ss_pred             ccCCCCCCeeEEeCCCCcEEcCCCCc


No 56
>WP_004043276.1 transcription initiation factor IIB family protein [Haloferax volcanii]
Probab=43.71  E-value=0.67  Score=32.58  Aligned_cols=36  Identities=33%  Similarity=0.448  Sum_probs=0.0  Template_Neff=10.200

Q ss_pred             ChhHHHHHHHHHHhcCCcCCCccccccchhhhcccccCc
Q Q_5092704       128 SPNECNQMCLSTLMKCDHCGETSWQTGDFVKATCEFCGT  166 (638)
Q Consensus       128 spnecnqmclstlmkcdhcgetswqtgdfvkatcefcgt  166 (638)
                      ++.|=+||-.+. ++|+.||.+  -.-|--...|.-||.
T Consensus        10 ~~~~~~~~~~~~-~~C~~C~~~--~~~~~g~~VC~~CG~   45 (246)
T WP_004043276.1   10 SFDEDVQTESSA-NQCPECDGW--VTTNSVETVCEDCGL   45 (246)
T ss_pred             cccccccccccc-ccCCCCCCc--cccCCCeEEcCCCCC


No 57
>WP_155821732.1 MULTISPECIES: hypothetical protein [Haloferax]
Probab=40.14  E-value=1.2  Score=29.47  Aligned_cols=27  Identities=26%  Similarity=0.662  Sum_probs=0.0  Template_Neff=3.400

Q ss_pred             hcccccCccccccc--ccccccccCCceEEEEEcCccc
Q Q_5092704       159 ATCEFCGTENLTKE--GATTCGYLPQNAVVKIYCPACH  194 (638)
Q Consensus       159 atcefcgtenltke--gattcgylpqnavvkiycpach  194 (638)
                      ..||-||+|-.-..  -|         .-.-+||++|.
T Consensus        12 e~CP~CG~e~~~~~~q~a---------Gy~~~~C~~Cr   40 (50)
T WP_155821732.1   12 EWCPDCGSEMAFTGTQPA---------GLAQFFCEQCR   40 (50)
T ss_pred             ccCCCCCCeecccCCCCC---------chheeechHhc


No 58
>WP_004044179.1 MULTISPECIES: hypothetical protein [Haloferax]
Probab=39.77  E-value=2.1  Score=26.78  Aligned_cols=28  Identities=29%  Similarity=0.584  Sum_probs=0.0  Template_Neff=6.200

Q ss_pred             cccccCcccccccccccccccCCceEEEEEcCccc
Q Q_5092704       160 TCEFCGTENLTKEGATTCGYLPQNAVVKIYCPACH  194 (638)
Q Consensus       160 tcefcgtenltkegattcgylpqnavvkiycpach  194 (638)
                      .||-||..-.+.+       .+...+.--+||.|+
T Consensus        22 ~CP~Cg~~L~~~~-------~~~~~v~id~Cp~Cg   49 (56)
T WP_004044179.1   22 TCSECGESLKKKN-------DPDEVFSVRICADCG   49 (56)
T ss_pred             eCCCCCCcceeec-------CCCCceeEEEeCCCC


No 59
>WP_004044485.1 MULTISPECIES: 50S ribosomal protein L40e [Haloferax]
Probab=39.35  E-value=2.1  Score=22.46  Aligned_cols=28  Identities=25%  Similarity=0.553  Sum_probs=0.0  Template_Neff=9.800

Q ss_pred             hcCCcCCCccccccchhhhcccccCccccccc
Q Q_5092704       141 MKCDHCGETSWQTGDFVKATCEFCGTENLTKE  172 (638)
Q Consensus       141 mkcdhcgetswqtgdfvkatcefcgtenltke  172 (638)
                      |.|.+||...-....|    |+.||...+...
T Consensus        14 ~~C~~c~~~~~~~~~~----C~~cg~~~~~~~   41 (48)
T WP_004044485.1   14 QICMRCNARNPQKAKQ----CRKCGYKHLRPK   41 (48)
T ss_pred             eeCCCCCCCCCCCCCc----CccCCCCCCCCC


No 60
>WP_004043689.1 hypothetical protein [Haloferax volcanii]
Probab=38.23  E-value=1  Score=30.99  Aligned_cols=8  Identities=50%  Similarity=1.186  Sum_probs=0.0  Template_Neff=3.500

Q ss_pred             cccccCcc
Q Q_5092704       160 TCEFCGTE  167 (638)
Q Consensus       160 tcefcgte  167 (638)
                      +|||||.+
T Consensus        19 ~CPFCg~~   26 (65)
T WP_004043689.1   19 RCPFCLDE   26 (65)
T ss_pred             CCCCCccc


No 61
>WP_013035018.1 IS1595-like element ISHvo6 family transposase [Haloferax volcanii]
Probab=37.85  E-value=1.8  Score=30.20  Aligned_cols=35  Identities=20%  Similarity=0.414  Sum_probs=0.0  Template_Neff=11.100

Q ss_pred             cccccCcccccccccccccccCCceEEEEEcCcccCCCCCCCccH
Q Q_5092704       160 TCEFCGTENLTKEGATTCGYLPQNAVVKIYCPACHNSEVGPEHSL  204 (638)
Q Consensus       160 tcefcgtenltkegattcgylpqnavvkiycpachnsevgpehsl  204 (638)
                      .||.||...+.+.|          ..-...|+.|+..-.-...+.
T Consensus        44 ~Cp~C~~~~~~~~~----------~~~r~~C~~C~~~~~~~~~~~   78 (325)
T WP_013035018.1   44 TCPRCGHPSIHTWD----------SSDRVICRDCNFKPVYTYGTP   78 (325)
T ss_pred             cCCCCCCCCcccCC----------CCcEEEcCCCCCeeeCCCCCC


No 62
>WP_004042743.1 hypothetical protein [Haloferax volcanii]
Probab=36.77  E-value=1.2  Score=36.91  Aligned_cols=25  Identities=32%  Similarity=0.767  Sum_probs=0.0  Template_Neff=5.000

Q ss_pred             cCCcCCCccccccchhhhcccccCcc
Q Q_5092704       142 KCDHCGETSWQTGDFVKATCEFCGTE  167 (638)
Q Consensus       142 kcdhcgetswqtgdfvkatcefcgte  167 (638)
                      +|++||++-. -|=.-...||+|+..
T Consensus       198 ~C~~Cg~~V~-l~LLt~P~CPhC~~~  222 (302)
T WP_004042743.1  198 RCEDCGETVH-LDLLSEPRCPSCRTP  222 (302)
T ss_pred             eCCCCCCEEE-eecCCCCCCCCCCCc


No 63
>WP_004041898.1 zf-TFIIB domain-containing protein [Haloferax volcanii]
Probab=34.03  E-value=1.2  Score=34.35  Aligned_cols=25  Identities=28%  Similarity=0.719  Sum_probs=0.0  Template_Neff=4.800

Q ss_pred             hcCCcCCC--ccccccchhhhcccccC
Q Q_5092704       141 MKCDHCGE--TSWQTGDFVKATCEFCG  165 (638)
Q Consensus       141 mkcdhcge--tswqtgdfvkatcefcg  165 (638)
                      |+|+.||.  .....+......|+-||
T Consensus         1 m~CPrCGs~L~~~~~~g~~vd~Cp~CG   27 (165)
T WP_004041898.1    1 MTCPRCSQPLSTLSFDGRAARYCERCG   27 (165)
T ss_pred             CCCCCCCCcCEEEEECCEEEEEcCCCC


No 64
>WP_004043767.1 MULTISPECIES: transcription factor [Haloferax]
Probab=31.55  E-value=1.7  Score=28.24  Aligned_cols=25  Identities=12%  Similarity=0.337  Sum_probs=0.0  Template_Neff=10.500

Q ss_pred             cCCcCCCccccccchhhh--cccccCcc
Q Q_5092704       142 KCDHCGETSWQTGDFVKA--TCEFCGTE  167 (638)
Q Consensus       142 kcdhcgetswqtgdfvka--tcefcgte  167 (638)
                      .|+.||.. +..-|-+.-  .||.||.+
T Consensus       118 ~C~~C~~~-~~~~~~~~~~f~C~~C~~~  144 (176)
T WP_004043767.1  118 LSEPAGIR-FEFSEAMEHGFQCPETGAQ  144 (176)
T ss_pred             EcCCCCCE-EeHHHHHhcCccCCCCCCc


No 65
>WP_004041635.1 AsnC family transcriptional regulator [Haloferax volcanii]
Probab=30.13  E-value=2.3  Score=27.58  Aligned_cols=37  Identities=24%  Similarity=0.587  Sum_probs=0.0  Template_Neff=10.900

Q ss_pred             ccchhhhcccccCcccccccccccccccCCceEEEEEcCcc
Q Q_5092704       153 TGDFVKATCEFCGTENLTKEGATTCGYLPQNAVVKIYCPAC  193 (638)
Q Consensus       153 tgdfvkatcefcgtenltkegattcgylpqnavvkiycpac  193 (638)
                      .+..+...||+||.+ +..+.+++   .-.+.....-||.|
T Consensus       145 ~~~~~~~~c~~cg~~-~~~~~~~~---~~~~~~~~fcc~~C  181 (199)
T WP_004041635.1  145 NGTGFALECAECGNT-VTSEGESA---RIGGSLYHFCCSSC  181 (199)
T ss_pred             CCCcceEEcCCCCCE-EecCCeEE---EECCEEEEEeCHHH


No 66
>WP_008574128.1 MULTISPECIES: transcription factor S [Haloferax]
Probab=30.03  E-value=4.1  Score=23.50  Aligned_cols=52  Identities=19%  Similarity=0.286  Sum_probs=0.0  Template_Neff=10.800

Q ss_pred             cccccchhhhcccccCcccccccccccccccCCceEEEEEcCcccCCCCCCCc
Q Q_5092704       150 SWQTGDFVKATCEFCGTENLTKEGATTCGYLPQNAVVKIYCPACHNSEVGPEH  202 (638)
Q Consensus       150 swqtgdfvkatcefcgtenltkegattcgylpqnavvkiycpachnsevgpeh  202 (638)
                      ...+++-+...||-|+.....-....+-+ ..+..+....|+.|+..-...+|
T Consensus        55 ~~~~~~~~~~~Cp~C~~~~~~~~~~~~~~-~~~~~~~~~~C~~C~~~w~~~~~  106 (106)
T WP_008574128.1   55 NADIGPTTKAICPKCGHDVARYEMKQIRS-ADESETRFFTCVECDHKWREDDH  106 (106)
T ss_pred             cCCCCCccceeCCCCCCceEEEEEecccC-CCCCceEEEEeCCCCCeeeeCCC


No 67
>WP_004042003.1 hypothetical protein [Haloferax volcanii]
Probab=28.62  E-value=3.6  Score=31.21  Aligned_cols=31  Identities=32%  Similarity=0.785  Sum_probs=0.0  Template_Neff=5.800

Q ss_pred             cccccCccc--ccccccccccccCCceEEEEEcCcc
Q Q_5092704       160 TCEFCGTEN--LTKEGATTCGYLPQNAVVKIYCPAC  193 (638)
Q Consensus       160 tcefcgten--ltkegattcgylpqnavvkiycpac  193 (638)
                      +||.||.+-  -...-.+-||--|   |+.+-|+.|
T Consensus       149 ~CP~C~g~v~~~~~tvesCC~~~~---v~~~~C~dC  181 (191)
T WP_004042003.1  149 RCPTCGGDPDFQRRTEATCCRTRP---VTTMRCADC  181 (191)
T ss_pred             hCCCCCCCCccCeeccccccCCCC---eEEEEeCCC


No 68
>WP_004042320.1 hypothetical protein [Haloferax volcanii]
Probab=27.38  E-value=5.2  Score=26.61  Aligned_cols=31  Identities=23%  Similarity=0.528  Sum_probs=0.0  Template_Neff=5.300

Q ss_pred             ccccCcccccccccccccccCCceEEEEEcCccc
Q Q_5092704       161 CEFCGTENLTKEGATTCGYLPQNAVVKIYCPACH  194 (638)
Q Consensus       161 cefcgtenltkegattcgylpqnavvkiycpach  194 (638)
                      |+-||.+.-.. |  +---......+...||.|.
T Consensus        24 Cp~CG~~sp~~-~--W~~~~~~g~~v~y~CP~CG   54 (76)
T WP_004042320.1   24 CQTCGRAAGID-A--WPERARDGRTVRLDCPDCG   54 (76)
T ss_pred             CCCCCCccCCC-C--CcEEecCCCEEEEECCCCC


No 69
>WP_004045350.1 tRNA (guanine(26)-N(2))-dimethyltransferase [Haloferax volcanii]
Probab=27.00  E-value=2.7  Score=32.15  Aligned_cols=38  Identities=16%  Similarity=0.400  Sum_probs=0.0  Template_Neff=9.000

Q ss_pred             CCcCCCccccccc--hhhhcccccCccccccccccccccc
Q Q_5092704       143 CDHCGETSWQTGD--FVKATCEFCGTENLTKEGATTCGYL  180 (638)
Q Consensus       143 cdhcgetswqtgd--fvkatcefcgtenltkegattcgyl  180 (638)
                      |..|++....++.  -....|+.||...+.--|.-+-|-+
T Consensus       237 c~~c~~~~~~~~~~~~~~~~C~~cg~~~~~~~GPlW~g~l  276 (376)
T WP_004045350.1  237 CEDCLHREAERSLVAHPPEACANCDSTRILEAGPIWLGPV  276 (376)
T ss_pred             cCCCCcEeeccccccCCCCcCCCCCCCceeeccceecCCc


No 70
>WP_004042625.1 hypothetical protein [Haloferax volcanii]
Probab=25.94  E-value=2.3  Score=28.89  Aligned_cols=22  Identities=36%  Similarity=0.919  Sum_probs=0.0  Template_Neff=6.300

Q ss_pred             cCCcCCCccccccchhhhcccccC
Q Q_5092704       142 KCDHCGETSWQTGDFVKATCEFCG  165 (638)
Q Consensus       142 kcdhcgetswqtgdfvkatcefcg  165 (638)
                      +|..||...  .++-.-..||.||
T Consensus        61 ~C~vCGyi~--~~~~~P~~CPiCg   82 (94)
T WP_004042625.1   61 RCDDCGELG--SLTAFPSACPDCG   82 (94)
T ss_pred             EeCCCCCEE--ecccCCCcCCCCC


No 71
>WP_004041718.1 MULTISPECIES: rubrerythrin-like domain-containing protein [Haloferax]
Probab=25.22  E-value=2.7  Score=29.56  Aligned_cols=24  Identities=29%  Similarity=0.649  Sum_probs=0.0  Template_Neff=5.300

Q ss_pred             cCCcCCCccccccchhhhcccccCcc
Q Q_5092704       142 KCDHCGETSWQTGDFVKATCEFCGTE  167 (638)
Q Consensus       142 kcdhcgetswqtgdfvkatcefcgte  167 (638)
                      +|..||...-  .+--...||.||..
T Consensus        68 rC~~CG~~fe--~~~~~~~CP~CG~~   91 (100)
T WP_004041718.1   68 ECPTCGYKSE--EAVHERVCPECGGT   91 (100)
T ss_pred             EcCCCCCEEe--ccccCccCCCCCCe


No 72
>WP_004044210.1 rhomboid family intramembrane serine protease [Haloferax volcanii]
Probab=24.84  E-value=4  Score=28.52  Aligned_cols=31  Identities=29%  Similarity=0.690  Sum_probs=0.0  Template_Neff=10.400

Q ss_pred             hcCCcCCCccccccchhhhcccccCcccccccccccccccCCceEEEEEcCcccCCC
Q Q_5092704       141 MKCDHCGETSWQTGDFVKATCEFCGTENLTKEGATTCGYLPQNAVVKIYCPACHNSE  197 (638)
Q Consensus       141 mkcdhcgetswqtgdfvkatcefcgtenltkegattcgylpqnavvkiycpachnse  197 (638)
                      ++|..|+......     ..|+.|+                     ..+|+.|+.++
T Consensus         2 ~~C~~C~~~~~~~-----~~c~~c~---------------------~~~c~~~~~~~   32 (296)
T WP_004044210.1    2 PICDVCGKDESLP-----YRCSRCG---------------------GTFCSEHRLPE   32 (296)
T ss_pred             CccCCCCCccccc-----EeCCCCC---------------------CeecccCCCcc


No 73
>WP_004044729.1 hypothetical protein [Haloferax volcanii]
Probab=23.36  E-value=4.1  Score=32.49  Aligned_cols=32  Identities=25%  Similarity=0.483  Sum_probs=0.0  Template_Neff=5.100

Q ss_pred             cccccCcc-cccccccccccccCCceEEEEEcCcc
Q Q_5092704       160 TCEFCGTE-NLTKEGATTCGYLPQNAVVKIYCPAC  193 (638)
Q Consensus       160 tcefcgte-nltkegattcgylpqnavvkiycpac  193 (638)
                      +||.||.+ .++.+-..+|.--++  ++.+-|+.|
T Consensus       190 ~CP~Cgg~v~~~~etvesCC~~~~--vv~l~C~dC  222 (253)
T WP_004044729.1  190 TCPTCDGAVAVETERVRTSDGTKR--HVSAVCRGC  222 (253)
T ss_pred             hCCCCCCccEEeeeeeecCCCCce--eEEEEeCCC


No 74
>WP_008574128.1 MULTISPECIES: transcription factor S [Haloferax]
Probab=23.20  E-value=3.7  Score=23.71  Aligned_cols=30  Identities=17%  Similarity=0.270  Sum_probs=0.0  Template_Neff=10.800

Q ss_pred             HhcCCcCCCccccccchhhhcccccCcccccc
Q Q_5092704       140 LMKCDHCGETSWQTGDFVKATCEFCGTENLTK  171 (638)
Q Consensus       140 lmkcdhcgetswqtgdfvkatcefcgtenltk  171 (638)
                      +|.|+.||..-....+  ...|+.||......
T Consensus         1 m~fCp~Cg~~L~~~~~--~~~C~~c~~~~~~~   30 (106)
T WP_008574128.1    1 MEFCDDCGSLMTPQDG--VWVCPNGHEKARDS   30 (106)
T ss_pred             CccCCCCCCeecccCC--EEEcCCCCcccCcc


No 75
>WP_013035521.1 tyrosine-type recombinase/integrase [Haloferax volcanii]
Probab=20.82  E-value=4.8  Score=29.24  Aligned_cols=22  Identities=27%  Similarity=0.741  Sum_probs=0.0  Template_Neff=10.600

Q ss_pred             cCCcCCCccccccchhhhcccccCcc
Q Q_5092704       142 KCDHCGETSWQTGDFVKATCEFCGTE  167 (638)
Q Consensus       142 kcdhcgetswqtgdfvkatcefcgte  167 (638)
                      +|+.||+..-..-+|    |+-||..
T Consensus       356 ~c~~c~~~~~~~~~~----c~~c~~~  377 (414)
T WP_013035521.1  356 RCSYCGTENQSDHSE----CRTCGRI  377 (414)
T ss_pred             cCCCCCCCCCCCCcc----cCCCCCC


No 76
>WP_004042861.1 hypothetical protein [Haloferax volcanii]
Probab=20.76  E-value=5.7  Score=31.12  Aligned_cols=34  Identities=21%  Similarity=0.434  Sum_probs=0.0  Template_Neff=6.000

Q ss_pred             cccccCccccccccccccccc---CCce-EEEEEcCcc
Q Q_5092704       160 TCEFCGTENLTKEGATTCGYL---PQNA-VVKIYCPAC  193 (638)
Q Consensus       160 tcefcgtenltkegattcgyl---pqna-vvkiycpac  193 (638)
                      +||-||.+--..+-.+-||--   .+.. ++.+-|+.|
T Consensus       217 ~CP~C~g~v~~~~vesCC~~~~~~~~~p~v~~l~C~dC  254 (264)
T WP_004042861.1  217 VCPDCGGPVEETTTRNCCGGTAGLYDSPEHEVLGCADC  254 (264)
T ss_pred             hCCCCCCcceeeecccCCCCCCCCCCCCcceEEEeCCC


No 77
>WP_004043369.1 IS200/IS605 family element transposase accessory protein TnpB [Haloferax volcanii]
Probab=20.65  E-value=3.5  Score=30.52  Aligned_cols=29  Identities=28%  Similarity=0.457  Sum_probs=0.0  Template_Neff=10.400

Q ss_pred             HHhcCCcCCCccccccch----hhhcccccCcc
Q Q_5092704       139 TLMKCDHCGETSWQTGDF----VKATCEFCGTE  167 (638)
Q Consensus       139 tlmkcdhcgetswqtgdf----vkatcefcgte  167 (638)
                      |-..|..||.........    -...|+.||.+
T Consensus       324 tS~~C~~Cg~~~~~~~~~~~~~~~~~C~~Cg~~  356 (428)
T WP_004043369.1  324 TSQRCSKCGFTHENNRPTSDGQNVFECLKCGYS  356 (428)
T ss_pred             cCcccCCCCCeeccCCCCCCCCCEEEeCCCCCC


No 78
>WP_013035531.1 TIGR00270 family protein [Haloferax volcanii]
Probab=20.53  E-value=4.6  Score=28.04  Aligned_cols=28  Identities=29%  Similarity=0.763  Sum_probs=0.0  Template_Neff=8.300

Q ss_pred             cccccCcccccccccccccccCCceEEEEEcCcc
Q Q_5092704       160 TCEFCGTENLTKEGATTCGYLPQNAVVKIYCPAC  193 (638)
Q Consensus       160 tcefcgtenltkegattcgylpqnavvkiycpac  193 (638)
                      .||.||.+.     ..+--..=..+.+.+ |+.|
T Consensus         3 ~CE~CG~~~-----~~~~~~~ieG~~l~v-C~~C   30 (173)
T WP_013035531.1    3 QCEMCGSDQ-----ASLKTVKVEGAELQL-CDDC   30 (173)
T ss_pred             CCCCCCCcC-----CCCeEEEECCeEEEe-CHHH


No 79
>WP_004045356.1 MULTISPECIES: hypothetical protein [Haloferax]
Probab=20.46  E-value=3.7  Score=21.26  Aligned_cols=11  Identities=18%  Similarity=0.564  Sum_probs=0.0  Template_Neff=10.000

Q ss_pred             hcCCcCCCccc
Q Q_5092704       141 MKCDHCGETSW  151 (638)
Q Consensus       141 mkcdhcgetsw  151 (638)
                      .+|++||...+
T Consensus        33 ~~CP~C~~~~~   43 (50)
T WP_004045356.1   33 YRCPYCKSEMR   43 (50)
T ss_pred             EeCCCCCCeee


No 80
>WP_004043225.1 hypothetical protein [Haloferax volcanii]
Probab=20.41  E-value=5.5  Score=30.66  Aligned_cols=32  Identities=25%  Similarity=0.588  Sum_probs=0.0  Template_Neff=6.000

Q ss_pred             cccccCccc-ccccccccccccCCceEEEEEcCcc
Q Q_5092704       160 TCEFCGTEN-LTKEGATTCGYLPQNAVVKIYCPAC  193 (638)
Q Consensus       160 tcefcgten-ltkegattcgylpqnavvkiycpac  193 (638)
                      +||-||.+- ++.+-..+|---++  ++.+-|+.|
T Consensus       189 ~CP~C~g~v~~~~~tvesCC~~~~--v~~~~C~dC  221 (230)
T WP_004043225.1  189 RCLRCDESTEYEQVTHETCCASVT--VERLTCPQC  221 (230)
T ss_pred             hccCCCCcceeeeeeeecccCcce--eEEEEcCCC
```
