## Supplemental file 4 for "Re-annotation of SARS-CoV-2 proteins using an HHpred-based approach opens new opportunities for a better understanding of this virus": HUMAN.hhr

```
Query         Q_9764707
Match_columns 638
No_of_seqs    1 out of 3
Neff          1
Searched_HMMs 109018
Date          Fri May 13 09:48:30 2022
Command       hhsearch -cpu 8 -i ../results/full.a3m -d /cluster/toolkit/production/databases/hh-suite/Proteomes/Homo_sapiens/Homo_sapiens -o ../results/9764707.hhr -oa3m ../results/9764707.a3m -p 20 -Z 250 -loc -z 1 -b 1 -B 250 -ssm 2 -sc 1 -seq 1 -dbstrlen 10000 -norealign -maxres 32000 -contxt /cluster/toolkit/production/bioprogs/tools/hh-suite-build-new/data/context_data.crf 

 No Hit                             Prob E-value P-value  Score    SS Cols Query HMM  Template HMM
  1 NP_001311.3 casein kinase II s  88.5    0.65   6E-06   46.4   2.0   40  151-195   101-142 (215)
  2 NP_001269314.1 casein kinase I  87.9    0.65   6E-06   46.2   1.6   37  151-195   101-139 (212)
  3 NP_005025.1 DNA-directed RNA p  84.2    0.92 8.4E-06   35.1   0.5   37  140-177    16-52  (58)
  4 NP_115753.1 transcription elon  83.1     1.8 1.6E-05   37.3   1.8   42  160-206    25-66  (83)
  5 XP_016882847.1 PREDICTED: tran  83.1     1.8 1.6E-05   37.3   1.8   42  160-206    25-66  (83)
  6 XP_016882848.1 PREDICTED: tran  83.1     1.8 1.6E-05   37.3   1.8   42  160-206    25-66  (83)
  7 NP_001304853.1 WD repeat-conta  81.9     2.8 2.6E-05   43.2   3.0   47  142-196  1092-1138(1182)
  8 XP_005265715.1 PREDICTED: prot  81.6     1.7 1.5E-05   42.0   1.2   42  141-194   496-544 (556)
  9 XP_011527579.1 PREDICTED: doub  81.2     3.8 3.5E-05   40.6   3.5   57  141-201    18-75  (439)
 10 NP_001278922.1 protein RUFY3 i  78.2     3.2 2.9E-05   40.3   1.9   48  142-194   508-555 (567)
 11 XP_016863990.1 PREDICTED: WD r  78.1     4.3   4E-05   42.1   2.9   47  142-196  1092-1138(1182)
 12 NP_115633.3 zinc finger MYND d  76.8     3.1 2.8E-05   35.6   1.2   32  117-165     1-32  (365)
 13 NP_001295349.1 inactive serine  75.9     3.4 3.1E-05   38.7   1.4   24  140-167     2-25  (412)
 14 XP_011525325.1 PREDICTED: inac  75.4     3.6 3.3E-05   38.8   1.4   24  140-167     2-25  (412)
 15 NP_057524.3 inactive serine/th  75.0     3.7 3.4E-05   39.4   1.4   24  140-167     2-25  (474)
 16 XP_006723300.1 PREDICTED: inac  74.1     3.9 3.6E-05   39.4   1.4   24  140-167     2-25  (474)
 17 XP_006723647.1 PREDICTED: doub  73.8     3.2   3E-05   44.8   0.8   65  132-196   233-313 (696)
 18 XP_005259028.1 PREDICTED: inac  73.3     4.2 3.9E-05   39.2   1.4   24  140-167     2-25  (474)
 19 XP_016882846.1 PREDICTED: tran  70.7     5.9 5.4E-05   35.3   1.5   42  160-206    32-73  (90)
 20 XP_016882845.1 PREDICTED: tran  70.0     6.2 5.7E-05   36.5   1.6   42  160-206    46-87  (104)
 21 NP_001265714.1 DNA-directed RN  68.3     8.8 8.1E-05   34.1   2.1   61  138-198    15-95  (126)
 22 NP_001265715.1 DNA-directed RN  68.3     8.8 8.1E-05   34.1   2.1   61  138-198    15-95  (126)
 23 NP_055411.1 DNA-directed RNA p  68.3     8.8 8.1E-05   34.1   2.1   61  138-198    15-95  (126)
 24 NP_740753.1 DNA-directed RNA p  68.3     8.8 8.1E-05   34.1   2.1   61  138-198    15-95  (126)
 25 XP_011512026.1 PREDICTED: WD r  66.5     8.5 7.8E-05   40.5   1.9   52  142-201  1256-1307(1346)
 26 XP_011512028.1 PREDICTED: WD r  65.9      13 0.00012   38.7   3.1   47  142-196  1096-1142(1186)
 27 XP_011512029.1 PREDICTED: WD r  65.4      13 0.00012   38.8   2.9   45  142-194  1096-1140(1186)
 28 XP_011531309.1 PREDICTED: WD r  64.7     6.6   6E-05   38.6   0.7   44  142-196   694-744 (746)
 29 XP_005260800.1 PREDICTED: doub  64.0     7.3 6.7E-05   40.3   0.9   65  132-196   122-202 (585)
 30 NP_001257927.1 AN1-type zinc f  63.2      16 0.00015   38.0   3.1   56  141-196    23-121 (257)
 31 NP_620157.1 AN1-type zinc fing  63.2      16 0.00015   38.0   3.1   56  141-196    23-121 (257)
 32 XP_016858857.1 PREDICTED: AN1-  63.2      16 0.00015   38.0   3.1   56  141-196    23-121 (257)
 33 XP_016883404.1 PREDICTED: doub  63.0     8.5 7.8E-05   42.3   1.2   65  132-196   295-375 (758)
 34 XP_011530052.1 PREDICTED: prot  62.7     9.6 8.8E-05   40.3   1.5   51  141-196   620-670 (680)
 35 XP_016883405.1 PREDICTED: doub  62.0     8.3 7.6E-05   42.2   1.0   65  132-196   245-325 (708)
 36 XP_011527570.1 PREDICTED: doub  60.2     9.4 8.7E-05   42.4   1.0   65  132-196   323-403 (786)
 37 XP_016883400.1 PREDICTED: doub  60.1      10 9.1E-05   42.1   1.2   65  132-196   314-394 (777)
 38 NP_079408.3 WD repeat-containi  58.9      19 0.00018   38.1   2.8   45  142-194  1252-1296(1342)
 39 XP_016883409.1 PREDICTED: doub  58.8      10 9.4E-05   39.3   0.9   65  132-196   122-202 (585)
 40 NP_001032519.1 protein RUFY3 i  58.8      14 0.00012   38.3   1.7   49  141-194   560-608 (620)
 41 XP_011527574.1 PREDICTED: doub  58.4      11  0.0001   41.8   1.2   65  132-196   314-394 (777)
 42 XP_011527577.1 PREDICTED: doub  58.0      11 9.9E-05   39.2   0.9   65  132-196   122-202 (585)
 43 NP_001505.1 transcription init  57.7      11  0.0001   35.6   0.9   23  141-166    13-39  (316)
 44 NP_057394.3 DNA-directed RNA p  57.2     9.3 8.5E-05   31.7   0.3   59  140-198     2-77  (108)
 45 XP_005270013.1 PREDICTED: RUN   56.7      15 0.00014   37.0   1.6   50  142-194   524-573 (585)
 46 XP_016883403.1 PREDICTED: doub  55.4      13 0.00012   40.9   1.1   65  132-196   295-375 (758)
 47 XP_011527573.1 PREDICTED: doub  55.0      14 0.00013   41.0   1.2   65  132-196   314-394 (777)
 48 XP_016883399.1 PREDICTED: doub  54.6      14 0.00013   40.9   1.2   65  132-196   314-394 (777)
 49 XP_011512027.1 PREDICTED: WD r  52.6      24 0.00022   37.3   2.2   52  142-201  1234-1285(1324)
 50 XP_016883401.1 PREDICTED: doub  52.5      15 0.00014   40.7   1.0   65  132-196   312-392 (775)
 51 XP_016883410.1 PREDICTED: doub  52.4      35 0.00032   35.0   3.3   56  142-201    93-149 (513)
 52 XP_016883402.1 PREDICTED: doub  51.2      18 0.00016   40.2   1.2   65  132-196   307-387 (770)
 53 XP_016883398.1 PREDICTED: doub  50.8      16 0.00015   40.7   0.9   65  132-196   323-403 (780)
 54 XP_016883406.1 PREDICTED: doub  50.7      18 0.00017   38.8   1.2   65  132-196   181-261 (644)
 55 XP_016858406.1 PREDICTED: cent  50.7      11  0.0001   43.4  -0.4   70  136-217   755-841 (903)
 56 NP_001092877.1 double zinc rib  50.5      16 0.00015   40.2   0.9   65  132-196   295-375 (752)
 57 XP_016883407.1 PREDICTED: doub  50.0      19 0.00018   38.7   1.2   65  132-196   181-261 (644)
 58 XP_005265713.1 PREDICTED: prot  49.8      24 0.00022   37.1   1.9   48  142-194   579-626 (638)
 59 NP_001530.1 dnaJ homolog subfa  49.6      25 0.00023   36.3   1.9   50  143-196   134-183 (397)
 60 NP_055520.3 dedicator of cytok  49.5 9.9E+02  0.0091   31.7  14.9  143  358-506   595-746 (1966)
 61 NP_000989.1 60S ribosomal prot  48.8      23 0.00021   31.4   1.4   34  160-204    38-71  (92)
 62 XP_011527577.1 PREDICTED: doub  47.8      35 0.00032   35.7   2.6   51  141-196    36-86  (585)
 63 XP_005260799.1 PREDICTED: doub  47.7      19 0.00017   40.0   0.8   65  132-196   314-394 (771)
 64 XP_016883408.1 PREDICTED: doub  47.5      22  0.0002   38.2   1.2   65  132-196   181-261 (644)
 65 XP_016882478.1 PREDICTED: dual  47.4      24 0.00022   37.4   1.5   31  137-167   373-417 (512)
 66 XP_006717974.1 PREDICTED: RUN   47.3      26 0.00023   34.8   1.5   46  142-194   545-594 (606)
 67 XP_011538244.1 PREDICTED: RUN   47.3      26 0.00023   34.8   1.5   46  142-194   545-594 (606)
 68 NP_001123655.1 dnaJ homolog su  46.2      28 0.00026   35.8   1.7   51  142-196   107-157 (370)
 69 XP_011523830.1 PREDICTED: plec  44.6      34 0.00031   36.3   2.0   32  142-198   309-343 (535)
 70 XP_011513741.1 PREDICTED: zinc  43.5      20 0.00018   41.0   0.2   87  142-248   525-621 (670)
 71 XP_005254592.1 PREDICTED: dnaJ  43.2      33  0.0003   35.6   1.6   50  143-196   135-184 (397)
 72 XP_006720664.1 PREDICTED: dnaJ  43.2      33  0.0003   35.6   1.6   50  143-196   135-184 (397)
 73 XP_016868310.1 PREDICTED: dedi  42.8 1.4E+03   0.012   30.6  14.7  143  358-506   626-777 (1988)
 74 XP_016868308.1 PREDICTED: dedi  42.1 1.4E+03   0.013   30.5  14.7  143  358-506   626-777 (2006)
 75 XP_016868312.1 PREDICTED: dedi  41.7 1.5E+03   0.014   30.3  14.8  143  358-506   626-777 (1968)
 76 XP_016868309.1 PREDICTED: dedi  41.5 1.5E+03   0.014   30.4  14.8  143  358-506   626-777 (1997)
 77 NP_001123654.1 dnaJ homolog su  41.4      37 0.00033   35.3   1.7   50  143-196   135-184 (397)
 78 NP_001248319.1 calcium-binding  41.4      25 0.00023   34.8   0.6   31  160-194   420-450 (470)
 79 XP_005260800.1 PREDICTED: doub  40.9      51 0.00047   34.6   2.6   51  141-196    36-86  (585)
 80 NP_006387.1 Sjoegren syndrome/  40.6      36 0.00033   34.1   1.4   29  160-201    52-81  (199)
 81 XP_016867860.1 PREDICTED: zinc  40.5      24 0.00022   41.0   0.3   88  142-249   499-596 (644)
 82 NP_001092877.1 double zinc rib  40.3      50 0.00046   36.8   2.5   49  140-195   208-258 (752)
 83 NP_003895.1 zinc finger protei  39.9      34 0.00031   38.0   1.2   38  157-194    47-84  (459)
 84 XP_016883409.1 PREDICTED: doub  39.9      55 0.00051   34.4   2.6   51  141-196    36-86  (585)
 85 XP_005260799.1 PREDICTED: doub  39.5      53 0.00048   36.8   2.6   49  140-195   227-277 (771)
 86 XP_016868314.1 PREDICTED: dedi  39.3 1.7E+03   0.016   29.7  14.7  143  358-506   626-777 (1950)
 87 XP_006716251.1 PREDICTED: dedi  39.0 1.7E+03   0.016   29.8  14.8  143  358-506   595-746 (1975)
 88 XP_006716252.1 PREDICTED: dedi  38.6 1.8E+03   0.016   29.6  14.8  143  358-506   595-746 (1937)
 89 XP_016883407.1 PREDICTED: doub  38.5      58 0.00053   35.3   2.6   49  141-196    95-145 (644)
 90 NP_079321.3 brain-specific ang  38.0   1E+03  0.0094   26.5  12.9  110  357-474     5-117 (529)
 91 XP_005261808.1 PREDICTED: brai  38.0   1E+03  0.0094   26.5  12.9  110  357-474     5-117 (529)
 92 NP_976227.1 PDZ and LIM domain  38.0      42 0.00038   33.2   1.4   49  142-198   365-423 (423)
 93 XP_016868311.1 PREDICTED: dedi  37.9 1.8E+03   0.017   29.6  14.8  143  358-506   606-757 (1986)
 94 XP_011536903.1 PREDICTED: calc  37.7      59 0.00054   33.9   2.4   42  143-195   637-685 (715)
 95 XP_011536904.1 PREDICTED: calc  37.7      59 0.00054   33.9   2.4   42  143-195   637-685 (715)
 96 XP_011536905.1 PREDICTED: calc  37.7      59 0.00054   33.9   2.4   42  143-195   637-685 (715)
 97 XP_011536906.1 PREDICTED: calc  37.7      59 0.00054   33.9   2.4   42  143-195   637-685 (715)
 98 XP_011521001.1 PREDICTED: WD r  37.4      58 0.00053   35.3   2.4   73  141-242   806-878 (879)
 99 XP_006714985.1 PREDICTED: RUN   37.3      37 0.00034   32.5   0.9   47  141-194   306-356 (368)
100 XP_016865383.1 PREDICTED: RUN   37.3      37 0.00034   32.5   0.9   47  141-194   306-356 (368)
101 XP_016868313.1 PREDICTED: dedi  36.9 1.9E+03   0.018   29.4  14.8  143  358-506   626-777 (1959)
102 NP_659445.1 protein yippee-lik  36.3      82 0.00075   28.9   2.8   73  114-195    11-92  (127)
103 XP_016872807.1 PREDICTED: prot  36.3      82 0.00075   28.9   2.8   73  114-195    11-92  (127)
104 XP_011531292.1 PREDICTED: E3 u  36.2      19 0.00018   39.2  -1.1   34  160-193    28-62  (330)
105 NP_115635.1 WD repeat-containi  35.9      77  0.0007   34.8   3.0   46  141-195   717-762 (790)
106 XP_016880943.1 PREDICTED: plec  35.7      55  0.0005   34.8   1.9   32  142-198   305-339 (531)
107 XP_005258342.1 PREDICTED: E3 u  35.5      28 0.00026   34.8  -0.1   40  160-199   112-152 (199)
108 NP_057305.1 dynactin subunit 4  35.1      52 0.00048   36.0   1.7   31  137-193    24-54  (460)
109 XP_011521149.1 PREDICTED: RING  34.9      21 0.00019   35.5  -1.0   34  160-193    42-76  (166)
110 XP_016883406.1 PREDICTED: doub  34.8      65  0.0006   35.0   2.3   51  141-196    95-145 (644)
111 XP_016883398.1 PREDICTED: doub  34.7      78 0.00071   35.8   2.9   50  141-195   237-286 (780)
112 XP_016883408.1 PREDICTED: doub  33.5      72 0.00066   34.7   2.4   51  141-196    95-145 (644)
113 NP_005560.1 LIM domain kinase   33.2      82 0.00075   33.3   2.6   51  141-200    10-70  (638)
114 NP_849163.1 RING finger protei  32.7      27 0.00025   29.9  -0.6   57  140-196    30-104 (237)
115 NP_001129115.1 dynactin subuni  32.6      54 0.00049   36.0   1.3   31  137-193    24-54  (467)
116 XP_011527570.1 PREDICTED: doub  32.2      81 0.00075   35.6   2.6   50  141-195   237-286 (786)
117 XP_016883404.1 PREDICTED: doub  31.6      88 0.00081   35.0   2.7   51  141-196   209-259 (758)
118 NP_001265466.1 RING finger and  31.4      68 0.00062   30.7   1.6   41  142-182   172-212 (212)
119 NP_001229719.1 transcription f  31.2      53 0.00048   30.9   0.9   26  141-166     4-30  (208)
120 NP_060780.2 transcription fact  30.5      55  0.0005   33.7   0.9   26  141-166     5-33  (419)
121 XP_011514871.2 PREDICTED: zyxi  30.4      65 0.00059   35.1   1.5   50  142-198   472-539 (541)
122 XP_016858408.1 PREDICTED: cent  29.8      33 0.00031   39.3  -0.7   70  136-208   711-796 (859)
123 XP_011512611.1 PREDICTED: trip  29.7      33  0.0003   29.3  -0.6   50  143-194    34-86  (240)
124 XP_016883403.1 PREDICTED: doub  29.7   1E+02 0.00091   34.7   2.7   51  141-196   209-259 (758)
125 NP_001188482.1 zinc finger pro  29.6   1E+02 0.00092   31.2   2.5   44  142-194   179-242 (412)
126 NP_054808.1 nucleoporin p58/p4  29.5 1.9E+03   0.017   27.0  13.2  157  317-511   249-405 (599)
127 XP_016867369.1 PREDICTED: lami  29.5   2E+03   0.018   28.2  13.0  120  352-505  1413-1532(1567)
128 NP_001188481.1 zinc finger pro  29.4      94 0.00086   31.5   2.2   44  142-194   179-242 (412)
129 XP_011527573.1 PREDICTED: doub  29.3   1E+02 0.00093   34.8   2.7   51  141-196   228-278 (777)
130 XP_016883410.1 PREDICTED: doub  29.3 1.1E+02 0.00097   31.8   2.6   50  141-194    45-98  (513)
131 NP_001165287.1 RING finger pro  29.2      44  0.0004   31.0   0.0   14  160-173    42-55  (128)
132 XP_016878402.1 PREDICTED: RING  29.2      44  0.0004   31.0   0.0   14  160-173    42-55  (128)
133 NP_001129509.2 LIM and senesce  29.1      68 0.00062   29.8   1.2   45  142-193   278-330 (363)
134 NP_004981.2 methionine--tRNA l  29.1      62 0.00056   35.8   1.1   54  143-198   389-443 (900)
135 NP_001074318.1 DNL-type zinc f  28.9   1E+02 0.00096   32.1   2.5   60  160-224    74-136 (178)
136 XP_011529842.1 PREDICTED: prot  28.8      53 0.00049   35.7   0.6   27  140-168    67-98  (733)
137 NP_001289953.1 Sjoegren syndro  28.8      74 0.00068   30.5   1.4   29  160-201    15-44  (162)
138 XP_016883401.1 PREDICTED: doub  28.6   1E+02 0.00092   34.8   2.5   50  141-195   226-275 (775)
139 NP_001020949.1 inactive serine  28.2 1.2E+02  0.0011   29.6   2.6   39  142-184     4-42  (424)
140 XP_005259029.1 PREDICTED: inac  28.0 1.2E+02  0.0011   29.6   2.6   39  142-184     4-42  (424)
141 XP_005264974.1 PREDICTED: dedi  27.8 2.7E+03   0.025   28.4  14.0  145  358-508   620-773 (2057)
142 XP_011514282.1 PREDICTED: lami  27.7 2.3E+03   0.021   27.7  13.0  120  352-505  1413-1532(1564)
143 NP_001153172.1 four and a half  27.5 1.1E+02   0.001   26.6   2.2   52  141-200    38-99  (280)
144 NP_001153176.1 four and a half  27.5 1.1E+02   0.001   26.6   2.2   52  141-200    38-99  (280)
145 NP_001161291.1 four and a half  27.5 1.1E+02   0.001   26.6   2.2   52  141-200    38-99  (280)
146 XP_016884846.1 PREDICTED: four  27.5 1.1E+02   0.001   26.6   2.2   52  141-200    38-99  (280)
147 XP_011531743.1 PREDICTED: dedi  27.4 2.6E+03   0.024   28.1  13.7  145  358-508   275-428 (1726)
148 XP_016861316.1 PREDICTED: dedi  27.4 2.5E+03   0.023   28.4  13.6  145  358-508   349-502 (1800)
149 XP_005264973.1 PREDICTED: dedi  27.1 2.7E+03   0.025   28.5  13.9  145  358-508   620-773 (2062)
150 XP_016867430.1 PREDICTED: prot  27.1      75 0.00069   34.1   1.2   53  174-226   364-436 (518)
151 XP_005253974.1 PREDICTED: paxi  27.0      92 0.00084   31.0   1.7   50  142-199   346-403 (403)
152 XP_011534974.1 PREDICTED: tran  26.9      64 0.00059   36.5   0.8   26  141-166     4-30  (632)
153 XP_006722264.1 PREDICTED: plec  26.7      95 0.00087   37.5   2.0   32  142-198   700-734 (926)
154 XP_016880942.1 PREDICTED: plec  26.7      95 0.00087   37.5   2.0   32  142-198   700-734 (926)
155 XP_005262755.1 PREDICTED: PDZ   26.2 1.4E+02  0.0013   30.5   2.9   55  134-196   424-490 (493)
156 XP_016883402.1 PREDICTED: doub  26.2 1.2E+02  0.0011   34.3   2.5   50  141-195   221-270 (770)
157 NP_061072.3 dnaJ homolog subfa  26.2      77 0.00071   33.8   1.1   50  143-196   164-213 (426)
158 XP_005267618.1 PREDICTED: tran  26.2      68 0.00063   37.0   0.8   26  141-166     4-30  (676)
159 XP_011534975.1 PREDICTED: tran  26.0      70 0.00064   36.9   0.9   26  141-166     4-30  (627)
160 XP_011521513.1 PREDICTED: zinc  26.0 1.2E+02  0.0011   30.9   2.2   44  142-194   179-242 (412)
161 XP_006714984.2 PREDICTED: RUN   26.0      72 0.00066   33.5   0.9   51  141-194   624-674 (686)
162 XP_011532247.1 PREDICTED: pept  25.9 1.1E+02   0.001   33.2   2.3   53  151-203   236-296 (336)
163 XP_005268599.1 PREDICTED: E3 u  25.7      97 0.00089   29.6   1.6   35  133-167   218-252 (298)
164 XP_005268600.1 PREDICTED: E3 u  25.7      97 0.00089   29.6   1.6   35  133-167   218-252 (298)
165 XP_016865562.1 PREDICTED: E3 u  25.7      97 0.00089   29.6   1.6   35  133-167   218-252 (298)
166 XP_016865563.1 PREDICTED: E3 u  25.7      97 0.00089   29.6   1.6   35  133-167   218-252 (298)
167 XP_016865564.1 PREDICTED: E3 u  25.7      97 0.00089   29.6   1.6   35  133-167   218-252 (298)
168 XP_016865565.1 PREDICTED: E3 u  25.7      97 0.00089   29.6   1.6   35  133-167   218-252 (298)
169 XP_011531033.1 PREDICTED: 3-hy  25.6      67 0.00062   30.0   0.6   25  143-167   120-150 (171)
170 XP_005264972.1 PREDICTED: dedi  25.6   3E+03   0.027   28.1  14.0  145  358-508   620-773 (2065)
171 NP_003895.1 zinc finger protei  25.5      80 0.00074   35.4   1.2   38  157-194   255-292 (459)
172 XP_016878898.1 PREDICTED: zinc  25.5 1.2E+02  0.0011   30.8   2.2   44  142-194   179-242 (412)
173 XP_016883400.1 PREDICTED: doub  25.5 1.3E+02  0.0012   34.1   2.7   51  141-196   228-278 (777)
174 NP_004129.2 keratin, type I cu  25.4      87 0.00079   29.4   1.2   23  143-166   379-401 (404)
175 NP_001273445.1 dnaJ homolog su  25.3 1.6E+02  0.0015   30.7   3.0   54  142-196    82-142 (300)
176 NP_001138765.1 peptide-N(4)-(N  25.2 1.2E+02  0.0011   35.5   2.4   50  151-200   236-293 (636)
177 NP_004938.1 dedicator of cytok  25.0   3E+03   0.028   28.0  14.1  145  358-508   620-773 (2030)
178 XP_005264971.1 PREDICTED: dedi  24.9 3.1E+03   0.028   28.0  14.0  145  358-508   620-773 (2071)
179 XP_016863147.1 PREDICTED: PDZ   24.8 1.4E+02  0.0013   30.9   2.6   55  134-196   429-495 (498)
180 NP_005822.1 calcium-binding an  24.7 1.1E+02 0.00096   30.3   1.6   42  160-208   396-440 (446)
181 XP_005256090.1 PREDICTED: zinc  24.7 1.3E+02  0.0012   30.5   2.2   44  142-194   179-242 (412)
182 XP_016880767.1 PREDICTED: kina  24.7      72 0.00066   33.4   0.6   18  143-165    24-41  (587)
183 XP_016878900.1 PREDICTED: zinc  24.7 1.2E+02  0.0011   30.7   2.1   44  142-194   179-242 (412)
184 XP_011509465.1 PREDICTED: plec  24.4 1.2E+02  0.0011   34.8   2.2   35  142-198   513-547 (659)
185 NP_001440.2 four and a half LI  24.3 1.3E+02  0.0012   26.2   2.0   52  141-200    38-99  (280)
186 XP_006724810.1 PREDICTED: four  24.3 1.3E+02  0.0012   26.2   2.0   52  141-200    38-99  (280)
187 NP_001273327.1 probable E3 ubi  24.2 1.4E+02  0.0013   33.4   2.6   83  142-255   345-438 (542)
188 NP_006331.1 brain-specific ang  24.1 1.6E+03   0.015   24.4  11.2  155  359-513     8-183 (520)
189 XP_016878901.1 PREDICTED: zinc  24.1 1.3E+02  0.0012   30.5   2.2   44  142-194   179-242 (412)
190 XP_011527574.1 PREDICTED: doub  24.1 1.4E+02  0.0013   33.8   2.7   51  141-196   228-278 (777)
191 XP_016861314.1 PREDICTED: dedi  23.9 3.2E+03   0.029   27.8  14.1  145  358-508   620-773 (2024)
192 XP_006713071.1 PREDICTED: dedi  23.9 3.2E+03   0.029   27.8  14.1  145  358-508   620-773 (2050)
193 XP_016875230.1 PREDICTED: paxi  23.6 1.1E+02   0.001   33.8   1.8   51  141-199   531-589 (589)
194 XP_006713072.1 PREDICTED: dedi  23.5 3.3E+03    0.03   27.8  14.3  145  358-508   620-773 (2042)
195 NP_001120871.1 protein yippee-  23.2 1.8E+02  0.0017   26.3   2.7   69  117-195     1-78  (121)
196 NP_001120872.1 protein yippee-  23.2 1.8E+02  0.0017   26.3   2.7   69  117-195     1-78  (121)
197 NP_001120873.1 protein yippee-  23.2 1.8E+02  0.0017   26.3   2.7   69  117-195     1-78  (121)
198 NP_057145.1 protein yippee-lik  23.2 1.8E+02  0.0017   26.3   2.7   69  117-195     1-78  (121)
199 XP_016859807.1 PREDICTED: prot  23.2 1.8E+02  0.0017   26.3   2.7   69  117-195     1-78  (121)
200 XP_016859808.1 PREDICTED: prot  23.2 1.8E+02  0.0017   26.3   2.7   69  117-195     1-78  (121)
201 XP_016859809.1 PREDICTED: prot  23.2 1.8E+02  0.0017   26.3   2.7   69  117-195     1-78  (121)
202 XP_016859810.1 PREDICTED: prot  23.2 1.8E+02  0.0017   26.3   2.7   69  117-195     1-78  (121)
203 XP_016859811.1 PREDICTED: prot  23.2 1.8E+02  0.0017   26.3   2.7   69  117-195     1-78  (121)
204 XP_005266657.1 PREDICTED: nucl  23.1 2.3E+03   0.021   25.9  13.3  157  317-511   249-405 (566)
205 XP_016883399.1 PREDICTED: doub  23.0 1.6E+02  0.0015   33.4   2.7   51  141-196   228-278 (777)
206 XP_016871306.1 PREDICTED: dedi  23.0 2.3E+03   0.021   25.8  13.4  151  358-514   673-834 (972)
207 XP_016865381.1 PREDICTED: RUN   22.9 1.1E+02   0.001   28.8   1.3   51  141-194   376-426 (438)
208 XP_006724809.1 PREDICTED: four  22.9 1.8E+02  0.0017   26.6   2.6   52  142-201    39-100 (323)
209 NP_001005368.1 zinc finger pro  22.8 1.2E+02  0.0011   26.6   1.5   54  142-196   190-253 (273)
210 NP_005671.2 TATA box-binding p  22.8      84 0.00077   35.2   0.7   26  141-166    11-36  (588)
211 NP_001153174.1 four and a half  22.8 1.8E+02  0.0017   26.6   2.6   52  142-201    39-100 (323)
212 XP_005270012.1 PREDICTED: RUN   22.7 1.1E+02   0.001   30.5   1.4   43  141-194   528-578 (590)
213 XP_005264975.1 PREDICTED: dedi  22.7 3.4E+03   0.031   27.7  14.0  145  358-508   620-773 (2022)
214 XP_005266050.1 PREDICTED: RUN   22.5      60 0.00055   30.7  -0.4   43  141-193   403-452 (465)
215 NP_001304015.1 zinc finger pro  22.4   1E+02 0.00095   34.4   1.3   38  157-194   201-238 (405)
216 XP_006723647.1 PREDICTED: doub  22.4 1.3E+02  0.0012   33.5   1.9   53  140-196   188-250 (696)
217 NP_001006658.1 WD repeat-conta  22.4      68 0.00063   34.6  -0.0   39  120-167  1141-1179(1181)
218 NP_005442.2 PDZ and LIM domain  22.3 1.1E+02   0.001   31.2   1.4   49  142-198   399-457 (457)
219 XP_011512610.1 PREDICTED: trip  22.1      53 0.00049   28.2  -0.7   50  143-194    34-86  (242)
220 XP_006723301.1 PREDICTED: inac  22.0 1.8E+02  0.0017   28.4   2.6   39  142-184     4-42  (424)
221 NP_060457.4 RUN and FYVE domai  21.9   1E+02 0.00092   31.4   1.0   35  141-194   595-629 (641)
222 XP_006724808.1 PREDICTED: four  21.6   2E+02  0.0019   26.2   2.6   52  142-201    39-100 (323)
223 XP_005270010.1 PREDICTED: RUN   21.5 1.5E+02  0.0013   30.0   1.9   35  141-194   561-595 (607)
224 NP_004802.1 leupaxin isoform 2  21.5      94 0.00086   29.7   0.7   47  142-196   328-382 (386)
225 NP_056969.2 pre-mRNA cleavage   21.4 5.4E+02   0.005   34.3   6.8  103  358-467    12-123 (1555)
226 XP_006721296.1 PREDICTED: zinc  21.3 1.6E+02  0.0015   29.9   2.2   44  142-194   179-242 (412)
227 NP_149120.1 transcriptional re  21.3      84 0.00077   30.2   0.3   51  141-194   155-218 (307)
228 XP_016878899.1 PREDICTED: zinc  21.3 1.8E+02  0.0016   29.7   2.5   44  142-194   179-242 (412)
229 NP_001229717.1 transcription f  20.9   1E+02 0.00092   35.6   0.8   26  141-166     4-30  (650)
230 NP_001510.2 transcription fact  20.8   1E+02 0.00092   35.7   0.8   26  141-166     4-30  (677)
231 NP_443715.1 intraflagellar tra  20.7      99 0.00091   33.7   0.7   26  140-166  1204-1234(1241)
232 NP_005871.1 dnaJ homolog subfa  20.6 1.6E+02  0.0015   31.5   2.1   50  143-196   143-192 (412)
233 XP_016875507.1 PREDICTED: earl  20.5 1.2E+02  0.0011   34.2   1.4   58  139-199  1360-1417(1417)
234 NP_001527.3 protein arginine N  20.5   1E+02 0.00092   30.1   0.6   44  159-207     4-47  (371)
235 NP_001153172.1 four and a half  20.4 1.7E+02  0.0015   25.6   1.9   47  142-196   220-279 (280)
236 NP_001153176.1 four and a half  20.4 1.7E+02  0.0015   25.6   1.9   47  142-196   220-279 (280)
237 NP_001161291.1 four and a half  20.4 1.7E+02  0.0015   25.6   1.9   47  142-196   220-279 (280)
238 XP_016884846.1 PREDICTED: four  20.4 1.7E+02  0.0015   25.6   1.9   47  142-196   220-279 (280)
239 NP_005504.2 general transcript  20.3 1.2E+02  0.0011   33.8   1.2   23  142-167   128-160 (439)
240 XP_011511046.1 PREDICTED: gene  20.3 1.2E+02  0.0011   33.8   1.2   23  142-167   128-160 (439)
241 XP_011511047.1 PREDICTED: gene  20.3 1.2E+02  0.0011   33.8   1.2   23  142-167   128-160 (439)
242 NP_001188483.1 zinc finger pro  20.2 1.7E+02  0.0015   29.7   2.0   44  142-194   137-200 (370)
243 NP_001154875.1 LIM and senesce  20.1 1.1E+02   0.001   27.7   0.9   45  142-193   256-308 (341)

No 1
>NP_001311.3 casein kinase II subunit beta isoform 1 [Homo sapiens]
Probab=88.51  E-value=0.65  Score=46.37  Aligned_cols=40  Identities=38%  Similarity=0.972  Sum_probs=0.0  Template_Neff=5.600

Q ss_pred             ccccchhhhccc--ccCcccccccccccccccCCceEEEEEcCcccC
Q Q_9764707       151 WQTGDFVKATCE--FCGTENLTKEGATTCGYLPQNAVVKIYCPACHN  195 (638)
Q Consensus       151 wqtgdfvkatce--fcgtenltkegattcgylpqnavvkiycpachn  195 (638)
                      |+.|+|  .+||  .|+..++---|.+   ..|....||+|||.|+.
T Consensus       101 y~~~~F--G~CPRv~C~~~~lLPiGls---d~p~~~~vKlyCP~C~d  142 (215)
T NP_001311.3     101 YQQGDF--GYCPRVYCENQPMLPIGLS---DIPGEAMVKLYCPKCMD  142 (215)
T ss_pred             HHhCCC--CCCCccccCCCcccCcccc---CCCCcCceeEECCCchh


No 2
>NP_001269314.1 casein kinase II subunit beta isoform 2 [Homo sapiens]
Probab=87.87  E-value=0.65  Score=46.19  Aligned_cols=37  Identities=38%  Similarity=0.988  Sum_probs=0.0  Template_Neff=5.700

Q ss_pred             ccccchhhhccc--ccCcccccccccccccccCCceEEEEEcCcccC
Q Q_9764707       151 WQTGDFVKATCE--FCGTENLTKEGATTCGYLPQNAVVKIYCPACHN  195 (638)
Q Consensus       151 wqtgdfvkatce--fcgtenltkegattcgylpqnavvkiycpachn  195 (638)
                      |+.|+|  .+||  .|+..++---      -.|....||+|||.|+.
T Consensus       101 y~~~~F--G~CPRv~C~~~~lLPi------d~p~~~~vKlyCP~C~d  139 (212)
T NP_001269314.1  101 YQQGDF--GYCPRVYCENQPMLPI------DIPGEAMVKLYCPKCMD  139 (212)
T ss_pred             HHhCCC--CCCCCcccCCCceeec------CCCCCCcceEECCCccc


No 3
>NP_005025.1 DNA-directed RNA polymerases I, II, and III subunit RPABC4 [Homo sapiens]
Probab=84.23  E-value=0.92  Score=35.12  Aligned_cols=37  Identities=16%  Similarity=0.343  Sum_probs=0.0  Template_Neff=7.700

Q ss_pred             HhcCCcCCCccccccchhhhcccccCcccccccccccc
Q Q_9764707       140 LMKCDHCGETSWQTGDFVKATCEFCGTENLTKEGATTC  177 (638)
Q Consensus       140 lmkcdhcgetswqtgdfvkatcefcgtenltkegattc  177 (638)
                      +..|++||...--..+ -...||+||.+-..++....+
T Consensus        16 ~y~Cp~Cg~~~~~~~~-~~~~Cp~Cg~~~~~~~~~~~~   52 (58)
T NP_005025.1      16 IYICGECHTENEIKSR-DPIRCRECGYRIMYKKRTKRL   52 (58)
T ss_pred             EEECCCCCCEEEeCCC-CCEECCCCCCEEEEcCCCCCe


No 4
>NP_115753.1 transcription elongation factor 1 homolog [Homo sapiens]
Probab=83.13  E-value=1.8  Score=37.27  Aligned_cols=42  Identities=26%  Similarity=0.413  Sum_probs=0.0  Template_Neff=6.300

Q ss_pred             cccccCcccccccccccccccCCceEEEEEcCcccCCCCCCCccHHH
Q Q_9764707       160 TCEFCGTENLTKEGATTCGYLPQNAVVKIYCPACHNSEVGPEHSLAE  206 (638)
Q Consensus       160 tcefcgtenltkegattcgylpqnavvkiycpachnsevgpehslae  206 (638)
                      .|||||.++-     -.|-.-..+....+.|+.|+.+---+.+.|.|
T Consensus        25 ~CP~C~h~~s-----v~v~i~~~~~~~~~~C~~C~~~~~~~i~~l~e   66 (83)
T NP_115753.1      25 TCPFCNHEKS-----CDVKMDRARNTGVISCTVCLEEFQTPITYLSE   66 (83)
T ss_pred             eCCCCCCcCc-----EEEEEECCCCeEEEEcccCCCEeEecccccCC


No 5
>XP_016882847.1 PREDICTED: transcription elongation factor 1 homolog isoform X3 [Homo sapiens]
Probab=83.13  E-value=1.8  Score=37.27  Aligned_cols=42  Identities=26%  Similarity=0.413  Sum_probs=0.0  Template_Neff=6.300

Q ss_pred             cccccCcccccccccccccccCCceEEEEEcCcccCCCCCCCccHHH
Q Q_9764707       160 TCEFCGTENLTKEGATTCGYLPQNAVVKIYCPACHNSEVGPEHSLAE  206 (638)
Q Consensus       160 tcefcgtenltkegattcgylpqnavvkiycpachnsevgpehslae  206 (638)
                      .|||||.++-     -.|-.-..+....+.|+.|+.+---+.+.|.|
T Consensus        25 ~CP~C~h~~s-----v~v~i~~~~~~~~~~C~~C~~~~~~~i~~l~e   66 (83)
T XP_016882847.1   25 TCPFCNHEKS-----CDVKMDRARNTGVISCTVCLEEFQTPITYLSE   66 (83)
T ss_pred             eCCCCCCcCc-----EEEEEECCCCeEEEEcccCCCEeEecccccCC


No 6
>XP_016882848.1 PREDICTED: transcription elongation factor 1 homolog isoform X3 [Homo sapiens]
Probab=83.13  E-value=1.8  Score=37.27  Aligned_cols=42  Identities=26%  Similarity=0.413  Sum_probs=0.0  Template_Neff=6.300

Q ss_pred             cccccCcccccccccccccccCCceEEEEEcCcccCCCCCCCccHHH
Q Q_9764707       160 TCEFCGTENLTKEGATTCGYLPQNAVVKIYCPACHNSEVGPEHSLAE  206 (638)
Q Consensus       160 tcefcgtenltkegattcgylpqnavvkiycpachnsevgpehslae  206 (638)
                      .|||||.++-     -.|-.-..+....+.|+.|+.+---+.+.|.|
T Consensus        25 ~CP~C~h~~s-----v~v~i~~~~~~~~~~C~~C~~~~~~~i~~l~e   66 (83)
T XP_016882848.1   25 TCPFCNHEKS-----CDVKMDRARNTGVISCTVCLEEFQTPITYLSE   66 (83)
T ss_pred             eCCCCCCcCc-----EEEEEECCCCeEEEEcccCCCEeEecccccCC


No 7
>NP_001304853.1 WD repeat-containing protein 19 isoform 2 [Homo sapiens]
Probab=81.93  E-value=2.8  Score=43.20  Aligned_cols=47  Identities=17%  Similarity=0.239  Sum_probs=0.0  Template_Neff=12.200

Q ss_pred             cCCcCCCccccccchhhhcccccCcccccccccccccccCCceEEEEEcCcccCC
Q Q_9764707       142 KCDHCGETSWQTGDFVKATCEFCGTENLTKEGATTCGYLPQNAVVKIYCPACHNS  196 (638)
Q Consensus       142 kcdhcgetswqtgdfvkatcefcgtenltkegattcgylpqnavvkiycpachns  196 (638)
                      .|++||...+..    .-.||-||...   .-...||| |--.-=..+||.|+.+
T Consensus      1092 ~c~~c~~~~~~~----~~~c~~c~~~~---~~c~~~g~-~~~~~~~~~c~~c~~~ 1138 (1182)
T NP_001304853.1 1092 PCPFCKFLLPEC----ELLCPGCKNSI---PYCIATGR-HMLKDDWTVCPHCDFP 1138 (1182)
T ss_pred             cCCCCCCCCccc----cccCcCCCCCC---CchhcCCC-CcccccceeCCCCCCC


No 8
>XP_005265715.1 PREDICTED: protein RUFY3 isoform X8 [Homo sapiens]
Probab=81.57  E-value=1.7  Score=42.02  Aligned_cols=42  Identities=31%  Similarity=0.646  Sum_probs=0.0  Template_Neff=11.200

Q ss_pred             hcCCcCCCccccccchhhhcccccCcccccccccccccccCCceEE-------EEEcCccc
Q Q_9764707       141 MKCDHCGETSWQTGDFVKATCEFCGTENLTKEGATTCGYLPQNAVV-------KIYCPACH  194 (638)
Q Consensus       141 mkcdhcgetswqtgdfvkatcefcgtenltkegattcgylpqnavv-------kiycpach  194 (638)
                      .+|..|+..-..+    +..|+.||.        .-|...-.+..-       .-.||.||
T Consensus       496 ~~C~~C~~~~~~~----~~~C~~Cg~--------~fC~~C~~~~~~~~~~~~~~r~Cp~C~  544 (556)
T XP_005265715.1  496 QLCQLCQEDGSLT----KNVCKNCSG--------TFCDACSTNELPLPSSIKLERVCNPCH  544 (556)
T ss_pred             ccCCcCCCCcccc----cccCCCCCC--------EEcccccCCCCCCCCCCCceEEeHHHH


No 9
>XP_011527579.1 PREDICTED: double zinc ribbon and ankyrin repeat-containing protein 1 isoform X13 [Homo sapiens]
Probab=81.18  E-value=3.8  Score=40.63  Aligned_cols=57  Identities=21%  Similarity=0.494  Sum_probs=0.0  Template_Neff=9.700

Q ss_pred             hcCCcCCCccccccchhhhcccccCcccccccccccccc-cCCceEEEEEcCcccCCCCCCC
Q Q_9764707       141 MKCDHCGETSWQTGDFVKATCEFCGTENLTKEGATTCGY-LPQNAVVKIYCPACHNSEVGPE  201 (638)
Q Consensus       141 mkcdhcgetswqtgdfvkatcefcgtenltkegattcgy-lpqnavvkiycpachnsevgpe  201 (638)
                      +.|.+||........|    |+.||+.-.......+|.. -..+..-.-||+.|...-..+.
T Consensus        18 ~~C~~Cg~~~~~~~~f----C~~CG~~~~~~~~~~~C~~C~~~~~~~~~~C~~CG~~~~~~~   75 (439)
T XP_011527579.1   18 ISCYRCGRWNLWEASF----CGWCGAMLGIPAGCSVCPKCGASNHLSARFCGSCGICVKSLV   75 (439)
T ss_pred             eeCCCCCCCCcccCcc----cCCcCCcccCCCCCCCCCCCCCcCccccccCCCCCCcCcccc


No 10
>NP_001278922.1 protein RUFY3 isoform 4 [Homo sapiens]
Probab=78.21  E-value=3.2  Score=40.34  Aligned_cols=48  Identities=25%  Similarity=0.501  Sum_probs=0.0  Template_Neff=11.200

Q ss_pred             cCCcCCCccccccchhhhcccccCcccccccccccccccCCceEEEEEcCccc
Q Q_9764707       142 KCDHCGETSWQTGDFVKATCEFCGTENLTKEGATTCGYLPQNAVVKIYCPACH  194 (638)
Q Consensus       142 kcdhcgetswqtgdfvkatcefcgtenltkegattcgylpqnavvkiycpach  194 (638)
                      .|.+|+..-...    +..|+.||.---..=-..+.. +|-++.=.-.||.||
T Consensus       508 ~C~~C~~~~~~~----~~~C~~Cg~~fC~~C~~~~~~-~~~~~~~~r~Cp~C~  555 (567)
T NP_001278922.1  508 LCQLCQEDGSLT----KNVCKNCSGTFCDACSTNELP-LPSSIKLERVCNPCH  555 (567)
T ss_pred             CCCcCCCCCCCC----CeecCCCCCEEeccccCCccC-CCCCCCcEEEchhHH


No 11
>XP_016863990.1 PREDICTED: WD repeat-containing protein 19 isoform X4 [Homo sapiens]
Probab=78.10  E-value=4.3  Score=42.12  Aligned_cols=47  Identities=17%  Similarity=0.239  Sum_probs=0.0  Template_Neff=12.100

Q ss_pred             cCCcCCCccccccchhhhcccccCcccccccccccccccCCceEEEEEcCcccCC
Q Q_9764707       142 KCDHCGETSWQTGDFVKATCEFCGTENLTKEGATTCGYLPQNAVVKIYCPACHNS  196 (638)
Q Consensus       142 kcdhcgetswqtgdfvkatcefcgtenltkegattcgylpqnavvkiycpachns  196 (638)
                      .|++||......    .-.||.||...   .-..-||| |--.--...||.|+-+
T Consensus      1092 ~c~~c~~~~~~~----~~~c~~c~~~~---~~c~~~g~-~~~~~~~~~c~~c~~~ 1138 (1182)
T XP_016863990.1 1092 PCPFCKFLLPEC----ELLCPGCKNSI---PYCIATGR-HMLKDDWTVCPHCDFP 1138 (1182)
T ss_pred             cCCCCCCCCccc----ceeCcCCCCCC---CccccCCC-cccccccEeCCCCCCc


No 12
>NP_115633.3 zinc finger MYND domain-containing protein 12 isoform 1 [Homo sapiens]
Probab=76.76  E-value=3.1  Score=35.60  Aligned_cols=32  Identities=19%  Similarity=0.433  Sum_probs=0.0  Template_Neff=12.700

Q ss_pred             hcceeeeeccCChhHHHHHHHHHHhcCCcCCCccccccchhhhcccccC
Q Q_9764707       117 MGRIRSVYPVASPNECNQMCLSTLMKCDHCGETSWQTGDFVKATCEFCG  165 (638)
Q Consensus       117 mgrirsvypvaspnecnqmclstlmkcdhcgetswqtgdfvkatcefcg  165 (638)
                      |-+|+..+|..+|          -|.|+.||.+       -...|++|+
T Consensus         1 ~~~~~~~~~~~~~----------~~~c~~c~~~-------~~~~c~~c~   32 (365)
T NP_115633.3       1 MNVIYPLAVPKGR----------RLCCEVCEAP-------AERVCAACT   32 (365)
T ss_pred             CCCCCCCCCCCCC----------CCCCCCCCCc-------hhhccCCCC


No 13
>NP_001295349.1 inactive serine/threonine-protein kinase VRK3 isoform 3 [Homo sapiens]
Probab=75.95  E-value=3.4  Score=38.75  Aligned_cols=24  Identities=29%  Similarity=0.877  Sum_probs=0.0  Template_Neff=11.000

Q ss_pred             HhcCCcCCCccccccchhhhcccccCcc
Q Q_9764707       140 LMKCDHCGETSWQTGDFVKATCEFCGTE  167 (638)
Q Consensus       140 lmkcdhcgetswqtgdfvkatcefcgte  167 (638)
                      .|.|.+||..--....|    |+.||+.
T Consensus         2 ~~~C~~Cg~~~~~~~~f----C~~CG~~   25 (412)
T NP_001295349.1    2 ISFCPDCGKSIQAAFKF----CPYCGNS   25 (412)
T ss_pred             CccCCCCCCcCcccCcc----CCCCCCC


No 14
>XP_011525325.1 PREDICTED: inactive serine/threonine-protein kinase VRK3 isoform X3 [Homo sapiens]
Probab=75.38  E-value=3.6  Score=38.76  Aligned_cols=24  Identities=29%  Similarity=0.877  Sum_probs=0.0  Template_Neff=10.900

Q ss_pred             HhcCCcCCCccccccchhhhcccccCcc
Q Q_9764707       140 LMKCDHCGETSWQTGDFVKATCEFCGTE  167 (638)
Q Consensus       140 lmkcdhcgetswqtgdfvkatcefcgte  167 (638)
                      .|.|.+||..--....|    |+.||+.
T Consensus         2 ~~~C~~Cg~~~~~~~~f----C~~CG~~   25 (412)
T XP_011525325.1    2 ISFCPDCGKSIQAAFKF----CPYCGNS   25 (412)
T ss_pred             CccCCCCCCcCcccCcc----CCCCCCC


No 15
>NP_057524.3 inactive serine/threonine-protein kinase VRK3 isoform 1 [Homo sapiens]
Probab=75.00  E-value=3.7  Score=39.44  Aligned_cols=24  Identities=29%  Similarity=0.877  Sum_probs=0.0  Template_Neff=10.900

Q ss_pred             HhcCCcCCCccccccchhhhcccccCcc
Q Q_9764707       140 LMKCDHCGETSWQTGDFVKATCEFCGTE  167 (638)
Q Consensus       140 lmkcdhcgetswqtgdfvkatcefcgte  167 (638)
                      .|.|.+||..--....|    |+.||+.
T Consensus         2 ~~~C~~Cg~~~~~~~~f----C~~CG~~   25 (474)
T NP_057524.3       2 ISFCPDCGKSIQAAFKF----CPYCGNS   25 (474)
T ss_pred             CccCCCCCCCCcccCcc----CCCCCCC


No 16
>XP_006723300.1 PREDICTED: inactive serine/threonine-protein kinase VRK3 isoform X1 [Homo sapiens]
Probab=74.15  E-value=3.9  Score=39.39  Aligned_cols=24  Identities=29%  Similarity=0.877  Sum_probs=0.0  Template_Neff=10.800

Q ss_pred             HhcCCcCCCccccccchhhhcccccCcc
Q Q_9764707       140 LMKCDHCGETSWQTGDFVKATCEFCGTE  167 (638)
Q Consensus       140 lmkcdhcgetswqtgdfvkatcefcgte  167 (638)
                      .|.|.+||..--....|    |+.||+.
T Consensus         2 ~~~C~~CG~~~~~~~~f----C~~CG~~   25 (474)
T XP_006723300.1    2 ISFCPDCGKSIQAAFKF----CPYCGNS   25 (474)
T ss_pred             CccCCCCCCcCcccCcc----CCCCCCC


No 17
>XP_006723647.1 PREDICTED: double zinc ribbon and ankyrin repeat-containing protein 1 isoform X9 [Homo sapiens]
Probab=73.79  E-value=3.2  Score=44.81  Aligned_cols=65  Identities=23%  Similarity=0.356  Sum_probs=0.0  Template_Neff=8.800

Q ss_pred             HHHHHHHHHhcCCcCCCccccccchhh---------------hcccccCcccc-cccccccccccCCceEEEEEcCcccC
Q Q_9764707       132 CNQMCLSTLMKCDHCGETSWQTGDFVK---------------ATCEFCGTENL-TKEGATTCGYLPQNAVVKIYCPACHN  195 (638)
Q Consensus       132 cnqmclstlmkcdhcgetswqtgdfvk---------------atcefcgtenl-tkegattcgylpqnavvkiycpachn  195 (638)
                      |...-......|..||..-......+.               ..|+.||..|. ...--..||.-+.......+||.|..
T Consensus       233 Cg~~n~~~~~~C~~Cg~~l~~~~~~~~~~~~~~~~~~~~~~~~~Cp~Cg~~n~~~~~fC~~CG~~~~~~~~~~~C~~Cg~  312 (696)
T XP_006723647.1  233 CGTGNPAHLRYCVTCEGALPSSQESMCSGDKAPPPPTQKGGTISCYRCGRWNLWEASFCGWCGAMLGIPAGCSVCPKCGA  312 (696)
T ss_pred             CCCCCcccccccccCCccCCccccccCCCCCCCCCCCCCCCeeecCCCCCcccCcCccccccCCCCCCCCcceeCCCCCC


Q ss_pred             C
Q Q_9764707       196 S  196 (638)
Q Consensus       196 s  196 (638)
                      .
T Consensus       313 ~  313 (696)
T XP_006723647.1  313 S  313 (696)
T ss_pred             C


No 18
>XP_005259028.1 PREDICTED: inactive serine/threonine-protein kinase VRK3 isoform X1 [Homo sapiens]
Probab=73.34  E-value=4.2  Score=39.19  Aligned_cols=24  Identities=29%  Similarity=0.877  Sum_probs=0.0  Template_Neff=10.800

Q ss_pred             HhcCCcCCCccccccchhhhcccccCcc
Q Q_9764707       140 LMKCDHCGETSWQTGDFVKATCEFCGTE  167 (638)
Q Consensus       140 lmkcdhcgetswqtgdfvkatcefcgte  167 (638)
                      .|.|.+||..--....|    |+.||+.
T Consensus         2 ~~~C~~CG~~~~~~~~f----C~~CG~~   25 (474)
T XP_005259028.1    2 ISFCPDCGKSIQAAFKF----CPYCGNS   25 (474)
T ss_pred             CccCCCCCCcCcccCcc----CCCCCCC


No 19
>XP_016882846.1 PREDICTED: transcription elongation factor 1 homolog isoform X2 [Homo sapiens]
Probab=70.75  E-value=5.9  Score=35.29  Aligned_cols=42  Identities=26%  Similarity=0.413  Sum_probs=0.0  Template_Neff=5.700

Q ss_pred             cccccCcccccccccccccccCCceEEEEEcCcccCCCCCCCccHHH
Q Q_9764707       160 TCEFCGTENLTKEGATTCGYLPQNAVVKIYCPACHNSEVGPEHSLAE  206 (638)
Q Consensus       160 tcefcgtenltkegattcgylpqnavvkiycpachnsevgpehslae  206 (638)
                      +|||||.++.     -.|-.--...+..+.|.-||.+---+-+.|.|
T Consensus        32 ~CP~C~h~~s-----V~vki~kk~~~g~~~C~~C~~~~~~~i~~L~e   73 (90)
T XP_016882846.1   32 TCPFCNHEKS-----CDVKMDRARNTGVISCTVCLEEFQTPITYLSE   73 (90)
T ss_pred             CCCCCCCcCe-----EEEEEECCCCEEEEEecCCcCEEEecCcccCC


No 20
>XP_016882845.1 PREDICTED: transcription elongation factor 1 homolog isoform X1 [Homo sapiens]
Probab=70.04  E-value=6.2  Score=36.52  Aligned_cols=42  Identities=26%  Similarity=0.438  Sum_probs=0.0  Template_Neff=5.000

Q ss_pred             cccccCcccccccccccccccCCceEEEEEcCcccCCCCCCCccHHH
Q Q_9764707       160 TCEFCGTENLTKEGATTCGYLPQNAVVKIYCPACHNSEVGPEHSLAE  206 (638)
Q Consensus       160 tcefcgtenltkegattcgylpqnavvkiycpachnsevgpehslae  206 (638)
                      +|||||.++     +-.|-.--...+..+.|-.|+.+---+-+.|.|
T Consensus        46 ~CPfC~h~~-----sV~vki~kk~~~g~l~C~~C~~~~~~~i~~L~e   87 (104)
T XP_016882845.1   46 TCPFCNHEK-----SCDVKMDRARNTGVISCTVCLEEFQTPITYLSE   87 (104)
T ss_pred             CCCCCCCcC-----eEEEEEECCCCEEEEEeccCcCEEEecCcccCC


No 21
>NP_001265714.1 DNA-directed RNA polymerase I subunit RPA12 [Homo sapiens]
Probab=68.35  E-value=8.8  Score=34.11  Aligned_cols=61  Identities=28%  Similarity=0.417  Sum_probs=0.0  Template_Neff=7.700

Q ss_pred             HHHhcCCcCCCccccccchhhhcccccCcccccccccccc--------------------cccCCceEEEEEcCcccCCC
Q Q_9764707       138 STLMKCDHCGETSWQTGDFVKATCEFCGTENLTKEGATTC--------------------GYLPQNAVVKIYCPACHNSE  197 (638)
Q Consensus       138 stlmkcdhcgetswqtgdfvkatcefcgtenltkegattc--------------------gylpqnavvkiycpachnse  197 (638)
                      +.++-|+.||.--....|-....|+.||...........+                    .-.++.+++...||.|++.+
T Consensus        15 ~~~~FCp~CgnlL~~~~~~~~~~C~~C~y~~~~~~~~~~~v~~~~~~~~~~~~~~~~~~~~~~~~~pt~~~~Cp~Cg~~~   94 (126)
T NP_001265714.1   15 SDLDFCSDCGSVLPLPGAQDTVTCIRCGFNINVRDFEGKVVKTSVVFHQLGTAMPMSVEEGPECQGPVVDRRCPRCGHEG   94 (126)
T ss_pred             cCCcccCCCCCcccCCCCCCeEEcCCCCCEEEecCCCCCEEEEEEeeeccCccCCceecCCcccCCCceeeeCCCCCCcc


Q ss_pred             C
Q Q_9764707       198 V  198 (638)
Q Consensus       198 v  198 (638)
                      .
T Consensus        95 a   95 (126)
T NP_001265714.1   95 M   95 (126)
T ss_pred             E


No 22
>NP_001265715.1 DNA-directed RNA polymerase I subunit RPA12 [Homo sapiens]
Probab=68.35  E-value=8.8  Score=34.11  Aligned_cols=61  Identities=28%  Similarity=0.417  Sum_probs=0.0  Template_Neff=7.700

Q ss_pred             HHHhcCCcCCCccccccchhhhcccccCcccccccccccc--------------------cccCCceEEEEEcCcccCCC
Q Q_9764707       138 STLMKCDHCGETSWQTGDFVKATCEFCGTENLTKEGATTC--------------------GYLPQNAVVKIYCPACHNSE  197 (638)
Q Consensus       138 stlmkcdhcgetswqtgdfvkatcefcgtenltkegattc--------------------gylpqnavvkiycpachnse  197 (638)
                      +.++-|+.||.--....|-....|+.||...........+                    .-.++.+++...||.|++.+
T Consensus        15 ~~~~FCp~CgnlL~~~~~~~~~~C~~C~y~~~~~~~~~~~v~~~~~~~~~~~~~~~~~~~~~~~~~pt~~~~Cp~Cg~~~   94 (126)
T NP_001265715.1   15 SDLDFCSDCGSVLPLPGAQDTVTCIRCGFNINVRDFEGKVVKTSVVFHQLGTAMPMSVEEGPECQGPVVDRRCPRCGHEG   94 (126)
T ss_pred             cCCcccCCCCCcccCCCCCCeEEcCCCCCEEEecCCCCCEEEEEEeeeccCccCCceecCCcccCCCceeeeCCCCCCcc


Q ss_pred             C
Q Q_9764707       198 V  198 (638)
Q Consensus       198 v  198 (638)
                      .
T Consensus        95 a   95 (126)
T NP_001265715.1   95 M   95 (126)
T ss_pred             E


No 23
>NP_055411.1 DNA-directed RNA polymerase I subunit RPA12 [Homo sapiens]
Probab=68.35  E-value=8.8  Score=34.11  Aligned_cols=61  Identities=28%  Similarity=0.417  Sum_probs=0.0  Template_Neff=7.700

Q ss_pred             HHHhcCCcCCCccccccchhhhcccccCcccccccccccc--------------------cccCCceEEEEEcCcccCCC
Q Q_9764707       138 STLMKCDHCGETSWQTGDFVKATCEFCGTENLTKEGATTC--------------------GYLPQNAVVKIYCPACHNSE  197 (638)
Q Consensus       138 stlmkcdhcgetswqtgdfvkatcefcgtenltkegattc--------------------gylpqnavvkiycpachnse  197 (638)
                      +.++-|+.||.--....|-....|+.||...........+                    .-.++.+++...||.|++.+
T Consensus        15 ~~~~FCp~CgnlL~~~~~~~~~~C~~C~y~~~~~~~~~~~v~~~~~~~~~~~~~~~~~~~~~~~~~pt~~~~Cp~Cg~~~   94 (126)
T NP_055411.1      15 SDLDFCSDCGSVLPLPGAQDTVTCIRCGFNINVRDFEGKVVKTSVVFHQLGTAMPMSVEEGPECQGPVVDRRCPRCGHEG   94 (126)
T ss_pred             cCCcccCCCCCcccCCCCCCeEEcCCCCCEEEecCCCCCEEEEEEeeeccCccCCceecCCcccCCCceeeeCCCCCCcc


Q ss_pred             C
Q Q_9764707       198 V  198 (638)
Q Consensus       198 v  198 (638)
                      .
T Consensus        95 a   95 (126)
T NP_055411.1      95 M   95 (126)
T ss_pred             E


No 24
>NP_740753.1 DNA-directed RNA polymerase I subunit RPA12 [Homo sapiens]
Probab=68.35  E-value=8.8  Score=34.11  Aligned_cols=61  Identities=28%  Similarity=0.417  Sum_probs=0.0  Template_Neff=7.700

Q ss_pred             HHHhcCCcCCCccccccchhhhcccccCcccccccccccc--------------------cccCCceEEEEEcCcccCCC
Q Q_9764707       138 STLMKCDHCGETSWQTGDFVKATCEFCGTENLTKEGATTC--------------------GYLPQNAVVKIYCPACHNSE  197 (638)
Q Consensus       138 stlmkcdhcgetswqtgdfvkatcefcgtenltkegattc--------------------gylpqnavvkiycpachnse  197 (638)
                      +.++-|+.||.--....|-....|+.||...........+                    .-.++.+++...||.|++.+
T Consensus        15 ~~~~FCp~CgnlL~~~~~~~~~~C~~C~y~~~~~~~~~~~v~~~~~~~~~~~~~~~~~~~~~~~~~pt~~~~Cp~Cg~~~   94 (126)
T NP_740753.1      15 SDLDFCSDCGSVLPLPGAQDTVTCIRCGFNINVRDFEGKVVKTSVVFHQLGTAMPMSVEEGPECQGPVVDRRCPRCGHEG   94 (126)
T ss_pred             cCCcccCCCCCcccCCCCCCeEEcCCCCCEEEecCCCCCEEEEEEeeeccCccCCceecCCcccCCCceeeeCCCCCCcc


Q ss_pred             C
Q Q_9764707       198 V  198 (638)
Q Consensus       198 v  198 (638)
                      .
T Consensus        95 a   95 (126)
T NP_740753.1      95 M   95 (126)
T ss_pred             E


No 25
>XP_011512026.1 PREDICTED: WD repeat-containing protein 19 isoform X1 [Homo sapiens]
Probab=66.53  E-value=8.5  Score=40.55  Aligned_cols=52  Identities=17%  Similarity=0.218  Sum_probs=0.0  Template_Neff=12.300

Q ss_pred             cCCcCCCccccccchhhhcccccCcccccccccccccccCCceEEEEEcCcccCCCCCCC
Q Q_9764707       142 KCDHCGETSWQTGDFVKATCEFCGTENLTKEGATTCGYLPQNAVVKIYCPACHNSEVGPE  201 (638)
Q Consensus       142 kcdhcgetswqtgdfvkatcefcgtenltkegattcgylpqnavvkiycpachnsevgpe  201 (638)
                      .|+.||..-....-+    |+-||...   .-...||+ |-......+||.|+......+
T Consensus      1256 ~c~~c~~~~~~~~~~----c~~c~~~~---~~c~~~g~-~~~~~~~~~c~~c~~~~~~~~ 1307 (1346)
T XP_011512026.1 1256 PCPFCKFLLPECELL----CPGCKNSI---PYCIATGR-HMLKDDWTVCPHCDFPALYSE 1307 (1346)
T ss_pred             CCCCCCCCCCcccee----CCCCCCCC---CcccCCCC-ccCcccCccCCCCCCCCcHHH


No 26
>XP_011512028.1 PREDICTED: WD repeat-containing protein 19 isoform X3 [Homo sapiens]
Probab=65.94  E-value=13  Score=38.69  Aligned_cols=47  Identities=17%  Similarity=0.239  Sum_probs=0.0  Template_Neff=12.200

Q ss_pred             cCCcCCCccccccchhhhcccccCcccccccccccccccCCceEEEEEcCcccCC
Q Q_9764707       142 KCDHCGETSWQTGDFVKATCEFCGTENLTKEGATTCGYLPQNAVVKIYCPACHNS  196 (638)
Q Consensus       142 kcdhcgetswqtgdfvkatcefcgtenltkegattcgylpqnavvkiycpachns  196 (638)
                      .|++||......    .-.||-||..-   .--..||| |--.--...||.|+..
T Consensus      1096 ~c~~C~~~~~~~----~~~c~~c~~~~---~~c~~~g~-~~~~~~~~~c~~~~~~ 1142 (1186)
T XP_011512028.1 1096 PCPFCKFLLPEC----ELLCPGCKNSI---PYCIATGR-HMLKDDWTVCPHCDFP 1142 (1186)
T ss_pred             CCCCCCCCCCcc----ceeCCCCCCCC---CccccCCC-ccCccccEeCCCCCCc


No 27
>XP_011512029.1 PREDICTED: WD repeat-containing protein 19 isoform X3 [Homo sapiens]
Probab=65.43  E-value=13  Score=38.79  Aligned_cols=45  Identities=18%  Similarity=0.270  Sum_probs=0.0  Template_Neff=12.200

Q ss_pred             cCCcCCCccccccchhhhcccccCcccccccccccccccCCceEEEEEcCccc
Q Q_9764707       142 KCDHCGETSWQTGDFVKATCEFCGTENLTKEGATTCGYLPQNAVVKIYCPACH  194 (638)
Q Consensus       142 kcdhcgetswqtgdfvkatcefcgtenltkegattcgylpqnavvkiycpach  194 (638)
                      .|++||......    .-.||-||..-   .--..||| |--.--...||.|+
T Consensus      1096 ~c~~C~~~~~~~----~~~c~~c~~~~---~~c~~~g~-~~~~~~~~~c~~~~ 1140 (1186)
T XP_011512029.1 1096 PCPFCKFLLPEC----ELLCPGCKNSI---PYCIATGR-HMLKDDWTVCPHCD 1140 (1186)
T ss_pred             CCCCCCCCCCcc----ceeCCCCCCCC---CccccCCC-ccCccccEeCCCCC


No 28
>XP_011531309.1 PREDICTED: WD repeat-containing protein 35 isoform X1 [Homo sapiens]
Probab=64.73  E-value=6.6  Score=38.61  Aligned_cols=44  Identities=20%  Similarity=0.390  Sum_probs=0.0  Template_Neff=12.000

Q ss_pred             cCCcCCCcc---ccccchh----hhcccccCcccccccccccccccCCceEEEEEcCcccCC
Q Q_9764707       142 KCDHCGETS---WQTGDFV----KATCEFCGTENLTKEGATTCGYLPQNAVVKIYCPACHNS  196 (638)
Q Consensus       142 kcdhcgets---wqtgdfv----katcefcgtenltkegattcgylpqnavvkiycpachns  196 (638)
                      .|.+||..+   --||.-|    -..||-|+..-.-.           --..--+||-||.+
T Consensus       694 ~c~~c~~~~~~c~~tg~~~~~~~~~~Cp~C~~~a~~~-----------~~~~~~~~~~c~~~  744 (746)
T XP_011531309.1  694 LMEGGEGKLPTCVATGSPITEYQFWMCSVCKHGVLAQ-----------EISHYSFCPLCHSP  744 (746)
T ss_pred             cCCCCCCCCCceeeeCCccccceeeecCCCCCeeeHH-----------HhcccccCCCCCCC


No 29
>XP_005260800.1 PREDICTED: double zinc ribbon and ankyrin repeat-containing protein 1 isoform X11 [Homo sapiens]
Probab=64.03  E-value=7.3  Score=40.31  Aligned_cols=65  Identities=23%  Similarity=0.365  Sum_probs=0.0  Template_Neff=9.700

Q ss_pred             HHHHHHHHHhcCCcCCCccccccch---------------hhhcccccCccccccccccc-ccccCCceEEEEEcCcccC
Q Q_9764707       132 CNQMCLSTLMKCDHCGETSWQTGDF---------------VKATCEFCGTENLTKEGATT-CGYLPQNAVVKIYCPACHN  195 (638)
Q Consensus       132 cnqmclstlmkcdhcgetswqtgdf---------------vkatcefcgtenltkegatt-cgylpqnavvkiycpachn  195 (638)
                      |...-......|..||...-.....               ....|+.||..|......-. ||.-+........||.|..
T Consensus       122 Cg~~n~~~~~~C~~C~~~~~~~~~~~~~~~~~~~~~~~~~~~~~C~~C~~~n~~~~~~C~~CG~~~~~~~~~~~C~~C~~  201 (585)
T XP_005260800.1  122 CGTGNPAHLRYCVTCEGALPSSQESMCSGDKAPPPPTQKGGTISCYRCGRWNLWEASFCGWCGAMLGIPAGCSVCPKCGA  201 (585)
T ss_pred             CCCCCcchhccCCCCCCCCCccccccCCCCCCCCCCCCCCCceecCCCCCcccCCCcccCcccCCcCCCCCCccCCCCCC


Q ss_pred             C
Q Q_9764707       196 S  196 (638)
Q Consensus       196 s  196 (638)
                      .
T Consensus       202 ~  202 (585)
T XP_005260800.1  202 S  202 (585)
T ss_pred             C


No 30
>NP_001257927.1 AN1-type zinc finger protein 2B isoform 1 [Homo sapiens]
Probab=63.18  E-value=16  Score=37.96  Aligned_cols=56  Identities=25%  Similarity=0.574  Sum_probs=0.0  Template_Neff=5.700

Q ss_pred             hcCCcCCC--------------ccccccchhhhcccccCcccccccccc---------------------------cccc
Q Q_9764707       141 MKCDHCGE--------------TSWQTGDFVKATCEFCGTENLTKEGAT---------------------------TCGY  179 (638)
Q Consensus       141 mkcdhcge--------------tswqtgdfvkatcefcgtenltkegat---------------------------tcgy  179 (638)
                      |+|++|+.              +++..-|.....||.|+..-..+.|-.                           .|.+
T Consensus        23 ~~C~~C~~~FC~~H~~~~~H~C~~~~~~d~qvp~CPlC~~pvp~~~~~~pd~~v~~Hi~~~C~~~~~~~~~k~~~nrCs~  102 (257)
T NP_001257927.1   23 LKCDACSGIFCADHVAYAQHHCGSAYQKDIQVPVCPLCNVPVPVARGEPPDRAVGEHIDRDCRSDPAQQKRKIFTNKCER  102 (257)
T ss_pred             eeCCCCCCeehHHHhcccccCCCCccccCccCcccCCCCCceecCCCCCcchhHHhhhhccCCCChHHccCccccCCCcc


Q ss_pred             --cCCceEEEEEcCcccCC
Q Q_9764707       180 --LPQNAVVKIYCPACHNS  196 (638)
Q Consensus       180 --lpqnavvkiycpachns  196 (638)
                        --....|.|.|+.|+..
T Consensus       103 ~~Ckkk~lv~i~C~~C~~~  121 (257)
T NP_001257927.1  103 AGCRQREMMKLTCERCSRN  121 (257)
T ss_pred             CCCCcccCcEEECcccCCe


No 31
>NP_620157.1 AN1-type zinc finger protein 2B isoform 1 [Homo sapiens]
Probab=63.18  E-value=16  Score=37.96  Aligned_cols=56  Identities=25%  Similarity=0.574  Sum_probs=0.0  Template_Neff=5.700

Q ss_pred             hcCCcCCC--------------ccccccchhhhcccccCcccccccccc---------------------------cccc
Q Q_9764707       141 MKCDHCGE--------------TSWQTGDFVKATCEFCGTENLTKEGAT---------------------------TCGY  179 (638)
Q Consensus       141 mkcdhcge--------------tswqtgdfvkatcefcgtenltkegat---------------------------tcgy  179 (638)
                      |+|++|+.              +++..-|.....||.|+..-..+.|-.                           .|.+
T Consensus        23 ~~C~~C~~~FC~~H~~~~~H~C~~~~~~d~qvp~CPlC~~pvp~~~~~~pd~~v~~Hi~~~C~~~~~~~~~k~~~nrCs~  102 (257)
T NP_620157.1      23 LKCDACSGIFCADHVAYAQHHCGSAYQKDIQVPVCPLCNVPVPVARGEPPDRAVGEHIDRDCRSDPAQQKRKIFTNKCER  102 (257)
T ss_pred             eeCCCCCCeehHHHhcccccCCCCccccCccCcccCCCCCceecCCCCCcchhHHhhhhccCCCChHHccCccccCCCcc


Q ss_pred             --cCCceEEEEEcCcccCC
Q Q_9764707       180 --LPQNAVVKIYCPACHNS  196 (638)
Q Consensus       180 --lpqnavvkiycpachns  196 (638)
                        --....|.|.|+.|+..
T Consensus       103 ~~Ckkk~lv~i~C~~C~~~  121 (257)
T NP_620157.1     103 AGCRQREMMKLTCERCSRN  121 (257)
T ss_pred             CCCCcccCcEEECcccCCe


No 32
>XP_016858857.1 PREDICTED: AN1-type zinc finger protein 2B isoform X2 [Homo sapiens]
Probab=63.18  E-value=16  Score=37.96  Aligned_cols=56  Identities=25%  Similarity=0.574  Sum_probs=0.0  Template_Neff=5.700

Q ss_pred             hcCCcCCC--------------ccccccchhhhcccccCcccccccccc---------------------------cccc
Q Q_9764707       141 MKCDHCGE--------------TSWQTGDFVKATCEFCGTENLTKEGAT---------------------------TCGY  179 (638)
Q Consensus       141 mkcdhcge--------------tswqtgdfvkatcefcgtenltkegat---------------------------tcgy  179 (638)
                      |+|++|+.              +++..-|.....||.|+..-..+.|-.                           .|.+
T Consensus        23 ~~C~~C~~~FC~~H~~~~~H~C~~~~~~d~qvp~CPlC~~pvp~~~~~~pd~~v~~Hi~~~C~~~~~~~~~k~~~nrCs~  102 (257)
T XP_016858857.1   23 LKCDACSGIFCADHVAYAQHHCGSAYQKDIQVPVCPLCNVPVPVARGEPPDRAVGEHIDRDCRSDPAQQKRKIFTNKCER  102 (257)
T ss_pred             eeCCCCCCeehHHHhcccccCCCCccccCccCcccCCCCCceecCCCCCcchhHHhhhhccCCCChHHccCccccCCCcc


Q ss_pred             --cCCceEEEEEcCcccCC
Q Q_9764707       180 --LPQNAVVKIYCPACHNS  196 (638)
Q Consensus       180 --lpqnavvkiycpachns  196 (638)
                        --....|.|.|+.|+..
T Consensus       103 ~~Ckkk~lv~i~C~~C~~~  121 (257)
T XP_016858857.1  103 AGCRQREMMKLTCERCSRN  121 (257)
T ss_pred             CCCCcccCcEEECcccCCe


No 33
>XP_016883404.1 PREDICTED: double zinc ribbon and ankyrin repeat-containing protein 1 isoform X7 [Homo sapiens]
Probab=62.98  E-value=8.5  Score=42.29  Aligned_cols=65  Identities=23%  Similarity=0.346  Sum_probs=0.0  Template_Neff=8.800

Q ss_pred             HHHHHHHHHhcCCcCCCccccccch---------------hhhcccccCcccc-cccccccccccCCceEEEEEcCcccC
Q Q_9764707       132 CNQMCLSTLMKCDHCGETSWQTGDF---------------VKATCEFCGTENL-TKEGATTCGYLPQNAVVKIYCPACHN  195 (638)
Q Consensus       132 cnqmclstlmkcdhcgetswqtgdf---------------vkatcefcgtenl-tkegattcgylpqnavvkiycpachn  195 (638)
                      |....-.....|..||..--.....               ....|+.||..|. ...-...||.-+........||.|..
T Consensus       295 Cg~~N~~~~~~C~~Cg~~~~~~~~~~~~~~~~~~~~~~~~~~~~C~~Cg~~n~~~~~~C~~CG~~~~~~~~~~~C~~Cg~  374 (758)
T XP_016883404.1  295 CGTGNPAHLRYCVTCEGALPSSQESMCSGDKAPPPPTQKGGTISCYRCGRWNLWEASFCGWCGAMLGIPAGCSVCPKCGA  374 (758)
T ss_pred             CCCCCcccccccccCCccCCCccccccCCCCCCCCCCCCCcEEEcCCCCCccCCcCcccccccCCCCCCCCeeeCCCCCC


Q ss_pred             C
Q Q_9764707       196 S  196 (638)
Q Consensus       196 s  196 (638)
                      .
T Consensus       375 ~  375 (758)
T XP_016883404.1  375 S  375 (758)
T ss_pred             C


No 34
>XP_011530052.1 PREDICTED: protein RUFY3 isoform X1 [Homo sapiens]
Probab=62.70  E-value=9.6  Score=40.27  Aligned_cols=51  Identities=20%  Similarity=0.384  Sum_probs=0.0  Template_Neff=9.700

Q ss_pred             hcCCcCCCccccccchhhhcccccCcccccccccccccccCCceEEEEEcCcccCC
Q Q_9764707       141 MKCDHCGETSWQTGDFVKATCEFCGTENLTKEGATTCGYLPQNAVVKIYCPACHNS  196 (638)
Q Consensus       141 mkcdhcgetswqtgdfvkatcefcgtenltkegattcgylpqnavvkiycpachns  196 (638)
                      ..|..|+..--..    ...|+.||.---..--...+-.-+-+.-|. -||.||.+
T Consensus       620 ~~C~~C~~~~~~~----~~~C~~Cgri~C~~c~~~~~~~~~~~~~~r-~C~~C~~~  670 (680)
T XP_011530052.1  620 QLCQLCQEDGSLT----KNVCKNCSGTFCDACSTNELPLPSSIKLER-VCNPCHKH  670 (680)
T ss_pred             CCCCCCCCcCCCc----ccccCCCCCeecCcccCCcccCCcCCCcEE-EcHHHHHH


No 35
>XP_016883405.1 PREDICTED: double zinc ribbon and ankyrin repeat-containing protein 1 isoform X8 [Homo sapiens]
Probab=62.04  E-value=8.3  Score=42.23  Aligned_cols=65  Identities=23%  Similarity=0.356  Sum_probs=0.0  Template_Neff=8.600

Q ss_pred             HHHHHHHHHhcCCcCCCccccccchhh---------------hcccccCcccc-cccccccccccCCceEEEEEcCcccC
Q Q_9764707       132 CNQMCLSTLMKCDHCGETSWQTGDFVK---------------ATCEFCGTENL-TKEGATTCGYLPQNAVVKIYCPACHN  195 (638)
Q Consensus       132 cnqmclstlmkcdhcgetswqtgdfvk---------------atcefcgtenl-tkegattcgylpqnavvkiycpachn  195 (638)
                      |...-......|..||..--.....+-               ..|+.||..|. ...--..||.-+........||.|+.
T Consensus       245 CG~~n~~~~~~C~~Cg~~l~~~~~~~~~~~~~~~~~~~~~~~~~C~~C~~~n~~~~~~C~~CG~~~~~~~~~~~C~~Cg~  324 (708)
T XP_016883405.1  245 CGTGNPAHLRYCVTCEGALPSSQESMCSGDKAPPPPTQKGGTISCYRCGRWNLWEASFCGWCGAMLGIPAGCSVCPKCGA  324 (708)
T ss_pred             CCCCCCcchhcCccccccCCCcccccCCCCCCCCCCCCCCCEEEcCCCCCccCCCCcccccccCCCCCCCCceeCCCCCC


Q ss_pred             C
Q Q_9764707       196 S  196 (638)
Q Consensus       196 s  196 (638)
                      .
T Consensus       325 ~  325 (708)
T XP_016883405.1  325 S  325 (708)
T ss_pred             C


No 36
>XP_011527570.1 PREDICTED: double zinc ribbon and ankyrin repeat-containing protein 1 isoform X1 [Homo sapiens]
Probab=60.24  E-value=9.4  Score=42.36  Aligned_cols=65  Identities=23%  Similarity=0.329  Sum_probs=0.0  Template_Neff=8.600

Q ss_pred             HHHHHHHHHhcCCcCCCccccccch---------------hhhcccccCccccc-ccccccccccCCceEEEEEcCcccC
Q Q_9764707       132 CNQMCLSTLMKCDHCGETSWQTGDF---------------VKATCEFCGTENLT-KEGATTCGYLPQNAVVKIYCPACHN  195 (638)
Q Consensus       132 cnqmclstlmkcdhcgetswqtgdf---------------vkatcefcgtenlt-kegattcgylpqnavvkiycpachn  195 (638)
                      |....-.....|..||..-......               ....|+.||..|.. ..--..||.-+........||.|..
T Consensus       323 Cg~~Np~~~~~C~~Cg~~l~~~~~~~~~~~~~~~~~~~~~~~~~C~~Cg~~n~~~~~~C~~CG~~~~~~~~~~~C~~Cg~  402 (786)
T XP_011527570.1  323 CGTGNPAHLRYCVTCEGALPSSQESMCSGDKAPPPPTQKGGTISCYRCGRWNLWEASFCGWCGAMLGIPAGCSVCPKCGA  402 (786)
T ss_pred             CCCCCcccccccccCCccCCCccccccCCCCCCCCCCCCCcEEEcCCCCCccCCcCcccccccCCCCCCCCeeeCCCCCC


Q ss_pred             C
Q Q_9764707       196 S  196 (638)
Q Consensus       196 s  196 (638)
                      .
T Consensus       403 ~  403 (786)
T XP_011527570.1  403 S  403 (786)
T ss_pred             C


No 37
>XP_016883400.1 PREDICTED: double zinc ribbon and ankyrin repeat-containing protein 1 isoform X3 [Homo sapiens]
Probab=60.14  E-value=10  Score=42.14  Aligned_cols=65  Identities=23%  Similarity=0.346  Sum_probs=0.0  Template_Neff=8.600

Q ss_pred             HHHHHHHHHhcCCcCCCccccccch---------------hhhcccccCcccc-cccccccccccCCceEEEEEcCcccC
Q Q_9764707       132 CNQMCLSTLMKCDHCGETSWQTGDF---------------VKATCEFCGTENL-TKEGATTCGYLPQNAVVKIYCPACHN  195 (638)
Q Consensus       132 cnqmclstlmkcdhcgetswqtgdf---------------vkatcefcgtenl-tkegattcgylpqnavvkiycpachn  195 (638)
                      |...--.....|..||..-......               ....|+.||..|. ...--..||.-+........||.|..
T Consensus       314 Cg~~N~~~~~~C~~C~~~~~~~~~~~~~~~~~~~~~~~~~~~~~C~~Cg~~n~~~~~~C~~CG~~~~~~~~~~~C~~Cg~  393 (777)
T XP_016883400.1  314 CGTGNPAHLRYCVTCEGALPSSQESMCSGDKAPPPPTQKGGTISCYRCGRWNLWEASFCGWCGAMLGIPAGCSVCPKCGA  393 (777)
T ss_pred             CCCCCcccccccccCCccCCCCcccccCCCCCCCCCCCCCcEEEccccCCccCCcccccccccCCCCCCCCeeeCCCCCC


Q ss_pred             C
Q Q_9764707       196 S  196 (638)
Q Consensus       196 s  196 (638)
                      .
T Consensus       394 ~  394 (777)
T XP_016883400.1  394 S  394 (777)
T ss_pred             C


No 38
>NP_079408.3 WD repeat-containing protein 19 isoform 1 [Homo sapiens]
Probab=58.93  E-value=19  Score=38.14  Aligned_cols=45  Identities=18%  Similarity=0.259  Sum_probs=0.0  Template_Neff=12.300

Q ss_pred             cCCcCCCccccccchhhhcccccCcccccccccccccccCCceEEEEEcCccc
Q Q_9764707       142 KCDHCGETSWQTGDFVKATCEFCGTENLTKEGATTCGYLPQNAVVKIYCPACH  194 (638)
Q Consensus       142 kcdhcgetswqtgdfvkatcefcgtenltkegattcgylpqnavvkiycpach  194 (638)
                      .|+.||.......-|    |+-||..-   .-...||+ |-.......||.|+
T Consensus      1252 ~c~~c~~~~~~~~~~----c~~c~~~~---~~c~~~g~-~~~~~~~~~c~~c~ 1296 (1342)
T NP_079408.3    1252 PCPFCKFLLPECELL----CPGCKNSI---PYCIATGR-HMLKDDWTVCPHCD 1296 (1342)
T ss_pred             cCCCCCCCCCcccee----CcCCCCcc---ccccCCCC-ccccccceeCCCCC


No 39
>XP_016883409.1 PREDICTED: double zinc ribbon and ankyrin repeat-containing protein 1 isoform X11 [Homo sapiens]
Probab=58.85  E-value=10  Score=39.30  Aligned_cols=65  Identities=23%  Similarity=0.365  Sum_probs=0.0  Template_Neff=9.700

Q ss_pred             HHHHHHHHHhcCCcCCCccccccch---------------hhhcccccCccccccccccc-ccccCCceEEEEEcCcccC
Q Q_9764707       132 CNQMCLSTLMKCDHCGETSWQTGDF---------------VKATCEFCGTENLTKEGATT-CGYLPQNAVVKIYCPACHN  195 (638)
Q Consensus       132 cnqmclstlmkcdhcgetswqtgdf---------------vkatcefcgtenltkegatt-cgylpqnavvkiycpachn  195 (638)
                      |....-.....|..||...-.....               ....|+.||..|......-. ||.-+........||.|..
T Consensus       122 Cg~~n~~~~~~C~~C~~~~~~~~~~~~~~~~~~~~~~~~~~~~~C~~C~~~n~~~~~~C~~CG~~~~~~~~~~~C~~C~~  201 (585)
T XP_016883409.1  122 CGTGNPAHLRYCVTCEGALPSSQESMCSGDKAPPPPTQKGGTISCYRCGRWNLWEASFCGWCGAMLGIPAGCSVCPKCGA  201 (585)
T ss_pred             CCCCCcchhccCCCCCCCCCccccccCCCCCCCCCCCCCCCceecCCCCCcccCCCcccCcccCCcCCCCCCccCCCCCC


Q ss_pred             C
Q Q_9764707       196 S  196 (638)
Q Consensus       196 s  196 (638)
                      .
T Consensus       202 ~  202 (585)
T XP_016883409.1  202 S  202 (585)
T ss_pred             C


No 40
>NP_001032519.1 protein RUFY3 isoform 1 [Homo sapiens]
Probab=58.76  E-value=14  Score=38.26  Aligned_cols=49  Identities=24%  Similarity=0.485  Sum_probs=0.0  Template_Neff=10.100

Q ss_pred             hcCCcCCCccccccchhhhcccccCcccccccccccccccCCceEEEEEcCccc
Q Q_9764707       141 MKCDHCGETSWQTGDFVKATCEFCGTENLTKEGATTCGYLPQNAVVKIYCPACH  194 (638)
Q Consensus       141 mkcdhcgetswqtgdfvkatcefcgtenltkegattcgylpqnavvkiycpach  194 (638)
                      ..|..|.+.--.+    +..|+.||.---..=-..+.. +|-++.=.-.||.||
T Consensus       560 ~~C~~C~~~f~~~----k~~C~~Cg~ifC~~C~~~~~~-~~~~~~p~R~C~~C~  608 (620)
T NP_001032519.1  560 QLCQLCQEDGSLT----KNVCKNCSGTFCDACSTNELP-LPSSIKLERVCNPCH  608 (620)
T ss_pred             cccCCCCCCcccc----cccCCCCCCEEcccccCCccc-CCcCCCceeEchHHH


No 41
>XP_011527574.1 PREDICTED: double zinc ribbon and ankyrin repeat-containing protein 1 isoform X3 [Homo sapiens]
Probab=58.43  E-value=11  Score=41.75  Aligned_cols=65  Identities=23%  Similarity=0.365  Sum_probs=0.0  Template_Neff=8.600

Q ss_pred             HHHHHHHHHhcCCcCCCccccccch---------------hhhcccccCccccccccccc-ccccCCceEEEEEcCcccC
Q Q_9764707       132 CNQMCLSTLMKCDHCGETSWQTGDF---------------VKATCEFCGTENLTKEGATT-CGYLPQNAVVKIYCPACHN  195 (638)
Q Consensus       132 cnqmclstlmkcdhcgetswqtgdf---------------vkatcefcgtenltkegatt-cgylpqnavvkiycpachn  195 (638)
                      |...--.....|..||..-......               ....|+.||..|......-. ||.-+........||.|..
T Consensus       314 Cg~~N~~~~~~C~~Cg~~~~~~~~~~~~~~~~~~~~~~~~~~~~C~~Cg~~n~~~~~~C~~CG~~~~~~~~~~~C~~Cg~  393 (777)
T XP_011527574.1  314 CGTGNPAHLRYCVTCEGALPSSQESMCSGDKAPPPPTQKGGTISCYRCGRWNLWEASFCGWCGAMLGIPAGCSVCPKCGA  393 (777)
T ss_pred             CCCCCcccccccccCCccCCCCcccccCCCCCCCCCCCCCcEEEccccCCccCCcccccccccCCCCCCCCeeeCCCCCC


Q ss_pred             C
Q Q_9764707       196 S  196 (638)
Q Consensus       196 s  196 (638)
                      .
T Consensus       394 ~  394 (777)
T XP_011527574.1  394 S  394 (777)
T ss_pred             C


No 42
>XP_011527577.1 PREDICTED: double zinc ribbon and ankyrin repeat-containing protein 1 isoform X11 [Homo sapiens]
Probab=58.01  E-value=11  Score=39.17  Aligned_cols=65  Identities=23%  Similarity=0.365  Sum_probs=0.0  Template_Neff=9.700

Q ss_pred             HHHHHHHHHhcCCcCCCccccccch---------------hhhcccccCccccccccccc-ccccCCceEEEEEcCcccC
Q Q_9764707       132 CNQMCLSTLMKCDHCGETSWQTGDF---------------VKATCEFCGTENLTKEGATT-CGYLPQNAVVKIYCPACHN  195 (638)
Q Consensus       132 cnqmclstlmkcdhcgetswqtgdf---------------vkatcefcgtenltkegatt-cgylpqnavvkiycpachn  195 (638)
                      |...--.....|..||...-.....               ....|+.||..|......-. ||.-+........||.|..
T Consensus       122 Cg~~n~~~~~~C~~C~~~~~~~~~~~~~~~~~~~~~~~~~~~~~C~~C~~~n~~~~~~C~~Cg~~~~~~~~~~~C~~C~~  201 (585)
T XP_011527577.1  122 CGTGNPAHLRYCVTCEGALPSSQESMCSGDKAPPPPTQKGGTISCYRCGRWNLWEASFCGWCGAMLGIPAGCSVCPKCGA  201 (585)
T ss_pred             CCCCCcchhccCCCCCCCCCccccccCCCCCCCCCCCCCCCceecCCCCCcccCCCcccCcccCCcCCCCCCccCCCCCC


Q ss_pred             C
Q Q_9764707       196 S  196 (638)
Q Consensus       196 s  196 (638)
                      .
T Consensus       202 ~  202 (585)
T XP_011527577.1  202 S  202 (585)
T ss_pred             C


No 43
>NP_001505.1 transcription initiation factor IIB [Homo sapiens]
Probab=57.72  E-value=11  Score=35.62  Aligned_cols=23  Identities=26%  Similarity=0.733  Sum_probs=0.0  Template_Neff=9.900

Q ss_pred             hcCCcCCCcccc----ccchhhhcccccCc
Q Q_9764707       141 MKCDHCGETSWQ----TGDFVKATCEFCGT  166 (638)
Q Consensus       141 mkcdhcgetswq----tgdfvkatcefcgt  166 (638)
                      ++|++||...--    +|+.|   |.-||+
T Consensus        13 ~~Cp~C~~~~~~~d~~~g~~v---C~~CG~   39 (316)
T NP_001505.1      13 VTCPNHPDAILVEDYRAGDMI---CPECGL   39 (316)
T ss_pred             ccCCCCCCCceEeeCCCceEE---CCccCC


No 44
>NP_057394.3 DNA-directed RNA polymerase III subunit RPC10 [Homo sapiens]
Probab=57.25  E-value=9.3  Score=31.66  Aligned_cols=59  Identities=19%  Similarity=0.363  Sum_probs=0.0  Template_Neff=9.000

Q ss_pred             HhcCCcCCCccccccch--hhhcccccCccccccccccccccc---------------CCceEEEEEcCcccCCCC
Q Q_9764707       140 LMKCDHCGETSWQTGDF--VKATCEFCGTENLTKEGATTCGYL---------------PQNAVVKIYCPACHNSEV  198 (638)
Q Consensus       140 lmkcdhcgetswqtgdf--vkatcefcgtenltkegattcgyl---------------pqnavvkiycpachnsev  198 (638)
                      +|.|+.||..-....|-  ....|+-||...........--+.               |....+.+.||.|++.+.
T Consensus         2 ~~FCp~C~~lL~~~~~~~~~~~~C~~C~~~~~~~~~~~~~~~~~~~~~~~~~~~~~~~~~~~~~~~~Cp~C~~~~a   77 (108)
T NP_057394.3       2 LLFCPGCGNGLIVEEGQRCHRFACNTCPYVHNITRKVTNRKYPKLKEVDDVLGGAAAWENVDSTAESCPKCEHPRA   77 (108)
T ss_pred             CeeCCCCCCeeEeeCCCCeEEEEeCCCCCEEEccceEEcCCCCcccceeeecccchhhhccccCCccCCCCCCceE


No 45
>XP_005270013.1 PREDICTED: RUN and FYVE domain-containing protein 2 isoform X5 [Homo sapiens]
Probab=56.73  E-value=15  Score=37.02  Aligned_cols=50  Identities=20%  Similarity=0.379  Sum_probs=0.0  Template_Neff=10.600

Q ss_pred             cCCcCCCccccccchhhhcccccCcccccccccccccccCCceEEEEEcCccc
Q Q_9764707       142 KCDHCGETSWQTGDFVKATCEFCGTENLTKEGATTCGYLPQNAVVKIYCPACH  194 (638)
Q Consensus       142 kcdhcgetswqtgdfvkatcefcgtenltkegattcgylpqnavvkiycpach  194 (638)
                      +|..|+..--..  -.+..|+.||.---..=..+...+-+.+..+. -||.||
T Consensus       524 ~C~~C~~~~~~~--~~~~~C~~Cgri~c~~C~~~~~~~~~~~~~~r-~C~~C~  573 (585)
T XP_005270013.1  524 HCKLCEKEFSLS--KRKHHCRNCGEIFCNACSDNELPLPSSPKPVR-VCDSCH  573 (585)
T ss_pred             CccCCCCcccCC--CCCeecCCCCCEecCCccCCccCCCCCCCceE-eCHHHH


No 46
>XP_016883403.1 PREDICTED: double zinc ribbon and ankyrin repeat-containing protein 1 isoform X7 [Homo sapiens]
Probab=55.39  E-value=13  Score=40.88  Aligned_cols=65  Identities=23%  Similarity=0.346  Sum_probs=0.0  Template_Neff=8.800

Q ss_pred             HHHHHHHHHhcCCcCCCccccccch---------------hhhcccccCcccc-cccccccccccCCceEEEEEcCcccC
Q Q_9764707       132 CNQMCLSTLMKCDHCGETSWQTGDF---------------VKATCEFCGTENL-TKEGATTCGYLPQNAVVKIYCPACHN  195 (638)
Q Consensus       132 cnqmclstlmkcdhcgetswqtgdf---------------vkatcefcgtenl-tkegattcgylpqnavvkiycpachn  195 (638)
                      |....-.....|..||.........               ....|+.||..|. ...--..||.-+........||.|..
T Consensus       295 Cg~~N~~~~~~C~~C~~~~~~~~~~~~~~~~~~~~~~~~~~~~~C~~Cg~~n~~~~~~C~~CG~~~~~~~~~~~C~~Cg~  374 (758)
T XP_016883403.1  295 CGTGNPAHLRYCVTCEGALPSSQESMCSGDKAPPPPTQKGGTISCYRCGRWNLWEASFCGWCGAMLGIPAGCSVCPKCGA  374 (758)
T ss_pred             CCCCCcccccccccCCccCCCccccccCCCCCCCCCCCCCcEEEcCCCCCccCCCCcccccccCCCCCCCCeeeCCCCCC


Q ss_pred             C
Q Q_9764707       196 S  196 (638)
Q Consensus       196 s  196 (638)
                      .
T Consensus       375 ~  375 (758)
T XP_016883403.1  375 S  375 (758)
T ss_pred             C


No 47
>XP_011527573.1 PREDICTED: double zinc ribbon and ankyrin repeat-containing protein 1 isoform X3 [Homo sapiens]
Probab=55.04  E-value=14  Score=41.04  Aligned_cols=65  Identities=23%  Similarity=0.346  Sum_probs=0.0  Template_Neff=8.700

Q ss_pred             HHHHHHHHHhcCCcCCCccccccch---------------hhhcccccCcccc-cccccccccccCCceEEEEEcCcccC
Q Q_9764707       132 CNQMCLSTLMKCDHCGETSWQTGDF---------------VKATCEFCGTENL-TKEGATTCGYLPQNAVVKIYCPACHN  195 (638)
Q Consensus       132 cnqmclstlmkcdhcgetswqtgdf---------------vkatcefcgtenl-tkegattcgylpqnavvkiycpachn  195 (638)
                      |...--.....|..||..-......               ....|+.||..|. ...--..||.-+........||.|+.
T Consensus       314 Cg~~N~~~~~~C~~C~~~~~~~~~~~~~~~~~~~~~~~~~~~~~C~~C~~~n~~~~~~C~~CG~~~~~~~~~~~C~~Cg~  393 (777)
T XP_011527573.1  314 CGTGNPAHLRYCVTCEGALPSSQESMCSGDKAPPPPTQKGGTISCYRCGRWNLWEASFCGWCGAMLGIPAGCSVCPKCGA  393 (777)
T ss_pred             CCCCCcccccccccCCccCCCCcccccCCCCCCCCCCCCCcEEEccccCCccCCcccccccccCCCCCCCCeeeCCCCCC


Q ss_pred             C
Q Q_9764707       196 S  196 (638)
Q Consensus       196 s  196 (638)
                      .
T Consensus       394 ~  394 (777)
T XP_011527573.1  394 S  394 (777)
T ss_pred             C


No 48
>XP_016883399.1 PREDICTED: double zinc ribbon and ankyrin repeat-containing protein 1 isoform X3 [Homo sapiens]
Probab=54.61  E-value=14  Score=40.88  Aligned_cols=65  Identities=23%  Similarity=0.346  Sum_probs=0.0  Template_Neff=8.700

Q ss_pred             HHHHHHHHHhcCCcCCCccccccch---------------hhhcccccCcccc-cccccccccccCCceEEEEEcCcccC
Q Q_9764707       132 CNQMCLSTLMKCDHCGETSWQTGDF---------------VKATCEFCGTENL-TKEGATTCGYLPQNAVVKIYCPACHN  195 (638)
Q Consensus       132 cnqmclstlmkcdhcgetswqtgdf---------------vkatcefcgtenl-tkegattcgylpqnavvkiycpachn  195 (638)
                      |...--.....|..||..-......               ....|+.||..|. ...--..||.-+........||.|..
T Consensus       314 Cg~~N~~~~~~C~~Cg~~l~~~~~~~~~~~~~~~~~~~~~~~~~C~~Cg~~n~~~~~~C~~CG~~~~~~~~~~~C~~Cg~  393 (777)
T XP_016883399.1  314 CGTGNPAHLRYCVTCEGALPSSQESMCSGDKAPPPPTQKGGTISCYRCGRWNLWEASFCGWCGAMLGIPAGCSVCPKCGA  393 (777)
T ss_pred             CCCCCcccccccccCCccCCCCcccccCCCCCCCCCCCCCcEEEcccCCCccCCcccccccccCCCCCCCCeeeCCCCCC


Q ss_pred             C
Q Q_9764707       196 S  196 (638)
Q Consensus       196 s  196 (638)
                      .
T Consensus       394 ~  394 (777)
T XP_016883399.1  394 S  394 (777)
T ss_pred             C


No 49
>XP_011512027.1 PREDICTED: WD repeat-containing protein 19 isoform X2 [Homo sapiens]
Probab=52.55  E-value=24  Score=37.32  Aligned_cols=52  Identities=17%  Similarity=0.228  Sum_probs=0.0  Template_Neff=12.400

Q ss_pred             cCCcCCCccccccchhhhcccccCcccccccccccccccCCceEEEEEcCcccCCCCCCC
Q Q_9764707       142 KCDHCGETSWQTGDFVKATCEFCGTENLTKEGATTCGYLPQNAVVKIYCPACHNSEVGPE  201 (638)
Q Consensus       142 kcdhcgetswqtgdfvkatcefcgtenltkegattcgylpqnavvkiycpachnsevgpe  201 (638)
                      .|+.||..-...    ...|+-||..-   .-...||+ |-..--...||.|+......+
T Consensus      1234 ~c~~c~~~~~~~----~~~c~~C~~~~---~~c~~~g~-~~~~~~~~~c~~c~~~~~~~~ 1285 (1324)
T XP_011512027.1 1234 PCPFCKFLLPEC----ELLCPGCKNSI---PYCIATGR-HMLKDDWTVCPHCDFPALYSE 1285 (1324)
T ss_pred             cCCCCCCCCccc----ceeCccCCCCC---CcccCCCC-ccCcccCeeCCCCCCCccHHH


No 50
>XP_016883401.1 PREDICTED: double zinc ribbon and ankyrin repeat-containing protein 1 isoform X4 [Homo sapiens]
Probab=52.52  E-value=15  Score=40.69  Aligned_cols=65  Identities=23%  Similarity=0.365  Sum_probs=0.0  Template_Neff=8.700

Q ss_pred             HHHHHHHHHhcCCcCCCccccccch---------------hhhcccccCccccccccccc-ccccCCceEEEEEcCcccC
Q Q_9764707       132 CNQMCLSTLMKCDHCGETSWQTGDF---------------VKATCEFCGTENLTKEGATT-CGYLPQNAVVKIYCPACHN  195 (638)
Q Consensus       132 cnqmclstlmkcdhcgetswqtgdf---------------vkatcefcgtenltkegatt-cgylpqnavvkiycpachn  195 (638)
                      |...--.....|..||..--.....               ....|+.||..|......-. ||.-+........||.|..
T Consensus       312 Cg~~N~~~~~~C~~C~~~l~~~~~~~~~~~~~~~~~~~~~~~~~C~~Cg~~n~~~~~~C~~CG~~~~~~~~~~~C~~Cg~  391 (775)
T XP_016883401.1  312 CGTGNPAHLRYCVTCEGALPSSQESMCSGDKAPPPPTQKGGTISCYRCGRWNLWEASFCGWCGAMLGIPAGCSVCPKCGA  391 (775)
T ss_pred             CCCCCcccccccccCCccCCCccccccCCCCCCCCCCCCCCEEEcCCCCCccCCccccccccCCCCCCCCCceeCCCCCC


Q ss_pred             C
Q Q_9764707       196 S  196 (638)
Q Consensus       196 s  196 (638)
                      .
T Consensus       392 ~  392 (775)
T XP_016883401.1  392 S  392 (775)
T ss_pred             C


No 51
>XP_016883410.1 PREDICTED: double zinc ribbon and ankyrin repeat-containing protein 1 isoform X12 [Homo sapiens]
Probab=52.41  E-value=35  Score=34.96  Aligned_cols=56  Identities=21%  Similarity=0.505  Sum_probs=0.0  Template_Neff=9.800

Q ss_pred             cCCcCCCccccccchhhhcccccCccccccccccccccc-CCceEEEEEcCcccCCCCCCC
Q Q_9764707       142 KCDHCGETSWQTGDFVKATCEFCGTENLTKEGATTCGYL-PQNAVVKIYCPACHNSEVGPE  201 (638)
Q Consensus       142 kcdhcgetswqtgdfvkatcefcgtenltkegattcgyl-pqnavvkiycpachnsevgpe  201 (638)
                      .|..||........|    |+.||+.--...+...|.-. ..|..-.-+|+.|..+-..|.
T Consensus        93 ~C~~C~~~n~~~~~~----C~~Cg~~~~~~~~~~~C~~C~~~~~~~~~~C~~CG~~~~~~~  149 (513)
T XP_016883410.1   93 SCYRCGRWNLWEASF----CGWCGAMLGIPAGCSVCPKCGASNHLSARFCGSCGICVKSLV  149 (513)
T ss_pred             eccCCCCcccccCcc----CCccccccCCCCCCCCCCCCCCCCccccccCCCCCCcCcccC


No 52
>XP_016883402.1 PREDICTED: double zinc ribbon and ankyrin repeat-containing protein 1 isoform X6 [Homo sapiens]
Probab=51.17  E-value=18  Score=40.23  Aligned_cols=65  Identities=23%  Similarity=0.365  Sum_probs=0.0  Template_Neff=8.700

Q ss_pred             HHHHHHHHHhcCCcCCCccccccch---------------hhhcccccCccccccccccc-ccccCCceEEEEEcCcccC
Q Q_9764707       132 CNQMCLSTLMKCDHCGETSWQTGDF---------------VKATCEFCGTENLTKEGATT-CGYLPQNAVVKIYCPACHN  195 (638)
Q Consensus       132 cnqmclstlmkcdhcgetswqtgdf---------------vkatcefcgtenltkegatt-cgylpqnavvkiycpachn  195 (638)
                      |...--.....|..||..--.....               ....|+.||..|......-. ||.-+........||.|..
T Consensus       307 Cg~~N~~~~~~C~~C~~~~~~~~~~~~~~~~~~~~~~~~~~~~~C~~C~~~n~~~~~~C~~CG~~~~~~~~~~~C~~Cg~  386 (770)
T XP_016883402.1  307 CGTGNPAHLRYCVTCEGALPSSQESMCSGDKAPPPPTQKGGTISCYRCGRWNLWEASFCGWCGAMLGIPAGCSVCPKCGA  386 (770)
T ss_pred             CCCCCcccccccccCCccCCCccccccCCCCCCCCCCCCCcEEEcCCCCCccCCCCcccccccCCCCCCCCeeeCCCCCC


Q ss_pred             C
Q Q_9764707       196 S  196 (638)
Q Consensus       196 s  196 (638)
                      .
T Consensus       387 ~  387 (770)
T XP_016883402.1  387 S  387 (770)
T ss_pred             C


No 53
>XP_016883398.1 PREDICTED: double zinc ribbon and ankyrin repeat-containing protein 1 isoform X2 [Homo sapiens]
Probab=50.84  E-value=16  Score=40.69  Aligned_cols=65  Identities=23%  Similarity=0.346  Sum_probs=0.0  Template_Neff=8.600

Q ss_pred             HHHHHHHHHhcCCcCCCccccccch---------------hhhcccccCcccc-cccccccccccCCceEEEEEcCcccC
Q Q_9764707       132 CNQMCLSTLMKCDHCGETSWQTGDF---------------VKATCEFCGTENL-TKEGATTCGYLPQNAVVKIYCPACHN  195 (638)
Q Consensus       132 cnqmclstlmkcdhcgetswqtgdf---------------vkatcefcgtenl-tkegattcgylpqnavvkiycpachn  195 (638)
                      |....-.....|..||..--.....               -...|+.||..|. ...-...||.-+..+.....||.|..
T Consensus       323 Cg~~N~~~~~~C~~Cg~~l~~~~~~~~~~~~~~~~~~~~~~~~~C~~Cg~~n~~~~~~C~~CG~~~~~~~~~~~C~~Cg~  402 (780)
T XP_016883398.1  323 CGTGNPAHLRYCVTCEGALPSSQESMCSGDKAPPPPTQKGGTISCYRCGRWNLWEASFCGWCGAMLGIPAGCSVCPKCGA  402 (780)
T ss_pred             CCCCCcccccccccccccCCCccccccCCCCCCCCCCCCCCeeecCCCCccccccCcccCccCCCCCCCCCceecCCCCC


Q ss_pred             C
Q Q_9764707       196 S  196 (638)
Q Consensus       196 s  196 (638)
                      +
T Consensus       403 ~  403 (780)
T XP_016883398.1  403 S  403 (780)
T ss_pred             C


No 54
>XP_016883406.1 PREDICTED: double zinc ribbon and ankyrin repeat-containing protein 1 isoform X10 [Homo sapiens]
Probab=50.73  E-value=18  Score=38.77  Aligned_cols=65  Identities=23%  Similarity=0.329  Sum_probs=0.0  Template_Neff=9.100

Q ss_pred             HHHHHHHHHhcCCcCCCccccccch---------------hhhcccccCccccc-ccccccccccCCceEEEEEcCcccC
Q Q_9764707       132 CNQMCLSTLMKCDHCGETSWQTGDF---------------VKATCEFCGTENLT-KEGATTCGYLPQNAVVKIYCPACHN  195 (638)
Q Consensus       132 cnqmclstlmkcdhcgetswqtgdf---------------vkatcefcgtenlt-kegattcgylpqnavvkiycpachn  195 (638)
                      |...--.....|..||...-.....               -...|+.||..|.. ..--..||.-+........||.|..
T Consensus       181 Cg~~N~~~~~~C~~C~~~~~~~~~~~~~~~~~~~~~~~~~~~~~C~~C~~~n~~~~~~C~~CG~~~~~~~~~~~C~~Cg~  260 (644)
T XP_016883406.1  181 CGTGNPAHLRYCVTCEGALPSSQESMCSGDKAPPPPTQKGGTISCYRCGRWNLWEASFCGWCGAMLGIPAGCSVCPKCGA  260 (644)
T ss_pred             CCCCChhhhccCcCCCCCCCcccccCCCCCCCCCCCCCCCCeeEcCCCCCcCcccCcccCCccCCcCCCCCCccCCCCCC


Q ss_pred             C
Q Q_9764707       196 S  196 (638)
Q Consensus       196 s  196 (638)
                      .
T Consensus       261 ~  261 (644)
T XP_016883406.1  261 S  261 (644)
T ss_pred             C


No 55
>XP_016858406.1 PREDICTED: centrosomal protein of 104 kDa isoform X5 [Homo sapiens]
Probab=50.66  E-value=11  Score=43.41  Aligned_cols=70  Identities=26%  Similarity=0.559  Sum_probs=0.0  Template_Neff=7.800

Q ss_pred             HHHHHhcCCcCCC--ccccccchh---------hhcccccCcc------cccccccccccccCCceEEEEEcCcccCCCC
Q Q_9764707       136 CLSTLMKCDHCGE--TSWQTGDFV---------KATCEFCGTE------NLTKEGATTCGYLPQNAVVKIYCPACHNSEV  198 (638)
Q Consensus       136 clstlmkcdhcge--tswqtgdfv---------katcefcgte------nltkegattcgylpqnavvkiycpachnsev  198 (638)
                      |.. |++|++|++  .-..--+-.         ...|++|+..      . ..+...+|.-.+ ..-..+.||-||.. +
T Consensus       755 Cp~-l~~C~~C~~vve~~~L~~Hl~~eC~~r~~~~~C~~C~~~v~~~~~~-~H~~~~~C~~~~-~~~~~~~Cp~C~~~-i  830 (903)
T XP_016858406.1  755 CLM-LTRCDHCKQVVEISSLTEHLLTECDKKDGFGKCYRCSEAVFKEELP-RHIKHKDCNPAK-PEKLANRCPLCHEN-F  830 (903)
T ss_pred             ccc-ccCCHhhCcEEeHHHHHHHHHhhccccCCceecCCcCCeeeHHHHH-HHHcccCCCCCC-ChhhcCCCCCCCCC-C


Q ss_pred             CCCccHHHHhcccchHHHh
Q Q_9764707       199 GPEHSLAEYHNESGLKTIL  217 (638)
Q Consensus       199 gpehslaeyhnesglktil  217 (638)
                      .|        ++.+++.-|
T Consensus       831 ~~--------~~~~w~~Hl  841 (903)
T XP_016858406.1  831 SP--------GEEAWKAHL  841 (903)
T ss_pred             CC--------CHHHHHHHH


No 56
>NP_001092877.1 double zinc ribbon and ankyrin repeat-containing protein 1 [Homo sapiens]
Probab=50.49  E-value=16  Score=40.23  Aligned_cols=65  Identities=23%  Similarity=0.346  Sum_probs=0.0  Template_Neff=8.800

Q ss_pred             HHHHHHHHHhcCCcCCCccccccch---------------hhhcccccCcccc-cccccccccccCCceEEEEEcCcccC
Q Q_9764707       132 CNQMCLSTLMKCDHCGETSWQTGDF---------------VKATCEFCGTENL-TKEGATTCGYLPQNAVVKIYCPACHN  195 (638)
Q Consensus       132 cnqmclstlmkcdhcgetswqtgdf---------------vkatcefcgtenl-tkegattcgylpqnavvkiycpachn  195 (638)
                      |...-......|..||..--.....               -...|+.||..|. ...-...||.-+........||.|..
T Consensus       295 Cg~~n~~~~~~C~~Cg~~l~~~~~~~~~~~~~~~~~~~~~~~~~C~~Cg~~n~~~~~~C~~CG~~~~~~~~~~~C~~Cg~  374 (752)
T NP_001092877.1  295 CGTGNPAHLRYCVTCEGALPSSQESMCSGDKAPPPPTQKGGTISCYRCGRWNLWEASFCGWCGAMLGIPAGCSVCPKCGA  374 (752)
T ss_pred             CCCCCcccccccccccccCCCccccccCCCCCCCCCCCCCCeeecCCCCccccCcCcccCccCCCCCCCCcceecCCCCc


Q ss_pred             C
Q Q_9764707       196 S  196 (638)
Q Consensus       196 s  196 (638)
                      .
T Consensus       375 ~  375 (752)
T NP_001092877.1  375 S  375 (752)
T ss_pred             C


No 57
>XP_016883407.1 PREDICTED: double zinc ribbon and ankyrin repeat-containing protein 1 isoform X10 [Homo sapiens]
Probab=49.98  E-value=19  Score=38.66  Aligned_cols=65  Identities=23%  Similarity=0.365  Sum_probs=0.0  Template_Neff=9.100

Q ss_pred             HHHHHHHHHhcCCcCCCccccccch---------------hhhcccccCccccccccccc-ccccCCceEEEEEcCcccC
Q Q_9764707       132 CNQMCLSTLMKCDHCGETSWQTGDF---------------VKATCEFCGTENLTKEGATT-CGYLPQNAVVKIYCPACHN  195 (638)
Q Consensus       132 cnqmclstlmkcdhcgetswqtgdf---------------vkatcefcgtenltkegatt-cgylpqnavvkiycpachn  195 (638)
                      |....-.....|..||...-.....               -...|+.||..|......-. ||.-+....-...||.|..
T Consensus       181 Cg~~n~~~~~~C~~C~~~~~~~~~~~~~~~~~~~~~~~~~~~~~C~~C~~~n~~~~~~C~~CG~~~~~~~~~~~C~~Cg~  260 (644)
T XP_016883407.1  181 CGTGNPAHLRYCVTCEGALPSSQESMCSGDKAPPPPTQKGGTISCYRCGRWNLWEASFCGWCGAMLGIPAGCSVCPKCGA  260 (644)
T ss_pred             CCCCChhhhccCcCCCCCCCcccccCCCCCCCCCCCCCCCCeeEcCCCCCcCcccCcccCCccCCcCCCCCCccCCCCCC


Q ss_pred             C
Q Q_9764707       196 S  196 (638)
Q Consensus       196 s  196 (638)
                      .
T Consensus       261 ~  261 (644)
T XP_016883407.1  261 S  261 (644)
T ss_pred             C


No 58
>XP_005265713.1 PREDICTED: protein RUFY3 isoform X3 [Homo sapiens]
Probab=49.83  E-value=24  Score=37.07  Aligned_cols=48  Identities=25%  Similarity=0.501  Sum_probs=0.0  Template_Neff=9.800

Q ss_pred             cCCcCCCccccccchhhhcccccCcccccccccccccccCCceEEEEEcCccc
Q Q_9764707       142 KCDHCGETSWQTGDFVKATCEFCGTENLTKEGATTCGYLPQNAVVKIYCPACH  194 (638)
Q Consensus       142 kcdhcgetswqtgdfvkatcefcgtenltkegattcgylpqnavvkiycpach  194 (638)
                      .|..|+..---+    +..|+.||.---..=-..+.. +|-++.=.-.||.||
T Consensus       579 ~C~~C~~~f~~~----k~~C~~Cg~ifC~~C~~~~~~-~~~~~~p~r~C~~C~  626 (638)
T XP_005265713.1  579 LCQLCQEDGSLT----KNVCKNCSGTFCDACSTNELP-LPSSIKLERVCNPCH  626 (638)
T ss_pred             CCCCCCCccccc----cccCCCCCCEEeCcccCCccc-CCCCCCcEEEchHHH


No 59
>NP_001530.1 dnaJ homolog subfamily A member 1 isoform 1 [Homo sapiens]
Probab=49.57  E-value=25  Score=36.31  Aligned_cols=50  Identities=18%  Similarity=0.414  Sum_probs=0.0  Template_Neff=8.400

Q ss_pred             CCcCCCccccccchhhhcccccCcccccccccccccccCCceEEEEEcCcccCC
Q Q_9764707       143 CDHCGETSWQTGDFVKATCEFCGTENLTKEGATTCGYLPQNAVVKIYCPACHNS  196 (638)
Q Consensus       143 cdhcgetswqtgdfvkatcefcgtenltkegattcgylpqnavvkiycpachns  196 (638)
                      |.+|..+.++.+.  ..+|+.|+-......--.+-..+-+.  ..+-||.||.+
T Consensus       134 C~~C~G~G~~~~~--~~~C~~C~G~G~~~~~~~~~~~~~~~--~~~~C~~C~G~  183 (397)
T NP_001530.1     134 CDKCEGRGGKKGA--VECCPNCRGTGMQIRIHQIGPGMVQQ--IQSVCMECQGH  183 (397)
T ss_pred             eecCCCCCCCCCC--eeeCCCCCCcCeEEEEEEcCCCceEE--EEEECcccCCc


No 60
>NP_055520.3 dedicator of cytokinesis protein 4 [Homo sapiens]
Probab=49.55  E-value=9.9e+02  Score=31.72  Aligned_cols=143  Identities=16%  Similarity=0.196  Sum_probs=0.0  Template_Neff=7.600

Q ss_pred             HHHHHHHHHHHHhHHHHHHHHHHHHHHHHHHHhhhch-HHHHHHHHHHhhccccccCCEEEEEeeecchHHHhHHHHHHh
Q Q_9764707       358 SEAARVVRSIFSRTLETAQNSVRVLQKAAITILDGIS-QYSLRLIDAMMFTSDLATNNLVVMAYITGGVVQLTSQWLTNI  436 (638)
Q Consensus       358 seaarvvrsifsrtletaqnsvrvlqkaaitildgis-qyslrlidammftsdlatnnlvvmayitggvvqltsqwltni  436 (638)
                      .+...++..+-.-..+..-.-...+-.+-..|++..+ .|+....+++.+.-++....-      -...-.+...|+.+.
T Consensus       595 ~~l~~~L~~l~~v~~~elvkFl~~ILd~Lf~Il~~~s~~~~~~vF~aLV~il~lv~~~~------~~~f~~vLd~YI~~~  668 (1966)
T NP_055520.3     595 DKITGCLSKLKEIDGSEIVKFLQDTLDTLFGILDENSQKYGSKVFDSLVHIINLLQDSK------FHHFKPVMDTYIESH  668 (1966)
T ss_pred             HHHHHHHHHHhcCCHHHHHHhHHHHHHHHHHHHHhcchHHHHHHHHHHHHHHHHHhccc------ccccHHHHHHHHHHh


Q ss_pred             h--hHHHHHHHHHHHHHHH------HHHHHhHHHHhhHHHHHHHhhcchhhhccEEeechHHHHHHHHHHHHHHHHHH
Q Q_9764707       437 F--GTVYEKLKPVLDWLEE------KFKEGVEFLRDGWEIVKFISTCACEIVGGQIVTCAKEIKESVQTFFKLVNKFL  506 (638)
Q Consensus       437 f--gtvyeklkpvldwlee------kfkegveflrdgweivkfistcaceivggqivtcakeikesvqtffklvnkfl  506 (638)
                      |  ..+|++|-..+.|+-+      ..+.....++-.|-+.|||..+........--.-..+.++.++.+|+.++.++
T Consensus       669 F~~~~~~~~Ll~~l~~~l~~~~~~~~~~~~~~~lK~~~ylfk~IVkS~~l~~~~~~~~~~~~F~~~L~~Lf~si~~lm  746 (1966)
T NP_055520.3     669 FAGALAYRDLIKVLKWYVDRITEAERQEHIQEVLKAQEYIFKYIVQSRRLFSLATGGQNEEEFRCCIQELLMSVRFFL  746 (1966)
T ss_pred             ccHhHHHHHHHHHHHHHHHHhchhhhHHHHHHHHHHHHHHHHHHHHHHHHHHHhcCCCCHHHHHHHHHHHHHHHHHHH


No 61
>NP_000989.1 60S ribosomal protein L37a [Homo sapiens]
Probab=48.80  E-value=23  Score=31.40  Aligned_cols=34  Identities=29%  Similarity=0.666  Sum_probs=0.0  Template_Neff=6.300

Q ss_pred             cccccCcccccccccccccccCCceEEEEEcCcccCCCCCCCccH
Q Q_9764707       160 TCEFCGTENLTKEGATTCGYLPQNAVVKIYCPACHNSEVGPEHSL  204 (638)
Q Consensus       160 tcefcgtenltkegattcgylpqnavvkiycpachnsevgpehsl  204 (638)
                      .|||||.+.           +-..++=...|..|+..-.+.-+.|
T Consensus        38 ~CPfCg~~~-----------vkr~~~Giw~C~~C~~~fa~~ay~l   71 (92)
T NP_000989.1      38 TCSFCGKTK-----------MKRRAVGIWHCGSCMKTVAGGAWTY   71 (92)
T ss_pred             cCCCCCCcc-----------cccccEEEEEecccCcEEEecceec


No 62
>XP_011527577.1 PREDICTED: double zinc ribbon and ankyrin repeat-containing protein 1 isoform X11 [Homo sapiens]
Probab=47.79  E-value=35  Score=35.69  Aligned_cols=51  Identities=24%  Similarity=0.484  Sum_probs=0.0  Template_Neff=9.700

Q ss_pred             hcCCcCCCccccccchhhhcccccCcccccccccccccccCCceEEEEEcCcccCC
Q Q_9764707       141 MKCDHCGETSWQTGDFVKATCEFCGTENLTKEGATTCGYLPQNAVVKIYCPACHNS  196 (638)
Q Consensus       141 mkcdhcgetswqtgdfvkatcefcgtenltkegattcgylpqnavvkiycpachns  196 (638)
                      ++|.+||...  ..|--...|+.||...-...+...   -|.......+|+.|+..
T Consensus        36 w~C~~C~~~n--~~d~~~~~C~~Cg~~~p~~~~~~~---~~~~~~~~~~C~~C~~~   86 (585)
T XP_011527577.1   36 LKCAHCLAPR--PSDPFARFCQECGSPVPPIFGCRL---PPPEGAQMGLCAECRSL   86 (585)
T ss_pred             ccCCCCCCCC--CCCccccccccCCCCCCCCCCCCC---CCCCccccccChhcCCc


No 63
>XP_005260799.1 PREDICTED: double zinc ribbon and ankyrin repeat-containing protein 1 isoform X5 [Homo sapiens]
Probab=47.68  E-value=19  Score=39.98  Aligned_cols=65  Identities=23%  Similarity=0.365  Sum_probs=0.0  Template_Neff=8.700

Q ss_pred             HHHHHHHHHhcCCcCCCccccccch---------------hhhcccccCccccccccccc-ccccCCceEEEEEcCcccC
Q Q_9764707       132 CNQMCLSTLMKCDHCGETSWQTGDF---------------VKATCEFCGTENLTKEGATT-CGYLPQNAVVKIYCPACHN  195 (638)
Q Consensus       132 cnqmclstlmkcdhcgetswqtgdf---------------vkatcefcgtenltkegatt-cgylpqnavvkiycpachn  195 (638)
                      |....-.....|..||..--.....               -...|+.||..|......-. ||.-+........||.|..
T Consensus       314 Cg~~n~~~~~~C~~Cg~~l~~~~~~~~~~~~~~~~~~~~~~~~~C~~Cg~~n~~~~~~C~~CG~~~~~~~~~~~C~~Cg~  393 (771)
T XP_005260799.1  314 CGTGNPAHLRYCVTCEGALPSSQESMCSGDKAPPPPTQKGGTISCYRCGRWNLWEASFCGWCGAMLGIPAGCSVCPKCGA  393 (771)
T ss_pred             CCCCCcccccccccccccCCCccccccCCCCCCCCCCCCCCeeecCCCCccccccCccccccCCCCCCCCcceecCCCCc


Q ss_pred             C
Q Q_9764707       196 S  196 (638)
Q Consensus       196 s  196 (638)
                      .
T Consensus       394 ~  394 (771)
T XP_005260799.1  394 S  394 (771)
T ss_pred             C


No 64
>XP_016883408.1 PREDICTED: double zinc ribbon and ankyrin repeat-containing protein 1 isoform X10 [Homo sapiens]
Probab=47.47  E-value=22  Score=38.22  Aligned_cols=65  Identities=23%  Similarity=0.365  Sum_probs=0.0  Template_Neff=9.100

Q ss_pred             HHHHHHHHHhcCCcCCCccccccch---------------hhhcccccCccccccccccc-ccccCCceEEEEEcCcccC
Q Q_9764707       132 CNQMCLSTLMKCDHCGETSWQTGDF---------------VKATCEFCGTENLTKEGATT-CGYLPQNAVVKIYCPACHN  195 (638)
Q Consensus       132 cnqmclstlmkcdhcgetswqtgdf---------------vkatcefcgtenltkegatt-cgylpqnavvkiycpachn  195 (638)
                      |...--.....|..||...-.....               -...|+.||..|......-. ||.-+....-...||.|..
T Consensus       181 Cg~~N~~~~~~C~~C~~~~~~~~~~~~~~~~~~~~~~~~~~~~~C~~C~~~n~~~~~~C~~CG~~~~~~~~~~~C~~Cg~  260 (644)
T XP_016883408.1  181 CGTGNPAHLRYCVTCEGALPSSQESMCSGDKAPPPPTQKGGTISCYRCGRWNLWEASFCGWCGAMLGIPAGCSVCPKCGA  260 (644)
T ss_pred             CCCCChhhhccCcCCCCCCCcccccCCCCCCCCCCCCCCCCeeEcCCCCCcCcccCcccCcccCCcCCCCCCccCCCCCC


Q ss_pred             C
Q Q_9764707       196 S  196 (638)
Q Consensus       196 s  196 (638)
                      .
T Consensus       261 ~  261 (644)
T XP_016883408.1  261 S  261 (644)
T ss_pred             C


No 65
>XP_016882478.1 PREDICTED: dual specificity mitogen-activated protein kinase kinase 2 isoform X1 [Homo sapiens]
Probab=47.41  E-value=24  Score=37.42  Aligned_cols=31  Identities=13%  Similarity=0.259  Sum_probs=0.0  Template_Neff=8.600

Q ss_pred             HHHHhc--------CCcCCC--ccccccch----hhhcccccCcc
Q Q_9764707       137 LSTLMK--------CDHCGE--TSWQTGDF----VKATCEFCGTE  167 (638)
Q Consensus       137 lstlmk--------cdhcge--tswqtgdf----vkatcefcgte  167 (638)
                      ...+-.        |.||+.  ..+-.-+-    .+..|+|||+.
T Consensus       373 ~~~~~~~~~~~~~~c~~c~~~~~~~~~~~~~~~~~~~~c~~c~~~  417 (512)
T XP_016882478.1  373 LHRHVPQTTGKELRTPRCPQGRSMCVSSGRRGTAPHSWCRSCPGP  417 (512)
T ss_pred             HHhhCCCCCCCccCCCCCCCCCceeeecCCCCCCCCcchhcCCCc


No 66
>XP_006717974.1 PREDICTED: RUN and FYVE domain-containing protein 2 isoform X2 [Homo sapiens]
Probab=47.35  E-value=26  Score=34.76  Aligned_cols=46  Identities=24%  Similarity=0.551  Sum_probs=0.0  Template_Neff=11.300

Q ss_pred             cCCcCCCccccccch----hhhcccccCcccccccccccccccCCceEEEEEcCccc
Q Q_9764707       142 KCDHCGETSWQTGDF----VKATCEFCGTENLTKEGATTCGYLPQNAVVKIYCPACH  194 (638)
Q Consensus       142 kcdhcgetswqtgdf----vkatcefcgtenltkegattcgylpqnavvkiycpach  194 (638)
                      .|..|+.      .|    -+..|+.||.-.-..--...-..-.-...+. .||.||
T Consensus       545 ~c~~C~~------~~~~~~~~~~~~~C~~~~c~~C~~~~~~~~~~~~~~r-~Cp~C~  594 (606)
T XP_006717974.1  545 HCKLCEK------EFSLSKRKHHCRNCGEIFCNACSDNELPLPSSPKPVR-VCDSCH  594 (606)
T ss_pred             ccccCCC------CcccCCCCcccCCCCCEecCCccCCcccCCCCCCCeE-echhHH


No 67
>XP_011538244.1 PREDICTED: RUN and FYVE domain-containing protein 2 isoform X3 [Homo sapiens]
Probab=47.35  E-value=26  Score=34.76  Aligned_cols=46  Identities=24%  Similarity=0.551  Sum_probs=0.0  Template_Neff=11.300

Q ss_pred             cCCcCCCccccccch----hhhcccccCcccccccccccccccCCceEEEEEcCccc
Q Q_9764707       142 KCDHCGETSWQTGDF----VKATCEFCGTENLTKEGATTCGYLPQNAVVKIYCPACH  194 (638)
Q Consensus       142 kcdhcgetswqtgdf----vkatcefcgtenltkegattcgylpqnavvkiycpach  194 (638)
                      .|..|+.      .|    -+..|+.||.-.-..--...-..-.-...+. .||.||
T Consensus       545 ~c~~C~~------~~~~~~~~~~~~~C~~~~c~~C~~~~~~~~~~~~~~r-~Cp~C~  594 (606)
T XP_011538244.1  545 HCKLCEK------EFSLSKRKHHCRNCGEIFCNACSDNELPLPSSPKPVR-VCDSCH  594 (606)
T ss_pred             ccccCCC------CcccCCCCcccCCCCCEecCCccCCcccCCCCCCCeE-echhHH


No 68
>NP_001123655.1 dnaJ homolog subfamily A member 4 isoform 3 [Homo sapiens]
Probab=46.24  E-value=28  Score=35.81  Aligned_cols=51  Identities=16%  Similarity=0.425  Sum_probs=0.0  Template_Neff=8.200

Q ss_pred             cCCcCCCccccccchhhhcccccCcccccccccccccccCCceEEEEEcCcccCC
Q Q_9764707       142 KCDHCGETSWQTGDFVKATCEFCGTENLTKEGATTCGYLPQNAVVKIYCPACHNS  196 (638)
Q Consensus       142 kcdhcgetswqtgdfvkatcefcgtenltkegattcgylpqnavvkiycpachns  196 (638)
                      .|.+|+.+.|..+  -..+|+.|.-......-..+-+..-+.  ..+-||.|+.+
T Consensus       107 ~C~~C~G~G~~~~--~~~~C~~C~G~G~~~~~~~~~~g~~~~--~~~~C~~C~G~  157 (370)
T NP_001123655.1  107 ICEKCEGVGGKKG--SVEKCPLCKGRGMQIHIQQIGPGMVQQ--IQTVCIECKGQ  157 (370)
T ss_pred             EccCcccCCCCCC--CeeeCCCCCCCCeEEEEEecCCCeeEE--EEEEchhhCCc


No 69
>XP_011523830.1 PREDICTED: pleckstrin homology domain-containing family M member 1 isoform X6 [Homo sapiens]
Probab=44.61  E-value=34  Score=36.27  Aligned_cols=32  Identities=31%  Similarity=0.838  Sum_probs=0.0  Template_Neff=8.900

Q ss_pred             cCCcCCCc---cccccchhhhcccccCcccccccccccccccCCceEEEEEcCcccCCCC
Q Q_9764707       142 KCDHCGET---SWQTGDFVKATCEFCGTENLTKEGATTCGYLPQNAVVKIYCPACHNSEV  198 (638)
Q Consensus       142 kcdhcget---swqtgdfvkatcefcgtenltkegattcgylpqnavvkiycpachnsev  198 (638)
                      +|..||..   .|.    -.-.|.|||                     +.||..||..+.
T Consensus       309 ~C~~C~~~~~~~~~----~~~~C~~~g---------------------~~~C~~Ch~~~~  343 (535)
T XP_011523830.1  309 FCAGCSRQIGFSFV----RPKLCAFSG---------------------LYYCDICHQDDA  343 (535)
T ss_pred             ccCCCCCeeeccCC----CcccceecC---------------------cEEcccccCCCc


No 70
>XP_011513741.1 PREDICTED: zinc finger protein 853 isoform X2 [Homo sapiens]
Probab=43.51  E-value=20  Score=41.00  Aligned_cols=87  Identities=17%  Similarity=0.405  Sum_probs=0.0  Template_Neff=6.800

Q ss_pred             cCCcCCCccccccchhh----------hcccccCcccccccccccccccCCceEEEEEcCcccCCCCCCCccHHHHhccc
Q Q_9764707       142 KCDHCGETSWQTGDFVK----------ATCEFCGTENLTKEGATTCGYLPQNAVVKIYCPACHNSEVGPEHSLAEYHNES  211 (638)
Q Consensus       142 kcdhcgetswqtgdfvk----------atcefcgtenltkegattcgylpqnavvkiycpachnsevgpehslaeyhnes  211 (638)
                      +|+.|+.......++.+          ..|++|| ..+.....-.--..--...-.+.|+.|..+          |.+.+
T Consensus       525 ~C~~C~k~F~s~~~L~rH~~~hh~~~~~~C~~Cg-k~F~s~~~L~~Hi~~hh~~k~f~C~~C~k~----------F~s~~  593 (670)
T XP_011513741.1  525 RCGECGKGFSQHSNLVTHQRIHTGEKPYACSYCA-KRFSESSALVQHQRTHTGERPYACGDCGKR----------FSVSS  593 (670)
T ss_pred             CCCCCCCccCchHHHHHhcccccCCCcccccchh-hhhCChHHHHHHhHhcCCCCCcccCCCCcc----------ccchH


Q ss_pred             chHHHhhccCcEEEEeceeeeeeecccceeeeecchH
Q Q_9764707       212 GLKTILRKGGRTIAFGGCVFSYVGCHNKCAYWVPRAS  248 (638)
Q Consensus       212 glktilrkggrtiafggcvfsyvgchnkcaywvpras  248 (638)
                      .|+.-++.......|        -|.- |.++..+.+
T Consensus       594 ~L~~H~~~hh~~~~y--------~C~i-C~k~F~s~~  621 (670)
T XP_011513741.1  594 NLLRHRRTHSGERPY--------VCED-CGERFRHKV  621 (670)
T ss_pred             HHHHHHHHhhCCCCc--------cCCC-CCCeeCCHH


No 71
>XP_005254592.1 PREDICTED: dnaJ homolog subfamily A member 4 isoform X1 [Homo sapiens]
Probab=43.21  E-value=33  Score=35.62  Aligned_cols=50  Identities=16%  Similarity=0.447  Sum_probs=0.0  Template_Neff=8.300

Q ss_pred             CCcCCCccccccchhhhcccccCcccccccccccccccCCceEEEEEcCcccCC
Q Q_9764707       143 CDHCGETSWQTGDFVKATCEFCGTENLTKEGATTCGYLPQNAVVKIYCPACHNS  196 (638)
Q Consensus       143 cdhcgetswqtgdfvkatcefcgtenltkegattcgylpqnavvkiycpachns  196 (638)
                      |.+|..+.+..|  -.-+|+.|+-......-..+-...-+.  ..+-||.||..
T Consensus       135 C~~C~G~G~~~~--~~~~C~~C~G~G~~~~~~~~~~~~~~~--~~~~C~~C~G~  184 (397)
T XP_005254592.1  135 CEKCEGVGGKKG--SVEKCPLCKGRGMQIHIQQIGPGMVQQ--IQTVCIECKGQ  184 (397)
T ss_pred             ccccCCCCCCCC--CeeecCCCCCCCeEEEEEEeCCCceEE--EEEEchhcCCc


No 72
>XP_006720664.1 PREDICTED: dnaJ homolog subfamily A member 4 isoform X1 [Homo sapiens]
Probab=43.21  E-value=33  Score=35.62  Aligned_cols=50  Identities=16%  Similarity=0.447  Sum_probs=0.0  Template_Neff=8.300

Q ss_pred             CCcCCCccccccchhhhcccccCcccccccccccccccCCceEEEEEcCcccCC
Q Q_9764707       143 CDHCGETSWQTGDFVKATCEFCGTENLTKEGATTCGYLPQNAVVKIYCPACHNS  196 (638)
Q Consensus       143 cdhcgetswqtgdfvkatcefcgtenltkegattcgylpqnavvkiycpachns  196 (638)
                      |.+|..+.+..|  -.-+|+.|+-......-..+-...-+.  ..+-||.||..
T Consensus       135 C~~C~G~G~~~~--~~~~C~~C~G~G~~~~~~~~~~~~~~~--~~~~C~~C~G~  184 (397)
T XP_006720664.1  135 CEKCEGVGGKKG--SVEKCPLCKGRGMQIHIQQIGPGMVQQ--IQTVCIECKGQ  184 (397)
T ss_pred             ccccCCCCCCCC--CeeecCCCCCCCeEEEEEEeCCCceEE--EEEEchhcCCc


No 73
>XP_016868310.1 PREDICTED: dedicator of cytokinesis protein 4 isoform X3 [Homo sapiens]
Probab=42.82  E-value=1.4e+03  Score=30.65  Aligned_cols=143  Identities=16%  Similarity=0.196  Sum_probs=0.0  Template_Neff=7.600

Q ss_pred             HHHHHHHHHHHHhHHHHHHHHHHHHHHHHHHHhhhch-HHHHHHHHHHhhccccccCCEEEEEeeecchHHHhHHHHHHh
Q Q_9764707       358 SEAARVVRSIFSRTLETAQNSVRVLQKAAITILDGIS-QYSLRLIDAMMFTSDLATNNLVVMAYITGGVVQLTSQWLTNI  436 (638)
Q Consensus       358 seaarvvrsifsrtletaqnsvrvlqkaaitildgis-qyslrlidammftsdlatnnlvvmayitggvvqltsqwltni  436 (638)
                      .+...++..+-.-..+..-.-...+-.+...|++..+ .|+....+++.+.-++....-      -...-.+...|+.+.
T Consensus       626 ~~l~~~L~~l~~v~~~elvkFl~~ILd~Lf~Il~~~~~~~~~~vF~aLV~il~lv~~~k------~~~f~~vLd~YI~~~  699 (1988)
T XP_016868310.1  626 DKITGCLSKLKEIDGSEIVKFLQDTLDTLFGILDENSQKYGSKVFDSLVHIINLLQDSK------FHHFKPVMDTYIESH  699 (1988)
T ss_pred             HHHHHHHHHhhcCCHHHHHHhHHHHHHHHHHHHHhcchHHHHHHHHHHHHHHHHHhhhc------cccchhHHHHHHHHh


Q ss_pred             h--hHHHHHHHHHHHHHHH------HHHHHhHHHHhhHHHHHHHhhcchhhhccEEeechHHHHHHHHHHHHHHHHHH
Q Q_9764707       437 F--GTVYEKLKPVLDWLEE------KFKEGVEFLRDGWEIVKFISTCACEIVGGQIVTCAKEIKESVQTFFKLVNKFL  506 (638)
Q Consensus       437 f--gtvyeklkpvldwlee------kfkegveflrdgweivkfistcaceivggqivtcakeikesvqtffklvnkfl  506 (638)
                      |  ..+|++|-..+.|+-+      ..+.....++-.|-+.|||..+..-....+--.-..+.+++++.+|..++.++
T Consensus       700 F~~~~~~~~Ll~~l~~~l~~~~~~~~~~~~~~~lK~~~ylfkfIVkS~~l~~~~~~~~~~~~F~~~L~~L~~si~~lm  777 (1988)
T XP_016868310.1  700 FAGALAYRDLIKVLKWYVDRITEAERQEHIQEVLKAQEYIFKYIVQSRRLFSLATGGQNEEEFRCCIQELLMSVRFFL  777 (1988)
T ss_pred             ccHhHHHHHHHHHHHHHHHHhchhhhHHHHHHHHHHHHHHHHHHHHHHHHHHHhcCCCCHHHHHHHHHHHHHHHHHHH


No 74
>XP_016868308.1 PREDICTED: dedicator of cytokinesis protein 4 isoform X1 [Homo sapiens]
Probab=42.06  E-value=1.4e+03  Score=30.53  Aligned_cols=143  Identities=16%  Similarity=0.196  Sum_probs=0.0  Template_Neff=7.600

Q ss_pred             HHHHHHHHHHHHhHHHHHHHHHHHHHHHHHHHhhhch-HHHHHHHHHHhhccccccCCEEEEEeeecchHHHhHHHHHHh
Q Q_9764707       358 SEAARVVRSIFSRTLETAQNSVRVLQKAAITILDGIS-QYSLRLIDAMMFTSDLATNNLVVMAYITGGVVQLTSQWLTNI  436 (638)
Q Consensus       358 seaarvvrsifsrtletaqnsvrvlqkaaitildgis-qyslrlidammftsdlatnnlvvmayitggvvqltsqwltni  436 (638)
                      .+...++..+-.-..+..-.-...+-.+-..|++..+ .|+....+++.+.-++....-      -...-.+...|+.+.
T Consensus       626 ~~l~~~L~~l~~v~~~elvkFl~~ILd~Lf~Il~~~s~~~~~~vF~aLV~il~lv~~~~------~~~f~~vLd~YI~~~  699 (2006)
T XP_016868308.1  626 DKITGCLSKLKEIDGSEIVKFLQDTLDTLFGILDENSQKYGSKVFDSLVHIINLLQDSK------FHHFKPVMDTYIESH  699 (2006)
T ss_pred             HHHHHHHHHHhcCCHHHHHHhHHHHHHHHHHHHHhcchHHHHHHHHHHHHHHHHHhhhc------cccchhHHHHHHHHh


Q ss_pred             h--hHHHHHHHHHHHHHHH------HHHHHhHHHHhhHHHHHHHhhcchhhhccEEeechHHHHHHHHHHHHHHHHHH
Q Q_9764707       437 F--GTVYEKLKPVLDWLEE------KFKEGVEFLRDGWEIVKFISTCACEIVGGQIVTCAKEIKESVQTFFKLVNKFL  506 (638)
Q Consensus       437 f--gtvyeklkpvldwlee------kfkegveflrdgweivkfistcaceivggqivtcakeikesvqtffklvnkfl  506 (638)
                      |  ..+|++|-..+.|+-+      ..+.....++-.|-+.|||..+..-....+-..-..+.+++++.+|..++.++
T Consensus       700 F~~~~~~~~Ll~~l~~~l~~~~~~~~~~~~~~~lk~l~ylfkfIVkS~~l~~~~~~~~~~~~F~~~L~~Lf~si~~lm  777 (2006)
T XP_016868308.1  700 FAGALAYRDLIKVLKWYVDRITEAERQEHIQEVLKAQEYIFKYIVQSRRLFSLATGGQNEEEFRCCIQELLMSVRFFL  777 (2006)
T ss_pred             ccHhHHHHHHHHHHHHHHHHhchhhhHHHHHHHHHHHHHHHHHHHHHHHHHHHHcCCCCHHHHHHHHHHHHHHHHHHH


No 75
>XP_016868312.1 PREDICTED: dedicator of cytokinesis protein 4 isoform X6 [Homo sapiens]
Probab=41.74  E-value=1.5e+03  Score=30.28  Aligned_cols=143  Identities=16%  Similarity=0.196  Sum_probs=0.0  Template_Neff=7.600

Q ss_pred             HHHHHHHHHHHHhHHHHHHHHHHHHHHHHHHHhhhch-HHHHHHHHHHhhccccccCCEEEEEeeecchHHHhHHHHHHh
Q Q_9764707       358 SEAARVVRSIFSRTLETAQNSVRVLQKAAITILDGIS-QYSLRLIDAMMFTSDLATNNLVVMAYITGGVVQLTSQWLTNI  436 (638)
Q Consensus       358 seaarvvrsifsrtletaqnsvrvlqkaaitildgis-qyslrlidammftsdlatnnlvvmayitggvvqltsqwltni  436 (638)
                      .+...++..+-.-..+..-.-...+-.+-..|++..+ .|+....+++.+.-++....-      -...-.+...|+.+.
T Consensus       626 ~~l~~~L~~l~~v~~~elvkFl~~ILd~Lf~Il~~~~~~~~~~vF~aLV~il~lv~~~~------~~~f~~vLd~YI~~~  699 (1968)
T XP_016868312.1  626 DKITGCLSKLKEIDGSEIVKFLQDTLDTLFGILDENSQKYGSKVFDSLVHIINLLQDSK------FHHFKPVMDTYIESH  699 (1968)
T ss_pred             HHHHHHHHHhhcCCHHHHHHhHHHHHHHHHHHHHhcchHHHHHHHHHHHHHHHHHhhhc------ccccHHHHHHHHHHh


Q ss_pred             h--hHHHHHHHHHHHHHHH------HHHHHhHHHHhhHHHHHHHhhcchhhhccEEeechHHHHHHHHHHHHHHHHHH
Q Q_9764707       437 F--GTVYEKLKPVLDWLEE------KFKEGVEFLRDGWEIVKFISTCACEIVGGQIVTCAKEIKESVQTFFKLVNKFL  506 (638)
Q Consensus       437 f--gtvyeklkpvldwlee------kfkegveflrdgweivkfistcaceivggqivtcakeikesvqtffklvnkfl  506 (638)
                      |  ..+|++|-..+.|+-+      ..+.....++-.|-+.|||..+..-....+-..-..+.+++++.+|..++.++
T Consensus       700 F~~~~~~~~Ll~~l~~~l~~~~~~~~~~~~~~~lk~~~ylfkfIVkS~~l~~~~~~~~~~~~F~~~L~~L~~si~~lm  777 (1968)
T XP_016868312.1  700 FAGALAYRDLIKVLKWYVDRITEAERQEHIQEVLKAQEYIFKYIVQSRRLFSLATGGQNEEEFRCCIQELLMSVRFFL  777 (1968)
T ss_pred             ccHhHHHHHHHHHHHHHHHHhchhhhHHHHHHHHHHHHHHHHHHHHHHHHHHHhcCCCCHHHHHHHHHHHHHHHHHHH


No 76
>XP_016868309.1 PREDICTED: dedicator of cytokinesis protein 4 isoform X2 [Homo sapiens]
Probab=41.47  E-value=1.5e+03  Score=30.36  Aligned_cols=143  Identities=16%  Similarity=0.196  Sum_probs=0.0  Template_Neff=7.500

Q ss_pred             HHHHHHHHHHHHhHHHHHHHHHHHHHHHHHHHhhhch-HHHHHHHHHHhhccccccCCEEEEEeeecchHHHhHHHHHHh
Q Q_9764707       358 SEAARVVRSIFSRTLETAQNSVRVLQKAAITILDGIS-QYSLRLIDAMMFTSDLATNNLVVMAYITGGVVQLTSQWLTNI  436 (638)
Q Consensus       358 seaarvvrsifsrtletaqnsvrvlqkaaitildgis-qyslrlidammftsdlatnnlvvmayitggvvqltsqwltni  436 (638)
                      .+...++..+-.-..+....-...+-.+...||+..+ .|+....+++.+.-++....-      -...-.+...|+.+.
T Consensus       626 ~~l~~~L~~l~~v~~~elvkFl~~ILd~Lf~Il~~~s~~~~~~vF~aLV~il~lv~~~k------~~~fr~vLd~YI~~~  699 (1997)
T XP_016868309.1  626 DKITGCLSKLKEIDGSEIVKFLQDTLDTLFGILDENSQKYGSKVFDSLVHIINLLQDSK------FHHFKPVMDTYIESH  699 (1997)
T ss_pred             HHHHHHHHHHhcCCHHHHHHhHHHHHHHHHHHHHhcchHHHHHHHHHHHHHHHHHhccc------ccccHHHHHHHHHHh


Q ss_pred             h--hHHHHHHHHHHHHHHH------HHHHHhHHHHhhHHHHHHHhhcchhhhccEEeechHHHHHHHHHHHHHHHHHH
Q Q_9764707       437 F--GTVYEKLKPVLDWLEE------KFKEGVEFLRDGWEIVKFISTCACEIVGGQIVTCAKEIKESVQTFFKLVNKFL  506 (638)
Q Consensus       437 f--gtvyeklkpvldwlee------kfkegveflrdgweivkfistcaceivggqivtcakeikesvqtffklvnkfl  506 (638)
                      |  ..+|++|-..+.|+-+      ..+.....++-.|-+.|||..+.......+--.-..+.++.++.||..++.++
T Consensus       700 F~~~~~~~~Ll~~l~~~l~~~~~~~~~~~~~~~lk~~~ylfk~IVkS~~l~~~~~~~~~~~~F~~~L~~Lf~si~~lm  777 (1997)
T XP_016868309.1  700 FAGALAYRDLIKVLKWYVDRITEAERQEHIQEVLKAQEYIFKYIVQSRRLFSLATGGQNEEEFRCCIQELLMSVRFFL  777 (1997)
T ss_pred             cchhHHHHHHHHHHHHHHHHhchhhhHHHHHHHHHHHHHHHHHHHHHHHHHHHHcCCCCHHHHHHHHHHHHHHHHHHH


No 77
>NP_001123654.1 dnaJ homolog subfamily A member 4 isoform 2 [Homo sapiens]
Probab=41.41  E-value=37  Score=35.29  Aligned_cols=50  Identities=16%  Similarity=0.447  Sum_probs=0.0  Template_Neff=8.300

Q ss_pred             CCcCCCccccccchhhhcccccCcccccccccccccccCCceEEEEEcCcccCC
Q Q_9764707       143 CDHCGETSWQTGDFVKATCEFCGTENLTKEGATTCGYLPQNAVVKIYCPACHNS  196 (638)
Q Consensus       143 cdhcgetswqtgdfvkatcefcgtenltkegattcgylpqnavvkiycpachns  196 (638)
                      |.+|..+.+..|  -.-+|+.|+-......-..+-...-+.  ..+-||.||..
T Consensus       135 C~~C~G~G~~~~--~~~~C~~C~G~G~~~~~~~~~~~~~~~--~~~~C~~C~G~  184 (397)
T NP_001123654.1  135 CEKCEGVGGKKG--SVEKCPLCKGRGMQIHIQQIGPGMVQQ--IQTVCIECKGQ  184 (397)
T ss_pred             ccccCCCCCCCC--CeeeCCCCCCCCeEEEEEEeCCCceEE--EEEEchhcCCc


No 78
>NP_001248319.1 calcium-binding and coiled-coil domain-containing protein 2 isoform 1 [Homo sapiens]
Probab=41.37  E-value=25  Score=34.85  Aligned_cols=31  Identities=23%  Similarity=0.380  Sum_probs=0.0  Template_Neff=10.300

Q ss_pred             cccccCcccccccccccccccCCceEEEEEcCccc
Q Q_9764707       160 TCEFCGTENLTKEGATTCGYLPQNAVVKIYCPACH  194 (638)
Q Consensus       160 tcefcgtenltkegattcgylpqnavvkiycpach  194 (638)
                      +|+.|+.  ...++...|.-.+++-+  .+||.|+
T Consensus       420 ~C~~C~~--~~~~~~~~~~~~~~~~~--~~CP~Cg  450 (470)
T NP_001248319.1  420 KCPICKA--DDICDHTLEQQQMQPLC--FNCPICD  450 (470)
T ss_pred             cCCCCCC--ccCCCcchHHHhchhhc--CCCCCCC


No 79
>XP_005260800.1 PREDICTED: double zinc ribbon and ankyrin repeat-containing protein 1 isoform X11 [Homo sapiens]
Probab=40.91  E-value=51  Score=34.57  Aligned_cols=51  Identities=24%  Similarity=0.484  Sum_probs=0.0  Template_Neff=9.700

Q ss_pred             hcCCcCCCccccccchhhhcccccCcccccccccccccccCCceEEEEEcCcccCC
Q Q_9764707       141 MKCDHCGETSWQTGDFVKATCEFCGTENLTKEGATTCGYLPQNAVVKIYCPACHNS  196 (638)
Q Consensus       141 mkcdhcgetswqtgdfvkatcefcgtenltkegattcgylpqnavvkiycpachns  196 (638)
                      ++|.+||...  ..|--...|+-||...-...+...   -|........||.|...
T Consensus        36 w~C~~C~~~n--~~d~~~~~C~~Cg~~~~~~~~~~~---~~~~~~~~~~C~~C~~~   86 (585)
T XP_005260800.1   36 LKCAHCLAPR--PSDPFARFCQECGSPVPPIFGCRL---PPPEGAQMGLCAECRSL   86 (585)
T ss_pred             ccCCCCCCCC--CCCccCcccccCCCCCCCCCCCCC---CCCCccccccChhcCCc


No 80
>NP_006387.1 Sjoegren syndrome/scleroderma autoantigen 1 isoform 1 [Homo sapiens]
Probab=40.57  E-value=36  Score=34.06  Aligned_cols=29  Identities=45%  Similarity=0.846  Sum_probs=0.0  Template_Neff=6.200

Q ss_pred             cccccCccccc-ccccccccccCCceEEEEEcCcccCCCCCCC
Q Q_9764707       160 TCEFCGTENLT-KEGATTCGYLPQNAVVKIYCPACHNSEVGPE  201 (638)
Q Consensus       160 tcefcgtenlt-kegattcgylpqnavvkiycpachnsevgpe  201 (638)
                      .||.||+.-+. +.|             +.||+.|.......+
T Consensus        52 ~Cp~C~~pl~~~~~g-------------~~~Cv~C~~~~~~~~   81 (199)
T NP_006387.1      52 TCADCGTILLQDKQR-------------KIYCVACQELDSDVD   81 (199)
T ss_pred             cCCCCCCEEEEcCCC-------------CEEeCCCccccCccc


No 81
>XP_016867860.1 PREDICTED: zinc finger protein 853 isoform X3 [Homo sapiens]
Probab=40.48  E-value=24  Score=40.96  Aligned_cols=88  Identities=17%  Similarity=0.377  Sum_probs=0.0  Template_Neff=5.700

Q ss_pred             cCCcCCCccccccchhh----------hcccccCcccccccccccccccCCceEEEEEcCcccCCCCCCCccHHHHhccc
Q Q_9764707       142 KCDHCGETSWQTGDFVK----------ATCEFCGTENLTKEGATTCGYLPQNAVVKIYCPACHNSEVGPEHSLAEYHNES  211 (638)
Q Consensus       142 kcdhcgetswqtgdfvk----------atcefcgtenltkegattcgylpqnavvkiycpachnsevgpehslaeyhnes  211 (638)
                      +|..|+.......++..          ..|++|+ ........-.--..--...-.+.|+.|...-.....-.....+..
T Consensus       499 ~C~~C~k~F~s~~~L~rH~~~Hh~~k~f~C~~Cg-k~F~~k~~Lk~Hirshh~~k~~~C~~Cgk~Fssk~sL~rH~rshh  577 (644)
T XP_016867860.1  499 RCGECGKGFSQHSNLVTHQRIHTGEKPYACSYCA-KRFSESSALVQHQRTHTGERPYACGDCGKRFSVSSNLLRHRRTHS  577 (644)
T ss_pred             CCCCCCCccCChHHHHHhhhhhcCCCCccccccc-cccccchHHHHHhHhcCCCCCcccCCCCccccccHHHHHHHHHhc


Q ss_pred             chHHHhhccCcEEEEeceeeeeeecccceeeeecchHc
Q Q_9764707       212 GLKTILRKGGRTIAFGGCVFSYVGCHNKCAYWVPRASA  249 (638)
Q Consensus       212 glktilrkggrtiafggcvfsyvgchnkcaywvprasa  249 (638)
                      +.+.                  .-|.. |.|+..+...
T Consensus       578 ~~~p------------------y~Cpi-Cgk~F~sk~~  596 (644)
T XP_016867860.1  578 GERP------------------YVCED-CGERFRHKVQ  596 (644)
T ss_pred             CCCC------------------eeccC-CCCccCCHHH


No 82
>NP_001092877.1 double zinc ribbon and ankyrin repeat-containing protein 1 [Homo sapiens]
Probab=40.28  E-value=50  Score=36.77  Aligned_cols=49  Identities=24%  Similarity=0.545  Sum_probs=0.0  Template_Neff=8.800

Q ss_pred             HhcCCcCCCcccc--ccchhhhcccccCcccccccccccccccCCceEEEEEcCcccC
Q Q_9764707       140 LMKCDHCGETSWQ--TGDFVKATCEFCGTENLTKEGATTCGYLPQNAVVKIYCPACHN  195 (638)
Q Consensus       140 lmkcdhcgetswq--tgdfvkatcefcgtenltkegattcgylpqnavvkiycpachn  195 (638)
                      .++|.+|+.....  ...|    |.-||...-...+...   -|........|+.|+.
T Consensus       208 ~w~C~~C~~~~~~d~~~~~----C~~CG~~~p~~~~~~~---p~~~~~~~w~C~~C~~  258 (752)
T NP_001092877.1  208 FLKCAHCLAPRPSDPFARF----CQECGSPVPPIFGCRL---PPPEGAQMGLCAECRS  258 (752)
T ss_pred             hhccCccCCCCCCChhHHH----ccccCCCCCCCCCCCC---CCCCccccccCccCCC


No 83
>NP_003895.1 zinc finger protein ZPR1 isoform 1 [Homo sapiens]
Probab=39.93  E-value=34  Score=38.05  Aligned_cols=38  Identities=18%  Similarity=0.392  Sum_probs=0.0  Template_Neff=6.200

Q ss_pred             hhhcccccCcccccccccccccccCCceEEEEEcCccc
Q Q_9764707       157 VKATCEFCGTENLTKEGATTCGYLPQNAVVKIYCPACH  194 (638)
Q Consensus       157 vkatcefcgtenltkegattcgylpqnavvkiycpach  194 (638)
                      +...||-||.+-.++.-.+...|.++--+..+.|+.|+
T Consensus        47 ~~~~Cp~C~~~g~~~~~~~~IP~F~evli~sf~C~~CG   84 (459)
T NP_003895.1      47 IESLCMNCYCNGMTRLLLTKIPFFREIIVSSFSCEHCG   84 (459)
T ss_pred             EeeeCcCCCCceEEEEEEEcCCCcCcEEEEEEECCCCC


No 84
>XP_016883409.1 PREDICTED: double zinc ribbon and ankyrin repeat-containing protein 1 isoform X11 [Homo sapiens]
Probab=39.92  E-value=55  Score=34.36  Aligned_cols=51  Identities=24%  Similarity=0.484  Sum_probs=0.0  Template_Neff=9.700

Q ss_pred             hcCCcCCCccccccchhhhcccccCcccccccccccccccCCceEEEEEcCcccCC
Q Q_9764707       141 MKCDHCGETSWQTGDFVKATCEFCGTENLTKEGATTCGYLPQNAVVKIYCPACHNS  196 (638)
Q Consensus       141 mkcdhcgetswqtgdfvkatcefcgtenltkegattcgylpqnavvkiycpachns  196 (638)
                      ++|.+||...  ..|--...|.-||...-...+...   -|.......+||.|+..
T Consensus        36 w~C~~C~~~n--~~d~~~~~C~~Cg~~~~~~~~~~~---~~~~~~~~~~C~~C~~~   86 (585)
T XP_016883409.1   36 LKCAHCLAPR--PSDPFARFCQECGSPVPPIFGCRL---PPPEGAQMGLCAECRSL   86 (585)
T ss_pred             ccCCCCCCCC--CCCccccccccCCCCCCCCCCCCC---CCCCccccccChhcCCc


No 85
>XP_005260799.1 PREDICTED: double zinc ribbon and ankyrin repeat-containing protein 1 isoform X5 [Homo sapiens]
Probab=39.51  E-value=53  Score=36.80  Aligned_cols=49  Identities=24%  Similarity=0.545  Sum_probs=0.0  Template_Neff=8.700

Q ss_pred             HhcCCcCCCcccc--ccchhhhcccccCcccccccccccccccCCceEEEEEcCcccC
Q Q_9764707       140 LMKCDHCGETSWQ--TGDFVKATCEFCGTENLTKEGATTCGYLPQNAVVKIYCPACHN  195 (638)
Q Consensus       140 lmkcdhcgetswq--tgdfvkatcefcgtenltkegattcgylpqnavvkiycpachn  195 (638)
                      ..+|.+|+.....  ...|    |.-||.+.-...+...   -|........|+.|+.
T Consensus       227 ~w~C~~C~~~n~~d~~~~~----C~~CG~~~p~~~~~~~---~~~~~~~~~~C~~C~~  277 (771)
T XP_005260799.1  227 FLKCAHCLAPRPSDPFARF----CQECGSPVPPIFGCRL---PPPEGAQMGLCAECRS  277 (771)
T ss_pred             hhccCccCCCCCCChhHHH----ccccCCCCCCCCCCCC---CCCCccccccCccCCC


No 86
>XP_016868314.1 PREDICTED: dedicator of cytokinesis protein 4 isoform X8 [Homo sapiens]
Probab=39.27  E-value=1.7e+03  Score=29.75  Aligned_cols=143  Identities=16%  Similarity=0.196  Sum_probs=0.0  Template_Neff=7.700

Q ss_pred             HHHHHHHHHHHHhHHHHHHHHHHHHHHHHHHHhhhch-HHHHHHHHHHhhccccccCCEEEEEeeecchHHHhHHHHHHh
Q Q_9764707       358 SEAARVVRSIFSRTLETAQNSVRVLQKAAITILDGIS-QYSLRLIDAMMFTSDLATNNLVVMAYITGGVVQLTSQWLTNI  436 (638)
Q Consensus       358 seaarvvrsifsrtletaqnsvrvlqkaaitildgis-qyslrlidammftsdlatnnlvvmayitggvvqltsqwltni  436 (638)
                      .+...++..+-.-..+..-.-...+-.+-..|++..+ .|+....+++.+.-++....-      -...-.+...|+.+.
T Consensus       626 ~~l~~~L~~l~~v~~~elvkFl~~ILd~Lf~Il~~~~~~~~~~vF~aLV~il~lv~~~~------~~~f~~vLd~YI~~~  699 (1950)
T XP_016868314.1  626 DKITGCLSKLKEIDGSEIVKFLQDTLDTLFGILDENSQKYGSKVFDSLVHIINLLQDSK------FHHFKPVMDTYIESH  699 (1950)
T ss_pred             HHHHHHHHHhhcCCHHHHHHhHHHHHHHHHHHHHhcchHHHHHHHHHHHHHHHHHhhhc------ccccHHHHHHHHHHh


Q ss_pred             h--hHHHHHHHHHHHHHHH------HHHHHhHHHHhhHHHHHHHhhcchhhhccEEeechHHHHHHHHHHHHHHHHHH
Q Q_9764707       437 F--GTVYEKLKPVLDWLEE------KFKEGVEFLRDGWEIVKFISTCACEIVGGQIVTCAKEIKESVQTFFKLVNKFL  506 (638)
Q Consensus       437 f--gtvyeklkpvldwlee------kfkegveflrdgweivkfistcaceivggqivtcakeikesvqtffklvnkfl  506 (638)
                      |  ..+|++|-..+.|+-+      ..+.....++-.|-+.|||..+..-....+-..-..+.+++++.+|..++.++
T Consensus       700 F~~~~~~~~Ll~~l~~~l~~~~~~~~~~~~~~~lk~~~ylfk~IVkS~~l~~~~~~~~~~~~F~~~L~~L~~si~~lm  777 (1950)
T XP_016868314.1  700 FAGALAYRDLIKVLKWYVDRITEAERQEHIQEVLKAQEYIFKYIVQSRRLFSLATGGQNEEEFRCCIQELLMSVRFFL  777 (1950)
T ss_pred             ccHhHHHHHHHHHHHHHHHHcchhhhHHHHHHHHHHHHHHHHHHHHHHHHHHHhhCCCCHHHHHHHHHHHHHHHHHHH


No 87
>XP_006716251.1 PREDICTED: dedicator of cytokinesis protein 4 isoform X5 [Homo sapiens]
Probab=39.04  E-value=1.7e+03  Score=29.79  Aligned_cols=143  Identities=16%  Similarity=0.196  Sum_probs=0.0  Template_Neff=7.600

Q ss_pred             HHHHHHHHHHHHhHHHHHHHHHHHHHHHHHHHhhhch-HHHHHHHHHHhhccccccCCEEEEEeeecchHHHhHHHHHHh
Q Q_9764707       358 SEAARVVRSIFSRTLETAQNSVRVLQKAAITILDGIS-QYSLRLIDAMMFTSDLATNNLVVMAYITGGVVQLTSQWLTNI  436 (638)
Q Consensus       358 seaarvvrsifsrtletaqnsvrvlqkaaitildgis-qyslrlidammftsdlatnnlvvmayitggvvqltsqwltni  436 (638)
                      .+...++..+-.-..+....-...+-.+-..|++..+ .|+....+++.+.-++....-      -...-.+...|+.+.
T Consensus       595 ~~l~~~L~~l~~v~~~elvkFl~~ILd~Lf~Il~~~~~~~~~~vF~aLV~il~lv~~~~------~~~f~~vLd~YI~~~  668 (1975)
T XP_006716251.1  595 DKITGCLSKLKEIDGSEIVKFLQDTLDTLFGILDENSQKYGSKVFDSLVHIINLLQDSK------FHHFKPVMDTYIESH  668 (1975)
T ss_pred             HHHHHHHHHHhcCCHHHHHHhHHHHHHHHHHHHHhcchHHHHHHHHHHHHHHHHHhhhc------cccchhHHHHHHHHh


Q ss_pred             h--hHHHHHHHHHHHHHHH------HHHHHhHHHHhhHHHHHHHhhcchhhhccEEeechHHHHHHHHHHHHHHHHHH
Q Q_9764707       437 F--GTVYEKLKPVLDWLEE------KFKEGVEFLRDGWEIVKFISTCACEIVGGQIVTCAKEIKESVQTFFKLVNKFL  506 (638)
Q Consensus       437 f--gtvyeklkpvldwlee------kfkegveflrdgweivkfistcaceivggqivtcakeikesvqtffklvnkfl  506 (638)
                      |  ..+|++|-..+.|+-+      ..+.....++-.|-+.|||..+..-....+--.-..+.++.++.||..++.++
T Consensus       669 F~~~~~~~~Ll~~l~~~l~~~~~~~~~~~~~~~lk~~~ylfkfIVkS~~l~~~~~~~~~~~~F~~~L~~Lf~si~~lm  746 (1975)
T XP_006716251.1  669 FAGALAYRDLIKVLKWYVDRITEAERQEHIQEVLKAQEYIFKYIVQSRRLFSLATGGQNEEEFRCCIQELLMSVRFFL  746 (1975)
T ss_pred             ccHhHHHHHHHHHHHHHHHHhchhhhHHHHHHHHHHHHHHHHHHHHHHHHHHHhcCCCCHHHHHHHHHHHHHHHHHHH


No 88
>XP_006716252.1 PREDICTED: dedicator of cytokinesis protein 4 isoform X9 [Homo sapiens]
Probab=38.65  E-value=1.8e+03  Score=29.63  Aligned_cols=143  Identities=16%  Similarity=0.196  Sum_probs=0.0  Template_Neff=7.600

Q ss_pred             HHHHHHHHHHHHhHHHHHHHHHHHHHHHHHHHhhhch-HHHHHHHHHHhhccccccCCEEEEEeeecchHHHhHHHHHHh
Q Q_9764707       358 SEAARVVRSIFSRTLETAQNSVRVLQKAAITILDGIS-QYSLRLIDAMMFTSDLATNNLVVMAYITGGVVQLTSQWLTNI  436 (638)
Q Consensus       358 seaarvvrsifsrtletaqnsvrvlqkaaitildgis-qyslrlidammftsdlatnnlvvmayitggvvqltsqwltni  436 (638)
                      .+...++..+-.-..+..-.-...+-.+-..|++..+ .|+....+++.+.-++....-      -...-.+...|+.+.
T Consensus       595 ~~l~~~L~~l~~v~~~elvkFl~~ILd~Lf~Il~~~~~~~~~~vF~aLV~il~lv~~~~------~~~f~~vLd~YI~~~  668 (1937)
T XP_006716252.1  595 DKITGCLSKLKEIDGSEIVKFLQDTLDTLFGILDENSQKYGSKVFDSLVHIINLLQDSK------FHHFKPVMDTYIESH  668 (1937)
T ss_pred             HHHHHHHHHhhcCCHHHHHHhHHHHHHHHHHHHHhcchHHHHHHHHHHHHHHHHHhhhc------cccchhHHHHHHHHh


Q ss_pred             h--hHHHHHHHHHHHHHHH------HHHHHhHHHHhhHHHHHHHhhcchhhhccEEeechHHHHHHHHHHHHHHHHHH
Q Q_9764707       437 F--GTVYEKLKPVLDWLEE------KFKEGVEFLRDGWEIVKFISTCACEIVGGQIVTCAKEIKESVQTFFKLVNKFL  506 (638)
Q Consensus       437 f--gtvyeklkpvldwlee------kfkegveflrdgweivkfistcaceivggqivtcakeikesvqtffklvnkfl  506 (638)
                      |  ..+|++|-..+.|+-+      ..+.....++-.|-+.|||..+..-....+--.-..+.+++++.+|..++.++
T Consensus       669 F~~~~~~~~Ll~~l~~~l~~~~~~~~~~~~~~~lk~~~ylfkfIVkS~~l~~~~~~~~~~~~F~~~L~~L~~si~~lm  746 (1937)
T XP_006716252.1  669 FAGALAYRDLIKVLKWYVDRITEAERQEHIQEVLKAQEYIFKYIVQSRRLFSLATGGQNEEEFRCCIQELLMSVRFFL  746 (1937)
T ss_pred             ccHHHHHHHHHHHHHHHHHHhchhhhHHHHHHHHHHHHHHHHHHHHHHHHHhHhcCCCCHHHHHHHHHHHHHHHHHHH


No 89
>XP_016883407.1 PREDICTED: double zinc ribbon and ankyrin repeat-containing protein 1 isoform X10 [Homo sapiens]
Probab=38.51  E-value=58  Score=35.32  Aligned_cols=49  Identities=24%  Similarity=0.517  Sum_probs=0.0  Template_Neff=9.100

Q ss_pred             hcCCcCCCcccc--ccchhhhcccccCcccccccccccccccCCceEEEEEcCcccCC
Q Q_9764707       141 MKCDHCGETSWQ--TGDFVKATCEFCGTENLTKEGATTCGYLPQNAVVKIYCPACHNS  196 (638)
Q Consensus       141 mkcdhcgetswq--tgdfvkatcefcgtenltkegattcgylpqnavvkiycpachns  196 (638)
                      ++|.+||.....  ...|    |+-||.+.-...+...   -|....-..+||.|...
T Consensus        95 w~C~~C~~~n~~d~~~~~----C~~Cg~~~p~~~~~~~---~~~~~~~~~~C~~C~~~  145 (644)
T XP_016883407.1   95 LKCAHCLAPRPSDPFARF----CQECGSPVPPIFGCRL---PPPEGAQMGLCAECRSL  145 (644)
T ss_pred             eeCCCCCCCCCCCccCcc----cccCCCCCCCCCCCCC---CCCCccccccChhcCCC


No 90
>NP_079321.3 brain-specific angiogenesis inhibitor 1-associated protein 2-like protein 2 [Homo sapiens]
Probab=38.00  E-value=1e+03  Score=26.54  Aligned_cols=110  Identities=11%  Similarity=0.066  Sum_probs=0.0  Template_Neff=8.300

Q ss_pred             HHHHHHHHHHHHHhHHHHHHHHHHHHHHHHHHHhhhch---HHHHHHHHHHhhccccccCCEEEEEeeecchHHHhHHHH
Q Q_9764707       357 ASEAARVVRSIFSRTLETAQNSVRVLQKAAITILDGIS---QYSLRLIDAMMFTSDLATNNLVVMAYITGGVVQLTSQWL  433 (638)
Q Consensus       357 aseaarvvrsifsrtletaqnsvrvlqkaaitildgis---qyslrlidammftsdlatnnlvvmayitggvvqltsqwl  433 (638)
                      +.+..|....||...+|..+-.++-|-++.......+.   +-+-.+.|||.-.++.+.++..      ...+...-.-+
T Consensus         5 ~d~~~~~t~~iy~~~~e~~nP~l~~lv~~g~~Y~~al~~~~~a~~~~~~Al~kige~a~~s~~------s~~lG~~L~~i   78 (529)
T NP_079321.3       5 MDQFYRSTMAIYKSIMEQFNPALENLVYLGNNYLRAFHALSEAAEVYFSAIQKIGERALQSPT------SQILGEILVQM   78 (529)
T ss_pred             hhHHHHHHHHHHHHHHHHhcHHHHHHHHHHHHHHHHHHHHHHHHHHHHHHHHHHHHHHccCcc------cHHHHHHHHHH


Q ss_pred             HHhhhHHHHHHHHHHHHHHHHHHHHhHHHHhhHHHHHHHhh
Q Q_9764707       434 TNIFGTVYEKLKPVLDWLEEKFKEGVEFLRDGWEIVKFIST  474 (638)
Q Consensus       434 tnifgtvyeklkpvldwleekfkegveflrdgweivkfist  474 (638)
                      .+..-.+...+..+++++...|-+-++-..+.|  .|+|+.
T Consensus        79 ~e~~r~i~~~~~~~~~~f~~ell~pLe~~~~~d--~k~i~~  117 (529)
T NP_079321.3      79 SDTQRHLNSDLEVVVQTFHGGLLQHMEKNTKLD--MQFIKD  117 (529)
T ss_pred             HHHHHHHHHHHHHHHHHHHHHHHHHHHHHHHHH--HHHHHH


No 91
>XP_005261808.1 PREDICTED: brain-specific angiogenesis inhibitor 1-associated protein 2-like protein 2 isoform X6 [Homo sapiens]
Probab=38.00  E-value=1e+03  Score=26.54  Aligned_cols=110  Identities=11%  Similarity=0.066  Sum_probs=0.0  Template_Neff=8.300

Q ss_pred             HHHHHHHHHHHHHhHHHHHHHHHHHHHHHHHHHhhhch---HHHHHHHHHHhhccccccCCEEEEEeeecchHHHhHHHH
Q Q_9764707       357 ASEAARVVRSIFSRTLETAQNSVRVLQKAAITILDGIS---QYSLRLIDAMMFTSDLATNNLVVMAYITGGVVQLTSQWL  433 (638)
Q Consensus       357 aseaarvvrsifsrtletaqnsvrvlqkaaitildgis---qyslrlidammftsdlatnnlvvmayitggvvqltsqwl  433 (638)
                      +.+..|....||...+|..+-.++-|-++.......+.   +-+-.+.|||.-.++.+.++..      ...+...-.-+
T Consensus         5 ~d~~~~~t~~iy~~~~e~~nP~l~~lv~~g~~Y~~al~~~~~a~~~~~~Al~kige~a~~s~~------s~~lG~~L~~i   78 (529)
T XP_005261808.1    5 MDQFYRSTMAIYKSIMEQFNPALENLVYLGNNYLRAFHALSEAAEVYFSAIQKIGERALQSPT------SQILGEILVQM   78 (529)
T ss_pred             hhHHHHHHHHHHHHHHHHhcHHHHHHHHHHHHHHHHHHHHHHHHHHHHHHHHHHHHHHccCcc------cHHHHHHHHHH


Q ss_pred             HHhhhHHHHHHHHHHHHHHHHHHHHhHHHHhhHHHHHHHhh
Q Q_9764707       434 TNIFGTVYEKLKPVLDWLEEKFKEGVEFLRDGWEIVKFIST  474 (638)
Q Consensus       434 tnifgtvyeklkpvldwleekfkegveflrdgweivkfist  474 (638)
                      .+..-.+...+..+++++...|-+-++-..+.|  .|+|+.
T Consensus        79 ~e~~r~i~~~~~~~~~~f~~ell~pLe~~~~~d--~k~i~~  117 (529)
T XP_005261808.1   79 SDTQRHLNSDLEVVVQTFHGGLLQHMEKNTKLD--MQFIKD  117 (529)
T ss_pred             HHHHHHHHHHHHHHHHHHHHHHHHHHHHHHHHH--HHHHHH


No 92
>NP_976227.1 PDZ and LIM domain protein 7 isoform 2 [Homo sapiens]
Probab=37.97  E-value=42  Score=33.21  Aligned_cols=49  Identities=22%  Similarity=0.438  Sum_probs=0.0  Template_Neff=10.100

Q ss_pred             cCCcCCCccccccchhhh----------cccccCcccccccccccccccCCceEEEEEcCcccCCCC
Q Q_9764707       142 KCDHCGETSWQTGDFVKA----------TCEFCGTENLTKEGATTCGYLPQNAVVKIYCPACHNSEV  198 (638)
Q Consensus       142 kcdhcgetswqtgdfvka----------tcefcgtenltkegattcgylpqnavvkiycpachnsev  198 (638)
                      +|..|+..-.....++.+          .|..|+..--.+      .+...+.  +.||..|+...|
T Consensus       365 ~C~~C~~~i~~~~~~~~~~~~~~H~~Cf~C~~C~~~l~~~------~~~~~~~--~~~C~~c~~~~~  423 (423)
T NP_976227.1     365 KCHGCDFKIDAGDRFLEALGFSWHDTCFVCAICQINLEGK------TFYSKKD--RPLCKSHAFSHV  423 (423)
T ss_pred             CcCCCCCeecCCccEEEeCCceeccccccCCCCCCCCCCC------ceEEeCC--EecCHHHhcccC


No 93
>XP_016868311.1 PREDICTED: dedicator of cytokinesis protein 4 isoform X4 [Homo sapiens]
Probab=37.87  E-value=1.8e+03  Score=29.60  Aligned_cols=143  Identities=16%  Similarity=0.196  Sum_probs=0.0  Template_Neff=7.600

Q ss_pred             HHHHHHHHHHHHhHHHHHHHHHHHHHHHHHHHhhhch-HHHHHHHHHHhhccccccCCEEEEEeeecchHHHhHHHHHHh
Q Q_9764707       358 SEAARVVRSIFSRTLETAQNSVRVLQKAAITILDGIS-QYSLRLIDAMMFTSDLATNNLVVMAYITGGVVQLTSQWLTNI  436 (638)
Q Consensus       358 seaarvvrsifsrtletaqnsvrvlqkaaitildgis-qyslrlidammftsdlatnnlvvmayitggvvqltsqwltni  436 (638)
                      .+...++..+-.-..+....-...+-.+...||+..+ .|+....+++.+.-++....-      -...-.+...++.+.
T Consensus       606 ~~l~~~L~~l~~v~~~elvkFl~~ILd~Lf~Il~~~~~~~~~~vF~aLV~il~l~~~~k------~~~f~~vld~YI~~~  679 (1986)
T XP_016868311.1  606 DKITGCLSKLKEIDGSEIVKFLQDTLDTLFGILDENSQKYGSKVFDSLVHIINLLQDSK------FHHFKPVMDTYIESH  679 (1986)
T ss_pred             HHHHHHHHHHhcCCHHHHHHhHHHHHHHHHHHHHhcchHHHHHHHHHHHHHHHHHhhhc------cccchhHHHHHHHHh


Q ss_pred             h--hHHHHHHHHHHHHHHH------HHHHHhHHHHhhHHHHHHHhhcchhhhccEEeechHHHHHHHHHHHHHHHHHH
Q Q_9764707       437 F--GTVYEKLKPVLDWLEE------KFKEGVEFLRDGWEIVKFISTCACEIVGGQIVTCAKEIKESVQTFFKLVNKFL  506 (638)
Q Consensus       437 f--gtvyeklkpvldwlee------kfkegveflrdgweivkfistcaceivggqivtcakeikesvqtffklvnkfl  506 (638)
                      |  ..+|++|-..+.|+-+      ..+.....++-.|-+.|||..+.......+--.-..+.++.++.||..++.++
T Consensus       680 F~~~~~~~~Ll~~l~~~l~~~~~~~~~~~~~~~lk~~~ylfk~IVkS~~l~~~~~~~~~~~~F~~~l~~L~~si~~lm  757 (1986)
T XP_016868311.1  680 FAGALAYRDLIKVLKWYVDRITEAERQEHIQEVLKAQEYIFKYIVQSRRLFSLATGGQNEEEFRCCIQELLMSVRFFL  757 (1986)
T ss_pred             ccHhHHHHHHHHHHHHHHHHhchhhhHHHHHHHHHHHHHHHHHHHHHHHHHHHhcCCCCHHHHHHHHHHHHHHHHHHH


No 94
>XP_011536903.1 PREDICTED: calcium-binding and coiled-coil domain-containing protein 1 isoform X1 [Homo sapiens]
Probab=37.71  E-value=59  Score=33.92  Aligned_cols=42  Identities=12%  Similarity=0.124  Sum_probs=0.0  Template_Neff=10.700

Q ss_pred             CCcCCCccccccchhhhcccccCccccccc-------ccccccccCCceEEEEEcCcccC
Q Q_9764707       143 CDHCGETSWQTGDFVKATCEFCGTENLTKE-------GATTCGYLPQNAVVKIYCPACHN  195 (638)
Q Consensus       143 cdhcgetswqtgdfvkatcefcgtenltke-------gattcgylpqnavvkiycpachn  195 (638)
                      |+.|.           -.||.||...-..-       +...+.+......-.=-||.||.
T Consensus       637 c~~~~-----------~~Cp~C~~~f~~~~~~~~~~~~~~~~~~~~~~~~~~~~c~~c~~  685 (715)
T XP_011536903.1  637 CRAQI-----------ALLPLSPASTPSPTTSGFTVGTLSETSTGGPATPTWKECPICKE  685 (715)
T ss_pred             Ccccc-----------ccCCCCCCCCCCCCCCCccccccccccCCCCCCCCceecCCCCC


No 95
>XP_011536904.1 PREDICTED: calcium-binding and coiled-coil domain-containing protein 1 isoform X1 [Homo sapiens]
Probab=37.71  E-value=59  Score=33.92  Aligned_cols=42  Identities=12%  Similarity=0.124  Sum_probs=0.0  Template_Neff=10.700

Q ss_pred             CCcCCCccccccchhhhcccccCccccccc-------ccccccccCCceEEEEEcCcccC
Q Q_9764707       143 CDHCGETSWQTGDFVKATCEFCGTENLTKE-------GATTCGYLPQNAVVKIYCPACHN  195 (638)
Q Consensus       143 cdhcgetswqtgdfvkatcefcgtenltke-------gattcgylpqnavvkiycpachn  195 (638)
                      |+.|.           -.||.||...-..-       +...+.+......-.=-||.||.
T Consensus       637 c~~~~-----------~~Cp~C~~~f~~~~~~~~~~~~~~~~~~~~~~~~~~~~c~~c~~  685 (715)
T XP_011536904.1  637 CRAQI-----------ALLPLSPASTPSPTTSGFTVGTLSETSTGGPATPTWKECPICKE  685 (715)
T ss_pred             Ccccc-----------ccCCCCCCCCCCCCCCCccccccccccCCCCCCCCceecCCCCC


No 96
>XP_011536905.1 PREDICTED: calcium-binding and coiled-coil domain-containing protein 1 isoform X1 [Homo sapiens]
Probab=37.71  E-value=59  Score=33.92  Aligned_cols=42  Identities=12%  Similarity=0.124  Sum_probs=0.0  Template_Neff=10.700

Q ss_pred             CCcCCCccccccchhhhcccccCccccccc-------ccccccccCCceEEEEEcCcccC
Q Q_9764707       143 CDHCGETSWQTGDFVKATCEFCGTENLTKE-------GATTCGYLPQNAVVKIYCPACHN  195 (638)
Q Consensus       143 cdhcgetswqtgdfvkatcefcgtenltke-------gattcgylpqnavvkiycpachn  195 (638)
                      |+.|.           -.||.||...-..-       +...+.+......-.=-||.||.
T Consensus       637 c~~~~-----------~~Cp~C~~~f~~~~~~~~~~~~~~~~~~~~~~~~~~~~c~~c~~  685 (715)
T XP_011536905.1  637 CRAQI-----------ALLPLSPASTPSPTTSGFTVGTLSETSTGGPATPTWKECPICKE  685 (715)
T ss_pred             Ccccc-----------ccCCCCCCCCCCCCCCCccccccccccCCCCCCCCceecCCCCC


No 97
>XP_011536906.1 PREDICTED: calcium-binding and coiled-coil domain-containing protein 1 isoform X1 [Homo sapiens]
Probab=37.71  E-value=59  Score=33.92  Aligned_cols=42  Identities=12%  Similarity=0.124  Sum_probs=0.0  Template_Neff=10.700

Q ss_pred             CCcCCCccccccchhhhcccccCccccccc-------ccccccccCCceEEEEEcCcccC
Q Q_9764707       143 CDHCGETSWQTGDFVKATCEFCGTENLTKE-------GATTCGYLPQNAVVKIYCPACHN  195 (638)
Q Consensus       143 cdhcgetswqtgdfvkatcefcgtenltke-------gattcgylpqnavvkiycpachn  195 (638)
                      |+.|.           -.||.||...-..-       +...+.+......-.=-||.||.
T Consensus       637 c~~~~-----------~~Cp~C~~~f~~~~~~~~~~~~~~~~~~~~~~~~~~~~c~~c~~  685 (715)
T XP_011536906.1  637 CRAQI-----------ALLPLSPASTPSPTTSGFTVGTLSETSTGGPATPTWKECPICKE  685 (715)
T ss_pred             Ccccc-----------ccCCCCCCCCCCCCCCCccccccccccCCCCCCCCceecCCCCC


No 98
>XP_011521001.1 PREDICTED: WD repeat-containing protein 24 isoform X1 [Homo sapiens]
Probab=37.35  E-value=58  Score=35.25  Aligned_cols=73  Identities=22%  Similarity=0.608  Sum_probs=0.0  Template_Neff=10.400

Q ss_pred             hcCCcCCCccccccchhhhcccccCcccccccccccccccCCceEEEEEcCcccCCCCCCCccHHHHhcccchHHHhhcc
Q Q_9764707       141 MKCDHCGETSWQTGDFVKATCEFCGTENLTKEGATTCGYLPQNAVVKIYCPACHNSEVGPEHSLAEYHNESGLKTILRKG  220 (638)
Q Consensus       141 mkcdhcgetswqtgdfvkatcefcgtenltkegattcgylpqnavvkiycpachnsevgpehslaeyhnesglktilrkg  220 (638)
                      +.|.+||...-..+.    .|+-|+.   ....-..|+-.-....+  +|+.|+.  .|-.+-+.++             
T Consensus       806 ~~C~~C~~~~~~~~~----~C~~C~~---~~~~C~~C~~~v~~~~~--~C~~C~h--~~h~~~~~~w-------------  861 (879)
T XP_011521001.1  806 VNCSHCKRPMSSRGW----VCDRCHR---CASMCAVCHHVVKGLFV--WCQGCSH--GGHLQHIMKW-------------  861 (879)
T ss_pred             EeCccCCCCcCCCCc----ccccCCC---ceeecccCCCEecCCCE--ecCCCCC--CchHHHHHHH-------------


Q ss_pred             CcEEEEeceeeeeeecccceee
Q Q_9764707       221 GRTIAFGGCVFSYVGCHNKCAY  242 (638)
Q Consensus       221 grtiafggcvfsyvgchnkcay  242 (638)
                           |..--+--.||..+|.|
T Consensus       862 -----~~~~~~Cp~gCg~~c~~  878 (879)
T XP_011521001.1  862 -----LEGSSHCPAGCGHLCEY  878 (879)
T ss_pred             -----hcCCCCCCCCCCCCcCC


No 99
>XP_006714985.1 PREDICTED: RUN and FYVE domain-containing protein 1 isoform X5 [Homo sapiens]
Probab=37.29  E-value=37  Score=32.52  Aligned_cols=47  Identities=26%  Similarity=0.589  Sum_probs=0.0  Template_Neff=10.400

Q ss_pred             hcCCcCCCccccccch----hhhcccccCcccccccccccccccCCceEEEEEcCccc
Q Q_9764707       141 MKCDHCGETSWQTGDF----VKATCEFCGTENLTKEGATTCGYLPQNAVVKIYCPACH  194 (638)
Q Consensus       141 mkcdhcgetswqtgdf----vkatcefcgtenltkegattcgylpqnavvkiycpach  194 (638)
                      ..|..|+.      .|    ....|+.||. -+-......-.-+|....-..-||.||
T Consensus       306 ~~C~~C~~------~~~~~~~~~~c~~Cg~-i~c~~c~~~~~~~~~~~~~~r~C~~C~  356 (368)
T XP_006714985.1  306 THCRQCEK------EFSISRRKHHCRNCGH-IFCNTCSSNELALPSYPKPVRVCDSCH  356 (368)
T ss_pred             ccchhcCC------CcCCCCCCCcCCCCCC-EEccccccCcccCCCCCCCeeechHHH


No 100
>XP_016865383.1 PREDICTED: RUN and FYVE domain-containing protein 1 isoform X5 [Homo sapiens]
Probab=37.29  E-value=37  Score=32.52  Aligned_cols=47  Identities=26%  Similarity=0.589  Sum_probs=0.0  Template_Neff=10.400

Q ss_pred             hcCCcCCCccccccch----hhhcccccCcccccccccccccccCCceEEEEEcCccc
Q Q_9764707       141 MKCDHCGETSWQTGDF----VKATCEFCGTENLTKEGATTCGYLPQNAVVKIYCPACH  194 (638)
Q Consensus       141 mkcdhcgetswqtgdf----vkatcefcgtenltkegattcgylpqnavvkiycpach  194 (638)
                      ..|..|+.      .|    ....|+.||. -+-......-.-+|....-..-||.||
T Consensus       306 ~~C~~C~~------~~~~~~~~~~c~~Cg~-i~c~~c~~~~~~~~~~~~~~r~C~~C~  356 (368)
T XP_016865383.1  306 THCRQCEK------EFSISRRKHHCRNCGH-IFCNTCSSNELALPSYPKPVRVCDSCH  356 (368)
T ss_pred             ccchhcCC------CcCCCCCCCcCCCCCC-EEccccccCcccCCCCCCCeeechHHH


No 101
>XP_016868313.1 PREDICTED: dedicator of cytokinesis protein 4 isoform X7 [Homo sapiens]
Probab=36.94  E-value=1.9e+03  Score=29.40  Aligned_cols=143  Identities=16%  Similarity=0.196  Sum_probs=0.0  Template_Neff=7.600

Q ss_pred             HHHHHHHHHHHHhHHHHHHHHHHHHHHHHHHHhhhch-HHHHHHHHHHhhccccccCCEEEEEeeecchHHHhHHHHHHh
Q Q_9764707       358 SEAARVVRSIFSRTLETAQNSVRVLQKAAITILDGIS-QYSLRLIDAMMFTSDLATNNLVVMAYITGGVVQLTSQWLTNI  436 (638)
Q Consensus       358 seaarvvrsifsrtletaqnsvrvlqkaaitildgis-qyslrlidammftsdlatnnlvvmayitggvvqltsqwltni  436 (638)
                      .+...++..+-.-..+..-.-.+.+-.+-..|++..+ .|+....+++.+.-++....-      -...-.+...|+.+.
T Consensus       626 ~~l~~~L~~l~~v~~~elvkFl~~Ild~Lf~Il~~~~~~~~~~vF~aLV~il~lv~~~~------~~~f~~vLd~YI~~~  699 (1959)
T XP_016868313.1  626 DKITGCLSKLKEIDGSEIVKFLQDTLDTLFGILDENSQKYGSKVFDSLVHIINLLQDSK------FHHFKPVMDTYIESH  699 (1959)
T ss_pred             HHHHHHHHHhhcCCHHHHHHhHHHHHHHHHHHHHhcchHHHHHHHHHHHHHHHHHhccc------cccchhHHHHHHHHh


Q ss_pred             h--hHHHHHHHHHHHHHHH------HHHHHhHHHHhhHHHHHHHhhcchhhhccEEeechHHHHHHHHHHHHHHHHHH
Q Q_9764707       437 F--GTVYEKLKPVLDWLEE------KFKEGVEFLRDGWEIVKFISTCACEIVGGQIVTCAKEIKESVQTFFKLVNKFL  506 (638)
Q Consensus       437 f--gtvyeklkpvldwlee------kfkegveflrdgweivkfistcaceivggqivtcakeikesvqtffklvnkfl  506 (638)
                      |  ..+|++|-..+.|+-+      ..+.....++-.|-+.|||..+.......+--.-..+.+++++.+|..++.++
T Consensus       700 F~~~~v~~~Ll~~l~~~l~~~~~~~~~~~~~~~lk~~~ylfk~IVkS~~l~~~~~~~~~~~~F~~~L~~L~~si~~lm  777 (1959)
T XP_016868313.1  700 FAGALAYRDLIKVLKWYVDRITEAERQEHIQEVLKAQEYIFKYIVQSRRLFSLATGGQNEEEFRCCIQELLMSVRFFL  777 (1959)
T ss_pred             cchhHHHHHHHHHHHHHHHHhcchhhHHHHHHHHHHHHHHHHHHHHHHHHHHHhcCCCCHHHHHHHHHHHHHHHHHHH


No 102
>NP_659445.1 protein yippee-like 4 [Homo sapiens]
Probab=36.27  E-value=82  Score=28.89  Aligned_cols=73  Identities=16%  Similarity=0.308  Sum_probs=0.0  Template_Neff=7.200

Q ss_pred             CchhcceeeeeccCChhHHHHHHHHHHhcCCcCCCccccccchhhhccc--------ccCcccccccccccccccCC-ce
Q Q_9764707       114 DGFMGRIRSVYPVASPNECNQMCLSTLMKCDHCGETSWQTGDFVKATCE--------FCGTENLTKEGATTCGYLPQ-NA  184 (638)
Q Consensus       114 dgfmgrirsvypvaspnecnqmclstlmkcdhcgetswqtgdfvkatce--------fcgtenltkegattcgylpq-na  184 (638)
                      .++|||+...|.....+         ...|-+|+..--...|++.-.-+        |-...|.+-.....-...|- ..
T Consensus        11 ~~~~~r~~~~~~~~~~~---------~~~C~~C~t~Ia~~~~iis~~~~g~~g~a~lf~~v~Nv~~g~~~~~~~~~G~y~   81 (127)
T NP_659445.1      11 ACLPTKTFRSYLPRCHR---------TYSCVHCRAHLAKHDELISKSFQGSHGRAYLFNSVVNVGCGPAEQRLLLTGLHS   81 (127)
T ss_pred             CCCCCceeeEeCCCCCc---------EEEECCCCCEecCHHHhhhccccCCCccEEEEcceEEEEeCCHhhhcccCCcce


Q ss_pred             EEEEEcCcccC
Q Q_9764707       185 VVKIYCPACHN  195 (638)
Q Consensus       185 vvkiycpachn  195 (638)
                      +..|+|+.|++
T Consensus        82 ~~~i~C~~C~~   92 (127)
T NP_659445.1      82 VADIFCESCKT   92 (127)
T ss_pred             EEEEEcCCCCC


No 103
>XP_016872807.1 PREDICTED: protein yippee-like 4 isoform X1 [Homo sapiens]
Probab=36.27  E-value=82  Score=28.89  Aligned_cols=73  Identities=16%  Similarity=0.308  Sum_probs=0.0  Template_Neff=7.200

Q ss_pred             CchhcceeeeeccCChhHHHHHHHHHHhcCCcCCCccccccchhhhccc--------ccCcccccccccccccccCC-ce
Q Q_9764707       114 DGFMGRIRSVYPVASPNECNQMCLSTLMKCDHCGETSWQTGDFVKATCE--------FCGTENLTKEGATTCGYLPQ-NA  184 (638)
Q Consensus       114 dgfmgrirsvypvaspnecnqmclstlmkcdhcgetswqtgdfvkatce--------fcgtenltkegattcgylpq-na  184 (638)
                      .++|||+...|.....+         ...|-+|+..--...|++.-.-+        |-...|.+-.....-...|- ..
T Consensus        11 ~~~~~r~~~~~~~~~~~---------~~~C~~C~t~Ia~~~~iis~~~~g~~g~a~lf~~v~Nv~~g~~~~~~~~~G~y~   81 (127)
T XP_016872807.1   11 ACLPTKTFRSYLPRCHR---------TYSCVHCRAHLAKHDELISKSFQGSHGRAYLFNSVVNVGCGPAEQRLLLTGLHS   81 (127)
T ss_pred             CCCCCceeeEeCCCCCc---------EEEECCCCCEecCHHHhhhccccCCCccEEEEcceEEEEeCCHhhhcccCCcce


Q ss_pred             EEEEEcCcccC
Q Q_9764707       185 VVKIYCPACHN  195 (638)
Q Consensus       185 vvkiycpachn  195 (638)
                      +..|+|+.|++
T Consensus        82 ~~~i~C~~C~~   92 (127)
T XP_016872807.1   82 VADIFCESCKT   92 (127)
T ss_pred             EEEEEcCCCCC


No 104
>XP_011531292.1 PREDICTED: E3 ubiquitin-protein ligase KCMF1 isoform X1 [Homo sapiens]
Probab=36.25  E-value=19  Score=39.18  Aligned_cols=34  Identities=24%  Similarity=0.642  Sum_probs=0.0  Template_Neff=4.800

Q ss_pred             cccccCcccccccc-cccccccCCceEEEEEcCcc
Q Q_9764707       160 TCEFCGTENLTKEG-ATTCGYLPQNAVVKIYCPAC  193 (638)
Q Consensus       160 tcefcgtenltkeg-attcgylpqnavvkiycpac  193 (638)
                      +|||||..+++.++ ..-|-.--.+..-.+.||.|
T Consensus        28 tCPyCge~gfs~~~L~~H~~~~H~~~~~~VVCPIC   62 (330)
T XP_011531292.1   28 TCPYCGKMGYTETSLQEHVTSEHAETSTEVICPIC   62 (330)
T ss_pred             eCCCCCCCCCCHHHHHHHHHHHccCCCCCccCCcc


No 105
>NP_115635.1 WD repeat-containing protein 24 [Homo sapiens]
Probab=35.88  E-value=77  Score=34.84  Aligned_cols=46  Identities=20%  Similarity=0.614  Sum_probs=0.0  Template_Neff=9.600

Q ss_pred             hcCCcCCCccccccchhhhcccccCcccccccccccccccCCceEEEEEcCcccC
Q Q_9764707       141 MKCDHCGETSWQTGDFVKATCEFCGTENLTKEGATTCGYLPQNAVVKIYCPACHN  195 (638)
Q Consensus       141 mkcdhcgetswqtgdfvkatcefcgtenltkegattcgylpqnavvkiycpachn  195 (638)
                      .+|.+|+..--..+    ..|+.|+..   ..--+.|.-.-.+  ....||.||.
T Consensus       717 ~~c~~C~~~~~~~~----~~c~~c~~~---~~~c~~C~~~~~~--~~~~c~~C~h  762 (790)
T NP_115635.1     717 VNCSHCKRPMSSRG----WVCDRCHRC---ASMCAVCHHVVKG--LFVWCQGCSH  762 (790)
T ss_pred             EecCCCCCccCCCC----ccCCCCCCc---ccccccCCCeecc--ceeeCCCCCC


No 106
>XP_016880943.1 PREDICTED: pleckstrin homology domain-containing family M member 1 isoform X7 [Homo sapiens]
Probab=35.65  E-value=55  Score=34.81  Aligned_cols=32  Identities=31%  Similarity=0.838  Sum_probs=0.0  Template_Neff=8.900

Q ss_pred             cCCcCCCc---cccccchhhhcccccCcccccccccccccccCCceEEEEEcCcccCCCC
Q Q_9764707       142 KCDHCGET---SWQTGDFVKATCEFCGTENLTKEGATTCGYLPQNAVVKIYCPACHNSEV  198 (638)
Q Consensus       142 kcdhcget---swqtgdfvkatcefcgtenltkegattcgylpqnavvkiycpachnsev  198 (638)
                      +|..|+..   .|.    -.-.|.|||                     +.||..||..+.
T Consensus       305 ~C~~C~~~~~~~~~----~~~~C~~~g---------------------~~~C~~Ch~~~~  339 (531)
T XP_016880943.1  305 FCAGCSRQIGFSFV----RPKLCAFSG---------------------LYYCDICHQDDA  339 (531)
T ss_pred             ccCCCCCeeeccCC----CCccceecC---------------------cEecccccCCCe


No 107
>XP_005258342.1 PREDICTED: E3 ubiquitin-protein ligase RNF138 isoform X1 [Homo sapiens]
Probab=35.55  E-value=28  Score=34.84  Aligned_cols=40  Identities=25%  Similarity=0.601  Sum_probs=0.0  Template_Neff=6.100

Q ss_pred             cccccCcccccccc-cccccccCCceEEEEEcCcccCCCCC
Q Q_9764707       160 TCEFCGTENLTKEG-ATTCGYLPQNAVVKIYCPACHNSEVG  199 (638)
Q Consensus       160 tcefcgtenltkeg-attcgylpqnavvkiycpachnsevg  199 (638)
                      +|||||..+++.++ ..-|-..-.+....+.||-|.....|
T Consensus       112 ~CP~C~~~~fd~~~L~~Hc~~~H~~~~~~vvCPIC~~~p~g  152 (199)
T XP_005258342.1  112 KCPLCQESNFTRQRLLDHCNSNHLFQIVPVTCPICVSLPWG  152 (199)
T ss_pred             eCCCCCCCCCCHHHHHHHHHhhcCCCCCCeeCCCcccCCCC


No 108
>NP_057305.1 dynactin subunit 4 isoform b [Homo sapiens]
Probab=35.12  E-value=52  Score=36.03  Aligned_cols=31  Identities=39%  Similarity=0.774  Sum_probs=0.0  Template_Neff=7.100

Q ss_pred             HHHHhcCCcCCCccccccchhhhcccccCcccccccccccccccCCceEEEEEcCcc
Q Q_9764707       137 LSTLMKCDHCGETSWQTGDFVKATCEFCGTENLTKEGATTCGYLPQNAVVKIYCPAC  193 (638)
Q Consensus       137 lstlmkcdhcgetswqtgdfvkatcefcgtenltkegattcgylpqnavvkiycpac  193 (638)
                      |+.|.-|+||...          .|++|=++.                ++-.|||.|
T Consensus        24 L~~LyFC~~C~~i----------RC~~Cv~~E----------------v~s~yCPnC   54 (460)
T NP_057305.1      24 LSQLYFCRYCSEL----------RSLECVSHE----------------VDSHYCPSC   54 (460)
T ss_pred             HHHheeChhhCcC----------CCCCcccee----------------eeceeCCch


No 109
>XP_011521149.1 PREDICTED: RING finger protein 166 isoform X6 [Homo sapiens]
Probab=34.89  E-value=21  Score=35.52  Aligned_cols=34  Identities=26%  Similarity=0.792  Sum_probs=0.0  Template_Neff=5.100

Q ss_pred             cccccCcccccccc-cccccccCCceEEEEEcCcc
Q Q_9764707       160 TCEFCGTENLTKEG-ATTCGYLPQNAVVKIYCPAC  193 (638)
Q Consensus       160 tcefcgtenltkeg-attcgylpqnavvkiycpac  193 (638)
                      +|||||..+++.++ ..-|-.--.+..-.+.||.|
T Consensus        42 tCPyCg~~~fs~~~L~~H~~~~H~~~~~~VVCPIC   76 (166)
T XP_011521149.1   42 ACPYCGARNLDQQELVKHCVESHRSDPNRVVCPIC   76 (166)
T ss_pred             cCCCCCCCCCCHHHHHHHHHHHccCCCCcccCCCc


No 110
>XP_016883406.1 PREDICTED: double zinc ribbon and ankyrin repeat-containing protein 1 isoform X10 [Homo sapiens]
Probab=34.83  E-value=65  Score=34.96  Aligned_cols=51  Identities=24%  Similarity=0.484  Sum_probs=0.0  Template_Neff=9.100

Q ss_pred             hcCCcCCCccccccchhhhcccccCcccccccccccccccCCceEEEEEcCcccCC
Q Q_9764707       141 MKCDHCGETSWQTGDFVKATCEFCGTENLTKEGATTCGYLPQNAVVKIYCPACHNS  196 (638)
Q Consensus       141 mkcdhcgetswqtgdfvkatcefcgtenltkegattcgylpqnavvkiycpachns  196 (638)
                      ++|.+||...  .-|--...|+-||.+.-...+...   -|....-..+||.|...
T Consensus        95 w~C~~C~~~n--~~d~~~~~C~~Cg~~~p~~~~~~~---~~~~~~~~~~C~~C~~~  145 (644)
T XP_016883406.1   95 LKCAHCLAPR--PSDPFARFCQECGSPVPPIFGCRL---PPPEGAQMGLCAECRSL  145 (644)
T ss_pred             eeCCCCCCCC--CCCccCcccccCCCCCCCCCCCCC---CCCCcccCccChhcCCC


No 111
>XP_016883398.1 PREDICTED: double zinc ribbon and ankyrin repeat-containing protein 1 isoform X2 [Homo sapiens]
Probab=34.71  E-value=78  Score=35.75  Aligned_cols=50  Identities=24%  Similarity=0.474  Sum_probs=0.0  Template_Neff=8.600

Q ss_pred             hcCCcCCCccccccchhhhcccccCcccccccccccccccCCceEEEEEcCcccC
Q Q_9764707       141 MKCDHCGETSWQTGDFVKATCEFCGTENLTKEGATTCGYLPQNAVVKIYCPACHN  195 (638)
Q Consensus       141 mkcdhcgetswqtgdfvkatcefcgtenltkegattcgylpqnavvkiycpachn  195 (638)
                      ++|.+|+....  .|--...|.-||...-...+...   .|........||.|+.
T Consensus       237 w~C~~C~~~n~--~d~~~~~C~~CG~~~p~~~~~~~---p~~~~~~~w~C~~C~~  286 (780)
T XP_016883398.1  237 LKCAHCLAPRP--SDPFARFCQECGSPVPPIFGCRL---PPPEGAQMGLCAECRS  286 (780)
T ss_pred             cccCcccCCCC--CChhHHHhcccCCCCCCCCCCCC---CCCCccccccCccCCC


No 112
>XP_016883408.1 PREDICTED: double zinc ribbon and ankyrin repeat-containing protein 1 isoform X10 [Homo sapiens]
Probab=33.54  E-value=72  Score=34.66  Aligned_cols=51  Identities=24%  Similarity=0.484  Sum_probs=0.0  Template_Neff=9.100

Q ss_pred             hcCCcCCCccccccchhhhcccccCcccccccccccccccCCceEEEEEcCcccCC
Q Q_9764707       141 MKCDHCGETSWQTGDFVKATCEFCGTENLTKEGATTCGYLPQNAVVKIYCPACHNS  196 (638)
Q Consensus       141 mkcdhcgetswqtgdfvkatcefcgtenltkegattcgylpqnavvkiycpachns  196 (638)
                      ++|.+||...  .-|--...|+-||...-...+...   -|.......+||.|...
T Consensus        95 w~C~~C~~~n--~~d~~~~~C~~Cg~~~p~~~~~~~---~~~~~~~~~~C~~C~~~  145 (644)
T XP_016883408.1   95 LKCAHCLAPR--PSDPFARFCQECGSPVPPIFGCRL---PPPEGAQMGLCAECRSL  145 (644)
T ss_pred             eeCCCCCCCC--CCCccCcccccCCCCCCCCCCCCC---CCCCccccccChhcCCC


No 113
>NP_005560.1 LIM domain kinase 2 isoform 2a [Homo sapiens]
Probab=33.19  E-value=82  Score=33.25  Aligned_cols=51  Identities=22%  Similarity=0.535  Sum_probs=0.0  Template_Neff=10.000

Q ss_pred             hcCCcCCCccccccchhhh----------cccccCcccccccccccccccCCceEEEEEcCcccCCCCCC
Q Q_9764707       141 MKCDHCGETSWQTGDFVKA----------TCEFCGTENLTKEGATTCGYLPQNAVVKIYCPACHNSEVGP  200 (638)
Q Consensus       141 mkcdhcgetswqtgdfvka----------tcefcgtenltkegattcgylpqnavvkiycpachnsevgp  200 (638)
                      .+|..|++.-....-.+.+          +|..|+..--.       .|...+.  ++||..||....++
T Consensus        10 ~~C~~C~~~i~~~~~~~~~~~~~wH~~Cf~C~~C~~~l~~-------~~~~~~~--~~~C~~c~~~~~~~   70 (638)
T NP_005560.1      10 WRCPGCGDHIAPSQIWYRTVNETWHGSCFRCSECQDSLTN-------WYYEKDG--KLYCPKDYWGKFGE   70 (638)
T ss_pred             ccCCCCCCccCCCceEEEcCCceEcccccccCCCCCCCcc-------ceEEECC--EEeCCCcccCcccc


No 114
>NP_849163.1 RING finger protein 166 isoform 1 [Homo sapiens]
Probab=32.74  E-value=27  Score=29.94  Aligned_cols=57  Identities=18%  Similarity=0.278  Sum_probs=0.0  Template_Neff=11.400

Q ss_pred             HhcCCcCCCccccccch-----------h-------hhcccccCcccccccccccccccCCceEEEEEcCcccCC
Q Q_9764707       140 LMKCDHCGETSWQTGDF-----------V-------KATCEFCGTENLTKEGATTCGYLPQNAVVKIYCPACHNS  196 (638)
Q Consensus       140 lmkcdhcgetswqtgdf-----------v-------katcefcgtenltkegattcgylpqnavvkiycpachns  196 (638)
                      ...|+.|+.........           .       ...|+.|+..--.+.....-..........+.|+.|...
T Consensus        30 ~~~C~~C~~~~~~~~~~~~~~h~~c~~c~~~~~~~~~~~C~~C~~~~~~~~~~~~~~~~~~~~~~~~~C~~C~~~  104 (237)
T NP_849163.1      30 QYTCPICLEVYHRPVAIGSCGHTFCGECLQPCLQVPSPLCPLCRLPFDPKKVDKATHVEKQLSSYKAPCRGCNKK  104 (237)
T ss_pred             hCcCCCCCcccCCCEEeCCCCCEECcchHHHHhcCCCCCCCCCCCCCCHHHcCcCHHHHHHHHcCCCCCCCCCCe


No 115
>NP_001129115.1 dynactin subunit 4 isoform a [Homo sapiens]
Probab=32.61  E-value=54  Score=36.01  Aligned_cols=31  Identities=39%  Similarity=0.774  Sum_probs=0.0  Template_Neff=7.100

Q ss_pred             HHHHhcCCcCCCccccccchhhhcccccCcccccccccccccccCCceEEEEEcCcc
Q Q_9764707       137 LSTLMKCDHCGETSWQTGDFVKATCEFCGTENLTKEGATTCGYLPQNAVVKIYCPAC  193 (638)
Q Consensus       137 lstlmkcdhcgetswqtgdfvkatcefcgtenltkegattcgylpqnavvkiycpac  193 (638)
                      |+.|.-|+||...          .|++|=++.                ++-.|||.|
T Consensus        24 L~~LyFC~~C~~i----------RC~~Cv~~E----------------v~s~yCPnC   54 (467)
T NP_001129115.1   24 LSQLYFCRYCSEL----------RSLECVSHE----------------VDSHYCPSC   54 (467)
T ss_pred             HHHheeCHhhCcC----------CCCCcccee----------------eecccCCch


No 116
>XP_011527570.1 PREDICTED: double zinc ribbon and ankyrin repeat-containing protein 1 isoform X1 [Homo sapiens]
Probab=32.17  E-value=81  Score=35.64  Aligned_cols=50  Identities=24%  Similarity=0.508  Sum_probs=0.0  Template_Neff=8.600

Q ss_pred             hcCCcCCCccccccchhhhcccccCcccccccccccccccCCceEEEEEcCcccC
Q Q_9764707       141 MKCDHCGETSWQTGDFVKATCEFCGTENLTKEGATTCGYLPQNAVVKIYCPACHN  195 (638)
Q Consensus       141 mkcdhcgetswqtgdfvkatcefcgtenltkegattcgylpqnavvkiycpachn  195 (638)
                      ++|.+|+...  ..|--...|.-||.+.-...+...   -|....-...|+.|..
T Consensus       237 w~C~~C~~~n--~~d~~~~~C~~Cg~~~p~~~~~~~---~~~~~~~~w~C~~C~~  286 (786)
T XP_011527570.1  237 LKCAHCLAPR--PSDPFARFCQECGSPVPPIFGCRL---PPPEGAQMGLCAECRS  286 (786)
T ss_pred             ccCCccCCCC--CCCchhHHhccCCCCCCCCCCCCC---CCCCCcccccCccCCC


No 117
>XP_016883404.1 PREDICTED: double zinc ribbon and ankyrin repeat-containing protein 1 isoform X7 [Homo sapiens]
Probab=31.57  E-value=88  Score=35.03  Aligned_cols=51  Identities=24%  Similarity=0.484  Sum_probs=0.0  Template_Neff=8.800

Q ss_pred             hcCCcCCCccccccchhhhcccccCcccccccccccccccCCceEEEEEcCcccCC
Q Q_9764707       141 MKCDHCGETSWQTGDFVKATCEFCGTENLTKEGATTCGYLPQNAVVKIYCPACHNS  196 (638)
Q Consensus       141 mkcdhcgetswqtgdfvkatcefcgtenltkegattcgylpqnavvkiycpachns  196 (638)
                      ++|.+|+...  ..|--...|.-||...-.-.+...   -|.......+|+.|...
T Consensus       209 w~C~~C~~~n--~~~~~~~~C~~Cg~~~p~~~~~~~---~~~~~~~~w~C~~C~~~  259 (758)
T XP_016883404.1  209 LKCAHCLAPR--PSDPFARFCQECGSPVPPIFGCRL---PPPEGAQMGLCAECRSL  259 (758)
T ss_pred             cccCccCCCC--CCCchhHHhccCCCCCCCCCCCCC---CCCCCcccccCccCCCC


No 118
>NP_001265466.1 RING finger and CHY zinc finger domain-containing protein 1 isoform 5 [Homo sapiens]
Probab=31.42  E-value=68  Score=30.67  Aligned_cols=41  Identities=20%  Similarity=0.397  Sum_probs=0.0  Template_Neff=8.300

Q ss_pred             cCCcCCCccccccchhhhcccccCcccccccccccccccCC
Q Q_9764707       142 KCDHCGETSWQTGDFVKATCEFCGTENLTKEGATTCGYLPQ  182 (638)
Q Consensus       142 kcdhcgetswqtgdfvkatcefcgtenltkegattcgylpq  182 (638)
                      +|+.||++.-+-..++.-.|+.||.-|...-++.+-..-.|
T Consensus       172 ~C~~C~k~f~~~~~l~~h~C~~C~~~n~~~~~~~~~~~~~~  212 (212)
T NP_001265466.1  172 LCNDCNGRSTVQFHILGMKCKICESYNTAQAGGRRISLDQQ  212 (212)
T ss_pred             eccCCCccccchhhccceecCCCCCcccchhcCcCCccccC


No 119
>NP_001229719.1 transcription factor IIIB 90 kDa subunit isoform 8 [Homo sapiens]
Probab=31.17  E-value=53  Score=30.94  Aligned_cols=26  Identities=31%  Similarity=0.644  Sum_probs=0.0  Template_Neff=8.600

Q ss_pred             hcCCcCCCccccccc-hhhhcccccCc
Q Q_9764707       141 MKCDHCGETSWQTGD-FVKATCEFCGT  166 (638)
Q Consensus       141 mkcdhcgetswqtgd-fvkatcefcgt  166 (638)
                      |+|++||...-...+ --...|.-||+
T Consensus         4 ~~Cp~Cg~~~i~~D~~~G~~VC~~CG~   30 (208)
T NP_001229719.1    4 RVCRGCGGTDIELDAARGDAVCTACGS   30 (208)
T ss_pred             ccCCCCCCCCeEEcccCCcEEcCCCCC


No 120
>NP_060780.2 transcription factor IIIB 50 kDa subunit [Homo sapiens]
Probab=30.50  E-value=55  Score=33.72  Aligned_cols=26  Identities=27%  Similarity=0.657  Sum_probs=0.0  Template_Neff=8.900

Q ss_pred             hcCCcCCCccccccc---hhhhcccccCc
Q Q_9764707       141 MKCDHCGETSWQTGD---FVKATCEFCGT  166 (638)
Q Consensus       141 mkcdhcgetswqtgd---fvkatcefcgt  166 (638)
                      ++|++||.+.....|   --...|.-||+
T Consensus         5 ~~Cp~Cg~~~iv~d~~~~~g~~VC~~CG~   33 (419)
T NP_060780.2       5 GRCPDCGSTELVEDSHYSQSQLVCSDCGC   33 (419)
T ss_pred             cCCCCCCCCceeecCCcccccEEcCCCCc


No 121
>XP_011514871.2 PREDICTED: zyxin isoform X2 [Homo sapiens]
Probab=30.42  E-value=65  Score=35.08  Aligned_cols=50  Identities=24%  Similarity=0.612  Sum_probs=0.0  Template_Neff=8.200

Q ss_pred             cCCcCCCc------------------cccccchhhhcccccCcccccccccccccccCCceEEEEEcCcccCCCC
Q Q_9764707       142 KCDHCGET------------------SWQTGDFVKATCEFCGTENLTKEGATTCGYLPQNAVVKIYCPACHNSEV  198 (638)
Q Consensus       142 kcdhcget------------------swqtgdfvkatcefcgtenltkegattcgylpqnavvkiycpachnsev  198 (638)
                      +|.+|++.                  .|...-|   .|..||..-..+.....+...    .-++||..||...+
T Consensus       472 ~C~~Cgk~i~~~~~~~~~~~~~~~~~~~H~~Cf---~C~~Cgk~f~~~~~~~~~~~~----~~~~~C~~C~~~~~  539 (541)
T XP_011514871.2  472 RCSVCSEPIMPEPGRDETVRVVALDKNFHMKCY---KCEDCGKPLSIEADDNGCFPL----DGHVLCRKCHTARA  539 (541)
T ss_pred             cccCCCCcccCCCCCCCceEEEECCeEEcCCCe---eeCCCCCcCcccCCCCCeeEe----CCEEEchhhHHHhc


No 122
>XP_016858408.1 PREDICTED: centrosomal protein of 104 kDa isoform X8 [Homo sapiens]
Probab=29.79  E-value=33  Score=39.30  Aligned_cols=70  Identities=24%  Similarity=0.539  Sum_probs=0.0  Template_Neff=8.100

Q ss_pred             HHHHHhcCCcCCC--ccccccchh---------hhcccccCcccccccccc-----cccccCCceEEEEEcCcccCCCCC
Q Q_9764707       136 CLSTLMKCDHCGE--TSWQTGDFV---------KATCEFCGTENLTKEGAT-----TCGYLPQNAVVKIYCPACHNSEVG  199 (638)
Q Consensus       136 clstlmkcdhcge--tswqtgdfv---------katcefcgtenltkegat-----tcgylpqnavvkiycpachnsevg  199 (638)
                      |.. ++.|++|++  .-..--+-.         ...|++|+..-...+-..     .|.-.| ..-..+-||-||.. +.
T Consensus       711 C~~-l~~C~~C~~~ve~~~L~~Hl~~eC~~r~~~~~C~~C~~~v~~~~~~~H~~~~~C~~~~-~~~~~~~Cp~C~~~-i~  787 (859)
T XP_016858408.1  711 CLM-LTRCDHCKQVVEISSLTEHLLTECDKKDGFGKCYRCSEAVFKEELPRHIKHKDCNPAK-PEKLANRCPLCHEN-FS  787 (859)
T ss_pred             ccc-ccCChhhCcEEeHHHhHHHHHhhcccccCceeCCCcCCchhHHHHHHHHccccCCCCC-ChhhCCCCCCCCCC-CC


Q ss_pred             CCccHHHHh
Q Q_9764707       200 PEHSLAEYH  208 (638)
Q Consensus       200 pehslaeyh  208 (638)
                      |...--.-|
T Consensus       788 ~~~~~~~~H  796 (859)
T XP_016858408.1  788 PGEEAWKAH  796 (859)
T ss_pred             CCHHHHHHH


No 123
>XP_011512611.1 PREDICTED: tripartite motif-containing protein 40 isoform X3 [Homo sapiens]
Probab=29.70  E-value=33  Score=29.34  Aligned_cols=50  Identities=14%  Similarity=0.272  Sum_probs=0.0  Template_Neff=11.500

Q ss_pred             CCcCCCccccccchh-hhcccccCcccc--cccccccccccCCceEEEEEcCccc
Q Q_9764707       143 CDHCGETSWQTGDFV-KATCEFCGTENL--TKEGATTCGYLPQNAVVKIYCPACH  194 (638)
Q Consensus       143 cdhcgetswqtgdfv-katcefcgtenl--tkegattcgylpqnavvkiycpach  194 (638)
                      |..|-...|.....- .-.||+|...--  .......|..-|  -.+..||..|+
T Consensus        34 C~~C~~~~~~~~~~~~~~~cp~c~~~~~~~~~~~~~~C~~h~--~~~~~~C~~~~   86 (240)
T XP_011512611.1   34 CRVCLTQHVEKASASGVFCCPLCRKPCSEEVLGTGYICPNHQ--KRVCRFCEESR   86 (240)
T ss_pred             HHHHHHHHHHHhhhcCCccCCCCCCcccccccCCCcccCCCC--CcceEEcCCCC


No 124
>XP_016883403.1 PREDICTED: double zinc ribbon and ankyrin repeat-containing protein 1 isoform X7 [Homo sapiens]
Probab=29.70  E-value=1e+02  Score=34.66  Aligned_cols=51  Identities=24%  Similarity=0.484  Sum_probs=0.0  Template_Neff=8.800

Q ss_pred             hcCCcCCCccccccchhhhcccccCcccccccccccccccCCceEEEEEcCcccCC
Q Q_9764707       141 MKCDHCGETSWQTGDFVKATCEFCGTENLTKEGATTCGYLPQNAVVKIYCPACHNS  196 (638)
Q Consensus       141 mkcdhcgetswqtgdfvkatcefcgtenltkegattcgylpqnavvkiycpachns  196 (638)
                      ++|.+|+...  ..|--...|.-||...-.-.+...   -|.......+|+.|...
T Consensus       209 w~C~~C~~~n--~~~~~~~~C~~Cg~~~p~~~~~~~---~~~~~~~~~~C~~C~~~  259 (758)
T XP_016883403.1  209 LKCAHCLAPR--PSDPFARFCQECGSPVPPIFGCRL---PPPEGAQMGLCAECRSL  259 (758)
T ss_pred             cccCccCCCC--CCCchhHHhccCCCCCCCCCCCCC---CCCCccccccCccCCCC


No 125
>NP_001188482.1 zinc finger protein 821 isoform 1 [Homo sapiens]
Probab=29.63  E-value=1e+02  Score=31.18  Aligned_cols=44  Identities=18%  Similarity=0.260  Sum_probs=0.0  Template_Neff=9.600

Q ss_pred             cCCcCCCccccccchhhhc--------------------ccccCcccccccccccccccCCceEEEEEcCccc
Q Q_9764707       142 KCDHCGETSWQTGDFVKAT--------------------CEFCGTENLTKEGATTCGYLPQNAVVKIYCPACH  194 (638)
Q Consensus       142 kcdhcgetswqtgdfvkat--------------------cefcgtenltkegattcgylpqnavvkiycpach  194 (638)
                      +|+.|+........+..-.                    |+.|+..-.++...         ......|+.|.
T Consensus       179 ~C~~C~~~f~~~~~L~~H~~~~h~~~~~~~~~~~~~~~~C~~C~~~f~~~~~l---------~~~~~~C~~C~  242 (412)
T NP_001188482.1  179 NCAVCGARFTSHATFNSEKLPEVLNMESLPTVHNEGPSSAEGKDIAFSPPVYP---------AGILLVCNNCA  242 (412)
T ss_pred             cCCCCCCccCChHHhHHcccHHHcCcccCCCCCCCCCCccCCCCcccCCCCCC---------CCCeeeCCCcc


No 126
>NP_054808.1 nucleoporin p58/p45 isoform a [Homo sapiens]
Probab=29.52  E-value=1.9e+03  Score=26.97  Aligned_cols=157  Identities=14%  Similarity=0.104  Sum_probs=0.0  Template_Neff=5.300

Q ss_pred             HHHHHHHHHhCCeeccccccccCccccccccccccHHHHHHHHHHHHHHHHHHhHHHHHHHHHHHHHHHHHHHhhhchHH
Q Q_9764707       317 KAFKQIVESCGNFKVTKGKAKKGAWNIGEQKSILSPLYAFASEAARVVRSIFSRTLETAQNSVRVLQKAAITILDGISQY  396 (638)
Q Consensus       317 kafkqivescgnfkvtkgkakkgawnigeqksilsplyafaseaarvvrsifsrtletaqnsvrvlqkaaitildgisqy  396 (638)
                      +.+++.||...+|             |-+||.+-.-+..+.++...-|..-..+.-.........||+....|-+=-...
T Consensus       249 ~eIqk~VE~Ldkf-------------IK~QkqisdEIsr~Ss~~l~kV~~DIe~L~q~Ls~vss~Lqrd~~aI~~LK~ev  315 (599)
T NP_054808.1     249 PVICQDVENLQKF-------------VKEQKQVQEEISRMSSKAMLKVQEDIKALKQLLSLAANGIQRNTLNIDKLKIET  315 (599)
T ss_pred             HHHHHHHHHHHHH-------------HHHHHHHHHHHHhcCHHHHHHHHHHHHHHHHHHHHHHHHHHHHHHHHHHHHHHH


Q ss_pred             HHHHHHHHhhccccccCCEEEEEeeecchHHHhHHHHHHhhhHHHHHHHHHHHHHHHHHHHHhHHHHhhHHHHHHHhhcc
Q Q_9764707       397 SLRLIDAMMFTSDLATNNLVVMAYITGGVVQLTSQWLTNIFGTVYEKLKPVLDWLEEKFKEGVEFLRDGWEIVKFISTCA  476 (638)
Q Consensus       397 slrlidammftsdlatnnlvvmayitggvvqltsqwltnifgtvyeklkpvldwleekfkegveflrdgweivkfistca  476 (638)
                      .--+-|+.|..--+.+-.          -.|....++...|-..-+++..-|+++++..+|-.+.|+.            
T Consensus       316 ~qdLknAEiA~Rt~ktP~----------glQ~~~~~p~eYF~~Lv~efE~qLq~YrqqIEEIE~hL~s------------  373 (599)
T NP_054808.1     316 AQELKNAEIALRTQKTPP----------GLQHEYAAPADYFRILVQQFEVQLQQYRQQIEELENHLAT------------  373 (599)
T ss_pred             HHHHHHHHHHHHHhhCCC----------ccccCcccHHHHHHHHHHHHHHHHHHHHHHHHHHHHHHHH------------


Q ss_pred             hhhhccEEeechHHHHHHHHHHHHHHHHHHHHhcc
Q Q_9764707       477 CEIVGGQIVTCAKEIKESVQTFFKLVNKFLALCAD  511 (638)
Q Consensus       477 ceivggqivtcakeikesvqtffklvnkflalcad  511 (638)
                         +...-..-..+|.+.++.+.+......+..++
T Consensus       374 ---l~~~s~~TpqdL~~~L~k~~qtFmaLAarLq~  405 (599)
T NP_054808.1     374 ---QANNSHITPQDLSMAMQKIYQTFVALAAQLQS  405 (599)
T ss_pred             ---hcccCCCCHHHHHHHHHHHHHHHHHHHHHHHH


No 127
>XP_016867369.1 PREDICTED: laminin subunit beta-4 isoform X5 [Homo sapiens]
Probab=29.50  E-value=2e+03  Score=28.16  Aligned_cols=120  Identities=11%  Similarity=0.044  Sum_probs=0.0  Template_Neff=8.200

Q ss_pred             HHHHHHHHHHHHHHHHHHhHHHHHHHHHHHHHHHHHHHhhhchHHHHHHHHHHhhccccccCCEEEEEeeecchHHHhHH
Q Q_9764707       352 PLYAFASEAARVVRSIFSRTLETAQNSVRVLQKAAITILDGISQYSLRLIDAMMFTSDLATNNLVVMAYITGGVVQLTSQ  431 (638)
Q Consensus       352 plyafaseaarvvrsifsrtletaqnsvrvlqkaaitildgisqyslrlidammftsdlatnnlvvmayitggvvqltsq  431 (638)
                      |+-.-|...|+-+...+....+.++...+.++++....-+.                                  +...|
T Consensus      1413 ~~a~~Al~~A~~a~~~l~~~~~~l~~~~~~i~~~~~~a~~a----------------------------------k~~A~ 1458 (1567)
T XP_016867369.1 1413 TLSTNALQKAQEAKSIIRNLDKQVRGLKNQIESISEQAEVS----------------------------------KNNAL 1458 (1567)
T ss_pred             cchHHHHHHHHHHHHHHHHHHHHHHHHHHHHHHHHHHHHHH----------------------------------HHHHH


Q ss_pred             HHHHhhhHHHHHHHHHHHHHHHHHHHHhHHHHhhHHHHHHHhhcchhhhccEEeechHHHHHHHHHHHHHHHHH
Q Q_9764707       432 WLTNIFGTVYEKLKPVLDWLEEKFKEGVEFLRDGWEIVKFISTCACEIVGGQIVTCAKEIKESVQTFFKLVNKF  505 (638)
Q Consensus       432 wltnifgtvyeklkpvldwleekfkegveflrdgweivkfistcaceivggqivtcakeikesvqtffklvnkf  505 (638)
                      -+.+-.....+++....+.+++..++.-+||.+.-.--.-|..-|-++..-+|-+-..+|++-.+..-+++.+.
T Consensus      1459 ~~~~~a~~a~~~~e~~~~~~~~li~~i~~fl~~~~~~p~~I~~va~~vL~~~l~~~~~~i~~l~~~I~~~~~~l 1532 (1567)
T XP_016867369.1 1459 QLREKLGNIRNQSDSEEENINLFIKKVKNFLLEENVPPEDIEKVANGVLDIHLPIPSQNLTDELVKIQKHMQLC 1532 (1567)
T ss_pred             HHHHHHHHHHHHHHHHHHHHHHHHHHHHHHHhcCCCCHHHHHHHHHHHHhcCCCCCHHHHHHHHHHHHHHHHhC


No 128
>NP_001188481.1 zinc finger protein 821 isoform 1 [Homo sapiens]
Probab=29.38  E-value=94  Score=31.47  Aligned_cols=44  Identities=18%  Similarity=0.260  Sum_probs=0.0  Template_Neff=9.500

Q ss_pred             cCCcCCCccccccchhhhc--------------------ccccCcccccccccccccccCCceEEEEEcCccc
Q Q_9764707       142 KCDHCGETSWQTGDFVKAT--------------------CEFCGTENLTKEGATTCGYLPQNAVVKIYCPACH  194 (638)
Q Consensus       142 kcdhcgetswqtgdfvkat--------------------cefcgtenltkegattcgylpqnavvkiycpach  194 (638)
                      +|..|+........+..-.                    |+.|+..-.++...         ......|+.|.
T Consensus       179 ~C~~C~~~f~~~~~L~~H~~~~h~~~~~~~~~~~~~~~~C~~C~~~f~~~~~l---------~~~~~~C~~C~  242 (412)
T NP_001188481.1  179 NCAVCGARFTSHATFNSEKLPEVLNMESLPTVHNEGPSSAEGKDIAFSPPVYP---------AGILLVCNNCA  242 (412)
T ss_pred             cCCCCCCccCChHHHHHccchHHcCcccCCCCCCCCCcccCCCCCcCCCCCCc---------CCCceeCCCcc


No 129
>XP_011527573.1 PREDICTED: double zinc ribbon and ankyrin repeat-containing protein 1 isoform X3 [Homo sapiens]
Probab=29.29  E-value=1e+02  Score=34.79  Aligned_cols=51  Identities=24%  Similarity=0.484  Sum_probs=0.0  Template_Neff=8.700

Q ss_pred             hcCCcCCCccccccchhhhcccccCcccccccccccccccCCceEEEEEcCcccCC
Q Q_9764707       141 MKCDHCGETSWQTGDFVKATCEFCGTENLTKEGATTCGYLPQNAVVKIYCPACHNS  196 (638)
Q Consensus       141 mkcdhcgetswqtgdfvkatcefcgtenltkegattcgylpqnavvkiycpachns  196 (638)
                      ++|.+|+...  ..|--...|.-||...-.-.+...   -|.......+|+.|...
T Consensus       228 w~C~~C~~~n--~~d~~~~~C~~Cg~~~p~~~~~~~---~~~~~~~~~~C~~C~~~  278 (777)
T XP_011527573.1  228 LKCAHCLAPR--PSDPFARFCQECGSPVPPIFGCRL---PPPEGAQMGLCAECRSL  278 (777)
T ss_pred             ccCCccCCCC--CCCchhHHhhcCCCCCCCCCCCCC---CCCCCcccccCccCCCC


No 130
>XP_016883410.1 PREDICTED: double zinc ribbon and ankyrin repeat-containing protein 1 isoform X12 [Homo sapiens]
Probab=29.27  E-value=1.1e+02  Score=31.76  Aligned_cols=50  Identities=18%  Similarity=0.268  Sum_probs=0.0  Template_Neff=9.800

Q ss_pred             hcCCcCCCccccccchhhhcccccCcccccc----cccccccccCCceEEEEEcCccc
Q Q_9764707       141 MKCDHCGETSWQTGDFVKATCEFCGTENLTK----EGATTCGYLPQNAVVKIYCPACH  194 (638)
Q Consensus       141 mkcdhcgetswqtgdfvkatcefcgtenltk----egattcgylpqnavvkiycpach  194 (638)
                      ..|..||....    --...|..||..-...    ....+.+..|...--.+.||.|+
T Consensus        45 ~~C~~Cg~~n~----~~~~~C~~Cg~~l~~~~~~~~~~~~~~~~~~~~~~~~~C~~C~   98 (513)
T XP_016883410.1   45 VICRACGTGNP----AHLRYCVTCEGALPSSQESMCSGDKAPPPPTQKGGTISCYRCG   98 (513)
T ss_pred             EECCCCCCCCc----hhhccCCCCCCCCCchhhccCCCCCCCCCCCCCCCceeccCCC


No 131
>NP_001165287.1 RING finger protein 166 isoform 3 [Homo sapiens]
Probab=29.20  E-value=44  Score=31.01  Aligned_cols=14  Identities=36%  Similarity=1.094  Sum_probs=0.0  Template_Neff=6.700

Q ss_pred             cccccCcccccccc
Q Q_9764707       160 TCEFCGTENLTKEG  173 (638)
Q Consensus       160 tcefcgtenltkeg  173 (638)
                      +|||||..++++++
T Consensus        42 ~CP~Cg~~~~~~~~   55 (128)
T NP_001165287.1   42 ACPYCGARNLDQQE   55 (128)
T ss_pred             eCCCCCCCCCCHHH


No 132
>XP_016878402.1 PREDICTED: RING finger protein 166 isoform X5 [Homo sapiens]
Probab=29.20  E-value=44  Score=31.01  Aligned_cols=14  Identities=36%  Similarity=1.094  Sum_probs=0.0  Template_Neff=6.700

Q ss_pred             cccccCcccccccc
Q Q_9764707       160 TCEFCGTENLTKEG  173 (638)
Q Consensus       160 tcefcgtenltkeg  173 (638)
                      +|||||..++++++
T Consensus        42 ~CP~Cg~~~~~~~~   55 (128)
T XP_016878402.1   42 ACPYCGARNLDQQE   55 (128)
T ss_pred             eCCCCCCCCCCHHH


No 133
>NP_001129509.2 LIM and senescent cell antigen-like-containing domain protein 2 isoform 1 [Homo sapiens]
Probab=29.15  E-value=68  Score=29.82  Aligned_cols=45  Identities=18%  Similarity=0.319  Sum_probs=0.0  Template_Neff=11.200

Q ss_pred             cCCcCCCccccccchhh--------hcccccCcccccccccccccccCCceEEEEEcCcc
Q Q_9764707       142 KCDHCGETSWQTGDFVK--------ATCEFCGTENLTKEGATTCGYLPQNAVVKIYCPAC  193 (638)
Q Consensus       142 kcdhcgetswqtgdfvk--------atcefcgtenltkegattcgylpqnavvkiycpac  193 (638)
                      +|++|+.+--....+..        ..|+.||..-..+.....=+       .+.||+.|
T Consensus       278 ~C~~C~~~f~~~~~l~~h~~~H~~~~~C~~C~~~~~~~~~l~~h~-------~~~~C~~C  330 (363)
T NP_001129509.2  278 VCYNCSHVIEGDVVSALNKAWCVSCFSCSTCNSKLTLKNKFVEFD-------MKPVCKRC  330 (363)
T ss_pred             ccCCCCCcccCceEEECCceeccccccCCCCCCccCCCCCEEEeC-------CEEEcHHH


No 134
>NP_004981.2 methionine--tRNA ligase, cytoplasmic [Homo sapiens]
Probab=29.12  E-value=62  Score=35.76  Aligned_cols=54  Identities=31%  Similarity=0.773  Sum_probs=0.0  Template_Neff=9.900

Q ss_pred             CCcCCCccccccchhhhcccccCcccccccccccccccCCceE-EEEEcCcccCCCC
Q Q_9764707       143 CDHCGETSWQTGDFVKATCEFCGTENLTKEGATTCGYLPQNAV-VKIYCPACHNSEV  198 (638)
Q Consensus       143 cdhcgetswqtgdfvkatcefcgtenltkegattcgylpqnav-vkiycpachnsev  198 (638)
                      |..|+  ++-...+|..+||.||.+.-.-.+...||.+.+... +.-+|..|++.-+
T Consensus       389 ~~~~~--~~l~~~~v~g~cp~c~~~~~~g~~c~~cg~~~~~~~~~~p~~~~~~~~~~  443 (900)
T NP_004981.2     389 CEHCA--RFLADRFVEGVCPFCGYEEARGDQCDKCGKLINAVELKKPQCKVCRSCPV  443 (900)
T ss_pred             cCCCC--ceecchheeCcCCCCCCchhcCCccCCCCCccChhHhcCCccccCCCCCe


No 135
>NP_001074318.1 DNL-type zinc finger protein [Homo sapiens]
Probab=28.92  E-value=1e+02  Score=32.08  Aligned_cols=60  Identities=28%  Similarity=0.682  Sum_probs=0.0  Template_Neff=3.500

Q ss_pred             cccccCcccccccccccccccCCceEEEEEcCcccCCCCCCCccHHHHhcccc---hHHHhhccCcEE
Q Q_9764707       160 TCEFCGTENLTKEGATTCGYLPQNAVVKIYCPACHNSEVGPEHSLAEYHNESG---LKTILRKGGRTI  224 (638)
Q Consensus       160 tcefcgtenltkegattcgylpqnavvkiycpachnsevgpehslaeyhnesg---lktilrkggrti  224 (638)
                      ||--|++.+.  .-..--.|  ...||-|.||.|+|...-.+| |--+....|   +..||+..|..+
T Consensus        74 TC~~C~tRS~--k~~SK~AY--~kGvViVqCpgC~n~HLIADN-LgWF~d~~g~~nIEdil~~kGe~v  136 (178)
T NP_001074318.1   74 TCKVCGTRSS--KRISKLAY--HQGVVIVTCPGCQNHHIIADN-LGWFSDLNGKRNIEEILTARGEQV  136 (178)
T ss_pred             EEccCCCccc--eEechhhh--ccCEEEEeCCCccceEEeeeh-hccccccCCCCCHHHHHHHcCCee


No 136
>XP_011529842.1 PREDICTED: protein transport protein Sec24B isoform X8 [Homo sapiens]
Probab=28.78  E-value=53  Score=35.72  Aligned_cols=27  Identities=22%  Similarity=0.621  Sum_probs=0.0  Template_Neff=9.500

Q ss_pred             HhcCCcCCCc-----cccccchhhhcccccCccc
Q Q_9764707       140 LMKCDHCGET-----SWQTGDFVKATCEFCGTEN  168 (638)
Q Consensus       140 lmkcdhcget-----swqtgdfvkatcefcgten  168 (638)
                      ..+|.+|+.-     .|..|  -+-.|.|||+.|
T Consensus        67 ~~RC~~C~aY~Np~~~~~~~--~~w~C~lC~~~N   98 (733)
T XP_011529842.1   67 IVRCRSCRTYINPFVSFIDQ--RRWKCNLCYRVN   98 (733)
T ss_pred             CcccCCCCcEecCCcEEecC--CeEEecCCCCcc


No 137
>NP_001289953.1 Sjoegren syndrome/scleroderma autoantigen 1 isoform 2 [Homo sapiens]
Probab=28.75  E-value=74  Score=30.52  Aligned_cols=29  Identities=45%  Similarity=0.846  Sum_probs=0.0  Template_Neff=6.900

Q ss_pred             cccccCccccc-ccccccccccCCceEEEEEcCcccCCCCCCC
Q Q_9764707       160 TCEFCGTENLT-KEGATTCGYLPQNAVVKIYCPACHNSEVGPE  201 (638)
Q Consensus       160 tcefcgtenlt-kegattcgylpqnavvkiycpachnsevgpe  201 (638)
                      .||.||+.-+. +.|             +.||+.|.......+
T Consensus        15 ~C~~C~~~l~~~~~~-------------~~~Cv~C~~~~~~~~   44 (162)
T NP_001289953.1   15 TCADCGTILLQDKQR-------------KIYCVACQELDSDVD   44 (162)
T ss_pred             cCCCCCCEEEECCCC-------------CEEecCCccccCccc


No 138
>XP_016883401.1 PREDICTED: double zinc ribbon and ankyrin repeat-containing protein 1 isoform X4 [Homo sapiens]
Probab=28.59  E-value=1e+02  Score=34.82  Aligned_cols=50  Identities=24%  Similarity=0.508  Sum_probs=0.0  Template_Neff=8.700

Q ss_pred             hcCCcCCCccccccchhhhcccccCcccccccccccccccCCceEEEEEcCcccC
Q Q_9764707       141 MKCDHCGETSWQTGDFVKATCEFCGTENLTKEGATTCGYLPQNAVVKIYCPACHN  195 (638)
Q Consensus       141 mkcdhcgetswqtgdfvkatcefcgtenltkegattcgylpqnavvkiycpachn  195 (638)
                      ++|.+|+...  ..|--...|.-||.+.-...+...   -|........|+.|..
T Consensus       226 w~C~~C~~~n--~~d~~~~~C~~Cg~~~p~~~~~~~---~~~~~~~~w~C~~C~~  275 (775)
T XP_016883401.1  226 LKCAHCLAPR--PSDPFARFCQECGSPVPPIFGCRL---PPPEGAQMGLCAECRS  275 (775)
T ss_pred             cccCccCCCC--CCCchhHHhhcCCCCCCCCCCCCC---CCCCCcccccCccCCC


No 139
>NP_001020949.1 inactive serine/threonine-protein kinase VRK3 isoform 2 [Homo sapiens]
Probab=28.16  E-value=1.2e+02  Score=29.62  Aligned_cols=39  Identities=21%  Similarity=0.548  Sum_probs=0.0  Template_Neff=10.700

Q ss_pred             cCCcCCCccccccchhhhcccccCcccccccccccccccCCce
Q Q_9764707       142 KCDHCGETSWQTGDFVKATCEFCGTENLTKEGATTCGYLPQNA  184 (638)
Q Consensus       142 kcdhcgetswqtgdfvkatcefcgtenltkegattcgylpqna  184 (638)
                      .|+.||...-.+..|    |+.||..--..+...+-.+.+.+.
T Consensus         4 ~~~~c~~~~~~~~~~----~~~c~~~~~~~~~~~~~~~~ap~~   42 (424)
T NP_001020949.1    4 FCPDCGKSIQAAFKF----CPYCGNSLPVEEHVGSQTFVNPHV   42 (424)
T ss_pred             cCCCCCCCCcccCcc----CcCCCCcCCccccCCCcccCCCCc


No 140
>XP_005259029.1 PREDICTED: inactive serine/threonine-protein kinase VRK3 isoform X2 [Homo sapiens]
Probab=28.02  E-value=1.2e+02  Score=29.60  Aligned_cols=39  Identities=21%  Similarity=0.548  Sum_probs=0.0  Template_Neff=10.700

Q ss_pred             cCCcCCCccccccchhhhcccccCcccccccccccccccCCce
Q Q_9764707       142 KCDHCGETSWQTGDFVKATCEFCGTENLTKEGATTCGYLPQNA  184 (638)
Q Consensus       142 kcdhcgetswqtgdfvkatcefcgtenltkegattcgylpqna  184 (638)
                      .|+.||...-.+..|    |+.||..--..+...+-.+.+.+.
T Consensus         4 ~~~~c~~~~~~~~~~----~~~c~~~~~~~~~~~~~~~~ap~~   42 (424)
T XP_005259029.1    4 FCPDCGKSIQAAFKF----CPYCGNSLPVEEHVGSQTFVNPHV   42 (424)
T ss_pred             cCCCCCCCCcccCcc----CCCCCCcCCccccCCCcccCCCCc


No 141
>XP_005264974.1 PREDICTED: dedicator of cytokinesis protein 3 isoform X4 [Homo sapiens]
Probab=27.77  E-value=2.7e+03  Score=28.44  Aligned_cols=145  Identities=17%  Similarity=0.214  Sum_probs=0.0  Template_Neff=7.500

Q ss_pred             HHHHHHHHHHHHhHHHHHHHHHHHHHHHHHHHhhhch-HHHHHHHHHHhhccccccCCEEEEEeeecchHHHhHHHHHHh
Q Q_9764707       358 SEAARVVRSIFSRTLETAQNSVRVLQKAAITILDGIS-QYSLRLIDAMMFTSDLATNNLVVMAYITGGVVQLTSQWLTNI  436 (638)
Q Consensus       358 seaarvvrsifsrtletaqnsvrvlqkaaitildgis-qyslrlidammftsdlatnnlvvmayitggvvqltsqwltni  436 (638)
                      .+...++..+-.-..+..-.-...+-.+...||+.-+ .|+....+++.+.-++....-      -...-.+...++.+.
T Consensus       620 ~~l~~~L~~l~~v~~~elvkFL~~ILd~Lf~Il~~~s~~~~~~vF~aLV~il~lv~d~k------~~~fr~vld~YI~~~  693 (2057)
T XP_005264974.1  620 DRIMDVLGRLRHVSGEEIVKFLQDILDTLFVILDDNTEKYGLLVFQSLVFIINLLRDIK------YFHFRPVMDTYIQKH  693 (2057)
T ss_pred             HHHHHHHHHHhcCCHHHHHHHHHHHHHHHHHHHhcCchHHHHHHHHHHHHHHHHHhhhh------hhccchHHHHHHHHH


Q ss_pred             hhH--HHHHHHHHHHHHHHH------HHHHhHHHHhhHHHHHHHhhcchhhhccEEeechHHHHHHHHHHHHHHHHHHHH
Q Q_9764707       437 FGT--VYEKLKPVLDWLEEK------FKEGVEFLRDGWEIVKFISTCACEIVGGQIVTCAKEIKESVQTFFKLVNKFLAL  508 (638)
Q Consensus       437 fgt--vyeklkpvldwleek------fkegveflrdgweivkfistcaceivggqivtcakeikesvqtffklvnkflal  508 (638)
                      |..  +|++|-..+.++-++      .+..-+.++--|-+.|||..+...-...+--.-..+.+++++.||+.++.++.+
T Consensus       694 F~~~~~~~~Ll~~l~~~l~~~~~~~~~~~~~~~lk~l~ylFk~IVkS~~l~~~~~~~~~~~~F~~~l~~Lf~si~~lms~  773 (2057)
T XP_005264974.1  694 FAGALAYKELIRCLKWYMDCSAELIRQDHIQEAMRALEYLFKFIVQSRILYSRATCGMEEEQFRSSIQELFQSIRFVLSL  773 (2057)
T ss_pred             ccHhHHHHHHHHHHHHHHHhchhhhcHHHHHHHHHHHHHHHHHHHHhhHhHHhhcCCCCHHHHHHHHHHHHHHHHHHHhc


No 142
>XP_011514282.1 PREDICTED: laminin subunit beta-4 isoform X6 [Homo sapiens]
Probab=27.68  E-value=2.3e+03  Score=27.73  Aligned_cols=120  Identities=11%  Similarity=0.044  Sum_probs=0.0  Template_Neff=8.200

Q ss_pred             HHHHHHHHHHHHHHHHHHhHHHHHHHHHHHHHHHHHHHhhhchHHHHHHHHHHhhccccccCCEEEEEeeecchHHHhHH
Q Q_9764707       352 PLYAFASEAARVVRSIFSRTLETAQNSVRVLQKAAITILDGISQYSLRLIDAMMFTSDLATNNLVVMAYITGGVVQLTSQ  431 (638)
Q Consensus       352 plyafaseaarvvrsifsrtletaqnsvrvlqkaaitildgisqyslrlidammftsdlatnnlvvmayitggvvqltsq  431 (638)
                      |+-.-|...|+-+...+....+.++...+.++++....-+.                                  +...|
T Consensus      1413 ~~a~~Al~~A~~a~~~l~~~~~~l~~~~~~i~~~~~~a~~a----------------------------------k~~A~ 1458 (1564)
T XP_011514282.1 1413 TLSTNALQKAQEAKSIIRNLDKQVRGLKNQIESISEQAEVS----------------------------------KNNAL 1458 (1564)
T ss_pred             cchHHHHHHHHHHHHHHHHHHHHHHHHHHHHHHHHHHHHHH----------------------------------HHHHH


Q ss_pred             HHHHhhhHHHHHHHHHHHHHHHHHHHHhHHHHhhHHHHHHHhhcchhhhccEEeechHHHHHHHHHHHHHHHHH
Q Q_9764707       432 WLTNIFGTVYEKLKPVLDWLEEKFKEGVEFLRDGWEIVKFISTCACEIVGGQIVTCAKEIKESVQTFFKLVNKF  505 (638)
Q Consensus       432 wltnifgtvyeklkpvldwleekfkegveflrdgweivkfistcaceivggqivtcakeikesvqtffklvnkf  505 (638)
                      -+.+-.....+++......+++..++.-+||.+.-.--.-|..-|-++..-+|-+-..+|++-.+..-+++.+.
T Consensus      1459 ~~~~~a~~a~~~~e~~~~~~~~li~~i~~fl~~~~~~p~~I~~va~~vL~~~l~~~~~~i~~l~~~I~~~~~~l 1532 (1564)
T XP_011514282.1 1459 QLREKLGNIRNQSDSEEENINLFIKKVKNFLLEENVPPEDIEKVANGVLDIHLPIPSQNLTDELVKIQKHMQLC 1532 (1564)
T ss_pred             HHHHHHHHHHHHHHHHHHHHHHHHHHHHHHHhcCCCCHHHHHHHHHHHHccCCCCCHHHHHHHHHHHHHHHHhC


No 143
>NP_001153172.1 four and a half LIM domains protein 1 isoform 2 [Homo sapiens]
Probab=27.54  E-value=1.1e+02  Score=26.60  Aligned_cols=52  Identities=21%  Similarity=0.332  Sum_probs=0.0  Template_Neff=11.800

Q ss_pred             hcCCcCCCccccccchhhhc----------ccccCcccccccccccccccCCceEEEEEcCcccCCCCCC
Q Q_9764707       141 MKCDHCGETSWQTGDFVKAT----------CEFCGTENLTKEGATTCGYLPQNAVVKIYCPACHNSEVGP  200 (638)
Q Consensus       141 mkcdhcgetswqtgdfvkat----------cefcgtenltkegattcgylpqnavvkiycpachnsevgp  200 (638)
                      .+|+.|+.+.+...+.+...          |..|+..-..++...+        -.++||+.||..+.++
T Consensus        38 ~~C~~C~~~~~~~~~~~~h~~~~~~~~~~~C~~C~~~~~~~~~~~~--------~~~~~c~~~~~~~~~~   99 (280)
T NP_001153172.1   38 NTCVECRKPIGADSKEVHYKNRFWHDTCFRCAKCLHPLANETFVAK--------DNKILCNKCTTREDSP   99 (280)
T ss_pred             CcchhCCCCCCCCCcEEEeCCEEEccCCccccCCCCccCCCcceec--------CCEEecCccccccCCc


No 144
>NP_001153176.1 four and a half LIM domains protein 1 isoform 2 [Homo sapiens]
Probab=27.54  E-value=1.1e+02  Score=26.60  Aligned_cols=52  Identities=21%  Similarity=0.332  Sum_probs=0.0  Template_Neff=11.800

Q ss_pred             hcCCcCCCccccccchhhhc----------ccccCcccccccccccccccCCceEEEEEcCcccCCCCCC
Q Q_9764707       141 MKCDHCGETSWQTGDFVKAT----------CEFCGTENLTKEGATTCGYLPQNAVVKIYCPACHNSEVGP  200 (638)
Q Consensus       141 mkcdhcgetswqtgdfvkat----------cefcgtenltkegattcgylpqnavvkiycpachnsevgp  200 (638)
                      .+|+.|+.+.+...+.+...          |..|+..-..++...+        -.++||+.||..+.++
T Consensus        38 ~~C~~C~~~~~~~~~~~~h~~~~~~~~~~~C~~C~~~~~~~~~~~~--------~~~~~c~~~~~~~~~~   99 (280)
T NP_001153176.1   38 NTCVECRKPIGADSKEVHYKNRFWHDTCFRCAKCLHPLANETFVAK--------DNKILCNKCTTREDSP   99 (280)
T ss_pred             CcchhCCCCCCCCCcEEEeCCEEEccCCccccCCCCccCCCcceec--------CCEEecCccccccCCc


No 145
>NP_001161291.1 four and a half LIM domains protein 1 isoform 2 [Homo sapiens]
Probab=27.54  E-value=1.1e+02  Score=26.60  Aligned_cols=52  Identities=21%  Similarity=0.332  Sum_probs=0.0  Template_Neff=11.800

Q ss_pred             hcCCcCCCccccccchhhhc----------ccccCcccccccccccccccCCceEEEEEcCcccCCCCCC
Q Q_9764707       141 MKCDHCGETSWQTGDFVKAT----------CEFCGTENLTKEGATTCGYLPQNAVVKIYCPACHNSEVGP  200 (638)
Q Consensus       141 mkcdhcgetswqtgdfvkat----------cefcgtenltkegattcgylpqnavvkiycpachnsevgp  200 (638)
                      .+|+.|+.+.+...+.+...          |..|+..-..++...+        -.++||+.||..+.++
T Consensus        38 ~~C~~C~~~~~~~~~~~~h~~~~~~~~~~~C~~C~~~~~~~~~~~~--------~~~~~c~~~~~~~~~~   99 (280)
T NP_001161291.1   38 NTCVECRKPIGADSKEVHYKNRFWHDTCFRCAKCLHPLANETFVAK--------DNKILCNKCTTREDSP   99 (280)
T ss_pred             CcchhCCCCCCCCCcEEEeCCEEEccCCccccCCCCccCCCcceec--------CCEEecCccccccCCc


No 146
>XP_016884846.1 PREDICTED: four and a half LIM domains protein 1 isoform X3 [Homo sapiens]
Probab=27.54  E-value=1.1e+02  Score=26.60  Aligned_cols=52  Identities=21%  Similarity=0.332  Sum_probs=0.0  Template_Neff=11.800

Q ss_pred             hcCCcCCCccccccchhhhc----------ccccCcccccccccccccccCCceEEEEEcCcccCCCCCC
Q Q_9764707       141 MKCDHCGETSWQTGDFVKAT----------CEFCGTENLTKEGATTCGYLPQNAVVKIYCPACHNSEVGP  200 (638)
Q Consensus       141 mkcdhcgetswqtgdfvkat----------cefcgtenltkegattcgylpqnavvkiycpachnsevgp  200 (638)
                      .+|+.|+.+.+...+.+...          |..|+..-..++...+        -.++||+.||..+.++
T Consensus        38 ~~C~~C~~~~~~~~~~~~h~~~~~~~~~~~C~~C~~~~~~~~~~~~--------~~~~~c~~~~~~~~~~   99 (280)
T XP_016884846.1   38 NTCVECRKPIGADSKEVHYKNRFWHDTCFRCAKCLHPLANETFVAK--------DNKILCNKCTTREDSP   99 (280)
T ss_pred             CcchhCCCCCCCCCcEEEeCCEEEccCCccccCCCCccCCCcceec--------CCEEecCccccccCCc


No 147
>XP_011531743.1 PREDICTED: dedicator of cytokinesis protein 3 isoform X12 [Homo sapiens]
Probab=27.42  E-value=2.6e+03  Score=28.13  Aligned_cols=145  Identities=17%  Similarity=0.214  Sum_probs=0.0  Template_Neff=7.300

Q ss_pred             HHHHHHHHHHHHhHHHHHHHHHHHHHHHHHHHhhhch-HHHHHHHHHHhhccccccCCEEEEEeeecchHHHhHHHHHHh
Q Q_9764707       358 SEAARVVRSIFSRTLETAQNSVRVLQKAAITILDGIS-QYSLRLIDAMMFTSDLATNNLVVMAYITGGVVQLTSQWLTNI  436 (638)
Q Consensus       358 seaarvvrsifsrtletaqnsvrvlqkaaitildgis-qyslrlidammftsdlatnnlvvmayitggvvqltsqwltni  436 (638)
                      .+...++..+-.-..+..-.-...+-.+...||+.-+ .|.....+++.+.-++....-      -...-.+...++.+.
T Consensus       275 ~~l~~~L~~l~~v~~~elVkFL~~ILD~Lf~IL~~~s~~~~~~vF~aLV~Il~l~~d~k------~~~fr~vld~YI~~~  348 (1726)
T XP_011531743.1  275 DRIMDVLGRLRHVSGEEIVKFLQDILDTLFVILDDNTEKYGLLVFQSLVFIINLLRDIK------YFHFRPVMDTYIQKH  348 (1726)
T ss_pred             HHHHHHHHHhccCCHHHHHHHHHHHHHHHHHHHhcCchHHHHHHHHHHHHHHHHHhhhh------hhcccchHHHHHHHH


Q ss_pred             hhH--HHHHHHHHHHHHHHH------HHHHhHHHHhhHHHHHHHhhcchhhhccEEeechHHHHHHHHHHHHHHHHHHHH
Q Q_9764707       437 FGT--VYEKLKPVLDWLEEK------FKEGVEFLRDGWEIVKFISTCACEIVGGQIVTCAKEIKESVQTFFKLVNKFLAL  508 (638)
Q Consensus       437 fgt--vyeklkpvldwleek------fkegveflrdgweivkfistcaceivggqivtcakeikesvqtffklvnkflal  508 (638)
                      |..  +|++|-..+.|+-++      .+..-+.++--|-+.|||..+...-...+--.-..+.++.++.||+.++.++.+
T Consensus       349 F~~~~~~~~Ll~~l~~~l~~~~~~~~~~~~~~~lk~l~ylFkfIVkSr~l~~~~~~~~~~~~F~~~l~~Lf~si~~lms~  428 (1726)
T XP_011531743.1  349 FAGALAYKELIRCLKWYMDCSAELIRQDHIQEAMRALEYLFKFIVQSRILYSRATCGMEEEQFRSSIQELFQSIRFVLSL  428 (1726)
T ss_pred             hcHhHHHHHHHHHHHHHHHhchhhhhHHHHHHHHHHHHHHHHHHHHHHHHHHhhcCCCCHHHHHHHHHHHHHHHHHHHhc


No 148
>XP_016861316.1 PREDICTED: dedicator of cytokinesis protein 3 isoform X11 [Homo sapiens]
Probab=27.36  E-value=2.5e+03  Score=28.38  Aligned_cols=145  Identities=17%  Similarity=0.214  Sum_probs=0.0  Template_Neff=7.300

Q ss_pred             HHHHHHHHHHHHhHHHHHHHHHHHHHHHHHHHhhhch-HHHHHHHHHHhhccccccCCEEEEEeeecchHHHhHHHHHHh
Q Q_9764707       358 SEAARVVRSIFSRTLETAQNSVRVLQKAAITILDGIS-QYSLRLIDAMMFTSDLATNNLVVMAYITGGVVQLTSQWLTNI  436 (638)
Q Consensus       358 seaarvvrsifsrtletaqnsvrvlqkaaitildgis-qyslrlidammftsdlatnnlvvmayitggvvqltsqwltni  436 (638)
                      .+...++..+-.-..+..-.-...+-.+...||+.-+ .|.....+++.+.-++....-      -...-.+...++.+.
T Consensus       349 ~~L~~~L~~l~~v~~~elVkFL~~ILD~LF~Il~~~s~~~~~~vF~aLV~Il~lv~d~k------~~~fr~vld~YI~~~  422 (1800)
T XP_016861316.1  349 DRIMDVLGRLRHVSGEEIVKFLQDILDTLFVILDDNTEKYGLLVFQSLVFIINLLRDIK------YFHFRPVMDTYIQKH  422 (1800)
T ss_pred             HHHHHHHHHhccCCHHHHHHhHHHHHHHHHHHHhcCchHHHHHHHHHHHHHHHHHhhhh------hhcccchHHHHHHHH


Q ss_pred             hhH--HHHHHHHHHHHHHHH------HHHHhHHHHhhHHHHHHHhhcchhhhccEEeechHHHHHHHHHHHHHHHHHHHH
Q Q_9764707       437 FGT--VYEKLKPVLDWLEEK------FKEGVEFLRDGWEIVKFISTCACEIVGGQIVTCAKEIKESVQTFFKLVNKFLAL  508 (638)
Q Consensus       437 fgt--vyeklkpvldwleek------fkegveflrdgweivkfistcaceivggqivtcakeikesvqtffklvnkflal  508 (638)
                      |..  +|++|-..+.|+-++      .+..-..++--|-+.|||..+...-...+--.-..+.++.++.||+.++.++..
T Consensus       423 F~~~~~~~~Ll~~l~~~l~~~~~~~~~~~~~~~lk~l~ylFkfIVkSr~l~~~~~~~~~~~~F~~~L~~Lf~si~~lms~  502 (1800)
T XP_016861316.1  423 FAGALAYKELIRCLKWYMDCSAELIRQDHIQEAMRALEYLFKFIVQSRILYSRATCGMEEEQFRSSIQELFQSIRFVLSL  502 (1800)
T ss_pred             ccHhHHHHHHHHHHHHHHHcchhhhcHHHHHHHHHHHHHHHHHHHHHHHHHHhhcCCCCHHHHHHHHHHHHHHHHHHHhc


No 149
>XP_005264973.1 PREDICTED: dedicator of cytokinesis protein 3 isoform X3 [Homo sapiens]
Probab=27.11  E-value=2.7e+03  Score=28.48  Aligned_cols=145  Identities=17%  Similarity=0.214  Sum_probs=0.0  Template_Neff=7.400

Q ss_pred             HHHHHHHHHHHHhHHHHHHHHHHHHHHHHHHHhhhch-HHHHHHHHHHhhccccccCCEEEEEeeecchHHHhHHHHHHh
Q Q_9764707       358 SEAARVVRSIFSRTLETAQNSVRVLQKAAITILDGIS-QYSLRLIDAMMFTSDLATNNLVVMAYITGGVVQLTSQWLTNI  436 (638)
Q Consensus       358 seaarvvrsifsrtletaqnsvrvlqkaaitildgis-qyslrlidammftsdlatnnlvvmayitggvvqltsqwltni  436 (638)
                      .+...++..+-.-..+..-.-...+-.+...||+..+ .|.....+++.+.-++....-      -...-.+...++.+.
T Consensus       620 ~~l~~~L~~l~~v~~~elVkFL~~ILd~Lf~Il~~~s~~~~~~vF~aLV~Il~lv~d~k------~~~fr~vld~YI~~~  693 (2062)
T XP_005264973.1  620 DRIMDVLGRLRHVSGEEIVKFLQDILDTLFVILDDNTEKYGLLVFQSLVFIINLLRDIK------YFHFRPVMDTYIQKH  693 (2062)
T ss_pred             HHHHHHHHHHhcCCHHHHHHhHHHHHHHHHHHHhcCchHHHHHHHHHHHHHHHHHhhhh------hhccchHHHHHHHHH


Q ss_pred             hhH--HHHHHHHHHHHHHHH------HHHHhHHHHhhHHHHHHHhhcchhhhccEEeechHHHHHHHHHHHHHHHHHHHH
Q Q_9764707       437 FGT--VYEKLKPVLDWLEEK------FKEGVEFLRDGWEIVKFISTCACEIVGGQIVTCAKEIKESVQTFFKLVNKFLAL  508 (638)
Q Consensus       437 fgt--vyeklkpvldwleek------fkegveflrdgweivkfistcaceivggqivtcakeikesvqtffklvnkflal  508 (638)
                      |..  +|++|-..+.++-++      .+..-+.++--|-+.|||..+...-...+.-.-..+.+++++.||+.++.++.+
T Consensus       694 F~~~~~~~~Ll~~l~~~l~~~~~~~~~~~~~~~lk~l~ylFkfIVkS~~l~~~~~~~~~~~~F~~~l~~Lf~si~~lms~  773 (2062)
T XP_005264973.1  694 FAGALAYKELIRCLKWYMDCSAELIRQDHIQEAMRALEYLFKFIVQSRILYSRATCGMEEEQFRSSIQELFQSIRFVLSL  773 (2062)
T ss_pred             cchhHHHHHHHHHHHHHHHhchhhhcHHHHHHHHHHHHHHHHHHHHHHHhHHhhcCCCCHHHHHHHHHHHHHHHHHHHhc


No 150
>XP_016867430.1 PREDICTED: protection of telomeres protein 1 isoform X2 [Homo sapiens]
Probab=27.11  E-value=75  Score=34.07  Aligned_cols=53  Identities=26%  Similarity=0.403  Sum_probs=0.0  Template_Neff=8.600

Q ss_pred             cccccccCCc--eEEEEEcCcccCCC--------------CCCCcc--HH--HHhcccchHHHhhccCcEEEE
Q Q_9764707       174 ATTCGYLPQN--AVVKIYCPACHNSE--------------VGPEHS--LA--EYHNESGLKTILRKGGRTIAF  226 (638)
Q Consensus       174 attcgylpqn--avvkiycpachnse--------------vgpehs--la--eyhnesglktilrkggrtiaf  226 (638)
                      |+--.|.|++  .-++.+||.||...              .-..|+  -.  .-.-.+....++..|+|+|+.
T Consensus       364 a~I~~~~P~~l~~~~~~~C~~C~~~~~~~~~~~~~~~~~~~~~~~~~~~~~~~~~~~~~~~~~~d~~~~~~~~  436 (518)
T XP_016867430.1  364 AKLRSYKPRRLFQSVKLHCPKCHLLQEVPHEGDLDIIFQDGATKTPDVKLQNTSLYDSKIWTTKNQKGRKVAV  436 (518)
T ss_pred             EEEEEeCCccHHHhEEEECCCCCceeecCCCcchHHHccccCCCCCCCCCCCCcceeeEEeecCCCCCcEEEE


No 151
>XP_005253974.1 PREDICTED: paxillin isoform X20 [Homo sapiens]
Probab=27.00  E-value=92  Score=31.00  Aligned_cols=50  Identities=18%  Similarity=0.257  Sum_probs=0.0  Template_Neff=9.900

Q ss_pred             cCCcCCCccccccchhh--------hcccccCcccccccccccccccCCceEEEEEcCcccCCCCC
Q Q_9764707       142 KCDHCGETSWQTGDFVK--------ATCEFCGTENLTKEGATTCGYLPQNAVVKIYCPACHNSEVG  199 (638)
Q Consensus       142 kcdhcgetswqtgdfvk--------atcefcgtenltkegattcgylpqnavvkiycpachnsevg  199 (638)
                      +|+.||..--+...++.        -.|..||..-..+.--..=.        ++||..|+.+..|
T Consensus       346 ~C~~C~k~f~~~~~l~~h~~~he~~~~C~~C~k~f~~~~~l~~h~--------~~~C~~c~~~~~~  403 (403)
T XP_005253974.1  346 LCSGCQKPITGRCITAMAKKFHPEHFVCAFCLKQLNKGTFKEQND--------KPYCQNCFLKLFC  403 (403)
T ss_pred             CCCCCCCcccCceeeeCCceecccccccCCCCCccCCCCcEEECC--------eEechHHhHhhcC


No 152
>XP_011534974.1 PREDICTED: transcription factor IIIB 90 kDa subunit isoform X2 [Homo sapiens]
Probab=26.94  E-value=64  Score=36.52  Aligned_cols=26  Identities=31%  Similarity=0.644  Sum_probs=0.0  Template_Neff=7.400

Q ss_pred             hcCCcCCCccccccc-hhhhcccccCc
Q Q_9764707       141 MKCDHCGETSWQTGD-FVKATCEFCGT  166 (638)
Q Consensus       141 mkcdhcgetswqtgd-fvkatcefcgt  166 (638)
                      |+|++||.+.-.+.+ --...|.-||+
T Consensus         4 ~~Cp~Cgs~~i~~D~~~G~~VC~~CG~   30 (632)
T XP_011534974.1    4 RVCRGCGGTDIELDAARGDAVCTACGS   30 (632)
T ss_pred             ccCCCCCCCceEEccccCCEEcCCCCc


No 153
>XP_006722264.1 PREDICTED: pleckstrin homology domain-containing family M member 1 isoform X5 [Homo sapiens]
Probab=26.70  E-value=95  Score=37.47  Aligned_cols=32  Identities=31%  Similarity=0.838  Sum_probs=0.0  Template_Neff=6.600

Q ss_pred             cCCcCCCc---cccccchhhhcccccCcccccccccccccccCCceEEEEEcCcccCCCC
Q Q_9764707       142 KCDHCGET---SWQTGDFVKATCEFCGTENLTKEGATTCGYLPQNAVVKIYCPACHNSEV  198 (638)
Q Consensus       142 kcdhcget---swqtgdfvkatcefcgtenltkegattcgylpqnavvkiycpachnsev  198 (638)
                      +|..||..   +|.    -.-.|.|+|                     +.||..||..+.
T Consensus       700 ~Ca~C~~~i~~~~~----~~r~C~y~G---------------------~yyC~~Ch~~~~  734 (926)
T XP_006722264.1  700 FCAGCSRQIGFSFV----RPKLCAFSG---------------------LYYCDICHQDDA  734 (926)
T ss_pred             eecccccccCCCCC----CCcccccCC---------------------eEecCcccCCCc


No 154
>XP_016880942.1 PREDICTED: pleckstrin homology domain-containing family M member 1 isoform X5 [Homo sapiens]
Probab=26.70  E-value=95  Score=37.47  Aligned_cols=32  Identities=31%  Similarity=0.838  Sum_probs=0.0  Template_Neff=6.600

Q ss_pred             cCCcCCCc---cccccchhhhcccccCcccccccccccccccCCceEEEEEcCcccCCCC
Q Q_9764707       142 KCDHCGET---SWQTGDFVKATCEFCGTENLTKEGATTCGYLPQNAVVKIYCPACHNSEV  198 (638)
Q Consensus       142 kcdhcget---swqtgdfvkatcefcgtenltkegattcgylpqnavvkiycpachnsev  198 (638)
                      +|..||..   +|.    -.-.|.|+|                     +.||..||..+.
T Consensus       700 ~Ca~C~~~i~~~~~----~~r~C~y~G---------------------~yyC~~Ch~~~~  734 (926)
T XP_016880942.1  700 FCAGCSRQIGFSFV----RPKLCAFSG---------------------LYYCDICHQDDA  734 (926)
T ss_pred             eecccccccCCCCC----CCcccccCC---------------------eEecCcccCCCc


No 155
>XP_005262755.1 PREDICTED: PDZ and LIM domain protein 5 isoform X11 [Homo sapiens]
Probab=26.19  E-value=1.4e+02  Score=30.50  Aligned_cols=55  Identities=18%  Similarity=0.240  Sum_probs=0.0  Template_Neff=10.000

Q ss_pred             HHHHHHHh--cCCcCCCccccccchhhh----------cccccCcccccccccccccccCCceEEEEEcCcccCC
Q Q_9764707       134 QMCLSTLM--KCDHCGETSWQTGDFVKA----------TCEFCGTENLTKEGATTCGYLPQNAVVKIYCPACHNS  196 (638)
Q Consensus       134 qmclstlm--kcdhcgetswqtgdfvka----------tcefcgtenltkegattcgylpqnavvkiycpachns  196 (638)
                      ..|....+  +|..|+..--+...++.+          .|..||..--.++-...-+        +.||+.|+..
T Consensus       424 ~~c~~~~~~~~C~~C~k~f~~~~~l~~h~~~~~~~~~~~C~~C~k~f~~~~~~~~~~--------~p~C~~c~~~  490 (493)
T XP_005262755.1  424 ETDYYALFGTICHGCEFPIEAGDMFLEALGYTWHDTCFVCSVCCESLEGQTFFSKKD--------KPLCKKHAHS  490 (493)
T ss_pred             HHHHHHHhcccccCCCCcccCCceEEEeCCcEEcCCCcccCCCCCccCCCccEEeCC--------EEechhhhhc


No 156
>XP_016883402.1 PREDICTED: double zinc ribbon and ankyrin repeat-containing protein 1 isoform X6 [Homo sapiens]
Probab=26.18  E-value=1.2e+02  Score=34.32  Aligned_cols=50  Identities=24%  Similarity=0.508  Sum_probs=0.0  Template_Neff=8.700

Q ss_pred             hcCCcCCCccccccchhhhcccccCcccccccccccccccCCceEEEEEcCcccC
Q Q_9764707       141 MKCDHCGETSWQTGDFVKATCEFCGTENLTKEGATTCGYLPQNAVVKIYCPACHN  195 (638)
Q Consensus       141 mkcdhcgetswqtgdfvkatcefcgtenltkegattcgylpqnavvkiycpachn  195 (638)
                      ++|.+|+...  ..|--...|.-||...-...+...   -|.......+|+.|..
T Consensus       221 w~C~~C~~~n--~~d~~~~~C~~Cg~~~p~~~~~~~---p~~~~~~~~~C~~C~~  270 (770)
T XP_016883402.1  221 LKCAHCLAPR--PSDPFARFCQECGSPVPPIFGCRL---PPPEGAQMGLCAECRS  270 (770)
T ss_pred             cccCccCCCC--CCCchhHHhhcCCCCCCCCCCCCC---CCCCCcccccCccCCC


No 157
>NP_061072.3 dnaJ homolog subfamily A member 4 isoform 1 [Homo sapiens]
Probab=26.17  E-value=77  Score=33.80  Aligned_cols=50  Identities=16%  Similarity=0.447  Sum_probs=0.0  Template_Neff=7.900

Q ss_pred             CCcCCCccccccchhhhcccccCcccccccccccccccCCceEEEEEcCcccCC
Q Q_9764707       143 CDHCGETSWQTGDFVKATCEFCGTENLTKEGATTCGYLPQNAVVKIYCPACHNS  196 (638)
Q Consensus       143 cdhcgetswqtgdfvkatcefcgtenltkegattcgylpqnavvkiycpachns  196 (638)
                      |.+|..+.+..|  -.-+|+.|+-......-..+-...-+.  ..+-||.||..
T Consensus       164 C~~C~G~G~~~~--~~~~C~~C~G~G~~~~~~~~g~~~~~~--~~~~C~~C~G~  213 (426)
T NP_061072.3     164 CEKCEGVGGKKG--SVEKCPLCKGRGMQIHIQQIGPGMVQQ--IQTVCIECKGQ  213 (426)
T ss_pred             eccccccCCCCC--CeeeCCCCCCCCeEEEEEEcCCCceEE--EEEEeHhhCCc


No 158
>XP_005267618.1 PREDICTED: transcription factor IIIB 90 kDa subunit isoform X1 [Homo sapiens]
Probab=26.16  E-value=68  Score=37.00  Aligned_cols=26  Identities=31%  Similarity=0.644  Sum_probs=0.0  Template_Neff=6.900

Q ss_pred             hcCCcCCCccccccc-hhhhcccccCc
Q Q_9764707       141 MKCDHCGETSWQTGD-FVKATCEFCGT  166 (638)
Q Consensus       141 mkcdhcgetswqtgd-fvkatcefcgt  166 (638)
                      |+|++||.+.....+ --...|.-||+
T Consensus         4 ~~Cp~Cgs~~i~~D~~~G~~VC~~CG~   30 (676)
T XP_005267618.1    4 RVCRGCGGTDIELDAARGDAVCTACGS   30 (676)
T ss_pred             ccCCCCCCCceEEccccCcEecccCCC


No 159
>XP_011534975.1 PREDICTED: transcription factor IIIB 90 kDa subunit isoform X3 [Homo sapiens]
Probab=25.99  E-value=70  Score=36.91  Aligned_cols=26  Identities=31%  Similarity=0.644  Sum_probs=0.0  Template_Neff=6.500

Q ss_pred             hcCCcCCCccccccc-hhhhcccccCc
Q Q_9764707       141 MKCDHCGETSWQTGD-FVKATCEFCGT  166 (638)
Q Consensus       141 mkcdhcgetswqtgd-fvkatcefcgt  166 (638)
                      |+|++||.+...+-+ --...|.-||+
T Consensus         4 ~~Cp~Cgs~~iv~D~~~G~~VCt~CG~   30 (627)
T XP_011534975.1    4 RVCRGCGGTDIELDAARGDAVCTACGS   30 (627)
T ss_pred             ccCCCCCCCCeEeccccCcEEcccCCc


No 160
>XP_011521513.1 PREDICTED: zinc finger protein 821 isoform X1 [Homo sapiens]
Probab=25.97  E-value=1.2e+02  Score=30.87  Aligned_cols=44  Identities=18%  Similarity=0.260  Sum_probs=0.0  Template_Neff=9.500

Q ss_pred             cCCcCCCccccccchhhhc--------------------ccccCcccccccccccccccCCceEEEEEcCccc
Q Q_9764707       142 KCDHCGETSWQTGDFVKAT--------------------CEFCGTENLTKEGATTCGYLPQNAVVKIYCPACH  194 (638)
Q Consensus       142 kcdhcgetswqtgdfvkat--------------------cefcgtenltkegattcgylpqnavvkiycpach  194 (638)
                      +|..||........+..-.                    |+.|+..-.++...         ......|+.|.
T Consensus       179 ~C~~C~~~f~~~~~L~~H~~~~h~~~~~~~~~~~~~~~~C~~C~~~f~~~~~l---------~~~~~~C~~C~  242 (412)
T XP_011521513.1  179 NCAVCGARFTSHATFNSEKLPEVLNMESLPTVHNEGPSSAEGKDIAFSPPVYP---------AGILLVCNNCA  242 (412)
T ss_pred             cCCCCCCccCCHHHHHHccchHHcCcccCCCcCCCCCccCCCCCcccCCCCCC---------CCCceeCCCcc


No 161
>XP_006714984.2 PREDICTED: RUN and FYVE domain-containing protein 1 isoform X1 [Homo sapiens]
Probab=25.97  E-value=72  Score=33.49  Aligned_cols=51  Identities=22%  Similarity=0.441  Sum_probs=0.0  Template_Neff=10.400

Q ss_pred             hcCCcCCCccccccchhhhcccccCcccccccccccccccCCceEEEEEcCccc
Q Q_9764707       141 MKCDHCGETSWQTGDFVKATCEFCGTENLTKEGATTCGYLPQNAVVKIYCPACH  194 (638)
Q Consensus       141 mkcdhcgetswqtgdfvkatcefcgtenltkegattcgylpqnavvkiycpach  194 (638)
                      ..|..|...---...  +..|+.||. -+-..-...---+|.++.=.-.||.||
T Consensus       624 ~~C~~C~~~~s~~~~--~~~c~~Cg~-ifc~~C~~~~~~~~~s~~~~r~C~~C~  674 (686)
T XP_006714984.2  624 THCRQCEKEFSISRR--KHHCRNCGH-IFCNTCSSNELALPSYPKPVRVCDSCH  674 (686)
T ss_pred             ccccccCCeeccccC--CccCCCCcC-eechhhhcCCcCCCCCCCCeeeCHHHH


No 162
>XP_011532247.1 PREDICTED: peptide-N(4)-(N-acetyl-beta-glucosaminyl)asparagine amidase isoform X5 [Homo sapiens]
Probab=25.94  E-value=1.1e+02  Score=33.17  Aligned_cols=53  Identities=21%  Similarity=0.329  Sum_probs=0.0  Template_Neff=6.000

Q ss_pred             ccccchhhh----cccccCccccccccccccccc---CCceEEEEE-cCcccCCCCCCCcc
Q Q_9764707       151 WQTGDFVKA----TCEFCGTENLTKEGATTCGYL---PQNAVVKIY-CPACHNSEVGPEHS  203 (638)
Q Consensus       151 wqtgdfvka----tcefcgtenltkegattcgyl---pqnavvkiy-cpachnsevgpehs  203 (638)
                      |-..||.+-    .|+.||.+.....|...-.--   ..-..|.+| |+.|+...-=|...
T Consensus       236 WFK~~FF~Wv~~p~C~~Cg~~~~~~~~~~~p~~~e~~~~a~rVE~y~C~~C~~~~RFPRYn  296 (336)
T XP_011532247.1  236 WFKEEFFHWVNNVLCSKCGGQTRSRDRSLLPSDDELKWGAKEVEDHYCDACQFSNRFPRYN  296 (336)
T ss_pred             HHhhccCEeecCCCCCCCCCcccccCCCCCCChHHHccCceEEEEEEeCCCCCEeEcCCcC


No 163
>XP_005268599.1 PREDICTED: E3 ubiquitin-protein ligase RNF14 isoform X3 [Homo sapiens]
Probab=25.75  E-value=97  Score=29.63  Aligned_cols=35  Identities=20%  Similarity=0.285  Sum_probs=0.0  Template_Neff=9.800

Q ss_pred             HHHHHHHHhcCCcCCCccccccchhhhcccccCcc
Q Q_9764707       133 NQMCLSTLMKCDHCGETSWQTGDFVKATCEFCGTE  167 (638)
Q Consensus       133 nqmclstlmkcdhcgetswqtgdfvkatcefcgte  167 (638)
                      ..+-.....+|++|+..-...+---..+|..||++
T Consensus       218 ~~~~~~~~k~CP~C~~~iek~~GCnhm~C~~C~~~  252 (298)
T XP_005268599.1  218 KEWLEKNSKSCPCCGTPIEKLDGCNKMTCTGCMQY  252 (298)
T ss_pred             HHHHHhhCccCCCCCCceEEeCCCCCeecCCCCCE


No 164
>XP_005268600.1 PREDICTED: E3 ubiquitin-protein ligase RNF14 isoform X3 [Homo sapiens]
Probab=25.75  E-value=97  Score=29.63  Aligned_cols=35  Identities=20%  Similarity=0.285  Sum_probs=0.0  Template_Neff=9.800

Q ss_pred             HHHHHHHHhcCCcCCCccccccchhhhcccccCcc
Q Q_9764707       133 NQMCLSTLMKCDHCGETSWQTGDFVKATCEFCGTE  167 (638)
Q Consensus       133 nqmclstlmkcdhcgetswqtgdfvkatcefcgte  167 (638)
                      ..+-.....+|++|+..-...+---..+|..||++
T Consensus       218 ~~~~~~~~k~CP~C~~~iek~~GCnhm~C~~C~~~  252 (298)
T XP_005268600.1  218 KEWLEKNSKSCPCCGTPIEKLDGCNKMTCTGCMQY  252 (298)
T ss_pred             HHHHHhhCccCCCCCCceEEeCCCCCeecCCCCCE


No 165
>XP_016865562.1 PREDICTED: E3 ubiquitin-protein ligase RNF14 isoform X3 [Homo sapiens]
Probab=25.75  E-value=97  Score=29.63  Aligned_cols=35  Identities=20%  Similarity=0.285  Sum_probs=0.0  Template_Neff=9.800

Q ss_pred             HHHHHHHHhcCCcCCCccccccchhhhcccccCcc
Q Q_9764707       133 NQMCLSTLMKCDHCGETSWQTGDFVKATCEFCGTE  167 (638)
Q Consensus       133 nqmclstlmkcdhcgetswqtgdfvkatcefcgte  167 (638)
                      ..+-.....+|++|+..-...+---..+|..||++
T Consensus       218 ~~~~~~~~k~CP~C~~~iek~~GCnhm~C~~C~~~  252 (298)
T XP_016865562.1  218 KEWLEKNSKSCPCCGTPIEKLDGCNKMTCTGCMQY  252 (298)
T ss_pred             HHHHHhhCccCCCCCCceEEeCCCCCeecCCCCCE


No 166
>XP_016865563.1 PREDICTED: E3 ubiquitin-protein ligase RNF14 isoform X3 [Homo sapiens]
Probab=25.75  E-value=97  Score=29.63  Aligned_cols=35  Identities=20%  Similarity=0.285  Sum_probs=0.0  Template_Neff=9.800

Q ss_pred             HHHHHHHHhcCCcCCCccccccchhhhcccccCcc
Q Q_9764707       133 NQMCLSTLMKCDHCGETSWQTGDFVKATCEFCGTE  167 (638)
Q Consensus       133 nqmclstlmkcdhcgetswqtgdfvkatcefcgte  167 (638)
                      ..+-.....+|++|+..-...+---..+|..||++
T Consensus       218 ~~~~~~~~k~CP~C~~~iek~~GCnhm~C~~C~~~  252 (298)
T XP_016865563.1  218 KEWLEKNSKSCPCCGTPIEKLDGCNKMTCTGCMQY  252 (298)
T ss_pred             HHHHHhhCccCCCCCCceEEeCCCCCeecCCCCCE


No 167
>XP_016865564.1 PREDICTED: E3 ubiquitin-protein ligase RNF14 isoform X3 [Homo sapiens]
Probab=25.75  E-value=97  Score=29.63  Aligned_cols=35  Identities=20%  Similarity=0.285  Sum_probs=0.0  Template_Neff=9.800

Q ss_pred             HHHHHHHHhcCCcCCCccccccchhhhcccccCcc
Q Q_9764707       133 NQMCLSTLMKCDHCGETSWQTGDFVKATCEFCGTE  167 (638)
Q Consensus       133 nqmclstlmkcdhcgetswqtgdfvkatcefcgte  167 (638)
                      ..+-.....+|++|+..-...+---..+|..||++
T Consensus       218 ~~~~~~~~k~CP~C~~~iek~~GCnhm~C~~C~~~  252 (298)
T XP_016865564.1  218 KEWLEKNSKSCPCCGTPIEKLDGCNKMTCTGCMQY  252 (298)
T ss_pred             HHHHHhhCccCCCCCCceEEeCCCCCeecCCCCCE


No 168
>XP_016865565.1 PREDICTED: E3 ubiquitin-protein ligase RNF14 isoform X3 [Homo sapiens]
Probab=25.75  E-value=97  Score=29.63  Aligned_cols=35  Identities=20%  Similarity=0.285  Sum_probs=0.0  Template_Neff=9.800

Q ss_pred             HHHHHHHHhcCCcCCCccccccchhhhcccccCcc
Q Q_9764707       133 NQMCLSTLMKCDHCGETSWQTGDFVKATCEFCGTE  167 (638)
Q Consensus       133 nqmclstlmkcdhcgetswqtgdfvkatcefcgte  167 (638)
                      ..+-.....+|++|+..-...+---..+|..||++
T Consensus       218 ~~~~~~~~k~CP~C~~~iek~~GCnhm~C~~C~~~  252 (298)
T XP_016865565.1  218 KEWLEKNSKSCPCCGTPIEKLDGCNKMTCTGCMQY  252 (298)
T ss_pred             HHHHHhhCccCCCCCCceEEeCCCCCeecCCCCCE


No 169
>XP_011531033.1 PREDICTED: 3-hydroxyanthranilate 3,4-dioxygenase isoform X4 [Homo sapiens]
Probab=25.64  E-value=67  Score=30.01  Aligned_cols=25  Identities=12%  Similarity=0.015  Sum_probs=0.0  Template_Neff=8.000

Q ss_pred             CCcCCCccccc------cchhhhcccccCcc
Q Q_9764707       143 CDHCGETSWQT------GDFVKATCEFCGTE  167 (638)
Q Consensus       143 cdhcgetswqt------gdfvkatcefcgte  167 (638)
                      |+.|+++.-..      +|-...+|+-||++
T Consensus       120 ~~~c~~~~~~~~~~~~~~~~~~~~c~~Cg~~  150 (171)
T XP_011531033.1  120 SSEQYRTGKPIPGDRLWARQQRRPETECGRV  150 (171)
T ss_pred             ccchhhcCCCCCcchhhhcccCCcCCCCCcc


No 170
>XP_005264972.1 PREDICTED: dedicator of cytokinesis protein 3 isoform X2 [Homo sapiens]
Probab=25.62  E-value=3e+03  Score=28.09  Aligned_cols=145  Identities=17%  Similarity=0.227  Sum_probs=0.0  Template_Neff=7.500

Q ss_pred             HHHHHHHHHHHHhHHHHHHHHHHHHHHHHHHHhhhch-HHHHHHHHHHhhccccccCCEEEEEeeecchHHHhHHHHHHh
Q Q_9764707       358 SEAARVVRSIFSRTLETAQNSVRVLQKAAITILDGIS-QYSLRLIDAMMFTSDLATNNLVVMAYITGGVVQLTSQWLTNI  436 (638)
Q Consensus       358 seaarvvrsifsrtletaqnsvrvlqkaaitildgis-qyslrlidammftsdlatnnlvvmayitggvvqltsqwltni  436 (638)
                      .+...++..+-.-..+..-.-...+-.+...||+.-+ .|+....+++.+.-++....-      -...-.+...++.+.
T Consensus       620 ~~l~~~L~~l~~v~~~elVkFL~~ILd~Lf~Il~~~s~~~~~~vF~aLV~il~lv~d~k------~~~f~~vld~YI~~~  693 (2065)
T XP_005264972.1  620 DRIMDVLGRLRHVSGEEIVKFLQDILDTLFVILDDNTEKYGLLVFQSLVFIINLLRDIK------YFHFRPVMDTYIQKH  693 (2065)
T ss_pred             HHHHHHHHHHhcCCHHHHHHhHHHHHHHHHHHHhcCchHHHHHHHHHHHHHHHHHhhhh------hhcchhHHHHHHHHH


Q ss_pred             hhH--HHHHHHHHHHHHHH------HHHHHhHHHHhhHHHHHHHhhcchhhhccEEeechHHHHHHHHHHHHHHHHHHHH
Q Q_9764707       437 FGT--VYEKLKPVLDWLEE------KFKEGVEFLRDGWEIVKFISTCACEIVGGQIVTCAKEIKESVQTFFKLVNKFLAL  508 (638)
Q Consensus       437 fgt--vyeklkpvldwlee------kfkegveflrdgweivkfistcaceivggqivtcakeikesvqtffklvnkflal  508 (638)
                      |..  +|++|-..+.|+-+      ..+..-+.++--|-+.|||..+...-...+.-.-..+.++.++.||+.++.++..
T Consensus       694 F~~~~~~~~Ll~~l~~~l~~~~~~~~~~~~~~~~k~l~ylFkfIVkS~~l~~~~~~~~~~~~F~~~l~~Lf~si~~lms~  773 (2065)
T XP_005264972.1  694 FAGALAYKELIRCLKWYMDCSAELIRQDHIQEAMRALEYLFKFIVQSRILYSRATCGMEEEQFRSSIQELFQSIRFVLSL  773 (2065)
T ss_pred             ccHhHHHHHHHHHHHHHHHhchhhhhHHHHHHHHHHHHHHHHHHHHHHHhHHhhcCCCCHHHHHHHHHHHHHHHHHHHhc


No 171
>NP_003895.1 zinc finger protein ZPR1 isoform 1 [Homo sapiens]
Probab=25.53  E-value=80  Score=35.38  Aligned_cols=38  Identities=13%  Similarity=0.315  Sum_probs=0.0  Template_Neff=6.200

Q ss_pred             hhhcccccCcccccccccccccccCCceEEEEEcCccc
Q Q_9764707       157 VKATCEFCGTENLTKEGATTCGYLPQNAVVKIYCPACH  194 (638)
Q Consensus       157 vkatcefcgtenltkegattcgylpqnavvkiycpach  194 (638)
                      +...||-||.+-.++.-.+...|.-+--+..+.|+.|+
T Consensus       255 ~~~~Cp~C~~~g~t~~~~~~IP~F~eviI~sf~C~~CG  292 (459)
T NP_003895.1     255 FSTNCPECNAPAQTNMKLVQIPHFKEVIIMATNCENCG  292 (459)
T ss_pred             EeeeCccCCCceEEEEEEEeccCcceEEEEEeeCCCCC


No 172
>XP_016878898.1 PREDICTED: zinc finger protein 821 isoform X1 [Homo sapiens]
Probab=25.50  E-value=1.2e+02  Score=30.76  Aligned_cols=44  Identities=18%  Similarity=0.260  Sum_probs=0.0  Template_Neff=9.500

Q ss_pred             cCCcCCCccccccchhhhc--------------------ccccCcccccccccccccccCCceEEEEEcCccc
Q Q_9764707       142 KCDHCGETSWQTGDFVKAT--------------------CEFCGTENLTKEGATTCGYLPQNAVVKIYCPACH  194 (638)
Q Consensus       142 kcdhcgetswqtgdfvkat--------------------cefcgtenltkegattcgylpqnavvkiycpach  194 (638)
                      +|..|+........+..-.                    |+.|+..--++...         ......|+.|.
T Consensus       179 ~C~~C~~~f~~~~~L~~H~~~~h~~~~~~~~~~~~~~~~C~~C~~~f~~~~~l---------~~~~~~C~~C~  242 (412)
T XP_016878898.1  179 NCAVCGARFTSHATFNSEKLPEVLNMESLPTVHNEGPSSAEGKDIAFSPPVYP---------AGILLVCNNCA  242 (412)
T ss_pred             CCCCCCCccCChHHhHHccchHHcCcccCCCCCCCCCcccCCCCccCCCCCCc---------CCCceeCCCcc


No 173
>XP_016883400.1 PREDICTED: double zinc ribbon and ankyrin repeat-containing protein 1 isoform X3 [Homo sapiens]
Probab=25.49  E-value=1.3e+02  Score=34.10  Aligned_cols=51  Identities=24%  Similarity=0.484  Sum_probs=0.0  Template_Neff=8.600

Q ss_pred             hcCCcCCCccccccchhhhcccccCcccccccccccccccCCceEEEEEcCcccCC
Q Q_9764707       141 MKCDHCGETSWQTGDFVKATCEFCGTENLTKEGATTCGYLPQNAVVKIYCPACHNS  196 (638)
Q Consensus       141 mkcdhcgetswqtgdfvkatcefcgtenltkegattcgylpqnavvkiycpachns  196 (638)
                      ++|.+|+...  ..|--...|.-||...-.-.+...   -|........|+.|...
T Consensus       228 w~C~~C~~~n--~~~~~~~~C~~Cg~~~p~~~~~~~---~~~~~~~~w~C~~C~~~  278 (777)
T XP_016883400.1  228 LKCAHCLAPR--PSDPFARFCQECGSPVPPIFGCRL---PPPEGAQMGLCAECRSL  278 (777)
T ss_pred             ccCCccCCCC--CCCchhHHhhcCCCCCCCCCCCCC---CCCCCcccccCccCCCC


No 174
>NP_004129.2 keratin, type I cuticular Ha3-I [Homo sapiens]
Probab=25.42  E-value=87  Score=29.42  Aligned_cols=23  Identities=22%  Similarity=0.349  Sum_probs=0.0  Template_Neff=11.400

Q ss_pred             CCcCCCccccccchhhhcccccCc
Q Q_9764707       143 CDHCGETSWQTGDFVKATCEFCGT  166 (638)
Q Consensus       143 cdhcgetswqtgdfvkatcefcgt  166 (638)
                      |.+||...+..-. -...||.|++
T Consensus       379 ~~~c~~~~c~~c~-~~~~C~~C~~  401 (404)
T NP_004129.2     379 DKSTGPCISNPCG-LRARCGPCNT  401 (404)
T ss_pred             cCCCCccccCCcc-cccccCCccc


No 175
>NP_001273445.1 dnaJ homolog subfamily A member 3, mitochondrial isoform 3 [Homo sapiens]
Probab=25.26  E-value=1.6e+02  Score=30.71  Aligned_cols=54  Identities=20%  Similarity=0.576  Sum_probs=0.0  Template_Neff=7.300

Q ss_pred             cCCcCCCccccccchhhhcccccCcccccccc------cccccccCCceEEE-EEcCcccCC
Q Q_9764707       142 KCDHCGETSWQTGDFVKATCEFCGTENLTKEG------ATTCGYLPQNAVVK-IYCPACHNS  196 (638)
Q Consensus       142 kcdhcgetswqtgdfvkatcefcgtenltkeg------attcgylpqnavvk-iycpachns  196 (638)
                      .|++|..+-+..|.-. .+|+.|+-.......      .++|...-....+. -.|+.||+.
T Consensus        82 ~C~~C~G~G~~~~~~~-~~C~~C~G~G~~~~~~g~~~~~~~C~~C~G~G~~~~~~C~~C~G~  142 (300)
T NP_001273445.1   82 TCERCNGKGNEPGTKV-QHCHYCGGSGMETINTGPFVMRSTCRRCGGRGSIIISPCVVCRGA  142 (300)
T ss_pred             cCCcCCCCCCCCCCCc-eecCCCCCcceEEEeCCCeEEEeecCccCCcceEEeecCCCCCCC


No 176
>NP_001138765.1 peptide-N(4)-(N-acetyl-beta-glucosaminyl)asparagine amidase isoform 2 [Homo sapiens]
Probab=25.18  E-value=1.2e+02  Score=35.50  Aligned_cols=50  Identities=22%  Similarity=0.355  Sum_probs=0.0  Template_Neff=6.200

Q ss_pred             ccccchhhh----cccccCccccccccccccccc---CCceEEEEE-cCcccCCCCCC
Q Q_9764707       151 WQTGDFVKA----TCEFCGTENLTKEGATTCGYL---PQNAVVKIY-CPACHNSEVGP  200 (638)
Q Consensus       151 wqtgdfvka----tcefcgtenltkegattcgyl---pqnavvkiy-cpachnsevgp  200 (638)
                      |-..||.+-    .|+.||.+.....|...-.--   ..-..|.+| |+.|+...--|
T Consensus       236 WFK~~FF~Wv~~p~C~~Cg~~~~~~~~~~~p~~~E~~~~a~rVE~y~C~~C~~~~rFP  293 (636)
T NP_001138765.1  236 WFKEEFFHWVNNVLCSKCGGQTRSRDRSLLPSDDELKWGAKEVEDHYCDACQFSNRFP  293 (636)
T ss_pred             HHcccCcEEecCCCCCCCCCcccccCCCCCCCHHHHccCCeEEEEEEeCCCCCEeeCC


No 177
>NP_004938.1 dedicator of cytokinesis protein 3 [Homo sapiens]
Probab=25.04  E-value=3e+03  Score=27.98  Aligned_cols=145  Identities=17%  Similarity=0.214  Sum_probs=0.0  Template_Neff=7.500

Q ss_pred             HHHHHHHHHHHHhHHHHHHHHHHHHHHHHHHHhhhch-HHHHHHHHHHhhccccccCCEEEEEeeecchHHHhHHHHHHh
Q Q_9764707       358 SEAARVVRSIFSRTLETAQNSVRVLQKAAITILDGIS-QYSLRLIDAMMFTSDLATNNLVVMAYITGGVVQLTSQWLTNI  436 (638)
Q Consensus       358 seaarvvrsifsrtletaqnsvrvlqkaaitildgis-qyslrlidammftsdlatnnlvvmayitggvvqltsqwltni  436 (638)
                      .+...++..+-.-..+..-.-...+-.+...||+.-+ .|+....+++.+.-++....-      -...-.+...++.+.
T Consensus       620 ~~l~~~L~~l~~v~~~elvkFL~~ILd~Lf~Il~~~s~~~~~~vF~aLV~Il~l~~d~k------~~~fr~vld~YI~~~  693 (2030)
T NP_004938.1     620 DRIMDVLGRLRHVSGEEIVKFLQDILDTLFVILDDNTEKYGLLVFQSLVFIINLLRDIK------YFHFRPVMDTYIQKH  693 (2030)
T ss_pred             HHHHHHHHHHhcCCHHHHHHhHHHHHHHHHHHHhcCchHHHHHHHHHHHHHHHHHhhhh------hhccchHHHHHHHHH


Q ss_pred             hhH--HHHHHHHHHHHHHHH------HHHHhHHHHhhHHHHHHHhhcchhhhccEEeechHHHHHHHHHHHHHHHHHHHH
Q Q_9764707       437 FGT--VYEKLKPVLDWLEEK------FKEGVEFLRDGWEIVKFISTCACEIVGGQIVTCAKEIKESVQTFFKLVNKFLAL  508 (638)
Q Consensus       437 fgt--vyeklkpvldwleek------fkegveflrdgweivkfistcaceivggqivtcakeikesvqtffklvnkflal  508 (638)
                      |..  +|++|-..+.++-++      .+..-+.++--|-+.|||..+...-.....-.-..+.+++++.||+.++.++..
T Consensus       694 F~~~~~~~~Ll~~l~~~l~~~~~~~~~~~~~~~lk~l~ylfk~IVkS~~l~~~~~~~~~~~~F~~~l~~Lf~si~~lms~  773 (2030)
T NP_004938.1     694 FAGALAYKELIRCLKWYMDCSAELIRQDHIQEAMRALEYLFKFIVQSRILYSRATCGMEEEQFRSSIQELFQSIRFVLSL  773 (2030)
T ss_pred             ccHhHHHHHHHHHHHHHHHhchhhhhHHHHHHHHHHHHHHHHHHHHhhHhHHhhcCCCCHHHHHHHHHHHHHHHHHHHhc


No 178
>XP_005264971.1 PREDICTED: dedicator of cytokinesis protein 3 isoform X1 [Homo sapiens]
Probab=24.92  E-value=3.1e+03  Score=28.00  Aligned_cols=145  Identities=17%  Similarity=0.214  Sum_probs=0.0  Template_Neff=7.500

Q ss_pred             HHHHHHHHHHHHhHHHHHHHHHHHHHHHHHHHhhhch-HHHHHHHHHHhhccccccCCEEEEEeeecchHHHhHHHHHHh
Q Q_9764707       358 SEAARVVRSIFSRTLETAQNSVRVLQKAAITILDGIS-QYSLRLIDAMMFTSDLATNNLVVMAYITGGVVQLTSQWLTNI  436 (638)
Q Consensus       358 seaarvvrsifsrtletaqnsvrvlqkaaitildgis-qyslrlidammftsdlatnnlvvmayitggvvqltsqwltni  436 (638)
                      .+...++..+-.-..+..-.-...+-.+...||+.-+ .|.....+++.+.-++....-      -...-.+...++.+.
T Consensus       620 ~~L~~~L~~l~~v~~~elVkFL~~ILd~Lf~Il~~~s~~~~~~vF~aLV~Il~lv~d~k------~~~f~~vld~YI~~~  693 (2071)
T XP_005264971.1  620 DRIMDVLGRLRHVSGEEIVKFLQDILDTLFVILDDNTEKYGLLVFQSLVFIINLLRDIK------YFHFRPVMDTYIQKH  693 (2071)
T ss_pred             HHHHHHHHHHhcCCHHHHHHhHHHHHHHHHHHHhcCchHHHHHHHHHHHHHHHHHhhhh------hhcchhHHHHHHHHH


Q ss_pred             hhH--HHHHHHHHHHHHHHH------HHHHhHHHHhhHHHHHHHhhcchhhhccEEeechHHHHHHHHHHHHHHHHHHHH
Q Q_9764707       437 FGT--VYEKLKPVLDWLEEK------FKEGVEFLRDGWEIVKFISTCACEIVGGQIVTCAKEIKESVQTFFKLVNKFLAL  508 (638)
Q Consensus       437 fgt--vyeklkpvldwleek------fkegveflrdgweivkfistcaceivggqivtcakeikesvqtffklvnkflal  508 (638)
                      |..  +|++|-..+.|+-++      ....-+.++--|-+.|||..+...-.....-.-..+.+++++.||+.++.++..
T Consensus       694 F~~~~~~~~Ll~~l~~~l~~~~~~~~~~~~~~~lk~l~flFk~IVkS~~l~~~~~~~~~~~~F~~~L~~Lf~si~~lms~  773 (2071)
T XP_005264971.1  694 FAGALAYKELIRCLKWYMDCSAELIRQDHIQEAMRALEYLFKFIVQSRILYSRATCGMEEEQFRSSIQELFQSIRFVLSL  773 (2071)
T ss_pred             ccHhHHHHHHHHHHHHHHHhchhhhcHHHHHHHHHHHHHHHHHHHHHHHHHHhhcCCCCHHHHHHHHHHHHHHHHHHHhc


No 179
>XP_016863147.1 PREDICTED: PDZ and LIM domain protein 5 isoform X10 [Homo sapiens]
Probab=24.79  E-value=1.4e+02  Score=30.85  Aligned_cols=55  Identities=18%  Similarity=0.336  Sum_probs=0.0  Template_Neff=9.700

Q ss_pred             HHHHHHHh--cCCcCCCccccccchhhh----------cccccCcccccccccccccccCCceEEEEEcCcccCC
Q Q_9764707       134 QMCLSTLM--KCDHCGETSWQTGDFVKA----------TCEFCGTENLTKEGATTCGYLPQNAVVKIYCPACHNS  196 (638)
Q Consensus       134 qmclstlm--kcdhcgetswqtgdfvka----------tcefcgtenltkegattcgylpqnavvkiycpachns  196 (638)
                      ..|...++  +|.+|+..-.....++.+          .|..||..-      ....+..++-  +.||..|...
T Consensus       429 ~~c~~~~~~~~C~~C~k~i~~~~~~~~~~~~~~H~~Cf~C~~C~~~l------~~~~~~~~~~--~p~C~~c~~~  495 (498)
T XP_016863147.1  429 ETDYYALFGTICHGCEFPIEAGDMFLEALGYTWHDTCFVCSVCCESL------EGQTFFSKKD--KPLCKKHAHS  495 (498)
T ss_pred             HHHHHHHhcCcccCCCCCccCcceEEEeCCceecCCCcccCCCCCcC------CCCCeEEeCC--EEechhhhhc


No 180
>NP_005822.1 calcium-binding and coiled-coil domain-containing protein 2 isoform 3 [Homo sapiens]
Probab=24.73  E-value=1.1e+02  Score=30.28  Aligned_cols=42  Identities=21%  Similarity=0.476  Sum_probs=0.0  Template_Neff=10.600

Q ss_pred             cccccCcccccccccccccccCC---ceEEEEEcCcccCCCCCCCccHHHHh
Q Q_9764707       160 TCEFCGTENLTKEGATTCGYLPQ---NAVVKIYCPACHNSEVGPEHSLAEYH  208 (638)
Q Consensus       160 tcefcgtenltkegattcgylpq---navvkiycpachnsevgpehslaeyh  208 (638)
                      .|+.|+.       ...|...-.   ..--...||.||..-+..++..-+-|
T Consensus       396 ~C~~C~~-------~~~~~~~~~~~~~~~~~~~Cp~C~~~~~~~~~~~~~~h  440 (446)
T NP_005822.1     396 KCPICKA-------DDICDHTLEQQQMQPLCFNCPICDKIFPATEKQIFEDH  440 (446)
T ss_pred             CCCCCCC-------CcccHHHHHHhcCccceeeCCCCcccccccccHHHHHH


No 181
>XP_005256090.1 PREDICTED: zinc finger protein 821 isoform X1 [Homo sapiens]
Probab=24.72  E-value=1.3e+02  Score=30.50  Aligned_cols=44  Identities=18%  Similarity=0.260  Sum_probs=0.0  Template_Neff=9.600

Q ss_pred             cCCcCCCccccccchhhhc--------------------ccccCcccccccccccccccCCceEEEEEcCccc
Q Q_9764707       142 KCDHCGETSWQTGDFVKAT--------------------CEFCGTENLTKEGATTCGYLPQNAVVKIYCPACH  194 (638)
Q Consensus       142 kcdhcgetswqtgdfvkat--------------------cefcgtenltkegattcgylpqnavvkiycpach  194 (638)
                      +|..|+........+..-.                    |+.|+..-.++...         ......|+.|.
T Consensus       179 ~C~~C~~~f~~~~~L~~H~~~~h~~~~~~~~~~~~~~~~C~~C~~~f~~~~~l---------~~~~~~C~~C~  242 (412)
T XP_005256090.1  179 NCAVCGARFTSHATFNSEKLPEVLNMESLPTVHNEGPSSAEGKDIAFSPPVYP---------AGILLVCNNCA  242 (412)
T ss_pred             cCCCCCCccCChHHHHHcCchHHcCCcCCCCCCCCCCCccCCCCccCCCCCCC---------CCCceeCCcch


No 182
>XP_016880767.1 PREDICTED: kinase suppressor of Ras 1 isoform X11 [Homo sapiens]
Probab=24.71  E-value=72  Score=33.37  Aligned_cols=18  Identities=22%  Similarity=0.732  Sum_probs=0.0  Template_Neff=9.900

Q ss_pred             CCcCCCccccccchhhhcccccC
Q Q_9764707       143 CDHCGETSWQTGDFVKATCEFCG  165 (638)
Q Consensus       143 cdhcgetswqtgdfvkatcefcg  165 (638)
                      |||||..-|+     --.|..|+
T Consensus        24 c~~c~~~~~~-----~~~c~~c~   41 (587)
T XP_016880767.1   24 CHVCQKSMIF-----GVKCKHCR   41 (587)
T ss_pred             Cccccccccc-----cEEcCCCC


No 183
>XP_016878900.1 PREDICTED: zinc finger protein 821 isoform X1 [Homo sapiens]
Probab=24.69  E-value=1.2e+02  Score=30.69  Aligned_cols=44  Identities=18%  Similarity=0.260  Sum_probs=0.0  Template_Neff=9.500

Q ss_pred             cCCcCCCccccccchhhhc--------------------ccccCcccccccccccccccCCceEEEEEcCccc
Q Q_9764707       142 KCDHCGETSWQTGDFVKAT--------------------CEFCGTENLTKEGATTCGYLPQNAVVKIYCPACH  194 (638)
Q Consensus       142 kcdhcgetswqtgdfvkat--------------------cefcgtenltkegattcgylpqnavvkiycpach  194 (638)
                      +|+.|+........+..-.                    |+.|+..-.++...         ......|+.|.
T Consensus       179 ~C~~C~~~f~~~~~L~~H~~~~h~~~~~~~~~~~~~~~~C~~C~~~f~~~~~l---------~~~~~~C~~C~  242 (412)
T XP_016878900.1  179 NCAVCGARFTSHATFNSEKLPEVLNMESLPTVHNEGPSSAEGKDIAFSPPVYP---------AGILLVCNNCA  242 (412)
T ss_pred             CCCCCCCccCChHHHHHccchhHcCCccCCCCCCCCCcccCCCCccCCCCCCC---------CCCceeCCCcc


No 184
>XP_011509465.1 PREDICTED: pleckstrin homology domain-containing family M member 3 isoform X3 [Homo sapiens]
Probab=24.41  E-value=1.2e+02  Score=34.80  Aligned_cols=35  Identities=26%  Similarity=0.722  Sum_probs=0.0  Template_Neff=7.300

Q ss_pred             cCCcCCCccccccchhhhcccccCcccccccccccccccCCceEEEEEcCcccCCCC
Q Q_9764707       142 KCDHCGETSWQTGDFVKATCEFCGTENLTKEGATTCGYLPQNAVVKIYCPACHNSEV  198 (638)
Q Consensus       142 kcdhcgetswqtgdfvkatcefcgtenltkegattcgylpqnavvkiycpachnsev  198 (638)
                      +|..|+..---... ..-.|.|||                     +.||..||..+.
T Consensus       513 ~C~~C~~~i~~~~~-~~~~C~y~G---------------------~~~C~~Ch~~~~  547 (659)
T XP_011509465.1  513 KCAGCQRSIGLSNG-KAKVCNYSG---------------------WYYCSSCHVDDS  547 (659)
T ss_pred             ccCCCCCcccCCCC-CceecCCCC---------------------cEEecCCCCCCc


No 185
>NP_001440.2 four and a half LIM domains protein 1 isoform 2 [Homo sapiens]
Probab=24.31  E-value=1.3e+02  Score=26.20  Aligned_cols=52  Identities=21%  Similarity=0.332  Sum_probs=0.0  Template_Neff=11.800

Q ss_pred             hcCCcCCCccccccchhhhc----------ccccCcccccccccccccccCCceEEEEEcCcccCCCCCC
Q Q_9764707       141 MKCDHCGETSWQTGDFVKAT----------CEFCGTENLTKEGATTCGYLPQNAVVKIYCPACHNSEVGP  200 (638)
Q Consensus       141 mkcdhcgetswqtgdfvkat----------cefcgtenltkegattcgylpqnavvkiycpachnsevgp  200 (638)
                      .+|+.|+.+.+...+.+...          |..|+..-..++...+        -.++||+.||+.+.++
T Consensus        38 ~~C~~C~~~~~~~~~~~~h~~~~~~~~~~~C~~C~~~~~~~~~~~~--------~~~~~c~~~~~~~~~~   99 (280)
T NP_001440.2      38 NTCVECRKPIGADSKEVHYKNRFWHDTCFRCAKCLHPLANETFVAK--------DNKILCNKCTTREDSP   99 (280)
T ss_pred             ccchhcCCCcCCCCcEEEeCCeeeccCceeccCCCCCcCCCCceec--------CCeEccCCcccccCCc


No 186
>XP_006724810.1 PREDICTED: four and a half LIM domains protein 1 isoform X3 [Homo sapiens]
Probab=24.31  E-value=1.3e+02  Score=26.20  Aligned_cols=52  Identities=21%  Similarity=0.332  Sum_probs=0.0  Template_Neff=11.800

Q ss_pred             hcCCcCCCccccccchhhhc----------ccccCcccccccccccccccCCceEEEEEcCcccCCCCCC
Q Q_9764707       141 MKCDHCGETSWQTGDFVKAT----------CEFCGTENLTKEGATTCGYLPQNAVVKIYCPACHNSEVGP  200 (638)
Q Consensus       141 mkcdhcgetswqtgdfvkat----------cefcgtenltkegattcgylpqnavvkiycpachnsevgp  200 (638)
                      .+|+.|+.+.+...+.+...          |..|+..-..++...+        -.++||+.||+.+.++
T Consensus        38 ~~C~~C~~~~~~~~~~~~h~~~~~~~~~~~C~~C~~~~~~~~~~~~--------~~~~~c~~~~~~~~~~   99 (280)
T XP_006724810.1   38 NTCVECRKPIGADSKEVHYKNRFWHDTCFRCAKCLHPLANETFVAK--------DNKILCNKCTTREDSP   99 (280)
T ss_pred             ccchhcCCCcCCCCcEEEeCCeeeccCceeccCCCCCcCCCCceec--------CCeEccCCcccccCCc


No 187
>NP_001273327.1 probable E3 ubiquitin-protein ligase RNF217 isoform a [Homo sapiens]
Probab=24.24  E-value=1.4e+02  Score=33.42  Aligned_cols=83  Identities=22%  Similarity=0.403  Sum_probs=0.0  Template_Neff=7.400

Q ss_pred             cCCcCCCcccccc-----------chhhhcccccCcccccccccccccccCCceEEEEEcCcccCCCCCCCccHHHHhcc
Q Q_9764707       142 KCDHCGETSWQTG-----------DFVKATCEFCGTENLTKEGATTCGYLPQNAVVKIYCPACHNSEVGPEHSLAEYHNE  210 (638)
Q Consensus       142 kcdhcgetswqtg-----------dfvkatcefcgtenltkegattcgylpqnavvkiycpachnsevgpehslaeyhne  210 (638)
                      .|++|+.......           ...+.+|+.|+                     ..+|..||. .....++-.+|+..
T Consensus       345 ~CP~C~~~~~~~~~~~i~~~~~~~~~~~v~C~~C~---------------------~~fC~~C~~-~~H~~~tC~e~~~~  402 (542)
T NP_001273327.1  345 PCPQCKHFTTFKKKGHIPTPSRSESKYKIQCPTCQ---------------------FVWCFKCHS-PWHEGVNCKEYKKG  402 (542)
T ss_pred             cCCCCCCeEeecCCCCCCCCCCcccCcEEeCCCCC---------------------eEEeccCCC-cccCCCCHHHHHHH


Q ss_pred             cchHHHhhccCcEEEEeceeeeeeecccceeeeecchHccccCCC
Q Q_9764707       211 SGLKTILRKGGRTIAFGGCVFSYVGCHNKCAYWVPRASANIGCNH  255 (638)
Q Consensus       211 sglktilrkggrtiafggcvfsyvgchnkcaywvprasanigcnh  255 (638)
                      ..+.......-..+...     ..-|- +|..++-+   +-||||
T Consensus       403 ~~~~~~~~~~~~~~~~~-----~k~CP-~Ck~~IeK---~~GCnh  438 (542)
T NP_001273327.1  403 DKLLRHWASEIEHGQRN-----AQKCP-KCKIHIQR---TEGCDH  438 (542)
T ss_pred             HHHHHHHHHHHHhchhc-----cccCC-CCCCEEEe---CCCCCE


No 188
>NP_006331.1 brain-specific angiogenesis inhibitor 1-associated protein 2 isoform 3 [Homo sapiens]
Probab=24.10  E-value=1.6e+03  Score=24.38  Aligned_cols=155  Identities=11%  Similarity=0.161  Sum_probs=0.0  Template_Neff=9.300

Q ss_pred             HHHHHHHHHHHhHHHHHHHHHHHHHHHHHHHhhhchHHHH---HHHHHHhhccccccC---------CEEEEEeeecchH
Q Q_9764707       359 EAARVVRSIFSRTLETAQNSVRVLQKAAITILDGISQYSL---RLIDAMMFTSDLATN---------NLVVMAYITGGVV  426 (638)
Q Consensus       359 eaarvvrsifsrtletaqnsvrvlqkaaitildgisqysl---rlidammftsdlatn---------nlvvmayitggvv  426 (638)
                      +..|.+..++...++.-...++-|.+.+......+..++-   .+.|+|.-..+.+.+         .|.-|+-+.-.+.
T Consensus         8 ~~~~~~~~~y~~~l~~~~p~l~~lv~~~~~y~kal~~~~~a~~~~~~aL~~l~~~~~~s~~~~~~g~~L~~i~~~~~~i~   87 (520)
T NP_006331.1       8 EMHRLTENVYKTIMEQFNPSLRNFIAMGKNYEKALAGVTYAAKGYFDALVKMGELASESQGSKELGDVLFQMAEVHRQIQ   87 (520)
T ss_pred             HHHHHHHHHHHHHHHHhhHHHHHHHHHHHHHHHHHHHHHHHHHHHHHHHHHHHHHHhhcCCCHHHHHHHHHHHHHHHHHH


Q ss_pred             HHhHHHHHHhhhHHHHHHHHHHHHHHHHHHH-HhHHHHhhHHHHHHHhhcchhh--------hccEEeechHHHHHHHHH
Q Q_9764707       427 QLTSQWLTNIFGTVYEKLKPVLDWLEEKFKE-GVEFLRDGWEIVKFISTCACEI--------VGGQIVTCAKEIKESVQT  497 (638)
Q Consensus       427 qltsqwltnifgtvyeklkpvldwleekfke-gveflrdgweivkfistcacei--------vggqivtcakeikesvqt  497 (638)
                      .....++.++...+...|+..++-..+.+++ --.|-+..-...+-+..+..++        ....-.....++.+.++.
T Consensus        88 ~~~~~l~~~~~~~li~~l~~~~~~d~k~v~~~~K~~~k~~k~~~~~l~ka~~~lkkl~kk~~~~~~~~k~~~~~~~~~e~  167 (520)
T NP_006331.1      88 NQLEEMLKSFHNELLTQLEQKVELDSRYLSAALKKYQTEQRSKGDALDKCQAELKKLRKKSQGSKNPQKYSDKELQYIDA  167 (520)
T ss_pred             HHHHHHHHHHHHHHHHHHHHHHHHHHHHHHHHHHHHHHHHHHHHHHHHHHHHHHHHHHHHhhCCCCchHHHHHHHHHHHH


Q ss_pred             HHHHHHHHHHHhccee
Q Q_9764707       498 FFKLVNKFLALCADSI  513 (638)
Q Consensus       498 ffklvnkflalcadsi  513 (638)
                      +......|-.++.|.+
T Consensus       168 l~~~~~~~~~~~~~~~  183 (520)
T NP_006331.1     168 ISNKQGELENYVSDGY  183 (520)
T ss_pred             HHHHHHHHHHHHHHHH


No 189
>XP_016878901.1 PREDICTED: zinc finger protein 821 isoform X1 [Homo sapiens]
Probab=24.08  E-value=1.3e+02  Score=30.54  Aligned_cols=44  Identities=18%  Similarity=0.260  Sum_probs=0.0  Template_Neff=9.500

Q ss_pred             cCCcCCCccccccchhhhc--------------------ccccCcccccccccccccccCCceEEEEEcCccc
Q Q_9764707       142 KCDHCGETSWQTGDFVKAT--------------------CEFCGTENLTKEGATTCGYLPQNAVVKIYCPACH  194 (638)
Q Consensus       142 kcdhcgetswqtgdfvkat--------------------cefcgtenltkegattcgylpqnavvkiycpach  194 (638)
                      +|..||........+..-.                    |+.|+..-.++...         ......|+.|.
T Consensus       179 ~C~~C~~~f~~~~~L~~H~~~~h~~~~~~~~~~~~~~~~C~~C~~~f~~~~~l---------~~~~~~C~~C~  242 (412)
T XP_016878901.1  179 NCAVCGARFTSHATFNSEKLPEVLNMESLPTVHNEGPSSAEGKDIAFSPPVYP---------AGILLVCNNCA  242 (412)
T ss_pred             cCCCCCCccCChHHHHhccchHHcCCcCCCCcCCCCCCccCCCCccCCCCCCC---------CCCceeCCcch


No 190
>XP_011527574.1 PREDICTED: double zinc ribbon and ankyrin repeat-containing protein 1 isoform X3 [Homo sapiens]
Probab=24.06  E-value=1.4e+02  Score=33.80  Aligned_cols=51  Identities=24%  Similarity=0.484  Sum_probs=0.0  Template_Neff=8.600

Q ss_pred             hcCCcCCCccccccchhhhcccccCcccccccccccccccCCceEEEEEcCcccCC
Q Q_9764707       141 MKCDHCGETSWQTGDFVKATCEFCGTENLTKEGATTCGYLPQNAVVKIYCPACHNS  196 (638)
Q Consensus       141 mkcdhcgetswqtgdfvkatcefcgtenltkegattcgylpqnavvkiycpachns  196 (638)
                      ++|.+|+...  ..|--...|.-||...-.-.+...   -|........|+.|...
T Consensus       228 w~C~~C~~~n--~~d~~~~~C~~Cg~~~p~~~~~~~---p~~~~~~~w~C~~C~~~  278 (777)
T XP_011527574.1  228 LKCAHCLAPR--PSDPFARFCQECGSPVPPIFGCRL---PPPEGAQMGLCAECRSL  278 (777)
T ss_pred             ccCCccCCCC--CCCchhHHhhcCCCCCCCCCCCCC---CCCCCcccccCccCCCC


No 191
>XP_016861314.1 PREDICTED: dedicator of cytokinesis protein 3 isoform X7 [Homo sapiens]
Probab=23.89  E-value=3.2e+03  Score=27.78  Aligned_cols=145  Identities=17%  Similarity=0.214  Sum_probs=0.0  Template_Neff=7.600

Q ss_pred             HHHHHHHHHHHHhHHHHHHHHHHHHHHHHHHHhhhch-HHHHHHHHHHhhccccccCCEEEEEeeecchHHHhHHHHHHh
Q Q_9764707       358 SEAARVVRSIFSRTLETAQNSVRVLQKAAITILDGIS-QYSLRLIDAMMFTSDLATNNLVVMAYITGGVVQLTSQWLTNI  436 (638)
Q Consensus       358 seaarvvrsifsrtletaqnsvrvlqkaaitildgis-qyslrlidammftsdlatnnlvvmayitggvvqltsqwltni  436 (638)
                      .+...++..+-.-..+..-.-...+-.+...||+.-+ .|.....+++.+.-++....-      -...-.+...++.+.
T Consensus       620 ~~l~~~L~~l~~v~~~elVkFL~~ILd~Lf~Il~~~s~~~~~~vF~aLV~Il~l~~d~k------~~~fr~vld~YI~~~  693 (2024)
T XP_016861314.1  620 DRIMDVLGRLRHVSGEEIVKFLQDILDTLFVILDDNTEKYGLLVFQSLVFIINLLRDIK------YFHFRPVMDTYIQKH  693 (2024)
T ss_pred             HHHHHHHHHhhcCCHHHHHHhHHHHHHHHHHHHhcCchhHHHHHHHHHHHHHHHHhhhh------hhcchhHHHHHHHHH


Q ss_pred             hhH--HHHHHHHHHHHHHHH------HHHHhHHHHhhHHHHHHHhhcchhhhccEEeechHHHHHHHHHHHHHHHHHHHH
Q Q_9764707       437 FGT--VYEKLKPVLDWLEEK------FKEGVEFLRDGWEIVKFISTCACEIVGGQIVTCAKEIKESVQTFFKLVNKFLAL  508 (638)
Q Consensus       437 fgt--vyeklkpvldwleek------fkegveflrdgweivkfistcaceivggqivtcakeikesvqtffklvnkflal  508 (638)
                      |..  +|++|-..+.|+-++      ....-+.++--|-+.|||..+...-....--.-..+.+++++.||+.++.++.+
T Consensus       694 F~~~~~~~~Ll~~l~~~l~~~~~~~~~~~~~~~~k~l~ylFk~IVkS~~l~~~~~~~~~~~~F~~~l~~Lf~si~~~m~~  773 (2024)
T XP_016861314.1  694 FAGALAYKELIRCLKWYMDCSAELIRQDHIQEAMRALEYLFKFIVQSRILYSRATCGMEEEQFRSSIQELFQSIRFVLSL  773 (2024)
T ss_pred             ccHhHHHHHHHHHHHHHHHhchhhHcHHHHHHHHHHHHHHHHHHHHHHHhHHhhcCCCCHHHHHHHHHHHHHHHHHHHhc


No 192
>XP_006713071.1 PREDICTED: dedicator of cytokinesis protein 3 isoform X5 [Homo sapiens]
Probab=23.89  E-value=3.2e+03  Score=27.83  Aligned_cols=145  Identities=17%  Similarity=0.214  Sum_probs=0.0  Template_Neff=7.500

Q ss_pred             HHHHHHHHHHHHhHHHHHHHHHHHHHHHHHHHhhhch-HHHHHHHHHHhhccccccCCEEEEEeeecchHHHhHHHHHHh
Q Q_9764707       358 SEAARVVRSIFSRTLETAQNSVRVLQKAAITILDGIS-QYSLRLIDAMMFTSDLATNNLVVMAYITGGVVQLTSQWLTNI  436 (638)
Q Consensus       358 seaarvvrsifsrtletaqnsvrvlqkaaitildgis-qyslrlidammftsdlatnnlvvmayitggvvqltsqwltni  436 (638)
                      .+...++..+-.-..+..-.-...+-.+...||+.-+ .|.....+++.+.-++....-      -...-.+...++.+.
T Consensus       620 ~~l~~~L~~l~~v~~~elvkFl~~ILd~Lf~Il~~~s~~~~~~vF~aLV~Il~l~~d~k------~~~f~~vld~YI~~~  693 (2050)
T XP_006713071.1  620 DRIMDVLGRLRHVSGEEIVKFLQDILDTLFVILDDNTEKYGLLVFQSLVFIINLLRDIK------YFHFRPVMDTYIQKH  693 (2050)
T ss_pred             HHHHHHHHHHhcCCHHHHHHhHHHHHHHHHHHHhcCchHHHHHHHHHHHHHHHHHhhhh------hhccchHHHHHHHHH


Q ss_pred             hhH--HHHHHHHHHHHHHHH------HHHHhHHHHhhHHHHHHHhhcchhhhccEEeechHHHHHHHHHHHHHHHHHHHH
Q Q_9764707       437 FGT--VYEKLKPVLDWLEEK------FKEGVEFLRDGWEIVKFISTCACEIVGGQIVTCAKEIKESVQTFFKLVNKFLAL  508 (638)
Q Consensus       437 fgt--vyeklkpvldwleek------fkegveflrdgweivkfistcaceivggqivtcakeikesvqtffklvnkflal  508 (638)
                      |..  +|++|-..+.|+-++      ....-+.++--|-+.|||..+...-.....-.-..+.+++++.||+.++.++.+
T Consensus       694 F~~~~~~~~Ll~~l~~~l~~~~~~~~~~~~~~~~k~l~ylFk~IVkS~~l~~~~~~~~~~~~F~~~l~~Lf~si~~~ms~  773 (2050)
T XP_006713071.1  694 FAGALAYKELIRCLKWYMDCSAELIRQDHIQEAMRALEYLFKFIVQSRILYSRATCGMEEEQFRSSIQELFQSIRFVLSL  773 (2050)
T ss_pred             ccHhHHHHHHHHHHHHHHHhchhhhhHHHHHHHHHHHHHHHHHHHHHHHhHHhhcCCCCHHHHHHHHHHHHHHHHHHHhc


No 193
>XP_016875230.1 PREDICTED: paxillin isoform X17 [Homo sapiens]
Probab=23.62  E-value=1.1e+02  Score=33.85  Aligned_cols=51  Identities=20%  Similarity=0.254  Sum_probs=0.0  Template_Neff=8.100

Q ss_pred             hcCCcCCCccccccchhhh--------cccccCcccccccccccccccCCceEEEEEcCcccCCCCC
Q Q_9764707       141 MKCDHCGETSWQTGDFVKA--------TCEFCGTENLTKEGATTCGYLPQNAVVKIYCPACHNSEVG  199 (638)
Q Consensus       141 mkcdhcgetswqtgdfvka--------tcefcgtenltkegattcgylpqnavvkiycpachnsevg  199 (638)
                      .+|..|+..--....+..-        .|.+|+..-..+.--..=        -|.||+.||....|
T Consensus       531 ~~C~~C~k~f~~~~~l~~H~~~H~~~f~C~~C~k~f~~~~~l~~H--------~k~~C~~C~~~f~~  589 (589)
T XP_016875230.1  531 SLCSGCQKPITGRCITAMAKKFHPEHFVCAFCLKQLNKGTFKEQN--------DKPYCQNCFLKLFC  589 (589)
T ss_pred             ccCCCCCCcccchhhHhcCceeCCCCeeCCCCCCcCCCCcceeeC--------CcccCCcchhhhcC


No 194
>XP_006713072.1 PREDICTED: dedicator of cytokinesis protein 3 isoform X6 [Homo sapiens]
Probab=23.48  E-value=3.3e+03  Score=27.80  Aligned_cols=145  Identities=17%  Similarity=0.227  Sum_probs=0.0  Template_Neff=7.400

Q ss_pred             HHHHHHHHHHHHhHHHHHHHHHHHHHHHHHHHhhhch-HHHHHHHHHHhhccccccCCEEEEEeeecchHHHhHHHHHHh
Q Q_9764707       358 SEAARVVRSIFSRTLETAQNSVRVLQKAAITILDGIS-QYSLRLIDAMMFTSDLATNNLVVMAYITGGVVQLTSQWLTNI  436 (638)
Q Consensus       358 seaarvvrsifsrtletaqnsvrvlqkaaitildgis-qyslrlidammftsdlatnnlvvmayitggvvqltsqwltni  436 (638)
                      .+...++..+-.-..+..-.-...+-.+...||+..+ .|.....+++.+.-++....-      -...-.+...++.+.
T Consensus       620 ~~l~~~L~~l~~v~~~elVkFL~~ILD~Lf~Il~~~s~~~~~~vF~aLV~il~lv~d~k------~~~f~~vld~YI~~~  693 (2042)
T XP_006713072.1  620 DRIMDVLGRLRHVSGEEIVKFLQDILDTLFVILDDNTEKYGLLVFQSLVFIINLLRDIK------YFHFRPVMDTYIQKH  693 (2042)
T ss_pred             HHHHHHHHHHhcCCHHHHHHhHHHHHHHHHHHHhcCchHHHHHHHHHHHHHHHHHhhhh------ccccchHHHHHHHHH


Q ss_pred             hhH--HHHHHHHHHHHHHH------HHHHHhHHHHhhHHHHHHHhhcchhhhccEEeechHHHHHHHHHHHHHHHHHHHH
Q Q_9764707       437 FGT--VYEKLKPVLDWLEE------KFKEGVEFLRDGWEIVKFISTCACEIVGGQIVTCAKEIKESVQTFFKLVNKFLAL  508 (638)
Q Consensus       437 fgt--vyeklkpvldwlee------kfkegveflrdgweivkfistcaceivggqivtcakeikesvqtffklvnkflal  508 (638)
                      |..  +|++|-..+.|+-+      ..+..-..++--|-+.|||..+...-..-..-.-..+.+++++.||+.++.++.+
T Consensus       694 F~~~~~~~~Ll~~l~~~l~~~~~~~~~~~~~~~lk~l~ylfkfIVkS~~l~~~~~~~~~~~~F~~~l~~Lf~si~~lms~  773 (2042)
T XP_006713072.1  694 FAGALAYKELIRCLKWYMDCSAELIRQDHIQEAMRALEYLFKFIVQSRILYSRATCGMEEEQFRSSIQELFQSIRFVLSL  773 (2042)
T ss_pred             ccHhHHHHHHHHHHHHHHHhchhhhhHHHHHHHHHHHHHHHHHHHHHHHhHHhhcCCCCHHHHHHHHHHHHHHHHHHHhc


No 195
>NP_001120871.1 protein yippee-like 5 [Homo sapiens]
Probab=23.17  E-value=1.8e+02  Score=26.32  Aligned_cols=69  Identities=20%  Similarity=0.324  Sum_probs=0.0  Template_Neff=7.500

Q ss_pred             hcceeeeeccCChhHHHHHHHHHHhcCCcCCCccccccchhhhc--------ccccCcccccccccccccccCC-ceEEE
Q Q_9764707       117 MGRIRSVYPVASPNECNQMCLSTLMKCDHCGETSWQTGDFVKAT--------CEFCGTENLTKEGATTCGYLPQ-NAVVK  187 (638)
Q Consensus       117 mgrirsvypvaspnecnqmclstlmkcdhcgetswqtgdfvkat--------cefcgtenltkegattcgylpq-navvk  187 (638)
                      |||+-.+|.-..          ....|.+||..--...|.+.-.        --|=...|.......+-...|- .++..
T Consensus         1 mg~~~~~~~~~~----------~~~~C~~C~t~va~~~~iis~~~~g~~g~~~lf~~v~nv~~g~~~~~~~~~G~~~~~~   70 (121)
T NP_001120871.1    1 MGRIFLDHIGGT----------RLFSCANCDTILTNRSELISTRFTGATGRAFLFNKVVNLQYSEVQDRVMLTGRHMVRD   70 (121)
T ss_pred             CCceeceecCCc----------cEEEeCCCCCEEeCHHHheeccccCCCceEEEEEceEeecCCCCeeeeecCCCeEEEE


Q ss_pred             EEcCcccC
Q Q_9764707       188 IYCPACHN  195 (638)
Q Consensus       188 iycpachn  195 (638)
                      |+|+.|.+
T Consensus        71 i~C~~C~~   78 (121)
T NP_001120871.1   71 VSCKNCNS   78 (121)
T ss_pred             EecCCCCC


No 196
>NP_001120872.1 protein yippee-like 5 [Homo sapiens]
Probab=23.17  E-value=1.8e+02  Score=26.32  Aligned_cols=69  Identities=20%  Similarity=0.324  Sum_probs=0.0  Template_Neff=7.500

Q ss_pred             hcceeeeeccCChhHHHHHHHHHHhcCCcCCCccccccchhhhc--------ccccCcccccccccccccccCC-ceEEE
Q Q_9764707       117 MGRIRSVYPVASPNECNQMCLSTLMKCDHCGETSWQTGDFVKAT--------CEFCGTENLTKEGATTCGYLPQ-NAVVK  187 (638)
Q Consensus       117 mgrirsvypvaspnecnqmclstlmkcdhcgetswqtgdfvkat--------cefcgtenltkegattcgylpq-navvk  187 (638)
                      |||+-.+|.-..          ....|.+||..--...|.+.-.        --|=...|.......+-...|- .++..
T Consensus         1 mg~~~~~~~~~~----------~~~~C~~C~t~va~~~~iis~~~~g~~g~~~lf~~v~nv~~g~~~~~~~~~G~~~~~~   70 (121)
T NP_001120872.1    1 MGRIFLDHIGGT----------RLFSCANCDTILTNRSELISTRFTGATGRAFLFNKVVNLQYSEVQDRVMLTGRHMVRD   70 (121)
T ss_pred             CCceeceecCCc----------cEEEeCCCCCEEeCHHHheeccccCCCceEEEEEceEeecCCCCeeeeecCCCeEEEE


Q ss_pred             EEcCcccC
Q Q_9764707       188 IYCPACHN  195 (638)
Q Consensus       188 iycpachn  195 (638)
                      |+|+.|.+
T Consensus        71 i~C~~C~~   78 (121)
T NP_001120872.1   71 VSCKNCNS   78 (121)
T ss_pred             EecCCCCC


No 197
>NP_001120873.1 protein yippee-like 5 [Homo sapiens]
Probab=23.17  E-value=1.8e+02  Score=26.32  Aligned_cols=69  Identities=20%  Similarity=0.324  Sum_probs=0.0  Template_Neff=7.500

Q ss_pred             hcceeeeeccCChhHHHHHHHHHHhcCCcCCCccccccchhhhc--------ccccCcccccccccccccccCC-ceEEE
Q Q_9764707       117 MGRIRSVYPVASPNECNQMCLSTLMKCDHCGETSWQTGDFVKAT--------CEFCGTENLTKEGATTCGYLPQ-NAVVK  187 (638)
Q Consensus       117 mgrirsvypvaspnecnqmclstlmkcdhcgetswqtgdfvkat--------cefcgtenltkegattcgylpq-navvk  187 (638)
                      |||+-.+|.-..          ....|.+||..--...|.+.-.        --|=...|.......+-...|- .++..
T Consensus         1 mg~~~~~~~~~~----------~~~~C~~C~t~va~~~~iis~~~~g~~g~~~lf~~v~nv~~g~~~~~~~~~G~~~~~~   70 (121)
T NP_001120873.1    1 MGRIFLDHIGGT----------RLFSCANCDTILTNRSELISTRFTGATGRAFLFNKVVNLQYSEVQDRVMLTGRHMVRD   70 (121)
T ss_pred             CCceeceecCCc----------cEEEeCCCCCEEeCHHHheeccccCCCceEEEEEceEeecCCCCeeeeecCCCeEEEE


Q ss_pred             EEcCcccC
Q Q_9764707       188 IYCPACHN  195 (638)
Q Consensus       188 iycpachn  195 (638)
                      |+|+.|.+
T Consensus        71 i~C~~C~~   78 (121)
T NP_001120873.1   71 VSCKNCNS   78 (121)
T ss_pred             EecCCCCC


No 198
>NP_057145.1 protein yippee-like 5 [Homo sapiens]
Probab=23.17  E-value=1.8e+02  Score=26.32  Aligned_cols=69  Identities=20%  Similarity=0.324  Sum_probs=0.0  Template_Neff=7.500

Q ss_pred             hcceeeeeccCChhHHHHHHHHHHhcCCcCCCccccccchhhhc--------ccccCcccccccccccccccCC-ceEEE
Q Q_9764707       117 MGRIRSVYPVASPNECNQMCLSTLMKCDHCGETSWQTGDFVKAT--------CEFCGTENLTKEGATTCGYLPQ-NAVVK  187 (638)
Q Consensus       117 mgrirsvypvaspnecnqmclstlmkcdhcgetswqtgdfvkat--------cefcgtenltkegattcgylpq-navvk  187 (638)
                      |||+-.+|.-..          ....|.+||..--...|.+.-.        --|=...|.......+-...|- .++..
T Consensus         1 mg~~~~~~~~~~----------~~~~C~~C~t~va~~~~iis~~~~g~~g~~~lf~~v~nv~~g~~~~~~~~~G~~~~~~   70 (121)
T NP_057145.1       1 MGRIFLDHIGGT----------RLFSCANCDTILTNRSELISTRFTGATGRAFLFNKVVNLQYSEVQDRVMLTGRHMVRD   70 (121)
T ss_pred             CCceeceecCCc----------cEEEeCCCCCEEeCHHHheeccccCCCceEEEEEceEeecCCCCeeeeecCCCeEEEE


Q ss_pred             EEcCcccC
Q Q_9764707       188 IYCPACHN  195 (638)
Q Consensus       188 iycpachn  195 (638)
                      |+|+.|.+
T Consensus        71 i~C~~C~~   78 (121)
T NP_057145.1      71 VSCKNCNS   78 (121)
T ss_pred             EecCCCCC


No 199
>XP_016859807.1 PREDICTED: protein yippee-like 5 isoform X1 [Homo sapiens]
Probab=23.17  E-value=1.8e+02  Score=26.32  Aligned_cols=69  Identities=20%  Similarity=0.324  Sum_probs=0.0  Template_Neff=7.500

Q ss_pred             hcceeeeeccCChhHHHHHHHHHHhcCCcCCCccccccchhhhc--------ccccCcccccccccccccccCC-ceEEE
Q Q_9764707       117 MGRIRSVYPVASPNECNQMCLSTLMKCDHCGETSWQTGDFVKAT--------CEFCGTENLTKEGATTCGYLPQ-NAVVK  187 (638)
Q Consensus       117 mgrirsvypvaspnecnqmclstlmkcdhcgetswqtgdfvkat--------cefcgtenltkegattcgylpq-navvk  187 (638)
                      |||+-.+|.-..          ....|.+||..--...|.+.-.        --|=...|.......+-...|- .++..
T Consensus         1 mg~~~~~~~~~~----------~~~~C~~C~t~va~~~~iis~~~~g~~g~~~lf~~v~nv~~g~~~~~~~~~G~~~~~~   70 (121)
T XP_016859807.1    1 MGRIFLDHIGGT----------RLFSCANCDTILTNRSELISTRFTGATGRAFLFNKVVNLQYSEVQDRVMLTGRHMVRD   70 (121)
T ss_pred             CCceeceecCCc----------cEEEeCCCCCEEeCHHHheeccccCCCceEEEEEceEeecCCCCeeeeecCCCeEEEE


Q ss_pred             EEcCcccC
Q Q_9764707       188 IYCPACHN  195 (638)
Q Consensus       188 iycpachn  195 (638)
                      |+|+.|.+
T Consensus        71 i~C~~C~~   78 (121)
T XP_016859807.1   71 VSCKNCNS   78 (121)
T ss_pred             EecCCCCC


No 200
>XP_016859808.1 PREDICTED: protein yippee-like 5 isoform X1 [Homo sapiens]
Probab=23.17  E-value=1.8e+02  Score=26.32  Aligned_cols=69  Identities=20%  Similarity=0.324  Sum_probs=0.0  Template_Neff=7.500

Q ss_pred             hcceeeeeccCChhHHHHHHHHHHhcCCcCCCccccccchhhhc--------ccccCcccccccccccccccCC-ceEEE
Q Q_9764707       117 MGRIRSVYPVASPNECNQMCLSTLMKCDHCGETSWQTGDFVKAT--------CEFCGTENLTKEGATTCGYLPQ-NAVVK  187 (638)
Q Consensus       117 mgrirsvypvaspnecnqmclstlmkcdhcgetswqtgdfvkat--------cefcgtenltkegattcgylpq-navvk  187 (638)
                      |||+-.+|.-..          ....|.+||..--...|.+.-.        --|=...|.......+-...|- .++..
T Consensus         1 mg~~~~~~~~~~----------~~~~C~~C~t~va~~~~iis~~~~g~~g~~~lf~~v~nv~~g~~~~~~~~~G~~~~~~   70 (121)
T XP_016859808.1    1 MGRIFLDHIGGT----------RLFSCANCDTILTNRSELISTRFTGATGRAFLFNKVVNLQYSEVQDRVMLTGRHMVRD   70 (121)
T ss_pred             CCceeceecCCc----------cEEEeCCCCCEEeCHHHheeccccCCCceEEEEEceEeecCCCCeeeeecCCCeEEEE


Q ss_pred             EEcCcccC
Q Q_9764707       188 IYCPACHN  195 (638)
Q Consensus       188 iycpachn  195 (638)
                      |+|+.|.+
T Consensus        71 i~C~~C~~   78 (121)
T XP_016859808.1   71 VSCKNCNS   78 (121)
T ss_pred             EecCCCCC


No 201
>XP_016859809.1 PREDICTED: protein yippee-like 5 isoform X1 [Homo sapiens]
Probab=23.17  E-value=1.8e+02  Score=26.32  Aligned_cols=69  Identities=20%  Similarity=0.324  Sum_probs=0.0  Template_Neff=7.500

Q ss_pred             hcceeeeeccCChhHHHHHHHHHHhcCCcCCCccccccchhhhc--------ccccCcccccccccccccccCC-ceEEE
Q Q_9764707       117 MGRIRSVYPVASPNECNQMCLSTLMKCDHCGETSWQTGDFVKAT--------CEFCGTENLTKEGATTCGYLPQ-NAVVK  187 (638)
Q Consensus       117 mgrirsvypvaspnecnqmclstlmkcdhcgetswqtgdfvkat--------cefcgtenltkegattcgylpq-navvk  187 (638)
                      |||+-.+|.-..          ....|.+||..--...|.+.-.        --|=...|.......+-...|- .++..
T Consensus         1 mg~~~~~~~~~~----------~~~~C~~C~t~va~~~~iis~~~~g~~g~~~lf~~v~nv~~g~~~~~~~~~G~~~~~~   70 (121)
T XP_016859809.1    1 MGRIFLDHIGGT----------RLFSCANCDTILTNRSELISTRFTGATGRAFLFNKVVNLQYSEVQDRVMLTGRHMVRD   70 (121)
T ss_pred             CCceeceecCCc----------cEEEeCCCCCEEeCHHHheeccccCCCceEEEEEceEeecCCCCeeeeecCCCeEEEE


Q ss_pred             EEcCcccC
Q Q_9764707       188 IYCPACHN  195 (638)
Q Consensus       188 iycpachn  195 (638)
                      |+|+.|.+
T Consensus        71 i~C~~C~~   78 (121)
T XP_016859809.1   71 VSCKNCNS   78 (121)
T ss_pred             EecCCCCC


No 202
>XP_016859810.1 PREDICTED: protein yippee-like 5 isoform X1 [Homo sapiens]
Probab=23.17  E-value=1.8e+02  Score=26.32  Aligned_cols=69  Identities=20%  Similarity=0.324  Sum_probs=0.0  Template_Neff=7.500

Q ss_pred             hcceeeeeccCChhHHHHHHHHHHhcCCcCCCccccccchhhhc--------ccccCcccccccccccccccCC-ceEEE
Q Q_9764707       117 MGRIRSVYPVASPNECNQMCLSTLMKCDHCGETSWQTGDFVKAT--------CEFCGTENLTKEGATTCGYLPQ-NAVVK  187 (638)
Q Consensus       117 mgrirsvypvaspnecnqmclstlmkcdhcgetswqtgdfvkat--------cefcgtenltkegattcgylpq-navvk  187 (638)
                      |||+-.+|.-..          ....|.+||..--...|.+.-.        --|=...|.......+-...|- .++..
T Consensus         1 mg~~~~~~~~~~----------~~~~C~~C~t~va~~~~iis~~~~g~~g~~~lf~~v~nv~~g~~~~~~~~~G~~~~~~   70 (121)
T XP_016859810.1    1 MGRIFLDHIGGT----------RLFSCANCDTILTNRSELISTRFTGATGRAFLFNKVVNLQYSEVQDRVMLTGRHMVRD   70 (121)
T ss_pred             CCceeceecCCc----------cEEEeCCCCCEEeCHHHheeccccCCCceEEEEEceEeecCCCCeeeeecCCCeEEEE


Q ss_pred             EEcCcccC
Q Q_9764707       188 IYCPACHN  195 (638)
Q Consensus       188 iycpachn  195 (638)
                      |+|+.|.+
T Consensus        71 i~C~~C~~   78 (121)
T XP_016859810.1   71 VSCKNCNS   78 (121)
T ss_pred             EecCCCCC


No 203
>XP_016859811.1 PREDICTED: protein yippee-like 5 isoform X1 [Homo sapiens]
Probab=23.17  E-value=1.8e+02  Score=26.32  Aligned_cols=69  Identities=20%  Similarity=0.324  Sum_probs=0.0  Template_Neff=7.500

Q ss_pred             hcceeeeeccCChhHHHHHHHHHHhcCCcCCCccccccchhhhc--------ccccCcccccccccccccccCC-ceEEE
Q Q_9764707       117 MGRIRSVYPVASPNECNQMCLSTLMKCDHCGETSWQTGDFVKAT--------CEFCGTENLTKEGATTCGYLPQ-NAVVK  187 (638)
Q Consensus       117 mgrirsvypvaspnecnqmclstlmkcdhcgetswqtgdfvkat--------cefcgtenltkegattcgylpq-navvk  187 (638)
                      |||+-.+|.-..          ....|.+||..--...|.+.-.        --|=...|.......+-...|- .++..
T Consensus         1 mg~~~~~~~~~~----------~~~~C~~C~t~va~~~~iis~~~~g~~g~~~lf~~v~nv~~g~~~~~~~~~G~~~~~~   70 (121)
T XP_016859811.1    1 MGRIFLDHIGGT----------RLFSCANCDTILTNRSELISTRFTGATGRAFLFNKVVNLQYSEVQDRVMLTGRHMVRD   70 (121)
T ss_pred             CCceeceecCCc----------cEEEeCCCCCEEeCHHHheeccccCCCceEEEEEceEeecCCCCeeeeecCCCeEEEE


Q ss_pred             EEcCcccC
Q Q_9764707       188 IYCPACHN  195 (638)
Q Consensus       188 iycpachn  195 (638)
                      |+|+.|.+
T Consensus        71 i~C~~C~~   78 (121)
T XP_016859811.1   71 VSCKNCNS   78 (121)
T ss_pred             EecCCCCC


No 204
>XP_005266657.1 PREDICTED: nucleoporin p58/p45 isoform X2 [Homo sapiens]
Probab=23.05  E-value=2.3e+03  Score=25.92  Aligned_cols=157  Identities=14%  Similarity=0.104  Sum_probs=0.0  Template_Neff=5.600

Q ss_pred             HHHHHHHHHhCCeeccccccccCccccccccccccHHHHHHHHHHHHHHHHHHhHHHHHHHHHHHHHHHHHHHhhhchHH
Q Q_9764707       317 KAFKQIVESCGNFKVTKGKAKKGAWNIGEQKSILSPLYAFASEAARVVRSIFSRTLETAQNSVRVLQKAAITILDGISQY  396 (638)
Q Consensus       317 kafkqivescgnfkvtkgkakkgawnigeqksilsplyafaseaarvvrsifsrtletaqnsvrvlqkaaitildgisqy  396 (638)
                      +.+++.||...+|             |-+||.+-.-+....++...-|..-..+.-.........|++....|-+=-...
T Consensus       249 ~eiqk~VE~Ldkf-------------IK~Qk~isdEIs~~S~~~i~kV~eDIe~L~q~Ls~vss~Lqrd~~ai~~LK~ev  315 (566)
T XP_005266657.1  249 PVICQDVENLQKF-------------VKEQKQVQEEISRMSSKAMLKVQEDIKALKQLLSLAANGIQRNTLNIDKLKIET  315 (566)
T ss_pred             HHHHHHHHHHHHH-------------HHHHHHHHHHHHhcCHHHHHHHHHHHHHHHHHHHHHHHHHHHHHHHHHHHHHHH


Q ss_pred             HHHHHHHHhhccccccCCEEEEEeeecchHHHhHHHHHHhhhHHHHHHHHHHHHHHHHHHHHhHHHHhhHHHHHHHhhcc
Q Q_9764707       397 SLRLIDAMMFTSDLATNNLVVMAYITGGVVQLTSQWLTNIFGTVYEKLKPVLDWLEEKFKEGVEFLRDGWEIVKFISTCA  476 (638)
Q Consensus       397 slrlidammftsdlatnnlvvmayitggvvqltsqwltnifgtvyeklkpvldwleekfkegveflrdgweivkfistca  476 (638)
                      .--+-|+.|....+.+-.          -.|....++...|-..-+++..-|+.+++...|-.+.|+.            
T Consensus       316 ~qdl~nAEiA~Rt~ktP~----------~lQ~~~~~p~eYF~~Lv~efE~qLq~yrqqIeEIE~hL~s------------  373 (566)
T XP_005266657.1  316 AQELKNAEIALRTQKTPP----------GLQHEYAAPADYFRILVQQFEVQLQQYRQQIEELENHLAT------------  373 (566)
T ss_pred             HHHHHHHHHHHHHhcCCC----------CcccCcccHHHHHHHHHHHHHHHHHHHHHHHHHHHHHHHH------------


Q ss_pred             hhhhccEEeechHHHHHHHHHHHHHHHHHHHHhcc
Q Q_9764707       477 CEIVGGQIVTCAKEIKESVQTFFKLVNKFLALCAD  511 (638)
Q Consensus       477 ceivggqivtcakeikesvqtffklvnkflalcad  511 (638)
                         +...-..-..+|.+.++.+.+.+....+..++
T Consensus       374 ---l~~~s~~TpqdL~~~L~~~~qtFmaLAarVa~  405 (566)
T XP_005266657.1  374 ---QANNSHITPQDLSMAMQKIYQTFVALAAQLQS  405 (566)
T ss_pred             ---hcccCCCCHHHHHHHHHHHHHHHHHHHHHHHH


No 205
>XP_016883399.1 PREDICTED: double zinc ribbon and ankyrin repeat-containing protein 1 isoform X3 [Homo sapiens]
Probab=23.01  E-value=1.6e+02  Score=33.42  Aligned_cols=51  Identities=24%  Similarity=0.484  Sum_probs=0.0  Template_Neff=8.700

Q ss_pred             hcCCcCCCccccccchhhhcccccCcccccccccccccccCCceEEEEEcCcccCC
Q Q_9764707       141 MKCDHCGETSWQTGDFVKATCEFCGTENLTKEGATTCGYLPQNAVVKIYCPACHNS  196 (638)
Q Consensus       141 mkcdhcgetswqtgdfvkatcefcgtenltkegattcgylpqnavvkiycpachns  196 (638)
                      ++|.+|+...  ..|--...|.-||...-.-.+...   -|........|+.|...
T Consensus       228 w~C~~C~~~n--~~d~~~~~C~~Cg~~~p~~~~~~~---~~~~~~~~~~C~~C~~~  278 (777)
T XP_016883399.1  228 LKCAHCLAPR--PSDPFARFCQECGSPVPPIFGCRL---PPPEGAQMGLCAECRSL  278 (777)
T ss_pred             cccCccCCCC--CCCchhHhhccCCCCCCCCCCCCC---CCCCccccccCccCCCC


No 206
>XP_016871306.1 PREDICTED: dedicator of cytokinesis protein 1 isoform X7 [Homo sapiens]
Probab=22.95  E-value=2.3e+03  Score=25.77  Aligned_cols=151  Identities=16%  Similarity=0.159  Sum_probs=0.0  Template_Neff=8.800

Q ss_pred             HHHHHHHHHHHHhHHHHHHHHHHHHHHHHHHHhhhch---HHHHHHHHHHhhccccccCCEEEEEeeecchHHHhHHHHH
Q Q_9764707       358 SEAARVVRSIFSRTLETAQNSVRVLQKAAITILDGIS---QYSLRLIDAMMFTSDLATNNLVVMAYITGGVVQLTSQWLT  434 (638)
Q Consensus       358 seaarvvrsifsrtletaqnsvrvlqkaaitildgis---qyslrlidammftsdlatnnlvvmayitggvvqltsqwlt  434 (638)
                      .+....++.+-.-..+..-.-...+-.+...|+...+   .++....+++.+.-++....-      ...--.+...++.
T Consensus       673 ~~l~~~L~~l~~v~~~elvkfl~~Ild~Lf~il~~~~~~~~~~~~vf~~Lv~il~~~~~~~------~~~~~~~l~~Yi~  746 (972)
T XP_016871306.1  673 SLLQQNLRQLMKVDGGEVVKFLQDTLDALFNIMMENSESETFDTLVFDALVFIIGLIADRK------FQHFNPVLETYIK  746 (972)
T ss_pred             HHHHHHHHHhhcCCHHHHHHhHHHHHHHHHHHHHcCCCCccHHHHHHHHHHHHHHHHhccc------cccchhHHHHHHH


Q ss_pred             Hhh--hHHHHHHHHHHHHHHH------HHHHHhHHHHhhHHHHHHHhhcchhhhccEEeechHHHHHHHHHHHHHHHHHH
Q Q_9764707       435 NIF--GTVYEKLKPVLDWLEE------KFKEGVEFLRDGWEIVKFISTCACEIVGGQIVTCAKEIKESVQTFFKLVNKFL  506 (638)
Q Consensus       435 nif--gtvyeklkpvldwlee------kfkegveflrdgweivkfistcaceivggqivtcakeikesvqtffklvnkfl  506 (638)
                      +.|  ..+|.+|-..+.++-+      .-+.....++--|-+.|||-.+..-.....--....+.++.++.||+.+++++
T Consensus       747 ~~f~~~~~~~~Ll~~l~~~l~~~~~~~~~~~~~~~~k~~~~lfk~IvkS~~l~~~~~~~~~~~~f~~~l~~l~~~i~~lm  826 (972)
T XP_016871306.1  747 KHFSATLAYTKLTKVLKNYVDGAEKPGVNEQLYKAMKALESIFKFIVRSRILFNQLYENKGEADFVESLLQLFRSINDMM  826 (972)
T ss_pred             HhcChhHHHHHHHHHHHHHHhcCCCccchHHHHHHHHHHHHHHHHHHHHHHHHHHHhcCCChHHHHHHHHHHHHHHHHHH


Q ss_pred             HHhcceeE
Q Q_9764707       507 ALCADSII  514 (638)
Q Consensus       507 alcadsii  514 (638)
                      ..-.+..+
T Consensus       827 ~~~~~~~~  834 (972)
T XP_016871306.1  827 SSMSDQTV  834 (972)
T ss_pred             hCCCCccH


No 207
>XP_016865381.1 PREDICTED: RUN and FYVE domain-containing protein 1 isoform X3 [Homo sapiens]
Probab=22.87  E-value=1.1e+02  Score=28.79  Aligned_cols=51  Identities=22%  Similarity=0.431  Sum_probs=0.0  Template_Neff=11.700

Q ss_pred             hcCCcCCCccccccchhhhcccccCcccccccccccccccCCceEEEEEcCccc
Q Q_9764707       141 MKCDHCGETSWQTGDFVKATCEFCGTENLTKEGATTCGYLPQNAVVKIYCPACH  194 (638)
Q Consensus       141 mkcdhcgetswqtgdfvkatcefcgtenltkegattcgylpqnavvkiycpach  194 (638)
                      +.|..|+...-...  -...|+-||.- +..+........|....-..+||.|+
T Consensus       376 ~~c~~c~~~~~~~~--~~~~~~~c~~~-~~~~c~~~~~~~~~~~~~~~~c~~c~  426 (438)
T XP_016865381.1  376 THCRQCEKEFSISR--RKHHCRNCGHI-FCNTCSSNELALPSYPKPVRVCDSCH  426 (438)
T ss_pred             CccccCCCcccccc--CCccCCCCCCE-eccccccCCCCCCCCCCCceeChhHH


No 208
>XP_006724809.1 PREDICTED: four and a half LIM domains protein 1 isoform X2 [Homo sapiens]
Probab=22.87  E-value=1.8e+02  Score=26.61  Aligned_cols=52  Identities=21%  Similarity=0.349  Sum_probs=0.0  Template_Neff=11.300

Q ss_pred             cCCcCCCccccccchhhh----------cccccCcccccccccccccccCCceEEEEEcCcccCCCCCCC
Q Q_9764707       142 KCDHCGETSWQTGDFVKA----------TCEFCGTENLTKEGATTCGYLPQNAVVKIYCPACHNSEVGPE  201 (638)
Q Consensus       142 kcdhcgetswqtgdfvka----------tcefcgtenltkegattcgylpqnavvkiycpachnsevgpe  201 (638)
                      +|..|+.+-.....++..          .|..||..--.+....        .-.++||+.||..+....
T Consensus        39 ~C~~C~~~~~~~~~~~~h~~~~~~~~~~~C~~C~~~~~~~~~l~--------~h~~~~c~~~~~~~~~~~  100 (323)
T XP_006724809.1   39 TCVECRKPIGADSKEVHYKNRFWHDTCFRCAKCLHPLANETFVA--------KDNKILCNKCTTREDSPK  100 (323)
T ss_pred             cCCCCCCccCCCCcEEEeCCEEEcccccccCCCCCCCCCCCcEe--------eCCEEeCCcccccccCCc


No 209
>NP_001005368.1 zinc finger protein 32 isoform a [Homo sapiens]
Probab=22.83  E-value=1.2e+02  Score=26.55  Aligned_cols=54  Identities=22%  Similarity=0.516  Sum_probs=0.0  Template_Neff=11.600

Q ss_pred             cCCcCCCccccccchhh----------hcccccCcccccccccccccccCCceEEEEEcCcccCC
Q Q_9764707       142 KCDHCGETSWQTGDFVK----------ATCEFCGTENLTKEGATTCGYLPQNAVVKIYCPACHNS  196 (638)
Q Consensus       142 kcdhcgetswqtgdfvk----------atcefcgtenltkegattcgylpqnavvkiycpachns  196 (638)
                      +|..|+...+...++..          -.|+.|+. ....+..-.--..........+|+.|+..
T Consensus       190 ~C~~C~~~~~~~~~l~~H~~~~~~~~~~~C~~C~~-~~~~~~~l~~H~~~~~~~~~~~C~~C~~~  253 (273)
T NP_001005368.1  190 RCDQCGKAFSQKGSLIVHIRVHTGLKPYACTQCRK-SFHTRGNCILHGKIHTGETPYLCGQCGKS  253 (273)
T ss_pred             cCCCCCCccCCHHHHHHHHHHHcCCCCCCCCCCcc-ccccchhHHHcCcccCCCCCeeCCCCCCc


No 210
>NP_005671.2 TATA box-binding protein-associated factor RNA polymerase I subunit B isoform a [Homo sapiens]
Probab=22.81  E-value=84  Score=35.21  Aligned_cols=26  Identities=31%  Similarity=0.695  Sum_probs=0.0  Template_Neff=7.600

Q ss_pred             hcCCcCCCccccccchhhhcccccCc
Q Q_9764707       141 MKCDHCGETSWQTGDFVKATCEFCGT  166 (638)
Q Consensus       141 mkcdhcgetswqtgdfvkatcefcgt  166 (638)
                      +.|..||.+.|..+|--.-.|..|++
T Consensus        11 ~~C~~Cgs~~~~~~~~G~~yC~~ch~   36 (588)
T NP_005671.2      11 ERCTQCAAVSWGLTDEGKYYCTSCHN   36 (588)
T ss_pred             cCCCCCCCccEEEcCCCCEEeCCCCc


No 211
>NP_001153174.1 four and a half LIM domains protein 1 isoform 1 [Homo sapiens]
Probab=22.80  E-value=1.8e+02  Score=26.60  Aligned_cols=52  Identities=21%  Similarity=0.349  Sum_probs=0.0  Template_Neff=11.300

Q ss_pred             cCCcCCCccccccchhhh----------cccccCcccccccccccccccCCceEEEEEcCcccCCCCCCC
Q Q_9764707       142 KCDHCGETSWQTGDFVKA----------TCEFCGTENLTKEGATTCGYLPQNAVVKIYCPACHNSEVGPE  201 (638)
Q Consensus       142 kcdhcgetswqtgdfvka----------tcefcgtenltkegattcgylpqnavvkiycpachnsevgpe  201 (638)
                      +|..|+.+-.....++..          .|..||..--.+....        .-.++||+.||..+....
T Consensus        39 ~C~~C~~~~~~~~~~~~h~~~~~~~~~~~C~~C~~~~~~~~~l~--------~h~~~~c~~~~~~~~~~~  100 (323)
T NP_001153174.1   39 TCVECRKPIGADSKEVHYKNRFWHDTCFRCAKCLHPLANETFVA--------KDNKILCNKCTTREDSPK  100 (323)
T ss_pred             cCCCCCCccCCCCcEEEeCCEEEcccccccCCCCCCCCCCCcEe--------eCCEEeCCcccccccCCc


No 212
>XP_005270012.1 PREDICTED: RUN and FYVE domain-containing protein 2 isoform X4 [Homo sapiens]
Probab=22.68  E-value=1.1e+02  Score=30.47  Aligned_cols=43  Identities=26%  Similarity=0.644  Sum_probs=0.0  Template_Neff=11.400

Q ss_pred             hcCCcCCCccccccchhhhcccccCcccccccccccccccCCceEE--------EEEcCccc
Q Q_9764707       141 MKCDHCGETSWQTGDFVKATCEFCGTENLTKEGATTCGYLPQNAVV--------KIYCPACH  194 (638)
Q Consensus       141 mkcdhcgetswqtgdfvkatcefcgtenltkegattcgylpqnavv--------kiycpach  194 (638)
                      ..|+.|+...-..+  -..+|+.|        |.+-|.-..++-+-        . +||.|+
T Consensus       528 ~~c~~C~~~~~~~~--~~~~~~~C--------~~~~c~~C~~~~~~~~~~~~~~r-~Cp~C~  578 (590)
T XP_005270012.1  528 THCKLCEKEFSLSK--RKHHCRNC--------GEIFCNACSDNELPLPSSPKPVR-VCDSCH  578 (590)
T ss_pred             ccccccCCcccccc--CCcccCCC--------CCEEcCCccCCcccCCCCCCCEE-eChhHH


No 213
>XP_005264975.1 PREDICTED: dedicator of cytokinesis protein 3 isoform X8 [Homo sapiens]
Probab=22.67  E-value=3.4e+03  Score=27.66  Aligned_cols=145  Identities=17%  Similarity=0.214  Sum_probs=0.0  Template_Neff=7.400

Q ss_pred             HHHHHHHHHHHHhHHHHHHHHHHHHHHHHHHHhhhch-HHHHHHHHHHhhccccccCCEEEEEeeecchHHHhHHHHHHh
Q Q_9764707       358 SEAARVVRSIFSRTLETAQNSVRVLQKAAITILDGIS-QYSLRLIDAMMFTSDLATNNLVVMAYITGGVVQLTSQWLTNI  436 (638)
Q Consensus       358 seaarvvrsifsrtletaqnsvrvlqkaaitildgis-qyslrlidammftsdlatnnlvvmayitggvvqltsqwltni  436 (638)
                      .+...++..+-.-..+..-.-...+-.+...|++.-+ .|+....+++.+.-++....      --...-.+...++.+.
T Consensus       620 ~~l~~~L~~l~~v~~~elVkFL~~ILd~Lf~Il~~~s~~~~~~vF~aLV~il~lv~d~------k~~~f~~vld~YI~~~  693 (2022)
T XP_005264975.1  620 DRIMDVLGRLRHVSGEEIVKFLQDILDTLFVILDDNTEKYGLLVFQSLVFIINLLRDI------KYFHFRPVMDTYIQKH  693 (2022)
T ss_pred             HHHHHHHHHhhcCCHHHHHHhHHHHHHHHHHHHhcCchHHHHHHHHHHHHHHHHHhhh------hhhccchHHHHHHHHH


Q ss_pred             hhH--HHHHHHHHHHHHHHH------HHHHhHHHHhhHHHHHHHhhcchhhhccEEeechHHHHHHHHHHHHHHHHHHHH
Q Q_9764707       437 FGT--VYEKLKPVLDWLEEK------FKEGVEFLRDGWEIVKFISTCACEIVGGQIVTCAKEIKESVQTFFKLVNKFLAL  508 (638)
Q Consensus       437 fgt--vyeklkpvldwleek------fkegveflrdgweivkfistcaceivggqivtcakeikesvqtffklvnkflal  508 (638)
                      |..  +|++|-..+.++-+.      .+..-+.++--|-+.|||..+...-..-+.-.-..+.+++++.||+.++.++.+
T Consensus       694 F~~~~~~~~Ll~~l~~~l~~~~~~~~~~~~~~~lk~l~ylFkfIVkS~~l~~~~~~~~~~~~F~~~l~~L~~si~~lms~  773 (2022)
T XP_005264975.1  694 FAGALAYKELIRCLKWYMDCSAELIRQDHIQEAMRALEYLFKFIVQSRILYSRATCGMEEEQFRSSIQELFQSIRFVLSL  773 (2022)
T ss_pred             ccHhHHHHHHHHHHHHHHHhchhhhcHHHHHHHHHHHHHHHHHHHHHhHHHHhhcCCCCHHHHHHHHHHHHHHHHHHHhc


No 214
>XP_005266050.1 PREDICTED: RUN and FYVE domain-containing protein 1 isoform X7 [Homo sapiens]
Probab=22.48  E-value=60  Score=30.67  Aligned_cols=43  Identities=23%  Similarity=0.564  Sum_probs=0.0  Template_Neff=11.700

Q ss_pred             hcCCcCCCccccccchhhhcccccCcccccccccccccccCCceEEE-------EEcCcc
Q Q_9764707       141 MKCDHCGETSWQTGDFVKATCEFCGTENLTKEGATTCGYLPQNAVVK-------IYCPAC  193 (638)
Q Consensus       141 mkcdhcgetswqtgdfvkatcefcgtenltkegattcgylpqnavvk-------iycpac  193 (638)
                      ..|..|+.+....+  -...|+.||        ...|....+..+..       .+||.|
T Consensus       403 ~~~~~c~~~~~~~~--~~~~~~~c~--------~~~~~~~~~~~~~~~~~~~~~~~c~~c  452 (465)
T XP_005266050.1  403 THCRQCEKEFSISR--RKHHCRNCG--------HIFCNTCSSNELALPSYPKPVRVCDSC  452 (465)
T ss_pred             CcchhcCCcccCCC--CCeecCCCC--------CEEcHhHHhcccCCCCCCCCCccChHH


No 215
>NP_001304015.1 zinc finger protein ZPR1 isoform 2 [Homo sapiens]
Probab=22.41  E-value=1e+02  Score=34.42  Aligned_cols=38  Identities=13%  Similarity=0.315  Sum_probs=0.0  Template_Neff=5.700

Q ss_pred             hhhcccccCcccccccccccccccCCceEEEEEcCccc
Q Q_9764707       157 VKATCEFCGTENLTKEGATTCGYLPQNAVVKIYCPACH  194 (638)
Q Consensus       157 vkatcefcgtenltkegattcgylpqnavvkiycpach  194 (638)
                      +...||-||..-.++.-.+...|..+--+....|+.|+
T Consensus       201 ~~~~Cp~C~~~~~t~m~~~~IP~FkeviImsf~C~~CG  238 (405)
T NP_001304015.1  201 FSTNCPECNAPAQTNMKLVQIPHFKEVIIMATNCENCG  238 (405)
T ss_pred             EeeeCcCCCCceEEEEEEEeccCcCeEEEEEeeCccCC


No 216
>XP_006723647.1 PREDICTED: double zinc ribbon and ankyrin repeat-containing protein 1 isoform X9 [Homo sapiens]
Probab=22.39  E-value=1.3e+02  Score=33.55  Aligned_cols=53  Identities=19%  Similarity=0.430  Sum_probs=0.0  Template_Neff=8.800

Q ss_pred             HhcCCcCCCccccccchhhhcccccCcc---------cccccccccccccCC-ceEEEEEcCcccCC
Q Q_9764707       140 LMKCDHCGETSWQTGDFVKATCEFCGTE---------NLTKEGATTCGYLPQ-NAVVKIYCPACHNS  196 (638)
Q Consensus       140 lmkcdhcgetswqtgdfvkatcefcgte---------nltkegattcgylpq-navvkiycpachns  196 (638)
                      ++.|..||...-    .-...|..||..         +...++...|...-. |..-.-+|+.|...
T Consensus       188 ~~~C~~C~~~~~----~~~~~C~~C~~~~~~~~~~~~~~~~~~~~~C~~Cg~~n~~~~~~C~~Cg~~  250 (696)
T XP_006723647.1  188 MGLCAECRSLVP----MNTPICVVCEAPLALQLQPQASLHLKEKVICRACGTGNPAHLRYCVTCEGA  250 (696)
T ss_pred             ccccccCCCCCC----CCCCcccccCCCCccccCCCcceecCCcEEccCCCCCCcccccccccCCcc


No 217
>NP_001006658.1 WD repeat-containing protein 35 isoform 1 [Homo sapiens]
Probab=22.36  E-value=68  Score=34.55  Aligned_cols=39  Identities=13%  Similarity=0.310  Sum_probs=0.0  Template_Neff=11.700

Q ss_pred             eeeeeccCChhHHHHHHHHHHhcCCcCCCccccccchhhhcccccCcc
Q Q_9764707       120 IRSVYPVASPNECNQMCLSTLMKCDHCGETSWQTGDFVKATCEFCGTE  167 (638)
Q Consensus       120 irsvypvaspnecnqmclstlmkcdhcgetswqtgdfvkatcefcgte  167 (638)
                      |.+-||+...         ....|+.|+......---...+||.||..
T Consensus      1141 ~~tg~~~~~~---------~~~~c~~c~~~a~~~~~~~~~~cp~c~~~ 1179 (1181)
T NP_001006658.1 1141 VATGSPITEY---------QFWMCSVCKHGVLAQEISHYSFCPLCHSP 1179 (1181)
T ss_pred             eecCCeeeec---------eEEEcCCCCCceeHHHhcccccCCCCCCC


No 218
>NP_005442.2 PDZ and LIM domain protein 7 isoform 1 [Homo sapiens]
Probab=22.32  E-value=1.1e+02  Score=31.23  Aligned_cols=49  Identities=24%  Similarity=0.496  Sum_probs=0.0  Template_Neff=9.700

Q ss_pred             cCCcCCCccccccchhhh----------cccccCcccccccccccccccCCceEEEEEcCcccCCCC
Q Q_9764707       142 KCDHCGETSWQTGDFVKA----------TCEFCGTENLTKEGATTCGYLPQNAVVKIYCPACHNSEV  198 (638)
Q Consensus       142 kcdhcgetswqtgdfvka----------tcefcgtenltkegattcgylpqnavvkiycpachnsev  198 (638)
                      +|..|+..--....++.+          .|..|+ ..|...     .+...+.  +.||..|+...+
T Consensus       399 ~C~~C~~~i~~~~~~~~~~g~~~H~~Cf~C~~C~-~~l~~~-----~~~~~~~--~~~C~~c~~~~~  457 (457)
T NP_005442.2     399 KCHGCDFKIDAGDRFLEALGFSWHDTCFVCAICQ-INLEGK-----TFYSKKD--RPLCKSHAFSHV  457 (457)
T ss_pred             cccCCCCeecCcccEEEeCCceEccCccccCCCC-CCCCCC-----ceEEeCC--EEcCHHHhcccC


No 219
>XP_011512610.1 PREDICTED: tripartite motif-containing protein 40 isoform X2 [Homo sapiens]
Probab=22.11  E-value=53  Score=28.22  Aligned_cols=50  Identities=14%  Similarity=0.286  Sum_probs=0.0  Template_Neff=11.500

Q ss_pred             CCcCCCccccccchh-hhcccccCccccccc--ccccccccCCceEEEEEcCccc
Q Q_9764707       143 CDHCGETSWQTGDFV-KATCEFCGTENLTKE--GATTCGYLPQNAVVKIYCPACH  194 (638)
Q Consensus       143 cdhcgetswqtgdfv-katcefcgtenltke--gattcgylpqnavvkiycpach  194 (638)
                      |..|-...|...+.. ...||+|...-..+.  ....|..-|  -.+..||..|+
T Consensus        34 C~~C~~~~~~~~~~~~~~~cp~c~~~~~~~~~~~~~~C~~h~--~~~~~~C~~c~   86 (242)
T XP_011512610.1   34 CRVCLTQHVEKASASGVFCCPLCRKPCSEEVLGTGYICPNHQ--KRVCRFCEESR   86 (242)
T ss_pred             hHHHHHHHHHHhhhcCCccCCCCCCcccccccCCCCCCcCCC--CCccEEcCCCC


No 220
>XP_006723301.1 PREDICTED: inactive serine/threonine-protein kinase VRK3 isoform X2 [Homo sapiens]
Probab=21.97  E-value=1.8e+02  Score=28.44  Aligned_cols=39  Identities=21%  Similarity=0.548  Sum_probs=0.0  Template_Neff=10.700

Q ss_pred             cCCcCCCccccccchhhhcccccCcccccccccccccccCCce
Q Q_9764707       142 KCDHCGETSWQTGDFVKATCEFCGTENLTKEGATTCGYLPQNA  184 (638)
Q Consensus       142 kcdhcgetswqtgdfvkatcefcgtenltkegattcgylpqna  184 (638)
                      .|+.||...-.+..|    |+.||+.--..+...+-.+.+.+.
T Consensus         4 ~~~~c~~~~~~~~~~----~~~~~~~~~~~~~~~~~~~~ap~~   42 (424)
T XP_006723301.1    4 FCPDCGKSIQAAFKF----CPYCGNSLPVEEHVGSQTFVNPHV   42 (424)
T ss_pred             cCCCCCCCCcccCcc----CcCCCCcCCccccCCCcccCCCCc


No 221
>NP_060457.4 RUN and FYVE domain-containing protein 2 isoform a [Homo sapiens]
Probab=21.86  E-value=1e+02  Score=31.43  Aligned_cols=35  Identities=34%  Similarity=0.878  Sum_probs=0.0  Template_Neff=11.100

Q ss_pred             hcCCcCCCccccccchhhhcccccCcccccccccccccccCCceEEEEEcCccc
Q Q_9764707       141 MKCDHCGETSWQTGDFVKATCEFCGTENLTKEGATTCGYLPQNAVVKIYCPACH  194 (638)
Q Consensus       141 mkcdhcgetswqtgdfvkatcefcgtenltkegattcgylpqnavvkiycpach  194 (638)
                      ..|.+||.+          -|.-|-...+.         +|++.--.-.||.||
T Consensus       595 ~~~~~Cgh~----------fc~~C~~~~~~---------~~~~~~~~r~Cp~C~  629 (641)
T NP_060457.4     595 HHCRNCGEI----------FCNACSDNELP---------LPSSPKPVRVCDSCH  629 (641)
T ss_pred             eecCCCCcE----------ecCcccCCccc---------CCCCCCceeecHHHH


No 222
>XP_006724808.1 PREDICTED: four and a half LIM domains protein 1 isoform X2 [Homo sapiens]
Probab=21.55  E-value=2e+02  Score=26.23  Aligned_cols=52  Identities=21%  Similarity=0.349  Sum_probs=0.0  Template_Neff=11.400

Q ss_pred             cCCcCCCccccccchhhh----------cccccCcccccccccccccccCCceEEEEEcCcccCCCCCCC
Q Q_9764707       142 KCDHCGETSWQTGDFVKA----------TCEFCGTENLTKEGATTCGYLPQNAVVKIYCPACHNSEVGPE  201 (638)
Q Consensus       142 kcdhcgetswqtgdfvka----------tcefcgtenltkegattcgylpqnavvkiycpachnsevgpe  201 (638)
                      +|..|+.+-.....++..          .|..|+..--.+....        .-.++||+.||..+..+.
T Consensus        39 ~C~~C~~~~~~~~~~~~h~~~~~~~~~f~C~~C~~~~~~~~~l~--------~h~~~~c~~~~~~~~~~~  100 (323)
T XP_006724808.1   39 TCVECRKPIGADSKEVHYKNRFWHDTCFRCAKCLHPLANETFVA--------KDNKILCNKCTTREDSPK  100 (323)
T ss_pred             cCCCCCCccCCCCcEEEeCCEEEcccccccCCCCCCCCCCCcEe--------eCCEEeCCcccccccCCc


No 223
>XP_005270010.1 PREDICTED: RUN and FYVE domain-containing protein 2 isoform X1 [Homo sapiens]
Probab=21.51  E-value=1.5e+02  Score=30.03  Aligned_cols=35  Identities=31%  Similarity=0.831  Sum_probs=0.0  Template_Neff=11.200

Q ss_pred             hcCCcCCCccccccchhhhcccccCcccccccccccccccCCceEEEEEcCccc
Q Q_9764707       141 MKCDHCGETSWQTGDFVKATCEFCGTENLTKEGATTCGYLPQNAVVKIYCPACH  194 (638)
Q Consensus       141 mkcdhcgetswqtgdfvkatcefcgtenltkegattcgylpqnavvkiycpach  194 (638)
                      ..|.+||..          -|.-|-...+....       +...+-  .||.||
T Consensus       561 ~~c~~Cg~~----------~c~~C~~~~~~~~~-------~~~~~r--~Cp~C~  595 (607)
T XP_005270010.1  561 HHCRNCGEI----------FCNACSDNELPLPS-------SPKPVR--VCDSCH  595 (607)
T ss_pred             cccCCCCcE----------EcCCccCCccCCCC-------CCCcEE--echHHH


No 224
>NP_004802.1 leupaxin isoform 2 [Homo sapiens]
Probab=21.49  E-value=94  Score=29.71  Aligned_cols=47  Identities=26%  Similarity=0.424  Sum_probs=0.0  Template_Neff=10.800

Q ss_pred             cCCcCCCccccccchhhh--------cccccCcccccccccccccccCCceEEEEEcCcccCC
Q Q_9764707       142 KCDHCGETSWQTGDFVKA--------TCEFCGTENLTKEGATTCGYLPQNAVVKIYCPACHNS  196 (638)
Q Consensus       142 kcdhcgetswqtgdfvka--------tcefcgtenltkegattcgylpqnavvkiycpachns  196 (638)
                      +|+.||.+--+......-        .|++||..-..+..-..        -.+.||..|+..
T Consensus       328 ~C~~C~k~f~~~~~l~~h~~~H~~~f~C~~C~k~f~~~~~l~~--------~~k~~C~~C~~~  382 (386)
T NP_004802.1     328 LCHGCGQPITGRCISAMGYKFHPEHFVCAFCLTQLSKGIFREQ--------NDKTYCQPCFNK  382 (386)
T ss_pred             cCCCCCCccCcceEEeCCceeCcccccCCCCCCcccCCCeEEE--------CCEEEcHHHHhh


No 225
>NP_056969.2 pre-mRNA cleavage complex 2 protein Pcf11 isoform 3 [Homo sapiens]
Probab=21.43  E-value=5.4e+02  Score=34.27  Aligned_cols=103  Identities=17%  Similarity=0.214  Sum_probs=0.0  Template_Neff=4.900

Q ss_pred             HHHHHHHHHHHHhHHHHHH-HHHHHHHHHHHHHhhhchHHHHHHHHHHhhccccccCCEEEEEeeecchHH--------H
Q Q_9764707       358 SEAARVVRSIFSRTLETAQ-NSVRVLQKAAITILDGISQYSLRLIDAMMFTSDLATNNLVVMAYITGGVVQ--------L  428 (638)
Q Consensus       358 seaarvvrsifsrtletaq-nsvrvlqkaaitildgisqyslrlidammftsdlatnnlvvmayitggvvq--------l  428 (638)
                      +++++.++.-|...|+... ||-..++.+.+..++-+..+..-.--.+-+........-+...|+...+++        +
T Consensus        12 ~~~~eev~~ef~s~L~~LT~nSK~sI~sLT~~Alen~~~A~~IV~~I~e~I~ka~p~~KLplLYLIDSILKNs~~~Y~~~   91 (1555)
T NP_056969.2      12 AGAREDACRDYQSSLEDLTFNSKPHINMLTILAEENLPFAKEIVSLIEAQTAKAPSSEKLPVMYLMDSIVKNVGREYLTA   91 (1555)
T ss_pred             ccchHHHHHHHHHHHHHcccccHHHHHHHHHHHHHCHHHHHHHHHHHHHHHccCCHHHccchHHHHHHHHHHchHHHHHH


Q ss_pred             hHHHHHHhhhHHHHHHHHHHHHHHHHHHHHhHHHHhhHH
Q Q_9764707       429 TSQWLTNIFGTVYEKLKPVLDWLEEKFKEGVEFLRDGWE  467 (638)
Q Consensus       429 tsqwltnifgtvyeklkpvldwleekfkegveflrdgwe  467 (638)
                      ...-|.++|-.+|+..       .++++..+.-|++-|+
T Consensus        92 Fak~L~~iF~~vy~~v-------de~~R~kL~KLL~tWe  123 (1555)
T NP_056969.2      92 FTKNLVATFICVFEKV-------DENTRKSLFKLRSTWD  123 (1555)
T ss_pred             HHHHHHHHHHHHHHhC-------CHHHHHHHHHHHHHHH


No 226
>XP_006721296.1 PREDICTED: zinc finger protein 821 isoform X1 [Homo sapiens]
Probab=21.30  E-value=1.6e+02  Score=29.90  Aligned_cols=44  Identities=18%  Similarity=0.260  Sum_probs=0.0  Template_Neff=9.500

Q ss_pred             cCCcCCCccccccchhhhc--------------------ccccCcccccccccccccccCCceEEEEEcCccc
Q Q_9764707       142 KCDHCGETSWQTGDFVKAT--------------------CEFCGTENLTKEGATTCGYLPQNAVVKIYCPACH  194 (638)
Q Consensus       142 kcdhcgetswqtgdfvkat--------------------cefcgtenltkegattcgylpqnavvkiycpach  194 (638)
                      +|..|+........+..-.                    |+.|+..-.+....         ......|+.|.
T Consensus       179 ~C~~C~~~f~~~~~L~~H~~~~h~~~~~~~~~~~~~~~~C~~C~~~f~~~~~l---------~~~~~~C~~C~  242 (412)
T XP_006721296.1  179 NCAVCGARFTSHATFNSEKLPEVLNMESLPTVHNEGPSSAEGKDIAFSPPVYP---------AGILLVCNNCA  242 (412)
T ss_pred             CCCCCCCccCChHHHHHcccHHHcCcccCCCCCCCCCcccCCCCcccCCCCCC---------CCCceeCCCcc


No 227
>NP_149120.1 transcriptional repressor scratch 2 [Homo sapiens]
Probab=21.30  E-value=84  Score=30.16  Aligned_cols=51  Identities=18%  Similarity=0.456  Sum_probs=0.0  Template_Neff=9.800

Q ss_pred             hcCCcCCCccccccchh-------------hhcccccCcccccccccccccccCCceEEEEEcCccc
Q Q_9764707       141 MKCDHCGETSWQTGDFV-------------KATCEFCGTENLTKEGATTCGYLPQNAVVKIYCPACH  194 (638)
Q Consensus       141 mkcdhcgetswqtgdfv-------------katcefcgtenltkegattcgylpqnavvkiycpach  194 (638)
                      ..|..|+.+-....|+.             ...|++|+....+++....--..-.   ....|+.|.
T Consensus       155 ~~C~~C~~~f~~~~~l~~H~~~h~~~~~~~~~~C~~C~~~f~~~~~l~~H~~~~~---~~~~C~~C~  218 (307)
T NP_149120.1     155 HACAECGKTYATSSNLSRHKQTHRSLDSQLARKCPTCGKAYVSMPALAMHLLTHN---LRHKCGVCG  218 (307)
T ss_pred             EeCCCCCCccCCHHHHHHHHHHhcccCcccCeeCCCCCCeeCCHHHHHHHHHhcC---ceeeCCCCC


No 228
>XP_016878899.1 PREDICTED: zinc finger protein 821 isoform X1 [Homo sapiens]
Probab=21.29  E-value=1.8e+02  Score=29.67  Aligned_cols=44  Identities=18%  Similarity=0.260  Sum_probs=0.0  Template_Neff=9.500

Q ss_pred             cCCcCCCccccccchhhhc--------------------ccccCcccccccccccccccCCceEEEEEcCccc
Q Q_9764707       142 KCDHCGETSWQTGDFVKAT--------------------CEFCGTENLTKEGATTCGYLPQNAVVKIYCPACH  194 (638)
Q Consensus       142 kcdhcgetswqtgdfvkat--------------------cefcgtenltkegattcgylpqnavvkiycpach  194 (638)
                      +|..|+........+..-.                    |+.|+..-..+...         ......|+.|.
T Consensus       179 ~C~~C~~~f~~~~~L~~H~~~~h~~~~~~~~~~~~~~~~C~~C~~~f~~~~~l---------~~~~~~C~~C~  242 (412)
T XP_016878899.1  179 NCAVCGARFTSHATFNSEKLPEVLNMESLPTVHNEGPSSAEGKDIAFSPPVYP---------AGILLVCNNCA  242 (412)
T ss_pred             CCCCCCCccCChHHhHHcCchHHcCcccCCCCCCCCCcccCCCCcccCCCCCC---------CCCeEeCCCcc


No 229
>NP_001229717.1 transcription factor IIIB 90 kDa subunit isoform 6 [Homo sapiens]
Probab=20.94  E-value=1e+02  Score=35.64  Aligned_cols=26  Identities=31%  Similarity=0.644  Sum_probs=0.0  Template_Neff=6.900

Q ss_pred             hcCCcCCCccccccc-hhhhcccccCc
Q Q_9764707       141 MKCDHCGETSWQTGD-FVKATCEFCGT  166 (638)
Q Consensus       141 mkcdhcgetswqtgd-fvkatcefcgt  166 (638)
                      |+|++||.+...+.+ --...|.-||+
T Consensus         4 ~~Cp~Cgs~~i~~D~~~G~~VC~~CG~   30 (650)
T NP_001229717.1    4 RVCRGCGGTDIELDAARGDAVCTACGS   30 (650)
T ss_pred             ccCCCCCCCceEEccccCcEEcccCCc


No 230
>NP_001510.2 transcription factor IIIB 90 kDa subunit isoform 1 [Homo sapiens]
Probab=20.82  E-value=1e+02  Score=35.71  Aligned_cols=26  Identities=31%  Similarity=0.644  Sum_probs=0.0  Template_Neff=7.000

Q ss_pred             hcCCcCCCccccccc-hhhhcccccCc
Q Q_9764707       141 MKCDHCGETSWQTGD-FVKATCEFCGT  166 (638)
Q Consensus       141 mkcdhcgetswqtgd-fvkatcefcgt  166 (638)
                      |+|++||.+...+-+ --...|.-||+
T Consensus         4 ~~Cp~Cgs~~i~~D~~~G~~VC~~CG~   30 (677)
T NP_001510.2       4 RVCRGCGGTDIELDAARGDAVCTACGS   30 (677)
T ss_pred             ccCCCCCCCceEEccccCcEecccCCC


No 231
>NP_443715.1 intraflagellar transport protein 122 homolog isoform 2 [Homo sapiens]
Probab=20.68  E-value=99  Score=33.68  Aligned_cols=26  Identities=19%  Similarity=0.754  Sum_probs=0.0  Template_Neff=11.700

Q ss_pred             HhcCCcCCCccccccch-----hhhcccccCc
Q Q_9764707       140 LMKCDHCGETSWQTGDF-----VKATCEFCGT  166 (638)
Q Consensus       140 lmkcdhcgetswqtgdf-----vkatcefcgt  166 (638)
                      +..|++|+. ...+.||     -+..||||.+
T Consensus      1204 ~~~c~~c~~-~~~~~~~~~~~~~~~~cp~c~~ 1234 (1241)
T NP_443715.1    1204 ITMCPSCFQ-MFHSEDYELLVLQHGCCPYCRR 1234 (1241)
T ss_pred             eeeCCcccc-EeccchHHHHHhhcCCCCCCCc


No 232
>NP_005871.1 dnaJ homolog subfamily A member 2 [Homo sapiens]
Probab=20.60  E-value=1.6e+02  Score=31.51  Aligned_cols=50  Identities=16%  Similarity=0.410  Sum_probs=0.0  Template_Neff=7.900

Q ss_pred             CCcCCCccccccchhhhcccccCcccccccccccccccCCceEEEEEcCcccCC
Q Q_9764707       143 CDHCGETSWQTGDFVKATCEFCGTENLTKEGATTCGYLPQNAVVKIYCPACHNS  196 (638)
Q Consensus       143 cdhcgetswqtgdfvkatcefcgtenltkegattcgylpqnavvkiycpachns  196 (638)
                      |..|..+....+.  .-+|+.|.-......-..+-.-.-|.  +..-|++|+.+
T Consensus       143 C~~C~G~G~~~~~--~~~C~~C~G~G~~~~~~~~~~g~~~~--~~~~C~~C~G~  192 (412)
T NP_005871.1     143 CSACSGQGGKSGA--VQKCSACRGRGVRIMIRQLAPGMVQQ--MQSVCSDCNGE  192 (412)
T ss_pred             cCCcCCCCCCCCC--eeecccccCCCeEEEEEecCCCceEE--EEEecccCCCe


No 233
>XP_016875507.1 PREDICTED: early endosome antigen 1 isoform X2 [Homo sapiens]
Probab=20.53  E-value=1.2e+02  Score=34.20  Aligned_cols=58  Identities=24%  Similarity=0.430  Sum_probs=0.0  Template_Neff=11.200

Q ss_pred             HHhcCCcCCCccccccchhhhcccccCcccccccccccccccCCceEEEEEcCcccCCCCC
Q Q_9764707       139 TLMKCDHCGETSWQTGDFVKATCEFCGTENLTKEGATTCGYLPQNAVVKIYCPACHNSEVG  199 (638)
Q Consensus       139 tlmkcdhcgetswqtgdfvkatcefcgtenltkegattcgylpqnavvkiycpachnsevg  199 (638)
                      ...+|..|+..-+....  +..|..||.---..-....+..-+....+++ |..|+..-.|
T Consensus      1360 ~~~~C~~C~~~f~~~~~--~~~C~~C~~~~c~~c~~~~~~~~~~~~~~rv-C~~c~~~~~~ 1417 (1417)
T XP_016875507.1 1360 EVQNCMACGKGFSVTVR--RHHCRQCGNIFCAECSAKNALTPSSKKPVRV-CDACFNDLQG 1417 (1417)
T ss_pred             cCccccCCCCCCCCccC--CcccCCCCCEEccccccccccCCCCCCceee-cHHHHHHhcC


No 234
>NP_001527.3 protein arginine N-methyltransferase 1 isoform 1 [Homo sapiens]
Probab=20.50  E-value=1e+02  Score=30.05  Aligned_cols=44  Identities=18%  Similarity=0.225  Sum_probs=0.0  Template_Neff=10.200

Q ss_pred             hcccccCcccccccccccccccCCceEEEEEcCcccCCCCCCCccHHHH
Q Q_9764707       159 ATCEFCGTENLTKEGATTCGYLPQNAVVKIYCPACHNSEVGPEHSLAEY  207 (638)
Q Consensus       159 atcefcgtenltkegattcgylpqnavvkiycpachnsevgpehslaey  207 (638)
                      +.||.||..+...  ...=++.+.+-.   .|+.|+-....|..+..+.
T Consensus         4 ~~Cp~C~~~~~~~--~~~~~~~~~~~~---~C~~Cg~~~~~~~~~~~~~   47 (371)
T NP_001527.3       4 AEAANCIMENFVA--TLANGMSLQPPL---EEVSCGQAESSEKPNAEDM   47 (371)
T ss_pred             hhhHHHHhhhhhH--hcCCCcccCCCh---hhccCCccccCCCCChhhc


No 235
>NP_001153172.1 four and a half LIM domains protein 1 isoform 2 [Homo sapiens]
Probab=20.39  E-value=1.7e+02  Score=25.64  Aligned_cols=47  Identities=23%  Similarity=0.503  Sum_probs=0.0  Template_Neff=11.800

Q ss_pred             cCCcCCCccccccchhhh-------------cccccCcccccccccccccccCCceEEEEEcCcccCC
Q Q_9764707       142 KCDHCGETSWQTGDFVKA-------------TCEFCGTENLTKEGATTCGYLPQNAVVKIYCPACHNS  196 (638)
Q Consensus       142 kcdhcgetswqtgdfvka-------------tcefcgtenltkegattcgylpqnavvkiycpachns  196 (638)
                      .|++|+...-+.|+-...             .|+.|+..--.+..-.-=+        ++|||.|...
T Consensus       220 ~C~~C~~~~~~~~~~~~~~~~~~~~~h~~~~~C~~C~~~~~~~~~~~~h~--------~~~C~~c~~~  279 (280)
T NP_001153172.1  220 KCAGCKNPITGFGKGSSVVAYEGQSWHDYCFHCKKCSVNLANKRFVFHQE--------QVYCPDCAKK  279 (280)
T ss_pred             ccccCCCccccCCCCceEEEECCceeccccccCCCCCCccCCCccEEECC--------EEeChHHhhc


No 236
>NP_001153176.1 four and a half LIM domains protein 1 isoform 2 [Homo sapiens]
Probab=20.39  E-value=1.7e+02  Score=25.64  Aligned_cols=47  Identities=23%  Similarity=0.503  Sum_probs=0.0  Template_Neff=11.800

Q ss_pred             cCCcCCCccccccchhhh-------------cccccCcccccccccccccccCCceEEEEEcCcccCC
Q Q_9764707       142 KCDHCGETSWQTGDFVKA-------------TCEFCGTENLTKEGATTCGYLPQNAVVKIYCPACHNS  196 (638)
Q Consensus       142 kcdhcgetswqtgdfvka-------------tcefcgtenltkegattcgylpqnavvkiycpachns  196 (638)
                      .|++|+...-+.|+-...             .|+.|+..--.+..-.-=+        ++|||.|...
T Consensus       220 ~C~~C~~~~~~~~~~~~~~~~~~~~~h~~~~~C~~C~~~~~~~~~~~~h~--------~~~C~~c~~~  279 (280)
T NP_001153176.1  220 KCAGCKNPITGFGKGSSVVAYEGQSWHDYCFHCKKCSVNLANKRFVFHQE--------QVYCPDCAKK  279 (280)
T ss_pred             ccccCCCccccCCCCceEEEECCceeccccccCCCCCCccCCCccEEECC--------EEeChHHhhc


No 237
>NP_001161291.1 four and a half LIM domains protein 1 isoform 2 [Homo sapiens]
Probab=20.39  E-value=1.7e+02  Score=25.64  Aligned_cols=47  Identities=23%  Similarity=0.503  Sum_probs=0.0  Template_Neff=11.800

Q ss_pred             cCCcCCCccccccchhhh-------------cccccCcccccccccccccccCCceEEEEEcCcccCC
Q Q_9764707       142 KCDHCGETSWQTGDFVKA-------------TCEFCGTENLTKEGATTCGYLPQNAVVKIYCPACHNS  196 (638)
Q Consensus       142 kcdhcgetswqtgdfvka-------------tcefcgtenltkegattcgylpqnavvkiycpachns  196 (638)
                      .|++|+...-+.|+-...             .|+.|+..--.+..-.-=+        ++|||.|...
T Consensus       220 ~C~~C~~~~~~~~~~~~~~~~~~~~~h~~~~~C~~C~~~~~~~~~~~~h~--------~~~C~~c~~~  279 (280)
T NP_001161291.1  220 KCAGCKNPITGFGKGSSVVAYEGQSWHDYCFHCKKCSVNLANKRFVFHQE--------QVYCPDCAKK  279 (280)
T ss_pred             ccccCCCccccCCCCceEEEECCceeccccccCCCCCCccCCCccEEECC--------EEeChHHhhc


No 238
>XP_016884846.1 PREDICTED: four and a half LIM domains protein 1 isoform X3 [Homo sapiens]
Probab=20.39  E-value=1.7e+02  Score=25.64  Aligned_cols=47  Identities=23%  Similarity=0.503  Sum_probs=0.0  Template_Neff=11.800

Q ss_pred             cCCcCCCccccccchhhh-------------cccccCcccccccccccccccCCceEEEEEcCcccCC
Q Q_9764707       142 KCDHCGETSWQTGDFVKA-------------TCEFCGTENLTKEGATTCGYLPQNAVVKIYCPACHNS  196 (638)
Q Consensus       142 kcdhcgetswqtgdfvka-------------tcefcgtenltkegattcgylpqnavvkiycpachns  196 (638)
                      .|++|+...-+.|+-...             .|+.|+..--.+..-.-=+        ++|||.|...
T Consensus       220 ~C~~C~~~~~~~~~~~~~~~~~~~~~h~~~~~C~~C~~~~~~~~~~~~h~--------~~~C~~c~~~  279 (280)
T XP_016884846.1  220 KCAGCKNPITGFGKGSSVVAYEGQSWHDYCFHCKKCSVNLANKRFVFHQE--------QVYCPDCAKK  279 (280)
T ss_pred             ccccCCCccccCCCCceEEEECCceeccccccCCCCCCccCCCccEEECC--------EEeChHHhhc


No 239
>NP_005504.2 general transcription factor IIE subunit 1 [Homo sapiens]
Probab=20.34  E-value=1.2e+02  Score=33.79  Aligned_cols=23  Identities=52%  Similarity=1.011  Sum_probs=0.0  Template_Neff=6.500

Q ss_pred             cCCcCCCccc----------cccchhhhcccccCcc
Q Q_9764707       142 KCDHCGETSW----------QTGDFVKATCEFCGTE  167 (638)
Q Consensus       142 kcdhcgetsw----------qtgdfvkatcefcgte  167 (638)
                      +|+.|+.+--          .+|.|   .|++||++
T Consensus       128 ~Cp~C~~~yt~lEa~~L~d~~~~~F---~C~~C~~~  160 (439)
T NP_005504.2     128 KCPVCSSTFTDLEANQLFDPMTGTF---RCTFCHTE  160 (439)
T ss_pred             eCCCCCCEECHHHHHHhcCCCCCee---ecCCCCCc


No 240
>XP_011511046.1 PREDICTED: general transcription factor IIE subunit 1 isoform X1 [Homo sapiens]
Probab=20.34  E-value=1.2e+02  Score=33.79  Aligned_cols=23  Identities=52%  Similarity=1.011  Sum_probs=0.0  Template_Neff=6.500

Q ss_pred             cCCcCCCccc----------cccchhhhcccccCcc
Q Q_9764707       142 KCDHCGETSW----------QTGDFVKATCEFCGTE  167 (638)
Q Consensus       142 kcdhcgetsw----------qtgdfvkatcefcgte  167 (638)
                      +|+.|+.+--          .+|.|   .|++||++
T Consensus       128 ~Cp~C~~~yt~lEa~~L~d~~~~~F---~C~~C~~~  160 (439)
T XP_011511046.1  128 KCPVCSSTFTDLEANQLFDPMTGTF---RCTFCHTE  160 (439)
T ss_pred             eCCCCCCEECHHHHHHhcCCCCCee---ecCCCCCc


No 241
>XP_011511047.1 PREDICTED: general transcription factor IIE subunit 1 isoform X1 [Homo sapiens]
Probab=20.34  E-value=1.2e+02  Score=33.79  Aligned_cols=23  Identities=52%  Similarity=1.011  Sum_probs=0.0  Template_Neff=6.500

Q ss_pred             cCCcCCCccc----------cccchhhhcccccCcc
Q Q_9764707       142 KCDHCGETSW----------QTGDFVKATCEFCGTE  167 (638)
Q Consensus       142 kcdhcgetsw----------qtgdfvkatcefcgte  167 (638)
                      +|+.|+.+--          .+|.|   .|++||++
T Consensus       128 ~Cp~C~~~yt~lEa~~L~d~~~~~F---~C~~C~~~  160 (439)
T XP_011511047.1  128 KCPVCSSTFTDLEANQLFDPMTGTF---RCTFCHTE  160 (439)
T ss_pred             eCCCCCCEECHHHHHHhcCCCCCee---ecCCCCCc


No 242
>NP_001188483.1 zinc finger protein 821 isoform 2 [Homo sapiens]
Probab=20.21  E-value=1.7e+02  Score=29.70  Aligned_cols=44  Identities=18%  Similarity=0.260  Sum_probs=0.0  Template_Neff=9.200

Q ss_pred             cCCcCCCccccccchhhhc--------------------ccccCcccccccccccccccCCceEEEEEcCccc
Q Q_9764707       142 KCDHCGETSWQTGDFVKAT--------------------CEFCGTENLTKEGATTCGYLPQNAVVKIYCPACH  194 (638)
Q Consensus       142 kcdhcgetswqtgdfvkat--------------------cefcgtenltkegattcgylpqnavvkiycpach  194 (638)
                      .|+.|+........+..-.                    |+.|+..--+....         ......|+.|.
T Consensus       137 ~C~~C~~~f~~~~~L~~H~~~h~~~~~~~~~~~~~~~~~C~~C~~~f~~~~~l---------~~~~~~C~~C~  200 (370)
T NP_001188483.1  137 NCAVCGARFTSHATFNSEKLPEVLNMESLPTVHNEGPSSAEGKDIAFSPPVYP---------AGILLVCNNCA  200 (370)
T ss_pred             cCCCCCCccCCHHHHHHcCchhhcCcccCCCCCCCCCcccCcccCcCCCCCCC---------CCceeecCchh


No 243
>NP_001154875.1 LIM and senescent cell antigen-like-containing domain protein 2 isoform 3 [Homo sapiens]
Probab=20.10  E-value=1.1e+02  Score=27.71  Aligned_cols=45  Identities=18%  Similarity=0.297  Sum_probs=0.0  Template_Neff=11.600

Q ss_pred             cCCcCCCccccccchhh--------hcccccCcccccccccccccccCCceEEEEEcCcc
Q Q_9764707       142 KCDHCGETSWQTGDFVK--------ATCEFCGTENLTKEGATTCGYLPQNAVVKIYCPAC  193 (638)
Q Consensus       142 kcdhcgetswqtgdfvk--------atcefcgtenltkegattcgylpqnavvkiycpac  193 (638)
                      +|+.||.......+...        -.|.+||..-..+....-=       .-+.||+.|
T Consensus       256 ~C~~C~~~f~~~~~l~~h~~~h~~~~~C~~C~~~f~~~~~~~~h-------~~~~~C~~c  308 (341)
T NP_001154875.1  256 VCYNCSHVIEGDVVSALNKAWCVSCFSCSTCNSKLTLKNKFVEF-------DMKPVCKRC  308 (341)
T ss_pred             cccCCCCccccCEEEECCCeeccccCcCCCCCCcccCCCCeeec-------CCEEecHHH
```
