## Supplemental file 4 for "Re-annotation of SARS-CoV-2 proteins using an HHpred-based approach opens new opportunities for a better understanding of this virus": HUMAN_ITER_3.hhr

```
Query         Q_6058255
Match_columns 638
No_of_seqs    84 out of 86
Neff          5.66252
Searched_HMMs 109018
Date          Tue May  9 14:33:03 2023
Command       hhsearch -cpu 8 -i ../results/full.a3m -d /cluster/toolkit/production/databases/hh-suite/Proteomes/Homo_sapiens/Homo_sapiens -o ../results/6058255.hhr -oa3m ../results/6058255.a3m -p 20 -Z 250 -loc -z 1 -b 1 -B 250 -ssm 2 -sc 1 -seq 1 -dbstrlen 10000 -norealign -maxres 32000 -contxt /cluster/toolkit/production/bioprogs/tools/hh-suite-build-new/data/context_data.crf 

 No Hit                             Prob E-value P-value  Score    SS Cols Query HMM  Template HMM
  1 NP_055851.1 endonuclease domai  32.3   1E+03  0.0093   30.6  11.6   90  376-474   325-414 (500)
  2 NP_001012654.1 interleukin-32   32.0 4.6E+02  0.0042   28.6   7.4   48  427-474    97-144 (179)
  3 NP_001012652.1 interleukin-32   30.8 5.1E+02  0.0046   28.0   7.4   48  427-474    86-133 (168)
  4 NP_001012653.1 interleukin-32   30.8 5.1E+02  0.0046   28.0   7.4   48  427-474    86-133 (168)
  5 NP_001012649.1 interleukin-32   29.7 5.2E+02  0.0048   28.5   7.4   48  427-474   106-153 (188)
  6 NP_001012650.1 interleukin-32   29.7 5.2E+02  0.0048   28.5   7.4   48  427-474   106-153 (188)
  7 NP_001012736.1 interleukin-32   29.7 5.2E+02  0.0048   28.5   7.4   48  427-474   106-153 (188)
  8 NP_004212.4 interleukin-32 iso  29.7 5.2E+02  0.0048   28.5   7.4   48  427-474   106-153 (188)
  9 NP_001295007.1 interleukin-32   26.4 6.1E+02  0.0056   28.8   7.4   48  427-474   152-199 (234)
 10 NP_115753.1 transcription elon  25.6 2.3E+02  0.0021   26.8   3.9   44  105-169     9-58  (83)
 11 XP_016882847.1 PREDICTED: tran  25.6 2.3E+02  0.0021   26.8   3.9   44  105-169     9-58  (83)
 12 XP_016882848.1 PREDICTED: tran  25.6 2.3E+02  0.0021   26.8   3.9   44  105-169     9-58  (83)
 13 NP_005025.1 DNA-directed RNA p  24.0 2.1E+02  0.0019   24.6   3.1   28  139-167    15-42  (58)
 14 XP_016863990.1 PREDICTED: WD r  23.3      95 0.00087   40.5   1.4   51  142-203  1092-1145(1182)
 15 XP_011528682.1 PREDICTED: brai  20.8   2E+03   0.018   27.9  11.4  164  343-513     1-195 (511)

No 1
>NP_055851.1 endonuclease domain-containing 1 protein precursor [Homo sapiens]
Probab=32.34  E-value=1e+03  Score=30.63  Aligned_cols=90  Identities=11%  Similarity=0.020  Sum_probs=0.0  Template_Neff=5.900

Q ss_pred             HHHHHHHHHHHHHHHHhchhhHHHHHHHHHHHHHHHHHhHHHHHHHHHHHHHHHHHHHHHHHHHHHHHHHHHHHHHHHHH
Q Q_6058255       376 QNSVRVLQKAAITILDGISQYSLRLIDAMMFTSDLATNNLVVMAYITGGVVQLTSQWLTNIFGTVYEKLKPVLDWLEEKF  455 (638)
Q Consensus       376 ~~~~~~~~~~~~~~~~~v~~y~~~~~~~~~~~~d~v~~s~~~~~fv~~~~v~k~~~~~~~~~~~~~~~lk~~l~~l~~~~  455 (638)
                      .+++..+....++-+-+.+..      ...++...+++..--.|+|++-+...+...+-++|+.+..-++.+   .++-.
T Consensus       325 ~~~~~~~~~~~~~~~~~~~~~------~~~~~~~~~~~~~~~~~~~~~~~~~~~~~~~~~~~~~~~~~~~~~---~~~l~  395 (500)
T NP_055851.1     325 SSFLGKLMGFIATPFIKLFQL------IYYLVVAILKNIVYFLWCVTKQVINGIESCLYRLGSATISYFMAI---GEELV  395 (500)
T ss_pred             ccHHHHHHHHHHHHHHHHHHH------HHHHHHHHHHHHHHHHHHHHHHHHHHHHHhHHHHHHHHHHHHHHH---HHHHh


Q ss_pred             HhhHHHHHHHHHHHHHHhc
Q Q_6058255       456 KEGVEFLRDGWEIVKFIST  474 (638)
Q Consensus       456 ~~~~~~~~~~~~~lk~l~~  474 (638)
                      +.-.+.++-+++++.++++
T Consensus       396 ~~~~~~~~~~~~~~~~~~~  414 (500)
T NP_055851.1     396 SIPWKVLKVVAKVIRALLR  414 (500)
T ss_pred             ccCHHHHHHHHHHHHHHHH


No 2
>NP_001012654.1 interleukin-32 isoform D [Homo sapiens]
Probab=31.97  E-value=4.6e+02  Score=28.63  Aligned_cols=48  Identities=17%  Similarity=0.356  Sum_probs=0.0  Template_Neff=2.500

Q ss_pred             HHHHHHHHHHHHHHHHHHHHHHHHHHHHHHhhHHHHHHHHHHHHHHhc
Q Q_6058255       427 QLTSQWLTNIFGTVYEKLKPVLDWLEEKFKEGVEFLRDGWEIVKFIST  474 (638)
Q Consensus       427 ~k~~~~~~~~~~~~~~~lk~~l~~l~~~~~~~~~~~~~~~~~lk~l~~  474 (638)
                      .++..+|..++..++.....+|.|+.++..+...+...+|..|+.+++
T Consensus        97 drvlR~Fq~~Lq~Lqq~~~~vLaWl~e~aAA~~~AVeAvW~vl~dFCs  144 (179)
T NP_001012654.1   97 DKVMRWFQAMLQRLQTWWHGVLAWVKEKVVALVHAVQALWKQFQSFCC  144 (179)
T ss_pred             HHHHHHHHHHHHHHHHHHHHHHHHHHHHHHHHHHHHHHHHHHHHHHHH


No 3
>NP_001012652.1 interleukin-32 isoform C [Homo sapiens]
Probab=30.81  E-value=5.1e+02  Score=28.03  Aligned_cols=48  Identities=17%  Similarity=0.356  Sum_probs=0.0  Template_Neff=2.400

Q ss_pred             HHHHHHHHHHHHHHHHHHHHHHHHHHHHHHhhHHHHHHHHHHHHHHhc
Q Q_6058255       427 QLTSQWLTNIFGTVYEKLKPVLDWLEEKFKEGVEFLRDGWEIVKFIST  474 (638)
Q Consensus       427 ~k~~~~~~~~~~~~~~~lk~~l~~l~~~~~~~~~~~~~~~~~lk~l~~  474 (638)
                      .++..+|..++..++.....+|.|+.++..+...+...+|.-|+.+++
T Consensus        86 drvlR~Fq~~Lq~Lqq~~~~vLaWl~ekaAAl~~AVeAvW~vl~dFCs  133 (168)
T NP_001012652.1   86 DKVMRWFQAMLQRLQTWWHGVLAWVKEKVVALVHAVQALWKQFQSFCC  133 (168)
T ss_pred             HHHHHHHHHHHHHHHHHHHHHHHHHHHHHHHHHHHHHHHHHHHHHHHH


No 4
>NP_001012653.1 interleukin-32 isoform C [Homo sapiens]
Probab=30.81  E-value=5.1e+02  Score=28.03  Aligned_cols=48  Identities=17%  Similarity=0.356  Sum_probs=0.0  Template_Neff=2.400

Q ss_pred             HHHHHHHHHHHHHHHHHHHHHHHHHHHHHHhhHHHHHHHHHHHHHHhc
Q Q_6058255       427 QLTSQWLTNIFGTVYEKLKPVLDWLEEKFKEGVEFLRDGWEIVKFIST  474 (638)
Q Consensus       427 ~k~~~~~~~~~~~~~~~lk~~l~~l~~~~~~~~~~~~~~~~~lk~l~~  474 (638)
                      .++..+|..++..++.....+|.|+.++..+...+...+|.-|+.+++
T Consensus        86 drvlR~Fq~~Lq~Lqq~~~~vLaWl~ekaAAl~~AVeAvW~vl~dFCs  133 (168)
T NP_001012653.1   86 DKVMRWFQAMLQRLQTWWHGVLAWVKEKVVALVHAVQALWKQFQSFCC  133 (168)
T ss_pred             HHHHHHHHHHHHHHHHHHHHHHHHHHHHHHHHHHHHHHHHHHHHHHHH


No 5
>NP_001012649.1 interleukin-32 isoform B [Homo sapiens]
Probab=29.74  E-value=5.2e+02  Score=28.48  Aligned_cols=48  Identities=17%  Similarity=0.356  Sum_probs=0.0  Template_Neff=2.500

Q ss_pred             HHHHHHHHHHHHHHHHHHHHHHHHHHHHHHhhHHHHHHHHHHHHHHhc
Q Q_6058255       427 QLTSQWLTNIFGTVYEKLKPVLDWLEEKFKEGVEFLRDGWEIVKFIST  474 (638)
Q Consensus       427 ~k~~~~~~~~~~~~~~~lk~~l~~l~~~~~~~~~~~~~~~~~lk~l~~  474 (638)
                      .++..+|..++..++.....+|.|+.++..+...+...+|..|+.+++
T Consensus       106 drvlR~Fq~~Lq~Lqq~~~~vLaWl~e~aAA~~~AVeAvW~vl~dFCs  153 (188)
T NP_001012649.1  106 DKVMRWFQAMLQRLQTWWHGVLAWVKEKVVALVHAVQALWKQFQSFCC  153 (188)
T ss_pred             HHHHHHHHHHHHHHHHHHHHHHHHHHHHHHHHHHHHHHHHHHHHHHHH


No 6
>NP_001012650.1 interleukin-32 isoform B [Homo sapiens]
Probab=29.74  E-value=5.2e+02  Score=28.48  Aligned_cols=48  Identities=17%  Similarity=0.356  Sum_probs=0.0  Template_Neff=2.500

Q ss_pred             HHHHHHHHHHHHHHHHHHHHHHHHHHHHHHhhHHHHHHHHHHHHHHhc
Q Q_6058255       427 QLTSQWLTNIFGTVYEKLKPVLDWLEEKFKEGVEFLRDGWEIVKFIST  474 (638)
Q Consensus       427 ~k~~~~~~~~~~~~~~~lk~~l~~l~~~~~~~~~~~~~~~~~lk~l~~  474 (638)
                      .++..+|..++..++.....+|.|+.++..+...+...+|..|+.+++
T Consensus       106 drvlR~Fq~~Lq~Lqq~~~~vLaWl~e~aAA~~~AVeAvW~vl~dFCs  153 (188)
T NP_001012650.1  106 DKVMRWFQAMLQRLQTWWHGVLAWVKEKVVALVHAVQALWKQFQSFCC  153 (188)
T ss_pred             HHHHHHHHHHHHHHHHHHHHHHHHHHHHHHHHHHHHHHHHHHHHHHHH


No 7
>NP_001012736.1 interleukin-32 isoform B [Homo sapiens]
Probab=29.74  E-value=5.2e+02  Score=28.48  Aligned_cols=48  Identities=17%  Similarity=0.356  Sum_probs=0.0  Template_Neff=2.500

Q ss_pred             HHHHHHHHHHHHHHHHHHHHHHHHHHHHHHhhHHHHHHHHHHHHHHhc
Q Q_6058255       427 QLTSQWLTNIFGTVYEKLKPVLDWLEEKFKEGVEFLRDGWEIVKFIST  474 (638)
Q Consensus       427 ~k~~~~~~~~~~~~~~~lk~~l~~l~~~~~~~~~~~~~~~~~lk~l~~  474 (638)
                      .++..+|..++..++.....+|.|+.++..+...+...+|..|+.+++
T Consensus       106 drvlR~Fq~~Lq~Lqq~~~~vLaWl~e~aAA~~~AVeAvW~vl~dFCs  153 (188)
T NP_001012736.1  106 DKVMRWFQAMLQRLQTWWHGVLAWVKEKVVALVHAVQALWKQFQSFCC  153 (188)
T ss_pred             HHHHHHHHHHHHHHHHHHHHHHHHHHHHHHHHHHHHHHHHHHHHHHHH


No 8
>NP_004212.4 interleukin-32 isoform B [Homo sapiens]
Probab=29.74  E-value=5.2e+02  Score=28.48  Aligned_cols=48  Identities=17%  Similarity=0.356  Sum_probs=0.0  Template_Neff=2.500

Q ss_pred             HHHHHHHHHHHHHHHHHHHHHHHHHHHHHHhhHHHHHHHHHHHHHHhc
Q Q_6058255       427 QLTSQWLTNIFGTVYEKLKPVLDWLEEKFKEGVEFLRDGWEIVKFIST  474 (638)
Q Consensus       427 ~k~~~~~~~~~~~~~~~lk~~l~~l~~~~~~~~~~~~~~~~~lk~l~~  474 (638)
                      .++..+|..++..++.....+|.|+.++..+...+...+|..|+.+++
T Consensus       106 drvlR~Fq~~Lq~Lqq~~~~vLaWl~e~aAA~~~AVeAvW~vl~dFCs  153 (188)
T NP_004212.4     106 DKVMRWFQAMLQRLQTWWHGVLAWVKEKVVALVHAVQALWKQFQSFCC  153 (188)
T ss_pred             HHHHHHHHHHHHHHHHHHHHHHHHHHHHHHHHHHHHHHHHHHHHHHHH


No 9
>NP_001295007.1 interleukin-32 isoform E precursor [Homo sapiens]
Probab=26.36  E-value=6.1e+02  Score=28.84  Aligned_cols=48  Identities=17%  Similarity=0.356  Sum_probs=0.0  Template_Neff=2.400

Q ss_pred             HHHHHHHHHHHHHHHHHHHHHHHHHHHHHHhhHHHHHHHHHHHHHHhc
Q Q_6058255       427 QLTSQWLTNIFGTVYEKLKPVLDWLEEKFKEGVEFLRDGWEIVKFIST  474 (638)
Q Consensus       427 ~k~~~~~~~~~~~~~~~lk~~l~~l~~~~~~~~~~~~~~~~~lk~l~~  474 (638)
                      .|+..+|..++..++.....+|.|+.++..+...+...+|.-|+.+++
T Consensus       152 drvlR~Fq~mLq~Lqq~~~dvLaWl~ekaAAl~sAVeAvW~vl~dFCS  199 (234)
T NP_001295007.1  152 DKVMRWFQAMLQRLQTWWHGVLAWVKEKVVALVHAVQALWKQFQSFCC  199 (234)
T ss_pred             HHHHHHHHHHHHHHHHHHHHHHHHHHHHHHHHHHHHHHHHHHHHHHHH


No 10
>NP_115753.1 transcription elongation factor 1 homolog [Homo sapiens]
Probab=25.62  E-value=2.3e+02  Score=26.84  Aligned_cols=44  Identities=18%  Similarity=0.260  Sum_probs=0.0  Template_Neff=6.300

Q ss_pred             cCCcccCCCccchHHHHHHhhhcCCcccccceEEEEEEcCCCCCc-----ceecCCccceEecC-CCCccc
Q Q_6058255       105 QPRVEKKKLDGFMGRIRSVYPVASPNECNQMCLSTLMKCDHCGET-----SWQTGDFVKATCEF-CGTENL  169 (638)
Q Consensus       105 ap~~~~~~~~~l~~~~~~lY~~~g~~~~~~~~~~a~v~C~~Cg~~-----~W~~Gd~~~~~~~~-Cg~~~~  169 (638)
                      +|++++++...|                     ....+||.||+.     .-...+-.+.-.|. ||..+.
T Consensus         9 ~~~~~~k~~~~l---------------------~~~F~CP~C~h~~sv~v~i~~~~~~~~~~C~~C~~~~~   58 (83)
T NP_115753.1       9 KPPPKKKMTGTL---------------------ETQFTCPFCNHEKSCDVKMDRARNTGVISCTVCLEEFQ   58 (83)
T ss_pred             CCCCCCCCCCCc---------------------ceeeeCCCCCCcCcEEEEEECCCCeEEEEcccCCCEeE


No 11
>XP_016882847.1 PREDICTED: transcription elongation factor 1 homolog isoform X3 [Homo sapiens]
Probab=25.62  E-value=2.3e+02  Score=26.84  Aligned_cols=44  Identities=18%  Similarity=0.260  Sum_probs=0.0  Template_Neff=6.300

Q ss_pred             cCCcccCCCccchHHHHHHhhhcCCcccccceEEEEEEcCCCCCc-----ceecCCccceEecC-CCCccc
Q Q_6058255       105 QPRVEKKKLDGFMGRIRSVYPVASPNECNQMCLSTLMKCDHCGET-----SWQTGDFVKATCEF-CGTENL  169 (638)
Q Consensus       105 ap~~~~~~~~~l~~~~~~lY~~~g~~~~~~~~~~a~v~C~~Cg~~-----~W~~Gd~~~~~~~~-Cg~~~~  169 (638)
                      +|++++++...|                     ....+||.||+.     .-...+-.+.-.|. ||..+.
T Consensus         9 ~~~~~~k~~~~l---------------------~~~F~CP~C~h~~sv~v~i~~~~~~~~~~C~~C~~~~~   58 (83)
T XP_016882847.1    9 KPPPKKKMTGTL---------------------ETQFTCPFCNHEKSCDVKMDRARNTGVISCTVCLEEFQ   58 (83)
T ss_pred             CCCCCCCCCCCc---------------------ceeeeCCCCCCcCcEEEEEECCCCeEEEEcccCCCEeE


No 12
>XP_016882848.1 PREDICTED: transcription elongation factor 1 homolog isoform X3 [Homo sapiens]
Probab=25.62  E-value=2.3e+02  Score=26.84  Aligned_cols=44  Identities=18%  Similarity=0.260  Sum_probs=0.0  Template_Neff=6.300

Q ss_pred             cCCcccCCCccchHHHHHHhhhcCCcccccceEEEEEEcCCCCCc-----ceecCCccceEecC-CCCccc
Q Q_6058255       105 QPRVEKKKLDGFMGRIRSVYPVASPNECNQMCLSTLMKCDHCGET-----SWQTGDFVKATCEF-CGTENL  169 (638)
Q Consensus       105 ap~~~~~~~~~l~~~~~~lY~~~g~~~~~~~~~~a~v~C~~Cg~~-----~W~~Gd~~~~~~~~-Cg~~~~  169 (638)
                      +|++++++...|                     ....+||.||+.     .-...+-.+.-.|. ||..+.
T Consensus         9 ~~~~~~k~~~~l---------------------~~~F~CP~C~h~~sv~v~i~~~~~~~~~~C~~C~~~~~   58 (83)
T XP_016882848.1    9 KPPPKKKMTGTL---------------------ETQFTCPFCNHEKSCDVKMDRARNTGVISCTVCLEEFQ   58 (83)
T ss_pred             CCCCCCCCCCCc---------------------ceeeeCCCCCCcCcEEEEEECCCCeEEEEcccCCCEeE


No 13
>NP_005025.1 DNA-directed RNA polymerases I, II, and III subunit RPABC4 [Homo sapiens]
Probab=23.95  E-value=2.1e+02  Score=24.57  Aligned_cols=28  Identities=18%  Similarity=0.439  Sum_probs=0.0  Template_Neff=7.700

Q ss_pred             EEEEcCCCCCcceecCCccceEecCCCCc
Q Q_6058255       139 TLMKCDHCGETSWQTGDFVKATCEFCGTE  167 (638)
Q Consensus       139 a~v~C~~Cg~~~W~~Gd~~~~~~~~Cg~~  167 (638)
                      ....||+||...-...+ ....+..||..
T Consensus        15 ~~y~Cp~Cg~~~~~~~~-~~~~Cp~Cg~~   42 (58)
T NP_005025.1      15 MIYICGECHTENEIKSR-DPIRCRECGYR   42 (58)
T ss_pred             eEEECCCCCCEEEeCCC-CCEECCCCCCE


No 14
>XP_016863990.1 PREDICTED: WD repeat-containing protein 19 isoform X4 [Homo sapiens]
Probab=23.26  E-value=95  Score=40.45  Aligned_cols=51  Identities=18%  Similarity=0.313  Sum_probs=0.0  Template_Neff=12.100

Q ss_pred             EcCCCCCcceecCCccceEecCCCCcccCCCCceecceecCCcEE---EEeccccCCCCCCCccc
Q Q_6058255       142 KCDHCGETSWQTGDFVKATCEFCGTENLTKEGATTCGYLPQNAVV---KIYCPACHNSEVGPEHS  203 (638)
Q Consensus       142 ~C~~Cg~~~W~~Gd~~~~~~~~Cg~~~~~~~~~~s~G~v~pg~V~---~t~c~~~~~~~~~~~~k  203 (638)
                      .|+.||......    .-.|..||.....   |..+|+    +++   .+.||.|.-+...++++
T Consensus      1092 ~c~~c~~~~~~~----~~~c~~c~~~~~~---c~~~g~----~~~~~~~~~c~~c~~~~~~~~~~ 1145 (1182)
T XP_016863990.1 1092 PCPFCKFLLPEC----ELLCPGCKNSIPY---CIATGR----HMLKDDWTVCPHCDFPALYSELK 1145 (1182)
T ss_pred             cCCCCCCCCccc----ceeCcCCCCCCCc---cccCCC----cccccccEeCCCCCCchhHHHHH


No 15
>XP_011528682.1 PREDICTED: brain-specific angiogenesis inhibitor 1-associated protein 2-like protein 2 isoform X2 [Homo sapiens]
Probab=20.83  E-value=2e+03  Score=27.95  Aligned_cols=164  Identities=7%  Similarity=-0.065  Sum_probs=0.0  Template_Neff=7.600

Q ss_pred             eCCCcccchHHHHhHHHHHHHHHHHHHhHHHHHHHHHHHHHHHHH-------------HHHHhchhh----HHHHHHHHH
Q Q_6058255       343 IGEQKSILSPLYAFASEAARVVRSIFSRTLETAQNSVRVLQKAAI-------------TILDGISQY----SLRLIDAMM  405 (638)
Q Consensus       343 v~~~~~~~~~i~~~~~~~~~~~~~~~s~~~~~~~~~~~~~~~~~~-------------~~~~~v~~y----~~~~~~~~~  405 (638)
                      +|.+-+-.+---+.....+.-+..-...++.++..|+++++..+.             ..+.+|...    -..+..|..
T Consensus         1 ~~~~~~~~~~~~~~~~~~~~kl~~~l~~~~~~~~~~lda~~~~ad~a~~~~g~tk~iG~~l~ri~~~~~~ie~~~k~f~~   80 (511)
T XP_011528682.1    1 MGGNLSKVTKQIGGRTRMRTKLLSLSPAAFPVLPRWPDIHLPWEPVTSQAHLRPQQLLSVFAGLCPAHGAEDTEVQTFHG   80 (511)
T ss_pred             CCcchhHHHHHhhcchHHHHHHHHhcccHHhhcccccchhhhhhhcCCccCCChHHHHHHHHHHHHHhhhHHHHHHHHHH


Q ss_pred             HHHHHHHHhHHHHHHHHHHHHHHHHHHHHHHHHHHHHHHHHHH--------------HHHHHHHHhhHHHHHHHHHHHHH
Q Q_6058255       406 FTSDLATNNLVVMAYITGGVVQLTSQWLTNIFGTVYEKLKPVL--------------DWLEEKFKEGVEFLRDGWEIVKF  471 (638)
Q Consensus       406 ~~~d~v~~s~~~~~fv~~~~v~k~~~~~~~~~~~~~~~lk~~l--------------~~l~~~~~~~~~~~~~~~~~lk~  471 (638)
                      -++.-+...+-.-.-.+..+.++...-.-.....+....+...              +.+.+...       ++-++++.
T Consensus        81 ~ll~pLe~k~e~dkk~i~~~~K~~~~e~k~~~~~l~K~~~~~~k~~kk~~k~~~~~~~~l~~~~~-------~le~f~~~  153 (511)
T XP_011528682.1   81 GLLQHMEKNTKLDMQFIKDSRQHYELEYRHRAANLEKCMSELWRMERKRDKNVREMKESVNRLHA-------QMQAFVSE  153 (511)
T ss_pred             HHHHHHHHHHHHhHHHHHHHHHHHHHHHHHHHHHHHHHHHHHHHHHHHHHHHHHHHHHHHHHHHH-------HHHHHHHH


Q ss_pred             HhcceeEEECCEEEEcchhHHHHHHHHHHHHHHHHHHHhhhh
Q Q_6058255       472 ISTCACEIVGGQIVTCAKEIKESVQTFFKLVNKFLALCADSI  513 (638)
Q Consensus       472 l~~~~~~~v~g~~v~~~~~~~~~~~~~~~~l~k~~~~~~~~v  513 (638)
                      .++.+.......|-|..++...+++.+..+++++...|...+
T Consensus       154 ~~r~al~EErrRy~flvek~~~~~~~~~~~~~~~~~~L~~~l  195 (511)
T XP_011528682.1  154 SQRAAELEEKRRYRFLAEKHLLLSNTFLQFFGRARGMLQNRV  195 (511)
T ss_pred             HHHHHHHHHHHHHHHHHHHhHHHHHHHHHHHHHHHHHHHHhH
```
