## Supplemental file 4 for "Re-annotation of SARS-CoV-2 proteins using an HHpred-based approach opens new opportunities for a better understanding of this virus": Arabidopsis.hhr

```
Query         Q_9164725
Match_columns 601
No_of_seqs    1 out of 3
Neff          1
Searched_HMMs 48350
Date          Tue May 17 11:22:57 2022
Command       hhsearch -cpu 8 -i ../results/full.a3m -d /cluster/toolkit/production/databases/hh-suite/Proteomes/Arabidopsis_thaliana_TAIR10/Arabidopsis_thaliana_TAIR10 -o ../results/9164725.hhr -oa3m ../results/9164725.a3m -p 20 -Z 250 -loc -z 1 -b 1 -B 250 -ssm 2 -sc 1 -seq 1 -dbstrlen 10000 -norealign -maxres 32000 -contxt /cluster/toolkit/production/bioprogs/tools/hh-suite-build-new/data/context_data.crf 

 No Hit                             Prob E-value P-value  Score    SS Cols Query HMM  Template HMM
  1 NP_565299.1 DNA-binding protei  99.9 4.3E-25 8.9E-30  207.4   6.9  302  275-581   205-612 (639)
  2 NP_198530.1 P-loop containing   99.9 7.6E-24 1.6E-28  198.9   8.9  210  366-582   383-633 (692)
  3 NP_567301.2 P-loop containing   99.9 8.5E-24 1.8E-28  202.8   6.0  213  366-583   429-685 (689)
  4 NP_001329005.1 P-loop containi  99.9 5.7E-23 1.2E-27  202.1  10.4  303  275-581   273-734 (818)
  5 NP_193292.3 P-loop containing   99.9 5.7E-23 1.2E-27  202.1  10.4  303  275-581   273-734 (818)
  6 NP_001329006.1 P-loop containi  99.9 8.7E-23 1.8E-27  199.9  11.0  303  275-581   184-645 (729)
  7 NP_001329007.1 P-loop containi  99.9 8.7E-23 1.8E-27  199.9  11.0  303  275-581   184-645 (729)
  8 NP_200022.1 P-loop containing   99.9 5.9E-23 1.2E-27  191.8   7.1  299  280-581    84-616 (676)
  9 NP_198531.2 P-loop containing   99.9 1.9E-22   4E-27  196.6   7.7  303  276-581   243-779 (839)
 10 NP_172037.1 P-loop containing   99.9 2.9E-22   6E-27  210.7   8.4  327  255-581   394-799 (1002)
 11 NP_001320371.1 P-loop containi  99.9 2.5E-22 5.2E-27  206.7   7.3  324  255-581   394-799 (922)
 12 NP_198446.3 P-loop containing   99.9 1.5E-22 3.2E-27  211.7   4.4  291  277-581   505-919 (961)
 13 NP_179502.1 P-loop containing   99.9 2.9E-22 5.9E-27  210.0   6.3  303  276-581   496-1024(1090)
 14 NP_199512.2 RNA helicase [Arab  99.8 9.2E-22 1.9E-26  212.8   6.3  294  275-581   503-899 (1254)
 15 NP_176757.1 P-loop containing   99.8 1.5E-21 3.2E-26  202.7   5.8  299  280-581   293-803 (1050)
 16 NP_001320087.1 P-loop containi  99.8 1.9E-21   4E-26  209.4   6.4  302  277-581   661-1187(1311)
 17 NP_194739.1 P-loop containing   99.8 1.9E-21   4E-26  209.4   6.4  302  277-581   661-1187(1311)
 18 NP_001321284.1 P-loop containi  99.8 3.6E-21 7.5E-26  199.1   6.7  304  275-581   288-803 (1028)
 19 NP_001318959.1 DNA replication  99.8 6.2E-21 1.3E-25  204.5   7.9  301  275-581   903-1267(1296)
 20 NP_001322073.1 DNA replication  99.8 1.7E-20 3.4E-25  201.6  10.5  292  275-581   935-1299(1328)
 21 NP_001184943.1 DNA replication  99.8 1.5E-20 3.1E-25  201.8   9.3  301  275-581   922-1286(1315)
 22 NP_176754.1 P-loop containing   99.8 4.6E-21 9.5E-26  194.5   5.1  304  275-581   259-818 (1065)
 23 NP_001185324.1 P-loop containi  99.8 4.2E-21 8.6E-26  198.4   4.7  305  275-581   288-803 (1016)
 24 NP_001322072.1 DNA replication  99.8 2.3E-20 4.8E-25  200.5   8.9  301  275-581   938-1302(1331)
 25 NP_001319022.1 P-loop containi  99.8 1.9E-20 3.9E-25  209.5   8.1  306  274-581  1298-1862(2114)
 26 NP_001322185.1 P-loop containi  99.8 2.9E-20 5.9E-25  209.0   7.2  306  274-581  1410-1974(2226)
 27 NP_001322184.1 P-loop containi  99.8 3.3E-20 6.8E-25  207.6   7.5  306  274-581  1340-1904(2156)
 28 NP_198519.1 P-loop containing   99.8 2.3E-19 4.7E-24  167.8   7.8  274  276-582   226-601 (638)
 29 NP_001330391.1 P-loop nucleosi  99.7 4.2E-17 8.7E-22  145.8   8.9  226  354-581    93-366 (424)
 30 NP_850297.1 P-loop containing   99.7 2.6E-17 5.5E-22  178.6   6.7  299  277-581   882-1371(1509)
 31 NP_001320059.1 P-loop containi  98.6   4E-09 8.2E-14  111.0  -1.7  238  275-526   260-634 (1147)
 32 NP_001322071.1 DNA replication  97.6 2.4E-05 4.9E-10   84.2   1.6  104  275-380   922-1045(1048)
 33 NP_001190121.1 GNAT acetyltran  97.6 3.2E-05 6.6E-10   83.3   2.1  116  275-407   276-417 (1023)
 34 NP_001318971.1 GNAT acetyltran  97.6 3.3E-05 6.8E-10   83.1   2.2  130  275-408   276-418 (1028)
 35 NP_172519.1 GNAT acetyltransfe  97.6 3.3E-05 6.8E-10   83.1   2.2  130  275-408   276-418 (1028)
 36 NP_001322293.1 DEA(D/H)-box RN  97.6 3.1E-05 6.3E-10   60.9   1.2  140  280-429    64-217 (279)
 37 NP_191353.2 GNAT acetyltransfe  97.5 2.8E-05 5.7E-10   83.8   1.0  129  275-407   276-417 (1028)
 38 NP_001322292.1 DEA(D/H)-box RN  97.4 6.1E-05 1.3E-09   60.9   1.5  140  280-429    64-217 (306)
 39 NP_198532.2 P-loop nucleoside   97.3 6.6E-05 1.4E-09   71.3  -0.1   52  275-326   265-318 (455)
 40 NP_001321271.1 chromatin remod  97.2 0.00085 1.8E-08   62.4   6.5  298  258-565   164-559 (637)
 41 NP_001322294.1 DEA(D/H)-box RN  97.1 0.00017 3.5E-09   58.1   1.1  140  280-429    64-217 (299)
 42 NP_001331083.1 homolog of Xero  97.1 0.00017 3.5E-09   73.0   1.3  165  251-437   267-456 (761)
 43 NP_568591.1 homolog of Xeroder  97.1 0.00018 3.8E-09   73.2   0.6  165  251-437   267-456 (766)
 44 NP_001078148.1 eukaryotic tran  96.9 0.00031 6.5E-09   58.5   0.9  141  280-430    71-225 (402)
 45 NP_568592.1 DNA repair helicas  96.9 0.00041 8.4E-09   70.7   1.9  165  251-437   267-456 (767)
 46 NP_001325757.1 DNA repair/reco  96.9 0.00049   1E-08   68.0   2.3  171  254-437   168-373 (782)
 47 NP_001325208.1 chromatin remod  96.9 0.00016 3.4E-09   69.8  -1.2  145  280-437   199-369 (725)
 48 NP_001321906.1 P-loop containi  96.8  0.0015 3.2E-08   59.1   4.5  137  280-437   147-315 (667)
 49 NP_001319547.1 eukaryotic tran  96.8 0.00038 7.8E-09   58.3   0.3  141  280-430    81-235 (415)
 50 NP_001332133.1 chromatin remod  96.8 0.00078 1.6E-08   72.7   2.5  192  233-437   344-549 (1073)
 51 NP_175549.1 DEA(D/H)-box RNA h  96.7 0.00074 1.5E-08   55.6   1.6  140  280-429    64-217 (392)
 52 NP_001189885.1 eukaryotic tran  96.7  0.0005   1E-08   57.4   0.6  140  280-429    76-229 (407)
 53 NP_850499.1 P-loop containing   96.7 0.00096   2E-08   54.2   1.9  139  280-429    15-175 (368)
 54 NP_001318536.1 DEAD/DEAH box R  96.6 0.00058 1.2E-08   54.0   0.4  103  276-378     1-118 (344)
 55 NP_566469.1 eukaryotic transla  96.6 0.00068 1.4E-08   56.7   0.5  140  280-429    81-234 (412)
 56 NP_175829.1 eif4a-2 [Arabidops  96.6 0.00062 1.3E-08   56.7   0.2  140  280-429    81-234 (412)
 57 NP_001189933.1 DNA repair/reco  96.6  0.0014 2.9E-08   68.1   2.9  170  256-437   170-373 (908)
 58 NP_001321904.1 P-loop containi  96.6  0.0015 3.1E-08   58.5   2.5  142  280-437   120-288 (616)
 59 NP_188610.1 eukaryotic initiat  96.5  0.0011 2.2E-08   55.5   1.3  140  280-429    77-230 (408)
 60 NP_175265.3 chromatin remodeli  96.5 0.00032 6.6E-09   65.9  -2.2  170  258-437   164-355 (673)
 61 NP_001154706.1 DEAD/DEAH box R  96.5  0.0021 4.3E-08   54.9   2.8  144  280-436    88-251 (486)
 62 NP_171767.1 P-loop containing   96.5  0.0028 5.8E-08   58.2   3.8  137  280-437   158-326 (678)
 63 NP_001326022.1 P-loop containi  96.5 0.00083 1.7E-08   62.5   0.4   76  260-376   182-259 (438)
 64 NP_001328228.1 ATP-dependent R  96.5  0.0024   5E-08   60.6   3.4  114  280-406    94-212 (571)
 65 NP_193215.2 ATP-dependent RNA   96.5  0.0024   5E-08   60.6   3.4  114  280-406    94-212 (571)
 66 NP_001327653.1 eukaryotic tran  96.4 0.00079 1.6E-08   56.7  -0.0  141  280-430    85-239 (419)
 67 NP_001321270.1 chromatin remod  96.4 0.00041 8.5E-09   65.7  -1.9  170  258-437   169-360 (678)
 68 NP_001185220.1 eif4a-2 [Arabid  96.4  0.0011 2.2E-08   55.2   0.5  140  280-429    76-229 (407)
 69 NP_001319095.1 DEAD-box ATP-de  96.4  0.0008 1.7E-08   54.0  -0.2  105  280-385    15-141 (368)
 70 NP_568357.1 P-loop containing   96.4 0.00086 1.8E-08   61.0  -0.0   56  280-376   258-313 (341)
 71 NP_001321903.1 P-loop containi  96.4  0.0026 5.4E-08   57.6   2.8  142  280-437   147-315 (643)
 72 NP_188552.3 DNA repair/recombi  96.4  0.0017 3.5E-08   67.4   1.8  172  254-437   168-373 (910)
 73 NP_001321907.1 P-loop containi  96.4  0.0024 5.1E-08   57.7   2.6  141  280-437   120-288 (663)
 74 NP_001078201.1 tRNA dimethylal  96.4 0.00046 9.4E-09   54.9  -1.8   90  280-378    25-120 (224)
 75 NP_001154707.1 DEAD/DEAH box R  96.3  0.0033 6.8E-08   53.2   2.8  141  280-430    88-245 (468)
 76 NP_001032157.1 Expressed prote  96.3 0.00025 5.2E-09   52.5  -3.4  110  280-389    10-128 (192)
 77 NP_177417.1 DEA(D/H)-box RNA h  96.2  0.0012 2.5E-08   55.3   0.1  141  280-430    83-237 (414)
 78 NP_001325209.1 chromatin remod  96.2   0.001 2.1E-08   67.2  -0.6  145  280-437   297-467 (823)
 79 NP_179740.1 chromatin remodeli  96.1   0.001 2.1E-08   66.8  -1.4  145  280-437   290-460 (816)
 80 NP_568244.2 DEAD/DEAH box RNA   96.1  0.0018 3.7E-08   54.8   0.1   99  280-378    88-201 (427)
 81 NP_568245.1 DEAD/DEAH box RNA   96.1  0.0018 3.7E-08   54.8   0.1   99  280-378    88-201 (427)
 82 NP_197277.1 P-loop containing   96.1  0.0024 4.9E-08   58.4   1.0   76  260-376   203-280 (392)
 83 NP_001321902.1 P-loop containi  96.0  0.0044   9E-08   56.9   2.5  142  280-437   147-315 (690)
 84 NP_201200.2 chromatin remodeli  96.0  0.0039 8.1E-08   67.3   2.5  191  233-437   344-566 (1090)
 85 NP_200554.1 homolog of X-ray r  96.0 0.00079 1.6E-08   56.7  -2.2   99  280-378    44-157 (304)
 86 NP_851202.1 homolog of X-ray r  96.0 0.00079 1.6E-08   56.7  -2.2   99  280-378    44-157 (304)
 87 NP_001323383.1 DEA(D/H)-box RN  96.0   0.001 2.1E-08   55.2  -1.8  109  276-384    55-177 (335)
 88 NP_001154538.1 DNA repair (Rad  95.9 0.00063 1.3E-08   52.5  -2.8  104  280-383    75-188 (243)
 89 NP_001324537.1 SNF2 domain-con  95.9  0.0031 6.4E-08   65.5   1.0  145  280-437   378-546 (891)
 90 NP_001189953.1 tRNA dimethylal  95.9 0.00079 1.6E-08   54.5  -2.7   90  280-378    25-120 (225)
 91 NP_001327861.1 P-loop containi  95.8  0.0025 5.2E-08   59.6   0.2   56  280-376   245-300 (478)
 92 NP_173961.3 RNA helicase famil  95.8  0.0023 4.7E-08   61.2  -0.2  134  234-376    19-164 (717)
 93 NP_182290.1 zinc finger (CCCH   95.8   0.016 3.4E-07   60.7   5.9  131  280-427    47-189 (1015)
 94 NP_189495.1 P-loop containing   95.8  0.0027 5.5E-08   61.0   0.1   56  280-376   244-299 (510)
 95 NP_566040.1 RAS associated wit  95.7  0.0013 2.6E-08   57.9  -2.1  100  280-383   128-255 (363)
 96 NP_189501.2 P-loop containing   95.7  0.0028 5.9E-08   59.6  -0.0   56  280-376   243-298 (477)
 97 NP_182025.2 SNF2 domain-contai  95.7  0.0031 6.4E-08   62.1   0.1  146  280-437    75-235 (851)
 98 NP_189502.2 P-loop containing   95.6  0.0037 7.7E-08   59.7   0.3   76  260-376   220-297 (474)
 99 NP_001327911.1 chromatin remod  95.6  0.0032 6.6E-08   68.9  -0.3  169  256-437   666-902 (1258)
100 NP_001321269.1 chromatin remod  95.6  0.0058 1.2E-07   57.6   1.5  171  257-437   163-355 (508)
101 NP_176207.1 DEA(D/H)-box RNA h  95.6  0.0045 9.4E-08   55.7   0.7  125  253-381    82-251 (581)
102 NP_568426.1 Thymidine kinase [  95.5  0.0023 4.7E-08   55.0  -1.2  101  269-404    71-193 (282)
103 NP_178318.1 SNF2 domain-contai  95.5  0.0061 1.3E-07   57.7   1.4  141  280-437   237-406 (763)
104 NP_189499.1 P-loop containing   95.5  0.0036 7.4E-08   59.8  -0.2   56  280-376   245-300 (500)
105 NP_198816.1 P-loop containing   95.5  0.0049   1E-07   59.0   0.6   76  260-376   224-301 (470)
106 NP_001327276.1 P-loop containi  95.5  0.0046 9.6E-08   59.1   0.4   76  260-376   226-303 (458)
107 NP_194754.2 P-loop containing   95.4  0.0056 1.2E-07   59.5   0.6   76  260-376   228-305 (519)
108 NP_198817.1 AAA-ATPase 1 [Arab  95.4  0.0036 7.5E-08   60.2  -0.7   56  280-376   248-303 (514)
109 NP_973689.2 SNF2 domain-contai  95.3  0.0037 7.7E-08   62.0  -0.7  146  280-437    75-241 (877)
110 NP_193401.2 P-loop containing   95.3   0.012 2.5E-07   56.8   2.8  133  280-426   236-379 (656)
111 NP_190879.1 P-loop containing   95.3  0.0077 1.6E-07   53.5   1.3  146  280-430   136-296 (496)
112 NP_182185.2 P-loop containing   95.3  0.0046 9.5E-08   59.2  -0.1   61  280-381   236-296 (491)
113 NP_001329688.1 P-loop containi  95.3   0.012 2.5E-07   59.4   2.7  132  280-426   156-299 (796)
114 NP_191975.2 RNAhelicase-like 8  95.3  0.0056 1.2E-07   55.5   0.4  138  280-429   173-326 (505)
115 NP_849535.1 RNAhelicase-like 8  95.3  0.0056 1.2E-07   55.5   0.4  138  280-429   173-326 (505)
116 NP_189781.4 P-loop containing   95.3  0.0011 2.4E-08   53.8  -3.7   69  280-380    39-110 (226)
117 NP_567730.1 P-loop containing   95.3  0.0068 1.4E-07   58.2   0.8   76  260-376   220-297 (506)
118 NP_850255.1 RNA helicase famil  95.2  0.0072 1.5E-07   62.2   1.0  130  280-424   249-394 (995)
119 NP_850841.1 P-loop containing   95.2  0.0054 1.1E-07   59.0   0.0   56  280-376   258-313 (505)
120 NP_179232.1 SNF2 domain-contai  95.2   0.011 2.4E-07   61.4   2.3  136  280-437   375-543 (888)
121 NP_001322020.1 P-loop containi  95.2  0.0053 1.1E-07   61.5  -0.2   78  280-389   122-199 (723)
122 NP_001322021.1 P-loop containi  95.2  0.0053 1.1E-07   61.5  -0.2   78  280-389   122-199 (723)
123 NP_001322022.1 P-loop containi  95.2  0.0053 1.1E-07   61.5  -0.2   78  280-389   122-199 (723)
124 NP_189498.1 P-loop containing   95.1  0.0053 1.1E-07   58.3  -0.3   56  280-376   241-296 (451)
125 NP_175911.1 DEA(D/H)-box RNA h  95.1   0.012 2.5E-07   52.6   1.9  136  280-429   141-299 (501)
126 NP_175058.1 P-loop containing   95.1  0.0079 1.6E-07   57.2   0.6   76  260-376   222-299 (475)
127 NP_683620.1 DNA repair protein  95.1   0.004 8.2E-08   53.0  -1.2  157  254-437    11-188 (327)
128 NP_001328009.1 P-loop containi  95.0  0.0078 1.6E-07   58.4   0.6   76  260-376   230-307 (521)
129 NP_001322151.1 DNA repair RAD5  95.0  0.0018 3.7E-08   54.3  -3.3  115  276-390   108-228 (232)
130 NP_001322152.1 DNA repair RAD5  95.0  0.0018 3.7E-08   54.3  -3.3  115  276-390   108-228 (232)
131 NP_567558.2 RNA helicase famil  95.0  0.0083 1.7E-07   56.8   0.6  135  280-427    69-215 (695)
132 NP_001323637.1 RNA helicase fa  94.9   0.013 2.7E-07   59.7   1.8  131  280-425   191-337 (937)
133 NP_001322402.1 DEA(D/H)-box RN  94.9   0.015 3.1E-07   53.1   2.0  136  280-429   166-324 (526)
134 NP_001323587.1 helicase domain  94.9   0.022 4.5E-07   58.7   3.3  130  280-426   287-430 (906)
135 NP_001319874.1 P-loop nucleosi  94.9  0.0069 1.4E-07   57.1  -0.3   59  280-379   248-306 (460)
136 NP_197542.1 chromatin remodeli  94.9  0.0046 9.6E-08   67.7  -1.7  169  254-437   667-906 (1261)
137 NP_001322841.1 RECQ helicase L  94.9    0.01 2.1E-07   54.4   0.8  156  280-443   109-281 (524)
138 NP_001322844.1 RECQ helicase L  94.9    0.01 2.1E-07   54.4   0.8  156  280-443   109-281 (524)
139 NP_001321198.1 DEA(D/H)-box RN  94.9   0.011 2.3E-07   53.1   1.0  128  253-384    82-254 (567)
140 NP_849972.1 P-loop containing   94.8  0.0077 1.6E-07   57.9  -0.1   56  280-376   248-303 (495)
141 NP_173078.1 RNA helicase 36 [A  94.8  0.0098   2E-07   52.2   0.5  103  280-383   100-219 (491)
142 NP_189492.1 P-loop containing   94.8  0.0079 1.6E-07   58.5  -0.1   56  280-376   248-303 (530)
143 NP_568931.1 DEA(D/H)-box RNA h  94.8   0.013 2.6E-07   50.6   1.0  104  280-384    51-181 (456)
144 NP_001323636.1 RNA helicase fa  94.8   0.011 2.4E-07   60.4   0.9  130  280-424   281-426 (1027)
145 NP_001322468.1 P-loop containi  94.7   0.011 2.3E-07   54.5   0.6  150  280-429   152-334 (551)
146 NP_172737.2 P-loop containing   94.7   0.011 2.3E-07   54.5   0.6  150  280-429   152-334 (551)
147 NP_189731.1 ATP-dependent heli  94.7  0.0044 9.1E-08   60.0  -2.0  158  254-437   201-369 (393)
148 NP_001078063.1 AAA-type ATPase  94.7   0.014 2.8E-07   57.2   1.3   54  280-376   254-317 (487)
149 NP_001327749.1 DNA repair (Rad  94.7   0.003 6.2E-08   55.4  -3.0   93  280-377   131-231 (333)
150 NP_001327910.1 chromatin remod  94.7  0.0071 1.5E-07   66.2  -0.7  145  280-437   710-900 (1256)
151 NP_001327912.1 chromatin remod  94.7  0.0071 1.5E-07   66.2  -0.7  145  280-437   710-900 (1256)
152 NP_189853.1 chromatin remodeli  94.7  0.0071 1.5E-07   66.2  -0.7  145  280-437   710-900 (1256)
153 NP_001332342.1 RAS associated   94.7  0.0028 5.7E-08   55.5  -3.2   97  276-377   124-228 (322)
154 NP_189493.1 P-loop containing   94.7  0.0078 1.6E-07   57.6  -0.4   56  280-376   233-288 (478)
155 NP_179411.2 P-loop containing   94.6  0.0096   2E-07   56.7  -0.0   58  280-378   249-306 (494)
156 NP_001030789.1 P-loop containi  94.6  0.0087 1.8E-07   57.9  -0.4   56  280-376   244-299 (508)
157 NP_189288.1 ATP-dependent RNA   94.5   0.022 4.6E-07   60.5   2.4  128  280-424   536-677 (1168)
158 NP_190662.2 cytochrome BC1 syn  94.5  0.0088 1.8E-07   60.3  -0.6   56  280-376   304-359 (576)
159 NP_197275.1 P-loop containing   94.5   0.011 2.2E-07   56.2   0.0   76  260-376   228-305 (470)
160 NP_001323711.1 SNF2 domain-con  94.5  0.0077 1.6E-07   59.8  -1.0  146  280-437    74-240 (876)
161 NP_201476.1 chromatin remodeli  94.5   0.015 3.2E-07   57.8   1.0  157  269-437   205-384 (764)
162 NP_198800.1 ATP-dependent RNA   94.4   0.024 5.1E-07   58.4   2.4  113  280-406   279-397 (776)
163 NP_850154.2 helicase in vascul  94.4   0.022 4.6E-07   62.6   2.2  128  280-424   208-355 (1299)
164 NP_178223.2 DEA(D/H)-box RNA h  94.3   0.027 5.5E-07   60.3   2.5  128  280-424   241-386 (1113)
165 NP_001327757.1 SNF2 domain-con  94.3   0.046 9.6E-07   55.1   4.1  142  280-437    16-308 (756)
166 NP_178463.1 cell division cycl  94.3   0.015 3.2E-07   54.2   0.6   67  280-380    61-132 (603)
167 NP_001320964.1 DEAD/DEAH box R  94.2   0.034 7.1E-07   62.0   3.2  145  280-437   133-291 (1342)
168 NP_001325246.1 DEA(D/H)-box RN  94.2   0.031 6.5E-07   58.7   2.6  129  280-425   176-322 (1048)
169 NP_197276.1 P-loop containing   94.1   0.019 3.9E-07   54.7   0.8   76  260-376   228-305 (533)
170 NP_001321905.1 P-loop containi  94.1   0.036 7.4E-07   52.0   2.6  142  280-437   147-315 (528)
171 NP_193320.6 RNA helicase 1 [Ar  94.1   0.021 4.3E-07   50.4   1.0   97  280-376    77-209 (522)
172 NP_568402.1 RAS associated wit  94.1  0.0033 6.7E-08   55.3  -4.1   93  280-377   128-228 (342)
173 NP_568365.2 chromatin remodeli  94.1   0.016 3.2E-07   61.0   0.1  145  280-437   217-373 (1069)
174 NP_001319152.1 DEAD/DEAH box R  94.1   0.031 6.4E-07   61.6   2.4  146  280-437   133-291 (1298)
175 NP_174527.2 RNA helicase famil  94.1   0.046 9.6E-07   58.0   3.6  132  280-426   425-568 (1044)
176 NP_001189493.1 origin recognit  94.1   0.029 6.1E-07   47.6   1.7  127  260-400    37-180 (424)
177 NP_188928.2 DNA repair (Rad51)  94.1   0.013 2.6E-07   51.7  -0.5   79  280-377   131-231 (344)
178 NP_001327758.1 SNF2 domain-con  94.0   0.041 8.6E-07   54.8   3.0  144  280-437    41-333 (781)
179 NP_001330405.1 homeotic protei  94.0  0.0076 1.6E-07   61.0  -2.2  146  280-437   145-301 (800)
180 NP_001077479.1 DNA repair RAD5  94.0  0.0038 7.9E-08   53.0  -3.7   98  280-378    94-198 (304)
181 NP_172254.2 DNA repair RAD51-l  94.0  0.0037 7.7E-08   54.1  -3.9   98  280-377   112-215 (322)
182 NP_001322150.1 DNA repair RAD5  94.0  0.0031 6.4E-08   51.5  -4.2  111  280-390    94-210 (214)
183 NP_001185127.1 RNA helicase fa  94.0   0.048   1E-06   57.6   3.5  132  280-426   415-558 (1034)
184 NP_001321160.1 RAD3-like DNA-b  94.0   0.025 5.3E-07   56.8   1.4   99  276-376    81-291 (807)
185 NP_001321161.1 RAD3-like DNA-b  94.0   0.025 5.3E-07   56.8   1.4   99  276-376    81-291 (807)
186 NP_187204.1 regulatory particl  93.9   0.044 9.2E-07   51.6   2.8  156  128-296    51-226 (424)
187 NP_201491.1 Disease resistance  93.9   0.019   4E-07   53.0   0.4  142  280-435   192-338 (809)
188 NP_680142.2 DEA(D/H)-box RNA h  93.9   0.031 6.5E-07   60.7   2.1  130  280-424   281-426 (1161)
189 NP_189629.1 P-loop containing   93.9   0.015 3.2E-07   53.3  -0.3   55  280-376   204-258 (440)
190 NP_564296.1 RNA helicase famil  93.9   0.025 5.2E-07   54.5   1.1  130  280-425    25-168 (700)
191 NP_974998.1 Expressed protein   93.9   0.019 3.9E-07   41.4   0.2   22  271-292     1-22  (164)
192 NP_001323244.1 Helicase protei  93.8   0.082 1.7E-06   52.8   4.6  149  269-437   185-454 (876)
193 NP_171871.2 switch 2 [Arabidop  93.8    0.03 6.2E-07   56.8   1.5  168  254-437   127-325 (862)
194 NP_001322410.1 RNA helicase fa  93.8   0.028 5.8E-07   53.2   1.2  101  270-376    15-126 (558)
195 NP_001323445.1 AAA-type ATPase  93.7   0.028 5.8E-07   56.2   1.2   54  280-376   264-327 (497)
196 NP_001331503.1 Disease resista  93.7   0.019 3.9E-07   53.9  -0.1  142  280-435   240-386 (857)
197 NP_189077.1 chromatin remodeli  93.7   0.021 4.4E-07   62.4   0.3  145  280-437   614-798 (1132)
198 NP_001318870.1 P-loop containi  93.7   0.031 6.4E-07   49.9   1.3  142  280-430    96-263 (522)
199 NP_001322409.1 RNA helicase fa  93.7    0.04 8.3E-07   51.8   2.1  101  270-376    15-126 (540)
200 NP_001324142.1 chromatin remod  93.7   0.021 4.4E-07   63.4   0.2  172  252-437   430-655 (1246)
201 NP_001330263.1 Restriction end  93.6   0.012 2.5E-07   58.9  -1.5  158  268-435     4-178 (887)
202 NP_001185141.1 DEAD/DEAH box R  93.6   0.076 1.6E-06   59.7   4.3  140  280-437   133-291 (1390)
203 NP_001331251.1 DEAD box RNA he  93.6   0.024   5E-07   52.0   0.4  138  280-429    72-229 (513)
204 NP_001331252.1 DEAD box RNA he  93.6   0.024   5E-07   52.0   0.4  138  280-429    72-229 (513)
205 NP_850867.1 P-loop containing   93.4   0.025 5.1E-07   43.0   0.2   23  270-292     9-31  (208)
206 NP_001330642.1 homolog of X-ra  93.4  0.0032 6.6E-08   57.0  -5.5  100  280-383    48-199 (342)
207 NP_001318502.1 SNF2 domain-con  93.4  0.0066 1.4E-07   65.5  -4.1  174  258-437   196-379 (1194)
208 NP_850847.1 chromatin remodeli  93.4   0.024   5E-07   59.6   0.2  145  280-437   217-373 (1072)
209 NP_001325317.1 P-loop containi  93.4   0.023 4.8E-07   41.7  -0.0   19  274-292     8-26  (189)
210 NP_565393.1 P-loop containing   93.4   0.023 4.8E-07   41.7  -0.0   19  274-292     8-26  (189)
211 NP_001325530.1 RNA helicase fa  93.4   0.024 5.1E-07   52.0   0.1   97  280-376    82-189 (545)
212 NP_188282.1 SNF2 domain-contai  93.4   0.076 1.6E-06   49.5   3.3  144  280-437    79-270 (638)
213 NP_181077.3 helicase domain-co  93.3   0.063 1.3E-06   57.1   3.1  130  280-426   425-568 (1044)
214 NP_001320963.1 DEAD/DEAH box R  93.3   0.067 1.4E-06   59.8   3.3  145  280-437   135-293 (1344)
215 NP_191790.1 RNA helicase famil  93.3   0.046 9.4E-07   53.9   1.8  129  280-425    82-230 (726)
216 NP_001330646.1 homolog of X-ra  93.3  0.0055 1.1E-07   53.9  -4.1   93  280-383    48-199 (291)
217 NP_001320965.1 DEAD/DEAH box R  93.3   0.073 1.5E-06   59.9   3.6  145  280-437   133-291 (1389)
218 NP_001322843.1 RECQ helicase L  93.2   0.042 8.6E-07   52.3   1.3  156  280-443   109-281 (643)
219 NP_175298.2 DEA(D/H)-box RNA h  93.2   0.056 1.1E-06   59.1   2.4  128  280-424   320-465 (1197)
220 NP_567093.1 P-loop containing   93.2    0.03 6.2E-07   42.8   0.3   36  257-292     3-38  (204)
221 NP_850726.1 P-loop containing   93.2    0.03 6.2E-07   42.8   0.3   36  257-292     3-38  (204)
222 NP_001330645.1 homolog of X-ra  93.2  0.0031 6.4E-08   56.0  -5.9   99  280-378    48-194 (314)
223 NP_001322842.1 RECQ helicase L  93.2   0.036 7.4E-07   52.4   0.8  156  280-443   109-281 (559)
224 NP_001031942.1 P-loop containi  93.0   0.032 6.7E-07   41.8   0.2   23  270-292     9-31  (202)
225 NP_001332394.1 P-loop containi  93.0   0.032 6.7E-07   41.8   0.2   23  270-292     9-31  (202)
226 NP_850868.1 P-loop containing   93.0   0.032 6.7E-07   41.8   0.2   23  270-292     9-31  (202)
227 NP_001190348.1 dicer-like 4 [A  92.9   0.037 7.6E-07   60.3   0.6  146  280-437   142-303 (1688)
228 NP_195299.2 DEAD/DEAH box RNA   92.9   0.031 6.3E-07   57.1  -0.1  158  280-443    56-227 (713)
229 NP_187252.2 SNF2/Brahma-type c  92.9   0.033 6.8E-07   60.5   0.1  147  280-437   426-583 (1102)
230 NP_001318246.1 chromatin remod  92.8   0.047 9.8E-07   60.0   1.2  174  252-437   371-596 (1187)
231 NP_001324143.1 chromatin remod  92.8   0.047 9.8E-07   60.0   1.2  174  252-437   371-596 (1187)
232 NP_001324144.1 chromatin remod  92.8   0.047 9.8E-07   60.0   1.2  174  252-437   371-596 (1187)
233 NP_001324145.1 chromatin remod  92.8   0.047 9.8E-07   60.0   1.2  174  252-437   371-596 (1187)
234 NP_001324146.1 chromatin remod  92.8   0.047 9.8E-07   60.0   1.2  174  252-437   371-596 (1187)
235 NP_179466.1 chromatin remodeli  92.8   0.047 9.8E-07   60.0   1.2  174  252-437   371-596 (1187)
236 NP_001184881.1 dicer-like 1 [A  92.8    0.07 1.4E-06   59.5   2.6  150  280-437   267-443 (1910)
237 NP_172207.2 Cell division cont  92.8   0.033 6.9E-07   48.9   0.0  110  260-388   134-260 (505)
238 NP_001322840.1 RECQ helicase L  92.8   0.052 1.1E-06   51.4   1.3  156  280-443   109-281 (567)
239 NP_187354.1 DEA(D/H)-box RNA h  92.7   0.054 1.1E-06   56.7   1.4  141  280-429   416-580 (781)
240 NP_001321998.1 nuclear DEIH-bo  92.7   0.073 1.5E-06   60.4   2.5  131  280-425   238-386 (1548)
241 NP_001190402.1 DEAD box RNA he  92.6   0.077 1.6E-06   51.7   2.3  139  280-430    51-213 (655)
242 NP_200842.2 P-loop containing   92.6   0.036 7.5E-07   43.0   0.0   20  273-292    11-30  (178)
243 NP_201414.1 RADIATION SENSITIV  92.5   0.073 1.5E-06   51.9   2.0   66  280-376   137-223 (599)
244 NP_180929.1 P-loop containing   92.5   0.026 5.3E-07   55.1  -1.1   96  280-376   355-472 (733)
245 NP_001190884.1 chromatin remod  92.5   0.038 7.8E-07   59.0   0.0  145  280-437   207-366 (1161)
246 NP_201257.2 homolog of X-ray r  92.5  0.0042 8.6E-08   56.4  -6.2  104  280-383    48-199 (342)
247 NP_190663.2 P-loop containing   92.4   0.055 1.1E-06   51.3   1.0   76  260-376   230-307 (451)
248 NP_001154411.1 DEA(D/H)-box RN  92.4   0.082 1.7E-06   58.1   2.3  128  280-424   320-465 (1206)
249 NP_001325529.1 RNA helicase fa  92.3   0.074 1.5E-06   50.3   1.7   91  280-376    82-189 (573)
250 NP_171612.1 dicer-like 1 [Arab  92.3   0.058 1.2E-06   60.2   1.1  152  280-437   267-443 (1909)

No 1
>NP_565299.1 DNA-binding protein [Arabidopsis thaliana]
Probab=99.91  E-value=4.3e-25  Score=207.40  Aligned_cols=302  Identities=24%  Similarity=0.299  Sum_probs=187.8  Template_Neff=10.000

Q ss_pred             eeeeeccCCCCCCccceeeeeeeec--ccccceehhhcHHHHHHHHHHHHhhC----Ccccccceecchhe------e--
Q Q_9164725       275 QKYSTLQGPPGTGKSHFAIGLALYY--PSARIVYTACSHAAVDALCEKALKYL----PIDKCSRIIPARAR------V--  340 (601)
Q Consensus       275 qkystlqgppgtgkshfaiglalyy--psarivytacshaavdalcekalkyl----pidkcsriiparar------v--  340 (601)
                      ..+.-++||||||||++++.++...  +..+|+++|-+|+|||.++++..+..    .+..-.++.+.-..      +  
T Consensus       205 ~~~~lI~GpPGTGKT~~i~~~i~~~~~~~~~vLv~a~sn~avd~i~~~l~~~~~~~~ri~~~~~~~~~~~~~~~~~~~~~  284 (639)
T NP_565299.1     205 KDVFLLHGPPGTGKTTTVVEIVLQEVKRGSKILACAASNIAVDNIVERLVPHKVKLVRVGHPARLLPQVLDSALDAQVLK  284 (639)
T ss_pred             CCeEEEECCCCCCHHHHHHHHHHHHHHcCCcEEEEeChHHHHHHHHHHHHhcCCCEEEecCHHHccHHHHHHHHHHHHHc
Confidence            3578899999999999988776544  67899999999999999998875531    11111111110000      0  


Q ss_pred             ------------e-------------------eccccc-------------cCc--chhheeeEeccC-----CCccCCc
Q Q_9164725       341 ------------E-------------------CFDKFK-------------VNS--TLEQYVFCTVNA-----LPETTAD  369 (601)
Q Consensus       341 ------------e-------------------cfdkfk-------------vns--tleqyvfctvna-----lpettad  369 (601)
                                  +                   +...++             ...  ...+.+++|..+     +.....|
T Consensus       285 ~~~~~~~~~~~~~~~~~~~~~~~~~~~~~~~~~~~~~~~l~~~~~~~~~~~~~~~l~~~~vi~~T~~~~~~~~~~~~~fd  364 (639)
T NP_565299.1     285 GDNSGLANDIRKEMKALNGKLLKAKDKNTRRLIQKELRTLGKEERKRQQLAVSDVIKNADVILTTLTGALTRKLDNRTFD  364 (639)
T ss_pred             CCCcchHHHHHHHHHHHHHHHHHhccHHHHHHHHHHHHHhcHHHHHHHHHHHHHHHHhCCEEEEchHHHhcHhHhcCCCC
Confidence                        0                   000000             000  012345666543     3345789


Q ss_pred             EEEEeehhhccCCchhhccceeeeceeEEecCHHhCCCCceec--ccCCCCHHHHHHHHHHHHHH--CCCcccccccCCc
Q Q_9164725       370 IVVFDEISMATNYDLSVVNARLRAKHYVYIGDPAQLPAPRTLL--TKGTLEPEYFNSVCRLMKTI--GPDMFLGTCRRCP  445 (601)
Q Consensus       370 ivvfdeismatnydlsvvnarlrakhyvyigdpaqlpaprtll--tkgtlepeyfnsvcrlmkti--gpdmflgtcrrcp  445 (601)
                      .|++||++.++...+  .-+-++++++|.+||+.|||..-.--  .+..+....|.   ||+...  .+..+|-+..|++
T Consensus       365 ~viIDEA~q~~e~~~--l~~l~~~~~~vlvGD~~Ql~p~~~~~~~~~~~l~~slfe---rl~~~~~~~~~~~L~~qyRm~  439 (639)
T NP_565299.1     365 LVIIDEGAQALEVAC--WIALLKGSRCILAGDHLQLPPTIQSAEAERKGLGRTLFE---RLADLYGDEIKSMLTVQYRMH  439 (639)
T ss_pred             EEEEeChhhhhHHHH--HHHHHhCCEEEEecCcccCCCeecCHHHHHcCCCCCHHH---HHHHHHChhhcEEcceecCCC
Confidence            999999999887753  33445678999999999998642211  11122333443   333332  2356888999999


Q ss_pred             hHHHHhHHHHHccccchhcccchhHHHHH---------HHhhhhhhc------------hhHhhcCcchhhHHHHH----
Q Q_9164725       446 AEIVDTVSALVYDNKLKAHKDKSAQCFKM---------FYKGVITHD------------VSSAINRPQIGVVREFL----  500 (601)
Q Consensus       446 aeivdtvsalvydnklkahkdksaqcfkm---------fykgvithd------------vssainrpqigvvrefl----  500 (601)
                      .+|.+.++.+.|+++|..+..........         ....++-.|            -.|..|...+.+|.+.+    
T Consensus       440 ~~I~~~~s~~fy~~~l~~~~~~~~~~~~~~~~~~~~~~~~~~~~~~d~~~~~~~~~~~~~~s~~n~~Ea~~v~~~v~~l~  519 (639)
T NP_565299.1     440 ELIMNWSSKELYDNKITAHSSVASHMLFDLENVTKSSSTEATLLLVDTAGCDMEEKKDEEESTYNEGEAEVAMAHAKRLM  519 (639)
T ss_pred             HHHHHhhhHHhhCCCCcCCcchhhhccccccccCCCCCCCceEEEEEcCCCCcccccCCCCCcccHHHHHHHHHHHHHHH
Confidence            99999999999999998765532211100         001111111            12334444444443333    


Q ss_pred             hhChhHheeEEecCCccchhHHHHhc-------CCcceeeeccCCceeeEEEEEecCccc-----ccccccceeeEeeec
Q Q_9164725       501 TRNPAWRKAVFISPYNSQNAVASKIL-------GLPTQTVDSSQGSEYDYVIFTQTTETA-----HSCNVNRFNVAITRA  568 (601)
Q Consensus       501 trnpawrkavfispynsqnavaskil-------glptqtvdssqgseydyviftqtteta-----hscnvnrfnvaitra  568 (601)
                      ...........|+||+.|.....+.+       ++...|||+.||.|+|+||+.-.....     .--+.+|+|||+|||
T Consensus       520 ~~~~~~~~I~VItpy~~Q~~~l~~~~~~~~~~~~v~v~TVd~fQG~E~d~VI~s~vrs~~~~~~gfl~d~~rlnVAlTRA  599 (639)
T NP_565299.1     520 ESGVQPSDIGIITPYAAQVMLLRILRGKEEKLKDMEISTVDGFQGREKEAIIISMVRSNSKKEVGFLKDQRRMNVAVTRS  599 (639)
T ss_pred             HcCCCHHheEEEcCCHHHHHHHHHHhchhhHhcCCEEechhHHcCCCccEEEEEcccCCCCCCCccccCccceeeccccc
Confidence            33344556778999999987665443       566789999999999999996554321     224678999999999


Q ss_pred             ceEEEEeecChhh
Q Q_9164725       569 KVGILCIMSDRDL  581 (601)
Q Consensus       569 kvgilcimsdrdl  581 (601)
                      |-+++.|-+...|
T Consensus       600 k~~l~ivg~~~~l  612 (639)
T NP_565299.1     600 RRQCCIVCDTETV  612 (639)
T ss_pred             ccCEEEEECHHHh
Confidence            9988777544433


No 2
>NP_198530.1 P-loop containing nucleoside triphosphate hydrolases superfamily protein [Arabidopsis thaliana]
Probab=99.90  E-value=7.6e-24  Score=198.90  Aligned_cols=210  Identities=23%  Similarity=0.276  Sum_probs=157.9  Template_Neff=10.300

Q ss_pred             cCCcEEEEeehhhccCCchhhcccee--eeceeEEecCHHhCCCCceecccCCCCHHHHHHHHHHHHHHCCCcccccccC
Q Q_9164725       366 TTADIVVFDEISMATNYDLSVVNARL--RAKHYVYIGDPAQLPAPRTLLTKGTLEPEYFNSVCRLMKTIGPDMFLGTCRR  443 (601)
Q Consensus       366 ttadivvfdeismatnydlsvvnarl--rakhyvyigdpaqlpaprtlltkgtlepeyfnsvcrlmktigpdmflgtcrr  443 (601)
                      ..|++||||||+++.+.++  +..+.  ..++++++||++|++|.....  .+...++|+   ++.........|+.+||
T Consensus       383 ~~~d~viiDEa~~~~~~~~--~~~l~~~~~~~~ilvGD~~Ql~p~~~~~--~~~~~slf~---~l~~~~~~~~~L~~~yR  455 (692)
T NP_198530.1     383 GSVDLLVVDEAAQLKECES--VAALQLSGLRHAVLIGDELQLPAMVHNE--AKFGRSLFE---RLVLLGHNKHLLNVQYR  455 (692)
T ss_pred             CCCCEEEEeCcccCCHHHh--HHHHHcCCCCEEEEEcCcccCCCcccCc--cccCCCHHH---HHHHcCCCceecccccC
Confidence            5899999999999998876  54443  358899999999987765433  223456777   65543245678999999


Q ss_pred             CchHHHHhHHHHHccccchhcccchhHHHH----H--HHhhhhhhc----------hhHhhcCcchhhHHHHH----hhC
Q Q_9164725       444 CPAEIVDTVSALVYDNKLKAHKDKSAQCFK----M--FYKGVITHD----------VSSAINRPQIGVVREFL----TRN  503 (601)
Q Consensus       444 cpaeivdtvsalvydnklkahkdksaqcfk----m--fykgvithd----------vssainrpqigvvrefl----trn  503 (601)
                      |++.|.++++.+||.+.+............    .  ...++.+++          ..+..|..|+..+.+.+    +.+
T Consensus       456 ~~~~I~~~~~~~fy~~~l~~~~~~~~~~~~~~~~~~~~~~~~~~~~~~~~~~~~~~~~s~~n~~e~~~v~~~i~~l~~~~  535 (692)
T NP_198530.1     456 MHPSISRFPNKEFYGGRIKDAANVQESIYQKRFLQGNMFGSFSFINVGRGEEEFGDGHSPKNMVEVAVISEIISNLFKVS  535 (692)
T ss_pred             CChhHhhcCcHHhcCCccccccccchhHHHhcccCCCCCCcEEEEEeCCCcEEcCCCCCcchHHHHHHHHHHHHHHHHhc
Confidence            999999999999999876554332211000    0  122344443          23456778888887777    111


Q ss_pred             ---hhHheeEEecCCccchhHHHHhc-----------CCcceeeeccCCceeeEEEEEecCccc-----ccccccceeeE
Q Q_9164725       504 ---PAWRKAVFISPYNSQNAVASKIL-----------GLPTQTVDSSQGSEYDYVIFTQTTETA-----HSCNVNRFNVA  564 (601)
Q Consensus       504 ---pawrkavfispynsqnavaskil-----------glptqtvdssqgseydyviftqtteta-----hscnvnrfnva  564 (601)
                         ....+|+||+|+..|+..+++.+           .+.+.|+|++||+|+|+||++.+++..     |..+.+++|||
T Consensus       536 ~~~~~~~~I~Ii~~~~~q~~~i~~~l~~~~~~~~~~~~v~v~Ti~~~qG~E~d~Vi~~~v~~~~~~~~~f~~~~~rl~VA  615 (692)
T NP_198530.1     536 SERRIKMSVGVVSPYKGQVRAIQERTTNKYSSLSGLFTLNVRSVDGFQGGEEDIIIISTVRSNGNGKVGFLNNRQRANVA  615 (692)
T ss_pred             chhccCCceEEEcchHHHHHHHHHHHHhhcccccCCceeEEEecCccCCCcccEEEEEeecCCCCCCcchhcchheeEEe
Confidence               34568999999999998877654           589999999999999999999988763     67889999999


Q ss_pred             eeecceEEEEeecChhhH
Q Q_9164725       565 ITRAKVGILCIMSDRDLY  582 (601)
Q Consensus       565 itrakvgilcimsdrdly  582 (601)
                      +||||++++|+|+...+.
T Consensus       616 lTRAk~~l~ivg~~~~l~  633 (692)
T NP_198530.1     616 LTRARHCLWVIGNETTLA  633 (692)
T ss_pred             cccccceEEEEEcHHHHh
Confidence            999999999999998885


No 3
>NP_567301.2 P-loop containing nucleoside triphosphate hydrolases superfamily protein [Arabidopsis thaliana]
Probab=99.89  E-value=8.5e-24  Score=202.85  Aligned_cols=213  Identities=26%  Similarity=0.278  Sum_probs=165.3  Template_Neff=9.600

Q ss_pred             cCCcEEEEeehhhccCCchhhcccee--eeceeEEecCHHhCCCCceec--ccCCCCHHHHHHHHHHHHHHCCCcccccc
Q Q_9164725       366 TTADIVVFDEISMATNYDLSVVNARL--RAKHYVYIGDPAQLPAPRTLL--TKGTLEPEYFNSVCRLMKTIGPDMFLGTC  441 (601)
Q Consensus       366 ttadivvfdeismatnydlsvvnarl--rakhyvyigdpaqlpaprtll--tkgtlepeyfnsvcrlmktigpdmflgtc  441 (601)
                      ..|++||||||||+.+.+.  +.++.  ..++++++||++|+++...+.  ...++..++|+   ++.....+...|+.+
T Consensus       429 ~~~~~iiIDEA~ql~e~e~--~i~l~l~~~~~~ilvGD~~Qlp~~v~s~~~~~~~~~~slfe---rl~~~~~~~~~L~~q  503 (689)
T NP_567301.2     429 GSIDMLVVDEAAQLKECES--VAALQLQGLHHAVLIGDELQLPAMVQSEVCEKAKFVRSLFE---RLDSLGHKKHLLNVQ  503 (689)
T ss_pred             CCCCEEEEeCHHhCchHHH--HHHHHhcCCCEEEEEeCcccCCCcccCchhHHccccCCHHH---HHHHcCCCeEEeccc
Confidence            5799999999999999887  66555  348899999999998776554  33466778888   776544567889999


Q ss_pred             cCCchHHHHhHHHHHccccchhcccchhHHHH----H--HHhhhhhhc----------hhHhhcCcchhhHHHHH----h
Q Q_9164725       442 RRCPAEIVDTVSALVYDNKLKAHKDKSAQCFK----M--FYKGVITHD----------VSSAINRPQIGVVREFL----T  501 (601)
Q Consensus       442 rrcpaeivdtvsalvydnklkahkdksaqcfk----m--fykgvithd----------vssainrpqigvvrefl----t  501 (601)
                      |||+++|..+++..||++.+...+........    .  ...++.|++          ..+..|..|+..+...+    +
T Consensus       504 YRm~p~I~~f~n~~fy~~~l~~~~~v~~~~~~~~~~~~~~~~~~~fi~~~~~~~~~~~~~s~~n~~e~~~i~~~l~~l~~  583 (689)
T NP_567301.2     504 YRMHPSISLFPNMEFYGGKISDAEIVKESTYQKRFLQGNMFGSFSFINVGLGKEEFGDGHSPKNMVEIAVVSEILTNLLK  583 (689)
T ss_pred             cCCCchHHhcchhHhcCCcCCCCccccCchhhhhhcCCCCCCceEEEEcCCCceecCCCCCHHHHHHHHHHHHHHHHHHH
Confidence            99999999999999999876655433211110    0  123344443          24456667888777777    1


Q ss_pred             ---hChhHheeEEecCCccchhHHHHhc------------CCcceeeeccCCceeeEEEEEecCccc-----ccccccce
Q Q_9164725       502 ---RNPAWRKAVFISPYNSQNAVASKIL------------GLPTQTVDSSQGSEYDYVIFTQTTETA-----HSCNVNRF  561 (601)
Q Consensus       502 ---rnpawrkavfispynsqnavaskil------------glptqtvdssqgseydyviftqtteta-----hscnvnrf  561 (601)
                         ......+|+||+||++|+..+++.+            .+.+.|+|.+||+|+|+||++.+++..     |..+.+++
T Consensus       584 ~~~~~~~~~~I~VIspy~~qv~~i~~~l~~~~~~~~~~~~~v~v~Tvd~fqG~E~d~VIis~v~~~~~~~~gf~~~~rrl  663 (689)
T NP_567301.2     584 VSSETKTKMSVGVISPYKAQVSAIQERIGDKYTSVSDNLFTLNVRSVDGFQGGEEDIIIISTVRSNCNGNIGFLSNRQRA  663 (689)
T ss_pred             hCcccCCCCceEEEcCCHHHHHHHHHHHHHHhcccccccceeEEeeccccCCCCccEEEEEeecCCCCCCccccccHHHH
Confidence               1245678999999999998887765            578999999999999999999998763     67889999


Q ss_pred             eeEeeecceEEEEeecChhhHh
Q Q_9164725       562 NVAITRAKVGILCIMSDRDLYD  583 (601)
Q Consensus       562 nvaitrakvgilcimsdrdlyd  583 (601)
                      ||||||||++|+|+|+...|..
T Consensus       664 nVAlTRAr~~L~Ivg~~~~l~~  685 (689)
T NP_567301.2     664 NVALTRARHCLWVIGNERTLSL  685 (689)
T ss_pred             HHHHccceeEEEEEECHHHHhc
Confidence            9999999999999999988754


No 4
>NP_001329005.1 P-loop containing nucleoside triphosphate hydrolases superfamily protein [Arabidopsis thaliana]
Probab=99.88  E-value=5.7e-23  Score=202.09  Aligned_cols=303  Identities=27%  Similarity=0.299  Sum_probs=0.0  Template_Neff=9.400

Q ss_pred             eeeeeccCCCCCCccceeeeeeeec-------------------------------------------------------
Q Q_9164725       275 QKYSTLQGPPGTGKSHFAIGLALYY-------------------------------------------------------  299 (601)
Q Consensus       275 qkystlqgppgtgkshfaiglalyy-------------------------------------------------------  299 (601)
                      ....-+|||||||||+.+++++...                                                       
T Consensus       273 ~~~~lI~GPPGTGKT~ti~~li~~ll~~~~~~~~~~~~~~~~~~~~~~~~~~~~~~~~~~~~~~~~~~~~~~~~~~~~~~  352 (818)
T NP_001329005.1  273 KSFVLIQGPPGTGKTQTILSILGAIMHATPARVQSKGTDHEVKRGIQMTIQEKYNHWGRASPWILGVNPRDAIMPEDGDD  352 (818)
T ss_pred             CCEEEEECCCCCCHHHHHHHHHHHHHhhCCccccCCCCchHHHHhhcccHHHHHhcccccCccccCCChhhccCCCCCCC


Q ss_pred             --------------------ccccceehhhcHHHHHHHHHHHHhhCCcccccceecchheeeeccccccCcchh------
Q Q_9164725       300 --------------------PSARIVYTACSHAAVDALCEKALKYLPIDKCSRIIPARARVECFDKFKVNSTLE------  353 (601)
Q Consensus       300 --------------------psarivytacshaavdalcekalkylpidkcsriipararvecfdkfkvnstle------  353 (601)
                                          +..+|..+|-|.+|+|.++++.++....+.........................      
T Consensus       353 ~~~~~~~~~~~~~~~~~~~~~~~~iLv~a~sn~avd~i~~rl~~~~~~~~~~~~~~~~~~r~~~~~~~~~~~~~l~~l~~  432 (818)
T NP_001329005.1  353 GFFPTSGNELKPEVVNASRKYRLRVLVCAPSNSALDEIVLRLLSSGLRDENAQTYTPKIVRIGLKAHHSVASVSLDHLVA  432 (818)
T ss_pred             CCCCCCCccCCHHHHhhhhhcCCeEEEEcCcHHHHHHHHHHHHHcCCCCCCCCccCCceeEEccccCCchhHccHHHHHH


Q ss_pred             ------------------------------heeeEeccCC-------CccCCcEEEEeehhhccCCchhhccceeeecee
Q Q_9164725       354 ------------------------------QYVFCTVNAL-------PETTADIVVFDEISMATNYDLSVVNARLRAKHY  396 (601)
Q Consensus       354 ------------------------------qyvfctvnal-------pettadivvfdeismatnydlsvvnarlrakhy  396 (601)
                                                    +.||||....       .....|.|++||+++++..+.-..-... .++.
T Consensus       433 ~~~~~~~~~~~~~~~~~~~~~~~~~il~~a~iv~~T~s~~~~~~~~~~~~~fd~vIIDEA~q~~e~~~li~L~~~-~~~~  511 (818)
T NP_001329005.1  433 QKRGSAIDKPKQGTTGTDIDSIRTAILEEAAIVFATLSFSGSALLAKSNRGFDVVIIDEAAQAVEPATLIPLATR-CKQV  511 (818)
T ss_pred             HHhhccccCcccCCCCCcHHHHHHHHHHhCCEEEEcchhhcHHHHHHccCCCCEEEEeChhhCccHHhHHHHHhc-CCEE


Q ss_pred             EEecCHHhCCCCc--eecccCCCCHHHHHHHHHHHHHHCCCcccccccCCchHHHHhHHHHHccccchhcccchhHHHHH
Q Q_9164725       397 VYIGDPAQLPAPR--TLLTKGTLEPEYFNSVCRLMKTIGPDMFLGTCRRCPAEIVDTVSALVYDNKLKAHKDKSAQCFKM  474 (601)
Q Consensus       397 vyigdpaqlpapr--tlltkgtlepeyfnsvcrlmktigpdmflgtcrrcpaeivdtvsalvydnklkahkdksaqcfkm  474 (601)
                      |.+|||.|||+--  ....+..+....|.   ||++.-.|...|-+..|++.+|.+..+.+.|+++++...+-..+-..-
T Consensus       512 ilvGD~~QLpp~v~s~~~~~~~~~~Slf~---rl~~~~~~~~~L~~qyRm~p~I~~f~s~~fy~~~l~~~~~~~~~~~~~  588 (818)
T NP_001329005.1  512 FLVGDPKQLPATVISTVAQDSGYGTSMFE---RLQKAGYPVKMLKTQYRMHPEIRSFPSKQFYEGALEDGSDIEAQTTRD  588 (818)
T ss_pred             EEECChhcCCCeeecHHHHHcCCCCCHHH---HHHHCCCCceeeceeecCCHHHHHhHHHHhhcCCCCCCCChhHhcccc


Q ss_pred             HHhhhhh-----------------hchhHhhcCcchhhHHHHHhh-------ChhHheeEEecCCccchhHHHHhc----
Q Q_9164725       475 FYKGVIT-----------------HDVSSAINRPQIGVVREFLTR-------NPAWRKAVFISPYNSQNAVASKIL----  526 (601)
Q Consensus       475 fykgvit-----------------hdvssainrpqigvvrefltr-------npawrkavfispynsqnavaskil----  526 (601)
                      +.+.-..                 ....|..|...+-.|..++..       ...-.....|+||+.|-....+.+    
T Consensus       589 ~~~~~~~~~~~~~~~~~~~e~~~~~~~~s~~n~~Ea~~v~~~~~~l~~~~~~~~~~~~I~Iitpy~~q~~~i~~~l~~~~  668 (818)
T NP_001329005.1  589 WHKYRCFGPFCFFDIHEGKESQHPGATGSRVNLDEVEFVLLIYHRLVTMYPELKSSSQLAIISPYNYQVKTFKDRFKEMF  668 (818)
T ss_pred             hhhcCCCCCEEEEEecCCceeecCCCCCCccCHHHHHHHHHHHHHHHHHChhhcCcCcEEEEcCcHHHHHHHHHHHHHHh


Q ss_pred             ------CCcceeeeccCCceeeEEEEEec-----CcccccccccceeeEeeecceEEEEeecChhh
Q Q_9164725       527 ------GLPTQTVDSSQGSEYDYVIFTQT-----TETAHSCNVNRFNVAITRAKVGILCIMSDRDL  581 (601)
Q Consensus       527 ------glptqtvdssqgseydyviftqt-----tetahscnvnrfnvaitrakvgilcimsdrdl  581 (601)
                            ++...|||+.||.|.|+||+.-.     ......-+.+|+|||+||||-+++.+.+...|
T Consensus       669 ~~~~~~~v~v~Tvd~fQG~E~diVI~s~vr~~~~~~~gfl~d~rrlnVAlTRAr~~l~ivg~~~~l  734 (818)
T NP_001329005.1  669 GTEAEKVVDINTVDGFQGREKDVAIFSCVRANENGQIGFLSNSRRMNVGITRAKSSVLVVGSAATL  734 (818)
T ss_pred             CcccccceEEEeccccCCCcccEEEEEeeecCCCCCccccccccchhhHHhccceEEEEEEeHHHH


No 5
>NP_193292.3 P-loop containing nucleoside triphosphate hydrolases superfamily protein [Arabidopsis thaliana]
Probab=99.88  E-value=5.7e-23  Score=202.09  Aligned_cols=303  Identities=27%  Similarity=0.299  Sum_probs=0.0  Template_Neff=9.400

Q ss_pred             eeeeeccCCCCCCccceeeeeeeec-------------------------------------------------------
Q Q_9164725       275 QKYSTLQGPPGTGKSHFAIGLALYY-------------------------------------------------------  299 (601)
Q Consensus       275 qkystlqgppgtgkshfaiglalyy-------------------------------------------------------  299 (601)
                      ....-+|||||||||+.+++++...                                                       
T Consensus       273 ~~~~lI~GPPGTGKT~ti~~li~~ll~~~~~~~~~~~~~~~~~~~~~~~~~~~~~~~~~~~~~~~~~~~~~~~~~~~~~~  352 (818)
T NP_193292.3     273 KSFVLIQGPPGTGKTQTILSILGAIMHATPARVQSKGTDHEVKRGIQMTIQEKYNHWGRASPWILGVNPRDAIMPEDGDD  352 (818)
T ss_pred             CCEEEEECCCCCCHHHHHHHHHHHHHhhCCccccCCCCchHHHHhhcccHHHHHhcccccCccccCCChhhccCCCCCCC


Q ss_pred             --------------------ccccceehhhcHHHHHHHHHHHHhhCCcccccceecchheeeeccccccCcchh------
Q Q_9164725       300 --------------------PSARIVYTACSHAAVDALCEKALKYLPIDKCSRIIPARARVECFDKFKVNSTLE------  353 (601)
Q Consensus       300 --------------------psarivytacshaavdalcekalkylpidkcsriipararvecfdkfkvnstle------  353 (601)
                                          +..+|..+|-|.+|+|.++++.++....+.........................      
T Consensus       353 ~~~~~~~~~~~~~~~~~~~~~~~~iLv~a~sn~avd~i~~rl~~~~~~~~~~~~~~~~~~r~~~~~~~~~~~~~l~~l~~  432 (818)
T NP_193292.3     353 GFFPTSGNELKPEVVNASRKYRLRVLVCAPSNSALDEIVLRLLSSGLRDENAQTYTPKIVRIGLKAHHSVASVSLDHLVA  432 (818)
T ss_pred             CCCCCCCccCCHHHHhhhhhcCCeEEEEcCcHHHHHHHHHHHHHcCCCCCCCCccCCceeEEccccCCchhHccHHHHHH


Q ss_pred             ------------------------------heeeEeccCC-------CccCCcEEEEeehhhccCCchhhccceeeecee
Q Q_9164725       354 ------------------------------QYVFCTVNAL-------PETTADIVVFDEISMATNYDLSVVNARLRAKHY  396 (601)
Q Consensus       354 ------------------------------qyvfctvnal-------pettadivvfdeismatnydlsvvnarlrakhy  396 (601)
                                                    +.||||....       .....|.|++||+++++..+.-..-... .++.
T Consensus       433 ~~~~~~~~~~~~~~~~~~~~~~~~~il~~a~iv~~T~s~~~~~~~~~~~~~fd~vIIDEA~q~~e~~~li~L~~~-~~~~  511 (818)
T NP_193292.3     433 QKRGSAIDKPKQGTTGTDIDSIRTAILEEAAIVFATLSFSGSALLAKSNRGFDVVIIDEAAQAVEPATLIPLATR-CKQV  511 (818)
T ss_pred             HHhhccccCcccCCCCCcHHHHHHHHHHhCCEEEEcchhhcHHHHHHccCCCCEEEEeChhhCccHHhHHHHHhc-CCEE


Q ss_pred             EEecCHHhCCCCc--eecccCCCCHHHHHHHHHHHHHHCCCcccccccCCchHHHHhHHHHHccccchhcccchhHHHHH
Q Q_9164725       397 VYIGDPAQLPAPR--TLLTKGTLEPEYFNSVCRLMKTIGPDMFLGTCRRCPAEIVDTVSALVYDNKLKAHKDKSAQCFKM  474 (601)
Q Consensus       397 vyigdpaqlpapr--tlltkgtlepeyfnsvcrlmktigpdmflgtcrrcpaeivdtvsalvydnklkahkdksaqcfkm  474 (601)
                      |.+|||.|||+--  ....+..+....|.   ||++.-.|...|-+..|++.+|.+..+.+.|+++++...+-..+-..-
T Consensus       512 ilvGD~~QLpp~v~s~~~~~~~~~~Slf~---rl~~~~~~~~~L~~qyRm~p~I~~f~s~~fy~~~l~~~~~~~~~~~~~  588 (818)
T NP_193292.3     512 FLVGDPKQLPATVISTVAQDSGYGTSMFE---RLQKAGYPVKMLKTQYRMHPEIRSFPSKQFYEGALEDGSDIEAQTTRD  588 (818)
T ss_pred             EEECChhcCCCeeecHHHHHcCCCCCHHH---HHHHCCCCceeeceeecCCHHHHHhHHHHhhcCCCCCCCChhHhcccc


Q ss_pred             HHhhhhh-----------------hchhHhhcCcchhhHHHHHhh-------ChhHheeEEecCCccchhHHHHhc----
Q Q_9164725       475 FYKGVIT-----------------HDVSSAINRPQIGVVREFLTR-------NPAWRKAVFISPYNSQNAVASKIL----  526 (601)
Q Consensus       475 fykgvit-----------------hdvssainrpqigvvrefltr-------npawrkavfispynsqnavaskil----  526 (601)
                      +.+.-..                 ....|..|...+-.|..++..       ...-.....|+||+.|-....+.+    
T Consensus       589 ~~~~~~~~~~~~~~~~~~~e~~~~~~~~s~~n~~Ea~~v~~~~~~l~~~~~~~~~~~~I~Iitpy~~q~~~i~~~l~~~~  668 (818)
T NP_193292.3     589 WHKYRCFGPFCFFDIHEGKESQHPGATGSRVNLDEVEFVLLIYHRLVTMYPELKSSSQLAIISPYNYQVKTFKDRFKEMF  668 (818)
T ss_pred             hhhcCCCCCEEEEEecCCceeecCCCCCCccCHHHHHHHHHHHHHHHHHChhhcCcCcEEEEcCcHHHHHHHHHHHHHHh


Q ss_pred             ------CCcceeeeccCCceeeEEEEEec-----CcccccccccceeeEeeecceEEEEeecChhh
Q Q_9164725       527 ------GLPTQTVDSSQGSEYDYVIFTQT-----TETAHSCNVNRFNVAITRAKVGILCIMSDRDL  581 (601)
Q Consensus       527 ------glptqtvdssqgseydyviftqt-----tetahscnvnrfnvaitrakvgilcimsdrdl  581 (601)
                            ++...|||+.||.|.|+||+.-.     ......-+.+|+|||+||||-+++.+.+...|
T Consensus       669 ~~~~~~~v~v~Tvd~fQG~E~diVI~s~vr~~~~~~~gfl~d~rrlnVAlTRAr~~l~ivg~~~~l  734 (818)
T NP_193292.3     669 GTEAEKVVDINTVDGFQGREKDVAIFSCVRANENGQIGFLSNSRRMNVGITRAKSSVLVVGSAATL  734 (818)
T ss_pred             CcccccceEEEeccccCCCcccEEEEEeeecCCCCCccccccccchhhHHhccceEEEEEEeHHHH


No 6
>NP_001329006.1 P-loop containing nucleoside triphosphate hydrolases superfamily protein [Arabidopsis thaliana]
Probab=99.88  E-value=8.7e-23  Score=199.94  Aligned_cols=303  Identities=29%  Similarity=0.340  Sum_probs=0.0  Template_Neff=9.100

Q ss_pred             eeeeeccCCCCCCccceeeeeeeecc------------------------------------------------------
Q Q_9164725       275 QKYSTLQGPPGTGKSHFAIGLALYYP------------------------------------------------------  300 (601)
Q Consensus       275 qkystlqgppgtgkshfaiglalyyp------------------------------------------------------  300 (601)
                      ....-+|||||||||++.++++...-                                                      
T Consensus       184 ~~~~lI~GPPGTGKT~ti~~li~~ll~~~~~~~~~~~~~~~~~~~~~~~~~~~~~~~~~~~~~~~~~~~~~~~~~~~~~~  263 (729)
T NP_001329006.1  184 KSFVLIQGPPGTGKTQTILSILGAIMHATPARVQSKGTDHEVKRGIQMTIQEKYNHWGRASPWILGVNPRDAIMPEDGDD  263 (729)
T ss_pred             CCEEEEECCCCCCHHHHHHHHHHHHHhhCchhhcCCCCchhHHhhhhhHHHHHHccccccChhHcCCChhhccCCCCCCC


Q ss_pred             ---------------------cccceehhhcHHHHHHHHHHHHh-hCCcccccceecchheeeeccccccCc--------
Q Q_9164725       301 ---------------------SARIVYTACSHAAVDALCEKALK-YLPIDKCSRIIPARARVECFDKFKVNS--------  350 (601)
Q Consensus       301 ---------------------sarivytacshaavdalcekalk-ylpidkcsriipararvecfdkfkvns--------  350 (601)
                                           ..||.++|-|++|+|.+.++.++ ...........|...|+.-.....+..        
T Consensus       264 ~~~~~~~~~~~~~~~~~~~~~~~riLv~apsn~avD~i~~rl~~~~~~~~~~~~~~~~i~r~g~~~~~~~~~~~l~~~~~  343 (729)
T NP_001329006.1  264 GFFPTSGNELKPEVVNASRKYRLRVLVCAPSNSALDEIVLRLLSSGLRDENAQTYTPKIVRIGLKAHHSVASVSLDHLVA  343 (729)
T ss_pred             CCCCCCCCcCChHHHhcchhcCceEEEEcCchHHHHHHHHHHHHcCCCCCCCCcccCceEEEcccCCcchhHccHHHHHH


Q ss_pred             ---------------------------chhheeeEeccCCC-------ccCCcEEEEeehhhccCCchhhccceeeecee
Q Q_9164725       351 ---------------------------TLEQYVFCTVNALP-------ETTADIVVFDEISMATNYDLSVVNARLRAKHY  396 (601)
Q Consensus       351 ---------------------------tleqyvfctvnalp-------ettadivvfdeismatnydlsvvnarlrakhy  396 (601)
                                                 .-.+.+++|.....       ....|.|++||+++++..+.-..-.. +.++.
T Consensus       344 ~~~~~~~~~~~~~~~~~~~~~~~~~~l~~a~vI~~T~~~~~~~~~~~~~~~fd~viIDEA~q~~e~~~l~~l~~-~~~~~  422 (729)
T NP_001329006.1  344 QKRGSAIDKPKQGTTGTDIDSIRTAILEEAAIVFATLSFSGSALLAKSNRGFDVVIIDEAAQAVEPATLIPLAT-RCKQV  422 (729)
T ss_pred             HHccccccCccCCCCCccHHHHHHHHHhhCCEEEEccchhcHHHHHHccCCCCEEEEcChhhcccHHHHHHHHh-cCCEE


Q ss_pred             EEecCHHhCCCCc--eecccCCCCHHHHHHHHHHHHHHCCCcccccccCCchHHHHhHHHHHccccchhcccchhHHHHH
Q Q_9164725       397 VYIGDPAQLPAPR--TLLTKGTLEPEYFNSVCRLMKTIGPDMFLGTCRRCPAEIVDTVSALVYDNKLKAHKDKSAQCFKM  474 (601)
Q Consensus       397 vyigdpaqlpapr--tlltkgtlepeyfnsvcrlmktigpdmflgtcrrcpaeivdtvsalvydnklkahkdksaqcfkm  474 (601)
                      +.+|||.|||+--  ....+..+....|.   ||++.-.+...|.+..|++.+|.+..+.+.|+++++.+..-..+...-
T Consensus       423 ilvGD~~QLpp~v~s~~~~~~~~~~Slfe---rl~~~~~~~~~L~~qyRm~~~I~~~~s~~fY~~~l~~~~~~~~~~~~~  499 (729)
T NP_001329006.1  423 FLVGDPKQLPATVISTVAQDSGYGTSMFE---RLQKAGYPVKMLKTQYRMHPEIRSFPSKQFYEGALEDGSDIEAQTTRD  499 (729)
T ss_pred             EEeCCHhhcCCeEechhHHhcCCCCCHHH---HHHHCCCCceeeceeecCCHHHHHhhHHHhhcCccCCCCchhhhhccc


Q ss_pred             HHh--------------hhhhhc---hhHhhcCcchhhHHHHHhhC-------hhHheeEEecCCccchhHHHHhc----
Q Q_9164725       475 FYK--------------GVITHD---VSSAINRPQIGVVREFLTRN-------PAWRKAVFISPYNSQNAVASKIL----  526 (601)
Q Consensus       475 fyk--------------gvithd---vssainrpqigvvrefltrn-------pawrkavfispynsqnavaskil----  526 (601)
                      +.+              |--...   ..|..|...+-.|..++.+-       ........|+||+.|-....+.|    
T Consensus       500 ~~~~~~~~p~~~~~~~~~~~~~~~~~~~s~~n~~Ea~~v~~~~~~l~~~~~~~~~~~~I~IItpy~~Q~~~i~~~l~~~~  579 (729)
T NP_001329006.1  500 WHKYRCFGPFCFFDIHEGKESQHPGATGSRVNLDEVEFVLLIYHRLVTMYPELKSSSQLAIISPYNYQVKTFKDRFKEMF  579 (729)
T ss_pred             hHhcCCCCCEEEEEecCCceeecCCCCCCccCHHHHHHHHHHHHHHHHHChhhCCcccEEEEcCcHHHHHHHHHHHHHHH


Q ss_pred             ------CCcceeeeccCCceeeEEEEEecCcc-----cccccccceeeEeeecceEEEEeecChhh
Q Q_9164725       527 ------GLPTQTVDSSQGSEYDYVIFTQTTET-----AHSCNVNRFNVAITRAKVGILCIMSDRDL  581 (601)
Q Consensus       527 ------glptqtvdssqgseydyviftqttet-----ahscnvnrfnvaitrakvgilcimsdrdl  581 (601)
                            ++...|||+.||.|+|+||+.-....     ..-.+.+|+|||+||||-+++.|.+-..|
T Consensus       580 ~~~~~~~i~v~Tvd~fQG~E~diVIis~vr~~~~~~~gfl~d~rrlnVAlTRAr~~l~ivg~~~~l  645 (729)
T NP_001329006.1  580 GTEAEKVVDINTVDGFQGREKDVAIFSCVRANENGQIGFLSNSRRMNVGITRAKSSVLVVGSAATL  645 (729)
T ss_pred             CCccccccEEEecccccCCcccEEEEEeecCCCCCCcccccccceeEEEecccceEEEEEEeHHHH


No 7
>NP_001329007.1 P-loop containing nucleoside triphosphate hydrolases superfamily protein [Arabidopsis thaliana]
Probab=99.88  E-value=8.7e-23  Score=199.94  Aligned_cols=303  Identities=29%  Similarity=0.340  Sum_probs=0.0  Template_Neff=9.100

Q ss_pred             eeeeeccCCCCCCccceeeeeeeecc------------------------------------------------------
Q Q_9164725       275 QKYSTLQGPPGTGKSHFAIGLALYYP------------------------------------------------------  300 (601)
Q Consensus       275 qkystlqgppgtgkshfaiglalyyp------------------------------------------------------  300 (601)
                      ....-+|||||||||++.++++...-                                                      
T Consensus       184 ~~~~lI~GPPGTGKT~ti~~li~~ll~~~~~~~~~~~~~~~~~~~~~~~~~~~~~~~~~~~~~~~~~~~~~~~~~~~~~~  263 (729)
T NP_001329007.1  184 KSFVLIQGPPGTGKTQTILSILGAIMHATPARVQSKGTDHEVKRGIQMTIQEKYNHWGRASPWILGVNPRDAIMPEDGDD  263 (729)
T ss_pred             CCEEEEECCCCCCHHHHHHHHHHHHHhhCchhhcCCCCchhHHhhhhhHHHHHHccccccChhHcCCChhhccCCCCCCC


Q ss_pred             ---------------------cccceehhhcHHHHHHHHHHHHh-hCCcccccceecchheeeeccccccCc--------
Q Q_9164725       301 ---------------------SARIVYTACSHAAVDALCEKALK-YLPIDKCSRIIPARARVECFDKFKVNS--------  350 (601)
Q Consensus       301 ---------------------sarivytacshaavdalcekalk-ylpidkcsriipararvecfdkfkvns--------  350 (601)
                                           ..||.++|-|++|+|.+.++.++ ...........|...|+.-.....+..        
T Consensus       264 ~~~~~~~~~~~~~~~~~~~~~~~riLv~apsn~avD~i~~rl~~~~~~~~~~~~~~~~i~r~g~~~~~~~~~~~l~~~~~  343 (729)
T NP_001329007.1  264 GFFPTSGNELKPEVVNASRKYRLRVLVCAPSNSALDEIVLRLLSSGLRDENAQTYTPKIVRIGLKAHHSVASVSLDHLVA  343 (729)
T ss_pred             CCCCCCCCcCChHHHhcchhcCceEEEEcCchHHHHHHHHHHHHcCCCCCCCCcccCceEEEcccCCcchhHccHHHHHH


Q ss_pred             ---------------------------chhheeeEeccCCC-------ccCCcEEEEeehhhccCCchhhccceeeecee
Q Q_9164725       351 ---------------------------TLEQYVFCTVNALP-------ETTADIVVFDEISMATNYDLSVVNARLRAKHY  396 (601)
Q Consensus       351 ---------------------------tleqyvfctvnalp-------ettadivvfdeismatnydlsvvnarlrakhy  396 (601)
                                                 .-.+.+++|.....       ....|.|++||+++++..+.-..-.. +.++.
T Consensus       344 ~~~~~~~~~~~~~~~~~~~~~~~~~~l~~a~vI~~T~~~~~~~~~~~~~~~fd~viIDEA~q~~e~~~l~~l~~-~~~~~  422 (729)
T NP_001329007.1  344 QKRGSAIDKPKQGTTGTDIDSIRTAILEEAAIVFATLSFSGSALLAKSNRGFDVVIIDEAAQAVEPATLIPLAT-RCKQV  422 (729)
T ss_pred             HHccccccCccCCCCCccHHHHHHHHHhhCCEEEEccchhcHHHHHHccCCCCEEEEcChhhcccHHHHHHHHh-cCCEE


Q ss_pred             EEecCHHhCCCCc--eecccCCCCHHHHHHHHHHHHHHCCCcccccccCCchHHHHhHHHHHccccchhcccchhHHHHH
Q Q_9164725       397 VYIGDPAQLPAPR--TLLTKGTLEPEYFNSVCRLMKTIGPDMFLGTCRRCPAEIVDTVSALVYDNKLKAHKDKSAQCFKM  474 (601)
Q Consensus       397 vyigdpaqlpapr--tlltkgtlepeyfnsvcrlmktigpdmflgtcrrcpaeivdtvsalvydnklkahkdksaqcfkm  474 (601)
                      +.+|||.|||+--  ....+..+....|.   ||++.-.+...|.+..|++.+|.+..+.+.|+++++.+..-..+...-
T Consensus       423 ilvGD~~QLpp~v~s~~~~~~~~~~Slfe---rl~~~~~~~~~L~~qyRm~~~I~~~~s~~fY~~~l~~~~~~~~~~~~~  499 (729)
T NP_001329007.1  423 FLVGDPKQLPATVISTVAQDSGYGTSMFE---RLQKAGYPVKMLKTQYRMHPEIRSFPSKQFYEGALEDGSDIEAQTTRD  499 (729)
T ss_pred             EEeCCHhhcCCeEechhHHhcCCCCCHHH---HHHHCCCCceeeceeecCCHHHHHhhHHHhhcCccCCCCchhhhhccc


Q ss_pred             HHh--------------hhhhhc---hhHhhcCcchhhHHHHHhhC-------hhHheeEEecCCccchhHHHHhc----
Q Q_9164725       475 FYK--------------GVITHD---VSSAINRPQIGVVREFLTRN-------PAWRKAVFISPYNSQNAVASKIL----  526 (601)
Q Consensus       475 fyk--------------gvithd---vssainrpqigvvrefltrn-------pawrkavfispynsqnavaskil----  526 (601)
                      +.+              |--...   ..|..|...+-.|..++.+-       ........|+||+.|-....+.|    
T Consensus       500 ~~~~~~~~p~~~~~~~~~~~~~~~~~~~s~~n~~Ea~~v~~~~~~l~~~~~~~~~~~~I~IItpy~~Q~~~i~~~l~~~~  579 (729)
T NP_001329007.1  500 WHKYRCFGPFCFFDIHEGKESQHPGATGSRVNLDEVEFVLLIYHRLVTMYPELKSSSQLAIISPYNYQVKTFKDRFKEMF  579 (729)
T ss_pred             hHhcCCCCCEEEEEecCCceeecCCCCCCccCHHHHHHHHHHHHHHHHHChhhCCcccEEEEcCcHHHHHHHHHHHHHHH


Q ss_pred             ------CCcceeeeccCCceeeEEEEEecCcc-----cccccccceeeEeeecceEEEEeecChhh
Q Q_9164725       527 ------GLPTQTVDSSQGSEYDYVIFTQTTET-----AHSCNVNRFNVAITRAKVGILCIMSDRDL  581 (601)
Q Consensus       527 ------glptqtvdssqgseydyviftqttet-----ahscnvnrfnvaitrakvgilcimsdrdl  581 (601)
                            ++...|||+.||.|+|+||+.-....     ..-.+.+|+|||+||||-+++.|.+-..|
T Consensus       580 ~~~~~~~i~v~Tvd~fQG~E~diVIis~vr~~~~~~~gfl~d~rrlnVAlTRAr~~l~ivg~~~~l  645 (729)
T NP_001329007.1  580 GTEAEKVVDINTVDGFQGREKDVAIFSCVRANENGQIGFLSNSRRMNVGITRAKSSVLVVGSAATL  645 (729)
T ss_pred             CCccccccEEEecccccCCcccEEEEEeecCCCCCCcccccccceeEEEecccceEEEEEEeHHHH


No 8
>NP_200022.1 P-loop containing nucleoside triphosphate hydrolases superfamily protein [Arabidopsis thaliana]
Probab=99.88  E-value=5.9e-23  Score=191.78  Aligned_cols=299  Identities=21%  Similarity=0.276  Sum_probs=0.0  Template_Neff=10.400

Q ss_pred             ccCCCCCCccceeeeeeeecc--cccceehhhcHHHHHHHHHHHHhhCCc----ccccceecchheeeeccccccCcc--
Q Q_9164725       280 LQGPPGTGKSHFAIGLALYYP--SARIVYTACSHAAVDALCEKALKYLPI----DKCSRIIPARARVECFDKFKVNST--  351 (601)
Q Consensus       280 lqgppgtgkshfaiglalyyp--sarivytacshaavdalcekalkylpi----dkcsriipararvecfdkfkvnst--  351 (601)
                      ++||||||||+.++.++.+.-  ..++...+-+++|++.+.++.++.++-    ..-..-+..-.+..-.+..++...  
T Consensus        84 I~GpPGTGKT~tl~~~~~~l~~~~~~iLv~a~tn~A~~~l~~rl~~~~~~~~~~~~~~~~~~~~~~~~~~~~~~~~~~~~  163 (676)
T NP_200022.1      84 IWGPPRTGKTKTVATLLFALLKLRCKTVVCAPTNTAIVQVTSRLLSLFKENSTAENATYRLGNIILSGNRDRMGINKNDH  163 (676)
T ss_pred             EeCCCCCChHHHHHHHHHHHHccCCcEEEEcCChHHHHHHHHHHHHHHHhcCCcccCccccccEEEecchHhcCCCCCch


Q ss_pred             --------------------------------------------------------------------------------
Q Q_9164725       352 --------------------------------------------------------------------------------  351 (601)
Q Consensus       352 --------------------------------------------------------------------------------  351 (601)
                                                                                                      
T Consensus       164 ~~~~~~~~~~~~~~~~~~~~~~~~~~~~~~l~~~l~~~~~~~~~~~~~~~~~~~~~~~~~~~~~~~~~~~~~~~~~~~~~  243 (676)
T NP_200022.1     164 VLLDVFLDERIGKLGKLFSPFSGWMQRLESLIQFLENPEGKYERHVYELEEVERMNEEDEREEVVVNIPTFGEFVQKNFN  243 (676)
T ss_pred             hHHHHHHHHHHHHHHHhhCCCchHHHHHHHHHHHHhChHHHHHHHHHHHHHHHhhchhchhhhhhccCCcHHHHHHHHHH


Q ss_pred             --------------------------------------------------------------------------------
Q Q_9164725       352 --------------------------------------------------------------------------------  351 (601)
Q Consensus       352 --------------------------------------------------------------------------------  351 (601)
                                                                                                      
T Consensus       244 ~~~~~~~~~~~~~~~~~~~~~~~~~~~~~~~~~~~~~~~~~~~~~~~~~~~~~~~~~~~~~~~~~~~~~~~~~~~~~~~~  323 (676)
T NP_200022.1     244 SLSEEVKTCIVDLYTHLPKVYLPYEDVKKMIASRQTLQRIRYFLRENSSRVDFEEGNFRFDCFKRLSDDCLKALRLLPKR  323 (676)
T ss_pred             HHHHHHHHHHHHHHHhCCcccCCHHHHHHHHHHHHHHHHHHHHHhcCCCccccccCCcchhhHHHhHHHHHHHHHhcHHh


Q ss_pred             ------------------hhheeeEeccCCCccC------CcEEEEeehhhccCCchhhccceeeeceeEEecCHHhCCC
Q Q_9164725       352 ------------------LEQYVFCTVNALPETT------ADIVVFDEISMATNYDLSVVNARLRAKHYVYIGDPAQLPA  407 (601)
Q Consensus       352 ------------------leqyvfctvnalpett------adivvfdeismatnydlsvvnarlrakhyvyigdpaqlpa  407 (601)
                                        -.+.++||........      .|+|++||+++.+..++.........++.+.+||+.|||+
T Consensus       324 ~~~~~~~~~~~~~~~~l~~~~~i~~t~~~~~~~~~~~~~~~~~vivDEa~~~~~~~~~~~l~~~~~~~~ilvGD~~QL~p  403 (676)
T NP_200022.1     324 FEIPDMLENEDIRKFCLQNADIILCTASGAAEMNVERTGNVELLVVDEAAQLKECESVAALQLPGLRHAILIGDEFQLPA  403 (676)
T ss_pred             cCCCccCChHHHHHHHhhcCCEEEEeCcchhhhchhhcCCCcEEEEEccccCChHHHHHHHhCCCCCEEEEEeCcccCCC


Q ss_pred             Cc--eecccCCCCHHHHHHHHHHHHHHCCCcccccccCCchHHHHhHHHHHccccchhcccchhHHHHHHH---------
Q Q_9164725       408 PR--TLLTKGTLEPEYFNSVCRLMKTIGPDMFLGTCRRCPAEIVDTVSALVYDNKLKAHKDKSAQCFKMFY---------  476 (601)
Q Consensus       408 pr--tlltkgtlepeyfnsvcrlmktigpdmflgtcrrcpaeivdtvsalvydnklkahkdksaqcfkmfy---------  476 (601)
                      ..  .....-.+....|.   |++..-.+...|.+..||+.+|.+.++.+.|+++++........-...-+         
T Consensus       404 ~~~~~~~~~~~~~~s~~~---~l~~~~~~~~~L~~~yR~~~~I~~~~~~~fy~~~l~~~~~~~~~~~~~~~~~~~~~~~~  480 (676)
T NP_200022.1     404 MVHNEMCEKAKFGRSLFE---RLVLLGHNKHLLDVQYRMHPSISRFPNKEFYGGRIKDAENVKESIYQKRFLKGNMFDSF  480 (676)
T ss_pred             ccccHHHHHcCCCCCHHH---HHHHcCCCceecccccCCCHHHHhCchhHhcCCccCCCCcchhhHHHhhccCCCCCCCe


Q ss_pred             -------hhhhhhchhHhhcCcchhhHHHHHhh-------ChhHheeEEecCCccchhHHHHhc------------CCcc
Q Q_9164725       477 -------KGVITHDVSSAINRPQIGVVREFLTR-------NPAWRKAVFISPYNSQNAVASKIL------------GLPT  530 (601)
Q Consensus       477 -------kgvithdvssainrpqigvvrefltr-------npawrkavfispynsqnavaskil------------glpt  530 (601)
                             ..-..+...|..|.-.+..+.+++.+       ...+....+|+||+.|..-..+.|            ++..
T Consensus       481 ~~~~~~~~~~~~~~~~s~~n~~e~~~i~~~v~~l~~~~~~~~~~~~i~ii~~~~~q~~~i~~~l~~~~~~~~~~~~~v~v  560 (676)
T NP_200022.1     481 SFINVGRGKEEFGDGHSPKNMVEVAVISEIISNLYKVSCERRMKVSVGVVSPYKGQMRAIQEKIGDKYSSLSGQQFTLNV  560 (676)
T ss_pred             EEEEeCCCceecCCCCCCchHHHHHHHHHHHHHHHHhhchhccCCceEEecCCHHHHHHHHHHHHHHhhhcCCCcceeEE


Q ss_pred             eeeeccCCceeeEEEEEecCcc-----cccccccceeeEeeecceEEEEeecChhh
Q Q_9164725       531 QTVDSSQGSEYDYVIFTQTTET-----AHSCNVNRFNVAITRAKVGILCIMSDRDL  581 (601)
Q Consensus       531 qtvdssqgseydyviftqttet-----ahscnvnrfnvaitrakvgilcimsdrdl  581 (601)
                      .||++.||.|+|+||+.-....     ...-+.+|+|||+||||-+...+.+...|
T Consensus       561 ~Tv~~~qG~E~d~Vi~~~~~~~~~~~~~~~~~~~~l~VAlTRAk~~l~ivg~~~~l  616 (676)
T NP_200022.1     561 RSVDGFQGGEEDIIIISTVRSNGNGKVGFLNNRQRANVALTRARHCLWVIGNETTL  616 (676)
T ss_pred             EecCccCCCcccEEEEEEeecCCCCCcccccCHHHHHHHHcccceeEEEEEcHHHH


No 9
>NP_198531.2 P-loop containing nucleoside triphosphate hydrolases superfamily protein [Arabidopsis thaliana]
Probab=99.87  E-value=1.9e-22  Score=196.63  Aligned_cols=303  Identities=20%  Similarity=0.272  Sum_probs=0.0  Template_Neff=9.800

Q ss_pred             eeeeccCCCCCCccceeeeeeeecc--cccceehhhcHHHHHHHHHHHHhhCCc--ccccceecchheeeeccccccCcc
Q Q_9164725       276 KYSTLQGPPGTGKSHFAIGLALYYP--SARIVYTACSHAAVDALCEKALKYLPI--DKCSRIIPARARVECFDKFKVNST  351 (601)
Q Consensus       276 kystlqgppgtgkshfaiglalyyp--sarivytacshaavdalcekalkylpi--dkcsriipararvecfdkfkvnst  351 (601)
                      ...-+|||||||||+.+++++...-  ..+|...|-+.+|+|.+.++.++.+.-  .....+..-...+.........-.
T Consensus       243 ~~~lI~GpPGTGKT~ti~~~i~~ll~~~~~iLv~apsn~Avdei~~rl~~~~~~~~~~~~~~~~~~~~v~~~~~~~~~i~  322 (839)
T NP_198531.2     243 SVKLIWGPPGTGKTKTVATLLFALLKLRCKTVVCAPTNTAIVQVASRLLSLFKENSTSENATYRLGNIILSGNRDRMGIH  322 (839)
T ss_pred             CceeEECCCCCCHHHHHHHHHHHHHhcCCcEEEEcCChHHHHHHHHHHHHHHHhcCCCCCCccccccEEEecChhhcCCC


Q ss_pred             h-------------------------------------------------------------------------------
Q Q_9164725       352 L-------------------------------------------------------------------------------  352 (601)
Q Consensus       352 l-------------------------------------------------------------------------------  352 (601)
                      -                                                                               
T Consensus       323 ~~~~~~~~~~~~~~~~~l~~~~~~~~~~~~~~~~~~~~l~~~~~~~~~~~~~~~~~~~~~~~~~~~~~~~~~~~~~~~~~  402 (839)
T NP_198531.2     323 KNDHVLLDVFLDERIGKLGKLFSPFSGWMQRLESLIQFLENPEGKYERHVYELEEVERMEEEAERQEVVVNIPTIGEFVK  402 (839)
T ss_pred             CCChHHHHHHHHHHHHHHHHhcCcCchHHHHHHHHHHHHHCcHHHHHHHHHHHHHHHHHHHHHHHhhcccCCCcHHHHHH


Q ss_pred             --------------------------------------------------------------------------------
Q Q_9164725       353 --------------------------------------------------------------------------------  352 (601)
Q Consensus       353 --------------------------------------------------------------------------------  352 (601)
                                                                                                      
T Consensus       403 ~~~~~~~~~~~~~~~~~~~~~~~~~~~~~~~~~~~~~~~~~~~~~~~l~~~~~~~~~~~~~~~~~~~~~~~~~~~~~~~~  482 (839)
T NP_198531.2     403 KNFNSLSEEVETCIVDLFTHLPKVYLPYDDVKIMIASRQSLQRIRYFLRENSSRVDFEEGNFRFDCFKRLSVDCLKALRL  482 (839)
T ss_pred             HHHHHHHHHHHHHHHHHHHhCCcccCCHHHHHHHHHHHHHHHHHHHHHhcCCCchhhhcCCCChHHHHHHHHHHHHHHHh


Q ss_pred             -----------------------hheeeEeccCC------CccCCcEEEEeehhhccCCchhhccceeeeceeEEecCHH
Q Q_9164725       353 -----------------------EQYVFCTVNAL------PETTADIVVFDEISMATNYDLSVVNARLRAKHYVYIGDPA  403 (601)
Q Consensus       353 -----------------------eqyvfctvnal------pettadivvfdeismatnydlsvvnarlrakhyvyigdpa  403 (601)
                                             -+.++||....      .....|+|++||+++.+..++-..-...+.++.+.+|||.
T Consensus       483 ~~~~~~~~~~~~~~~~~~~~l~~~~vi~~t~~~~~~~~~~~~~~~d~viiDEa~~~~~~~~l~~l~~~~~~~~ilvGD~~  562 (839)
T NP_198531.2     483 LPKRFEIPDMLENEDIRKFCLQNADIILCTASGAAEMNVERTGNVELLVVDEAAQLKECESVAALQLPGLRHAILIGDEF  562 (839)
T ss_pred             chHhcCCCCcCChHHHHHHHHhcCCEEEEeCchHHHhchhhcCCCcEEEEEccccCChHHHHHHHhCCCCCEEEEEeccc


Q ss_pred             hCCCCc--eecccCCCCHHHHHHHHHHHHHHCCCcccccccCCchHHHHhHHHHHccccchhcccchhHHHHH------H
Q Q_9164725       404 QLPAPR--TLLTKGTLEPEYFNSVCRLMKTIGPDMFLGTCRRCPAEIVDTVSALVYDNKLKAHKDKSAQCFKM------F  475 (601)
Q Consensus       404 qlpapr--tlltkgtlepeyfnsvcrlmktigpdmflgtcrrcpaeivdtvsalvydnklkahkdksaqcfkm------f  475 (601)
                      |||+--  .......+....|.   |++..-.+...|.+..|++.+|++..+.+.|++++.........-...      .
T Consensus       563 Ql~p~~~~~~~~~~~~~~slf~---rl~~~~~~~~~L~~~yR~~~~I~~~~~~~fy~~~l~~~~~~~~~~~~~~~~~~~~  639 (839)
T NP_198531.2     563 QLPAMVHNEMCEKAKFGRSLFE---RLVLLGHNKHLLDVQYRMHPSISRFPNKEFYGGRIKDAENVKESIYQKRFLQGNM  639 (839)
T ss_pred             cCCCeecchHHHHcCCCCCHHH---HHHHcCCcceeeceecCCCHHHHhcChHHhcCCccCCCCcchhHHHHhhccCCCC


Q ss_pred             Hhhhhhhchh----------HhhcCcchhhHHHHHhh-------ChhHheeEEecCCccchhHHHHhc------------
Q Q_9164725       476 YKGVITHDVS----------SAINRPQIGVVREFLTR-------NPAWRKAVFISPYNSQNAVASKIL------------  526 (601)
Q Consensus       476 ykgvithdvs----------sainrpqigvvrefltr-------npawrkavfispynsqnavaskil------------  526 (601)
                      ...++..|+.          |..|......+.+++.+       .........|+||+.|-....+.|            
T Consensus       640 ~~~~~~~~~~~~~~~~~~~~s~~n~~ea~~v~~~i~~l~~~~~~~~~~~~I~Ii~~y~~q~~~i~~~l~~~~~~~~~~~~  719 (839)
T NP_198531.2     640 FGSFSFINVGRGKEEFGDGHSPKNMVEVAVVSEIISNLFKVSCERRMKVSVGVVSPYKGQMRAIQEKIGDKYSSLSGQQF  719 (839)
T ss_pred             CCcEEEEEcCCCceecCCCCCCCcHHHHHHHHHHHHHHHHhcchhccCCcEEEEcCCHHHHHHHHHHHHHHhhhcCCCCc


Q ss_pred             CCcceeeeccCCceeeEEEEEecCcc-----cccccccceeeEeeecceEEEEeecChhh
Q Q_9164725       527 GLPTQTVDSSQGSEYDYVIFTQTTET-----AHSCNVNRFNVAITRAKVGILCIMSDRDL  581 (601)
Q Consensus       527 glptqtvdssqgseydyviftqttet-----ahscnvnrfnvaitrakvgilcimsdrdl  581 (601)
                      ++...|||+.||.|+|.||+.-....     ...-..+|+|||+||||-++..+.+...|
T Consensus       720 ~v~v~Tv~~~qG~E~d~VIv~~v~~~~~~~~~f~~d~~rl~VAlTRAr~~L~ivg~~~~l  779 (839)
T NP_198531.2     720 ALNVRSVDGFQGGEEDIIIISTVRSNSNGKVGFLNNRQRANVALTRARHCLWVIGNETTL  779 (839)
T ss_pred             eeEEEEccccCCCcccEEEEEeeccCCCCCcccccCHHHHHhHhcccceeEEEEEcHHHH


No 10
>NP_172037.1 P-loop containing nucleoside triphosphate hydrolases superfamily protein [Arabidopsis thaliana]
Probab=99.86  E-value=2.9e-22  Score=210.73  Aligned_cols=327  Identities=24%  Similarity=0.247  Sum_probs=0.0  Template_Neff=7.200

Q ss_pred             ccccchhhhhcccchhhccceeeeeccCCCCCCccceeeeeeeec----ccccceehhhcHHHHHHHHHHHHhhCCcc-c
Q Q_9164725       255 TLNISDEFSSNVANYQKVGMQKYSTLQGPPGTGKSHFAIGLALYY----PSARIVYTACSHAAVDALCEKALKYLPID-K  329 (601)
Q Consensus       255 tlnisdefssnvanyqkvgmqkystlqgppgtgkshfaiglalyy----psarivytacshaavdalcekalkylpid-k  329 (601)
                      ...++++-...|..-.........-++||||||||+.++.+++..    |..||+++|-|++|+|.++++..+...+. .
T Consensus       394 ~~~LN~eQ~~AV~~il~~~~~~p~LI~GPPGTGKT~tlve~i~qll~~~~~~rILvcApSNsAaD~i~erL~~~~~~~~~  473 (1002)
T NP_172037.1     394 SPALNAEQICSIEMVLGCKGAPPYVIHGPPGTGKTMTLVEAIVQLYTTQRNARVLVCAPSNSAADHILEKLLCLEGVRIK  473 (1002)
T ss_pred             CccCCHHHHHHHHHHHcCCCCCCEEEECCCCCCHHHHHHHHHHHHHHhCCCCcEEEEeCCHHHHHHHHHHHHhccCCcCC


Q ss_pred             ccceecchheeeeccccccC-------------------cchhheeeEeccCC--------CccCCcEEEEeehhhccCC
Q Q_9164725       330 CSRIIPARARVECFDKFKVN-------------------STLEQYVFCTVNAL--------PETTADIVVFDEISMATNY  382 (601)
Q Consensus       330 csriipararvecfdkfkvn-------------------stleqyvfctvnal--------pettadivvfdeismatny  382 (601)
                      -..++-..+....++.....                   ..-.+.|.+|....        +....|.|++||++.++..
T Consensus       474 ~~~i~Rl~~~~r~~~~i~~~i~~~~~~~~~~~~~~~~~~l~~~rvVvsT~~sa~~l~~~~~~~~~Fd~IIIDEA~Q~~Ep  553 (1002)
T NP_172037.1     474 DNEIFRLNAATRSYEEIKPEIIRFCFFDELIFKCPPLKALTRYKLVVSTYMSASLLNAEGVNRGHFTHILLDEAGQASEP  553 (1002)
T ss_pred             CcceEeecccCCCHHHcCHHHHHHhhHHHHHHhCCcHHHHhcCCEEEEecchHHHHhhccCcccCccEEEEcCcccCChH


Q ss_pred             chhhccceeee--ceeEEecCHHhCCC--CceecccCCCCHHHHHHHHHHHH----HHCCCcccccccCCchHHHHhHHH
Q Q_9164725       383 DLSVVNARLRA--KHYVYIGDPAQLPA--PRTLLTKGTLEPEYFNSVCRLMK----TIGPDMFLGTCRRCPAEIVDTVSA  454 (601)
Q Consensus       383 dlsvvnarlra--khyvyigdpaqlpa--prtlltkgtlepeyfnsvcrlmk----tigpdmflgtcrrcpaeivdtvsa  454 (601)
                      ..-+.-..+..  +++|.+|||.|||.  ......+..+.-.+|......-.    .-.+-..|-..-||..+|++..+.
T Consensus       554 e~li~L~~l~~~~~~vVLaGDp~QLgP~V~s~~a~~~gl~~SlleRL~~~~~y~~~~~~~v~~L~~nYRshp~I~~~~n~  633 (1002)
T NP_172037.1     554 ENMIAVSNLCLTETVVVLAGDPRQLGPVIYSRDAESLGLGKSYLERLFECDYYCEGDENYVTKLVKNYRCHPEILDLPSK  633 (1002)
T ss_pred             HHHHHHHHHccCCCEEEEEeChhhcCCeeeccchHHcCCChhHHHHHHhccccccCCccceeecceeccCCHHHHHHHHH


Q ss_pred             HHccccchhcccchhHHHHHH------Hhhhhhhchh----------HhhcCcchhhHHHHHhh-----ChhHheeEEec
Q Q_9164725       455 LVYDNKLKAHKDKSAQCFKMF------YKGVITHDVS----------SAINRPQIGVVREFLTR-----NPAWRKAVFIS  513 (601)
Q Consensus       455 lvydnklkahkdksaqcfkmf------ykgvithdvs----------sainrpqigvvrefltr-----npawrkavfis  513 (601)
                      +.|+++|....+.........      -..++-|++.          |..|...+..|.+++..     .........|+
T Consensus       634 lfY~g~L~~~~~~~~~~~~~~~~~~~~~~plif~~v~g~~~~e~~s~S~~N~~Ea~~V~~~v~~L~~~~~~~~~dIgIIt  713 (1002)
T NP_172037.1     634 LFYDGELVASKEDTDSVLASLNFLPNKEFPMVFYGIQGCDEREGNNPSWFNRIEISKVIETIKRLTANDCVQEEDIGVIT  713 (1002)
T ss_pred             HhhCCCcccCCCCchHHHHHccCCCCCCCCEEEEeecCcccccCCCCccccHHHHHHHHHHHHHHHhCCCCCHHhEEEEe


Q ss_pred             CCccchhHHHHhc------CCcceeeeccCCceeeEEEEEecCccc------------ccccccceeeEeeecceEEEEe
Q Q_9164725       514 PYNSQNAVASKIL------GLPTQTVDSSQGSEYDYVIFTQTTETA------------HSCNVNRFNVAITRAKVGILCI  575 (601)
Q Consensus       514 pynsqnavaskil------glptqtvdssqgseydyviftqtteta------------hscnvnrfnvaitrakvgilci  575 (601)
                      ||+.|-....+.|      ++-..||+..||.|.|+||+.-.....            ..-+.+|||||+||||-.++.|
T Consensus       714 PY~~Qv~~Ir~~L~~~~~~~v~VgTVe~fQG~E~dvIIiStVrs~~~~~~~d~~~~lGFl~d~rRlNVAlTRAK~~LiVV  793 (1002)
T NP_172037.1     714 PYRQQVMKIKEVLDRLDMTEVKVGSVEQFQGQEKQVIIISTVRSTIKHNEFDRAYCLGFLSNPRRFNVAITRAISLLVII  793 (1002)
T ss_pred             CCHHHHHHHHHHHHHCCCCCcEEEeHHHHCCCccCEEEEEeccCCCCCCccchhheeccccCHHHHHheecccceeEEEE


Q ss_pred             ecChhh
Q Q_9164725       576 MSDRDL  581 (601)
Q Consensus       576 msdrdl  581 (601)
                      .....|
T Consensus       794 Gn~~~L  799 (1002)
T NP_172037.1     794 GNPHII  799 (1002)
T ss_pred             cCHHHH


No 11
>NP_001320371.1 P-loop containing nucleoside triphosphate hydrolases superfamily protein [Arabidopsis thaliana]
Probab=99.86  E-value=2.5e-22  Score=206.73  Aligned_cols=324  Identities=24%  Similarity=0.246  Sum_probs=0.0  Template_Neff=8.000

Q ss_pred             ccccchhhhhcccchhhccceeeeeccCCCCCCccceeeeeeeec----ccccceehhhcHHHHHHHHHHHHhhCCccc-
Q Q_9164725       255 TLNISDEFSSNVANYQKVGMQKYSTLQGPPGTGKSHFAIGLALYY----PSARIVYTACSHAAVDALCEKALKYLPIDK-  329 (601)
Q Consensus       255 tlnisdefssnvanyqkvgmqkystlqgppgtgkshfaiglalyy----psarivytacshaavdalcekalkylpidk-  329 (601)
                      ..+.++|-...|..-.........-++||||||||+.++.+++..    |..||+++|-|+.|+|.++++..+...+.. 
T Consensus       394 ~~~LN~eQ~~AV~~il~~~~~~p~lI~GPPGTGKT~tlv~~i~~l~~~~~~~rILv~apSNsAaD~i~~rL~~~~~~~~~  473 (922)
T NP_001320371.1  394 SPALNAEQICSIEMVLGCKGAPPYVIHGPPGTGKTMTLVEAIVQLYTTQRNARVLVCAPSNSAADHILEKLLCLEGVRIK  473 (922)
T ss_pred             CcCCCHHHHHHHHHHHcCCCCCCEEEECCCCCCHHHHHHHHHHHHHHhcCCCeEEEEeCCHHHHHHHHHHHhcccCCccC


Q ss_pred             ---ccceecchheeeeccccccCcchh----------------heeeEe--------ccCCCccCCcEEEEeehhhccCC
Q Q_9164725       330 ---CSRIIPARARVECFDKFKVNSTLE----------------QYVFCT--------VNALPETTADIVVFDEISMATNY  382 (601)
Q Consensus       330 ---csriipararvecfdkfkvnstle----------------qyvfct--------vnalpettadivvfdeismatny  382 (601)
                         .-|+.......+-...-.......                +.|.+|        ...++....|.|++||++.++..
T Consensus       474 ~~~i~Rl~~~~r~~~~i~~~~~~~~~~~~~~~~~~~~~~l~~~~vvv~T~~sa~~l~~~~~~~~~F~~IiIDEA~Q~~Ep  553 (922)
T NP_001320371.1  474 DNEIFRLNAATRSYEEIKPEIIRFCFFDELIFKCPPLKALTRYKLVVSTYMSASLLNAEGVNRGHFTHILLDEAGQASEP  553 (922)
T ss_pred             CcceEEeccCCCCHHHcCHHHHHHhhHHHHHHhCCcHHHHhcCCEEEEecchHHHhhccCCcccCccEEEEcCcccCChH


Q ss_pred             chhhccceeee--ceeEEecCHHhCCC--CceecccCCCCHHHHHHHHHHHHHHC-------CCcccccccCCchHHHHh
Q Q_9164725       383 DLSVVNARLRA--KHYVYIGDPAQLPA--PRTLLTKGTLEPEYFNSVCRLMKTIG-------PDMFLGTCRRCPAEIVDT  451 (601)
Q Consensus       383 dlsvvnarlra--khyvyigdpaqlpa--prtlltkgtlepeyfnsvcrlmktig-------pdmflgtcrrcpaeivdt  451 (601)
                      +.-+.-..+..  ++.|.+|||.|||+  ......+..+.-.+|.   ||+..-.       .-..|-+.-||..+|++.
T Consensus       554 e~li~l~~l~~~~~~vVLaGDp~QL~P~i~s~~a~~~gl~~Sl~e---RL~~~~~~~~~~~~~v~~L~~nYRshp~I~~~  630 (922)
T NP_001320371.1  554 ENMIAVSNLCLTETVVVLAGDPRQLGPVIYSRDAESLGLGKSYLE---RLFECDYYCEGDENYVTKLVKNYRCHPEILDL  630 (922)
T ss_pred             HHHHHHHHHccCCCEEEEEcChhhcCCeeechhHHHcCCChhHHH---HHHhccccccCCccceeecceecCCCHHHHHh


Q ss_pred             HHHHHccccchhcccchhHHHHHH------Hhhhhhhchh----------HhhcCcchhhHHHHHhh-----ChhHheeE
Q Q_9164725       452 VSALVYDNKLKAHKDKSAQCFKMF------YKGVITHDVS----------SAINRPQIGVVREFLTR-----NPAWRKAV  510 (601)
Q Consensus       452 vsalvydnklkahkdksaqcfkmf------ykgvithdvs----------sainrpqigvvrefltr-----npawrkav  510 (601)
                      .+.+.|+++|.+..+.........      -..++-|++.          |..|...+..|.+++..     .-......
T Consensus       631 ~n~lfY~~~L~~~~~~~~~~~~~~~~~~~~~~pi~f~~v~g~~~~~~~~~S~~N~~Ea~~v~~~v~~Ll~~~~~~~~dIg  710 (922)
T NP_001320371.1  631 PSKLFYDGELVASKEDTDSVLASLNFLPNKEFPMVFYGIQGCDEREGNNPSWFNRIEISKVIETIKRLTANDCVQEEDIG  710 (922)
T ss_pred             HHHhccCCCcccCCccchhHHHHccCCCCCCCCEEEEeccCCccccCCCCCccCHHHHHHHHHHHHHHHhCCCCCHHhEE


Q ss_pred             EecCCccchhHHHHhc------CCcceeeeccCCceeeEEEEEecCcc------------cccccccceeeEeeecceEE
Q Q_9164725       511 FISPYNSQNAVASKIL------GLPTQTVDSSQGSEYDYVIFTQTTET------------AHSCNVNRFNVAITRAKVGI  572 (601)
Q Consensus       511 fispynsqnavaskil------glptqtvdssqgseydyviftqttet------------ahscnvnrfnvaitrakvgi  572 (601)
                      .|+||+.|-....+.|      ++...||+..||.|+|.||+.-....            ..--+.+||||||||||-++
T Consensus       711 IItpy~~Qv~~ir~~L~~~~~~~v~V~TVe~fQG~E~dvVIiStvrs~~~~~~~d~~~~lgfl~~~rrlnVAlTRAr~~L  790 (922)
T NP_001320371.1  711 VITPYRQQVMKIKEVLDRLDMTEVKVGSVEQFQGQEKQVIIISTVRSTIKHNEFDRAYCLGFLSNPRRFNVAITRAISLL  790 (922)
T ss_pred             EEeCcHHHHHHHHHHHHHCCCCCceeccHHHhCCCcccEEEEEeecCCCCCcccchhhccccccCHHHHHhhcccccccE


Q ss_pred             EEeecChhh
Q Q_9164725       573 LCIMSDRDL  581 (601)
Q Consensus       573 lcimsdrdl  581 (601)
                      +.|.+...|
T Consensus       791 iIvGn~~~L  799 (922)
T NP_001320371.1  791 VIIGNPHII  799 (922)
T ss_pred             EEEeCHHHH


No 12
>NP_198446.3 P-loop containing nucleoside triphosphate hydrolases superfamily protein [Arabidopsis thaliana]
Probab=99.86  E-value=1.5e-22  Score=211.70  Aligned_cols=291  Identities=25%  Similarity=0.266  Sum_probs=0.0  Template_Neff=7.300

Q ss_pred             eeeccCCCCCCccceeeeeeeec--ccccceehhhcHHHHHHHHHHHHhhCCcccccceecchheeeeccccccCcchhh
Q Q_9164725       277 YSTLQGPPGTGKSHFAIGLALYY--PSARIVYTACSHAAVDALCEKALKYLPIDKCSRIIPARARVECFDKFKVNSTLEQ  354 (601)
Q Consensus       277 ystlqgppgtgkshfaiglalyy--psarivytacshaavdalcekalkylpidkcsriipararvecfdkfkvnstleq  354 (601)
                      +.-++||||||||+.++.++...  +..||+++|-|++|+|.+.++..+.           .---+......++...+.+
T Consensus       505 ~~LI~GPPGTGKTttlv~lI~~l~~~g~rVLV~ApSN~AvDnl~erL~~~-----------~~~~vRig~~~ri~~~v~~  573 (961)
T NP_198446.3     505 VMIVQGPPGTGKTGMLKEVITLAVQQGERVLVTAPTNAAVDNMVEKLLHL-----------GLNIVRVGNPARISSAVAS  573 (961)
T ss_pred             eEEEECCCCCCHHHHHHHHHHHHHHCCCcEEEEcCCHHHHHHHHHHHHhc-----------CCCeEEECCHHHccHHHHh


Q ss_pred             e---------------------------------------------------------------------eeEeccCCCc
Q Q_9164725       355 Y---------------------------------------------------------------------VFCTVNALPE  365 (601)
Q Consensus       355 y---------------------------------------------------------------------vfctvnalpe  365 (601)
                      +                                                                     |+||......
T Consensus       574 ~sl~~~~~~~l~~~~~~~~~~~~~l~~~l~~~~~~~~~~~~i~~~~~~l~k~~~~~~~~~~~~il~~a~VV~sT~~~a~~  653 (961)
T NP_198446.3     574 KSLGEIVNSKLASFRAELERKKSDLRKDLRQCLRDDVLAAGIRQLLKQLGKTLKKKEKETVKEILSNAQVVFATNIGAAD  653 (961)
T ss_pred             ccHHHHHHHHHHHHHHHHHHHHHHHHHHHHHHhhhHHHHHHHHHHHHHHHHHHhHhcHHHHHHHHHhchHHHHcccccch


Q ss_pred             ------cCCcEEEEeehhhccCCchhhccceeeeceeEEecCHHhCCCC--ceecccCCCCHHHHHHHHHHHHHHCCCcc
Q Q_9164725       366 ------TTADIVVFDEISMATNYDLSVVNARLRAKHYVYIGDPAQLPAP--RTLLTKGTLEPEYFNSVCRLMKTIGPDMF  437 (601)
Q Consensus       366 ------ttadivvfdeismatnydlsvvnarlrakhyvyigdpaqlpap--rtlltkgtlepeyfnsvcrlmktigpdmf  437 (601)
                            ...|.|++||+++++...  ..-+.++++++|.+||+.|||.-  .....++.+....|..+...... .+...
T Consensus       654 ~~l~~~~~FD~VIIDEAsQ~~ep~--~lipL~~~~rvIL~GD~~QLpP~v~S~~a~~~gl~~SLferL~~~~~~-~~~~~  730 (961)
T NP_198446.3     654 PLIRRLETFDLVVIDEAGQSIEPS--CWIPILQGKRCILSGDPCQLAPVVLSRKALEGGLGVSLLERAASLHDG-VLATK  730 (961)
T ss_pred             HHHHhhcCCCEEEEcChhhcCCHH--HHHHHHcCCEEEEEeCccccCCcccCHHHHhcCCCcCHHHHHHHcCCC-ceEEE


Q ss_pred             cccccCCchHHHHhHHHHHccccchhcccchh---------------------------------HHHHHHHhhhhhhch
Q Q_9164725       438 LGTCRRCPAEIVDTVSALVYDNKLKAHKDKSA---------------------------------QCFKMFYKGVITHDV  484 (601)
Q Consensus       438 lgtcrrcpaeivdtvsalvydnklkahkdksa---------------------------------qcfkmfykgvithdv  484 (601)
                      |-+..|++.+|.+..+.+.|+++|+.+.+...                                 .+...........-.
T Consensus       731 L~~QYRm~~~I~~~~s~lfY~g~L~~~~~~~~~~~~~~~~~~~~~~~~~pl~fiDt~~~~~~~~~~~ee~~~~~~~~S~~  810 (961)
T NP_198446.3     731 LTTQYRMNDVIAGWASKEMYGGWLKSAPSVASHLLIDSPFVKATWITQCPLVLLDTRMPYGSLSVGCEERLDPAGTGSLY  810 (961)
T ss_pred             ccEecCCCHHHHHHHHHHhcCCCCcCCcchhhhhccCCcccccccccCCCEEEEeCCCCCCccccccceeccCCCCCcee


Q ss_pred             hHhhcCcchhhHHHHHhhChhHheeEEecCCccchhHHHHhc-------CCcceeeeccCCceeeEEEEEecCccc----
Q Q_9164725       485 SSAINRPQIGVVREFLTRNPAWRKAVFISPYNSQNAVASKIL-------GLPTQTVDSSQGSEYDYVIFTQTTETA----  553 (601)
Q Consensus       485 ssainrpqigvvrefltrnpawrkavfispynsqnavaskil-------glptqtvdssqgseydyviftqtteta----  553 (601)
                      ...--.-.+..+..++...........|+||+.|-....+.|       ++...|||+.||.|+|+||+.-.....    
T Consensus       811 N~~Ea~~v~~~v~~Ll~~gv~~~~IgIItPY~aQv~~L~~~L~~~~~~~~I~V~TVD~fQGrE~DvVIiS~vrsn~~~~~  890 (961)
T NP_198446.3     811 NEGEADIVVNHVISLIYAGVSPMAIAVQSPYVAQVQLLRERLDDFPVADGVEVATIDSFQGREADAVIISMVRSNNLGAV  890 (961)
T ss_pred             CHHHHHHHHHHHHHHHHCCCCHHHEEEEeCCHHHHHHHHHHHhcCCccCCcEEEeHHHhCCCCCCEEEEEccCCCCCCCc


Q ss_pred             -ccccccceeeEeeecceEEEEeecChhh
Q Q_9164725       554 -HSCNVNRFNVAITRAKVGILCIMSDRDL  581 (601)
Q Consensus       554 -hscnvnrfnvaitrakvgilcimsdrdl  581 (601)
                       .-.+.+|+||||||||-++..|.+...|
T Consensus       891 GFL~D~rRLnVALTRAK~~LiVVG~~~tl  919 (961)
T NP_198446.3     891 GFLGDSRRMNVAITRARKHVAVVCDSSTI  919 (961)
T ss_pred             ccccCHHHHhhHHhcccccEEEEECHHHH


No 13
>NP_179502.1 P-loop containing nucleoside triphosphate hydrolases superfamily protein [Arabidopsis thaliana]
Probab=99.86  E-value=2.9e-22  Score=209.97  Aligned_cols=303  Identities=27%  Similarity=0.332  Sum_probs=0.0  Template_Neff=7.900

Q ss_pred             eeeeccCCCCCCccceeeeeeeec--------------------------------------------------------
Q Q_9164725       276 KYSTLQGPPGTGKSHFAIGLALYY--------------------------------------------------------  299 (601)
Q Consensus       276 kystlqgppgtgkshfaiglalyy--------------------------------------------------------  299 (601)
                      ...-+|||||||||+..++++...                                                        
T Consensus       496 ~~~LIqGPPGTGKT~TI~~ll~~ll~~~~~~~~~~~~~~~~~~~~~~~~~~~~~~~~~~~~~~~~~~~~~~~~~~~~~~~  575 (1090)
T NP_179502.1     496 PFTLVQGPPGTGKTHTVWGMLNVIHLVQYQQYYTSLLKKLAPETYNQANECSSSDNILSGSIDEVLQNMDHNLFRTLPKL  575 (1090)
T ss_pred             CeEEEECCCCCChHHHHHHHHHHHHHHhhHHHHHHHHHHcCchhhcccccccCCccccCCCHHHHHHccchhhhhccccc


Q ss_pred             -ccccceehhhcHHHHHHHHHHHHhhCCcccccceecchheeeeccc---------------------------------
Q Q_9164725       300 -PSARIVYTACSHAAVDALCEKALKYLPIDKCSRIIPARARVECFDK---------------------------------  345 (601)
Q Consensus       300 -psarivytacshaavdalcekalkylpidkcsriipararvecfdk---------------------------------  345 (601)
                       +..||+..|-|.+|+|.+.++.++....+...+..-....-...+.                                 
T Consensus       576 ~~~~rILVcApSNaAvdel~~Rl~~~g~~~~~~~~~~~~ivRvg~~~~~~~~~~vsl~~~~~~ll~~~~~~~~~~~~~~~  655 (1090)
T NP_179502.1     576 CAKPRMLVCAPSNAATDELLSRVLDRGFIDGEMRVYRPDVARVGVDSQSRAAQAVSVERRSDQLLAISRDEILRHMRNLR  655 (1090)
T ss_pred             CCCCeEEEecCCHHHHHHHHHHHHHcCccCCCCceeCCCEEEEcCchhchhHHhhcHHHHHHHHHHcCHHHHHHHHHHHH


Q ss_pred             --------------------------------------------------------------------------------
Q Q_9164725       346 --------------------------------------------------------------------------------  345 (601)
Q Consensus       346 --------------------------------------------------------------------------------  345 (601)
                                                                                                      
T Consensus       656 ~~~~~~~~~i~~l~~~l~~~~~~~~~~~~~~~~~~~~~~~~~~~~~l~~~l~~~~~~~~~~~~~l~~~~~~~~~~~~~~~  735 (1090)
T NP_179502.1     656 LQETQISQNIAGLKRELNAAAFATRSQGSVGVDPEVLISRDQKRDALLQHLAAVVEARDKVLVEISRLLIVEGKFRAGNN  735 (1090)
T ss_pred             HhHHHHHHHHHHHHHHHHHHHHHhhccCCCCCCHHHHhcHHHHHHHHHHHHHHHHHHHHHHHHHHHHHHHHhcccccCCC


Q ss_pred             ----------cccCcchhheeeEeccCCCc-------cCCcEEEEeehhhccCCchhhccceeeeceeEEecCHHhCCCC
Q Q_9164725       346 ----------FKVNSTLEQYVFCTVNALPE-------TTADIVVFDEISMATNYDLSVVNARLRAKHYVYIGDPAQLPAP  408 (601)
Q Consensus       346 ----------fkvnstleqyvfctvnalpe-------ttadivvfdeismatnydlsvvnarlrakhyvyigdpaqlpap  408 (601)
                                .+.--.-.+.|+||......       ...|.|++||+.+.+..++.+.-.. ..++.+.+|||.||  |
T Consensus       736 ~~~~~~~~~l~~~il~~a~iv~~T~s~~~~~~~~~~~~~fd~VIIDEA~q~~e~~~li~l~~-~~~~vilvGD~~QL--p  812 (1090)
T NP_179502.1     736 FNLEEARASLEASFANEAEIVFTTVSSSGRKLFSRLTHGFDMVVIDEAAQASEVGVLPPLAL-GAARCVLVGDPQQL--P  812 (1090)
T ss_pred             CCHHHHHHHHHHHHhhcCCEEEEeChhHcHHHHHhhccCCCEEEEeCHhhCCHHHhHHHHHc-CCCeEEEEeCcccC--C


Q ss_pred             ceecccCCCCHHHHHHHHHHHHHHC-CCcccccccCCchHHHHhHHHHHccccchhcccchhHHHHHHHhhhhh------
Q Q_9164725       409 RTLLTKGTLEPEYFNSVCRLMKTIG-PDMFLGTCRRCPAEIVDTVSALVYDNKLKAHKDKSAQCFKMFYKGVIT------  481 (601)
Q Consensus       409 rtlltkgtlepeyfnsvcrlmktig-pdmflgtcrrcpaeivdtvsalvydnklkahkdksaqcfkmfykgvit------  481 (601)
                      .+...+..-...+-.+....+...| +-..|.+..||+.+|.+..+.+.|+++++........-...++.....      
T Consensus       813 p~v~s~~~~~~~~~~SLferl~~~~~~~~~L~~qYRmhp~I~~f~s~~fY~~~l~~~~~~~~~~~~~~~~~~~~~p~~f~  892 (1090)
T NP_179502.1     813 ATVISKAAGTLLYSRSLFERFQLAGCPTLLLTVQYRMHPQIRDFPSRYFYQGRLKDSESISSAPDEIYYKDPVLRPYLFF  892 (1090)
T ss_pred             CeecchhhHHhhcCCCHHHHHHHcCCCeEEeceeccCCHHHHHhHHHHhccCccCCCccccCCCCchhcCCCCCCCEEEE


Q ss_pred             ----------hchhHhhcCcchhhHHHHHhh--------ChhHheeEEecCCccchhHHHHhc----------CCcceee
Q Q_9164725       482 ----------HDVSSAINRPQIGVVREFLTR--------NPAWRKAVFISPYNSQNAVASKIL----------GLPTQTV  533 (601)
Q Consensus       482 ----------hdvssainrpqigvvrefltr--------npawrkavfispynsqnavaskil----------glptqtv  533 (601)
                                ....|..|...+-.+.+++..        ........+|+||+.|.....+.|          ++...||
T Consensus       893 dv~~~~e~~~~~~~s~~N~~Ea~~i~~lv~~l~~~l~~~~~~~~~IgIItpy~~Q~~~i~~~l~~~~~~~~~~~v~V~TV  972 (1090)
T NP_179502.1     893 NISHGRESHRGGSVSYENVDEARFCVGVYMHLQKTLKSLGAGKVSVGVITPYKLQLKCLKHEFGNALGQDELKEIYINTV  972 (1090)
T ss_pred             EcCCCcceecCCCCccCcHHHHHHHHHHHHHHHHHHHHcCCCCceEEEEcCCHHHHHHHHHHHHHHhCCchhcceEEEEe


Q ss_pred             eccCCceeeEEEEEecCccccc----ccccceeeEeeecceEEEEeecChhh
Q Q_9164725       534 DSSQGSEYDYVIFTQTTETAHS----CNVNRFNVAITRAKVGILCIMSDRDL  581 (601)
Q Consensus       534 dssqgseydyviftqttetahs----cnvnrfnvaitrakvgilcimsdrdl  581 (601)
                      |+.||.|+|+|||.-.....++    .+.+|+|||+||||-++..+.+-..|
T Consensus       973 d~fQG~E~DvVIls~vr~~~~~~gf~~d~rrlnVALTRAr~~L~IvG~~~~L 1024 (1090)
T NP_179502.1     973 DAFQGQERDVIIMSCVRASGHGVGFVSDIRRMNVALTRARRALWVMGNASAL 1024 (1090)
T ss_pred             HhhCCCceeEEEEEeecCCCCCCcHHHhHHHHHHHHhccceEEEEEeCHHHH


No 14
>NP_199512.2 RNA helicase [Arabidopsis thaliana]
Probab=99.84  E-value=9.2e-22  Score=212.78  Aligned_cols=294  Identities=26%  Similarity=0.304  Sum_probs=0.0  Template_Neff=6.500

Q ss_pred             eeeeeccCCCCCCccceeeeeeeec---ccccceehhhcHHHHHHHHHHHHhhCCcccccceecchheeeeccccccCcc
Q Q_9164725       275 QKYSTLQGPPGTGKSHFAIGLALYY---PSARIVYTACSHAAVDALCEKALKYLPIDKCSRIIPARARVECFDKFKVNST  351 (601)
Q Consensus       275 qkystlqgppgtgkshfaiglalyy---psarivytacshaavdalcekalkylpidkcsriipararvecfdkfkvnst  351 (601)
                      ...+-+|||||||||++++.++...   +..||.++|-|+.|||.|.++..+.         -..-.|+.-..+-.+.+.
T Consensus       503 ~~~sLIqGPPGTGKTttia~ii~~L~~~~~~rILV~ApSN~AVD~L~erL~~~---------~lkvvRl~~~sre~~~~~  573 (1254)
T NP_199512.2     503 KPISLIQGPPGTGKTVTSAAIVYHMAKQGQGQVLVCAPSNVAVDQLAEKISAT---------GLKVVRLCAKSREAVSSP  573 (1254)
T ss_pred             CCcEEEECCCCCCHHHHHHHHHHHHHHcCCCeEEEEeCCHHHHHHHHHHHHhc---------CCcEEEEcccccccCCCC


Q ss_pred             hh-------------------------------------------------------heeeEeccCC-----CccCCcEE
Q Q_9164725       352 LE-------------------------------------------------------QYVFCTVNAL-----PETTADIV  371 (601)
Q Consensus       352 le-------------------------------------------------------qyvfctvnal-----pettadiv  371 (601)
                      ++                                                       +.|+||....     .....|.|
T Consensus       574 v~~~tL~~~v~~~~~~~~~~l~kl~~l~~e~~~l~~~~~k~~~~l~~~~~~~il~~adVI~~T~~~a~~~~l~~~~Fd~V  653 (1254)
T NP_199512.2     574 VEYLTLHYQVRHLDTSEKSELHKLQQLKDEQGELSSSDEKKYKNLKRATEREITQSADVICCTCVGAADLRLSNFRFRQV  653 (1254)
T ss_pred             hHHHcHHHHHHcCCccchHHHHHHHHHHHhhCCCCcchHHHHHHHHHHHHHHHHhcCCEEEeehhHhhcHhHccCCCCEE


Q ss_pred             EEeehhhccCCchhhccceeeeceeEEecCHHhCCCCceecc--cCCCCHHHHHHHHHHHHHHCCCcccccccCCchHHH
Q Q_9164725       372 VFDEISMATNYDLSVVNARLRAKHYVYIGDPAQLPAPRTLLT--KGTLEPEYFNSVCRLMKTIGPDMFLGTCRRCPAEIV  449 (601)
Q Consensus       372 vfdeismatnydlsvvnarlrakhyvyigdpaqlpaprtllt--kgtlepeyfnsvcrlmktigpdmflgtcrrcpaeiv  449 (601)
                      ++||+++++..+ ..+-..+.++++|.+||+.|||.--.--.  +..+....|   -||++.-.+...|.+..|+..+|.
T Consensus       654 IIDEA~QatEpe-~LIpL~~~~k~vVLVGD~~QL~Pvi~s~~a~~~gL~~SLf---eRL~~~~~~~~~L~~qYRmhp~I~  729 (1254)
T NP_199512.2     654 LIDESTQATEPE-CLIPLVLGVKQVVLVGDHCQLGPVIMCKKAARAGLAQSLF---ERLVTLGIKPIRLQVQYRMHPALS  729 (1254)
T ss_pred             EEccHHhCCcHH-HHHHHHhCCCEEEEecccccCCcccccHHHHHcCcchHHH---HHHHHcCCCcEEecEEecCCHHHH


Q ss_pred             HhHHHHHccccchhcccchhHHHH-----------------HHHhhhhhhchhHhhcCcchhhHHHHHhh----ChhHhe
Q Q_9164725       450 DTVSALVYDNKLKAHKDKSAQCFK-----------------MFYKGVITHDVSSAINRPQIGVVREFLTR----NPAWRK  508 (601)
Q Consensus       450 dtvsalvydnklkahkdksaqcfk-----------------mfykgvithdvssainrpqigvvrefltr----npawrk  508 (601)
                      +..+.+.|+++|+...........                 ..-+..+...-.|.+|+-.+..|.+++++    ......
T Consensus       730 ~f~S~~FY~g~L~~~~~~~~r~~~~~~~~~~~~~~P~~f~~~~g~ee~~~~~~S~~N~~Ea~~V~~iv~~Ll~~gv~~~d  809 (1254)
T NP_199512.2     730 EFPSNSFYEGTLQNGVTIIERQTTGIDFPWPVPNRPMFFYVQLGQEEISASGTSYLNRTEAANVEKLVTAFLKSGVVPSQ  809 (1254)
T ss_pred             hcccchhhcccccCCCchhhhcccCCCCCCCCCCCCEEEEEecCcceecCCCCcccCHHHHHHHHHHHHHHHHcCCChhh


Q ss_pred             eEEecCCccchhHHHHhc------------CCcceeeeccCCceeeEEEEEecCccccc-----ccccceeeEeeecceE
Q Q_9164725       509 AVFISPYNSQNAVASKIL------------GLPTQTVDSSQGSEYDYVIFTQTTETAHS-----CNVNRFNVAITRAKVG  571 (601)
Q Consensus       509 avfispynsqnavaskil------------glptqtvdssqgseydyviftqttetahs-----cnvnrfnvaitrakvg  571 (601)
                      ...|+||+.|.....+.|            ++-..|||+.||.|+|+||+.-.....+.     -+.+|+|||+||||-+
T Consensus       810 IgIITpY~~Q~~~I~~~L~~~~~l~~~~~~~V~V~TVD~fQG~EkDiVIlS~Vrsn~~~~iGFL~d~rRLNVALTRAK~~  889 (1254)
T NP_199512.2     810 IGVITPYEGQRAYIVNYMARNGSLRQQLYKEIEVASVDSFQGREKDYIILSCVRSNEHQGIGFLNDPRRLNVALTRARYG  889 (1254)
T ss_pred             EEEEeCCHHHHHHHHHHHHHcCchhHHhhcCcEEeeHHHhCCCccCEEEEEecCCCcccCCchhhCHHHHHHHhccccce


Q ss_pred             EEEeecChhh
Q Q_9164725       572 ILCIMSDRDL  581 (601)
Q Consensus       572 ilcimsdrdl  581 (601)
                      ++.|.+...|
T Consensus       890 LiIVGn~~~L  899 (1254)
T NP_199512.2     890 IVILGNPKVL  899 (1254)
T ss_pred             EEEEeCHHHH


No 15
>NP_176757.1 P-loop containing nucleoside triphosphate hydrolases superfamily protein [Arabidopsis thaliana]
Probab=99.84  E-value=1.5e-21  Score=202.67  Aligned_cols=299  Identities=21%  Similarity=0.260  Sum_probs=0.0  Template_Neff=8.200

Q ss_pred             ccCCCCCCccceeeeeeeecc--cccceehhhcHHHHHHHHHHHHhhCCc--ccccceecchheeeeccccccCc-----
Q Q_9164725       280 LQGPPGTGKSHFAIGLALYYP--SARIVYTACSHAAVDALCEKALKYLPI--DKCSRIIPARARVECFDKFKVNS-----  350 (601)
Q Consensus       280 lqgppgtgkshfaiglalyyp--sarivytacshaavdalcekalkylpi--dkcsriipararvecfdkfkvns-----  350 (601)
                      ++||||||||+.+++++....  ..|++..|-+++|++.++++.++..+-  ..-+-..+.-.++.-.++.++..     
T Consensus       293 I~GPPGTGKT~ti~~ll~~ll~~~~riLvcApTN~Av~ei~~Rl~~l~~~~~~~~~~~~~~iv~~Gn~~r~~i~~~~~l~  372 (1050)
T NP_176757.1     293 IWGPPGTGKTKTTSVLLLNFLKMRCRTLTCAPTNIAVLEVCSRLVKLVSESLRFDGYGLGDIVLFGNKERMKIDDREDLF  372 (1050)
T ss_pred             EECCCCCCHHHHHHHHHHHHHhcCCcEEEECCCHHHHHHHHHHHHHHHHHhhccCCCCCccEEEecCHhhcCCCChHHHH


Q ss_pred             --------------------------------------------------------------------------------
Q Q_9164725       351 --------------------------------------------------------------------------------  350 (601)
Q Consensus       351 --------------------------------------------------------------------------------  350 (601)
                                                                                                      
T Consensus       373 ~i~ld~rv~~l~~~~~~~~~~~~~~~~~i~~l~~~~~~~~~~~~~~~~~~~~~~~~~~~~~~~~~~l~~~~~~l~~~~~~  452 (1050)
T NP_176757.1     373 DVFLEYRVDELYRCFMALTGWRANVNRMICLLSDPKHEFRQFKSVNTTLLSFKDFVEERLSRLRYDLHHQFTTLCLHLPT  452 (1050)
T ss_pred             HHHHHHHHHHHHHhHhhccchHHHHHHHHHHhcCchHHHHHHHHhchhcccHHHHHHHHHHHHHHHHHHHHHHhHhcCCc


Q ss_pred             -------------------------------------------------------------------------------c
Q Q_9164725       351 -------------------------------------------------------------------------------T  351 (601)
Q Consensus       351 -------------------------------------------------------------------------------t  351 (601)
                                                                                                     .
T Consensus       453 ~~~~~~~~~~~~~~~~~l~~~~~~~~~~~~~~~~~~~~~~~~~~~~~~~~~~l~~l~~l~~~~~lp~~~~~~~~~~~~l~  532 (1050)
T NP_176757.1     453 SLLSFRVAEKMNQTNNLLRNIAASDVMRDGYGRMKYKLKDTGDENDSRTQDCLEMLTSISMSIKLPDFISKFELQKLCLD  532 (1050)
T ss_pred             ccccHHHHHHHHHHHHHHHHHhhhHhhHhcchhhHHHhhhcCCCChHHHHHHHHHHHHHHHhcCCCccCCHHHHHHHHhh


Q ss_pred             hhheeeEeccCCCc----cCCcEEEEeehhhccCCchhhccceeeeceeEEecCHHhCCCCceec--ccCCCCHHHHHHH
Q Q_9164725       352 LEQYVFCTVNALPE----TTADIVVFDEISMATNYDLSVVNARLRAKHYVYIGDPAQLPAPRTLL--TKGTLEPEYFNSV  425 (601)
Q Consensus       352 leqyvfctvnalpe----ttadivvfdeismatnydlsvvnarlrakhyvyigdpaqlpaprtll--tkgtlepeyfnsv  425 (601)
                      -.+-+|||..+...    ...|+||+||+++.......+.-.....+|.+.+|||.|||+.-.--  ....+.+..|...
T Consensus       533 ~a~vI~~T~sss~~l~~~~~~d~lIIDEAqq~~e~~~~i~l~l~~~~~liLvGD~~QLpp~v~s~~~~~~~~~~Slf~rl  612 (1050)
T NP_176757.1     533 NAYLLFCTASSSARLHMSSPIQLLVIDEAAQLKECESAIPLQLRGLQHAILIGDEKQLPAMIKSNIASEADLGRSLFERL  612 (1050)
T ss_pred             cCcEEEechhhHhhhhcCCCCCEEEEeChhhCCHHHHHHHHHhcCCCEEEEEcCcccCCccccChhhhhcCCCCCHHHHH


Q ss_pred             HHHHHHHCCCcccccccCCchHHHHhHHHHHccccchhcccchhHHHHHHHhhhhhhchhHhhcCcc-------------
Q Q_9164725       426 CRLMKTIGPDMFLGTCRRCPAEIVDTVSALVYDNKLKAHKDKSAQCFKMFYKGVITHDVSSAINRPQ-------------  492 (601)
Q Consensus       426 crlmktigpdmflgtcrrcpaeivdtvsalvydnklkahkdksaqcfkmfykgvithdvssainrpq-------------  492 (601)
                      ..+   -.+...|.+..|++.+|.+..+.+.|++++....+....-+..-+..--....-..++-+.             
T Consensus       613 ~~~---~~~~~~L~~qYRm~p~I~~~~n~~fy~~~l~~~~~~~~~~~~~~~~~~~~~~p~~fi~~~~~~e~~~~~~s~~N  689 (1050)
T NP_176757.1     613 VLL---GHNKQLLNMQYRMHPSISIFPNREFYDMKILDAPSVRLRSYEKKFLPEKMYGPYSFINIAYGREQFGEGYSSKN  689 (1050)
T ss_pred             HHc---CCcceehhccccCCHHHHHcchHHhccccccCCCccccccchhhcCCCcCCCCeEEEEcCCCceecCCCCcccc


Q ss_pred             -------hhhHHHHHhhCh---hHheeEEecCCccchhHHHHhc----------CCcceeeeccCCceeeEEEEEecCcc
Q Q_9164725       493 -------IGVVREFLTRNP---AWRKAVFISPYNSQNAVASKIL----------GLPTQTVDSSQGSEYDYVIFTQTTET  552 (601)
Q Consensus       493 -------igvvrefltrnp---awrkavfispynsqnavaskil----------glptqtvdssqgseydyviftqttet  552 (601)
                             +..++.++....   .......|+||+.|-....+.|          ++...|||++||.|+|.||+.-....
T Consensus       690 ~~E~~~v~~~i~~l~~~~~~~~~~~~I~VIspy~~Qv~~I~~~L~~~~~~~~~~~v~v~TVd~~QG~E~DiVIis~vrs~  769 (1050)
T NP_176757.1     690 LVEVSVVAEIVSKLYSVSRKTGRTISVGVISPYKAQVFAIQERIGEKYNTEGTFTVSVRSVDGFQGGEEDIIIISTVRSN  769 (1050)
T ss_pred             HHHHHHHHHHHHHHHHhcccCCCCceEEEEcCCHHHHHHHHHHHHHHhcCCCCcccEEeccccCCCCCcCeEEEEeeecC


Q ss_pred             cccc-----cccceeeEeeecceEEEEeecChhh
Q Q_9164725       553 AHSC-----NVNRFNVAITRAKVGILCIMSDRDL  581 (601)
Q Consensus       553 ahsc-----nvnrfnvaitrakvgilcimsdrdl  581 (601)
                      .+.-     +.+|+|||+||||-+...+.+.+.|
T Consensus       770 ~~~~~gfl~d~rrlnVALTRAR~~L~Ivg~~~~l  803 (1050)
T NP_176757.1     770 GNGAIGFLSNQQRTNVALTRARYCLWILGNEATL  803 (1050)
T ss_pred             CCCccccccchhHHHHHHcccceeEEEEEcHHHH


No 16
>NP_001320087.1 P-loop containing nucleoside triphosphate hydrolases superfamily protein [Arabidopsis thaliana]
Probab=99.84  E-value=1.9e-21  Score=209.42  Aligned_cols=302  Identities=26%  Similarity=0.322  Sum_probs=0.0  Template_Neff=7.200

Q ss_pred             eeeccCCCCCCccceeeeeeeec--------------------------------------------------------c
Q Q_9164725       277 YSTLQGPPGTGKSHFAIGLALYY--------------------------------------------------------P  300 (601)
Q Consensus       277 ystlqgppgtgkshfaiglalyy--------------------------------------------------------p  300 (601)
                      ..-+|||||||||+..++++.+.                                                        +
T Consensus       661 ~~LIqGPPGTGKT~TI~~ll~~Ll~~~~~~~~~~~l~~~~~~~~~~~~~~~~~~~~~~~~~~~~~~~~~~~~~~l~~~~~  740 (1311)
T NP_001320087.1  661 FTLVQGPPGTGKTHTVWGMLNVIHLVQYQQYYTSLLKKLAPESYKQVNESSSDNIVSGSIDEVLQNMDQNLFRTLPKLCA  740 (1311)
T ss_pred             eeEEECCCCCCHHHHHHHHHHHHHHHhhHHHHHHHHHHhChhHHhccccccCccccCCCHHHHHHhhhhhHHhcccccCC


Q ss_pred             cccceehhhcHHHHHHHHHHHHhhCCcccccceecchheeeeccccccCcch----------------------------
Q Q_9164725       301 SARIVYTACSHAAVDALCEKALKYLPIDKCSRIIPARARVECFDKFKVNSTL----------------------------  352 (601)
Q Consensus       301 sarivytacshaavdalcekalkylpidkcsriipararvecfdkfkvnstl----------------------------  352 (601)
                      ..||++.|-|.+|+|.|+++.++....+...++.....--...+.-......                            
T Consensus       741 ~~rILVcApSNaAvDEL~~RL~~~g~~~~~~~~~~~~ivrvG~~~~~~~~~~vsl~~~~~~ll~~~~~~~~~~~~~l~~~  820 (1311)
T NP_001320087.1  741 KPRMLVCAPSNAATDELLSRVLDRGFIDGEMRVYRPDVARVGVDTQTKAAQAVSVERRSDLLLAKSREEILGHIHNLRVR  820 (1311)
T ss_pred             CCeEEEEeCCHHHHHHHHHHHHHcCCcCCCcceeCCCeeEEcCCccchhhHhhcHHHHHHHHHHHhHHHHHhhhhhHHhh


Q ss_pred             --------------------------------------------------------------------------------
Q Q_9164725       353 --------------------------------------------------------------------------------  352 (601)
Q Consensus       353 --------------------------------------------------------------------------------  352 (601)
                                                                                                      
T Consensus       821 ~~~l~~~i~~l~~~l~~~~~~~~~~~~~~~~~~~~~~~~~~~~~ll~~l~~~~e~~~~~l~~l~~~~~~~~~~~~~~~~~  900 (1311)
T NP_001320087.1  821 DAQLSQDIAGLKRELTAAAFANRSQGSVGVDPDVLMVRDQTRDAMLQRLSAVVEARDKDLVEMSRLLIVEGKFRAGTSFN  900 (1311)
T ss_pred             HHHHHHHHHHHHHHHHHHHHHccccCCCCCCHHHHhccHHHHHHHHHHHHHHHHHHHHHHHHHHHHHHHhhhhhcCCCCC


Q ss_pred             ---------------hheeeEeccCCCc-------cCCcEEEEeehhhccCCchhhccceeeeceeEEecCHHhCCCCce
Q Q_9164725       353 ---------------EQYVFCTVNALPE-------TTADIVVFDEISMATNYDLSVVNARLRAKHYVYIGDPAQLPAPRT  410 (601)
Q Consensus       353 ---------------eqyvfctvnalpe-------ttadivvfdeismatnydlsvvnarlrakhyvyigdpaqlpaprt  410 (601)
                                     .+.++||+.....       ...|+|++||+++.+...+...- ++++++++.+|||.|||  .+
T Consensus       901 ~~~~~~~l~~~ll~~a~II~~T~s~~~~~~~~~~~~~fd~VIIDEAqq~~e~~~li~l-~l~~~~vILVGD~~QLp--p~  977 (1311)
T NP_001320087.1  901 LEEARASLEASFANEAEIVFTTVSSSGRKLFSRLTHGFDMVVIDEAAQASEVGVLPPL-ALGAARCVLVGDPQQLP--AT  977 (1311)
T ss_pred             HHHHHHHHHHHHhccCCEEEEEChhhchHHHHHhhhCCCEEEEeCHHHCCHHHcHHHH-HcCCCEEEEEeCcccCC--cE


Q ss_pred             ecccCCCCHHHHHHHHHHHHHHC-CCcccccccCCchHHHHhHHHHHccccchhcccchhHHHHHHHhh-----------
Q Q_9164725       411 LLTKGTLEPEYFNSVCRLMKTIG-PDMFLGTCRRCPAEIVDTVSALVYDNKLKAHKDKSAQCFKMFYKG-----------  478 (601)
Q Consensus       411 lltkgtlepeyfnsvcrlmktig-pdmflgtcrrcpaeivdtvsalvydnklkahkdksaqcfkmfykg-----------  478 (601)
                      ...+......+..++...+...+ +..+|-+..||+.+|.+..+.+.|+++|+...+....-...+++.           
T Consensus       978 v~s~~a~~~~~~~SlferL~~~~~~~~~L~~qYRmhP~I~~f~n~lFY~g~L~~~~~~~~~~~~~~~~~~~~~p~~f~dv 1057 (1311)
T NP_001320087.1  978 VISKAAGTLLYSRSLFERFQLAGCPTLLLTVQYRMHPQIRDFPSRYFYQGRLTDSESVSTAPDEIYYKDSVLKPYLFFDI 1057 (1311)
T ss_pred             eecHHHHHHhcchhHHHHHHHcCCCeEEeccccCCCHHHHHHHHHHhccCCCCCCccccCCCCcccccCCCCCcEEEEEc


Q ss_pred             -----hhhhchhHhhcCcchhhHHHHH--------hhChhHheeEEecCCccchhHHHHhc----------CCcceeeec
Q Q_9164725       479 -----VITHDVSSAINRPQIGVVREFL--------TRNPAWRKAVFISPYNSQNAVASKIL----------GLPTQTVDS  535 (601)
Q Consensus       479 -----vithdvssainrpqigvvrefl--------trnpawrkavfispynsqnavaskil----------glptqtvds  535 (601)
                           .....-.+..|......+.+.+        ..........+|+||+.|-....+.|          ++-..|||.
T Consensus      1058 ~~~~e~~~~~~~S~~N~~Ea~~v~~lv~~L~~~l~~~~~~~~~IgIItpy~~Q~~~I~~~l~~~~~~~~~~~V~V~TVd~ 1137 (1311)
T NP_001320087.1 1058 SHGRESHRGGSVSYENIDEARFCVGVYLHLQRTLKSLGGGKVSVGVITPYKLQLKCLKIEFGNALSQDELQEIYINTVDA 1137 (1311)
T ss_pred             cCCceeccCCCcccccHHHHHHHHHHHHHHHHHHHHcCCCCceEEEEECCHHHHHHHHHHHHHhcCcchhcCeEEEEhHH


Q ss_pred             cCCceeeEEEEEecCcc----cccccccceeeEeeecceEEEEeecChhh
Q Q_9164725       536 SQGSEYDYVIFTQTTET----AHSCNVNRFNVAITRAKVGILCIMSDRDL  581 (601)
Q Consensus       536 sqgseydyviftqttet----ahscnvnrfnvaitrakvgilcimsdrdl  581 (601)
                      .||.|+|+||+.-....    ..-.+.+|+|||+||||-++..+.+-..|
T Consensus      1138 fQG~E~DiVIlS~vrs~~~~~gfl~d~rrLnVALTRAR~~L~IvGn~~~L 1187 (1311)
T NP_001320087.1 1138 FQGQERDVIIMSCVRASNHGVGFVADIRRMNVALTRAKRALWVMGNASAL 1187 (1311)
T ss_pred             hCCCcccEEEEEeeCCCCCCCchHHhHHHHHHHHhcceecEEEEecHHHH


No 17
>NP_194739.1 P-loop containing nucleoside triphosphate hydrolases superfamily protein [Arabidopsis thaliana]
Probab=99.84  E-value=1.9e-21  Score=209.42  Aligned_cols=302  Identities=26%  Similarity=0.322  Sum_probs=0.0  Template_Neff=7.200

Q ss_pred             eeeccCCCCCCccceeeeeeeec--------------------------------------------------------c
Q Q_9164725       277 YSTLQGPPGTGKSHFAIGLALYY--------------------------------------------------------P  300 (601)
Q Consensus       277 ystlqgppgtgkshfaiglalyy--------------------------------------------------------p  300 (601)
                      ..-+|||||||||+..++++.+.                                                        +
T Consensus       661 ~~LIqGPPGTGKT~TI~~ll~~Ll~~~~~~~~~~~l~~~~~~~~~~~~~~~~~~~~~~~~~~~~~~~~~~~~~~l~~~~~  740 (1311)
T NP_194739.1     661 FTLVQGPPGTGKTHTVWGMLNVIHLVQYQQYYTSLLKKLAPESYKQVNESSSDNIVSGSIDEVLQNMDQNLFRTLPKLCA  740 (1311)
T ss_pred             eeEEECCCCCCHHHHHHHHHHHHHHHhhHHHHHHHHHHhChhHHhccccccCccccCCCHHHHHHhhhhhHHhcccccCC


Q ss_pred             cccceehhhcHHHHHHHHHHHHhhCCcccccceecchheeeeccccccCcch----------------------------
Q Q_9164725       301 SARIVYTACSHAAVDALCEKALKYLPIDKCSRIIPARARVECFDKFKVNSTL----------------------------  352 (601)
Q Consensus       301 sarivytacshaavdalcekalkylpidkcsriipararvecfdkfkvnstl----------------------------  352 (601)
                      ..||++.|-|.+|+|.|+++.++....+...++.....--...+.-......                            
T Consensus       741 ~~rILVcApSNaAvDEL~~RL~~~g~~~~~~~~~~~~ivrvG~~~~~~~~~~vsl~~~~~~ll~~~~~~~~~~~~~l~~~  820 (1311)
T NP_194739.1     741 KPRMLVCAPSNAATDELLSRVLDRGFIDGEMRVYRPDVARVGVDTQTKAAQAVSVERRSDLLLAKSREEILGHIHNLRVR  820 (1311)
T ss_pred             CCeEEEEeCCHHHHHHHHHHHHHcCCcCCCcceeCCCeeEEcCCccchhhHhhcHHHHHHHHHHHhHHHHHhhhhhHHhh


Q ss_pred             --------------------------------------------------------------------------------
Q Q_9164725       353 --------------------------------------------------------------------------------  352 (601)
Q Consensus       353 --------------------------------------------------------------------------------  352 (601)
                                                                                                      
T Consensus       821 ~~~l~~~i~~l~~~l~~~~~~~~~~~~~~~~~~~~~~~~~~~~~ll~~l~~~~e~~~~~l~~l~~~~~~~~~~~~~~~~~  900 (1311)
T NP_194739.1     821 DAQLSQDIAGLKRELTAAAFANRSQGSVGVDPDVLMVRDQTRDAMLQRLSAVVEARDKDLVEMSRLLIVEGKFRAGTSFN  900 (1311)
T ss_pred             HHHHHHHHHHHHHHHHHHHHHccccCCCCCCHHHHhccHHHHHHHHHHHHHHHHHHHHHHHHHHHHHHHhhhhhcCCCCC


Q ss_pred             ---------------hheeeEeccCCCc-------cCCcEEEEeehhhccCCchhhccceeeeceeEEecCHHhCCCCce
Q Q_9164725       353 ---------------EQYVFCTVNALPE-------TTADIVVFDEISMATNYDLSVVNARLRAKHYVYIGDPAQLPAPRT  410 (601)
Q Consensus       353 ---------------eqyvfctvnalpe-------ttadivvfdeismatnydlsvvnarlrakhyvyigdpaqlpaprt  410 (601)
                                     .+.++||+.....       ...|+|++||+++.+...+...- ++++++++.+|||.|||  .+
T Consensus       901 ~~~~~~~l~~~ll~~a~II~~T~s~~~~~~~~~~~~~fd~VIIDEAqq~~e~~~li~l-~l~~~~vILVGD~~QLp--p~  977 (1311)
T NP_194739.1     901 LEEARASLEASFANEAEIVFTTVSSSGRKLFSRLTHGFDMVVIDEAAQASEVGVLPPL-ALGAARCVLVGDPQQLP--AT  977 (1311)
T ss_pred             HHHHHHHHHHHHhccCCEEEEEChhhchHHHHHhhhCCCEEEEeCHHHCCHHHcHHHH-HcCCCEEEEEeCcccCC--cE


Q ss_pred             ecccCCCCHHHHHHHHHHHHHHC-CCcccccccCCchHHHHhHHHHHccccchhcccchhHHHHHHHhh-----------
Q Q_9164725       411 LLTKGTLEPEYFNSVCRLMKTIG-PDMFLGTCRRCPAEIVDTVSALVYDNKLKAHKDKSAQCFKMFYKG-----------  478 (601)
Q Consensus       411 lltkgtlepeyfnsvcrlmktig-pdmflgtcrrcpaeivdtvsalvydnklkahkdksaqcfkmfykg-----------  478 (601)
                      ...+......+..++...+...+ +..+|-+..||+.+|.+..+.+.|+++|+...+....-...+++.           
T Consensus       978 v~s~~a~~~~~~~SlferL~~~~~~~~~L~~qYRmhP~I~~f~n~lFY~g~L~~~~~~~~~~~~~~~~~~~~~p~~f~dv 1057 (1311)
T NP_194739.1     978 VISKAAGTLLYSRSLFERFQLAGCPTLLLTVQYRMHPQIRDFPSRYFYQGRLTDSESVSTAPDEIYYKDSVLKPYLFFDI 1057 (1311)
T ss_pred             eecHHHHHHhcchhHHHHHHHcCCCeEEeccccCCCHHHHHHHHHHhccCCCCCCccccCCCCcccccCCCCCcEEEEEc


Q ss_pred             -----hhhhchhHhhcCcchhhHHHHH--------hhChhHheeEEecCCccchhHHHHhc----------CCcceeeec
Q Q_9164725       479 -----VITHDVSSAINRPQIGVVREFL--------TRNPAWRKAVFISPYNSQNAVASKIL----------GLPTQTVDS  535 (601)
Q Consensus       479 -----vithdvssainrpqigvvrefl--------trnpawrkavfispynsqnavaskil----------glptqtvds  535 (601)
                           .....-.+..|......+.+.+        ..........+|+||+.|-....+.|          ++-..|||.
T Consensus      1058 ~~~~e~~~~~~~S~~N~~Ea~~v~~lv~~L~~~l~~~~~~~~~IgIItpy~~Q~~~I~~~l~~~~~~~~~~~V~V~TVd~ 1137 (1311)
T NP_194739.1    1058 SHGRESHRGGSVSYENIDEARFCVGVYLHLQRTLKSLGGGKVSVGVITPYKLQLKCLKIEFGNALSQDELQEIYINTVDA 1137 (1311)
T ss_pred             cCCceeccCCCcccccHHHHHHHHHHHHHHHHHHHHcCCCCceEEEEECCHHHHHHHHHHHHHhcCcchhcCeEEEEhHH


Q ss_pred             cCCceeeEEEEEecCcc----cccccccceeeEeeecceEEEEeecChhh
Q Q_9164725       536 SQGSEYDYVIFTQTTET----AHSCNVNRFNVAITRAKVGILCIMSDRDL  581 (601)
Q Consensus       536 sqgseydyviftqttet----ahscnvnrfnvaitrakvgilcimsdrdl  581 (601)
                      .||.|+|+||+.-....    ..-.+.+|+|||+||||-++..+.+-..|
T Consensus      1138 fQG~E~DiVIlS~vrs~~~~~gfl~d~rrLnVALTRAR~~L~IvGn~~~L 1187 (1311)
T NP_194739.1    1138 FQGQERDVIIMSCVRASNHGVGFVADIRRMNVALTRAKRALWVMGNASAL 1187 (1311)
T ss_pred             hCCCcccEEEEEeeCCCCCCCchHHhHHHHHHHHhcceecEEEEecHHHH


No 18
>NP_001321284.1 P-loop containing nucleoside triphosphate hydrolases superfamily protein [Arabidopsis thaliana]
Probab=99.83  E-value=3.6e-21  Score=199.08  Aligned_cols=304  Identities=21%  Similarity=0.254  Sum_probs=0.0  Template_Neff=8.300

Q ss_pred             eeeeeccCCCCCCccceeeeeeeec--ccccceehhhcHHHHHHHHHHHHhhCCc--ccccceecchheeeeccccccCc
Q Q_9164725       275 QKYSTLQGPPGTGKSHFAIGLALYY--PSARIVYTACSHAAVDALCEKALKYLPI--DKCSRIIPARARVECFDKFKVNS  350 (601)
Q Consensus       275 qkystlqgppgtgkshfaiglalyy--psarivytacshaavdalcekalkylpi--dkcsriipararvecfdkfkvns  350 (601)
                      ....-++||||||||+.+++++.+.  ...|++..|-+++|++.++++.++.++-  ..-+-..+.-.+..-.++.++..
T Consensus       288 ~~~~LI~GPPGTGKT~ti~~ll~~ll~~~~riLvcApTn~Av~ei~~Rl~~l~~~~~~~~~~~~~~iv~~Gn~~~~~i~~  367 (1028)
T NP_001321284.1  288 NNIKLIWGPPGTGKTKTTSVLLLNFLKMRCRTLTCAPTNIAVLEVCSRLVKLVSESLRFDGYGLGDIVLFGNKERMKIDD  367 (1028)
T ss_pred             CCeEEEECCCCCCHHHHHHHHHHHHHhcCCcEEEECCCHHHHHHHHHHHHHHHHHhhccCCCCCccEEEecCHHhcCCCC


Q ss_pred             --------------------------------------------------------------------------------
Q Q_9164725       351 --------------------------------------------------------------------------------  350 (601)
Q Consensus       351 --------------------------------------------------------------------------------  350 (601)
                                                                                                      
T Consensus       368 ~~~l~~~~ld~rv~~l~~~~~~~~~w~~~~~~~~~~l~~~~~~~~~~~~~~~~~~~~~~~~~~~~~~~~~~l~~~~~~l~  447 (1028)
T NP_001321284.1  368 REDLFDVFLEYRVDELYRCFMALTGWRANVNRMICLLSDPKHEFRQFKSVNTTLLSFKDFVEERLSRLRYDLHHQFTTLC  447 (1028)
T ss_pred             hhHHHHHHHHHHHHHHHHcHhhccchHHHHHHHHHHhcCchHHHHHHHHhchhhccHHHHHHHHHHHHHHHHHHHHHHhH


Q ss_pred             --------------------------------------------------------------------------------
Q Q_9164725       351 --------------------------------------------------------------------------------  350 (601)
Q Consensus       351 --------------------------------------------------------------------------------  350 (601)
                                                                                                      
T Consensus       448 ~~~~~~~~~~~~~~~~~~l~~~l~~~~~~~~~~~~~~~~~~~~~~~~~~~~~~~~~~l~~l~~l~~~~~lp~~~~~~~~~  527 (1028)
T NP_001321284.1  448 LHLPTSLLSFRVAEKMNQTNNLLRNIAASDVMRDGYGRMKYKLKDTGDENDSRTQDCLEMLTSISMSIKLPDFISKFELQ  527 (1028)
T ss_pred             hcCCcccccHHHHHHHHHHHHHHHHHHhhHHHHhcchhhHHHHhhcCCCChhHHHHHHHHHHHHHHhcCCCccCCHHHHH


Q ss_pred             ----chhheeeEeccCCCc----cCCcEEEEeehhhccCCchhhccceeeeceeEEecCHHhCCCCceec--ccCCCCHH
Q Q_9164725       351 ----TLEQYVFCTVNALPE----TTADIVVFDEISMATNYDLSVVNARLRAKHYVYIGDPAQLPAPRTLL--TKGTLEPE  420 (601)
Q Consensus       351 ----tleqyvfctvnalpe----ttadivvfdeismatnydlsvvnarlrakhyvyigdpaqlpaprtll--tkgtlepe  420 (601)
                          .-..-+|||.-....    ...|+||+||+++.......+...-...+|.+.+|||.|||+.-.--  ....+...
T Consensus       528 ~~~l~~a~lI~~T~s~s~~l~~~~~~d~lIIDEAqq~~e~~~~I~l~l~~~~~vilvGD~~QLpp~v~s~~~~~~~~~~s  607 (1028)
T NP_001321284.1  528 KLCLDNAYLLFCTASSSARLHMSSPIQLLVIDEAAQLKECESAIPLQLRGLQHAILIGDEKQLPAMIKSNIASEADLGRS  607 (1028)
T ss_pred             HHHhhcCcEEEEehhHHHhhhcCCCCCEEEEeChHhCCHHHHHHHHHccCCCEEEEEeccccCCCceechhhhhcCCCCC


Q ss_pred             HHHHHHHHHHHHCCCcccccccCCchHHHHhHHHHHccccchhcccchhHHHHHHHhhhhhhchhHhhcCcc--------
Q Q_9164725       421 YFNSVCRLMKTIGPDMFLGTCRRCPAEIVDTVSALVYDNKLKAHKDKSAQCFKMFYKGVITHDVSSAINRPQ--------  492 (601)
Q Consensus       421 yfnsvcrlmktigpdmflgtcrrcpaeivdtvsalvydnklkahkdksaqcfkmfykgvithdvssainrpq--------  492 (601)
                      .|.   |+...-.+...|.+..|++.+|.+..+.+.|++++....+....-+..-+..--....-+.++-+.        
T Consensus       608 lf~---rl~~~~~~~~~L~~qYRm~p~I~~~~n~~fy~~~l~~~~~~~~~~~~~~~~~~~~~~p~~f~~~~~~~e~~~~~  684 (1028)
T NP_001321284.1  608 LFE---RLVLLGHNKQLLNMQYRMHPSISIFPNREFYDMKILDAPSVRLRSYEKKFLPEKMYGPYSFINIAYGREQFGEG  684 (1028)
T ss_pred             HHH---HHHHcCCceeecccccCCChhHHhcchHHhcccccccCCccccCcchhhcCCCcCCCCeEEEEcCCCceecCCC


Q ss_pred             ------------hhhHHHHHhhCh---hHheeEEecCCccchhHHHHhc----------CCcceeeeccCCceeeEEEEE
Q Q_9164725       493 ------------IGVVREFLTRNP---AWRKAVFISPYNSQNAVASKIL----------GLPTQTVDSSQGSEYDYVIFT  547 (601)
Q Consensus       493 ------------igvvrefltrnp---awrkavfispynsqnavaskil----------glptqtvdssqgseydyvift  547 (601)
                                  +..++.++....   .+.....|+||+.|-....+.|          ++...|||..||.|+|.||+.
T Consensus       685 ~s~~N~~e~~~v~~~v~~l~~~~~~~~~~~~I~VIspy~~Qv~~I~~~L~~~~~~~~~~~v~v~TVd~fQG~E~DiVIis  764 (1028)
T NP_001321284.1  685 YSSKNLVEVSVVAEIVSKLYSVSRKTGRTISVGVISPYKAQVFAIQERIGEKYNTEGTFTVSVRSVDGFQGGEEDIIIIS  764 (1028)
T ss_pred             CCcCcHHHHHHHHHHHHHHHHhccccCCCceEEEEcCCHHHHHHHHHHHHHHhCCCCCcceEEeccccCCCCCcCeEEEE


Q ss_pred             ecCcc-----cccccccceeeEeeecceEEEEeecChhh
Q Q_9164725       548 QTTET-----AHSCNVNRFNVAITRAKVGILCIMSDRDL  581 (601)
Q Consensus       548 qttet-----ahscnvnrfnvaitrakvgilcimsdrdl  581 (601)
                      -....     ..-.+.+|+|||+||||-+...+.+.+.|
T Consensus       765 ~v~s~~~~~igfl~d~rrlnVALTRAR~~L~Ivg~~~~l  803 (1028)
T NP_001321284.1  765 TVRSNGNGAIGFLSNQQRTNVALTRARYCLWILGNEATL  803 (1028)
T ss_pred             eeecCCCCcccccccchhHHHHhccccceEEEEEcHHHh


No 19
>NP_001318959.1 DNA replication helicase [Arabidopsis thaliana]
Probab=99.83  E-value=6.2e-21  Score=204.46  Aligned_cols=301  Identities=22%  Similarity=0.248  Sum_probs=0.0  Template_Neff=7.500

Q ss_pred             eeeeeccCCCCCCccceeeeee--eecccccceehhhcHHHHHHHHHHHHhhCCcccccceecchheeeeccccccCc--
Q Q_9164725       275 QKYSTLQGPPGTGKSHFAIGLA--LYYPSARIVYTACSHAAVDALCEKALKYLPIDKCSRIIPARARVECFDKFKVNS--  350 (601)
Q Consensus       275 qkystlqgppgtgkshfaigla--lyypsarivytacshaavdalcekalkylpidkcsriipararvecfdkfkvns--  350 (601)
                      ..|.-++||||||||+.++.++  |+....+|++++-+|.|+|.++++..+..  -+.-|+.......+-..++....  
T Consensus       903 ~~~~lI~GpPGTGKTtti~~li~~l~~~~~~VLv~a~Tn~AvD~i~~kL~~~~--~~~lRlg~~~~~~~~~~~~~~~~~~  980 (1296)
T NP_001318959.1  903 KDYALILGMPGTGKTSTMVHAVKALLIRGSSILLASYTNSAVDNLLIKLKAQG--IEFLRIGRDEAVHEEVRESCFSAMN  980 (1296)
T ss_pred             CCeEEEECCCCCCHHHHHHHHHHHHHHcCCeEEEEeCCHHHHHHHHHHHHHcC--CCEEEEecchhhhHHHHHHhHHhcc


Q ss_pred             -----------chhheeeEeccCC-----CccCCcEEEEeehhhccCCchhhccceeeeceeEEecCHHhCCCCceecc-
Q Q_9164725       351 -----------TLEQYVFCTVNAL-----PETTADIVVFDEISMATNYDLSVVNARLRAKHYVYIGDPAQLPAPRTLLT-  413 (601)
Q Consensus       351 -----------tleqyvfctvnal-----pettadivvfdeismatnydlsvvnarlrakhyvyigdpaqlpaprtllt-  413 (601)
                                 .-.+-|++|...+     .....|+|++||+++.+  ........+.++++|.+||+.|||.-..--. 
T Consensus       981 ~~~~~~l~~~l~~~~VV~~T~~~~~~~~~~~~~FD~vIIDEAsqi~--~p~~l~~l~~~~r~VLvGD~~QLpP~v~~~~a 1058 (1296)
T NP_001318959.1  981 MCSVEDIKKKLDQVKVVASTCLGINSPLLVNRRFDVCIIDEAGQIA--LPVSIGPLLFASTFVLVGDHYQLPPLVQSTEA 1058 (1296)
T ss_pred             CCCHHHHHHHHhhcceEEEecccccCHHHhccCCCEEEEeCHHHcc--HhHHHHHHHhcCEEEEecCCCcCCCccCCHHH


Q ss_pred             -cCCCCHHHHHHHHHHHHHHCCCcccccccCCchHHHHhHHHHHccccchhcccchh----------------HHHHHHH
Q Q_9164725       414 -KGTLEPEYFNSVCRLMKTIGPDMFLGTCRRCPAEIVDTVSALVYDNKLKAHKDKSA----------------QCFKMFY  476 (601)
Q Consensus       414 -kgtlepeyfnsvcrlmktigpdmflgtcrrcpaeivdtvsalvydnklkahkdksa----------------qcfkmfy  476 (601)
                       .+.+....|..+++  ..-.+-..|....|+..+|.+..+.+.|+++|+...+..+                ....---
T Consensus      1059 ~~~gl~~SLF~rL~~--~~~~~~~~L~~qYRm~~~I~~l~n~l~Y~~~L~~~~~~~~~~~l~~~~~~~~~~~l~~~~~~~ 1136 (1296)
T NP_001318959.1 1059 RENGMGISLFRRLSE--AHPQAISVLQNQYRMCRGIMELSNALIYGDRLCCGSAEVADATLVLSTSSSTSPWLKKVLEPT 1136 (1296)
T ss_pred             HHCCCChhHHHHHHH--HCccceEEccEeccCCHHHHHHHHHHhhCCCCcCCCHHHHhcceecCCCCCCCHHHHHhhCCC


Q ss_pred             hhhhhhchhHhhcCcc---------------hhhHHHHHhhChhHheeEEecCCccchhHHHHhc---CCcceeeeccCC
Q Q_9164725       477 KGVITHDVSSAINRPQ---------------IGVVREFLTRNPAWRKAVFISPYNSQNAVASKIL---GLPTQTVDSSQG  538 (601)
Q Consensus       477 kgvithdvssainrpq---------------igvvrefltrnpawrkavfispynsqnavaskil---glptqtvdssqg  538 (601)
                      +.++-.|....-....               ...+++++...-.......|+||++|-....+.|   ++...|||..||
T Consensus      1137 ~~v~fi~t~~~~~~~~~~~~~~~N~~Ea~~v~~iv~~L~~~gv~~~dIgVItpy~~Qv~~i~~~l~~~~v~V~TVd~fQG 1216 (1296)
T NP_001318959.1 1137 RTVVFVNTDMLRAFEARDQNAINNPVEASIIAEIVEELVNNGVDSKDIGIITPYNSQASLIQHAIPTTPVEIHTIDKYQG 1216 (1296)
T ss_pred             CeEEEEeCcchhhHHhccCCccCCHHHHHHHHHHHHHHHHCCCCHHhEEEEECCHHHHHHHHHHccCCCcEEEehHHhCC


Q ss_pred             ceeeEEEEEecCcccccc--------cccceeeEeeecceEEEEeecChhh
Q Q_9164725       539 SEYDYVIFTQTTETAHSC--------NVNRFNVAITRAKVGILCIMSDRDL  581 (601)
Q Consensus       539 seydyviftqttetahsc--------nvnrfnvaitrakvgilcimsdrdl  581 (601)
                      .|+|+||+.-.......-        +.+|+|||+||||-.++.+-+...|
T Consensus      1217 ~EkdvVIvs~vrs~~~~~~~~~~~l~d~rrLnVAlTRAK~kLiIVG~~~~L 1267 (1296)
T NP_001318959.1 1217 RDKDCILVSFVRSREKPRSSASSLLGDWHRINVALTRAKKKLIMVGSQRTL 1267 (1296)
T ss_pred             CCcCEEEEEeecCCCCCcccchhhhccHHHHhehhhcccccEEEEeCHHHH


No 20
>NP_001322073.1 DNA replication helicase [Arabidopsis thaliana]
Probab=99.82  E-value=1.7e-20  Score=201.63  Aligned_cols=292  Identities=22%  Similarity=0.280  Sum_probs=0.0  Template_Neff=7.500

Q ss_pred             eeeeeccCCCCCCccceeeeee--eecccccceehhhcHHHHHHHHHHHHhhCCcccccceecchheeeeccccccCcch
Q Q_9164725       275 QKYSTLQGPPGTGKSHFAIGLA--LYYPSARIVYTACSHAAVDALCEKALKYLPIDKCSRIIPARARVECFDKFKVNSTL  352 (601)
Q Consensus       275 qkystlqgppgtgkshfaigla--lyypsarivytacshaavdalcekalkylpidkcsriipararvecfdkfkvnstl  352 (601)
                      +.|..++||||||||++++.++  |+....+|+++|-+|.|||.++++..+.           .-..+.....-++...+
T Consensus       935 ~~~~LI~GpPGTGKT~ti~~li~~L~~~~~~VLv~a~Tn~AvD~l~~kL~~~-----------~~~~lRlg~~~~~~~~~ 1003 (1328)
T NP_001322073.1  935 KDYALILGMPGTGKTSTMVHAVKALLIRGSSILLASYTNSAVDNLLIKLKAQ-----------GIEFLRIGRDEAVHEEV 1003 (1328)
T ss_pred             CCeEEEEcCCCCCHHHHHHHHHHHHHHCCCeEEEEeCCHHHHHHHHHHHHHc-----------CCceEEEcCchHHHHHH


Q ss_pred             hhe----------------------eeEeccCC-----CccCCcEEEEeehhhccCCchhhccceeeeceeEEecCHHhC
Q Q_9164725       353 EQY----------------------VFCTVNAL-----PETTADIVVFDEISMATNYDLSVVNARLRAKHYVYIGDPAQL  405 (601)
Q Consensus       353 eqy----------------------vfctvnal-----pettadivvfdeismatnydlsvvnarlrakhyvyigdpaql  405 (601)
                      .++                      |++|.-.+     .....|+|++||+++.+  ..........++++|.+||+.||
T Consensus      1004 ~~~~~~~~~~~~~~~l~~~l~~~~VV~~T~~~~~~~~~~~~~FD~vIIDEAsqit--~p~~l~pl~~~~k~ILvGD~~QL 1081 (1328)
T NP_001322073.1 1004 RESCFSAMNMCSVEDIKKKLDQVKVVASTCLGINSPLLVNRRFDVCIIDEAGQIA--LPVSIGPLLFASTFVLVGDHYQL 1081 (1328)
T ss_pred             HHHHHHhccCCCHHHHHHHHhcCCeEEEecccccCHHHhcCCCCEEEEeCcccCC--HHHHHHHHHhcCEEEEeeCcccC


Q ss_pred             CCCceecc--cCCCCHHHHHHHHHHHHHHCCCcccccccCCchHHHHhHHHHHccccchhcccchhHHHHHHHhhhhhhc
Q Q_9164725       406 PAPRTLLT--KGTLEPEYFNSVCRLMKTIGPDMFLGTCRRCPAEIVDTVSALVYDNKLKAHKDKSAQCFKMFYKGVITHD  483 (601)
Q Consensus       406 paprtllt--kgtlepeyfnsvcrlmktigpdmflgtcrrcpaeivdtvsalvydnklkahkdksaqcfkmfykgvithd  483 (601)
                      |.-..--.  ...++...|..+++  ..-.+...|-...|+..+|.+..+.++|+++|+...+..+.-.-.+........
T Consensus      1082 pP~v~s~~a~~~gl~~SLF~rL~~--~~~~~~~~L~~QYRm~~~I~~l~n~l~Y~~~L~~~~~~~~~~~l~~~~~~~~~~ 1159 (1328)
T NP_001322073.1 1082 PPLVQSTEARENGMGISLFRRLSE--AHPQAISVLQNQYRMCRGIMELSNALIYGDRLCCGSAEVADATLVLSTSSSTSP 1159 (1328)
T ss_pred             CCccCCHHHHHCCCChhHHHHHHH--HCccceEEcceeccCCHHHHHHHHHHHhCCCCcCCCHHHHhhhhcccCCCCCCH


Q ss_pred             hhHhhcCcc-------------------------------hhhHHHHHhhChhHheeEEecCCccchhHHHHhc---CCc
Q Q_9164725       484 VSSAINRPQ-------------------------------IGVVREFLTRNPAWRKAVFISPYNSQNAVASKIL---GLP  529 (601)
Q Consensus       484 vssainrpq-------------------------------igvvrefltrnpawrkavfispynsqnavaskil---glp  529 (601)
                      .-..+-.|.                               ...++.++...........|+||++|-....+.|   ++.
T Consensus      1160 ~l~~~~~~~~~v~fi~t~~~~~~~~~~~~s~~N~~Ea~~v~~lv~~L~~~gv~~~dIgVItpy~~Qv~~i~~~l~~~~v~ 1239 (1328)
T NP_001322073.1 1160 WLKKVLEPTRTVVFVNTDMLRAFEARDQNAINNPVEASIIAEIVEELVNNGVDSKDIGIITPYNSQASLIQHAIPTTPVE 1239 (1328)
T ss_pred             HHHHhhCCCCeEEEEeCcchhhHHhcccCccCCHHHHHHHHHHHHHHHHCCCCHhhEEEEeCCHHHHHHHHHHcccCCcE


Q ss_pred             ceeeeccCCceeeEEEEEecCcccccc--------cccceeeEeeecceEEEEeecChhh
Q Q_9164725       530 TQTVDSSQGSEYDYVIFTQTTETAHSC--------NVNRFNVAITRAKVGILCIMSDRDL  581 (601)
Q Consensus       530 tqtvdssqgseydyviftqttetahsc--------nvnrfnvaitrakvgilcimsdrdl  581 (601)
                      ..|||..||.|+|+||+.-+......-        +.+|+|||+||||-.++.+-+..-|
T Consensus      1240 V~TVd~fQG~E~dvVIis~vrs~~~~~~~~~~~l~d~rRLnVAlTRAK~kLiIVG~~~~L 1299 (1328)
T NP_001322073.1 1240 IHTIDKYQGRDKDCILVSFVRSREKPRSSASSLLGDWHRINVALTRAKKKLIMVGSQRTL 1299 (1328)
T ss_pred             EEehhhhCCCCcCEEEEEeecCCCCCcccchhhhccHHHHhehHhcceecEEEEeCHHHH


No 21
>NP_001184943.1 DNA replication helicase [Arabidopsis thaliana]
Probab=99.82  E-value=1.5e-20  Score=201.84  Aligned_cols=301  Identities=22%  Similarity=0.263  Sum_probs=0.0  Template_Neff=7.500

Q ss_pred             eeeeeccCCCCCCccceeeeee--eecccccceehhhcHHHHHHHHHHHHhhCCcccccceecchheeeeccccccCc--
Q Q_9164725       275 QKYSTLQGPPGTGKSHFAIGLA--LYYPSARIVYTACSHAAVDALCEKALKYLPIDKCSRIIPARARVECFDKFKVNS--  350 (601)
Q Consensus       275 qkystlqgppgtgkshfaigla--lyypsarivytacshaavdalcekalkylpidkcsriipararvecfdkfkvns--  350 (601)
                      +.|.-++||||||||++++.++  |+....+|+++|-+|.|+|.|+++..+..  .+.-|+.......+-+.++-...  
T Consensus       922 ~~~~LI~GpPGTGKT~ti~~li~~L~~~~~~ILv~a~Tn~AvD~l~~kL~~~~--~~~lRlg~~~~~~~~~~~~~~~~~~  999 (1315)
T NP_001184943.1  922 KDYALILGMPGTGKTSTMVHAVKALLIRGSSILLASYTNSAVDNLLIKLKAQG--IEFLRIGRDEAVHEEVRESCFSAMN  999 (1315)
T ss_pred             CCeEEEEcCCCCCHHHHHHHHHHHHHHCCCcEEEEeCChHHHHHHHHHHHHcC--CCEEEEcCchHHhHHHHHHHhhhcc


Q ss_pred             -----------chhheeeEeccCC-----CccCCcEEEEeehhhccCCchhhccceeeeceeEEecCHHhCCCCceecc-
Q Q_9164725       351 -----------TLEQYVFCTVNAL-----PETTADIVVFDEISMATNYDLSVVNARLRAKHYVYIGDPAQLPAPRTLLT-  413 (601)
Q Consensus       351 -----------tleqyvfctvnal-----pettadivvfdeismatnydlsvvnarlrakhyvyigdpaqlpaprtllt-  413 (601)
                                 .--+.|++|...+     .....|+|++||+++.+  ..........++++|.+||+.|||.-..--. 
T Consensus      1000 ~~~~~~l~~~l~~~~VV~~T~~~~~~~~~~~~~FD~vIIDEAsqit--~~~~l~pl~~~~k~VLvGD~~QLpP~v~~~~a 1077 (1315)
T NP_001184943.1 1000 MCSVEDIKKKLDQVKVVASTCLGINSPLLVNRRFDVCIIDEAGQIA--LPVSIGPLLFASTFVLVGDHYQLPPLVQSTEA 1077 (1315)
T ss_pred             CCCHHHHHHHHhcCCeEEEeccccccHHHhcCCCCEEEEeCcccCC--HHHHHHHHHhcCeEEEecCcccCCcccCCHHH


Q ss_pred             -cCCCCHHHHHHHHHHHHHHCCCcccccccCCchHHHHhHHHHHccccchhcccchhHHHHHHHhhhhhhchhHhhcCcc
Q Q_9164725       414 -KGTLEPEYFNSVCRLMKTIGPDMFLGTCRRCPAEIVDTVSALVYDNKLKAHKDKSAQCFKMFYKGVITHDVSSAINRPQ  492 (601)
Q Consensus       414 -kgtlepeyfnsvcrlmktigpdmflgtcrrcpaeivdtvsalvydnklkahkdksaqcfkmfykgvithdvssainrpq  492 (601)
                       ...++...|..+++  ..-.+...|-..-|+..+|.+..+.++|+++|+...+..+.-.-.+..-......-..+-.|.
T Consensus      1078 ~~~gl~~SLF~rL~~--~~~~~~~~L~~qYRm~~~I~~lsn~l~Y~~~L~~~~~~~~~~~l~~~~~~~~~~~l~~~~~~~ 1155 (1315)
T NP_001184943.1 1078 RENGMGISLFRRLSE--AHPQAISVLQNQYRMCRGIMELSNALIYGDRLCCGSAEVADATLVLSTSSSTSPWLKKVLEPT 1155 (1315)
T ss_pred             HHCCCChhHHHHHHH--HCCcceeeeceeecCCHHHHHHHHHHHhCCCCcCCCHHHHhhhhcccCCCCCCHHHHHhhCCC


Q ss_pred             h-------------------------------hhHHHHHhhChhHheeEEecCCccchhHHHHhc---CCcceeeeccCC
Q Q_9164725       493 I-------------------------------GVVREFLTRNPAWRKAVFISPYNSQNAVASKIL---GLPTQTVDSSQG  538 (601)
Q Consensus       493 i-------------------------------gvvrefltrnpawrkavfispynsqnavaskil---glptqtvdssqg  538 (601)
                      -                               ..++.++...........|+||++|-....+.|   ++...|||..||
T Consensus      1156 ~~v~fidt~~~~~~~~~~~~~~~N~~Ea~~v~~lv~~L~~~g~~~~~IgVItpy~~Qv~~i~~~l~~~~v~V~TVd~fQG 1235 (1315)
T NP_001184943.1 1156 RTVVFVNTDMLRAFEARDQNAINNPVEASIIAEIVEELVNNGVDSKDIGIITPYNSQASLIQHAIPTTPVEIHTIDKYQG 1235 (1315)
T ss_pred             CeEEEEeCcchhhHHhcccCccCCHHHHHHHHHHHHHHHHCCCCHHhEEEEeCCHHHHHHHHHHcccCCcEEEechhhCC


Q ss_pred             ceeeEEEEEecCcccccc--------cccceeeEeeecceEEEEeecChhh
Q Q_9164725       539 SEYDYVIFTQTTETAHSC--------NVNRFNVAITRAKVGILCIMSDRDL  581 (601)
Q Consensus       539 seydyviftqttetahsc--------nvnrfnvaitrakvgilcimsdrdl  581 (601)
                      .|+|+||+.-+......-        +.+|+|||+||||-.++.+-+...|
T Consensus      1236 ~E~dvVIis~vrs~~~~~~~~~~~l~d~rrLnVAlTRAK~kLiIVG~~~~L 1286 (1315)
T NP_001184943.1 1236 RDKDCILVSFVRSREKPRSSASSLLGDWHRINVALTRAKKKLIMVGSQRTL 1286 (1315)
T ss_pred             CCCCEEEEEeccCCCCCcccccchhccHHHHHhhHhcceeeEEEEeCHHHH


No 22
>NP_176754.1 P-loop containing nucleoside triphosphate hydrolases superfamily protein [Arabidopsis thaliana]
Probab=99.82  E-value=4.6e-21  Score=194.47  Aligned_cols=304  Identities=20%  Similarity=0.250  Sum_probs=0.0  Template_Neff=9.300

Q ss_pred             eeeeeccCCCCCCccceeeeeeeec--ccccceehhhcHHHHHHHHHHHHhhCCc--ccccceecchheeeeccccccCc
Q Q_9164725       275 QKYSTLQGPPGTGKSHFAIGLALYY--PSARIVYTACSHAAVDALCEKALKYLPI--DKCSRIIPARARVECFDKFKVNS  350 (601)
Q Consensus       275 qkystlqgppgtgkshfaiglalyy--psarivytacshaavdalcekalkylpi--dkcsriipararvecfdkfkvns  350 (601)
                      ....-+|||||||||+.+++++.+.  ...||++.|-+++||+.++++.++.+.-  +....-.+.-.+..-.+..++..
T Consensus       259 ~~~~LI~GpPGTGKT~ti~~ll~~ll~~~~riLvcapTN~Av~ei~~Rl~~~~~~~~~~~~~~~~~i~~~g~~~r~~i~~  338 (1065)
T NP_176754.1     259 NTVRLIWGPPGTGKTKTTSVLLFTLLNAKCRTLTCGPTNVSVLEVASRVLKLVSGSLKIGNYGLGDVVLFGNDERMKIKD  338 (1065)
T ss_pred             CCEEEEEcCCCCCHHHHHHHHHHHHHhCCCCEEEECCCHHHHHHHHHHHHHHHhccccCCCCCcccEEEecCccccCCcc


Q ss_pred             --------------------------------------------------------------------------------
Q Q_9164725       351 --------------------------------------------------------------------------------  350 (601)
Q Consensus       351 --------------------------------------------------------------------------------  350 (601)
                                                                                                      
T Consensus       339 ~~~l~~~~ld~~~~~l~~~~~~~~~w~~~l~~~~~~l~~~~~~~~~~~~~~~~~~~~~~~~~~~~~~~~~~~~~~~~~~~  418 (1065)
T NP_176754.1     339 RKDLVNIFIDERVDKLYPCFMPFYGWKATIDGMIRLLEDPKGQYNLYLENLARANNVKRKDTGSVFKRKGNEQNENIVEQ  418 (1065)
T ss_pred             cHhHHHHHHHHHHHHHHHhcCCCccHHHHHHHHHHHHhCHHHHHHHHHHHHHHhccccccccccchhccCCcccccchhh


Q ss_pred             --------------------------------------------------------------------------------
Q Q_9164725       351 --------------------------------------------------------------------------------  350 (601)
Q Consensus       351 --------------------------------------------------------------------------------  350 (601)
                                                                                                      
T Consensus       419 ~~~~~~~~~~~~~~~~~~~l~~~l~~~~~~l~~~~~~~~~~~~~~~~~~~~~~~~~~~~~~~~~~~~~~~~~~~~~~~~~  498 (1065)
T NP_176754.1     419 VSDTRPQSFQDYLPEKFSELRKDLDLHFSSLCTHLPTALLSSQAATRMYEAIDLVRDVTILAILDGVTGEGVKSVLIPNG  498 (1065)
T ss_pred             ccccCCccHHHHHHHHHHHHHHHHHHHHHHHHhhCCcccCCHHHHHHHHHHHHHHHHHHHHHHhcCCCCccceeeeccCC


Q ss_pred             --------------------------------------------chhheeeEeccCCCc----cCCcEEEEeehhhccCC
Q Q_9164725       351 --------------------------------------------TLEQYVFCTVNALPE----TTADIVVFDEISMATNY  382 (601)
Q Consensus       351 --------------------------------------------tleqyvfctvnalpe----ttadivvfdeismatny  382 (601)
                                                                  .....+|||.-+...    ...|+|++||+++.+..
T Consensus       499 ~~~~~~~~~~~~~~~~~~~~l~~~~~~~~l~~~~~~~~i~~~~~~~a~vi~~t~s~~~~~~~~~~~d~vIIDEAqq~~e~  578 (1065)
T NP_176754.1     499 EGSDRFSSQHVTVEDDYLKLLRSIPEIFPLPAVSDRHLIKELCLGHACLLFSTASCSARLYTGTPIQLLVIDEAAQLKEC  578 (1065)
T ss_pred             CCCcccchhhHHHHHHHHHHHhccHHhCCCCCCCCHHHHHHHHhcCCcEEEECccchhHhccCCCCCEEEEECcccCCch


Q ss_pred             chhhccceeeeceeEEecCHHhCCCC--ceecccCCCCHHHHHHHHHHHHHHCCCcccccccCCchHHHHhHHHHHcccc
Q Q_9164725       383 DLSVVNARLRAKHYVYIGDPAQLPAP--RTLLTKGTLEPEYFNSVCRLMKTIGPDMFLGTCRRCPAEIVDTVSALVYDNK  460 (601)
Q Consensus       383 dlsvvnarlrakhyvyigdpaqlpap--rtlltkgtlepeyfnsvcrlmktigpdmflgtcrrcpaeivdtvsalvydnk  460 (601)
                      .+.+.......++++.+|||.|||+-  .............|.   |+.+.-.+...|-+..|++.+|.+..+.+.|+++
T Consensus       579 ~~~i~l~~~~~~~vilvGD~~QL~p~v~s~~~~~~~~~~slf~---rl~~~~~~~~~L~~qyR~~~~I~~f~n~~fy~~~  655 (1065)
T NP_176754.1     579 ESSIPMQLPGLRHLILVGDERQLPAMVESQIALEAGFGRSLFE---RLALLGHKKYMLNIQYRMHCSISSFPNKELYGKK  655 (1065)
T ss_pred             HhhHhhhCCCCcEEEEEcCcccCCCccchHHHHHcCCCCCHHH---HHHHcCCCeeecccccCCChhHHhcCcHHhcCCC


Q ss_pred             chhcccchhHHHHH------HHhhhhhhchh------------HhhcCcchhhHHHHHhhChh-------HheeEEecCC
Q Q_9164725       461 LKAHKDKSAQCFKM------FYKGVITHDVS------------SAINRPQIGVVREFLTRNPA-------WRKAVFISPY  515 (601)
Q Consensus       461 lkahkdksaqcfkm------fykgvithdvs------------sainrpqigvvrefltrnpa-------wrkavfispy  515 (601)
                      +.............      .+..+...|+.            |..|.-.+..+.+++...-.       ......|+||
T Consensus       656 l~~~~~~~~~~~~~~~~~~~~~~~~~~~~~~~~~~~~~~~~~~s~~n~~e~~~v~~~v~~l~~~~~~~~~~~~I~II~py  735 (1065)
T NP_176754.1     656 ILDAPTVRQRNYTKQYLPGEMYGPYSFINIAYGREEYGEGEGRSLKNNVEVVVVAAIIANLLQVSEKTKTRINVGVISPY  735 (1065)
T ss_pred             cccCCChhhcccccccCCCCCCCCeEEEEccCCcccccCCCCCccccHHHHHHHHHHHHHHHHhccccCCCCcEEEEcCC


Q ss_pred             ccchhHHHHhc------------CCcceeeeccCCceeeEEEEEecCcc-----cccccccceeeEeeecceEEEEeecC
Q Q_9164725       516 NSQNAVASKIL------------GLPTQTVDSSQGSEYDYVIFTQTTET-----AHSCNVNRFNVAITRAKVGILCIMSD  578 (601)
Q Consensus       516 nsqnavaskil------------glptqtvdssqgseydyviftqttet-----ahscnvnrfnvaitrakvgilcimsd  578 (601)
                      +.|-....+.|            ++...|||+.||.|+|.||+.-....     ..--+.+|+|||+||||-++..+-+.
T Consensus       736 ~~q~~~i~~~l~~~~~~~~~~~~~v~v~Tvd~fqG~E~d~VIis~v~~~~~~~~gfl~~~~rlnVAlTRAr~~L~ivg~~  815 (1065)
T NP_176754.1     736 KAQVIAIQEKIQETSIGDAGGLFSLRIRTVDGFQGGEEDIIIVSTVRSNGVGRVGFLGNRRRTNVLLTRARFCLWILGNE  815 (1065)
T ss_pred             HHHHHHHHHHHHhcccccCCccceeEEEeccccCCCccceEEEEEeecCCCCCcccccchhhHHHHHccccccEEEEECH


Q ss_pred             hhh
Q Q_9164725       579 RDL  581 (601)
Q Consensus       579 rdl  581 (601)
                      ..|
T Consensus       816 ~~l  818 (1065)
T NP_176754.1     816 ATL  818 (1065)
T ss_pred             HHH


No 23
>NP_001185324.1 P-loop containing nucleoside triphosphate hydrolases superfamily protein [Arabidopsis thaliana]
Probab=99.82  E-value=4.2e-21  Score=198.41  Aligned_cols=305  Identities=21%  Similarity=0.259  Sum_probs=0.0  Template_Neff=8.300

Q ss_pred             eeeeeccCCCCCCccceeeeeeeecc--cccceehhhcHHHHHHHHHHHHhhCCc--ccccceecchheeeeccccccCc
Q Q_9164725       275 QKYSTLQGPPGTGKSHFAIGLALYYP--SARIVYTACSHAAVDALCEKALKYLPI--DKCSRIIPARARVECFDKFKVNS  350 (601)
Q Consensus       275 qkystlqgppgtgkshfaiglalyyp--sarivytacshaavdalcekalkylpi--dkcsriipararvecfdkfkvns  350 (601)
                      ....-++||||||||++..+++....  ..|++..|-+++|++.++++.++...-  ..-+-..+.-.+.--.+..++..
T Consensus       288 ~~~~LI~GPPGTGKT~ti~~ll~~ll~~~~riLvcApTN~Av~ei~~Rl~~~~~~~~~~~~~~~~~iv~~Gn~~r~~i~~  367 (1016)
T NP_001185324.1  288 NNIKLIWGPPGTGKTKTTSVLLLNFLKMRCRTLTCAPTNIAVLEVCSRLVKLVSESLRFDGYGLGDIVLFGNKERMKIDD  367 (1016)
T ss_pred             CCeEEEECCCCCCHHHHHHHHHHHHHhcCCcEEEECCCHHHHHHHHHHHHHHHHHhhccCCCCCccEEEeCCHhhcCCCC


Q ss_pred             --------------------------------------------------------------------------------
Q Q_9164725       351 --------------------------------------------------------------------------------  350 (601)
Q Consensus       351 --------------------------------------------------------------------------------  350 (601)
                                                                                                      
T Consensus       368 ~~~l~~~~Ld~rv~~l~~~~~~~~~w~~~~~~~~~~l~~~~~~~~~~~~~~~~~~~~~~~~~~~~~~~~~~l~~~~~~l~  447 (1016)
T NP_001185324.1  368 REDLFDVFLEYRVDELYRCFMALTGWRANVNRMICLLSDPKHEFRQFKSVNTTLLSFKDFVEERLSRLRYDLHHQFTTLC  447 (1016)
T ss_pred             hHHHHHHHHHHHHHHHHHchhhccCHHHHHHHHHHHhcCcHHHHHHHHHhchhhcCHHHHHHHHHHHHHHHHHHHHHHhh


Q ss_pred             --------------------------------------------------------------------------------
Q Q_9164725       351 --------------------------------------------------------------------------------  350 (601)
Q Consensus       351 --------------------------------------------------------------------------------  350 (601)
                                                                                                      
T Consensus       448 ~~~~~~~~~~~~~~~~~~l~~~l~~~~~~~~~~~~~~~~~~~~~~~~~~~~~~~~~~l~~l~~l~~~~~lp~~~~~~~~~  527 (1016)
T NP_001185324.1  448 LHLPTSLLSFRVAEKMNQTNNLLRNIAASDVMRDGYGRMKYKLKDTGDENDSRTQDCLEMLTSISMSIKLPDFISKFELQ  527 (1016)
T ss_pred             hcCCcccccHHHHHHHHHHHHHHHHHHhhHHHHhcchhhHHHHhhcCCcchHHHHHHHHHHHHHHHhccCCCcCCHHHHH


Q ss_pred             ----chhheeeEeccCCCc----cCCcEEEEeehhhccCCchhhccceeeeceeEEecCHHhCCCCceecccCCCCHHHH
Q Q_9164725       351 ----TLEQYVFCTVNALPE----TTADIVVFDEISMATNYDLSVVNARLRAKHYVYIGDPAQLPAPRTLLTKGTLEPEYF  422 (601)
Q Consensus       351 ----tleqyvfctvnalpe----ttadivvfdeismatnydlsvvnarlrakhyvyigdpaqlpaprtlltkgtlepeyf  422 (601)
                          .-..-+|||..+...    ...|+||+||++|.......+.......+|.+.+|||.||  |.+...+-.-+..+-
T Consensus       528 ~~~l~~a~lI~~T~sss~~l~~~~~~d~lIIDEA~q~~e~~~~i~l~l~~~~~vILvGD~~QL--pp~v~s~~~~~~~~~  605 (1016)
T NP_001185324.1  528 KLCLDNAYLLFCTASSSARLHMSSPIQLLVIDEAAQLKECESAIPLQLRGLQHAILIGDEKQL--PAMIKSNIASEADLG  605 (1016)
T ss_pred             HHHhhcCcEEEEchhhHHhhhcCCCCCEEEEeChHhCCHHHHHHHHHhcCCCEEEEEcCcccC--CccccChhHhhcCCC


Q ss_pred             HHHHHHHHHHC-CCcccccccCCchHHHHhHHHHHccccchhcccchhHHHHHHHhhhhhhchhHhhcCcc---------
Q Q_9164725       423 NSVCRLMKTIG-PDMFLGTCRRCPAEIVDTVSALVYDNKLKAHKDKSAQCFKMFYKGVITHDVSSAINRPQ---------  492 (601)
Q Consensus       423 nsvcrlmktig-pdmflgtcrrcpaeivdtvsalvydnklkahkdksaqcfkmfykgvithdvssainrpq---------  492 (601)
                      .++..-+...+ +...|-+..|++.+|.+..+.+.|++++....+....-...-+..--....-+.++-..         
T Consensus       606 ~Slferl~~~~~~~~~L~~qYRm~p~I~~~~n~~fy~~~l~~~~~~~~~~~~~~~~~~~~~~p~~fi~v~~~~e~~~~~~  685 (1016)
T NP_001185324.1  606 RSLFERLVLLGHNKQLLNMQYRMHPSISIFPNREFYDMKILDAPSVRLRSYEKKFLPEKMYGPYSFINIAYGREQFGEGY  685 (1016)
T ss_pred             CCHHHHHHHcCCchhhhcccccCCHHHHHcchHHhccccccCCCccccccchhhcCCcccCCCeEEEEcCCCceecCCCC


Q ss_pred             -----------hhhHHHHHhhCh---hHheeEEecCCccchhHHHHhc----------CCcceeeeccCCceeeEEEEEe
Q Q_9164725       493 -----------IGVVREFLTRNP---AWRKAVFISPYNSQNAVASKIL----------GLPTQTVDSSQGSEYDYVIFTQ  548 (601)
Q Consensus       493 -----------igvvrefltrnp---awrkavfispynsqnavaskil----------glptqtvdssqgseydyviftq  548 (601)
                                 +..++.++....   .......|+||+.|-....+.|          ++...|||.+||.|+|.||+.-
T Consensus       686 s~~N~~E~~~v~~~i~~l~~~~~~~~~~~~I~VIspy~~Qv~~I~~~L~~~~~~~~~~~v~V~TVd~fQG~E~DiVIis~  765 (1016)
T NP_001185324.1  686 SSKNLVEVSVVAEIVSKLYSVSRKTGRTISVGVISPYKAQVFAIQERIGEKYNTEGTFTVSVRSVDGFQGGEEDIIIIST  765 (1016)
T ss_pred             CCCcHHHHHHHHHHHHHHHHhcccCCCCccEEEECCCHHHHHHHHHHHHHHhcCCCCcceEEEecCcCCCCCcCeEEEEe


Q ss_pred             cCcccccc-----cccceeeEeeecceEEEEeecChhh
Q Q_9164725       549 TTETAHSC-----NVNRFNVAITRAKVGILCIMSDRDL  581 (601)
Q Consensus       549 ttetahsc-----nvnrfnvaitrakvgilcimsdrdl  581 (601)
                      .....+.-     +.+|+|||+||||-+...+-+.+.|
T Consensus       766 vrs~~~~~~gfl~d~rrlnVALTRAR~~L~Ivg~~~~l  803 (1016)
T NP_001185324.1  766 VRSNGNGAIGFLSNQQRTNVALTRARYCLWILGNEATL  803 (1016)
T ss_pred             eecCCCCcccccccchHHHHHHcccceeEEEEEcHHHH


No 24
>NP_001322072.1 DNA replication helicase [Arabidopsis thaliana]
Probab=99.81  E-value=2.3e-20  Score=200.54  Aligned_cols=301  Identities=21%  Similarity=0.263  Sum_probs=0.0  Template_Neff=7.500

Q ss_pred             eeeeeccCCCCCCccceeeeeeeecc--cccceehhhcHHHHHHHHHHHHhhCCcccccceecch-------------he
Q Q_9164725       275 QKYSTLQGPPGTGKSHFAIGLALYYP--SARIVYTACSHAAVDALCEKALKYLPIDKCSRIIPAR-------------AR  339 (601)
Q Consensus       275 qkystlqgppgtgkshfaiglalyyp--sarivytacshaavdalcekalkylpidkcsriipar-------------ar  339 (601)
                      ..|.-++||||||||++++.++...-  ..+|+++|-+|.|+|.++++..+..  -+.-|+....             ..
T Consensus       938 ~~~~LI~GpPGTGKTtti~~li~~l~~~~~~VLv~a~Tn~AvD~i~~kL~~~~--~~~lRlg~~~~~~~~v~~~~~~~~~ 1015 (1331)
T NP_001322072.1  938 KDYALILGMPGTGKTSTMVHAVKALLIRGSSILLASYTNSAVDNLLIKLKAQG--IEFLRIGRDEAVHEEVRESCFSAMN 1015 (1331)
T ss_pred             CCeEEEEcCCCCCHHHHHHHHHHHHHHCCCcEEEEeCChHHHHHHHHHHHHcC--CceEEEcCchHHHHHHHHHHHHhcc


Q ss_pred             eeeccccccCcchhheeeEeccCCC-----ccCCcEEEEeehhhccCCchhhccceeeeceeEEecCHHhCCCCceecc-
Q Q_9164725       340 VECFDKFKVNSTLEQYVFCTVNALP-----ETTADIVVFDEISMATNYDLSVVNARLRAKHYVYIGDPAQLPAPRTLLT-  413 (601)
Q Consensus       340 vecfdkfkvnstleqyvfctvnalp-----ettadivvfdeismatnydlsvvnarlrakhyvyigdpaqlpaprtllt-  413 (601)
                      ....+.++-.-.-.+.|++|...+.     ....|+|++||+++.+  ..........++++|.+||+.|||.-..--. 
T Consensus      1016 ~~~~~~l~~~l~~~~VV~~T~~~~~~~~~~~~~FD~vIIDEAsqit--~p~~L~pl~~~~k~ILvGD~~QLpP~v~~~~a 1093 (1331)
T NP_001322072.1 1016 MCSVEDIKKKLDQVKVVASTCLGINSPLLVNRRFDVCIIDEAGQIA--LPVSIGPLLFASTFVLVGDHYQLPPLVQSTEA 1093 (1331)
T ss_pred             CCCHHHHHHHHhcCceeEEechhcccHHHhcCCCCEEEEeCcccCC--HHHHHHHHHhcCEEEEecCCccCCCccCCHHH


Q ss_pred             -cCCCCHHHHHHHHHHHHHHCCCcccccccCCchHHHHhHHHHHccccchhcccchhHHHHHHHhhhhhhchhHhhcCcc
Q Q_9164725       414 -KGTLEPEYFNSVCRLMKTIGPDMFLGTCRRCPAEIVDTVSALVYDNKLKAHKDKSAQCFKMFYKGVITHDVSSAINRPQ  492 (601)
Q Consensus       414 -kgtlepeyfnsvcrlmktigpdmflgtcrrcpaeivdtvsalvydnklkahkdksaqcfkmfykgvithdvssainrpq  492 (601)
                       ...++...|..+++  ..-.+-..|-...|+..+|.+..+.+.|+++|+...+..+.-.-.+..-......-..+-.|.
T Consensus      1094 ~~~gl~~SLF~rL~~--~~~~~~~~L~~QYRm~~~I~~lsn~l~Y~~~L~~~~~~~~~~~l~~~~~~~~~~~l~~~~~~~ 1171 (1331)
T NP_001322072.1 1094 RENGMGISLFRRLSE--AHPQAISVLQNQYRMCRGIMELSNALIYGDRLCCGSAEVADATLVLSTSSSTSPWLKKVLEPT 1171 (1331)
T ss_pred             HHCCCChhHHHHHHH--HCccceEEcceeccCCHHHHHHHHHHHhCCCCCCCCHHHHhhhhcccCCCCCCHHHHHhhCCC


Q ss_pred             -------------------------------hhhHHHHHhhChhHheeEEecCCccchhHHHHhc---CCcceeeeccCC
Q Q_9164725       493 -------------------------------IGVVREFLTRNPAWRKAVFISPYNSQNAVASKIL---GLPTQTVDSSQG  538 (601)
Q Consensus       493 -------------------------------igvvrefltrnpawrkavfispynsqnavaskil---glptqtvdssqg  538 (601)
                                                     ..+++.++...........|+||++|-....+.|   ++...|||..||
T Consensus      1172 ~~vifidt~~~~~~e~~~~~s~~N~~Ea~~v~~iv~~L~~~gv~~~dIgVItpy~~Qv~~i~~~l~~~~v~V~TVd~fQG 1251 (1331)
T NP_001322072.1 1172 RTVVFVNTDMLRAFEARDQNAINNPVEASIIAEIVEELVNNGVDSKDIGIITPYNSQASLIQHAIPTTPVEIHTIDKYQG 1251 (1331)
T ss_pred             CeEEEEeCcchhhHHhcccCccCCHHHHHHHHHHHHHHHHCCCCHhhEEEEeCCHHHHHHHHHHcccCCcEEEechhcCC


Q ss_pred             ceeeEEEEEecCcccccc--------cccceeeEeeecceEEEEeecChhh
Q Q_9164725       539 SEYDYVIFTQTTETAHSC--------NVNRFNVAITRAKVGILCIMSDRDL  581 (601)
Q Consensus       539 seydyviftqttetahsc--------nvnrfnvaitrakvgilcimsdrdl  581 (601)
                      .|+|+||+.-+......-        +.+|+|||+||||-.++.|-+...|
T Consensus      1252 ~E~dvVIvs~vrs~~~~~~~~~~~l~d~rRLnVAlTRAK~kLiIVG~~~~L 1302 (1331)
T NP_001322072.1 1252 RDKDCILVSFVRSREKPRSSASSLLGDWHRINVALTRAKKKLIMVGSQRTL 1302 (1331)
T ss_pred             CCCCEEEEEeecCCCCCcccccchhccHHHHhhhhhcccccEEEEeCHHHH


No 25
>NP_001319022.1 P-loop containing nucleoside triphosphate hydrolases superfamily protein [Arabidopsis thaliana]
Probab=99.81  E-value=1.9e-20  Score=209.48  Aligned_cols=306  Identities=29%  Similarity=0.333  Sum_probs=0.0  Template_Neff=7.300

Q ss_pred             ceeeeeccCCCCCCccceeeeeeeec------------------------------------------------------
Q Q_9164725       274 MQKYSTLQGPPGTGKSHFAIGLALYY------------------------------------------------------  299 (601)
Q Consensus       274 mqkystlqgppgtgkshfaiglalyy------------------------------------------------------  299 (601)
                      ....+-+|||||||||+..+++....                                                      
T Consensus      1298 ~~~~sLIQGPPGTGKT~TI~~lv~~LL~~~~~~~~~~~~~~~~~~~~~~~~~~~~~~~~a~~~~~~~~~~~~~~~~~~~~ 1377 (2114)
T NP_001319022.1 1298 AFDISLIQGPPGTGKTRTIVAIISGLLASASHKTSDRGNSEPGHSSSTSRQGMNPSVAVARAWQDAALAKQLNDNSETNR 1377 (2114)
T ss_pred             cCCEEEEECCCCCCHHHHHHHHHHHHHHhcccCCCCCCCCCCCCCCCCCcCCCCccHHHHHHHHHHHHHHHhccCcchHH


Q ss_pred             ------ccccceehhhcHHHHHHHHHHHH-hhCCcccccceecchheeeeccccccCcch--------------------
Q Q_9164725       300 ------PSARIVYTACSHAAVDALCEKAL-KYLPIDKCSRIIPARARVECFDKFKVNSTL--------------------  352 (601)
Q Consensus       300 ------psarivytacshaavdalcekal-kylpidkcsriipararvecfdkfkvnstl--------------------  352 (601)
                            +..||...|-|++|||.++++.. .-+.-.......|--.|+.-.+.+..+..-                    
T Consensus      1378 ~~~~~~~~~rILVcApSNaAVDEl~~RL~~~g~~~~~g~~~~~~ivRvG~~~ti~~~~~~~~Ld~lv~~~l~~~~~~~~~ 1457 (2114)
T NP_001319022.1 1378 KIAEKNGRGRVLICAQSNAAVDELVSRISSLGIYGRDGKMFKPYLVRVGNAKTVHSNSMPFFLDTLVDQRLAEERMRINE 1457 (2114)
T ss_pred             HHHHhcCCCeEEEEeCCHHHHHHHHHHHHHcCCcCCCCCcccccEEEecCCCccCcchHHHhHHHHHHHHHHHHHHHHhh


Q ss_pred             --------------------------------------------------------------------------------
Q Q_9164725       353 --------------------------------------------------------------------------------  352 (601)
Q Consensus       353 --------------------------------------------------------------------------------  352 (601)
                                                                                                      
T Consensus      1458 ~~~~~~~~~~~~l~~~l~~~~~~~~~~~~~~~~l~~~~~~~~~~~~~~~~~~~~~~~~~~~~~l~~~l~~l~~~~~~~~~ 1537 (2114)
T NP_001319022.1 1458 SKSNKGADSSALLRSNLEKVVDQITHFEAKRANINQESLDAKDKPENEHHNKDDDGKLMSDAELGIRLRRLYEQKRKIYK 1537 (2114)
T ss_pred             hccCCCCCcHHHHHHHHHHHHHHHHHHHHHHHHHhhcccCcCCCCcccccccCCCCccCCHHHHHHHHHHHHHHHHHHHH


Q ss_pred             ------------------------------hheeeEeccC---------------------CCccCCcEEEEeehhhccC
Q Q_9164725       353 ------------------------------EQYVFCTVNA---------------------LPETTADIVVFDEISMATN  381 (601)
Q Consensus       353 ------------------------------eqyvfctvna---------------------lpettadivvfdeismatn  381 (601)
                                                    .+.|+||...                     ......|+||+||+++++.
T Consensus      1538 ~l~~~~~~~~~~~~~~~~~~~~l~~~iL~~A~II~~TLS~sg~~~~~~~~~~l~~~~~~~~~~~~~fd~VIIDEAaQ~~E 1617 (2114)
T NP_001319022.1 1538 DLSAVQAQERKANYEMRTLKQKLRKSILKEAQIVVTTLSGCGGDLYSVCAESLAAHKFGSPSEDNLFDAVVIDEAAQALE 1617 (2114)
T ss_pred             HHHHHHHHHHHhHHHHHHHHHHHHHHHHHhCCEEEEecccccHHHHHHHHHHHHhcccCCCCccCCCCEEEEeChhhcCC


Q ss_pred             Cchhhcccee--eeceeEEecCHHhCCCCceecccCCCCHHHHHHHHHHHHHHC-CCcccccccCCchHHHHhHHHHHcc
Q Q_9164725       382 YDLSVVNARL--RAKHYVYIGDPAQLPAPRTLLTKGTLEPEYFNSVCRLMKTIG-PDMFLGTCRRCPAEIVDTVSALVYD  458 (601)
Q Consensus       382 ydlsvvnarl--rakhyvyigdpaqlpaprtlltkgtlepeyfnsvcrlmktig-pdmflgtcrrcpaeivdtvsalvyd  458 (601)
                      ...-..-..+  +.++.+.+|||.|||+  +.+.+..-...|-.+...-+...| |-..|-+..|++.+|.+..+.+.|+
T Consensus      1618 ~~~LipL~~l~~~~~rlILVGDp~QLPp--tv~s~~a~~~~~~~SLFeRL~~~~~~v~~L~~QYRmhp~Is~fps~~fY~ 1695 (2114)
T NP_001319022.1 1618 PATLIPLQLLKSRGTKCIMVGDPKQLPA--TVLSNVASKFLYECSMFERLQRAGYPILMLTQQYRMHPEICRFPSMHFYD 1695 (2114)
T ss_pred             HHHHHHHHHHhhcCCEEEEEcCHhhCCc--eecchhHHHhhhcHHHHHHHHHcCCCeEeCCeeccCCHHHHHHHHHHhcc


Q ss_pred             ccchhcccchhHHHHHHH-------------hhhhhh--chhHhhcCcchhhHHHHHhh-------ChhHheeEEecCCc
Q Q_9164725       459 NKLKAHKDKSAQCFKMFY-------------KGVITH--DVSSAINRPQIGVVREFLTR-------NPAWRKAVFISPYN  516 (601)
Q Consensus       459 nklkahkdksaqcfkmfy-------------kgvith--dvssainrpqigvvrefltr-------npawrkavfispyn  516 (601)
                      ++++...+..........             .|.-..  .-.|..|...+.++.+++.+       .-.+.+..+|+||+
T Consensus      1696 ~~L~d~~~~~~~~~~~~~~~~~~p~~f~dv~~~~e~~~~~~~S~~N~~Ea~~v~~lv~~L~~~~~~~~~~~~IgIItpY~ 1775 (2114)
T NP_001319022.1 1696 NKLLNGVDMSSKSAPFHENHHLGPYVFYDIVDGQEHRSGDSSSVCNEQEAEAAVQLLRFFKKRYPSEFVAGRIGIITPYK 1775 (2114)
T ss_pred             ccHhcCCCcccCCCCCcCCCCCCCeEEEEccCCceecCCCCCcccCHHHHHHHHHHHHHHHHHCccccCCCcEEEEECCH


Q ss_pred             cchhHHHHhc----------CCcceeeeccCCceeeEEEEEecCccccc------------ccccceeeEeeecceEEEE
Q Q_9164725       517 SQNAVASKIL----------GLPTQTVDSSQGSEYDYVIFTQTTETAHS------------CNVNRFNVAITRAKVGILC  574 (601)
Q Consensus       517 sqnavaskil----------glptqtvdssqgseydyviftqttetahs------------cnvnrfnvaitrakvgilc  574 (601)
                      .|.....+.+          ++...|||..||.|+|+|||.-.......            -..+|+|||+||||-++..
T Consensus      1776 ~Q~~~L~~~l~~~~~~~~~~~i~v~TVd~fQG~E~DiVIlS~vrs~~~~~~~~~~~~iGFl~d~rrlnVALTRAR~~L~I 1855 (2114)
T NP_001319022.1 1776 RQLAVLRSRFTGAFGAQVTADMEMNTVDGFQGKEVDILVLSTVRATHSAPDGVNQSRIGFVADVRRMNVALTRAKLSLWV 1855 (2114)
T ss_pred             HHHHHHHHHHHHhhcccccCCcEEEeccccCCceecEEEEEeccCCCCCCCCCcccccchhhcHHHHHhHHhcceeeEEE


Q ss_pred             eecChhh
Q Q_9164725       575 IMSDRDL  581 (601)
Q Consensus       575 imsdrdl  581 (601)
                      +.+-+.|
T Consensus      1856 vGn~~~L 1862 (2114)
T NP_001319022.1 1856 LGNTRTL 1862 (2114)
T ss_pred             EeCHHHH


No 26
>NP_001322185.1 P-loop containing nucleoside triphosphate hydrolases superfamily protein [Arabidopsis thaliana]
Probab=99.80  E-value=2.9e-20  Score=209.02  Aligned_cols=306  Identities=28%  Similarity=0.317  Sum_probs=0.0  Template_Neff=7.200

Q ss_pred             ceeeeeccCCCCCCccceeeeeeeec------------------------------------------------------
Q Q_9164725       274 MQKYSTLQGPPGTGKSHFAIGLALYY------------------------------------------------------  299 (601)
Q Consensus       274 mqkystlqgppgtgkshfaiglalyy------------------------------------------------------  299 (601)
                      ....+-+|||||||||+..++++...                                                      
T Consensus      1410 ~~~~sLIQGPPGTGKT~TI~~lv~~LL~~~~~~~~~~~~~~~~~~~~~~~~~~~~~~~~~~~~~~~~~~~~~~~~~~~~~ 1489 (2226)
T NP_001322185.1 1410 AFDISLIQGPPGTGKTRTIVAIISGLLASASHKTSDRGNSEPGHSSSTSRQGMNPSVAVARAWQDAALAKQLNDNSETNR 1489 (2226)
T ss_pred             cCCeEEEECCCCCCHHHHHHHHHHHHHHhccccCCCCCCCCCCCCCCCCCCCCCccHHHHHHHHHHHHHHHhccCcchhH


Q ss_pred             ------ccccceehhhcHHHHHHHHHHHH-hhCCcccccceecchheeeeccccccCcch--------------------
Q Q_9164725       300 ------PSARIVYTACSHAAVDALCEKAL-KYLPIDKCSRIIPARARVECFDKFKVNSTL--------------------  352 (601)
Q Consensus       300 ------psarivytacshaavdalcekal-kylpidkcsriipararvecfdkfkvnstl--------------------  352 (601)
                            +..||...|-|++|||.++++.. .-+.-.......|.-.|+--.+.+..+..-                    
T Consensus      1490 ~~~~~~~~~rILVcApSNaAVDEL~~RL~~~g~~~~~g~~~~p~iVRvG~~~ti~~~v~~~~Ld~lv~~~l~~~~~~~~~ 1569 (2226)
T NP_001322185.1 1490 KIAEKNGRGRVLICAQSNAAVDELVSRISSLGIYGRDGKMFKPYLVRVGNAKTVHSNSMPFFLDTLVDQRLAEERMRINE 1569 (2226)
T ss_pred             HHHHhcCCCcEEEEeCCHHHHHHHHHHHHHcCccCCCCCcccccEEEecCccccCcchHHHHHHHHHHHHHHHHHHHHhh


Q ss_pred             --------------------------------------------------------------------------------
Q Q_9164725       353 --------------------------------------------------------------------------------  352 (601)
Q Consensus       353 --------------------------------------------------------------------------------  352 (601)
                                                                                                      
T Consensus      1570 ~~~~~~~~~~~~l~~~l~~~~~~~~~~~~~r~~l~~~~~~~~~~~~~~~~~~~~~~~~~~~~~l~~~l~~l~~~~~~~~~ 1649 (2226)
T NP_001322185.1 1570 SKSNKGADSSALLRSNLEKVVDQITHFEAKRANINQESLDAKDKPENEHHNKDDDGKLMSDAELGIRLRRLYEQKRKIYK 1649 (2226)
T ss_pred             cccCCCCCcHHHHHHHHHHHHHHHHHHHHHHHhHhhcccCcCCCCccccCCcCCCCccCCHHHHHHHHHHHHHHHHHHHH


Q ss_pred             ------------------------------hheeeEeccC---------------------CCccCCcEEEEeehhhccC
Q Q_9164725       353 ------------------------------EQYVFCTVNA---------------------LPETTADIVVFDEISMATN  381 (601)
Q Consensus       353 ------------------------------eqyvfctvna---------------------lpettadivvfdeismatn  381 (601)
                                                    .+-|+||...                     ......|+||+||+++++.
T Consensus      1650 ~l~~~~~~~~~~~~~~~~~~~~i~~~iL~~A~II~~TLS~sg~~~~~~~~~~l~~~~~~~~~~~~~fd~VIIDEAaQ~~E 1729 (2226)
T NP_001322185.1 1650 DLSAVQAQERKANYEMRTLKQKLRKSILKEAQIVVTTLSGCGGDLYSVCAESLAAHKFGSPSEDNLFDAVVIDEAAQALE 1729 (2226)
T ss_pred             HHHHHHHHHHHhhHHHHHHHHHHHHHHHHHcchheeecccccHHHHHHHHHHHHhcccCCCCccCCccEEEEcChHhcCC


Q ss_pred             Cchhhcccee--eeceeEEecCHHhCCCCceecccCCCCHHHHHHHHHHHHHHC-CCcccccccCCchHHHHhHHHHHcc
Q Q_9164725       382 YDLSVVNARL--RAKHYVYIGDPAQLPAPRTLLTKGTLEPEYFNSVCRLMKTIG-PDMFLGTCRRCPAEIVDTVSALVYD  458 (601)
Q Consensus       382 ydlsvvnarl--rakhyvyigdpaqlpaprtlltkgtlepeyfnsvcrlmktig-pdmflgtcrrcpaeivdtvsalvyd  458 (601)
                      ...-..-..+  +.++.|.+|||.||  |-+.+.+..-...|-.|....+...| |-..|-+..|++.+|.+..+.+.|+
T Consensus      1730 ~~~LipL~~l~~~~~rlILVGDp~QL--Pptv~s~~a~~~~~~~SLFeRL~~~~~~v~~L~~QYRMhP~Is~fps~~fY~ 1807 (2226)
T NP_001322185.1 1730 PATLIPLQLLKSRGTKCIMVGDPKQL--PATVLSNVASKFLYECSMFERLQRAGYPILMLTQQYRMHPEICRFPSMHFYD 1807 (2226)
T ss_pred             HHHHHHHHHHhhcCCEEEEEeCHhhC--CceecchhHHHhhhcHHHHHHHHHcCCCEEeCCeeecCCHHHHHHHHHHhcc


Q ss_pred             ccchhcccchhHHHHH---------------HHhhhhhhchhHhhcCcchhhHHHHHhhChhH-------heeEEecCCc
Q Q_9164725       459 NKLKAHKDKSAQCFKM---------------FYKGVITHDVSSAINRPQIGVVREFLTRNPAW-------RKAVFISPYN  516 (601)
Q Consensus       459 nklkahkdksaqcfkm---------------fykgvithdvssainrpqigvvrefltrnpaw-------rkavfispyn  516 (601)
                      ++++...+........               --.........|..|...+.++.+.+.+--..       .+..+|+||+
T Consensus      1808 ~~L~dg~~~~~~~~~~~~~~~~~p~~f~dv~~g~e~~~~~~~S~~N~~Ea~~v~~lv~~L~~~~~~~~~~~~IgIItpY~ 1887 (2226)
T NP_001322185.1 1808 NKLLNGVDMSSKSAPFHENHHLGPYVFYDIVDGQEHRSGDSSSVCNEQEAEAAVQLLRFFKKRYPSEFVAGRIGIITPYK 1887 (2226)
T ss_pred             CchhcCCCcccCCCCcccCCCCCCeEEEEecCCceecCCCCCcccCHHHHHHHHHHHHHHHHHCCcccCCCcEEEEECCH


Q ss_pred             cchhHHHHhc----------CCcceeeeccCCceeeEEEEEecCccccc------------ccccceeeEeeecceEEEE
Q Q_9164725       517 SQNAVASKIL----------GLPTQTVDSSQGSEYDYVIFTQTTETAHS------------CNVNRFNVAITRAKVGILC  574 (601)
Q Consensus       517 sqnavaskil----------glptqtvdssqgseydyviftqttetahs------------cnvnrfnvaitrakvgilc  574 (601)
                      .|.....+.+          .+...|||..||.|+|.|||.-.......            -+.+|+|||+||||-++..
T Consensus      1888 ~Q~~~L~~~l~~~~~~~~~~~v~v~TVD~fQG~E~DiVIlS~Vrs~~~~~~~~~~~~iGFl~d~rRlnVALTRAR~~L~I 1967 (2226)
T NP_001322185.1 1888 RQLAVLRSRFTGAFGAQVTADMEMNTVDGFQGKEVDILVLSTVRATHSAPDGVNQSRIGFVADVRRMNVALTRAKLSLWV 1967 (2226)
T ss_pred             HHHHHHHHHHHHhhcccccCCcEEEeccccCCCeecEEEEEecCCCCCCCCCCcccccchhhcHHHHHHHHhcceeeEEE


Q ss_pred             eecChhh
Q Q_9164725       575 IMSDRDL  581 (601)
Q Consensus       575 imsdrdl  581 (601)
                      +.+.+.|
T Consensus      1968 vGn~~tL 1974 (2226)
T NP_001322185.1 1968 LGNTRTL 1974 (2226)
T ss_pred             EecHHHH


No 27
>NP_001322184.1 P-loop containing nucleoside triphosphate hydrolases superfamily protein [Arabidopsis thaliana]
Probab=99.80  E-value=3.3e-20  Score=207.63  Aligned_cols=306  Identities=28%  Similarity=0.316  Sum_probs=0.0  Template_Neff=7.400

Q ss_pred             ceeeeeccCCCCCCccceeeeeeeec------------------------------------------------------
Q Q_9164725       274 MQKYSTLQGPPGTGKSHFAIGLALYY------------------------------------------------------  299 (601)
Q Consensus       274 mqkystlqgppgtgkshfaiglalyy------------------------------------------------------  299 (601)
                      ....+-+|||||||||+..++++...                                                      
T Consensus      1340 ~~~~sLIQGPPGTGKT~TI~~li~~LL~~~~~~~~~~~~~~~~~~~~~~~~~~~~~~~~a~~~~~~~~~~~~~~~~~~~~ 1419 (2156)
T NP_001322184.1 1340 AFDISLIQGPPGTGKTRTIVAIISGLLASASHKTSDRGNSEPGHSSSTSRQGMNPSVAVARAWQDAALAKQLNDNSETNR 1419 (2156)
T ss_pred             cCCeEEEECCCCCCHHHHHHHHHHHHHHhcccCCCCCCCCCCCCCCCCCcCCCCccHHHHHHHHHHHHHHHhccCcchhH


Q ss_pred             ------ccccceehhhcHHHHHHHHHHHH-hhCCcccccceecchheeeeccccccCcch--------------------
Q Q_9164725       300 ------PSARIVYTACSHAAVDALCEKAL-KYLPIDKCSRIIPARARVECFDKFKVNSTL--------------------  352 (601)
Q Consensus       300 ------psarivytacshaavdalcekal-kylpidkcsriipararvecfdkfkvnstl--------------------  352 (601)
                            +..||...|-|++|||.++++.. .-+.-.......|.-.|+--.+.+..+..-                    
T Consensus      1420 ~~~~~~~~~rILVcApSNaAVDEl~~RL~~~g~~~~~g~~~~p~iVRvG~~~ti~~~v~~~~Ld~lv~~~l~~~~~~~~~ 1499 (2156)
T NP_001322184.1 1420 KIAEKNGRGRVLICAQSNAAVDELVSRISSLGIYGRDGKMFKPYLVRVGNAKTVHSNSMPFFLDTLVDQRLAEERMRINE 1499 (2156)
T ss_pred             HHHHhcCCCeEEEEeCCHHHHHHHHHHHHHcCcccCCCCccCccEEEeCCCcccCcchHhhhHHHHHHHHHHHHHHHHhh


Q ss_pred             --------------------------------------------------------------------------------
Q Q_9164725       353 --------------------------------------------------------------------------------  352 (601)
Q Consensus       353 --------------------------------------------------------------------------------  352 (601)
                                                                                                      
T Consensus      1500 ~~~~~~~~~~~~l~~~l~~~~~~~~~~~~~~~~l~~~~~~~~~~~~~~~~~~~~~~~~~~~~~l~~~l~~l~~~~~~~~~ 1579 (2156)
T NP_001322184.1 1500 SKSNKGADSSALLRSNLEKVVDQITHFEAKRANINQESLDAKDKPENEHHNKDDDGKLMSDAELGIRLRRLYEQKRKIYK 1579 (2156)
T ss_pred             cccCCCCCcHHHHHHHHHHHHHHHHHHHHHHHHHhhcccCcCCCCcccccCcCCCCccCCHHHHHHHHHHHHHHHHHHHH


Q ss_pred             ------------------------------hheeeEeccC---------------------CCccCCcEEEEeehhhccC
Q Q_9164725       353 ------------------------------EQYVFCTVNA---------------------LPETTADIVVFDEISMATN  381 (601)
Q Consensus       353 ------------------------------eqyvfctvna---------------------lpettadivvfdeismatn  381 (601)
                                                    .+-|+||...                     .+....|+||+||+++++.
T Consensus      1580 ~l~~~~~~~~~~~~~~~~~~~~i~~~iL~~A~II~~TLS~sg~dl~~~~~~~l~~~~~~~~~~~~~Fd~VIIDEAaQ~~E 1659 (2156)
T NP_001322184.1 1580 DLSAVQAQERKANYEMRTLKQKLRKSILKEAQIVVTTLSGCGGDLYSVCAESLAAHKFGSPSEDNLFDAVVIDEAAQALE 1659 (2156)
T ss_pred             HHHHHHHHHHHhhHHHHHHHHHHHHHHHHHCCEEEEecccccHHHHHHHHHHHHhcccCCCCcccCCCEEEEeChhhcCC


Q ss_pred             Cchhhcccee--eeceeEEecCHHhCCCCceecccCCCCHHHHHHHHHHHHHHC-CCcccccccCCchHHHHhHHHHHcc
Q Q_9164725       382 YDLSVVNARL--RAKHYVYIGDPAQLPAPRTLLTKGTLEPEYFNSVCRLMKTIG-PDMFLGTCRRCPAEIVDTVSALVYD  458 (601)
Q Consensus       382 ydlsvvnarl--rakhyvyigdpaqlpaprtlltkgtlepeyfnsvcrlmktig-pdmflgtcrrcpaeivdtvsalvyd  458 (601)
                      ...-..-..+  +.++.|.+|||.||  |-+.+.+..-...|-.|...-+...| |-..|-+..|++.+|.+..+.+.|+
T Consensus      1660 ~~~LipL~ll~~~~~rlILVGDp~QL--pptv~s~~a~~~~~~~SLFeRL~~~~~~~~~L~~QYRmhp~Is~fps~~fY~ 1737 (2156)
T NP_001322184.1 1660 PATLIPLQLLKSRGTKCIMVGDPKQL--PATVLSNVASKFLYECSMFERLQRAGYPILMLTQQYRMHPEICRFPSMHFYD 1737 (2156)
T ss_pred             HHHHHHHHHHhhcCCeEEEEeChhhC--CceecchhHHHhhhcHHHHHHHHHcCCCeEeCCeeecCCHHHHHHHHHHhcc


Q ss_pred             ccchhcccchhHHHHH---------------HHhhhhhhchhHhhcCcchhhHHHHHhh-------ChhHheeEEecCCc
Q Q_9164725       459 NKLKAHKDKSAQCFKM---------------FYKGVITHDVSSAINRPQIGVVREFLTR-------NPAWRKAVFISPYN  516 (601)
Q Consensus       459 nklkahkdksaqcfkm---------------fykgvithdvssainrpqigvvrefltr-------npawrkavfispyn  516 (601)
                      ++++...+........               --......+..|..|.....++.+++.+       .....+..+|+||+
T Consensus      1738 ~~L~dg~~~~~~~~~~~~~~~~~p~~f~dv~~g~e~~~~~~~S~~N~~Ea~~v~~lv~~l~~~~~~~~~~~~IgIItpY~ 1817 (2156)
T NP_001322184.1 1738 NKLLNGVDMSSKSAPFHENHHLGPYVFYDIVDGQEHRSGDSSSVCNEQEAEAAVQLLRFFKKRYPSEFVAGRIGIITPYK 1817 (2156)
T ss_pred             ccHhcCCCcccCCCCcccCCCCCCeEEEEccCCceecCCCCCcccCHHHHHHHHHHHHHHHHHCCcccCCccEEEEEcCH


Q ss_pred             cchhHHHHhc----------CCcceeeeccCCceeeEEEEEecCccccc------------ccccceeeEeeecceEEEE
Q Q_9164725       517 SQNAVASKIL----------GLPTQTVDSSQGSEYDYVIFTQTTETAHS------------CNVNRFNVAITRAKVGILC  574 (601)
Q Consensus       517 sqnavaskil----------glptqtvdssqgseydyviftqttetahs------------cnvnrfnvaitrakvgilc  574 (601)
                      .|.....+.+          ++...|||..||.|+|+|||.-.......            -..+|+|||+||||-++..
T Consensus      1818 ~Qv~~l~~~l~~~~~~~~~~~v~v~TVD~fQG~E~DiVIlS~Vrs~~~~~~~~~~~~iGFl~d~rRlnVALTRAR~~L~I 1897 (2156)
T NP_001322184.1 1818 RQLAVLRSRFTGAFGAQVTADMEMNTVDGFQGKEVDILVLSTVRATHSAPDGVNQSRIGFVADVRRMNVALTRAKLSLWV 1897 (2156)
T ss_pred             HHHHHHHHHHHHhhCccccCCcEEEeccccCCCeecEEEEEecCCCCCCCCCCcccccchHHcHHHHHHHHhcceecEEE


Q ss_pred             eecChhh
Q Q_9164725       575 IMSDRDL  581 (601)
Q Consensus       575 imsdrdl  581 (601)
                      +.+.+.|
T Consensus      1898 vGn~~~L 1904 (2156)
T NP_001322184.1 1898 LGNTRTL 1904 (2156)
T ss_pred             EecHHHH


No 28
>NP_198519.1 P-loop containing nucleoside triphosphate hydrolases superfamily protein [Arabidopsis thaliana]
Probab=99.78  E-value=2.3e-19  Score=167.81  Aligned_cols=274  Identities=20%  Similarity=0.206  Sum_probs=0.0  Template_Neff=10.200

Q ss_pred             eeeeccCCCCCCccceeeeeeeecccccceehhhcHHHHHHHHHHHHhhCCcccccceecchheeeeccccccCcchhhe
Q Q_9164725       276 KYSTLQGPPGTGKSHFAIGLALYYPSARIVYTACSHAAVDALCEKALKYLPIDKCSRIIPARARVECFDKFKVNSTLEQY  355 (601)
Q Consensus       276 kystlqgppgtgkshfaiglalyypsarivytacshaavdalcekalkylpidkcsriipararvecfdkfkvnstleqy  355 (601)
                      +..-++|||||||....+...+. +..||.++|.+++|++.++++..+.+                           .+.
T Consensus       226 ~~~li~GppKT~~i~~l~~~l~~-~~~riLv~a~tn~av~~i~~rl~~~~---------------------------~~~  277 (638)
T NP_198519.1     226 SVKLIWGPLKTKTVATLLLVLLK-LRCKTVVCAPTNTAIVEVTSRLLALS---------------------------NKY  277 (638)
T ss_pred             CeEEEeCCChhHHHHHHHHHHHh-cCCcEEEeCCcHHHHHHHHHHHHHHH---------------------------Hhc


Q ss_pred             eeEeccCCCc----------------------------------------------------------cCCcEEEEeehh
Q Q_9164725       356 VFCTVNALPE----------------------------------------------------------TTADIVVFDEIS  377 (601)
Q Consensus       356 vfctvnalpe----------------------------------------------------------ttadivvfdeis  377 (601)
                      ...+...+..                                                          ...|+|++||++
T Consensus       278 ~~~~~~~~~~~~~~~~~~~~~~~~~~~~~~~~~~~~~~~l~~~~~~~~~~~~~~~~~~~~l~~~~~~~~~~d~iiIDEa~  357 (638)
T NP_198519.1     278 SEHATYGLGNIFLAGNQKRMRIKDTDYLRNVFLDHRISKLRKLFLSTCGWKQSLESIIDLLENTETKTGNIEVLVVDEAA  357 (638)
T ss_pred             ccccccCcchhHHcccHHhccCCChHHHHHHHHHHHHHHHHHHhhcccCHHHHHHHHHHHHHccccccCCccEEEEcchh


Q ss_pred             hccCCchhhccceeeeceeEEecCHHhCCCCceecccCCCCHHHH----HHHHHHHHHHCCCcccccccCCchHHHHhHH
Q Q_9164725       378 MATNYDLSVVNARLRAKHYVYIGDPAQLPAPRTLLTKGTLEPEYF----NSVCRLMKTIGPDMFLGTCRRCPAEIVDTVS  453 (601)
Q Consensus       378 matnydlsvvnarlrakhyvyigdpaqlpaprtlltkgtlepeyf----nsvcrlmktigpdmflgtcrrcpaeivdtvs  453 (601)
                      +.+..++...-..-..++.+.+|||.|||+     +-..-.+...    ...-||++.-.+...|-+.-|++.+|.+..+
T Consensus       358 ~~~~~~~~~~l~~~~~~~~ilvGD~~Ql~p-----~~~~~~~~~~~~~~s~~~~l~~~~~~~~~L~~~yR~~~~I~~f~~  432 (638)
T NP_198519.1     358 QLKECESVAALQLPGLRHAILIGDEFQLPA-----MVHNDQCEKAKFGRSLFERLVLLGHKKHLLDVQYRMHPSISRFPY  432 (638)
T ss_pred             hcCcchHHHHHhCCCCCEEEEEcCcccCCC-----eecCHHHHHcCCCCCHHHHHHHCCCCeEEeccccCCCHHHhhcCc


Q ss_pred             HHHccccchhcccchhHHHHHHHhhhhhhchhHhhcCc----------------chhhHHHHHhh-------ChhHheeE
Q Q_9164725       454 ALVYDNKLKAHKDKSAQCFKMFYKGVITHDVSSAINRP----------------QIGVVREFLTR-------NPAWRKAV  510 (601)
Q Consensus       454 alvydnklkahkdksaqcfkmfykgvithdvssainrp----------------qigvvrefltr-------npawrkav  510 (601)
                      .+.|++++..........+..-+...-....-..++..                ....+.+++.+       ...+....
T Consensus       433 ~~fy~~~l~~~~~~~~~~~~~~~~~~~~~~~~~~~~~~~~~~~~~~~~s~~n~~e~~~v~~~i~~l~~~~~~~~~~~~i~  512 (638)
T NP_198519.1     433 KEFYGGRIKDAANVQESIYQKRFLQGNMFGSFSFINVGRGKEEFGDGDSPKNMVEVAVVSEIISNLFKVSRERKMKMSVG  512 (638)
T ss_pred             HHHhcccccCCccchhHHHhhcccCCCCCCCeEEEEcCCCcEEcCCCCCCccHHHHHHHHHHHHHHHHHhHHhccCCeEE


Q ss_pred             EecCCccchhHHHHhc------------CCcceeeeccCCceeeEEEEEecCcc-----cccccccceeeEeeecceEEE
Q Q_9164725       511 FISPYNSQNAVASKIL------------GLPTQTVDSSQGSEYDYVIFTQTTET-----AHSCNVNRFNVAITRAKVGIL  573 (601)
Q Consensus       511 fispynsqnavaskil------------glptqtvdssqgseydyviftqttet-----ahscnvnrfnvaitrakvgil  573 (601)
                      +|+||+.|.....+.|            ++...||+..||.|+|+||+.-....     ......+|+|||+||||-.+.
T Consensus       513 Ii~~~~~q~~~i~~~l~~~~~~~~~~~~~v~v~Tv~~~qG~E~d~Vi~~~~~~~~~~~~~~~~~~~rl~VAlTRAr~~L~  592 (638)
T NP_198519.1     513 VITPYKGQVRAIQERIRDKYSSLSGELFTVNVRSVDGFQGGEEDIIIISTVRSNSNGKVGFLSNRQRANVALTRARHCLW  592 (638)
T ss_pred             EEcCCHHHHHHHHHHHHHHhhhcCCCcceeEEeecchhcCCCccEEEEEeeecCCCCCcccccChhHHHHHHccceeeEE


Q ss_pred             EeecChhhH
Q Q_9164725       574 CIMSDRDLY  582 (601)
Q Consensus       574 cimsdrdly  582 (601)
                      .+.+...|.
T Consensus       593 Ivg~~~~l~  601 (638)
T NP_198519.1     593 VIGNESTLA  601 (638)
T ss_pred             EEEcHHHHh


No 29
>NP_001330391.1 P-loop nucleoside triphosphate hydrolase superfamily protein [Arabidopsis thaliana]
Probab=99.70  E-value=4.2e-17  Score=145.78  Aligned_cols=226  Identities=22%  Similarity=0.295  Sum_probs=0.0  Template_Neff=10.100

Q ss_pred             heeeEeccCCCc------cCCcEEEEeehhhccCCchhhccceeeeceeEEecCHHhCCCCceecccCCCCHHHHHHHHH
Q Q_9164725       354 QYVFCTVNALPE------TTADIVVFDEISMATNYDLSVVNARLRAKHYVYIGDPAQLPAPRTLLTKGTLEPEYFNSVCR  427 (601)
Q Consensus       354 qyvfctvnalpe------ttadivvfdeismatnydlsvvnarlrakhyvyigdpaqlpaprtlltkgtlepeyfnsvcr  427 (601)
                      +.++||...+..      ...|+|++||+++.+..++...-..-..++.+.+|||.|||+  +......-.+....+...
T Consensus        93 ~ii~~T~~~~~~~~~~~~~~~~~viIDEA~~~~~~~~~~~~~~~~~~~~ilvGD~~QL~P--~i~~~~~~~~~~~~sl~~  170 (424)
T NP_001330391.1   93 DIIFCTASSVANINPARIGSVDLLVVDETAQLKECESVAALQLPGLCHALLIGDEYQLPA--MVHNEECDKAKFGRSLFE  170 (424)
T ss_pred             CEEEEccchhhhcCchhcCCCCEEEEcCcccCCchHHHHHHhCCCCCEEEEEeccccCCC--eeecchhhHhcccCCHHH


Q ss_pred             HHHHHC-CCcccccccCCchHHHHhHHHHHccccchhcccchhHHHHHHHhh------hhhhchh----------HhhcC
Q Q_9164725       428 LMKTIG-PDMFLGTCRRCPAEIVDTVSALVYDNKLKAHKDKSAQCFKMFYKG------VITHDVS----------SAINR  490 (601)
Q Consensus       428 lmktig-pdmflgtcrrcpaeivdtvsalvydnklkahkdksaqcfkmfykg------vithdvs----------sainr  490 (601)
                      .+...| |...|.+..|++..|++.++.+.|++++..+.......+.--+..      +..+++.          |..|.
T Consensus       171 ~l~~~~~~~~~L~~~~R~~~~I~~~~~~~~y~~~~~~~~~~~~~~~~~~~~~~~~~~~~~~~~~~~~~~~~~~~~s~~n~  250 (424)
T NP_001330391.1  171 RLVLIGHSKHLLNVQYRMHPSISRFPNKEFYGGRITDAANVQESIYEKRFLQGNMFGTFSFINVGRGKEEFGDGHSPKNM  250 (424)
T ss_pred             HHHHcCCCeeeeeccccCCHHHHhCChhhccCCccccCccchhhHhhhhccCCCCCCcEEEEEcCCCccccCCCCCchhH


Q ss_pred             cchhhHHHHHhh-------ChhHheeEEecCCccchhHHHHhc-------------CCcceeeeccCCceeeEEEEEecC
Q Q_9164725       491 PQIGVVREFLTR-------NPAWRKAVFISPYNSQNAVASKIL-------------GLPTQTVDSSQGSEYDYVIFTQTT  550 (601)
Q Consensus       491 pqigvvrefltr-------npawrkavfispynsqnavaskil-------------glptqtvdssqgseydyviftqtt  550 (601)
                      .++..+.+++.+       ........+|+||+.|.....+.|             +++..|+++.||.|+|+||+.-++
T Consensus       251 ~ea~~v~~~i~~l~~~~~~~~~~~~I~Ilt~y~~q~~~i~~~l~~~~~~~~~~~~~~v~v~Tv~~~qG~E~d~Vil~~~~  330 (424)
T NP_001330391.1  251 VEVAVISKIISNLFKVSSQRKQKMSVGVISPYKGQVRAIQERVGDKYNSLSVDQLFTLNVQSVDGFQGGEVDVIIISTVR  330 (424)
T ss_pred             HHHHHHHHHHHHHHHhcccccCCCceEEEeCCHHHHHHHHHHHHHHhccCCchhcceeEEeecchhcCCcccEEEEEeec


Q ss_pred             cc-----cccccccceeeEeeecceEEEEeecChhh
Q Q_9164725       551 ET-----AHSCNVNRFNVAITRAKVGILCIMSDRDL  581 (601)
Q Consensus       551 et-----ahscnvnrfnvaitrakvgilcimsdrdl  581 (601)
                      ..     ....+.+|+|||+||||-++..+.+...+
T Consensus       331 ~~~~~~~~~~~~~~rl~ValTRAk~~l~ivg~~~~l  366 (424)
T NP_001330391.1  331 CNVNGNVGFLSNRQRANVALTRARHCLWVIGNGTTL  366 (424)
T ss_pred             cCCCCCcccccccccceEeccccceeEEEEECHHHH


No 30
>NP_850297.1 P-loop containing nucleoside triphosphate hydrolases superfamily protein [Arabidopsis thaliana]
Probab=99.68  E-value=2.6e-17  Score=178.59  Aligned_cols=299  Identities=20%  Similarity=0.255  Sum_probs=0.0  Template_Neff=7.700

Q ss_pred             eeeccCCCCCCccceeeeeeee----cccccceehhhcHHHHHHHHHHHHhhC-CcccccceecchheeeeccccccCcc
Q Q_9164725       277 YSTLQGPPGTGKSHFAIGLALY----YPSARIVYTACSHAAVDALCEKALKYL-PIDKCSRIIPARARVECFDKFKVNST  351 (601)
Q Consensus       277 ystlqgppgtgkshfaiglaly----ypsarivytacshaavdalcekalkyl-pidkcsriipararvecfdkfkvnst  351 (601)
                      +.-++||||||||+.++.++.+    +|..||++++-|+.|++.+.++..+.. +....-|+-.......-...|.....
T Consensus       882 ltLI~GPPGTGKT~v~~~ii~~L~~~~p~~rILvvt~SN~Ald~L~~kL~~~~i~~~~llRlg~~~~~~~~~~~~s~~gr  961 (1509)
T NP_850297.1     882 LTMVVGPPGTGKTDTAVQILNVLYHNCPSQRTLIITHSNQALNDLFEKIMERDVPARYLLRLGQGEQELATDLDFSRQGR  961 (1509)
T ss_pred             eEEEECCCCCCHHHHHHHHHHHHHHhCCCCCEEEEeCCHHHHHHHHHHHHhcCCChhhEEEecCChHHHhhcccccccch


Q ss_pred             hh------------------------------------------------------------------------------
Q Q_9164725       352 LE------------------------------------------------------------------------------  353 (601)
Q Consensus       352 le------------------------------------------------------------------------------  353 (601)
                      .+                                                                              
T Consensus       962 v~~~l~rr~~ll~~v~~La~sl~~~~~~~~~~e~a~~f~~~~v~~~~~~~~~~~~~~~~~~~~~~~~~~f~~~~~~~~~~ 1041 (1509)
T NP_850297.1     962 VNAMLVRRLELLSEVERLARSLQLPEDVGYTCETAGYFWLLHVYSRWELFLAACAGNEDNQSFVRDRFPFKDFFSDTPKP 1041 (1509)
T ss_pred             HHHHHHHHHHHHHHHHHHHHHcCCCcccccchhhhhhhHHHhHHHHHHHHHHHhcCCCCchhHHHHhcchhHhccCCCCc


Q ss_pred             ----------------------------------------------------heeeEeccCCC---------ccCCcEEE
Q Q_9164725       354 ----------------------------------------------------QYVFCTVNALP---------ETTADIVV  372 (601)
Q Consensus       354 ----------------------------------------------------qyvfctvnalp---------ettadivv  372 (601)
                                                                          +.|.+|....-         ....|.|+
T Consensus      1042 ~~~~~~~~~~~~~~~~~~~~i~~~~~~le~~~~~e~l~~~~~r~~~~l~~~a~IV~~T~t~aa~~~~~l~~~~~~fD~II 1121 (1509)
T NP_850297.1    1042 VFNGESFEKDMRAAKGCFSHLKTVFQELEECRAFELLKSTADRANYLMTKQAKIVAMTCTHAALKRRDFLQLGFKYDNLL 1121 (1509)
T ss_pred             cCCCcchHHHHHHHHHHHHHHHHHHHHHHHHHHHHHHhhHHHHHHHHHhhcCCeeEEeHHHHHHcHHHHHHhCCccCEEE


Q ss_pred             EeehhhccCCchhhcccee-------eeceeEEecCHHhCCCCc---eecccCCCCHHHHHHHHHHHHHHCCCccccccc
Q Q_9164725       373 FDEISMATNYDLSVVNARL-------RAKHYVYIGDPAQLPAPR---TLLTKGTLEPEYFNSVCRLMKTIGPDMFLGTCR  442 (601)
Q Consensus       373 fdeismatnydlsvvnarl-------rakhyvyigdpaqlpapr---tlltkgtlepeyfnsvcrlmktigpdmflgtcr  442 (601)
                      +||+++.+..++-....-.       +.|++|.+||+.|||+--   .+-....++...|....++   -.|-..|.+..
T Consensus      1122 IDEAqqise~e~~ipl~L~~~~~~~~~~krvILvGD~~QLpPvv~~~~~~~~~~~~~SLF~rl~~~---~~~~i~L~~qy 1198 (1509)
T NP_850297.1    1122 MEESAQILEIETFIPMLLQRQEDGHARLKRCILIGDHHQLPPVVKNMAFQKYSHMDQSLFTRFVRL---GIPYIELNAQG 1198 (1509)
T ss_pred             eccHHHCCHHHHHHHHHHhcccCCCccccEEEEEeCcccCCCcccchhHHHhcCCCccHHHHHHHc---CCCEEEEeccC


Q ss_pred             CCchHHHHhHHHHHccccchhcccchhHHHHHHHhhhhhhchhHhhcCcc-----------------------hhhHHHH
Q Q_9164725       443 RCPAEIVDTVSALVYDNKLKAHKDKSAQCFKMFYKGVITHDVSSAINRPQ-----------------------IGVVREF  499 (601)
Q Consensus       443 rcpaeivdtvsalvydnklkahkdksaqcfkmfykgvithdvssainrpq-----------------------igvvref  499 (601)
                      |++.+|++..+.+.+......+.... ..+.....|.  ...-..++-+.                       +.++...
T Consensus      1199 R~~p~I~~l~n~~~~~~~~l~~~~~~-~~~~~~~~g~--~~~~~fi~v~~~~g~~e~~~~~~~~~N~~Ea~~vv~li~~l 1275 (1509)
T NP_850297.1    1199 RARPSLAKLYNWRYRDLGDLSIVKEA-PIFQRANAGF--SYEYQLVNVPDYEGRGESTPSPWFYQNQGEAEYIVSVYIYM 1275 (1509)
T ss_pred             CCCHHHHHHHHHHhccCCCcccccCC-hhhhcccCCC--CcceEEEccCCCCCCCCCCCCCcccCCHHHHHHHHHHHHHH


Q ss_pred             HhhChhHheeEEecCCccchhHHHHhc------------CCcceeeeccCCceeeEEEEEecCc--ccccccccceeeEe
Q Q_9164725       500 LTRNPAWRKAVFISPYNSQNAVASKIL------------GLPTQTVDSSQGSEYDYVIFTQTTE--TAHSCNVNRFNVAI  565 (601)
Q Consensus       500 ltrnpawrkavfispynsqnavaskil------------glptqtvdssqgseydyviftqtte--tahscnvnrfnvai  565 (601)
                      ........+...|+||+.|.....+.|            ++...|||..||.|+|+||+.-...  ..+..+.+|+|||+
T Consensus      1276 ~~~g~~~~~I~ILtpy~~Q~~lI~~~L~~~~~~~~~~~~~v~V~TVd~~QG~E~D~VIls~vrs~~~g~l~d~rrL~VAL 1355 (1509)
T NP_850297.1    1276 RLLGYPANKISILTTYNGQKLLIRDVINRRCVPYPFIGPPSKVTTVDKFQGQQNDFILLSLVRTRFVGHLRDVRRLVVAM 1355 (1509)
T ss_pred             HHhCCChhheEEEeCCHHHHHHHHHHHHHhCCCCCCCCCCceEEecHHhCCCCCCEEEEEccCCCCcchhhcHHHHhhHH


Q ss_pred             eecceEEEEeecChhh
Q Q_9164725       566 TRAKVGILCIMSDRDL  581 (601)
Q Consensus       566 trakvgilcimsdrdl  581 (601)
                      ||||-++..+.+..-+
T Consensus      1356 TRAr~~L~IvG~~~~l 1371 (1509)
T NP_850297.1    1356 SRARLGLYVFCRRSLF 1371 (1509)
T ss_pred             hcccceEEEEecHHHH


No 31
>NP_001320059.1 P-loop containing nucleoside triphosphate hydrolases superfamily protein [Arabidopsis thaliana]
Probab=98.62  E-value=4e-09  Score=111.00  Aligned_cols=238  Identities=15%  Similarity=0.193  Sum_probs=0.0  Template_Neff=8.500

Q ss_pred             eeeeeccCCCCCCccceeeeeeee-----cccccceehhhcHHHHHHHHHHHHhhCCcccccceecchheeeeccccccC
Q Q_9164725       275 QKYSTLQGPPGTGKSHFAIGLALY-----YPSARIVYTACSHAAVDALCEKALKYLPIDKCSRIIPARARVECFDKFKVN  349 (601)
Q Consensus       275 qkystlqgppgtgkshfaiglaly-----ypsarivytacshaavdalcekalkylpidkcsriipararvecfdkfkvn  349 (601)
                      ..+.-++||||||||+.+++.+.+     .+..+|++++-+++|++.+.++..+.++..     .....++..|+.|...
T Consensus       260 ~~~~lI~G~PGTGKT~tlv~~i~~ll~~g~~~~~ILv~t~Tn~Aa~el~~rL~~~~~~~-----~~~~i~I~T~~sf~~~  334 (1147)
T NP_001320059.1  260 STPLMVIAGPGSGKTSTMVGRVLVLLNEGLLPSNILAMTFTKAATSEMRERIGKSAGKK-----AAKDITISTFHSFSLQ  334 (1147)
T ss_pred             CCCEEEEcCCCCCHHHHHHHHHHHHHHCCCChhhEEEEECCHHHHHHHHHHHHHHccch-----hhcCCEEEeHHHHHHH


Q ss_pred             c-------------------------------------------------------------------------------
Q Q_9164725       350 S-------------------------------------------------------------------------------  350 (601)
Q Consensus       350 s-------------------------------------------------------------------------------  350 (601)
                      -                                                                               
T Consensus       335 l~~~~~~~~~~~~~~~i~~~~~~~~~i~e~i~~~~~~~~~~~~~~~~~~~~~~~~~~~~~~~~~~~~~~l~~~l~~~i~~  414 (1147)
T NP_001320059.1  335 LCRMHADKLQRTSEFSVYGHGQQRRAIIEAVRLYEEEKKNGSKTSVPCESGEGLNGAGAGAVCPEYAKDLSKKWQKFVTQ  414 (1147)
T ss_pred             HHHHhHHHcCCCCCcccCCHHHHHHHHHHHHHHHHHHHhcCCCCCCCCCCCcccccCCccccChHHHHHHHHHHHHHHHH


Q ss_pred             ------------------------------------chhheeeEeccCCCc---------cCCcEEEEeehhhccCCchh
Q Q_9164725       351 ------------------------------------TLEQYVFCTVNALPE---------TTADIVVFDEISMATNYDLS  385 (601)
Q Consensus       351 ------------------------------------tleqyvfctvnalpe---------ttadivvfdeismatnydls  385 (601)
                                                          +....+.+.+..+.+         ...|.|++||+...+.-.+.
T Consensus       415 ~k~~~~~~~~~~~~~~~~l~~I~~~Y~~~L~~~~~id~~dli~~a~~~L~~~~~~~~~~~~~fd~IIIDEfQD~s~~q~~  494 (1147)
T NP_001320059.1  415 GKASGKSPEQCRKMGNEIGAKILGNYNDILKACDALDYHDLISCSVTLLSDFPEVFKECQDTWKAIIVDEFQDTSTMQYK  494 (1147)
T ss_pred             HHHcCCCHHHHHHHHHHHHHHHHHHHHHHHHHCCCCCHHHHHHHHHHHHHhCHHHHHHHHHhCCEEEECCcccCCHHHHH


Q ss_pred             hccceeeeceeEEecCHHhCCCCceecccCCCCHHHHHHHHHHHHHHCCCcccccccCCchHHHHhHHHHHccccchhcc
Q Q_9164725       386 VVNARLRAKHYVYIGDPAQLPAPRTLLTKGTLEPEYFNSVCRLMKTIGPDMFLGTCRRCPAEIVDTVSALVYDNKLKAHK  465 (601)
Q Consensus       386 vvnarlrakhyvyigdpaqlpaprtlltkgtlepeyfnsvcrlmktigpdmflgtcrrcpaeivdtvsalvydnklkahk  465 (601)
                      ++..-...++++.+|||.|     ....-....++.|.+........ +...|-+..|++.+|++.++.++|++++...+
T Consensus       495 lL~~L~~~~~iiLVGD~~Q-----sI~~f~ga~~slf~~~~~~~~~~-~~~~L~~nyRs~~~I~~~as~l~~~~~~~~~~  568 (1147)
T NP_001320059.1  495 LLRMLGSHNHITIVGDDDQ-----SIFGFNGADSSGFDSFRRDFPNY-KEVRLIKNYRSSRHIVEAASSIIKNNTKRCQS  568 (1147)
T ss_pred             HHHHHccCCeEEEEEcccc-----CCCccCCCCchHHHHHHHHCCCC-cEEEeccccCCcHHHHHHHHHHHHHhhhhhhc


Q ss_pred             cchhHHHHHHHhhhhhhchhHhhcCcchhhHHHHHhh--------ChhHheeEEecCCccchhHHHHhc
Q Q_9164725       466 DKSAQCFKMFYKGVITHDVSSAINRPQIGVVREFLTR--------NPAWRKAVFISPYNSQNAVASKIL  526 (601)
Q Consensus       466 dksaqcfkmfykgvithdvssainrpqigvvrefltr--------npawrkavfispynsqnavaskil  526 (601)
                      .....--   -.|.-..-....-+.-++-.|.+.+.+        ...+.....|+||+.|-....+.|
T Consensus       569 ~~~~~~~---~~~~~i~~~~~~~~~~E~~~Va~~I~~l~~~~~~~~~~~~dIAVL~~~~~q~~~l~~~L  634 (1147)
T NP_001320059.1  569 KSISSEN---SQGSKITVKECHNEEAQCAYVIDKIIEITNDGSTPCCSHGDIAILYRRQVSGKVFQNAF  634 (1147)
T ss_pred             cCcccCC---CCCCceEEEEcCCHHHHHHHHHHHHHHHHhcCCCCCCCcCCEEEEEechhhHHHHHHHH


No 32
>NP_001322071.1 DNA replication helicase [Arabidopsis thaliana]
Probab=97.60  E-value=2.4e-05  Score=84.17  Aligned_cols=104  Identities=21%  Similarity=0.199  Sum_probs=0.0  Template_Neff=7.300

Q ss_pred             eeeeeccCCCCCCccceeeeeeeec--ccccceehhhcHHHHHHHHHHHHhhCCcccccceecchheeeeccccccCc--
Q Q_9164725       275 QKYSTLQGPPGTGKSHFAIGLALYY--PSARIVYTACSHAAVDALCEKALKYLPIDKCSRIIPARARVECFDKFKVNS--  350 (601)
Q Consensus       275 qkystlqgppgtgkshfaiglalyy--psarivytacshaavdalcekalkylpidkcsriipararvecfdkfkvns--  350 (601)
                      ..+.-++||||||||++++.++...  ...++++++-+|.|+|.++++..+.  -.+..|+......-+-...+....  
T Consensus       922 ~~~~LI~GppGTGKT~~i~~lI~~ll~~g~~VLv~apTn~avD~il~kL~~~--~~~i~Rlg~~~~~~~~~~~~~~~~~~  999 (1048)
T NP_001322071.1  922 KDYALILGMPGTGKTSTMVHAVKALLIRGSSILLASYTNSAVDNLLIKLKAQ--GIEFLRIGRDEAVHEEVRESCFSAMN  999 (1048)
T ss_pred             CCEEEEEcCCCCCHHHHHHHHHHHHHhcCCeEEEEeCCHHHHHHHHHHHHHC--CCCEEEEecchhcCHHHHHhhhhhcc


Q ss_pred             -----------chhheeeEeccCCCcc-----CCcEEEEeehhhcc
Q Q_9164725       351 -----------TLEQYVFCTVNALPET-----TADIVVFDEISMAT  380 (601)
Q Consensus       351 -----------tleqyvfctvnalpet-----tadivvfdeismat  380 (601)
                                 .-.+.|+||...+...     ..|+||+||+++.+
T Consensus      1000 ~~~~~~~~~~l~~~~VVv~T~~~~~~~~~~~~~FdlIIVDEAsqi~ 1045 (1048)
T NP_001322071.1 1000 MCSVEDIKKKLDQVKVVASTCLGINSPLLVNRRFDVCIIDEAGQIA 1045 (1048)
T ss_pred             cCCHHHHHHHHhcCCEEEEcCchhcCHHHHcCCCCEEEEeCHhhcC


No 33
>NP_001190121.1 GNAT acetyltransferase (DUF699) [Arabidopsis thaliana]
Probab=97.57  E-value=3.2e-05  Score=83.32  Aligned_cols=116  Identities=16%  Similarity=0.094  Sum_probs=0.0  Template_Neff=7.100

Q ss_pred             eeeeeccCCCCCCccceeeeeeeeccc---ccceehhhcHHHHHHHHHHHHhhCCc-----------------------c
Q Q_9164725       275 QKYSTLQGPPGTGKSHFAIGLALYYPS---ARIVYTACSHAAVDALCEKALKYLPI-----------------------D  328 (601)
Q Consensus       275 qkystlqgppgtgkshfaiglalyyps---arivytacshaavdalcekalkylpi-----------------------d  328 (601)
                      .....++|++|+|||+.+-.++...-.   .+|+.||-++.+++.+.+.+.+.+..                       -
T Consensus       276 ~~~vlLtG~rGrGKSalLg~lia~l~~~g~~~I~vtAPt~~aa~~L~e~~~~~l~~l~~~e~~d~~ii~s~~~~~~~~i~  355 (1023)
T NP_001190121.1  276 RSIVALIASRGRGKSAALGLAVAGAVAAGYSNIYITAPSPDNLKTFFEFVCKGFDALEYKEHLDYDVVKSANPDFKKAVV  355 (1023)
T ss_pred             CcEEEEEeCCCCCHHHHHHHHHHHHHHCCCCeEEEEeCCHHHHHHHHHHHHHhhhhhcccccCCeeEEecCCcchhheee


Q ss_pred             cccceecchheeeeccccccCcchhheeeEeccCCCccCCcEEEEeehhhccCCchhhccceeeeceeEEecCHHhCCC
Q Q_9164725       329 KCSRIIPARARVECFDKFKVNSTLEQYVFCTVNALPETTADIVVFDEISMATNYDLSVVNARLRAKHYVYIGDPAQLPA  407 (601)
Q Consensus       329 kcsriipararvecfdkfkvnstleqyvfctvnalpettadivvfdeismatnydlsvvnarlrakhyvyigdpaqlpa  407 (601)
                      +.......+..+.....-.              ......+|+||+||++|.   ....+.+-++...++++||+.|++.
T Consensus       356 ~i~~~~~~~~~i~~i~p~~--------------~~~~~~~dLLIIDEAa~I---p~~~l~~Ll~~~~VIl~gT~~qyeg  417 (1023)
T NP_001190121.1  356 RINIFKQHRQTIQYIQPHE--------------HEKLSQVELLVIDEAAAI---PLPVVKSLLGPYLVFLSSTVSGYEG  417 (1023)
T ss_pred             EeeeeeccCcEEEEeCcch--------------HhhhcCCcEEEEeCHHhC---CHHHHHHHhcCCEEEEEecCccCCC


No 34
>NP_001318971.1 GNAT acetyltransferase (DUF699) [Arabidopsis thaliana]
Probab=97.57  E-value=3.3e-05  Score=83.09  Aligned_cols=130  Identities=18%  Similarity=0.150  Sum_probs=0.0  Template_Neff=7.200

Q ss_pred             eeeeeccCCCCCCccc---eeeeeeeecccccceehhhcHHHHHHHHHHHHhhCCcccccceecc----------hheee
Q Q_9164725       275 QKYSTLQGPPGTGKSH---FAIGLALYYPSARIVYTACSHAAVDALCEKALKYLPIDKCSRIIPA----------RARVE  341 (601)
Q Consensus       275 qkystlqgppgtgksh---faiglalyypsarivytacshaavdalcekalkylpidkcsriipa----------rarve  341 (601)
                      .....++|++|+|||+   .++..+......+|++||-++.+++.+.+.+.+.+..-.....++.          ...+.
T Consensus       276 ~~~vvLtG~rGrGKSalLg~l~a~l~~~g~~~I~VtAPs~~a~~~L~~~~~~~l~~l~~~~~~d~~vi~s~~~~~~~~i~  355 (1028)
T NP_001318971.1  276 RSIVALIASRGRGKSAALGLAVAGAVAAGYSNIYVTAPSPDNLKTVFEFVCKGFDALEYKEHLEYDVVRSVNPEFNKAIV  355 (1028)
T ss_pred             CCEEEEEeCCCCCHHHHHHHHHHHHHHcCCCEEEEEeCCHHHHHHHHHHHHHHHHhcccccccceEEEeeCChHHhhhee


Q ss_pred             eccccccCcchhheeeEeccCCCccCCcEEEEeehhhccCCchhhccceeeeceeEEecCHHhCCCC
Q Q_9164725       342 CFDKFKVNSTLEQYVFCTVNALPETTADIVVFDEISMATNYDLSVVNARLRAKHYVYIGDPAQLPAP  408 (601)
Q Consensus       342 cfdkfkvnstleqyvfctvnalpettadivvfdeismatnydlsvvnarlrakhyvyigdpaqlpap  408 (601)
                      -...+..+..--+|+-..-.. ....+|+||+||++|.   .+..+..-+....++++||+.|++..
T Consensus       356 ~i~~~~~~~~~i~~~~p~~~~-~~~~~dllIIDEAa~I---~~~~l~~Ll~~~~vIl~gd~~qyegt  418 (1028)
T NP_001318971.1  356 RINIFKQHRQTIQYIQPHEHE-KLSQVELLVIDEAAAI---PLPVVKSLLGPYLVFLSSTVSGYEGT  418 (1028)
T ss_pred             EEeeeecCCceEEEeChhhHh-hhcCCeEEEEeCHHHC---CHHHHHHHhCCCEEEEEeCCccCCCC


No 35
>NP_172519.1 GNAT acetyltransferase (DUF699) [Arabidopsis thaliana]
Probab=97.57  E-value=3.3e-05  Score=83.09  Aligned_cols=130  Identities=18%  Similarity=0.150  Sum_probs=0.0  Template_Neff=7.200

Q ss_pred             eeeeeccCCCCCCccc---eeeeeeeecccccceehhhcHHHHHHHHHHHHhhCCcccccceecc----------hheee
Q Q_9164725       275 QKYSTLQGPPGTGKSH---FAIGLALYYPSARIVYTACSHAAVDALCEKALKYLPIDKCSRIIPA----------RARVE  341 (601)
Q Consensus       275 qkystlqgppgtgksh---faiglalyypsarivytacshaavdalcekalkylpidkcsriipa----------rarve  341 (601)
                      .....++|++|+|||+   .++..+......+|++||-++.+++.+.+.+.+.+..-.....++.          ...+.
T Consensus       276 ~~~vvLtG~rGrGKSalLg~l~a~l~~~g~~~I~VtAPs~~a~~~L~~~~~~~l~~l~~~~~~d~~vi~s~~~~~~~~i~  355 (1028)
T NP_172519.1     276 RSIVALIASRGRGKSAALGLAVAGAVAAGYSNIYVTAPSPDNLKTVFEFVCKGFDALEYKEHLEYDVVRSVNPEFNKAIV  355 (1028)
T ss_pred             CCEEEEEeCCCCCHHHHHHHHHHHHHHcCCCEEEEEeCCHHHHHHHHHHHHHHHHhcccccccceEEEeeCChHHhhhee


Q ss_pred             eccccccCcchhheeeEeccCCCccCCcEEEEeehhhccCCchhhccceeeeceeEEecCHHhCCCC
Q Q_9164725       342 CFDKFKVNSTLEQYVFCTVNALPETTADIVVFDEISMATNYDLSVVNARLRAKHYVYIGDPAQLPAP  408 (601)
Q Consensus       342 cfdkfkvnstleqyvfctvnalpettadivvfdeismatnydlsvvnarlrakhyvyigdpaqlpap  408 (601)
                      -...+..+..--+|+-..-.. ....+|+||+||++|.   .+..+..-+....++++||+.|++..
T Consensus       356 ~i~~~~~~~~~i~~~~p~~~~-~~~~~dllIIDEAa~I---~~~~l~~Ll~~~~vIl~gd~~qyegt  418 (1028)
T NP_172519.1     356 RINIFKQHRQTIQYIQPHEHE-KLSQVELLVIDEAAAI---PLPVVKSLLGPYLVFLSSTVSGYEGT  418 (1028)
T ss_pred             EEeeeecCCceEEEeChhhHh-hhcCCeEEEEeCHHHC---CHHHHHHHhCCCEEEEEeCCccCCCC


No 36
>NP_001322293.1 DEA(D/H)-box RNA helicase family protein [Arabidopsis thaliana]
Probab=97.55  E-value=3.1e-05  Score=60.93  Aligned_cols=140  Identities=14%  Similarity=0.017  Sum_probs=0.0  Template_Neff=12.100

Q ss_pred             ccCCCCCCccceeeeeeeec-----ccccceehhhcHHHHHHHHHHHHhhCCcccccceecchheeeeccccccCcchhh
Q Q_9164725       280 LQGPPGTGKSHFAIGLALYY-----PSARIVYTACSHAAVDALCEKALKYLPIDKCSRIIPARARVECFDKFKVNSTLEQ  354 (601)
Q Consensus       280 lqgppgtgkshfaiglalyy-----psarivytacshaavdalcekalkylpidkcsriipararvecfdkfkvnstleq  354 (601)
                      +++|+|+|||..+...++.+     +..++++.+-+.+.++.+.+..-+++. ..-..+..........+...-...-.+
T Consensus        64 i~~~~g~GKt~~~~~~~~~~~~~~~~~~~~lii~p~~~~~~~~~~~~~~~~~-~~~~~~~~~~~~~~~~~~~~~~~~~~~  142 (279)
T NP_001322293.1   64 AQAQSGTGKTSMIAISVCQIVNISSRKVQVLVLSPSRELASQTEKTIQAIGA-HTNIQAHACIGGKSIGEDIKKLERGVH  142 (279)
T ss_pred             EECCCCCCHHHHHHHHHHHHHccccCCceEEEEeCCHHHHHHHHHHHHHHHh-cCCCeEEEEeCCCCHHHHHHHHhhCCC


Q ss_pred             eeeEeccC---------CCccCCcEEEEeehhhccCCchhhccceeeeceeEEecCHHhCCCCceecccCCCCHHHHHHH
Q Q_9164725       355 YVFCTVNA---------LPETTADIVVFDEISMATNYDLSVVNARLRAKHYVYIGDPAQLPAPRTLLTKGTLEPEYFNSV  425 (601)
Q Consensus       355 yvfctvna---------lpettadivvfdeismatnydlsvvnarlrakhyvyigdpaqlpaprtlltkgtlepeyfnsv  425 (601)
                      .+++|...         ++....+.||+||+.+....+....-..+.....         +..+.++..+|+.++.++.+
T Consensus       143 i~i~t~~~l~~~~~~~~~~~~~~~~iviDE~h~~~~~~~~~~~~~~~~~~~---------~~~~~i~~sat~~~~~~~~~  213 (279)
T NP_001322293.1  143 AVSGTPGRVYDMIKRGSLQTKAVKLLVLDESDEMLSKGLKDQIYDVYRALP---------HDIQVCLISATLPQEILEMT  213 (279)
T ss_pred             EEEeCHHHHHHHHHcCCCCcCCCCEEEEcCHHHHHhcChHHHHHHHHHhCC---------CCCEEEEEECCCCHHHHHHH


Q ss_pred             HHHH
Q Q_9164725       426 CRLM  429 (601)
Q Consensus       426 crlm  429 (601)
                      .+.+
T Consensus       214 ~~~~  217 (279)
T NP_001322293.1  214 EKFM  217 (279)
T ss_pred             HHhc


No 37
>NP_191353.2 GNAT acetyltransferase (DUF699) [Arabidopsis thaliana]
Probab=97.53  E-value=2.8e-05  Score=83.79  Aligned_cols=129  Identities=14%  Similarity=0.021  Sum_probs=0.0  Template_Neff=7.100

Q ss_pred             eeeeeccCCCCCCccceeeeeeeeccc---ccceehhhcHHHHHHHHHHHHhhCCcccccceecchhee----------e
Q Q_9164725       275 QKYSTLQGPPGTGKSHFAIGLALYYPS---ARIVYTACSHAAVDALCEKALKYLPIDKCSRIIPARARV----------E  341 (601)
Q Consensus       275 qkystlqgppgtgkshfaiglalyyps---arivytacshaavdalcekalkylpidkcsriipararv----------e  341 (601)
                      .....++||+|+|||+++..++...-.   .+|++||-++.+++.+.+.+.+.+..-....-++....-          .
T Consensus       276 ~~~vlLtG~rGrGKSalLg~lia~l~~~g~~~I~vtAps~~aa~~l~e~~~~~l~~l~~~~~~d~~ii~s~~~~~~~~i~  355 (1028)
T NP_191353.2     276 RSIVALIASRGRGKSAALGLAVAGAVAAGYSNIYITAPSPDNLKTFFEFVCKGFDALEYKEHLDYDVVKSANPDFKKAVV  355 (1028)
T ss_pred             CcEEEEEeCCCCCHHHHHHHHHHHHHHCCCCeEEEEeCCHHHHHHHHHHHHHHHHhccccccCCeeEEecCChhhhheee


Q ss_pred             eccccccCcchhheeeEeccCCCccCCcEEEEeehhhccCCchhhccceeeeceeEEecCHHhCCC
Q Q_9164725       342 CFDKFKVNSTLEQYVFCTVNALPETTADIVVFDEISMATNYDLSVVNARLRAKHYVYIGDPAQLPA  407 (601)
Q Consensus       342 cfdkfkvnstleqyvfctvnalpettadivvfdeismatnydlsvvnarlrakhyvyigdpaqlpa  407 (601)
                      -...+..+...-+|+... .......+|++|+||++|...-.+.-+-...   +++++||+.|++.
T Consensus       356 ~i~~~~~~~~~i~~i~p~-~~~~~~~~dLLIIDEAa~I~~~~l~~Ll~~~---~VIl~gT~~qyeg  417 (1028)
T NP_191353.2     356 RINIFKQHRQTIQYIQPH-EHEKLSQVELLVIDEAAAIPLPVVKSLLGPY---LVFLSSTVSGYEG  417 (1028)
T ss_pred             EeeeeeccCcEEEEeCcc-cHhhhcCCcEEEEeCHHhCCHHHHHHHhCCC---EEEEEeCCccCCC


No 38
>NP_001322292.1 DEA(D/H)-box RNA helicase family protein [Arabidopsis thaliana]
Probab=97.43  E-value=6.1e-05  Score=60.86  Aligned_cols=140  Identities=14%  Similarity=0.015  Sum_probs=0.0  Template_Neff=11.800

Q ss_pred             ccCCCCCCccceeeeeeeec-----ccccceehhhcHHHHHHHHHHHHhhCCcccccceecchheeeeccccccCcchhh
Q Q_9164725       280 LQGPPGTGKSHFAIGLALYY-----PSARIVYTACSHAAVDALCEKALKYLPIDKCSRIIPARARVECFDKFKVNSTLEQ  354 (601)
Q Consensus       280 lqgppgtgkshfaiglalyy-----psarivytacshaavdalcekalkylpidkcsriipararvecfdkfkvnstleq  354 (601)
                      ++||+|+|||..++..++.+     +..++++.+.+.+.++.+.+++-.+.+.. ...+........-.+.......-.+
T Consensus        64 i~~~~g~GKt~~~~~~~~~~~~~~~~~~~~lii~p~~~l~~~~~~~~~~~~~~~-~~~~~~~~~~~~~~~~~~~~~~~~~  142 (306)
T NP_001322292.1   64 AQAQSGTGKTSMIAISVCQIVNISSRKVQVLVLSPSRELASQTEKTIQAIGAHT-NIQAHACIGGKSIGEDIKKLERGVH  142 (306)
T ss_pred             EECCCCCCHHHHHHHHHHHHHhhccCCeeEEEEcCCHHHHHHHHHHHHHHHhhc-CCeEEEEECCcCHHHHHHHHhhCCC


Q ss_pred             eeeEec---------cCCCccCCcEEEEeehhhccCCchhhccceeeeceeEEecCHHhCCCCceecccCCCCHHHHHHH
Q Q_9164725       355 YVFCTV---------NALPETTADIVVFDEISMATNYDLSVVNARLRAKHYVYIGDPAQLPAPRTLLTKGTLEPEYFNSV  425 (601)
Q Consensus       355 yvfctv---------nalpettadivvfdeismatnydlsvvnarlrakhyvyigdpaqlpaprtlltkgtlepeyfnsv  425 (601)
                      .+++|.         +.......+.||+||+.+..+.+....-..+.....         +..+.++..+|+.++....+
T Consensus       143 iiv~t~~~l~~~~~~~~~~~~~~~~vViDEah~~~~~~~~~~~~~~~~~~~---------~~~~~i~~sat~~~~~~~~~  213 (306)
T NP_001322292.1  143 AVSGTPGRVYDMIKRGSLQTKAVKLLVLDESDEMLSKGLKDQIYDVYRALP---------HDIQVCLISATLPQEILEMT  213 (306)
T ss_pred             EEEcChHHHHHHHHcCCCCcccCcEEEEcCHHHHHhcCcHHHHHHHHHhCC---------CCcEEEEEECCCCHHHHHHH


Q ss_pred             HHHH
Q Q_9164725       426 CRLM  429 (601)
Q Consensus       426 crlm  429 (601)
                      .+.+
T Consensus       214 ~~~~  217 (306)
T NP_001322292.1  214 EKFM  217 (306)
T ss_pred             HHhc


No 39
>NP_198532.2 P-loop nucleoside triphosphate hydrolase superfamily protein [Arabidopsis thaliana]
Probab=97.26  E-value=6.6e-05  Score=71.30  Aligned_cols=52  Identities=23%  Similarity=0.325  Sum_probs=0.0  Template_Neff=8.800

Q ss_pred             eeeeeccCCCCCCccceeeeeeeecc--cccceehhhcHHHHHHHHHHHHhhCC
Q Q_9164725       275 QKYSTLQGPPGTGKSHFAIGLALYYP--SARIVYTACSHAAVDALCEKALKYLP  326 (601)
Q Consensus       275 qkystlqgppgtgkshfaiglalyyp--sarivytacshaavdalcekalkylp  326 (601)
                      ....-+|||||||||+...+++...-  ..||..+|-++.|++.++++.++..+
T Consensus       265 ~~~~li~GppGTGKT~ti~~~~~~l~~~~~~ilv~a~tn~a~~~i~~~l~~~~~  318 (455)
T NP_198532.2     265 ESVKLIWGPPGTGKTKTVATLLSTLMQLKCKTVVCAPTNTTIVAVASRLLSLSK  318 (455)
T ss_pred             CCcEEEEcCCCCCHHHHHHHHHHHHHhcCCcEEEEcCChHHHHHHHHHHHhcCC


No 40
>NP_001321271.1 chromatin remodeling factor18 [Arabidopsis thaliana]
Probab=97.20  E-value=0.00085  Score=62.41  Aligned_cols=298  Identities=12%  Similarity=0.126  Sum_probs=0.0  Template_Neff=10.800

Q ss_pred             cchhhhhcccchhhccc------eeeeeccCCCCCCccceeeeeeeecccccceehhhcHHHHHHHHHHHHhhCCccccc
Q Q_9164725       258 ISDEFSSNVANYQKVGM------QKYSTLQGPPGTGKSHFAIGLALYYPSARIVYTACSHAAVDALCEKALKYLPIDKCS  331 (601)
Q Consensus       258 isdefssnvanyqkvgm------qkystlqgppgtgkshfaiglalyypsarivytacshaavdalcekalkylpidkcs  331 (601)
                      +...+......||+.+.      .+..-+..|+|+|||-.++.++.++....-+.-.|..+.+....+...++++.....
T Consensus       164 ~~~~~~~~L~~~Q~~~v~~~~~~~~~~ll~~~tG~GKT~~al~~~~~~~~~~~~Liv~P~~l~~qw~~~i~~~~~~~~~~  243 (637)
T NP_001321271.1  164 IPSHIEPKLLPFQREGIEFILQHGGRVLLADEMGLGKTLQAIAVTTCVQESWPVLIIAPSSLRLHWATMIHQWLHVPPSD  243 (637)
T ss_pred             CCcchhhcccHHHHHHHHHHHHcCCcEEEEcCCCCCHHHHHHHHHHHhhhhCCEEEEEchhHHHHHHHHHHHHcCCCchh


Q ss_pred             cee---------cchheeeeccccccCcchhheeeEeccCCCcc-------CCcEEEEeehhhccCCchhhccceeeece
Q Q_9164725       332 RII---------PARARVECFDKFKVNSTLEQYVFCTVNALPET-------TADIVVFDEISMATNYDLSVVNARLRAKH  395 (601)
Q Consensus       332 rii---------pararvecfdkfkvnstleqyvfctvnalpet-------tadivvfdeismatnydlsvvnarlrakh  395 (601)
                      ...         ..+..............-.+.+++|.+.+...       ..++||+||+....+..-....+-++...
T Consensus       244 ~~~~~~~~~~~~~~~~~~~~~~~~~~~~~~~~i~i~t~~~l~~~~~~~~~~~~~~vIiDEaH~~~~~~~~~~~~~~~~~~  323 (637)
T NP_001321271.1  244 IVVVLPQPGGSNKCGFTIVSSNTKGTIHLDGVFNIVSYDVVTKLDKLLMALDFKVVIADESHFLKNGQAKRTSACLPVIK  323 (637)
T ss_pred             EEEEecCCCCCcccceEEEecCCCCceeccCeEEEeeHHHHHHHHHHHHcCCCCEEEEecHHHccCCCChHHHhHHHHHH


Q ss_pred             eEEecCHHhCCCCceecccCCCCHHHHHHHHHHHHHHCCCcc----------------------------------cccc
Q Q_9164725       396 YVYIGDPAQLPAPRTLLTKGTLEPEYFNSVCRLMKTIGPDMF----------------------------------LGTC  441 (601)
Q Consensus       396 yvyigdpaqlpaprtlltkgtlepeyfnsvcrlmktigpdmf----------------------------------lgtc  441 (601)
                                ++++.++..||........+..+++.+.|+.|                                  .-..
T Consensus       324 ----------~~~~~i~lSaTp~~~~~~~l~~~l~~l~~~~~~~~~~f~~~~~~~~~~~~~~~~~~~~~l~~~~~~~~~~  393 (637)
T NP_001321271.1  324 ----------KAQYAILLSGTPALSRPIELFKQLEALYPDVYRNIHEYGGRYCKGGFFGTYQGASNHDELHNLMKATVMI  393 (637)
T ss_pred             ----------HcCeEEEcCCCCcccCHHHHHHHHHHHCHHhcccHHHHHHhhcccccccccCCCCCHHHHHHHhhhhcch


Q ss_pred             cCCchHHHHhHHHHHccccchhcccchhHHHHHHHhhh-------------------------hhhchhHhhcCcchhhH
Q Q_9164725       442 RRCPAEIVDTVSALVYDNKLKAHKDKSAQCFKMFYKGV-------------------------ITHDVSSAINRPQIGVV  496 (601)
Q Consensus       442 rrcpaeivdtvsalvydnklkahkdksaqcfkmfykgv-------------------------ithdvssainrpqigvv  496 (601)
                      ||-..++........+....-....+..+.+.......                         +..........+.+..+
T Consensus       394 rr~~~~~~~~lp~~~~~~~~~~~~~~~~~~~~~~~~~~~~~~~~~~~~~~~~~~~~~~~~~~~~~~~~~~~~~~~K~~~l  473 (637)
T NP_001321271.1  394 RRLKKDVLTELPSKRRQQVFLDLAAKDMKQINALFHELKVVKSKIKDCISEDDIKSLKFIEKNLINKIYTDSAVAKIPAV  473 (637)
T ss_pred             hhhHHHHHhcCCcCEEEEEEccCCHHHHHHHHHHHHHHHHHHHHHHhcCCHHHHHHHHHHHHHHHHHHhccChhhhHHHH


Q ss_pred             HHHHhhC-hhHheeEEecCCccchhHHHHhc---CCcceeeeccCCce-----------ee--EEEEEecCccccccccc
Q Q_9164725       497 REFLTRN-PAWRKAVFISPYNSQNAVASKIL---GLPTQTVDSSQGSE-----------YD--YVIFTQTTETAHSCNVN  559 (601)
Q Consensus       497 refltrn-pawrkavfispynsqnavaskil---glptqtvdssqgse-----------yd--yviftqttetahscnvn  559 (601)
                      .+++... ..-+|.++++++...-....+.|   |.+...++++...+           -+  .+++..+.-.+..-|..
T Consensus       474 ~~~l~~~~~~~~k~lIf~~~~~~~~~l~~~L~~~~~~~~~i~g~~~~~~r~~~i~~F~~~~~~~~il~s~~~~~~Gidl~  553 (637)
T NP_001321271.1  474 LDYLENVIEAGCKFLVFAHHQSMLEELHQFLKKKKVGCIRIDGSTPASSRQALVSDFQDKDEIKAAVLSIRAAGVGITLT  553 (637)
T ss_pred             HHHHHHHHHcCCcEEEEeCcHHHHHHHHHHHHHCCCCEEEEeCCCCHHHHHHHHHHHccCCCceEEEEecCccccCCCcc


Q ss_pred             ceeeEe
Q Q_9164725       560 RFNVAI  565 (601)
Q Consensus       560 rfnvai  565 (601)
                      +.+..|
T Consensus       554 ~~~~vi  559 (637)
T NP_001321271.1  554 AASTVI  559 (637)
T ss_pred             cCCEEE


No 41
>NP_001322294.1 DEA(D/H)-box RNA helicase family protein [Arabidopsis thaliana]
Probab=97.14  E-value=0.00017  Score=58.10  Aligned_cols=140  Identities=14%  Similarity=0.011  Sum_probs=0.0  Template_Neff=11.800

Q ss_pred             ccCCCCCCccceeeeeeeec-----ccccceehhhcHHHHHHHHHHHHhhCCcccccceecchheeeeccccccCcchhh
Q Q_9164725       280 LQGPPGTGKSHFAIGLALYY-----PSARIVYTACSHAAVDALCEKALKYLPIDKCSRIIPARARVECFDKFKVNSTLEQ  354 (601)
Q Consensus       280 lqgppgtgkshfaiglalyy-----psarivytacshaavdalcekalkylpidkcsriipararvecfdkfkvnstleq  354 (601)
                      ++||+|+|||+.++..++.+     +..++++.+.+...++.+.+...++.+.. -.++..........+..+....-.+
T Consensus        64 i~~~~g~GKt~~~~~~~~~~~~~~~~~~~~li~~p~~~~~~~~~~~~~~~~~~~-~~~~~~~~~~~~~~~~~~~~~~~~~  142 (299)
T NP_001322294.1   64 AQAQSGTGKTSMIAISVCQIVNISSRKVQVLVLSPSRELASQTEKTIQAIGAHT-NIQAHACIGGKSIGEDIKKLERGVH  142 (299)
T ss_pred             EECCCCCCHHHHHHHHHHHHHccccCCccEEEEcCcHHHHHHHHHHHHHHHhcC-CCeEEEEeCCCCHHHHHHHHHcCCC


Q ss_pred             eeeEeccC---------CCccCCcEEEEeehhhccCCchhhccceeeeceeEEecCHHhCCCCceecccCCCCHHHHHHH
Q Q_9164725       355 YVFCTVNA---------LPETTADIVVFDEISMATNYDLSVVNARLRAKHYVYIGDPAQLPAPRTLLTKGTLEPEYFNSV  425 (601)
Q Consensus       355 yvfctvna---------lpettadivvfdeismatnydlsvvnarlrakhyvyigdpaqlpaprtlltkgtlepeyfnsv  425 (601)
                      .+++|...         ..-...+.||+||+....+.+....-.++.....         +..+.++..+|+.++..+.+
T Consensus       143 iiv~t~~~l~~~~~~~~~~~~~~~~iiiDE~~~~~~~~~~~~~~~~~~~~~---------~~~~~i~~sat~~~~~~~~~  213 (299)
T NP_001322294.1  143 AVSGTPGRVYDMIKRGSLQTKAVKLLVLDESDEMLSKGLKDQIYDVYRALP---------HDIQVCLISATLPQEILEMT  213 (299)
T ss_pred             EEEeCHHHHHHHHHcCCCCcccCcEEEEecHHHHHhcCcHHHHHHHHHhCC---------CCCEEEEEECCCCHHHHHHH


Q ss_pred             HHHH
Q Q_9164725       426 CRLM  429 (601)
Q Consensus       426 crlm  429 (601)
                      -+.+
T Consensus       214 ~~~~  217 (299)
T NP_001322294.1  214 EKFM  217 (299)
T ss_pred             HHhc


No 42
>NP_001331083.1 homolog of Xeroderma pigmentosum complementation group B 2 [Arabidopsis thaliana]
Probab=97.13  E-value=0.00017  Score=73.01  Aligned_cols=165  Identities=18%  Similarity=0.171  Sum_probs=0.0  Template_Neff=8.700

Q ss_pred             eeecccccchhhhhcccchhhccce--------eeeeccCCCCCCccceeeeeeeecccccceehhhcHHHHHHHHHHHH
Q Q_9164725       251 GLYPTLNISDEFSSNVANYQKVGMQ--------KYSTLQGPPGTGKSHFAIGLALYYPSARIVYTACSHAAVDALCEKAL  322 (601)
Q Consensus       251 glyptlnisdefssnvanyqkvgmq--------kystlqgppgtgkshfaiglalyypsarivytacshaavdalcekal  322 (601)
                      ++.+.+++.-........||+..+.        +-..+.+|+|+|||..++.+++.. ..++++...+..+++.+.+...
T Consensus       267 ~~~~~~~~~~~~~~~lr~~Q~~av~~~~~~~~~~~~iI~~ptGsGKTl~~i~~~~~~-~~~~lIl~P~~~lv~Qw~~~~~  345 (761)
T NP_001331083.1  267 NVNPDLDMELKPHAQPRPYQEKSLSKMFGNGRARSGIIVLPCGAGKSLVGVSAAARI-KKSCLCLATNAVSVDQWAYQFK  345 (761)
T ss_pred             CCCCCCCccccCCCccCHHHHHHHHHHhcCCCCCcEEEEeCCCCCHHHHHHHHHHHc-CCcEEEEECChhhHHHHHHHHH


Q ss_pred             hhCCcccccceecchheeeeccccccCcchhheeeEeccCCCc-----------------cCCcEEEEeehhhccCCchh
Q Q_9164725       323 KYLPIDKCSRIIPARARVECFDKFKVNSTLEQYVFCTVNALPE-----------------TTADIVVFDEISMATNYDLS  385 (601)
Q Consensus       323 kylpidkcsriipararvecfdkfkvnstleqyvfctvnalpe-----------------ttadivvfdeismatnydls  385 (601)
                      ++.++....-..-....-+.+..      -...+++|...+-.                 ...++||+||+....+..+.
T Consensus       346 ~~~~~~~~~i~~~~~~~~~~~~~------~~~Ivi~T~~~l~~~~~~~~~~~~~~~~~~~~~~~liIvDEvH~~~~~~f~  419 (761)
T NP_001331083.1  346 LWSTIKDDQICRFTSDSKERFRG------NAGVVVTTYNMIAFGGKRSEEAEKIIEEMRNREWGLLLMDEVHVVPAHMFR  419 (761)
T ss_pred             HHcCCCcceEEEEeccccchhcC------CCcEEEEeHHHHHhcCCCcHHHHHHHHHHHcCCCCEEEEeccccCChHHHH


Q ss_pred             hccceeeeceeEEecCHHhCCCCceecccCCCCHHHHHHHHHHHHHHCCCcc
Q Q_9164725       386 VVNARLRAKHYVYIGDPAQLPAPRTLLTKGTLEPEYFNSVCRLMKTIGPDMF  437 (601)
Q Consensus       386 vvnarlrakhyvyigdpaqlpaprtlltkgtlepeyfnsvcrlmktigpdmf  437 (601)
                      .+..++              ++.+.++..+|+..+- .....+..-+||..+
T Consensus       420 ~~~~~~--------------~~~~~l~LTAT~~r~~-~~~~~l~~l~gp~~~  456 (761)
T NP_001331083.1  420 KVISIT--------------KSHCKLGLTATLVRED-EKITDLNFLIGPKLY  456 (761)
T ss_pred             HHHHhh--------------cCcEEEEEeCCCccCc-chhHHHHHHhCCcce


No 43
>NP_568591.1 homolog of Xeroderma pigmentosum complementation group B 2 [Arabidopsis thaliana]
Probab=97.05  E-value=0.00018  Score=73.21  Aligned_cols=165  Identities=19%  Similarity=0.156  Sum_probs=0.0  Template_Neff=8.500

Q ss_pred             eeecccccchhhhhcccchhhccceeeeec--------cCCCCCCccceeeeeeeecccccceehhhcHHHHHHHHHHHH
Q Q_9164725       251 GLYPTLNISDEFSSNVANYQKVGMQKYSTL--------QGPPGTGKSHFAIGLALYYPSARIVYTACSHAAVDALCEKAL  322 (601)
Q Consensus       251 glyptlnisdefssnvanyqkvgmqkystl--------qgppgtgkshfaiglalyypsarivytacshaavdalcekal  322 (601)
                      .+.+.+++..........||+..+.+.-..        .+|+|+|||..++.+++.. ..++++...+..+++.+.+...
T Consensus       267 ~~~~~~~~~~~~~~~lr~~Q~~av~~~~~~~~~~~~iIv~ptGsGKTl~~i~~~~~~-~~~~LIl~P~~~l~~Qw~~~~~  345 (766)
T NP_568591.1     267 NVNPDLDMELKPHAQPRPYQEKSLSKMFGNGRARSGIIVLPCGAGKSLVGVSAAARI-KKSCLCLATNAVSVDQWAYQFK  345 (766)
T ss_pred             CCCCCCCccccCCCccCHHHHHHHHHHhcCCCCCcEEEEcCCCCChHHHHHHHHHHc-CCCEEEEECCHhHHHHHHHHHH


Q ss_pred             hhCCcccccceecchheeeeccccccCcchhheeeEeccCCCc-----------------cCCcEEEEeehhhccCCchh
Q Q_9164725       323 KYLPIDKCSRIIPARARVECFDKFKVNSTLEQYVFCTVNALPE-----------------TTADIVVFDEISMATNYDLS  385 (601)
Q Consensus       323 kylpidkcsriipararvecfdkfkvnstleqyvfctvnalpe-----------------ttadivvfdeismatnydls  385 (601)
                      ++.++..-.-..-....-+.+..      -...+++|.+.+-.                 ...++||+||+....+..+.
T Consensus       346 ~~~~~~~~~i~~~~~~~~~~~~~------~~~Iii~T~~~L~~~~~~~~~~~~~~~~~~~~~~~lvIvDEvH~~~~~~fr  419 (766)
T NP_568591.1     346 LWSTIKDDQICRFTSDSKERFRG------NAGVVVTTYNMIAFGGKRSEEAEKIIEEMRNREWGLLLMDEVHVVPAHMFR  419 (766)
T ss_pred             HHcCCCcccEEEEecCccchhcC------CccEEEEeHHHHhcCCCCcHHHHHHHHHHHhCCCCEEEEeccccCChHHHH


Q ss_pred             hccceeeeceeEEecCHHhCCCCceecccCCCCHHHHHHHHHHHHHHCCCcc
Q Q_9164725       386 VVNARLRAKHYVYIGDPAQLPAPRTLLTKGTLEPEYFNSVCRLMKTIGPDMF  437 (601)
Q Consensus       386 vvnarlrakhyvyigdpaqlpaprtlltkgtlepeyfnsvcrlmktigpdmf  437 (601)
                      .+..++              ++.+.++..+|+..+. .....+..-+||..+
T Consensus       420 ~~~~~~--------------~~~~~l~LSAT~~r~d-~~~~~l~~ligp~~~  456 (766)
T NP_568591.1     420 KVISIT--------------KSHCKLGLTATLVRED-EKITDLNFLIGPKLY  456 (766)
T ss_pred             HHHHhc--------------ccceEEEEecccccCC-chhHHHHHHhCccce


No 44
>NP_001078148.1 eukaryotic translation initiation factor 4A1 [Arabidopsis thaliana]
Probab=96.93  E-value=0.00031  Score=58.52  Aligned_cols=141  Identities=13%  Similarity=0.044  Sum_probs=0.0  Template_Neff=12.000

Q ss_pred             ccCCCCCCccceeeeeeeec-----ccccceehhhcHHHHHHHHHHHHhhCCcccccceecchheeeeccccccCcchhh
Q Q_9164725       280 LQGPPGTGKSHFAIGLALYY-----PSARIVYTACSHAAVDALCEKALKYLPIDKCSRIIPARARVECFDKFKVNSTLEQ  354 (601)
Q Consensus       280 lqgppgtgkshfaiglalyy-----psarivytacshaavdalcekalkylpidkcsriipararvecfdkfkvnstleq  354 (601)
                      +.+|+|+|||..++..++..     +..++++.+.+...++...+...++.+ ..-..+..................-.+
T Consensus        71 l~~~~GsGKT~~~~~~~~~~~~~~~~~~~~liv~p~~~l~~~~~~~~~~~~~-~~~~~~~~~~~~~~~~~~~~~~~~~~~  149 (402)
T NP_001078148.1   71 QQAQSGTGKTATFCSGVLQQLDFSLIQCQALVLAPTRELAQQIEKVMRALGD-YLGVKVHACVGGTSVREDQRILQAGVH  149 (402)
T ss_pred             EECCCCCCHHHHHHHHHHHHhcccccCccEEEEeCCHHHHHHHHHHHHHHhh-hcCCEEEEEeCCCCHHHHHHHHHhCCC


Q ss_pred             eeeEeccC---------CCccCCcEEEEeehhhccCCchhhccceeeeceeEEecCHHhCCCCceecccCCCCHHHHHHH
Q Q_9164725       355 YVFCTVNA---------LPETTADIVVFDEISMATNYDLSVVNARLRAKHYVYIGDPAQLPAPRTLLTKGTLEPEYFNSV  425 (601)
Q Consensus       355 yvfctvna---------lpettadivvfdeismatnydlsvvnarlrakhyvyigdpaqlpaprtlltkgtlepeyfnsv  425 (601)
                      .+++|...         ......++||+||+....+.+..-.-..+...         ..+..+.++..+|+.++....+
T Consensus       150 iii~t~~~l~~~~~~~~~~~~~~~~iIiDE~h~~~~~~~~~~~~~~~~~---------~~~~~~~i~~sat~~~~~~~~~  220 (402)
T NP_001078148.1  150 VVVGTPGRVFDMLKRQSLRADNIKMFVLDEADEMLSRGFKDQIYDIFQL---------LPPKIQVGVFSATMPPEALEIT  220 (402)
T ss_pred             EEEECHHHHHHHHHhCCCChhhCCEEEEeCHHHHhhcCcHHHHHHHHHh---------CCCCcEEEEEECCCCHHHHHHH


Q ss_pred             HHHHH
Q Q_9164725       426 CRLMK  430 (601)
Q Consensus       426 crlmk  430 (601)
                      .+++.
T Consensus       221 ~~~~~  225 (402)
T NP_001078148.1  221 RKFMS  225 (402)
T ss_pred             HHHcC


No 45
>NP_568592.1 DNA repair helicase XPB1-like protein [Arabidopsis thaliana]
Probab=96.93  E-value=0.00041  Score=70.73  Aligned_cols=165  Identities=18%  Similarity=0.173  Sum_probs=0.0  Template_Neff=8.500

Q ss_pred             eeecccccchhhhhcccchhhccc--------eeeeeccCCCCCCccceeeeeeeecccccceehhhcHHHHHHHHHHHH
Q Q_9164725       251 GLYPTLNISDEFSSNVANYQKVGM--------QKYSTLQGPPGTGKSHFAIGLALYYPSARIVYTACSHAAVDALCEKAL  322 (601)
Q Consensus       251 glyptlnisdefssnvanyqkvgm--------qkystlqgppgtgkshfaiglalyypsarivytacshaavdalcekal  322 (601)
                      ++.|.+++.-.+......||+...        .+...+.+|+|+|||..++.+++.. ..++++...+..+++.+.+...
T Consensus       267 ~~~~~~~~~l~~~~~lr~~Q~~al~~~~~~~~~~~~iI~~ptGsGKTl~~i~~~~~~-~~~~LVl~P~~~l~~Qw~~~~~  345 (767)
T NP_568592.1     267 NVNPDLDMELKPHAQPRPYQEKSLSKMFGNGRARSGIIVLPCGAGKSLVGVSAAARI-KKSCLCLATNAVSVDQWAFQFK  345 (767)
T ss_pred             CCCCCCCcccCCCCCcCHHHHHHHHHHhcCCCCCcEEEEcCCCCCHHHHHHHHHHHh-CCcEEEEEcccccHHHHHHHHH


Q ss_pred             hhCCcccccceecchheeeeccccccCcchhheeeEeccCCC-----------------ccCCcEEEEeehhhccCCchh
Q Q_9164725       323 KYLPIDKCSRIIPARARVECFDKFKVNSTLEQYVFCTVNALP-----------------ETTADIVVFDEISMATNYDLS  385 (601)
Q Consensus       323 kylpidkcsriipararvecfdkfkvnstleqyvfctvnalp-----------------ettadivvfdeismatnydls  385 (601)
                      ++.++....-..-....-+.+..      -...+++|...+.                 ....++||+||+....+..+.
T Consensus       346 ~~~~~~~~~i~~~~~~~~~~~~~------~~~Iii~T~~~l~~~~~~~~~~~~~~~~~~~~~~~lvIvDEvH~~~~~~fr  419 (767)
T NP_568592.1     346 LWSTIRDDQICRFTSDSKERFRG------NAGVVVTTYNMVAFGGKRSEESEKIIEEMRNREWGLLLMDEVHVVPAHMFR  419 (767)
T ss_pred             HHcCCChhhEEEEecCccchhcC------CceEEEEechHHHcCCCCCHHHHHHHHHHHcCCCCEEEEEchhcCChhHHH


Q ss_pred             hccceeeeceeEEecCHHhCCCCceecccCCCCHHHHHHHHHHHHHHCCCcc
Q Q_9164725       386 VVNARLRAKHYVYIGDPAQLPAPRTLLTKGTLEPEYFNSVCRLMKTIGPDMF  437 (601)
Q Consensus       386 vvnarlrakhyvyigdpaqlpaprtlltkgtlepeyfnsvcrlmktigpdmf  437 (601)
                      .+..++              ++.+.++..+|+..+- .....+..-+||..+
T Consensus       420 ~~l~~~--------------~~~~~l~LTAT~~r~d-~~~~~l~~l~gp~~~  456 (767)
T NP_568592.1     420 KVISIT--------------KSHCKLGLTATLVRED-ERITDLNFLIGPKLY  456 (767)
T ss_pred             HHHHhh--------------cccEEEEEeCCCcCcc-hhHHHHHHHhChhhe


No 46
>NP_001325757.1 DNA repair/recombination protein [Arabidopsis thaliana]
Probab=96.92  E-value=0.00049  Score=68.01  Aligned_cols=171  Identities=16%  Similarity=0.159  Sum_probs=0.0  Template_Neff=9.700

Q ss_pred             cccccchhhhhcccchhhccceeee---------------eccCCCCCCccceeeeeeeec---------ccccceehhh
Q Q_9164725       254 PTLNISDEFSSNVANYQKVGMQKYS---------------TLQGPPGTGKSHFAIGLALYY---------PSARIVYTAC  309 (601)
Q Consensus       254 ptlnisdefssnvanyqkvgmqkys---------------tlqgppgtgkshfaiglalyy---------psarivytac  309 (601)
                      ....+...+......||+.|.+..-               -|..|+|+|||..+|.++...         ...++++.+-
T Consensus       168 ~~~~~~~~~~~~Lr~~Q~e~v~~l~~~~~~~~~~~~~~g~iLad~~GlGKT~~~i~~i~~l~~~~~~~~~~~~~vLiV~P  247 (782)
T NP_001325757.1  168 TTIMVHSVLVKFLRPHQREGVQFMFDCVSGLHGSANINGCILADDMGLGKTLQSITLLYTLLCQGFDGTPMVKKAIIVTP  247 (782)
T ss_pred             eeEEeChHHHHhchHHHHHHHHHHHHHHhccccccCCCCeEEEcCCCCCHHHHHHHHHHHHHHcCCCCCCccCcEEEEec


Q ss_pred             cHHHHHHHHHHHHhhCCcccccceecchheee---eccccccCcchhheeeEeccCC--------CccCCcEEEEeehhh
Q Q_9164725       310 SHAAVDALCEKALKYLPIDKCSRIIPARARVE---CFDKFKVNSTLEQYVFCTVNAL--------PETTADIVVFDEISM  378 (601)
Q Consensus       310 shaavdalcekalkylpidkcsriipararve---cfdkfkvnstleqyvfctvnal--------pettadivvfdeism  378 (601)
                      . ..+....+...++++.......+-...+..   -.+.+.....-.+.+++|.+.+        .....++||+||+..
T Consensus       248 ~-sLv~qw~~e~~~~~~~~~~~~~~~~~~~~~~~~~~~~~~~~~~~~~VvI~ty~~l~~~~~~~~~~~~~~lvIlDEaH~  326 (782)
T NP_001325757.1  248 T-SLVSNWEAEIKKWVGDRIQLIALCESTRDDVLSGIDSFTRPRSALQVLIISYETFRMHSSKFCQSESCDLLICDEAHR  326 (782)
T ss_pred             H-HHHHHHHHHHHHHHCCCcEEEEEeCCChHHHHhchhhccCchhcCcEEEEeHHHHHhchHHHhhcCCCCEEEEecHHH


Q ss_pred             ccCCchhhccceeeeceeEEecCHHhCCCCceecccCCCCHHHHHHHHHHHHHHCCCcc
Q Q_9164725       379 ATNYDLSVVNARLRAKHYVYIGDPAQLPAPRTLLTKGTLEPEYFNSVCRLMKTIGPDMF  437 (601)
Q Consensus       379 atnydlsvvnarlrakhyvyigdpaqlpaprtlltkgtlepeyfnsvcrlmktigpdmf  437 (601)
                      ..|..-....+            -..+++++.++..||........+..++.-+.|+.+
T Consensus       327 lkn~~s~~~~a------------l~~l~~~~rl~LTgTP~~n~~~el~~ll~~l~p~~~  373 (782)
T NP_001325757.1  327 LKNDQTLTNRA------------LASLTCKRRVLLSGTPMQNDLEEFFAMVNFTNPGSL  373 (782)
T ss_pred             ccChhHHHHHH------------HHcCCCCeEEEecCCCCCCCHHHHHHHHHHhCCccc


No 47
>NP_001325208.1 chromatin remodeling 34 [Arabidopsis thaliana]
Probab=96.90  E-value=0.00016  Score=69.82  Aligned_cols=145  Identities=15%  Similarity=0.217  Sum_probs=0.0  Template_Neff=10.100

Q ss_pred             ccCCCCCCccceeeeeeeec----ccccceehhhcHHHHHHHHHHHHhhCCc---ccccceecchheeeeccccccCcch
Q Q_9164725       280 LQGPPGTGKSHFAIGLALYY----PSARIVYTACSHAAVDALCEKALKYLPI---DKCSRIIPARARVECFDKFKVNSTL  352 (601)
Q Consensus       280 lqgppgtgkshfaiglalyy----psarivytacshaavdalcekalkylpi---dkcsriipararvecfdkfkvnstl  352 (601)
                      +.++||+|||-.+|.++.++    |..++++.+-. ..+....+...++.+.   ...-....+..+.+..+.+.-...-
T Consensus       199 la~~~G~GKT~~~i~~i~~~~~~~~~~~~LIV~P~-sll~~W~~E~~~~~~~~i~~~~~~~~~~~~~~~~~~~l~~~~~~  277 (725)
T NP_001325208.1  199 LAHAPGSGKTFLLISFLQSFMAMDPQARPLVVLPK-GIIESWKREFTLWEVEKIPLLDFYSVKAESRKQQLKVLGQWIKE  277 (725)
T ss_pred             EECCCCCcHHHHHHHHHHHHHHcCCCCCCEEEEch-hHHHHHHHHHHHhcccCCCeeEeecCChhhHHHHHHHHHHHHhh


Q ss_pred             hheeeEeccCCCcc-------------------CCcEEEEeehhhccCCchhhccceeeeceeEEecCHHhCCCCceecc
Q Q_9164725       353 EQYVFCTVNALPET-------------------TADIVVFDEISMATNYDLSVVNARLRAKHYVYIGDPAQLPAPRTLLT  413 (601)
Q Consensus       353 eqyvfctvnalpet-------------------tadivvfdeismatnydlsvvnarlrakhyvyigdpaqlpaprtllt  413 (601)
                      ...++++.+.+...                   ..++||+||..+..|..-....+-.+.            ++++.++.
T Consensus       278 ~~Ili~t~~~~~~~~~~~~~~~~~~~~~~~~~~~~~lvIlDE~H~~~n~~s~~~~~l~~l------------~~~~~i~L  345 (725)
T NP_001325208.1  278 RSILFLGYQQFTRIICDDNFEAASEDCKLILLEKPTLLILDEGHTSRNKETYMLSSLARV------------KTRRKVVL  345 (725)
T ss_pred             CcEEEEehhHHHHHhcCCChhHhhHHHHHHHccCCCEEEEecccccCChhhHHHHHHhcC------------CcCcEEEE


Q ss_pred             cCCCCHHHHHHHHHHHHHHCCCcc
Q Q_9164725       414 KGTLEPEYFNSVCRLMKTIGPDMF  437 (601)
Q Consensus       414 kgtlepeyfnsvcrlmktigpdmf  437 (601)
                      .||.-+..+..+..++.-+.|..+
T Consensus       346 SgTP~~n~~~el~~~l~~l~p~~~  369 (725)
T NP_001325208.1  346 TGTLFQNNVEEVFNILDLVRPKFL  369 (725)
T ss_pred             eCCCccCCHHHHHHHHHHHChhhh


No 48
>NP_001321906.1 P-loop containing nucleoside triphosphate hydrolases superfamily protein [Arabidopsis thaliana]
Probab=96.83  E-value=0.0015  Score=59.06  Aligned_cols=137  Identities=19%  Similarity=0.182  Sum_probs=0.0  Template_Neff=11.700

Q ss_pred             ccCCCCCCccceeeeeeeeccc----------ccceehhhcHHHHHHHHHHHHhhCCcccccceecchheeeeccccccC
Q Q_9164725       280 LQGPPGTGKSHFAIGLALYYPS----------ARIVYTACSHAAVDALCEKALKYLPIDKCSRIIPARARVECFDKFKVN  349 (601)
Q Consensus       280 lqgppgtgkshfaiglalyyps----------arivytacshaavdalcekalkylpidkcsriipararvecfdkfkvn  349 (601)
                      +..|.|+|||..++.+++....          .++++.+-.+.. ....+...++++        +.+.++-.+..-+..
T Consensus       147 l~~~tG~GKT~~~~~~~~~~~~~~~~~~~~~~~~~Liv~P~~~l-~q~~~e~~~~~~--------~~~~~v~~~~~~~~~  217 (667)
T NP_001321906.1  147 LADEMGMGKTIQAISLVLARREVDRAKSREAVGHTLVLVPPVAL-SQWLDEISRLTS--------PGSTRVLQYHGPKRD  217 (667)
T ss_pred             eecCCCccHHHHHHHHHHhcchhhhhhcccccCcEEEEeCHHHH-HHHHHHHHHHCC--------CCCeEEEEEeCcccc


Q ss_pred             cchhh-----eeeEec-----------------cCCCccCCcEEEEeehhhccCCchhhccceeeeceeEEecCHHhCCC
Q Q_9164725       350 STLEQ-----YVFCTV-----------------NALPETTADIVVFDEISMATNYDLSVVNARLRAKHYVYIGDPAQLPA  407 (601)
Q Consensus       350 stleq-----yvfctv-----------------nalpettadivvfdeismatnydlsvvnarlrakhyvyigdpaqlpa  407 (601)
                      .....     .+++|-                 ..+-....++||+||+....|..-....+-            .+++.
T Consensus       218 ~~~~~~~~~~ivi~t~~~l~~~~~~~~~~~~~~~~~~~~~~~~vI~DEah~~~~~~~~~~~~~------------~~l~~  285 (667)
T NP_001321906.1  218 KNVQKLMNYDFVLTTSPIVENEYRKDEGVDETMSPLHSIKWNRIIVDEAHDIKNRSSRTAKAV------------FALEA  285 (667)
T ss_pred             cchHHHHhCCEEEEchHHHHhHhhccCCCCCCCCccccCeeeEEEEechhhccCCcchHHHHH------------Hccce


Q ss_pred             CceecccCCCCHHHHHHHHHHHHHHCCCcc
Q Q_9164725       408 PRTLLTKGTLEPEYFNSVCRLMKTIGPDMF  437 (601)
Q Consensus       408 prtlltkgtlepeyfnsvcrlmktigpdmf  437 (601)
                      ++.++..||.-+.....+..++.-+.|+.|
T Consensus       286 ~~~~~lT~Tp~~~~~~el~~~~~~l~~~~~  315 (667)
T NP_001321906.1  286 TYRWALSGTPLQNDVDELYSLVSYSFLNFF  315 (667)
T ss_pred             eeEEEeecCCCCCCHHHHHHHHHHhccccc


No 49
>NP_001319547.1 eukaryotic translation initiation factor 4A1 [Arabidopsis thaliana]
Probab=96.78  E-value=0.00038  Score=58.30  Aligned_cols=141  Identities=13%  Similarity=0.043  Sum_probs=0.0  Template_Neff=12.000

Q ss_pred             ccCCCCCCccceeeeeeeec-----ccccceehhhcHHHHHHHHHHHHhhCCcccccceecchheeeeccccccCcchhh
Q Q_9164725       280 LQGPPGTGKSHFAIGLALYY-----PSARIVYTACSHAAVDALCEKALKYLPIDKCSRIIPARARVECFDKFKVNSTLEQ  354 (601)
Q Consensus       280 lqgppgtgkshfaiglalyy-----psarivytacshaavdalcekalkylpidkcsriipararvecfdkfkvnstleq  354 (601)
                      +.+|+|+|||..++..++..     +..++++.+.+.+.++.+.+...++.+ .....+..................-.+
T Consensus        81 l~~~tG~GKT~~~~~~~~~~~~~~~~~~~~liv~p~~~l~~~~~~~~~~~~~-~~~~~~~~~~~~~~~~~~~~~~~~~~~  159 (415)
T NP_001319547.1   81 QQAQSGTGKTATFCSGVLQQLDFSLIQCQALVLAPTRELAQQIEKVMRALGD-YLGVKVHACVGGTSVREDQRILQAGVH  159 (415)
T ss_pred             EECCCCCCHHHHHHHHHHHHHCccccCCcEEEEcChHHHHHHHHHHHHHHHH-hhCCEEEEEECCCCHHHHHHHHHhCCC


Q ss_pred             eeeEeccC---------CCccCCcEEEEeehhhccCCchhhccceeeeceeEEecCHHhCCCCceecccCCCCHHHHHHH
Q Q_9164725       355 YVFCTVNA---------LPETTADIVVFDEISMATNYDLSVVNARLRAKHYVYIGDPAQLPAPRTLLTKGTLEPEYFNSV  425 (601)
Q Consensus       355 yvfctvna---------lpettadivvfdeismatnydlsvvnarlrakhyvyigdpaqlpaprtlltkgtlepeyfnsv  425 (601)
                      .+++|...         +.....+.||+||+....+.+....-.++....         .+..+.++..+|+.++....+
T Consensus       160 iiv~t~~~l~~~~~~~~~~~~~~~~vIiDE~h~~~~~~~~~~~~~~~~~~---------~~~~~~i~~sat~~~~~~~~~  230 (415)
T NP_001319547.1  160 VVVGTPGRVFDMLKRQSLRADNIKMFVLDEADEMLSRGFKDQIYDIFQLL---------PPKIQVGVFSATMPPEALEIT  230 (415)
T ss_pred             EEEECHHHHHHHHHcCCCCHhhCCEEEEeCHHHHHhcccHHHHHHHHHhC---------CCCcEEEEEECCCCHHHHHHH


Q ss_pred             HHHHH
Q Q_9164725       426 CRLMK  430 (601)
Q Consensus       426 crlmk  430 (601)
                      .+.+.
T Consensus       231 ~~~~~  235 (415)
T NP_001319547.1  231 RKFMS  235 (415)
T ss_pred             HHHcC


No 50
>NP_001332133.1 chromatin remodeling 24 [Arabidopsis thaliana]
Probab=96.76  E-value=0.00078  Score=72.71  Aligned_cols=192  Identities=13%  Similarity=0.132  Sum_probs=0.0  Template_Neff=7.500

Q ss_pred             eecCCCccccchheEEeeeeecccccchhhhhcccchhhcc---------ceeeeeccCCCCCCccceeeeeeeec----
Q Q_9164725       233 MPLSAPTLVPQEHYVRITGLYPTLNISDEFSSNVANYQKVG---------MQKYSTLQGPPGTGKSHFAIGLALYY----  299 (601)
Q Consensus       233 mplsaptlvpqehyvritglyptlnisdefssnvanyqkvg---------mqkystlqgppgtgkshfaiglalyy----  299 (601)
                      .....+....++....+.|+-+...+...+....-.||+.|         ..+-.-|.-++|+|||..++.++.+.    
T Consensus       344 ~~~~~~~~~~~~~~~~l~~~~~~~~lp~~l~~~L~phQ~egV~~L~~~~~~~~ggILademGlGKTlqaia~i~~l~~~~  423 (1073)
T NP_001332133.1  344 RHGYDERSLEDEGSITLTGLNLSYTLPGKIATMLYPHQREGLNWLWSLHTQGKGGILGDDMGLGKTMQICSFLAGLFHSK  423 (1073)
T ss_pred             hcCCCccccccCCcceecCCCccccCCchhhcCCCHHHHHHHHHHHHHHHcCCCEEEECCCchHHHHHHHHHHHHHHhcC


Q ss_pred             ccccceehhhcHHHHHHHHHHHHhhCCcccccceecchheeeeccccccCcchhhe-eeEeccCCCccCCcEEEEeehhh
Q Q_9164725       300 PSARIVYTACSHAAVDALCEKALKYLPIDKCSRIIPARARVECFDKFKVNSTLEQY-VFCTVNALPETTADIVVFDEISM  378 (601)
Q Consensus       300 psarivytacshaavdalcekalkylpidkcsriipararvecfdkfkvnstleqy-vfctvnalpettadivvfdeism  378 (601)
                      +..++++.+- .+.+....+...++.+...............-++...+...+..+ .+.....+.....|+||+||+..
T Consensus       424 ~~k~vLIVvP-~sLl~qW~~El~~~~~~~~~~~~~g~~~~~~~~~~~~~~~~l~~~~~~~~~~~~~~~~wd~VIlDEaH~  502 (1073)
T NP_001332133.1  424 LIKRALVVAP-KTLLPHWMKELATVGLSQMTREYYGTSTKAREYDLHHILQALQGDDHYTDEDDEDGNKWDYMILDEGHL  502 (1073)
T ss_pred             CCCcEEEEcc-HhHHHHHHHHHHHcCcccceEEEecCCcccccccHHHHHHHhcCCCCCCCCccCcCCCCCEEEEECccc


Q ss_pred             ccCCchhhccceeeeceeEEecCHHhCCCCceecccCCCCHHHHHHHHHHHHHHCCCcc
Q Q_9164725       379 ATNYDLSVVNARLRAKHYVYIGDPAQLPAPRTLLTKGTLEPEYFNSVCRLMKTIGPDMF  437 (601)
Q Consensus       379 atnydlsvvnarlrakhyvyigdpaqlpaprtlltkgtlepeyfnsvcrlmktigpdmf  437 (601)
                      ..|..-....+..            .++.++.++..||.-......+..++.-+.|+.+
T Consensus       503 iKn~~s~~~k~l~------------~l~s~~rllLTGTPiqN~l~EL~sLl~fl~p~~l  549 (1073)
T NP_001332133.1  503 IKNPNTQRAKSLL------------EIPSSHRIIISGTPIQNNLKELWALFNFSCPGLL  549 (1073)
T ss_pred             ccChhHHHHHHHh------------cCCCCceEEeeCCCccCCHHHHHHHHhhcCchhh


No 51
>NP_175549.1 DEA(D/H)-box RNA helicase family protein [Arabidopsis thaliana]
Probab=96.73  E-value=0.00074  Score=55.63  Aligned_cols=140  Identities=14%  Similarity=0.019  Sum_probs=0.0  Template_Neff=12.200

Q ss_pred             ccCCCCCCccceeeeeeeec-----ccccceehhhcHHHHHHHHHHHHhhCCcccccceecchheeeeccccccCcchhh
Q Q_9164725       280 LQGPPGTGKSHFAIGLALYY-----PSARIVYTACSHAAVDALCEKALKYLPIDKCSRIIPARARVECFDKFKVNSTLEQ  354 (601)
Q Consensus       280 lqgppgtgkshfaiglalyy-----psarivytacshaavdalcekalkylpidkcsriipararvecfdkfkvnstleq  354 (601)
                      +.+|+|+|||..++..++..     +..++++...+.+.++...+...++.+ .....+..........+.......-.+
T Consensus        64 l~~~tG~GKT~~~~~~~~~~~~~~~~~~~~lii~p~~~l~~~~~~~~~~~~~-~~~~~~~~~~~~~~~~~~~~~~~~~~~  142 (392)
T NP_175549.1      64 AQAQSGTGKTSMIAISVCQIVNISSRKVQVLVLSPSRELASQTEKTIQAIGA-HTNIQAHACIGGKSIGEDIKKLERGVH  142 (392)
T ss_pred             EECCCCCCHHHHHHHHHHHHHccCCCcccEEEEcCcHHHHHHHHHHHHHHhc-cCCCeEEEEeCCCCHHHHHHHHHhCCC


Q ss_pred             eeeEeccC---------CCccCCcEEEEeehhhccCCchhhccceeeeceeEEecCHHhCCCCceecccCCCCHHHHHHH
Q Q_9164725       355 YVFCTVNA---------LPETTADIVVFDEISMATNYDLSVVNARLRAKHYVYIGDPAQLPAPRTLLTKGTLEPEYFNSV  425 (601)
Q Consensus       355 yvfctvna---------lpettadivvfdeismatnydlsvvnarlrakhyvyigdpaqlpaprtlltkgtlepeyfnsv  425 (601)
                      .+++|...         +.....++||+||+....+....-...++....         .+.++.++..+|+.++.....
T Consensus       143 ii~~t~~~l~~~~~~~~~~~~~~~~viiDE~h~~~~~~~~~~~~~~~~~~---------~~~~~~i~~sat~~~~~~~~~  213 (392)
T NP_175549.1     143 AVSGTPGRVYDMIKRGSLQTKAVKLLVLDESDEMLSKGLKDQIYDVYRAL---------PHDIQVCLISATLPQEILEMT  213 (392)
T ss_pred             EEEecHHHHHHHHHcCCCCcccceEEEEeCHHHHHhcccHHHHHHHHHcC---------CcCCEEEEEECCCCHHHHHHH


Q ss_pred             HHHH
Q Q_9164725       426 CRLM  429 (601)
Q Consensus       426 crlm  429 (601)
                      ...+
T Consensus       214 ~~~~  217 (392)
T NP_175549.1     214 EKFM  217 (392)
T ss_pred             HHHc


No 52
>NP_001189885.1 eukaryotic translation initiation factor 4A1 [Arabidopsis thaliana]
Probab=96.72  E-value=0.0005  Score=57.42  Aligned_cols=140  Identities=13%  Similarity=0.046  Sum_probs=0.0  Template_Neff=12.000

Q ss_pred             ccCCCCCCccceeeeeeeec-----ccccceehhhcHHHHHHHHHHHHhhCCcccccceecchheeeeccccccCcchhh
Q Q_9164725       280 LQGPPGTGKSHFAIGLALYY-----PSARIVYTACSHAAVDALCEKALKYLPIDKCSRIIPARARVECFDKFKVNSTLEQ  354 (601)
Q Consensus       280 lqgppgtgkshfaiglalyy-----psarivytacshaavdalcekalkylpidkcsriipararvecfdkfkvnstleq  354 (601)
                      +.+|+|+|||..++..++.+     +..++++.+.+.+.+....+...++.+ .....+..................--+
T Consensus        76 l~~~tGsGKT~~~~~~~~~~~~~~~~~~~~liv~p~~~l~~q~~~~~~~~~~-~~~~~~~~~~~~~~~~~~~~~~~~~~~  154 (407)
T NP_001189885.1   76 QQAQSGTGKTATFCSGVLQQLDFSLIQCQALVLAPTRELAQQIEKVMRALGD-YLGVKVHACVGGTSVREDQRILQAGVH  154 (407)
T ss_pred             EECCCCCCHHHHHHHHHHHHhcccccCCCEEEEcCcHHHHHHHHHHHHHHHH-hhCCEEEEEecCCCHHHHHHHHHhCCc


Q ss_pred             eeeEeccC---------CCccCCcEEEEeehhhccCCchhhccceeeeceeEEecCHHhCCCCceecccCCCCHHHHHHH
Q Q_9164725       355 YVFCTVNA---------LPETTADIVVFDEISMATNYDLSVVNARLRAKHYVYIGDPAQLPAPRTLLTKGTLEPEYFNSV  425 (601)
Q Consensus       355 yvfctvna---------lpettadivvfdeismatnydlsvvnarlrakhyvyigdpaqlpaprtlltkgtlepeyfnsv  425 (601)
                      .+++|...         +.....++||+||+....+.+..-.-..+..         ...+..+.++..+|+.++.....
T Consensus       155 iii~T~~~l~~~~~~~~~~~~~~~~vIiDE~h~~~~~~~~~~~~~~~~---------~~~~~~~~i~~saT~~~~~~~~~  225 (407)
T NP_001189885.1  155 VVVGTPGRVFDMLKRQSLRADNIKMFVLDEADEMLSRGFKDQIYDIFQ---------LLPPKIQVGVFSATMPPEALEIT  225 (407)
T ss_pred             EEEeCHHHHHHHHHcCCcccccccEEEEeCHHHHHHcCcHHHHHHHHH---------hCCCCCEEEEEECCCCHHHHHHH


Q ss_pred             HHHH
Q Q_9164725       426 CRLM  429 (601)
Q Consensus       426 crlm  429 (601)
                      ..++
T Consensus       226 ~~~~  229 (407)
T NP_001189885.1  226 RKFM  229 (407)
T ss_pred             HHhc


No 53
>NP_850499.1 P-loop containing nucleoside triphosphate hydrolases superfamily protein [Arabidopsis thaliana]
Probab=96.67  E-value=0.00096  Score=54.22  Aligned_cols=139  Identities=12%  Similarity=0.036  Sum_probs=0.0  Template_Neff=12.300

Q ss_pred             ccCCCCCCccceeeeeeeec-------------ccccceehhhcHHHHHHHHHHHHhhCCcccccceecchheeeecccc
Q Q_9164725       280 LQGPPGTGKSHFAIGLALYY-------------PSARIVYTACSHAAVDALCEKALKYLPIDKCSRIIPARARVECFDKF  346 (601)
Q Consensus       280 lqgppgtgkshfaiglalyy-------------psarivytacshaavdalcekalkylpidkcsriipararvecfdkf  346 (601)
                      +.+|+|+|||..++..++..             +..++++...+.+.++.+.+...+..+........-.......-+..
T Consensus        15 l~~~tG~GKT~~~~~~~~~~~~~~~~~~~~~~~~~~~~lii~p~~~l~~~~~~~~~~~~~~~~~~~~~~~~~~~~~~~~~   94 (368)
T NP_850499.1      15 ASADTGSGKTASFLVPIISRCTTYHSEHPSDQRRNPLAMVLAPTRELCVQVEDQAKMLGKGLPFKTALVVGGDPMSGQLY   94 (368)
T ss_pred             EEcCCCCcHHHHHHHHHHHHHhhhcccCCCCCCCCCcEEEEcccHHHHHHHHHHHHHHhcCCCCeEEEEECCCChHHHHH


Q ss_pred             ccCcchhheeeEeccCC---------CccCCcEEEEeehhhccCCchhhccceeeeceeEEecCHHhCCCCceecccCCC
Q Q_9164725       347 KVNSTLEQYVFCTVNAL---------PETTADIVVFDEISMATNYDLSVVNARLRAKHYVYIGDPAQLPAPRTLLTKGTL  417 (601)
Q Consensus       347 kvnstleqyvfctvnal---------pettadivvfdeismatnydlsvvnarlrakhyvyigdpaqlpaprtlltkgtl  417 (601)
                      +.... -+.+++|...+         .....++||+||+.+..+....-.-.++          -..++.++.++..+|+
T Consensus        95 ~~~~~-~~i~v~T~~~l~~~~~~~~~~~~~~~~iivDE~h~~~~~~~~~~~~~~----------~~~~~~~~~i~~sat~  163 (368)
T NP_850499.1      95 RIQQG-VELIIGTPGRVVDLLSKHTIELDNIMTFVLDEVDCMLQRGFRDQVMQI----------FQALSQPQVLLFSATI  163 (368)
T ss_pred             HHHhC-CCEEEEcHHHHHHHHHhCCeeccccCEEEEecHHHHHHhccHHHHHHH----------HHhCCCCeEEEEEecC


Q ss_pred             CHHHHHHHHHHH
Q Q_9164725       418 EPEYFNSVCRLM  429 (601)
Q Consensus       418 epeyfnsvcrlm  429 (601)
                      .++.-...-.+.
T Consensus       164 ~~~~~~~~~~~~  175 (368)
T NP_850499.1     164 SREVEKVGGSLA  175 (368)
T ss_pred             CHHHHHHHHhhc


No 54
>NP_001318536.1 DEAD/DEAH box RNA helicase family protein [Arabidopsis thaliana]
Probab=96.64  E-value=0.00058  Score=53.97  Aligned_cols=103  Identities=11%  Similarity=0.046  Sum_probs=0.0  Template_Neff=12.700

Q ss_pred             eeeeccCCCCCCccceeeeeeeec-----ccccceehhhcHHHHHHHHHHHHhhCCcccccceecchheeeeccccccCc
Q Q_9164725       276 KYSTLQGPPGTGKSHFAIGLALYY-----PSARIVYTACSHAAVDALCEKALKYLPIDKCSRIIPARARVECFDKFKVNS  350 (601)
Q Consensus       276 kystlqgppgtgkshfaiglalyy-----psarivytacshaavdalcekalkylpidkcsriipararvecfdkfkvns  350 (601)
                      |--.+++|+|+|||..++..++..     ...++++.+-.-+.++...+...+....-....+..........+......
T Consensus         1 ~~~l~~~~tG~GKT~~~~~~~~~~~~~~~~~~~~liv~p~~~l~~~~~~~~~~~~~~~~~~~~~~~~~~~~~~~~~~~~~   80 (344)
T NP_001318536.1    1 MDVICQAKSGMGKTAVFVLSTLQQIEPSPGQVSALVLCHTRELAYQICNEFVRFSTYLPDTKVSVFYGGVNIKIHKDLLK   80 (344)
T ss_pred             CCEEEEcCCCCCHHHHHHHHHHHhcCCCCCCccEEEEeCCHHHHHHHHHHHHHHHhcCCCCeEEEEEcCcChHHHHHHHh


Q ss_pred             chh-heeeEeccCC---------CccCCcEEEEeehhh
Q Q_9164725       351 TLE-QYVFCTVNAL---------PETTADIVVFDEISM  378 (601)
Q Consensus       351 tle-qyvfctvnal---------pettadivvfdeism  378 (601)
                      ... ..+++|...+         .....+.||+||+..
T Consensus        81 ~~~~~i~i~t~~~~~~~~~~~~~~~~~~~~iIiDE~h~  118 (344)
T NP_001318536.1   81 NECPHIVVGTPGRVLALAREKDLSLKNVRHFILDECDK  118 (344)
T ss_pred             hcCCCEEEECHHHHHHHHHcCCCCcccccEEEEecHHH


No 55
>NP_566469.1 eukaryotic translation initiation factor 4A1 [Arabidopsis thaliana]
Probab=96.60  E-value=0.00068  Score=56.74  Aligned_cols=140  Identities=13%  Similarity=0.044  Sum_probs=0.0  Template_Neff=12.000

Q ss_pred             ccCCCCCCccceeeeeeeec-----ccccceehhhcHHHHHHHHHHHHhhCCcccccceecchheeeeccccccCcchhh
Q Q_9164725       280 LQGPPGTGKSHFAIGLALYY-----PSARIVYTACSHAAVDALCEKALKYLPIDKCSRIIPARARVECFDKFKVNSTLEQ  354 (601)
Q Consensus       280 lqgppgtgkshfaiglalyy-----psarivytacshaavdalcekalkylpidkcsriipararvecfdkfkvnstleq  354 (601)
                      +.+|+|+|||..++..++..     ...++++.+.+...++...+...++.+ ..-..+.............+....-.+
T Consensus        81 l~~~tGsGKT~~~~~~~~~~~~~~~~~~~~liv~P~~~l~~~~~~~~~~~~~-~~~~~~~~~~~~~~~~~~~~~~~~~~~  159 (412)
T NP_566469.1      81 QQAQSGTGKTATFCSGVLQQLDFSLIQCQALVLAPTRELAQQIEKVMRALGD-YLGVKVHACVGGTSVREDQRILQAGVH  159 (412)
T ss_pred             EECCCCCCHHHHHHHHHHHHhCCcccCccEEEEeCHHHHHHHHHHHHHHHHh-hhCCEEEEEeCCCCHHHHHHHHHcCCC


Q ss_pred             eeeEeccC---------CCccCCcEEEEeehhhccCCchhhccceeeeceeEEecCHHhCCCCceecccCCCCHHHHHHH
Q Q_9164725       355 YVFCTVNA---------LPETTADIVVFDEISMATNYDLSVVNARLRAKHYVYIGDPAQLPAPRTLLTKGTLEPEYFNSV  425 (601)
Q Consensus       355 yvfctvna---------lpettadivvfdeismatnydlsvvnarlrakhyvyigdpaqlpaprtlltkgtlepeyfnsv  425 (601)
                      .+++|...         +.....+.||+||+....+....-.-..+..+         ..+..+.++..+|+.++.....
T Consensus       160 iii~T~~~l~~~~~~~~~~~~~~~~vIvDE~h~~~~~~~~~~~~~~~~~---------~~~~~~~i~~sat~~~~~~~~~  230 (412)
T NP_566469.1     160 VVVGTPGRVFDMLKRQSLRADNIKMFVLDEADEMLSRGFKDQIYDIFQL---------LPPKIQVGVFSATMPPEALEIT  230 (412)
T ss_pred             EEEECHHHHHHHHHcCCCChhhCCEEEEccHHHHhhcccHHHHHHHHHh---------CCCCCEEEEEECCCCHHHHHHH


Q ss_pred             HHHH
Q Q_9164725       426 CRLM  429 (601)
Q Consensus       426 crlm  429 (601)
                      ..++
T Consensus       231 ~~~~  234 (412)
T NP_566469.1     231 RKFM  234 (412)
T ss_pred             HHhc


No 56
>NP_175829.1 eif4a-2 [Arabidopsis thaliana]
Probab=96.58  E-value=0.00062  Score=56.70  Aligned_cols=140  Identities=12%  Similarity=0.050  Sum_probs=0.0  Template_Neff=12.100

Q ss_pred             ccCCCCCCccceeeeeeeec-----ccccceehhhcHHHHHHHHHHHHhhCCcccccceecchheeeeccccccCcchhh
Q Q_9164725       280 LQGPPGTGKSHFAIGLALYY-----PSARIVYTACSHAAVDALCEKALKYLPIDKCSRIIPARARVECFDKFKVNSTLEQ  354 (601)
Q Consensus       280 lqgppgtgkshfaiglalyy-----psarivytacshaavdalcekalkylpidkcsriipararvecfdkfkvnstleq  354 (601)
                      +.+|+|+|||..++..++..     ...++++.+.+...+....+...++.+... .++..................-.+
T Consensus        81 l~~~tGsGKT~~~~~~~~~~~~~~~~~~~~liv~p~~~l~~~~~~~~~~~~~~~~-~~~~~~~~~~~~~~~~~~~~~~~~  159 (412)
T NP_175829.1      81 QQAQSGTGKTATFCSGVLQQLDYALLQCQALVLAPTRELAQQIEKVMRALGDYQG-VKVHACVGGTSVREDQRILQAGVH  159 (412)
T ss_pred             EECCCCCCHHHHHHHHHHHHHHHHhhcCCEEEEcCcHHHHHHHHHHHHHHhhccC-CEEEEEECCCCHHHHHHHHHhCCC


Q ss_pred             eeeEeccCC---------CccCCcEEEEeehhhccCCchhhccceeeeceeEEecCHHhCCCCceecccCCCCHHHHHHH
Q Q_9164725       355 YVFCTVNAL---------PETTADIVVFDEISMATNYDLSVVNARLRAKHYVYIGDPAQLPAPRTLLTKGTLEPEYFNSV  425 (601)
Q Consensus       355 yvfctvnal---------pettadivvfdeismatnydlsvvnarlrakhyvyigdpaqlpaprtlltkgtlepeyfnsv  425 (601)
                      .+++|...+         .....++||+||+....+.+..-.-.++...         ..+..+.++..+|+.++.....
T Consensus       160 iii~T~~~l~~~~~~~~~~~~~~~~iIiDE~h~~~~~~~~~~~~~~~~~---------~~~~~~~i~~sat~~~~~~~~~  230 (412)
T NP_175829.1     160 VVVGTPGRVFDMLRRQSLRPDCIKMFVLDEADEMLSRGFKDQIYDIFQL---------LPPKIQVGVFSATMPPEALEIT  230 (412)
T ss_pred             EEEECHHHHHHHHHcCCCChhhccEEEEeCHHHHHhcCcHHHHHHHHHh---------CCCCcEEEEEECCCCHHHHHHH


Q ss_pred             HHHH
Q Q_9164725       426 CRLM  429 (601)
Q Consensus       426 crlm  429 (601)
                      ..++
T Consensus       231 ~~~~  234 (412)
T NP_175829.1     231 RKFM  234 (412)
T ss_pred             HHHc


No 57
>NP_001189933.1 DNA repair/recombination protein [Arabidopsis thaliana]
Probab=96.58  E-value=0.0014  Score=68.09  Aligned_cols=170  Identities=16%  Similarity=0.161  Sum_probs=0.0  Template_Neff=8.500

Q ss_pred             cccchhhhhcccchhhccceeee---------------eccCCCCCCccceeeeeeeec--------ccccceehhhcHH
Q Q_9164725       256 LNISDEFSSNVANYQKVGMQKYS---------------TLQGPPGTGKSHFAIGLALYY--------PSARIVYTACSHA  312 (601)
Q Consensus       256 lnisdefssnvanyqkvgmqkys---------------tlqgppgtgkshfaiglalyy--------psarivytacsha  312 (601)
                      +.+...+......||+.|.+..-               -+.+++|+|||..+|.++...        |..+.+.-.|...
T Consensus       170 ~~v~~~l~~~Lr~~Q~egv~~l~~~~~~~~~~~~~~g~ILad~mGlGKTl~~i~li~~ll~~~~~~~~~~~~vLIV~P~s  249 (908)
T NP_001189933.1  170 IMVHSVLVKFLRPHQREGVQFMFDCVSGLHGSANINGCILADDMGLGKTLQSITLLYTLLCQGFDGTPMVKKAIIVTPTS  249 (908)
T ss_pred             EEeChHHHHhcCHHHHHHHHHHHHHhhccccCcCCCceEEECCCCCCHHHHHHHHHHHHHHcCCCCCCCCCeEEEEecHH


Q ss_pred             HHHHHHHHHHhhCCcccccceecchhee---eeccccccCcchhheeeEeccCC--------CccCCcEEEEeehhhccC
Q Q_9164725       313 AVDALCEKALKYLPIDKCSRIIPARARV---ECFDKFKVNSTLEQYVFCTVNAL--------PETTADIVVFDEISMATN  381 (601)
Q Consensus       313 avdalcekalkylpidkcsriipararv---ecfdkfkvnstleqyvfctvnal--------pettadivvfdeismatn  381 (601)
                      .+....+...++++.......+-...+.   +.++.|.....-.+.+++|...+        .....|+||+||+....|
T Consensus       250 Lv~qW~~E~~k~l~~~~~~~~~~~~~~~~~~~~~~~~~~~~~~~~VlI~Tye~l~~~~~~~~~~~~~~lVI~DEaHrlkn  329 (908)
T NP_001189933.1  250 LVSNWEAEIKKWVGDRIQLIALCESTRDDVLSGIDSFTRPRSALQVLIISYETFRMHSSKFCQSESCDLLICDEAHRLKN  329 (908)
T ss_pred             HHHHHHHHHHHHHCCCcEEEEEcCCChhHHHhchhhccCCcccCeEEEEeHHHHHHcHHHHhccCCCCEEEEechhhccC


Q ss_pred             CchhhccceeeeceeEEecCHHhCCCCceecccCCCCHHHHHHHHHHHHHHCCCcc
Q Q_9164725       382 YDLSVVNARLRAKHYVYIGDPAQLPAPRTLLTKGTLEPEYFNSVCRLMKTIGPDMF  437 (601)
Q Consensus       382 ydlsvvnarlrakhyvyigdpaqlpaprtlltkgtlepeyfnsvcrlmktigpdmf  437 (601)
                      ..-....+            -..++.++.++..||.-......+..++.-+.|+.+
T Consensus       330 ~~s~~~~a------------l~~l~~~~ri~LTgTPiqN~l~el~~ll~fl~p~~l  373 (908)
T NP_001189933.1  330 DQTLTNRA------------LASLTCKRRVLLSGTPMQNDLEEFFAMVNFTNPGSL  373 (908)
T ss_pred             chhHHHHH------------HHcCCCCeEEEecCCCCCCCHHHHHHHHHHhCcccC


No 58
>NP_001321904.1 P-loop containing nucleoside triphosphate hydrolases superfamily protein [Arabidopsis thaliana]
Probab=96.56  E-value=0.0015  Score=58.52  Aligned_cols=142  Identities=15%  Similarity=0.102  Sum_probs=0.0  Template_Neff=11.700

Q ss_pred             ccCCCCCCccceeeeeeeeccc----------ccceehhhcHHHHHHHHHHHHhhCCcccccceecchheeeeccccccC
Q Q_9164725       280 LQGPPGTGKSHFAIGLALYYPS----------ARIVYTACSHAAVDALCEKALKYLPIDKCSRIIPARARVECFDKFKVN  349 (601)
Q Consensus       280 lqgppgtgkshfaiglalyyps----------arivytacshaavdalcekalkylpidkcsriipararvecfdkfkvn  349 (601)
                      +..+.|+|||..++.++++...          .++++.+-.... ....+...++++.....-++-...+   -.+....
T Consensus       120 l~~~~G~GKT~~~~~~~~~~~~~~~~~~~~~~~~~Liv~P~~~l-~qw~~e~~~~~~~~~~~~~~~~~~~---~~~~~~~  195 (616)
T NP_001321904.1  120 LADEMGMGKTIQAISLVLARREVDRAKSREAVGHTLVLVPPVAL-SQWLDEISRLTSPGSTRVLQYHGPK---RDKNVQK  195 (616)
T ss_pred             EEecCCCchHHHHHHHHHhccccchhhcccccCcEEEEeCHHHH-HHHHHHHHHhCCCCCeEEEEEeCCC---CCccHHH


Q ss_pred             cchhheeeEec-----------------cCCCccCCcEEEEeehhhccCCchhhccceeeeceeEEecCHHhCCCCceec
Q Q_9164725       350 STLEQYVFCTV-----------------NALPETTADIVVFDEISMATNYDLSVVNARLRAKHYVYIGDPAQLPAPRTLL  412 (601)
Q Consensus       350 stleqyvfctv-----------------nalpettadivvfdeismatnydlsvvnarlrakhyvyigdpaqlpaprtll  412 (601)
                      ..-.+.+++|.                 ..+-....++||+||.....|..-....+-.+.            +.++.++
T Consensus       196 ~~~~~i~i~t~~~l~~~~~~~~~~~~~~~~~~~~~~~~vI~DE~h~~~~~~~~~~~~~~~l------------~~~~~l~  263 (616)
T NP_001321904.1  196 LMNYDFVLTTSPIVENEYRKDEGVDETMSPLHSIKWNRIIVDEAHDIKNRSSRTAKAVFAL------------EATYRWA  263 (616)
T ss_pred             HHhCCEEEEchHHHHHHhccccCCCccCCchHhCeeeEEEEechhhcCCcccHHHHHHHhC------------cceeEEE


Q ss_pred             ccCCCCHHHHHHHHHHHHHHCCCcc
Q Q_9164725       413 TKGTLEPEYFNSVCRLMKTIGPDMF  437 (601)
Q Consensus       413 tkgtlepeyfnsvcrlmktigpdmf  437 (601)
                      ..||.-+..+..+..+|.-++|+.|
T Consensus       264 lT~Tp~~n~~~el~~~l~~l~~~~~  288 (616)
T NP_001321904.1  264 LSGTPLQNDVDELYSLIRFLRVSPY  288 (616)
T ss_pred             EeCCCCCCCHHHHHHHHHHhcCCCc


No 59
>NP_188610.1 eukaryotic initiation factor 4A-III [Arabidopsis thaliana]
Probab=96.54  E-value=0.0011  Score=55.50  Aligned_cols=140  Identities=11%  Similarity=0.012  Sum_probs=0.0  Template_Neff=12.000

Q ss_pred             ccCCCCCCccceeeeeeeec-----ccccceehhhcHHHHHHHHHHHHhhCCcccccceecchheeeeccccccCcchhh
Q Q_9164725       280 LQGPPGTGKSHFAIGLALYY-----PSARIVYTACSHAAVDALCEKALKYLPIDKCSRIIPARARVECFDKFKVNSTLEQ  354 (601)
Q Consensus       280 lqgppgtgkshfaiglalyy-----psarivytacshaavdalcekalkylpidkcsriipararvecfdkfkvnstleq  354 (601)
                      +.+|+|+|||..++..++.+     ...++++...+.+.+....+...++.+.. -..+..........+.......-..
T Consensus        77 ~~~~tGsGKT~~~~~~~~~~~~~~~~~~~~lii~p~~~l~~~~~~~~~~~~~~~-~~~~~~~~~~~~~~~~~~~~~~~~~  155 (408)
T NP_188610.1      77 AQAQSGTGKTSMIALSVCQVVDTSSREVQALILSPTRELATQTEKTIQAIGLHA-NIQAHACIGGNSVGEDIRKLEHGVH  155 (408)
T ss_pred             EECCCCCCHHHHHHHHHHHHhcCCCCCccEEEEeChHHHHHHHHHHHHHHHhhC-CCEEEEeeCCCCHHHHHHHHhcCCe


Q ss_pred             eeeEeccC---------CCccCCcEEEEeehhhccCCchhhccceeeeceeEEecCHHhCCCCceecccCCCCHHHHHHH
Q Q_9164725       355 YVFCTVNA---------LPETTADIVVFDEISMATNYDLSVVNARLRAKHYVYIGDPAQLPAPRTLLTKGTLEPEYFNSV  425 (601)
Q Consensus       355 yvfctvna---------lpettadivvfdeismatnydlsvvnarlrakhyvyigdpaqlpaprtlltkgtlepeyfnsv  425 (601)
                      .+++|...         .-....++||+||+....+.+....-..+...-         .+.++.++..+|+.++..+..
T Consensus       156 i~v~t~~~l~~~~~~~~~~~~~~~~iViDE~h~~~~~~~~~~~~~~~~~~---------~~~~~~i~~sat~~~~~~~~~  226 (408)
T NP_188610.1     156 VVSGTPGRVCDMIKRRSLRTRAIKLLILDESDEMLSRGFKDQIYDVYRYL---------PPDLQVCLVSATLPHEILEMT  226 (408)
T ss_pred             EEEECHHHHHHHHHcCCCCcccccEEEEeCHHHHHhcCcHHHHHHHHHhC---------CCCCEEEEEECCCCHHHHHHH


Q ss_pred             HHHH
Q Q_9164725       426 CRLM  429 (601)
Q Consensus       426 crlm  429 (601)
                      ..++
T Consensus       227 ~~~~  230 (408)
T NP_188610.1     227 SKFM  230 (408)
T ss_pred             HhhC


No 60
>NP_175265.3 chromatin remodeling factor18 [Arabidopsis thaliana]
Probab=96.51  E-value=0.00032  Score=65.90  Aligned_cols=170  Identities=15%  Similarity=0.115  Sum_probs=0.0  Template_Neff=10.700

Q ss_pred             cchhhhhcccchhhccceeeee------ccCCCCCCccceeeeeeeecccccceehhhcHHHHHHHHHHHHhhCCccccc
Q Q_9164725       258 ISDEFSSNVANYQKVGMQKYST------LQGPPGTGKSHFAIGLALYYPSARIVYTACSHAAVDALCEKALKYLPIDKCS  331 (601)
Q Consensus       258 isdefssnvanyqkvgmqkyst------lqgppgtgkshfaiglalyypsarivytacshaavdalcekalkylpidkcs  331 (601)
                      +...+......||+.+.+....      +..|+|+|||..++.++.++....-+.--|....+....+...++++.....
T Consensus       164 ~~~~~~~~L~~~Q~~~v~~~l~~~~~~ll~~~tG~GKT~~~l~~~~~~~~~~~~Liv~P~~l~~qw~~ei~~~~~~~~~~  243 (673)
T NP_175265.3     164 IPSHIEPKLLPFQREGIEFILQHGGRVLLADEMGLGKTLQAIAVTTCVQESWPVLIIAPSSLRLHWATMIHQWLHVPPSD  243 (673)
T ss_pred             CCcchhhhchHHHHHHHHHHHHcCCCEEEEcCCCCCHHHHHHHHHHHhhhhCCEEEEEcHhHHHHHHHHHHHHcCCCchh


Q ss_pred             ceecchh----------------eeeeccccccCcchhheeeEeccCCCccCCcEEEEeehhhccCCchhhccceeeece
Q Q_9164725       332 RIIPARA----------------RVECFDKFKVNSTLEQYVFCTVNALPETTADIVVFDEISMATNYDLSVVNARLRAKH  395 (601)
Q Consensus       332 riipara----------------rvecfdkfkvnstleqyvfctvnalpettadivvfdeismatnydlsvvnarlrakh  395 (601)
                      -.+-...                .........+.-+--+.+.-..+.+.....++||+||+.+..|.......+-++...
T Consensus       244 ~~~~~~~~~~~~~~~~~~~~~~~~~~~~~~~~i~i~t~~~l~~~~~~~~~~~~~~vIvDEaH~~~~~~~~~~~~~~~~~~  323 (673)
T NP_175265.3     244 IVVVLPQPGGSNKCGFTIVSSNTKGTIHLDGVFNIVSYDVVTKLDKLLMALDFKVVIADESHFLKNGQAKRTSACLPVIK  323 (673)
T ss_pred             EEEEecCCCCcccccEEEEecCCCCeeeecCeEEEEeHHHHHHHHHHHHcCCCCEEEEeCHHHccCcccHHHHHHHHHHH


Q ss_pred             eEEecCHHhCCCCceecccCCCCHHHHHHHHHHHHHHCCCcc
Q Q_9164725       396 YVYIGDPAQLPAPRTLLTKGTLEPEYFNSVCRLMKTIGPDMF  437 (601)
Q Consensus       396 yvyigdpaqlpaprtlltkgtlepeyfnsvcrlmktigpdmf  437 (601)
                                +.++.++..||........+..+++.+.|+.|
T Consensus       324 ----------~~~~~i~lSaTp~~~~~~el~~~l~~l~~~~~  355 (673)
T NP_175265.3     324 ----------KAQYAILLSGTPALSRPIELFKQLEALYPDVY  355 (673)
T ss_pred             ----------HcCEEEEccCCCCccCHHHHHHHHHHHCHHhh


No 61
>NP_001154706.1 DEAD/DEAH box RNA helicase family protein [Arabidopsis thaliana]
Probab=96.49  E-value=0.0021  Score=54.88  Aligned_cols=144  Identities=12%  Similarity=0.084  Sum_probs=0.0  Template_Neff=12.100

Q ss_pred             ccCCCCCCccceeeeeeeec-----ccccceehhhcHHHHHHHHHHHHhhCCcccccceecchheeeeccccccCcchh-
Q Q_9164725       280 LQGPPGTGKSHFAIGLALYY-----PSARIVYTACSHAAVDALCEKALKYLPIDKCSRIIPARARVECFDKFKVNSTLE-  353 (601)
Q Consensus       280 lqgppgtgkshfaiglalyy-----psarivytacshaavdalcekalkylpidkcsriipararvecfdkfkvnstle-  353 (601)
                      ++.|+|+|||..++..++..     ...++++.+-+...+....+...++.......++.-.................. 
T Consensus        88 l~~~tG~GKT~~~~~~~~~~~~~~~~~~~~liv~P~~~l~~q~~~~~~~~~~~~~~~~~~~~~~~~~~~~~~~~~~~~~~  167 (486)
T NP_001154706.1   88 CQAKSGMGKTAVFVLSTLQQIEPSPGQVSALVLCHTRELAYQICNEFVRFSTYLPDTKVSVFYGGVNIKIHKDLLKNECP  167 (486)
T ss_pred             EEcCCCCCHHHHHHHHHHHhcCCCCCCeeEEEEeCCHHHHHHHHHHHHHHHhcCCCCeEEEEeCCCCHHHHHHHHhccCC


Q ss_pred             heeeEeccC---------CCccCCcEEEEeehh-----hccCCchhhccceeeeceeEEecCHHhCCCCceecccCCCCH
Q Q_9164725       354 QYVFCTVNA---------LPETTADIVVFDEIS-----MATNYDLSVVNARLRAKHYVYIGDPAQLPAPRTLLTKGTLEP  419 (601)
Q Consensus       354 qyvfctvna---------lpettadivvfdeis-----matnydlsvvnarlrakhyvyigdpaqlpaprtlltkgtlep  419 (601)
                      +.+++|...         +.....++||+||+.     +.....+..+...+.             +.++.++..+|+.+
T Consensus       168 ~i~v~T~~~l~~~~~~~~~~~~~~~~iIvDE~h~~~~~~~~~~~~~~~~~~~~-------------~~~~~~~lSaT~~~  234 (486)
T NP_001154706.1  168 HIVVGTPGRVLALAREKDLSLKNVRHFILDECDKMLESLDMRRDVQEIFKMTP-------------HDKQVMMFSATLSK  234 (486)
T ss_pred             CEEEECHHHHHHHHHcCCCCcCCcCEEEEeCHHHHhhccChHHHHHHHHhcCC-------------CCCEEEEEECCCCH


Q ss_pred             HHHHHHHHHHHHHCCCc
Q Q_9164725       420 EYFNSVCRLMKTIGPDM  436 (601)
Q Consensus       420 eyfnsvcrlmktigpdm  436 (601)
                      +....+.++++......
T Consensus       235 ~~~~~~~~~~~~~~~~~  251 (486)
T NP_001154706.1  235 EIRPVCKKFMQDFLENE  251 (486)
T ss_pred             HHHHHHHHHHHHhhhcC


No 62
>NP_171767.1 P-loop containing nucleoside triphosphate hydrolases superfamily protein [Arabidopsis thaliana]
Probab=96.48  E-value=0.0028  Score=58.21  Aligned_cols=137  Identities=19%  Similarity=0.175  Sum_probs=0.0  Template_Neff=11.400

Q ss_pred             ccCCCCCCccceeeeeeeeccc----------ccceehhhcHHHHHHHHHHHHhhCCcccccceecchheeeeccccccC
Q Q_9164725       280 LQGPPGTGKSHFAIGLALYYPS----------ARIVYTACSHAAVDALCEKALKYLPIDKCSRIIPARARVECFDKFKVN  349 (601)
Q Consensus       280 lqgppgtgkshfaiglalyyps----------arivytacshaavdalcekalkylpidkcsriipararvecfdkfkvn  349 (601)
                      +..+.|+|||..++.++++...          .++++.+-.+.. ....+...++.|        +...++-.+..-...
T Consensus       158 l~~~tG~GKT~~~i~~~~~~~~~~~~~~~~~~~~~Liv~P~~~l-~qw~~e~~~~~~--------~~~~~v~~~~g~~~~  228 (678)
T NP_171767.1     158 LADEMGMGKTIQAISLVLARREVDRAKSREAVGHTLVLVPPVAL-SQWLDEISRLTS--------PGSTRVLQYHGPKRD  228 (678)
T ss_pred             eecCCCccHHHHHHHHHHhccchhhhhcccccCcEEEEeCHHHH-HHHHHHHHHhCC--------CCCceEEEEeCCccc


Q ss_pred             cchhh-----eeeEeccC-----------------CCccCCcEEEEeehhhccCCchhhccceeeeceeEEecCHHhCCC
Q Q_9164725       350 STLEQ-----YVFCTVNA-----------------LPETTADIVVFDEISMATNYDLSVVNARLRAKHYVYIGDPAQLPA  407 (601)
Q Consensus       350 stleq-----yvfctvna-----------------lpettadivvfdeismatnydlsvvnarlrakhyvyigdpaqlpa  407 (601)
                      .....     .+++|-+.                 +-....+.||+||+....|..-....+-            ..++.
T Consensus       229 ~~~~~~~~~~ivi~t~~~l~~~~~~~~~~~~~~~~~~~~~~~~lI~DEaH~~~n~~~~~~~~~------------~~l~~  296 (678)
T NP_171767.1     229 KNVQKLMNYDFVLTTSPIVENEYRKDEGVDETMSPLHSIKWNRIIVDEAHDIKNRSSRTAKAV------------FALEA  296 (678)
T ss_pred             ccHHHHHhCCEEEEchhHHHHHHhhcCCCCccCCchhhCceeEEEEechhhcCCCccHHHHHH------------HhCcc


Q ss_pred             CceecccCCCCHHHHHHHHHHHHHHCCCcc
Q Q_9164725       408 PRTLLTKGTLEPEYFNSVCRLMKTIGPDMF  437 (601)
Q Consensus       408 prtlltkgtlepeyfnsvcrlmktigpdmf  437 (601)
                      ++.++..||.-......+..++..+.|+.|
T Consensus       297 ~~~~~lTgTp~~n~~~el~~ll~~l~~~~~  326 (678)
T NP_171767.1     297 TYRWALSGTPLQNDVDELYSLVSYSFLNFF  326 (678)
T ss_pred             eeEEEeeCCCCCCCHHHHHHHHHHHcchhh


No 63
>NP_001326022.1 P-loop containing nucleoside triphosphate hydrolases superfamily protein [Arabidopsis thaliana]
Probab=96.48  E-value=0.00083  Score=62.49  Aligned_cols=76  Identities=28%  Similarity=0.405  Sum_probs=0.0  Template_Neff=9.400

Q ss_pred             hhhhhcccchhhccc--eeeeeccCCCCCCccceeeeeeeecccccceehhhcHHHHHHHHHHHHhhCCcccccceecch
Q Q_9164725       260 DEFSSNVANYQKVGM--QKYSTLQGPPGTGKSHFAIGLALYYPSARIVYTACSHAAVDALCEKALKYLPIDKCSRIIPAR  337 (601)
Q Consensus       260 defssnvanyqkvgm--qkystlqgppgtgkshfaiglalyypsarivytacshaavdalcekalkylpidkcsriipar  337 (601)
                      +.|..+..-|+++|.  .+---|.||||||||+++..+|-+. ...+++..++...-.....+.+...            
T Consensus       182 ~~~~~~~~~~~~~g~~~~~~~Ll~GppGtGKT~l~~aia~~l-~~~~~~l~~~~~~~~~~l~~ll~~~------------  248 (438)
T NP_001326022.1  182 AAFSNGKEYYKKIGKAWKRGYLLHGPPGTGKSTMIAAMANHL-NYSIYDLELTAIRNNSELRKLLTAT------------  248 (438)
T ss_pred             HHHHcCHHHHHHhCcccCcEEEEeCCCCCCHHHHHHHHHHHc-CCeEEEEeccccCCHHHHHHHHHhc------------


Q ss_pred             heeeeccccccCcchhheeeEeccCCCccCCcEEEEeeh
Q Q_9164725       338 ARVECFDKFKVNSTLEQYVFCTVNALPETTADIVVFDEI  376 (601)
Q Consensus       338 arvecfdkfkvnstleqyvfctvnalpettadivvfdei  376 (601)
                                                  ....|+++|||
T Consensus       249 ----------------------------~~~~ilviDdi  259 (438)
T NP_001326022.1  249 ----------------------------SSKSIIVIEDI  259 (438)
T ss_pred             ----------------------------CCCeEEEEEec


No 64
>NP_001328228.1 ATP-dependent RNA helicase [Arabidopsis thaliana]
Probab=96.46  E-value=0.0024  Score=60.64  Aligned_cols=114  Identities=23%  Similarity=0.221  Sum_probs=0.0  Template_Neff=9.800

Q ss_pred             ccCCCCCCccceeeeeeeecccccceehhhcHHHHHHHHHHHHhhCCcccccceecchheeeeccccccCcchhheeeEe
Q Q_9164725       280 LQGPPGTGKSHFAIGLALYYPSARIVYTACSHAAVDALCEKALKYLPIDKCSRIIPARARVECFDKFKVNSTLEQYVFCT  359 (601)
Q Consensus       280 lqgppgtgkshfaiglalyypsarivytacshaavdalcekalkylpidkcsriipararvecfdkfkvnstleqyvfct  359 (601)
                      +.||+|+|||+.+  +.......+++|.+-....+..+.++.-+  .--+|..+....         +....-...++||
T Consensus        94 i~~~TGsGKT~~~--l~~l~~~~~~lvl~P~r~la~~~~~~l~~--~g~~v~~~~g~~---------~~~~~~~~i~~~T  160 (571)
T NP_001328228.1   94 HVGPTNSGKTYSA--LKHLEQSSSGVYCGPLRLLAWEVAKRLNK--ANVPCDLITGQE---------KDLVEGATHKAVT  160 (571)
T ss_pred             EECCCCCCHHHHH--HHHHhhcCcEEEEcChHHHHHHHHHHHHH--CCCCEEEEccCC---------cccCCCCCEEEEe


Q ss_pred             ccCCC-ccCCcEEEEeehhhcc----CCchhhccceeeeceeEEecCHHhCC
Q Q_9164725       360 VNALP-ETTADIVVFDEISMAT----NYDLSVVNARLRAKHYVYIGDPAQLP  406 (601)
Q Consensus       360 vnalp-ettadivvfdeismat----nydlsvvnarlrakhyvyigdpaqlp  406 (601)
                      ...+. -...++||+||+.+..    ..++...-.++.++....+|.++.++
T Consensus       161 ~~~~~~~~~~~~iViDE~h~~~~~~~~~~~~~~l~~~~~~~~~l~~~s~~~~  212 (571)
T NP_001328228.1  161 VEMADVTSVYDCAIIDEIQMVGCKQRGFAFTRALLGIAADELHLCGDPAVVP  212 (571)
T ss_pred             cccccccCcccEEEEeehhhcccccccHHHHHHHhCCCCCeEEEEeCcchHH


No 65
>NP_193215.2 ATP-dependent RNA helicase [Arabidopsis thaliana]
Probab=96.46  E-value=0.0024  Score=60.64  Aligned_cols=114  Identities=23%  Similarity=0.221  Sum_probs=0.0  Template_Neff=9.800

Q ss_pred             ccCCCCCCccceeeeeeeecccccceehhhcHHHHHHHHHHHHhhCCcccccceecchheeeeccccccCcchhheeeEe
Q Q_9164725       280 LQGPPGTGKSHFAIGLALYYPSARIVYTACSHAAVDALCEKALKYLPIDKCSRIIPARARVECFDKFKVNSTLEQYVFCT  359 (601)
Q Consensus       280 lqgppgtgkshfaiglalyypsarivytacshaavdalcekalkylpidkcsriipararvecfdkfkvnstleqyvfct  359 (601)
                      +.||+|+|||+.+  +.......+++|.+-....+..+.++.-+  .--+|..+....         +....-...++||
T Consensus        94 i~~~TGsGKT~~~--l~~l~~~~~~lvl~P~r~la~~~~~~l~~--~g~~v~~~~g~~---------~~~~~~~~i~~~T  160 (571)
T NP_193215.2      94 HVGPTNSGKTYSA--LKHLEQSSSGVYCGPLRLLAWEVAKRLNK--ANVPCDLITGQE---------KDLVEGATHKAVT  160 (571)
T ss_pred             EECCCCCCHHHHH--HHHHhhcCcEEEEcChHHHHHHHHHHHHH--CCCCEEEEccCC---------cccCCCCCEEEEe


Q ss_pred             ccCCC-ccCCcEEEEeehhhcc----CCchhhccceeeeceeEEecCHHhCC
Q Q_9164725       360 VNALP-ETTADIVVFDEISMAT----NYDLSVVNARLRAKHYVYIGDPAQLP  406 (601)
Q Consensus       360 vnalp-ettadivvfdeismat----nydlsvvnarlrakhyvyigdpaqlp  406 (601)
                      ...+. -...++||+||+.+..    ..++...-.++.++....+|.++.++
T Consensus       161 ~~~~~~~~~~~~iViDE~h~~~~~~~~~~~~~~l~~~~~~~~~l~~~s~~~~  212 (571)
T NP_193215.2     161 VEMADVTSVYDCAIIDEIQMVGCKQRGFAFTRALLGIAADELHLCGDPAVVP  212 (571)
T ss_pred             cccccccCcccEEEEeehhhcccccccHHHHHHHhCCCCCeEEEEeCcchHH


No 66
>NP_001327653.1 eukaryotic translation initiation factor 4A1 [Arabidopsis thaliana]
Probab=96.44  E-value=0.00079  Score=56.71  Aligned_cols=141  Identities=13%  Similarity=0.043  Sum_probs=0.0  Template_Neff=11.900

Q ss_pred             ccCCCCCCccceeeeeeeec-----ccccceehhhcHHHHHHHHHHHHhhCCcccccceecchheeeeccccccCcchhh
Q Q_9164725       280 LQGPPGTGKSHFAIGLALYY-----PSARIVYTACSHAAVDALCEKALKYLPIDKCSRIIPARARVECFDKFKVNSTLEQ  354 (601)
Q Consensus       280 lqgppgtgkshfaiglalyy-----psarivytacshaavdalcekalkylpidkcsriipararvecfdkfkvnstleq  354 (601)
                      +.+|+|+|||..++..++..     ...++++.+.+.+.++.+.+..-++.+ .....+..................--+
T Consensus        85 l~~~tG~GKT~~~~~~~~~~~~~~~~~~~~liv~p~~~l~~~~~~~~~~~~~-~~~~~~~~~~~~~~~~~~~~~~~~~~~  163 (419)
T NP_001327653.1   85 QQAQSGTGKTATFCSGVLQQLDFSLIQCQALVLAPTRELAQQIEKVMRALGD-YLGVKVHACVGGTSVREDQRILQAGVH  163 (419)
T ss_pred             EECCCCCCHHHHHHHHHHHHhcccccCCcEEEEeChHHHHHHHHHHHHHHHH-HhCCEEEEEECCCCHHHHHHHHHcCCc


Q ss_pred             eeeEeccC---------CCccCCcEEEEeehhhccCCchhhccceeeeceeEEecCHHhCCCCceecccCCCCHHHHHHH
Q Q_9164725       355 YVFCTVNA---------LPETTADIVVFDEISMATNYDLSVVNARLRAKHYVYIGDPAQLPAPRTLLTKGTLEPEYFNSV  425 (601)
Q Consensus       355 yvfctvna---------lpettadivvfdeismatnydlsvvnarlrakhyvyigdpaqlpaprtlltkgtlepeyfnsv  425 (601)
                      .+++|...         +.....++||+||+....+.+..-.-.++....         -+..+.++..+|+.++....+
T Consensus       164 iiv~t~~~l~~~~~~~~~~~~~~~~vIiDE~h~~~~~~~~~~~~~~~~~~---------~~~~~~i~~sat~~~~~~~~~  234 (419)
T NP_001327653.1  164 VVVGTPGRVFDMLKRQSLRADNIKMFVLDEADEMLSRGFKDQIYDIFQLL---------PPKIQVGVFSATMPPEALEIT  234 (419)
T ss_pred             EEEECHHHHHHHHHcCCCChhhCCEEEEecHHHHHhcccHHHHHHHHHhC---------CCCcEEEEEECCCCHHHHHHH


Q ss_pred             HHHHH
Q Q_9164725       426 CRLMK  430 (601)
Q Consensus       426 crlmk  430 (601)
                      .+++.
T Consensus       235 ~~~~~  239 (419)
T NP_001327653.1  235 RKFMS  239 (419)
T ss_pred             HHhcC


No 67
>NP_001321270.1 chromatin remodeling factor18 [Arabidopsis thaliana]
Probab=96.44  E-value=0.00041  Score=65.68  Aligned_cols=170  Identities=15%  Similarity=0.115  Sum_probs=0.0  Template_Neff=10.500

Q ss_pred             cchhhhhcccchhhccceeeeeccC------CCCCCccceeeeeeeecccccceehhhcHHHHHHHHHHHHhhCCccccc
Q Q_9164725       258 ISDEFSSNVANYQKVGMQKYSTLQG------PPGTGKSHFAIGLALYYPSARIVYTACSHAAVDALCEKALKYLPIDKCS  331 (601)
Q Consensus       258 isdefssnvanyqkvgmqkystlqg------ppgtgkshfaiglalyypsarivytacshaavdalcekalkylpidkcs  331 (601)
                      +...+......||+.+....-.-.+      |+|+|||..++.++.++....-+.--|..+.+....+...++++.....
T Consensus       169 ~~~~~~~~L~~~Q~~~v~~~l~~~~~~ll~~~tG~GKT~~al~~~~~~~~~~~~LIv~P~~l~~qw~~~i~~~~~~~~~~  248 (678)
T NP_001321270.1  169 IPSHIEPKLLPFQREGIEFILQHGGRVLLADEMGLGKTLQAIAVTTCVQESWPVLIIAPSSLRLHWATMIHQWLHVPPSD  248 (678)
T ss_pred             CCcchhhhccHHHHHHHHHHHHcCCcEEEEcCCCCCHHHHHHHHHHHhhhhCCEEEEEehhHHHHHHHHHHHHcCCCccc


Q ss_pred             ceecchh----------------eeeeccccccCcchhheeeEeccCCCccCCcEEEEeehhhccCCchhhccceeeece
Q Q_9164725       332 RIIPARA----------------RVECFDKFKVNSTLEQYVFCTVNALPETTADIVVFDEISMATNYDLSVVNARLRAKH  395 (601)
Q Consensus       332 riipara----------------rvecfdkfkvnstleqyvfctvnalpettadivvfdeismatnydlsvvnarlrakh  395 (601)
                      ..+-...                .........+.-+--+.+.-..+.+.....++||+||+....|..-....+-++...
T Consensus       249 ~~~~~~~~~~~~~~~~~~~~~~~~~~~~~~~~i~i~t~~~l~~~~~~~~~~~~~~vIiDEaH~l~~~~~~~~~~~~~~~~  328 (678)
T NP_001321270.1  249 IVVVLPQPGGSNKCGFTIVSSNTKGTIHLDGVFNIVSYDVVTKLDKLLMALDFKVVIADESHFLKNGQAKRTSACLPVIK  328 (678)
T ss_pred             EEEEecCCCCcccccEEEEecCCCCeeeecceEEEeehHHHHHHHHHHHcCCCCEEEEeCHHHccCCcCHHHHHHHHHHH


Q ss_pred             eEEecCHHhCCCCceecccCCCCHHHHHHHHHHHHHHCCCcc
Q Q_9164725       396 YVYIGDPAQLPAPRTLLTKGTLEPEYFNSVCRLMKTIGPDMF  437 (601)
Q Consensus       396 yvyigdpaqlpaprtlltkgtlepeyfnsvcrlmktigpdmf  437 (601)
                                .+++.++..||........+..+++.+.|+.|
T Consensus       329 ----------~~~~~i~lSaTp~~~~~~el~~~l~~l~~~~~  360 (678)
T NP_001321270.1  329 ----------KAQYAILLSGTPALSRPIELFKQLEALYPDVY  360 (678)
T ss_pred             ----------HcCeEEEccCCCcccChHHHHHHHHHHCHHHh


No 68
>NP_001185220.1 eif4a-2 [Arabidopsis thaliana]
Probab=96.40  E-value=0.0011  Score=55.24  Aligned_cols=140  Identities=12%  Similarity=0.044  Sum_probs=0.0  Template_Neff=12.100

Q ss_pred             ccCCCCCCccceeeeeeeec-----ccccceehhhcHHHHHHHHHHHHhhCCcccccceecchheeeeccccccCcchhh
Q Q_9164725       280 LQGPPGTGKSHFAIGLALYY-----PSARIVYTACSHAAVDALCEKALKYLPIDKCSRIIPARARVECFDKFKVNSTLEQ  354 (601)
Q Consensus       280 lqgppgtgkshfaiglalyy-----psarivytacshaavdalcekalkylpidkcsriipararvecfdkfkvnstleq  354 (601)
                      +++|+|+|||..++..++..     ...++++.+.+.+.++...+..-++.+ ....++..................-.+
T Consensus        76 l~~~tGsGKT~~~~~~~~~~~~~~~~~~~~liv~p~~~l~~~~~~~~~~~~~-~~~~~~~~~~~~~~~~~~~~~~~~~~~  154 (407)
T NP_001185220.1   76 QQAQSGTGKTATFCSGVLQQLDYALLQCQALVLAPTRELAQQIEKVMRALGD-YQGVKVHACVGGTSVREDQRILQAGVH  154 (407)
T ss_pred             EECCCCCcHHHHHHHHHHHHHHHhhhcCCEEEEcCCHHHHHHHHHHHHHHhh-ccCCEEEEEECCCCHHHHHHHHHhCCC


Q ss_pred             eeeEeccCC---------CccCCcEEEEeehhhccCCchhhccceeeeceeEEecCHHhCCCCceecccCCCCHHHHHHH
Q Q_9164725       355 YVFCTVNAL---------PETTADIVVFDEISMATNYDLSVVNARLRAKHYVYIGDPAQLPAPRTLLTKGTLEPEYFNSV  425 (601)
Q Consensus       355 yvfctvnal---------pettadivvfdeismatnydlsvvnarlrakhyvyigdpaqlpaprtlltkgtlepeyfnsv  425 (601)
                      .+++|...+         .....+.||+||+....+.+....-.++....         .+..+.++..+|+.++.....
T Consensus       155 i~i~T~~~l~~~~~~~~~~~~~~~~iIiDE~h~~~~~~~~~~~~~~~~~~---------~~~~~~i~~sat~~~~~~~~~  225 (407)
T NP_001185220.1  155 VVVGTPGRVFDMLRRQSLRPDCIKMFVLDEADEMLSRGFKDQIYDIFQLL---------PPKIQVGVFSATMPPEALEIT  225 (407)
T ss_pred             EEEECHHHHHHHHHcCCCChhcCCEEEEeCHHHHhhcccHHHHHHHHHhC---------CCCcEEEEEECCCCHHHHHHH


Q ss_pred             HHHH
Q Q_9164725       426 CRLM  429 (601)
Q Consensus       426 crlm  429 (601)
                      .+.+
T Consensus       226 ~~~~  229 (407)
T NP_001185220.1  226 RKFM  229 (407)
T ss_pred             HHhc


No 69
>NP_001319095.1 DEAD-box ATP-dependent RNA helicase-like protein [Arabidopsis thaliana]
Probab=96.40  E-value=0.0008  Score=53.95  Aligned_cols=105  Identities=14%  Similarity=0.085  Sum_probs=0.0  Template_Neff=12.600

Q ss_pred             ccCCCCCCccceeeeeeeec-------------ccccceehhhcHHHHHHHHHHHHhhCCcccccceecchheeeecccc
Q Q_9164725       280 LQGPPGTGKSHFAIGLALYY-------------PSARIVYTACSHAAVDALCEKALKYLPIDKCSRIIPARARVECFDKF  346 (601)
Q Consensus       280 lqgppgtgkshfaiglalyy-------------psarivytacshaavdalcekalkylpidkcsriipararvecfdkf  346 (601)
                      +.+|+|+|||..++..++.+             +..++++.+.+...++.+.+..-++++.. -.++.............
T Consensus        15 i~~~~GsGKT~~~~~~~~~~~~~~~~~~~~~~~~~~~~lil~p~~~l~~~~~~~~~~~~~~~-~~~~~~~~~~~~~~~~~   93 (368)
T NP_001319095.1   15 GISATGSGKTAAFVLPMLAYISRLPPMREENQTEGPYALVMVPTRELAHQIEEETVKFSRYL-GFKAVSITGWESIEKQA   93 (368)
T ss_pred             EECCCCCCHHHHHHHHHHHHHHcCCcccccCCCCCCeEEEEeCCHHHHHHHHHHHHHHHhhh-CCEEEEEECChhHHHHH


Q ss_pred             ccCcchhheeeEeccCC---------CccCCcEEEEeehhhccCCchh
Q Q_9164725       347 KVNSTLEQYVFCTVNAL---------PETTADIVVFDEISMATNYDLS  385 (601)
Q Consensus       347 kvnstleqyvfctvnal---------pettadivvfdeismatnydls  385 (601)
                      .....-...+++|...+         .....++||+||+....+....
T Consensus        94 ~~~~~~~~iiv~t~~~l~~~~~~~~~~~~~~~~iiiDE~h~~~~~~~~  141 (368)
T NP_001319095.1   94 LKLSQGCEIVIATPGRLLDCLERRYVVLNQCNYLVLDEADRMIDMDFE  141 (368)
T ss_pred             HHHccCCCEEEECHHHHHHHHHHcCcchhhCCEEEEeCHHHHccCCcH


No 70
>NP_568357.1 P-loop containing nucleoside triphosphate hydrolases superfamily protein [Arabidopsis thaliana]
Probab=96.40  E-value=0.00086  Score=60.96  Aligned_cols=56  Identities=29%  Similarity=0.409  Sum_probs=0.0  Template_Neff=9.100

Q ss_pred             ccCCCCCCccceeeeeeeecccccceehhhcHHHHHHHHHHHHhhCCcccccceecchheeeeccccccCcchhheeeEe
Q Q_9164725       280 LQGPPGTGKSHFAIGLALYYPSARIVYTACSHAAVDALCEKALKYLPIDKCSRIIPARARVECFDKFKVNSTLEQYVFCT  359 (601)
Q Consensus       280 lqgppgtgkshfaiglalyypsarivytacshaavdalcekalkylpidkcsriipararvecfdkfkvnstleqyvfct  359 (601)
                      +.||||||||++|-.+|-+. ...+.+..++...-+.-.++.++-.+                                 
T Consensus       258 l~GppGtGKT~la~ala~~l-~~~~~~v~~~~~~~~~~l~~ll~~~~---------------------------------  303 (341)
T NP_568357.1     258 LYGPPGTGKSSLVAAMANYL-KFDVYDLQLASVMRDSDLRRLLLATR---------------------------------  303 (341)
T ss_pred             EECCCCCChHHHHHHHHHHc-CCCEEEEehHHcCCHHHHHHHHHhcC---------------------------------


Q ss_pred             ccCCCccCCcEEEEeeh
Q Q_9164725       360 VNALPETTADIVVFDEI  376 (601)
Q Consensus       360 vnalpettadivvfdei  376 (601)
                             ...|+++|||
T Consensus       304 -------~~~ilviDei  313 (341)
T NP_568357.1     304 -------NRSILVIEDI  313 (341)
T ss_pred             -------CCeEEEEeCH


No 71
>NP_001321903.1 P-loop containing nucleoside triphosphate hydrolases superfamily protein [Arabidopsis thaliana]
Probab=96.37  E-value=0.0026  Score=57.56  Aligned_cols=142  Identities=15%  Similarity=0.102  Sum_probs=0.0  Template_Neff=11.600

Q ss_pred             ccCCCCCCccceeeeeeeeccc----------ccceehhhcHHHHHHHHHHHHhhCCcccccceecchheeeeccccccC
Q Q_9164725       280 LQGPPGTGKSHFAIGLALYYPS----------ARIVYTACSHAAVDALCEKALKYLPIDKCSRIIPARARVECFDKFKVN  349 (601)
Q Consensus       280 lqgppgtgkshfaiglalyyps----------arivytacshaavdalcekalkylpidkcsriipararvecfdkfkvn  349 (601)
                      +..++|+|||..++.++++...          .++++.+-.+.. ....+...++++.....-++-....   -......
T Consensus       147 l~~~~G~GKT~~~l~~~~~~~~~~~~~~~~~~~~~Liv~P~~~l-~qw~~e~~~~~~~~~~~~~~~~~~~---~~~~~~~  222 (643)
T NP_001321903.1  147 LADEMGMGKTIQAISLVLARREVDRAKSREAVGHTLVLVPPVAL-SQWLDEISRLTSPGSTRVLQYHGPK---RDKNVQK  222 (643)
T ss_pred             EEecCCCchHHHHHHHHHhcchhhhhhcccccCcEEEEeCHHHH-HHHHHHHHHHCCCCCceEEEEcCCC---CcccHHH


Q ss_pred             cchhheeeEec-----------------cCCCccCCcEEEEeehhhccCCchhhccceeeeceeEEecCHHhCCCCceec
Q Q_9164725       350 STLEQYVFCTV-----------------NALPETTADIVVFDEISMATNYDLSVVNARLRAKHYVYIGDPAQLPAPRTLL  412 (601)
Q Consensus       350 stleqyvfctv-----------------nalpettadivvfdeismatnydlsvvnarlrakhyvyigdpaqlpaprtll  412 (601)
                      ..--+.+++|.                 ..+-....++||+||+....|..-....+-...            ..++.++
T Consensus       223 ~~~~~ivi~t~~~l~~~~~~~~~~~~~~~~~~~~~~~~vI~DE~h~~~~~~~~~~~~~~~l------------~~~~~l~  290 (643)
T NP_001321903.1  223 LMNYDFVLTTSPIVENEYRKDEGVDETMSPLHSIKWNRIIVDEAHDIKNRSSRTAKAVFAL------------EATYRWA  290 (643)
T ss_pred             HHhCCEEEEehHHHhhhcccccCCCccCCchHhCCCcEEEEeChhhcCCcccHHHHHHHhC------------cceeEEE


Q ss_pred             ccCCCCHHHHHHHHHHHHHHCCCcc
Q Q_9164725       413 TKGTLEPEYFNSVCRLMKTIGPDMF  437 (601)
Q Consensus       413 tkgtlepeyfnsvcrlmktigpdmf  437 (601)
                      ..||.-...+..+..+++-+.|..|
T Consensus       291 lT~Tp~~n~~~el~~l~~~l~~~~~  315 (643)
T NP_001321903.1  291 LSGTPLQNDVDELYSLIRFLRVSPY  315 (643)
T ss_pred             EeCCCCCCCHHHHHHHHHHhcCCCc


No 72
>NP_188552.3 DNA repair/recombination protein [Arabidopsis thaliana]
Probab=96.36  E-value=0.0017  Score=67.40  Aligned_cols=172  Identities=16%  Similarity=0.147  Sum_probs=0.0  Template_Neff=8.600

Q ss_pred             cccccchhhhhcccchhhccceeee---------------eccCCCCCCccceeeeeeeec--------ccccceehhhc
Q Q_9164725       254 PTLNISDEFSSNVANYQKVGMQKYS---------------TLQGPPGTGKSHFAIGLALYY--------PSARIVYTACS  310 (601)
Q Consensus       254 ptlnisdefssnvanyqkvgmqkys---------------tlqgppgtgkshfaiglalyy--------psarivytacs  310 (601)
                      ....+...+......||+.|.+...               -|..++|+|||..+|.++...        |..+-+.-.|.
T Consensus       168 ~~~~v~~~~~~~LRp~Q~egv~~l~~~~~~~~~~~~~~g~ILad~mGlGKTl~~i~li~~ll~~~~~~~~~~~~vLIV~P  247 (910)
T NP_188552.3     168 TTIMVHSVLVKFLRPHQREGVQFMFDCVSGLHGSANINGCILADDMGLGKTLQSITLLYTLLCQGFDGTPMVKKAIIVTP  247 (910)
T ss_pred             eeeEcChHHHHhccHHHHHHHHHHHHHHhccccccCCCceEEECCCCccHHHHHHHHHHHHHHcCCCCCCcCCeEEEEeC


Q ss_pred             HHHHHHHHHHHHhhCCcccccceecchhee---eeccccccCcchhheeeEeccCC--------CccCCcEEEEeehhhc
Q Q_9164725       311 HAAVDALCEKALKYLPIDKCSRIIPARARV---ECFDKFKVNSTLEQYVFCTVNAL--------PETTADIVVFDEISMA  379 (601)
Q Consensus       311 haavdalcekalkylpidkcsriipararv---ecfdkfkvnstleqyvfctvnal--------pettadivvfdeisma  379 (601)
                      ...+....+...++++.......+-...+.   +-++.|.....-.+.++++.+.+        .....|+||+||+...
T Consensus       248 ~sLv~qW~~E~~k~l~~~~~~~~~~~~~~~~~~~~l~~~~~~~~~~~VvI~tye~l~~~~~~~~~~~~~~lvI~DEaH~l  327 (910)
T NP_188552.3     248 TSLVSNWEAEIKKWVGDRIQLIALCESTRDDVLSGIDSFTRPRSALQVLIISYETFRMHSSKFCQSESCDLLICDEAHRL  327 (910)
T ss_pred             HHHHHHHHHHHHHHHCCCeEEEEEcCCChHHHHhchhhccCccccCcEEEEeHHHHHHhHHHHhhcCCCCEEEEechHHh


Q ss_pred             cCCchhhccceeeeceeEEecCHHhCCCCceecccCCCCHHHHHHHHHHHHHHCCCcc
Q Q_9164725       380 TNYDLSVVNARLRAKHYVYIGDPAQLPAPRTLLTKGTLEPEYFNSVCRLMKTIGPDMF  437 (601)
Q Consensus       380 tnydlsvvnarlrakhyvyigdpaqlpaprtlltkgtlepeyfnsvcrlmktigpdmf  437 (601)
                      .|..-....+..+.            +.++.++..||.-......+..++.-+.|+.+
T Consensus       328 kn~~s~~~~al~~l------------~~~~ri~LTgTPi~n~l~el~~ll~fl~p~~l  373 (910)
T NP_188552.3     328 KNDQTLTNRALASL------------TCKRRVLLSGTPMQNDLEEFFAMVNFTNPGSL  373 (910)
T ss_pred             cCcHHHHHHHHHcC------------CCCeEEEeeCCCCCCCHHHHHHHHHHHCCccC


No 73
>NP_001321907.1 P-loop containing nucleoside triphosphate hydrolases superfamily protein [Arabidopsis thaliana]
Probab=96.36  E-value=0.0024  Score=57.73  Aligned_cols=141  Identities=14%  Similarity=0.097  Sum_probs=0.0  Template_Neff=11.700

Q ss_pred             ccCCCCCCccceeeeeeeeccc----------ccceehhhcHHHHHHHHHHHHhhCCcccccceecchheeeeccccccC
Q Q_9164725       280 LQGPPGTGKSHFAIGLALYYPS----------ARIVYTACSHAAVDALCEKALKYLPIDKCSRIIPARARVECFDKFKVN  349 (601)
Q Consensus       280 lqgppgtgkshfaiglalyyps----------arivytacshaavdalcekalkylpidkcsriipararvecfdkfkvn  349 (601)
                      +..|+|+|||..++.++++...          .++++.+-+... ....+...++++.....-++-...+    ...+..
T Consensus       120 l~~~~G~GKT~~~~~~~~~~~~~~~~~~~~~~~~~Liv~P~~~l-~qw~~e~~~~~~~~~~~~~~~~g~~----~~~~~~  194 (663)
T NP_001321907.1  120 LADEMGMGKTIQAISLVLARREVDRAKSREAVGHTLVLVPPVAL-SQWLDEISRLTSPGSTRVLQYHGPK----RDKNVQ  194 (663)
T ss_pred             eEcCCCcCHHHHHHHHHHHcchhhhhhcccccCcEEEEeCHHHH-HHHHHHHHHhCCCCCeEEEEEcCcc----cCccHH


Q ss_pred             cchhheeeEec------------------cCCCccCCcEEEEeehhhccCCchhhccceeeeceeEEecCHHhCCCCcee
Q Q_9164725       350 STLEQYVFCTV------------------NALPETTADIVVFDEISMATNYDLSVVNARLRAKHYVYIGDPAQLPAPRTL  411 (601)
Q Consensus       350 stleqyvfctv------------------nalpettadivvfdeismatnydlsvvnarlrakhyvyigdpaqlpaprtl  411 (601)
                      .....-+..+-                  ..+.....++||+||+....|..-....+-.+.            ++++.+
T Consensus       195 ~~~~~~ivi~t~~~l~~~~~~~~~~~~~~~~~~~~~~~~vI~DEah~~~n~~~~~~~~~~~~------------~~~~~~  262 (663)
T NP_001321907.1  195 KLMNYDFVLTTSPIVENEYRKDEGVDETMSPLHSIKWNRIIVDEAHDIKNRSSRTAKAVFAL------------EATYRW  262 (663)
T ss_pred             HHhcCCEEEEcHHHHHHHhhcccCCCccCCchhhCceeEEEEechHHcCCchhHHHHHHHhc------------eeeeeE


Q ss_pred             cccCCCCHHHHHHHHHHHHHHCCCcc
Q Q_9164725       412 LTKGTLEPEYFNSVCRLMKTIGPDMF  437 (601)
Q Consensus       412 ltkgtlepeyfnsvcrlmktigpdmf  437 (601)
                      +..||.-...+..+..+++-++|+.|
T Consensus       263 ~lTaTp~~~~~~~l~~~~~~l~~~~~  288 (663)
T NP_001321907.1  263 ALSGTPLQNDVDELYSLIRFLRVSPY  288 (663)
T ss_pred             EEeCCCCCCCHHHHHHHHHHhcCCCc


No 74
>NP_001078201.1 tRNA dimethylallyltransferase [Arabidopsis thaliana]
Probab=96.35  E-value=0.00046  Score=54.94  Aligned_cols=90  Identities=14%  Similarity=0.177  Sum_probs=0.0  Template_Neff=11.100

Q ss_pred             ccCCCCCCccceeeeeeeec----ccccceehhhcHHHHHHHHHHHHhhC--CcccccceecchheeeeccccccCcchh
Q Q_9164725       280 LQGPPGTGKSHFAIGLALYY----PSARIVYTACSHAAVDALCEKALKYL--PIDKCSRIIPARARVECFDKFKVNSTLE  353 (601)
Q Consensus       280 lqgppgtgkshfaiglalyy----psarivytacshaavdalcekalkyl--pidkcsriipararvecfdkfkvnstle  353 (601)
                      +.||||+|||+++..++...    ...+++|-.....         ...+  -......+.+.-..-.-+....-.....
T Consensus        25 i~G~~g~GKS~l~~~l~~~~~~~~~~~~v~~i~~e~~---------~~~~~~~~~~~~~~~~~~~~~~~~~~~~~~~~~~   95 (224)
T NP_001078201.1   25 LSGPISSGKTSLLFQLALNVASASTTTRVVFICHRKK---------IESNPPFLSQGIDPSSDVFNRIQIKYVDDDEGIR   95 (224)
T ss_pred             EECCCCCCHHHHHHHHHHHHHhcCCCCcEEEEECCcc---------hhhChhHhcCCCCCChhHHcCeEEEECCCHHHHH


Q ss_pred             heeeEeccCCCccCCcEEEEeehhh
Q Q_9164725       354 QYVFCTVNALPETTADIVVFDEISM  378 (601)
Q Consensus       354 qyvfctvnalpettadivvfdeism  378 (601)
                      +.+.-.....-+...++||+||+++
T Consensus        96 ~~~~~~~~~~~~~~~~~vviD~~~~  120 (224)
T NP_001078201.1   96 KYFAAFHLHHVDDLPSAVIIDDFGD  120 (224)
T ss_pred             HHHHHhHhccccCCCCEEEEeChHH


No 75
>NP_001154707.1 DEAD/DEAH box RNA helicase family protein [Arabidopsis thaliana]
Probab=96.28  E-value=0.0033  Score=53.18  Aligned_cols=141  Identities=12%  Similarity=0.071  Sum_probs=0.0  Template_Neff=12.200

Q ss_pred             ccCCCCCCccceeeeeeeec-----ccccceehhhcHHHHHHHHHHHHhhCCcccccceecchheeeeccccccCcchh-
Q Q_9164725       280 LQGPPGTGKSHFAIGLALYY-----PSARIVYTACSHAAVDALCEKALKYLPIDKCSRIIPARARVECFDKFKVNSTLE-  353 (601)
Q Consensus       280 lqgppgtgkshfaiglalyy-----psarivytacshaavdalcekalkylpidkcsriipararvecfdkfkvnstle-  353 (601)
                      ++.|+|+|||..++..++..     ...++++.+.+-..+....+...++++.....++.........-........-. 
T Consensus        88 l~~~tG~GKT~~~~~~~~~~~~~~~~~~~~liv~P~~~l~~q~~~~~~~~~~~~~~~~~~~~~~~~~~~~~~~~~~~~~~  167 (468)
T NP_001154707.1   88 CQAKSGMGKTAVFVLSTLQQIEPSPGQVSALVLCHTRELAYQICNEFVRFSTYLPDTKVSVFYGGVNIKIHKDLLKNECP  167 (468)
T ss_pred             EEcCCCCCHHHHHHHHHHhccCCCCCCeeEEEEeCcHHHHHHHHHHHHHHHhhCCCCeEEEEeCCCCHHHHHHHHhhcCC


Q ss_pred             heeeEeccC---------CCccCCcEEEEeehhhccC--CchhhccceeeeceeEEecCHHhCCCCceecccCCCCHHHH
Q Q_9164725       354 QYVFCTVNA---------LPETTADIVVFDEISMATN--YDLSVVNARLRAKHYVYIGDPAQLPAPRTLLTKGTLEPEYF  422 (601)
Q Consensus       354 qyvfctvna---------lpettadivvfdeismatn--ydlsvvnarlrakhyvyigdpaqlpaprtlltkgtlepeyf  422 (601)
                      ..+++|...         +.....++||+||+....+  .....+...++...          +.++.++..+|+.++..
T Consensus       168 ~i~v~t~~~l~~~~~~~~~~~~~~~~vIiDE~h~~~~~~~~~~~~~~~~~~~~----------~~~~~i~lSaT~~~~~~  237 (468)
T NP_001154707.1  168 HIVVGTPGRVLALAREKDLSLKNVRHFILDECDKMLESLDMRRDVQEIFKMTP----------HDKQVMMFSATLSKEIR  237 (468)
T ss_pred             CEEEECHHHHHHHHHcCCCCcCCcCEEEEeCHHHHhhccCcHHHHHHHHHcCC----------CCcEEEEEECCCCHHHH


Q ss_pred             HHHHHHHH
Q Q_9164725       423 NSVCRLMK  430 (601)
Q Consensus       423 nsvcrlmk  430 (601)
                      ..+..+++
T Consensus       238 ~~~~~~~~  245 (468)
T NP_001154707.1  238 PVCKKFMQ  245 (468)
T ss_pred             HHHHHHhh


No 76
>NP_001032157.1 Expressed protein [Arabidopsis thaliana]
Probab=96.27  E-value=0.00025  Score=52.46  Aligned_cols=110  Identities=12%  Similarity=0.169  Sum_probs=0.0  Template_Neff=12.200

Q ss_pred             ccCCCCCCccceeeeeeeecccc--cceehhhcHHHHHHHHHHHHhhCCcccccc------eecchheeeeccccccCcc
Q Q_9164725       280 LQGPPGTGKSHFAIGLALYYPSA--RIVYTACSHAAVDALCEKALKYLPIDKCSR------IIPARARVECFDKFKVNST  351 (601)
Q Consensus       280 lqgppgtgkshfaiglalyypsa--rivytacshaavdalcekalkylpidkcsr------iipararvecfdkfkvnst  351 (601)
                      +.||||+|||+++-.++-.++..  .+.+..........+.+.....+-.-....      +.+...........+...+
T Consensus        10 i~G~~G~GKT~l~~~~~~~~~~~~~~~~~~~~~~~~~~~~~~~~~~~~~~~~~~~~~~~~~~~~~~~~~~~~~~~~~~~~   89 (192)
T NP_001032157.1   10 VTGPPGVGKTTLIMRVLDMMRVSNPNLKIQGFYTQEMRERGQRVGFQVVTLDGRTSLLASSIVSSQESMTWPSVGKYKVD   89 (192)
T ss_pred             EECCCCCCHHHHHHHHHHhhcccCCCeeEeEEEhhHHHHcCCeeEEEEEecCCCceeeeeeeecCcccccCCCcccceee


Q ss_pred             hhheeeEeccCCCc-cCCcEEEEeehhhccCCchhhccc
Q Q_9164725       352 LEQYVFCTVNALPE-TTADIVVFDEISMATNYDLSVVNA  389 (601)
Q Consensus       352 leqyvfctvnalpe-ttadivvfdeismatnydlsvvna  389 (601)
                      .++........+.. ...+++++||+.-....+....++
T Consensus        90 ~~~~~~~~~~~~~~~~~~~vlilDe~~~l~~~~~~~~~~  128 (192)
T NP_001032157.1   90 IASFESIALPELQVKDDTNLFIIDEVGKMEMFSPSFFPA  128 (192)
T ss_pred             HHHHHhhhHHHcccCCCCCEEEEeCCchhhhcCHhHHHH


No 77
>NP_177417.1 DEA(D/H)-box RNA helicase family protein [Arabidopsis thaliana]
Probab=96.25  E-value=0.0012  Score=55.26  Aligned_cols=141  Identities=13%  Similarity=0.026  Sum_probs=0.0  Template_Neff=12.000

Q ss_pred             ccCCCCCCccceeeeeeeec-----ccccceehhhcHHHHHHHHHHHHhhCCcccccceecchheeeeccccccCcchhh
Q Q_9164725       280 LQGPPGTGKSHFAIGLALYY-----PSARIVYTACSHAAVDALCEKALKYLPIDKCSRIIPARARVECFDKFKVNSTLEQ  354 (601)
Q Consensus       280 lqgppgtgkshfaiglalyy-----psarivytacshaavdalcekalkylpidkcsriipararvecfdkfkvnstleq  354 (601)
                      +.+|+|+|||..++.+++..     ...++++.+.+...++...+..-++.+ ..-..+..................--+
T Consensus        83 i~~~tGsGKT~~~~~~~~~~~~~~~~~~~~lii~p~~~l~~~~~~~~~~~~~-~~~~~~~~~~~~~~~~~~~~~~~~~~~  161 (414)
T NP_177417.1      83 QQAQSGTGKTATFCSGVLQQLDISLVQCQALVLAPTRELAQQIEKVMRALGD-YLGVKAQACVGGTSVREDQRVLQSGVH  161 (414)
T ss_pred             EECCCCCCHHHHHHHHHHHHHcccccCCcEEEEcCCHHHHHHHHHHHHHHHH-HhCCeEEEEECCCCHHHHHHHHhcCCC


Q ss_pred             eeeEeccC---------CCccCCcEEEEeehhhccCCchhhccceeeeceeEEecCHHhCCCCceecccCCCCHHHHHHH
Q Q_9164725       355 YVFCTVNA---------LPETTADIVVFDEISMATNYDLSVVNARLRAKHYVYIGDPAQLPAPRTLLTKGTLEPEYFNSV  425 (601)
Q Consensus       355 yvfctvna---------lpettadivvfdeismatnydlsvvnarlrakhyvyigdpaqlpaprtlltkgtlepeyfnsv  425 (601)
                      .+++|...         ......++||+||+.+..+......-..+....         .+.++.++..+|+.++.....
T Consensus       162 i~i~t~~~l~~~~~~~~~~~~~~~~viiDE~h~~~~~~~~~~~~~~~~~~---------~~~~~~i~~sat~~~~~~~~~  232 (414)
T NP_177417.1     162 VVVGTPGRVFDLLRRQSLRADAIKMFVLDEADEMLSRGFKDQIYDIFQLL---------PSKVQVGVFSATMPPEALEIT  232 (414)
T ss_pred             EEEECHHHHHHHHHcCCCCHHhCCEEEEeCHHHHhhcCcHHHHHHHHHhC---------CCCcEEEEEECCCCHHHHHHH


Q ss_pred             HHHHH
Q Q_9164725       426 CRLMK  430 (601)
Q Consensus       426 crlmk  430 (601)
                      -.+++
T Consensus       233 ~~~~~  237 (414)
T NP_177417.1     233 RKFMN  237 (414)
T ss_pred             HHhCC


No 78
>NP_001325209.1 chromatin remodeling 34 [Arabidopsis thaliana]
Probab=96.23  E-value=0.001  Score=67.17  Aligned_cols=145  Identities=15%  Similarity=0.213  Sum_probs=0.0  Template_Neff=9.200

Q ss_pred             ccCCCCCCccceeeeeeeec----ccccceehhhcHHHHHHHHHHHHhhCCc---ccccceecchheeeeccccccCcch
Q Q_9164725       280 LQGPPGTGKSHFAIGLALYY----PSARIVYTACSHAAVDALCEKALKYLPI---DKCSRIIPARARVECFDKFKVNSTL  352 (601)
Q Consensus       280 lqgppgtgkshfaiglalyy----psarivytacshaavdalcekalkylpi---dkcsriipararvecfdkfkvnstl  352 (601)
                      +..+||+|||-.+|.++.++    |..+.++.+-.. .+....+...++.+.   .-.........+....+.++....-
T Consensus       297 La~~~G~GKT~~~ia~i~~~~~~~~~~~~LIV~P~s-ll~qW~~E~~~~~~~~i~~~~~~~~~~~~~~~~~~~l~~~~~~  375 (823)
T NP_001325209.1  297 LAHAPGSGKTFLLISFLQSFMAMDPQARPLVVLPKG-IIESWKREFTLWEVEKIPLLDFYSVKAESRKQQLKVLGQWIKE  375 (823)
T ss_pred             EECCCCCcHHHHHHHHHHHHHHcCCCCCcEEEecch-HHHHHHHHHHHhcCCCCCeeEeecCChhhHHHHHHHHHHHHhc


Q ss_pred             hheeeEeccCCCcc-------------------CCcEEEEeehhhccCCchhhccceeeeceeEEecCHHhCCCCceecc
Q Q_9164725       353 EQYVFCTVNALPET-------------------TADIVVFDEISMATNYDLSVVNARLRAKHYVYIGDPAQLPAPRTLLT  413 (601)
Q Consensus       353 eqyvfctvnalpet-------------------tadivvfdeismatnydlsvvnarlrakhyvyigdpaqlpaprtllt  413 (601)
                      ...+++|.+.+...                   ..++||+||..+..|..-....+-.+.            .+++.++.
T Consensus       376 ~~Ili~ty~~~~~~~~~~~~~~~~~~~~~~~~~~~~lvIlDE~H~~~n~~s~~~k~l~~l------------~~~~rilL  443 (823)
T NP_001325209.1  376 RSILFLGYQQFTRIICDDNFEAASEDCKLILLEKPTLLILDEGHTSRNKETYMLSSLARV------------KTRRKVVL  443 (823)
T ss_pred             CcEEEEehhHhhhHhcCCChhHhhhhhhHHHhhCCCEEEEecccccCChhhHHHHHHhcC------------CCceEEEE


Q ss_pred             cCCCCHHHHHHHHHHHHHHCCCcc
Q Q_9164725       414 KGTLEPEYFNSVCRLMKTIGPDMF  437 (601)
Q Consensus       414 kgtlepeyfnsvcrlmktigpdmf  437 (601)
                      .||.-+..+..+..++.-+.|..+
T Consensus       444 TgTP~~n~~~el~~lL~ll~p~~~  467 (823)
T NP_001325209.1  444 TGTLFQNNVEEVFNILDLVRPKFL  467 (823)
T ss_pred             ecCCCCCCHHHHHHHHHHHChHHh


No 79
>NP_179740.1 chromatin remodeling 34 [Arabidopsis thaliana]
Probab=96.08  E-value=0.001  Score=66.75  Aligned_cols=145  Identities=15%  Similarity=0.217  Sum_probs=0.0  Template_Neff=9.400

Q ss_pred             ccCCCCCCccceeeeeeeec----ccccceehhhcHHHHHHHHHHHHhhCCc---ccccceecchheeeeccccccCcch
Q Q_9164725       280 LQGPPGTGKSHFAIGLALYY----PSARIVYTACSHAAVDALCEKALKYLPI---DKCSRIIPARARVECFDKFKVNSTL  352 (601)
Q Consensus       280 lqgppgtgkshfaiglalyy----psarivytacshaavdalcekalkylpi---dkcsriipararvecfdkfkvnstl  352 (601)
                      +..+||+|||-.+|.++.++    |..+.++.+-. ..+....+...++.+.   ...-.......+....+.++-...-
T Consensus       290 Lad~~GlGKT~~~ia~l~~~~~~~~~~~~LIV~P~-sll~qW~~E~~k~~~~~i~~~~~~~~~~~~~~~~~~~l~~~~~~  368 (816)
T NP_179740.1     290 LAHAPGSGKTFLLISFLQSFMAMDPQARPLVVLPK-GIIESWKREFTLWEVEKIPLLDFYSVKAESRKQQLKVLGQWIKE  368 (816)
T ss_pred             EECCCCCCHHHHHHHHHHHHHhcCCCCCcEEEecc-hHHHHHHHHHHHhccCCCCeeEecCCChHhHHHHHHHHHHHHhc


Q ss_pred             hheeeEeccCCCcc-------------------CCcEEEEeehhhccCCchhhccceeeeceeEEecCHHhCCCCceecc
Q Q_9164725       353 EQYVFCTVNALPET-------------------TADIVVFDEISMATNYDLSVVNARLRAKHYVYIGDPAQLPAPRTLLT  413 (601)
Q Consensus       353 eqyvfctvnalpet-------------------tadivvfdeismatnydlsvvnarlrakhyvyigdpaqlpaprtllt  413 (601)
                      ...+++|...+...                   ..++||+||.....|..-....+-.+.            ++++.++.
T Consensus       369 ~~Ili~ty~~~~~~~~~~~~~~~~~~~~~~~~~~~~lvIlDEaH~~rn~~s~~~~~l~~l------------~~~~rilL  436 (816)
T NP_179740.1     369 RSILFLGYQQFTRIICDDNFEAASEDCKLILLEKPTLLILDEGHTSRNKETYMLSSLARV------------KTRRKVVL  436 (816)
T ss_pred             CeEEEEEhhHHHHHhcCCChhHhhhhHHHHHhhCCCEEEEecccccCChhhHHHHHHhcC------------CCceEEEE


Q ss_pred             cCCCCHHHHHHHHHHHHHHCCCcc
Q Q_9164725       414 KGTLEPEYFNSVCRLMKTIGPDMF  437 (601)
Q Consensus       414 kgtlepeyfnsvcrlmktigpdmf  437 (601)
                      .||.-...+..+..++.-+.|+.+
T Consensus       437 TgTP~~n~~~el~~ll~~l~p~~~  460 (816)
T NP_179740.1     437 TGTLFQNNVEEVFNILDLVRPKFL  460 (816)
T ss_pred             ecCCcCCCHHHHHHHHHHHChHhh


No 80
>NP_568244.2 DEAD/DEAH box RNA helicase family protein [Arabidopsis thaliana]
Probab=96.06  E-value=0.0018  Score=54.77  Aligned_cols=99  Identities=11%  Similarity=0.067  Sum_probs=0.0  Template_Neff=11.900

Q ss_pred             ccCCCCCCccceeeeeeeec-----ccccceehhhcHHHHHHHHHHHHhhCCcccccceecchheeeeccccccCcchh-
Q Q_9164725       280 LQGPPGTGKSHFAIGLALYY-----PSARIVYTACSHAAVDALCEKALKYLPIDKCSRIIPARARVECFDKFKVNSTLE-  353 (601)
Q Consensus       280 lqgppgtgkshfaiglalyy-----psarivytacshaavdalcekalkylpidkcsriipararvecfdkfkvnstle-  353 (601)
                      +++|+|+|||..++..++..     ...++++.+-+.+.++...+...++.+.....++.-.......-........-. 
T Consensus        88 l~~~tGsGKT~~~~~~~~~~~~~~~~~~~~lii~p~~~l~~q~~~~~~~~~~~~~~~~~~~~~~~~~~~~~~~~~~~~~~  167 (427)
T NP_568244.2      88 CQAKSGMGKTAVFVLSTLQQIEPSPGQVSALVLCHTRELAYQICNEFVRFSTYLPDTKVSVFYGGVNIKIHKDLLKNECP  167 (427)
T ss_pred             EECCCCCCHHHHHHHHHHHHcCCCCCCceEEEEecCHHHHHHHHHHHHHHHhhCCCCeEEEEECCCCHHHHHHHHhccCC


Q ss_pred             heeeEeccCC---------CccCCcEEEEeehhh
Q Q_9164725       354 QYVFCTVNAL---------PETTADIVVFDEISM  378 (601)
Q Consensus       354 qyvfctvnal---------pettadivvfdeism  378 (601)
                      +.+++|...+         .....+.||+||+..
T Consensus       168 ~iiv~T~~~l~~~~~~~~~~~~~~~~vIiDE~h~  201 (427)
T NP_568244.2     168 HIVVGTPGRVLALAREKDLSLKNVRHFILDECDK  201 (427)
T ss_pred             cEEEECHHHHHHHHHcCCCCcccCcEEEEeCHHH


No 81
>NP_568245.1 DEAD/DEAH box RNA helicase family protein [Arabidopsis thaliana]
Probab=96.06  E-value=0.0018  Score=54.77  Aligned_cols=99  Identities=11%  Similarity=0.067  Sum_probs=0.0  Template_Neff=11.900

Q ss_pred             ccCCCCCCccceeeeeeeec-----ccccceehhhcHHHHHHHHHHHHhhCCcccccceecchheeeeccccccCcchh-
Q Q_9164725       280 LQGPPGTGKSHFAIGLALYY-----PSARIVYTACSHAAVDALCEKALKYLPIDKCSRIIPARARVECFDKFKVNSTLE-  353 (601)
Q Consensus       280 lqgppgtgkshfaiglalyy-----psarivytacshaavdalcekalkylpidkcsriipararvecfdkfkvnstle-  353 (601)
                      +++|+|+|||..++..++..     ...++++.+-+.+.++...+...++.+.....++.-.......-........-. 
T Consensus        88 l~~~tGsGKT~~~~~~~~~~~~~~~~~~~~lii~p~~~l~~q~~~~~~~~~~~~~~~~~~~~~~~~~~~~~~~~~~~~~~  167 (427)
T NP_568245.1      88 CQAKSGMGKTAVFVLSTLQQIEPSPGQVSALVLCHTRELAYQICNEFVRFSTYLPDTKVSVFYGGVNIKIHKDLLKNECP  167 (427)
T ss_pred             EECCCCCCHHHHHHHHHHHHcCCCCCCceEEEEecCHHHHHHHHHHHHHHHhhCCCCeEEEEECCCCHHHHHHHHhccCC


Q ss_pred             heeeEeccCC---------CccCCcEEEEeehhh
Q Q_9164725       354 QYVFCTVNAL---------PETTADIVVFDEISM  378 (601)
Q Consensus       354 qyvfctvnal---------pettadivvfdeism  378 (601)
                      +.+++|...+         .....+.||+||+..
T Consensus       168 ~iiv~T~~~l~~~~~~~~~~~~~~~~vIiDE~h~  201 (427)
T NP_568245.1     168 HIVVGTPGRVLALAREKDLSLKNVRHFILDECDK  201 (427)
T ss_pred             cEEEECHHHHHHHHHcCCCCcccCcEEEEeCHHH


No 82
>NP_197277.1 P-loop containing nucleoside triphosphate hydrolases superfamily protein [Arabidopsis thaliana]
Probab=96.06  E-value=0.0024  Score=58.44  Aligned_cols=76  Identities=26%  Similarity=0.389  Sum_probs=0.0  Template_Neff=9.500

Q ss_pred             hhhhhcccchhhccc--eeeeeccCCCCCCccceeeeeeeecccccceehhhcHHHHHHHHHHHHhhCCcccccceecch
Q Q_9164725       260 DEFSSNVANYQKVGM--QKYSTLQGPPGTGKSHFAIGLALYYPSARIVYTACSHAAVDALCEKALKYLPIDKCSRIIPAR  337 (601)
Q Consensus       260 defssnvanyqkvgm--qkystlqgppgtgkshfaiglalyypsarivytacshaavdalcekalkylpidkcsriipar  337 (601)
                      ..|.....-|++.|.  .+---|.||||+|||++|..+|-+....-+......-..-..+.+...+.             
T Consensus       203 ~~~~~~~~~~~~~g~~~~~~~ll~GppGtGKt~l~~aia~~l~~~~~~~~~~~~~~~~~l~~ll~~~-------------  269 (392)
T NP_197277.1     203 DRFIKRKDYYKRVGKAWKRSYFLYGPPGTGKSSLVAAMANYLKFDIYDLQLANVQGDAQLRSLLLAT-------------  269 (392)
T ss_pred             HHHHHhhHHHHHhCCcCCcEEEEECCCCCCHHHHHHHHHHHcCCeEEEeecccCCCHHHHHHHHHhc-------------


Q ss_pred             heeeeccccccCcchhheeeEeccCCCccCCcEEEEeeh
Q Q_9164725       338 ARVECFDKFKVNSTLEQYVFCTVNALPETTADIVVFDEI  376 (601)
Q Consensus       338 arvecfdkfkvnstleqyvfctvnalpettadivvfdei  376 (601)
                                                  ...+|+|+|||
T Consensus       270 ----------------------------~~~~ilviDdi  280 (392)
T NP_197277.1     270 ----------------------------NNSSILLVEDI  280 (392)
T ss_pred             ----------------------------cCCcEEEEEch


No 83
>NP_001321902.1 P-loop containing nucleoside triphosphate hydrolases superfamily protein [Arabidopsis thaliana]
Probab=96.02  E-value=0.0044  Score=56.86  Aligned_cols=142  Identities=15%  Similarity=0.102  Sum_probs=0.0  Template_Neff=11.500

Q ss_pred             ccCCCCCCccceeeeeeeeccc----------ccceehhhcHHHHHHHHHHHHhhCCcccccceecchheeeeccccccC
Q Q_9164725       280 LQGPPGTGKSHFAIGLALYYPS----------ARIVYTACSHAAVDALCEKALKYLPIDKCSRIIPARARVECFDKFKVN  349 (601)
Q Consensus       280 lqgppgtgkshfaiglalyyps----------arivytacshaavdalcekalkylpidkcsriipararvecfdkfkvn  349 (601)
                      +..+.|+|||..++.++++...          .++++.+-.+.. ....+..-++++.....-++-....   -.+-...
T Consensus       147 l~~~~G~GKT~~~~~~~~~~~~~~~~~~~~~~~~~Liv~P~~~l-~qw~~e~~~~~~~~~~~~~~~~~~~---~~~~~~~  222 (690)
T NP_001321902.1  147 LADEMGMGKTIQAISLVLARREVDRAKSREAVGHTLVLVPPVAL-SQWLDEISRLTSPGSTRVLQYHGPK---RDKNVQK  222 (690)
T ss_pred             eecCCCccHHHHHHHHHHHcchhhhhhcccccCcEEEEeCHHHH-HHHHHHHHHHCCCCCeEEEEEcCCC---CcccHHH


Q ss_pred             cchhheeeEec-----------------cCCCccCCcEEEEeehhhccCCchhhccceeeeceeEEecCHHhCCCCceec
Q Q_9164725       350 STLEQYVFCTV-----------------NALPETTADIVVFDEISMATNYDLSVVNARLRAKHYVYIGDPAQLPAPRTLL  412 (601)
Q Consensus       350 stleqyvfctv-----------------nalpettadivvfdeismatnydlsvvnarlrakhyvyigdpaqlpaprtll  412 (601)
                      ..-.+.+++|-                 ..+.....++||+||+....|..-....+-...            +.++.++
T Consensus       223 ~~~~~ivi~t~~~l~~~~~~~~~~~~~~~~~~~~~~~~vI~DEah~~~~~~~~~~~~~~~~------------~~~~~~~  290 (690)
T NP_001321902.1  223 LMNYDFVLTTSPIVENEYRKDEGVDETMSPLHSIKWNRIIVDEAHDIKNRSSRTAKAVFAL------------EATYRWA  290 (690)
T ss_pred             HHhCCEEEEchHHHHhhhccccCCCccCCchhhCcceEEEEechhhcCCCccHHHHHHHhc------------cceeeEE


Q ss_pred             ccCCCCHHHHHHHHHHHHHHCCCcc
Q Q_9164725       413 TKGTLEPEYFNSVCRLMKTIGPDMF  437 (601)
Q Consensus       413 tkgtlepeyfnsvcrlmktigpdmf  437 (601)
                      ..||.-+.....+..++.-++|+.|
T Consensus       291 lT~Tp~~~~~~el~~~~~~l~~~~~  315 (690)
T NP_001321902.1  291 LSGTPLQNDVDELYSLIRFLRVSPY  315 (690)
T ss_pred             EeCCCCCCCHHHHHHHHHHhccCCc


No 84
>NP_201200.2 chromatin remodeling 24 [Arabidopsis thaliana]
Probab=96.01  E-value=0.0039  Score=67.30  Aligned_cols=191  Identities=13%  Similarity=0.131  Sum_probs=0.0  Template_Neff=7.700

Q ss_pred             eecCCCccccchheEEeeeeecccccchhhhhcccchhhccc---------eeeeeccCCCCCCccceeeeeeeec----
Q Q_9164725       233 MPLSAPTLVPQEHYVRITGLYPTLNISDEFSSNVANYQKVGM---------QKYSTLQGPPGTGKSHFAIGLALYY----  299 (601)
Q Consensus       233 mplsaptlvpqehyvritglyptlnisdefssnvanyqkvgm---------qkystlqgppgtgkshfaiglalyy----  299 (601)
                      +....+.....+....++|+-+...+...+....-.||+.|.         .+-.-+..++|+|||-.++.++.+.    
T Consensus       344 ~~~~~~~~~~~~~~~~~~~~~~~~~lp~~l~~~L~p~Q~eav~~L~~~~~~~~g~ILademGlGKTl~aia~i~~l~~~~  423 (1090)
T NP_201200.2     344 RHGYDERSLEDEGSITLTGLNLSYTLPGKIATMLYPHQREGLNWLWSLHTQGKGGILGDDMGLGKTMQICSFLAGLFHSK  423 (1090)
T ss_pred             hcCCCccccccCCcccccCCCccccCCchhhcCCCHHHHHHHHHHHHHHHcCCcEEEECCCchhHHHHHHHHHHHHHhcC


Q ss_pred             ccccceehhhcHHHHHHHHHHHHhhCCcccccceecchheeeeccccccCcchhheeeEeccCC----------------
Q Q_9164725       300 PSARIVYTACSHAAVDALCEKALKYLPIDKCSRIIPARARVECFDKFKVNSTLEQYVFCTVNAL----------------  363 (601)
Q Consensus       300 psarivytacshaavdalcekalkylpidkcsriipararvecfdkfkvnstleqyvfctvnal----------------  363 (601)
                      +..++++.+- -..+....+...++.+..+.....-......-++... ...-...+++|.+.+                
T Consensus       424 ~~k~vLIVvP-~sLl~qW~~El~k~~~~~~v~~~~g~~~~~~~~~~~~-~~~~~~IvItTye~l~~~~~~l~~~~~~~~~  501 (1090)
T NP_201200.2     424 LIKRALVVAP-KTLLPHWMKELATVGLSQMTREYYGTSTKAREYDLHH-ILQGKGILLTTYDIVRNNTKALQGDDHYTDE  501 (1090)
T ss_pred             CCCcEEEEcc-hhHHHHHHHHHHHhcCcccEEEEeCCCccccHhhHHH-HHcCCCEEEEehHHHHhhHHHhhCCCCCCCC


Q ss_pred             ---CccCCcEEEEeehhhccCCchhhccceeeeceeEEecCHHhCCCCceecccCCCCHHHHHHHHHHHHHHCCCcc
Q Q_9164725       364 ---PETTADIVVFDEISMATNYDLSVVNARLRAKHYVYIGDPAQLPAPRTLLTKGTLEPEYFNSVCRLMKTIGPDMF  437 (601)
Q Consensus       364 ---pettadivvfdeismatnydlsvvnarlrakhyvyigdpaqlpaprtlltkgtlepeyfnsvcrlmktigpdmf  437 (601)
                         .....|+||+||+....|..-....+..            .++.++.++..||.-......+..++.-+.|+.+
T Consensus       502 ~~~~~~~~dlIIlDEaH~ikn~~s~~~kal~------------~l~~~~rllLTGTPi~Nsl~EL~sLl~fl~p~~l  566 (1090)
T NP_201200.2     502 DDEDGNKWDYMILDEGHLIKNPNTQRAKSLL------------EIPSSHRIIISGTPIQNNLKELWALFNFSCPGLL  566 (1090)
T ss_pred             CCCcCCCCCEEEEeCchhhcChHHHHHHHHh------------cCCCccEEEEeCCCCCCCHHHHHHHHHhhCchhh


No 85
>NP_200554.1 homolog of X-ray repair cross complementing 3 (XRCC3) [Arabidopsis thaliana]
Probab=95.99  E-value=0.00079  Score=56.71  Aligned_cols=99  Identities=10%  Similarity=0.046  Sum_probs=0.0  Template_Neff=10.800

Q ss_pred             ccCCCCCCccceeeeeeeec--------ccccceehhhcHHHHHHHHHHHHhhCCccccc-------ceecchheeeecc
Q Q_9164725       280 LQGPPGTGKSHFAIGLALYY--------PSARIVYTACSHAAVDALCEKALKYLPIDKCS-------RIIPARARVECFD  344 (601)
Q Consensus       280 lqgppgtgkshfaiglalyy--------psarivytacshaavdalcekalkylpidkcs-------riipararvecfd  344 (601)
                      +.|+||+|||+|+..++...        +..+++|-.+....-..-..+.+.......-.       .....-.-..+++
T Consensus        44 i~G~~gsGKT~l~~~l~~~~~~~~~~~~~~~~vl~i~~e~~~~~~rl~~~~~~~~~~~~~~~~~~~~~~~~~i~~~~~~~  123 (304)
T NP_200554.1      44 IVAESGCGKTQLCLQLSLCTQLPISHGGLNGSSLYLHSEFPFPFRRLHQLSHTFHQSNPSIYANYNDNPCDHVFVQNVHS  123 (304)
T ss_pred             EEcCCCCCHHHHHHHHHHHccCCHHHCCCCCeEEEEECCCCCCHHHHHHHHHHHHHhChhhhhcCCCCCCCeeEEEeCCC


Q ss_pred             ccccCcchhheeeEeccCCCccCCcEEEEeehhh
Q Q_9164725       345 KFKVNSTLEQYVFCTVNALPETTADIVVFDEISM  378 (601)
Q Consensus       345 kfkvnstleqyvfctvnalpettadivvfdeism  378 (601)
                      .......+++..-.--........++||+|+++.
T Consensus       124 ~~~~~~~l~~l~~~l~~~~~~~~~~lviiD~i~~  157 (304)
T NP_200554.1     124 VDHLFDIMPRIDGFVGNSKTRFPLKLIVLDSVAA  157 (304)
T ss_pred             HHHHHHhHHhhhhhhccCCCCCCeEEEEEeChHH


No 86
>NP_851202.1 homolog of X-ray repair cross complementing 3 (XRCC3) [Arabidopsis thaliana]
Probab=95.99  E-value=0.00079  Score=56.71  Aligned_cols=99  Identities=10%  Similarity=0.046  Sum_probs=0.0  Template_Neff=10.800

Q ss_pred             ccCCCCCCccceeeeeeeec--------ccccceehhhcHHHHHHHHHHHHhhCCccccc-------ceecchheeeecc
Q Q_9164725       280 LQGPPGTGKSHFAIGLALYY--------PSARIVYTACSHAAVDALCEKALKYLPIDKCS-------RIIPARARVECFD  344 (601)
Q Consensus       280 lqgppgtgkshfaiglalyy--------psarivytacshaavdalcekalkylpidkcs-------riipararvecfd  344 (601)
                      +.|+||+|||+|+..++...        +..+++|-.+....-..-..+.+.......-.       .....-.-..+++
T Consensus        44 i~G~~gsGKT~l~~~l~~~~~~~~~~~~~~~~vl~i~~e~~~~~~rl~~~~~~~~~~~~~~~~~~~~~~~~~i~~~~~~~  123 (304)
T NP_851202.1      44 IVAESGCGKTQLCLQLSLCTQLPISHGGLNGSSLYLHSEFPFPFRRLHQLSHTFHQSNPSIYANYNDNPCDHVFVQNVHS  123 (304)
T ss_pred             EEcCCCCCHHHHHHHHHHHccCCHHHCCCCCeEEEEECCCCCCHHHHHHHHHHHHHhChhhhhcCCCCCCCeeEEEeCCC


Q ss_pred             ccccCcchhheeeEeccCCCccCCcEEEEeehhh
Q Q_9164725       345 KFKVNSTLEQYVFCTVNALPETTADIVVFDEISM  378 (601)
Q Consensus       345 kfkvnstleqyvfctvnalpettadivvfdeism  378 (601)
                      .......+++..-.--........++||+|+++.
T Consensus       124 ~~~~~~~l~~l~~~l~~~~~~~~~~lviiD~i~~  157 (304)
T NP_851202.1     124 VDHLFDIMPRIDGFVGNSKTRFPLKLIVLDSVAA  157 (304)
T ss_pred             HHHHHHhHHhhhhhhccCCCCCCeEEEEEeChHH


No 87
>NP_001323383.1 DEA(D/H)-box RNA helicase family protein [Arabidopsis thaliana]
Probab=95.95  E-value=0.001  Score=55.25  Aligned_cols=109  Identities=11%  Similarity=-0.027  Sum_probs=0.0  Template_Neff=11.500

Q ss_pred             eeeeccCCCCCCccceeeeeeeec-----------ccccceehhhcHHHHHHHHHHHHhhCCcccccceecchheeeecc
Q Q_9164725       276 KYSTLQGPPGTGKSHFAIGLALYY-----------PSARIVYTACSHAAVDALCEKALKYLPIDKCSRIIPARARVECFD  344 (601)
Q Consensus       276 kystlqgppgtgkshfaiglalyy-----------psarivytacshaavdalcekalkylpidkcsriipararvecfd  344 (601)
                      +..-+.+|+|+|||..++.+++..           ...++++.+.+.+.++.+.+...++....................
T Consensus        55 ~~~ii~~~~G~GKT~~~~~~~~~~~~~~~~~~~~~~~~~~liv~p~~~l~~~~~~~~~~~~~~~~~~~~~~~~~~~~~~~  134 (335)
T NP_001323383.1   55 KDVVVDAATGSGKTLAFLLPFIEIIRRSNSYPPKPHQVMGVIISPTRELSAQIHKVARAVRLDFAKCREVEADMNTLEEE  134 (335)
T ss_pred             CcEEEECCCCCCHHHHHHHHHHHHHHhcCCCCCCCCCceEEEEcCCHHHHHHHHHHHHHhccccccchhHHHHHHHHHHh


Q ss_pred             ccccCcchhheeeEeccC---CCccCCcEEEEeehhhccCCch
Q Q_9164725       345 KFKVNSTLEQYVFCTVNA---LPETTADIVVFDEISMATNYDL  384 (601)
Q Consensus       345 kfkvnstleqyvfctvna---lpettadivvfdeismatnydl  384 (601)
                      +..+--+--+.+......   +.....++||+||+.+..+...
T Consensus       135 ~~~i~v~t~~~l~~~~~~~~~~~~~~~~~vIiDE~h~~~~~~~  177 (335)
T NP_001323383.1  135 GANLLIGTPGRLSDMMKRMEFLDFRNLEILILDEADRLLDMGF  177 (335)
T ss_pred             CCCEEEECHHHHHHHHHhcCCCChhhcCEEEEeCHHHHhhccc


No 88
>NP_001154538.1 DNA repair (Rad51) family protein [Arabidopsis thaliana]
Probab=95.95  E-value=0.00063  Score=52.46  Aligned_cols=104  Identities=17%  Similarity=0.237  Sum_probs=0.0  Template_Neff=12.100

Q ss_pred             ccCCCCCCccceeeeeeeec--------ccccceehhhcH--HHHHHHHHHHHhhCCcccccceecchheeeeccccccC
Q Q_9164725       280 LQGPPGTGKSHFAIGLALYY--------PSARIVYTACSH--AAVDALCEKALKYLPIDKCSRIIPARARVECFDKFKVN  349 (601)
Q Consensus       280 lqgppgtgkshfaiglalyy--------psarivytacsh--aavdalcekalkylpidkcsriipararvecfdkfkvn  349 (601)
                      +-||||+|||+++..++...        +..+++|..+..  ..-..........-..............-..+......
T Consensus        75 i~G~~g~GKt~l~~~l~~~~~~~~~~~~~~~~v~~~~~~~~~~~~~~~~~~~~~~~~~~~~~~~~~~~~~~~~~~~~~~~  154 (243)
T NP_001154538.1   75 LVGPPGIGKSQFCMKLALSASFPVAYGGLDGRVIYIDVESKFSSRRVIEMGLESFPEVFHLKGMAQEMAGRILVLRPTSL  154 (243)
T ss_pred             EECCCCCCHHHHHHHHHHHhHccHHHCCCCCeEEEEECCCCCCHHHHHHHHHhhCchHhcccccHHHHHcCEEEECCCCH


Q ss_pred             cchhheeeEeccCCCccCCcEEEEeehhhccCCc
Q Q_9164725       350 STLEQYVFCTVNALPETTADIVVFDEISMATNYD  383 (601)
Q Consensus       350 stleqyvfctvnalpettadivvfdeismatnyd  383 (601)
                      ..+.+.+---...+.....+++|+||+......+
T Consensus       155 ~~~~~~~~~~~~~~~~~~~~liviD~~~~~~~~~  188 (243)
T NP_001154538.1  155 ANFTESIQELKNSILQNQVKLLVIDSMTALLSGE  188 (243)
T ss_pred             HHHHHHHHHHHHHHHhcCccEEEEeChhHHccCc


No 89
>NP_001324537.1 SNF2 domain-containing protein / helicase domain-containing protein [Arabidopsis thaliana]
Probab=95.86  E-value=0.0031  Score=65.48  Aligned_cols=145  Identities=17%  Similarity=0.275  Sum_probs=0.0  Template_Neff=8.500

Q ss_pred             ccCCCCCCccceeeeeeeec----ccccceehhhcHHHHHHHHHHHHhhCCccccccee---cchheeeeccccccCcch
Q Q_9164725       280 LQGPPGTGKSHFAIGLALYY----PSARIVYTACSHAAVDALCEKALKYLPIDKCSRII---PARARVECFDKFKVNSTL  352 (601)
Q Consensus       280 lqgppgtgkshfaiglalyy----psarivytacshaavdalcekalkylpidkcsrii---pararvecfdkfkvnstl  352 (601)
                      +..+||+|||-.+|.++..+    |..++++.+- ...+....+...++.+-+-....+   ....+....+..+....-
T Consensus       378 La~~~GsGKT~~ai~~i~~~l~~~~~~~~LIV~P-~sll~qW~~E~~k~~~~~i~v~~~~~~~~~~~~~~~~~l~~~~~~  456 (891)
T NP_001324537.1  378 MAHAPGSGKTFMIISFMQSFLAKYPQAKPLVVLP-KGILPTWKKEFVRWQVEDIPLLDFYSAKAENRAQQLSILKQWMEK  456 (891)
T ss_pred             EECCCCccHHHHHHHHHHHHHHHCCCCCcEEEec-hhHHHHHHHHHHHhccCCCCEEEecCcchhhHHHHHHHHHHHHhc


Q ss_pred             hheeeEeccCCCc-----------------cCCcEEEEeehhhccCCchhhccceeeeceeEEecCHHhCCCCceecccC
Q Q_9164725       353 EQYVFCTVNALPE-----------------TTADIVVFDEISMATNYDLSVVNARLRAKHYVYIGDPAQLPAPRTLLTKG  415 (601)
Q Consensus       353 eqyvfctvnalpe-----------------ttadivvfdeismatnydlsvvnarlrakhyvyigdpaqlpaprtlltkg  415 (601)
                      ...++++-..+..                 ...++||+||.....|.+-....+-.+.            +.++.++..|
T Consensus       457 ~~Ili~ty~~~~~~~~~~~~~~~~~~~~l~~~~~llIlDEaH~~~n~~s~~~k~L~~l------------~~~~~llLSg  524 (891)
T NP_001324537.1  457 KSILFLGYQQFSTIVCDDTTDSLSCQEILLKVPSILILDEGHTPRNEDTNLLQSLAQV------------QTPRKVVLSG  524 (891)
T ss_pred             CCEEEEEchhheehhcCCCCCchhHHHHHhhCCCEEEEECCCCCCCccchHHHHHhcC------------CCCcEEEEcC


Q ss_pred             CCCHHHHHHHHHHHHHHCCCcc
Q Q_9164725       416 TLEPEYFNSVCRLMKTIGPDMF  437 (601)
Q Consensus       416 tlepeyfnsvcrlmktigpdmf  437 (601)
                      |.-+..+..+..++.-+.|+.+
T Consensus       525 TP~qn~~~El~~lL~ll~P~~~  546 (891)
T NP_001324537.1  525 TLYQNHVKEVFNILNLVRPKFL  546 (891)
T ss_pred             CCCCCCHHHHHHHHHHHChhhc


No 90
>NP_001189953.1 tRNA dimethylallyltransferase [Arabidopsis thaliana]
Probab=95.86  E-value=0.00079  Score=54.50  Aligned_cols=90  Identities=18%  Similarity=0.237  Sum_probs=0.0  Template_Neff=10.700

Q ss_pred             ccCCCCCCccceeeeeeeec----ccccceehhhcHHHHHHH--HHHHHhhCCcccccceecchheeeeccccccCcchh
Q Q_9164725       280 LQGPPGTGKSHFAIGLALYY----PSARIVYTACSHAAVDAL--CEKALKYLPIDKCSRIIPARARVECFDKFKVNSTLE  353 (601)
Q Consensus       280 lqgppgtgkshfaiglalyy----psarivytacshaavdal--cekalkylpidkcsriipararvecfdkfkvnstle  353 (601)
                      +-||||+|||+++.-++...    ...+++|-..... .+.+  .......+..+.-.++        -+........+.
T Consensus        25 i~G~~g~GKT~l~~~la~~~~~~~~~~~vl~i~~e~~-~~~~~~~~~~~~~~~~~~~~~~--------~~~~~~~~~~~~   95 (225)
T NP_001189953.1   25 LSGPISSGKTSLLFQLALNVASASTTTRVVFICHRKK-IESNPPFLSQGIDPSSDVFNRI--------QIKYVDDDEGIR   95 (225)
T ss_pred             EECCCCCCHHHHHHHHHHHHHhcCCCCCEEEEEcCCc-hhhcHHHHhcCCCCChhHHhcc--------EEEEcCCHHHHH


Q ss_pred             heeeEeccCCCccCCcEEEEeehhh
Q Q_9164725       354 QYVFCTVNALPETTADIVVFDEISM  378 (601)
Q Consensus       354 qyvfctvnalpettadivvfdeism  378 (601)
                      +.+.-.....-+...++||+||+..
T Consensus        96 ~~l~~~~~~~~~~~~~liiiD~l~~  120 (225)
T NP_001189953.1   96 KYFAAFHLHHVDDLPSAVIIDDFGD  120 (225)
T ss_pred             HHHHHHHhccccCCCcEEEEeChHH


No 91
>NP_001327861.1 P-loop containing nucleoside triphosphate hydrolases superfamily protein [Arabidopsis thaliana]
Probab=95.84  E-value=0.0025  Score=59.60  Aligned_cols=56  Identities=25%  Similarity=0.368  Sum_probs=0.0  Template_Neff=9.600

Q ss_pred             ccCCCCCCccceeeeeeeecccccceehhhcHHHHHHHHHHHHhhCCcccccceecchheeeeccccccCcchhheeeEe
Q Q_9164725       280 LQGPPGTGKSHFAIGLALYYPSARIVYTACSHAAVDALCEKALKYLPIDKCSRIIPARARVECFDKFKVNSTLEQYVFCT  359 (601)
Q Consensus       280 lqgppgtgkshfaiglalyypsarivytacshaavdalcekalkylpidkcsriipararvecfdkfkvnstleqyvfct  359 (601)
                      |.||||||||+++..++-+....-+....-+...-..+.+...+.                                   
T Consensus       245 L~GppGtGKT~l~~ala~~l~~~~~~l~~~~~~~~~~l~~~l~~~-----------------------------------  289 (478)
T NP_001327861.1  245 LFGPPGTGKSTMIAAMANFLEYDVYDLELTTVKDNTHLRRLLIET-----------------------------------  289 (478)
T ss_pred             EEcCCCCCHHHHHHHHHHHcCCCEEEEecCCCCChHHHHHHHHHc-----------------------------------


Q ss_pred             ccCCCccCCcEEEEeeh
Q Q_9164725       360 VNALPETTADIVVFDEI  376 (601)
Q Consensus       360 vnalpettadivvfdei  376 (601)
                            ....|+++|||
T Consensus       290 ------~~~~ilvIddi  300 (478)
T NP_001327861.1  290 ------SAKSIIVIEDI  300 (478)
T ss_pred             ------cCCeEEEEech


No 92
>NP_173961.3 RNA helicase family protein [Arabidopsis thaliana]
Probab=95.83  E-value=0.0023  Score=61.16  Aligned_cols=134  Identities=16%  Similarity=0.123  Sum_probs=0.0  Template_Neff=10.500

Q ss_pred             ecCCCccccchheEEeeeeecccccchhhhhcccchhhccceeeeeccCCCCCCccceeeeeeeec----ccccceehhh
Q Q_9164725       234 PLSAPTLVPQEHYVRITGLYPTLNISDEFSSNVANYQKVGMQKYSTLQGPPGTGKSHFAIGLALYY----PSARIVYTAC  309 (601)
Q Consensus       234 plsaptlvpqehyvritglyptlnisdefssnvanyqkvgmqkystlqgppgtgkshfaiglalyy----psarivytac  309 (601)
                      |...|+..|...+-.+......+.+...-..-+....+   .+.--++||+|+|||+.+..+++..    +..+++++.-
T Consensus        19 ~~~~~~~~~~~~~~~~~~~~~~lp~~~~q~~i~~~l~~---~~~~ii~~~tGsGKT~~~~~~l~~~~~~~~~~~ilv~~P   95 (717)
T NP_173961.3      19 NPKSPTVSPFSMRQKIAEHRRSLPIASVEKRLVEEVQK---NDILIIVGETGSGKTTQLPQFLYNAGFCREGKMIGITQP   95 (717)
T ss_pred             CCCCCCCCCCcHHHHHHHHHhcCChHHHHHHHHHHHHh---CCEEEEEcCCCCCHHHHHHHHHHHcccccCCeEEEEECC


Q ss_pred             cHHHHHHHHHHHHhhCCcccccceecchheeeeccccccCcchhheeeEeccCCCc--------cCCcEEEEeeh
Q Q_9164725       310 SHAAVDALCEKALKYLPIDKCSRIIPARARVECFDKFKVNSTLEQYVFCTVNALPE--------TTADIVVFDEI  376 (601)
Q Consensus       310 shaavdalcekalkylpidkcsriipararvecfdkfkvnstleqyvfctvnalpe--------ttadivvfdei  376 (601)
                      ...++..+.+...+.+.......+      -.....-...+.-.+.+++|...+-.        ...++||+||+
T Consensus        96 ~~~l~~~~~~~~~~~~~~~~~~~v------~~~~~~~~~~~~~~~I~v~T~~~l~~~~~~~~~l~~~~~iIiDE~  164 (717)
T NP_173961.3      96 RRIAAVTVAKRVAEECEVQLGQKV------GYSIRFDDTTSGSTRLKYMTDGLLLREALLDPHLSRYSVIIVDEA  164 (717)
T ss_pred             cHHHHHHHHHHHHHHhCCCcCCee------EEEEecCCCCCCCcEEEEecchHHHHHHhhCcccccCeEEEEeCC


No 93
>NP_182290.1 zinc finger (CCCH type) helicase family protein [Arabidopsis thaliana]
Probab=95.80  E-value=0.016  Score=60.71  Aligned_cols=131  Identities=21%  Similarity=0.193  Sum_probs=0.0  Template_Neff=8.800

Q ss_pred             ccCCCCCCccceeeeeeeecccccceehhhcHHHHHHHHHHHHhhCCcccccceecchheeeeccccccCcchhheeeEe
Q Q_9164725       280 LQGPPGTGKSHFAIGLALYYPSARIVYTACSHAAVDALCEKALKYLPIDKCSRIIPARARVECFDKFKVNSTLEQYVFCT  359 (601)
Q Consensus       280 lqgppgtgkshfaiglalyypsarivytacshaavdalcekalkylpidkcsriipararvecfdkfkvnstleqyvfct  359 (601)
                      +.||+|+|||+.+..+++.....+|+++.-..+++..+.+...+.........+-      .....-+..+.--+.+|+|
T Consensus        47 I~a~TGsGKT~~v~~~il~~~~~~ilv~~Prr~la~~~a~~v~~~~~~~~g~~vg------~~~~~~~~~~~~~~Iiv~T  120 (1015)
T NP_182290.1      47 IVGEPGCGKSSQVPQFLLEANMAPILCTQPRRFAVVAVAKMVAKSRNSDLGGEIG------YHIGHSKILTEGSKILFKT  120 (1015)
T ss_pred             EEcCCCCCHHHHHHHHHHHcCCCCEEEECCCHHHHHHHHHHHHHHcCCCCCCeeE------EeecCcccCCCCCEEEEEe


Q ss_pred             c---------cCCCccCCcEEEEeehhhccCCc---hhhccceeeeceeEEecCHHhCCCCceecccCCCCHHHHHHHHH
Q Q_9164725       360 V---------NALPETTADIVVFDEISMATNYD---LSVVNARLRAKHYVYIGDPAQLPAPRTLLTKGTLEPEYFNSVCR  427 (601)
Q Consensus       360 v---------nalpettadivvfdeismatnyd---lsvvnarlrakhyvyigdpaqlpaprtlltkgtlepeyfnsvcr  427 (601)
                      .         +.+.-...+.||+||+.......   +..+...++..           +..+.++..+|+.++.|.....
T Consensus       121 ~~~Ll~~l~~~~~~~~~~~~VIiDE~He~~~~~d~ll~~l~~ll~~~-----------~~~riIlmSAT~~~~~~~~~f~  189 (1015)
T NP_182290.1     121 AGVLLDEMLDKGLNALKYKVIILDEVHERSVESDLVLVCVKQFLMKN-----------NDLRVVLMSATADITRYRDYFK  189 (1015)
T ss_pred             hHHHHHHHHHcccchhcCcEEEEeCHHHcCCChHHHHHHHHHHHHHC-----------CCcEEEEEeCCCCHHHHHHHHH


No 94
>NP_189495.1 P-loop containing nucleoside triphosphate hydrolases superfamily protein [Arabidopsis thaliana]
Probab=95.79  E-value=0.0027  Score=61.03  Aligned_cols=56  Identities=29%  Similarity=0.360  Sum_probs=0.0  Template_Neff=9.000

Q ss_pred             ccCCCCCCccceeeeeeeecccccceehhhcHHHHHHHHHHHHhhCCcccccceecchheeeeccccccCcchhheeeEe
Q Q_9164725       280 LQGPPGTGKSHFAIGLALYYPSARIVYTACSHAAVDALCEKALKYLPIDKCSRIIPARARVECFDKFKVNSTLEQYVFCT  359 (601)
Q Consensus       280 lqgppgtgkshfaiglalyypsarivytacshaavdalcekalkylpidkcsriipararvecfdkfkvnstleqyvfct  359 (601)
                      |.||||||||+++-.+|-+....-+.....+...-..|.......                                   
T Consensus       244 L~GppGtGKTsl~~aia~~l~~~~~~l~~~~~~~~~~l~~ll~~~-----------------------------------  288 (510)
T NP_189495.1     244 LFGPPGTGKSTMISAMANFLEYDVYDLELTTVKDNSELKKLMLDT-----------------------------------  288 (510)
T ss_pred             EECCCCCCHHHHHHHHHHHcCCcEEEEeccccCChHHHHHHHhcC-----------------------------------


Q ss_pred             ccCCCccCCcEEEEeeh
Q Q_9164725       360 VNALPETTADIVVFDEI  376 (601)
Q Consensus       360 vnalpettadivvfdei  376 (601)
                            ....|+++|||
T Consensus       289 ------~~~~IlvIddi  299 (510)
T NP_189495.1     289 ------KGKSIVVIEDI  299 (510)
T ss_pred             ------CCCeEEEEEeh


No 95
>NP_566040.1 RAS associated with diabetes protein 51C [Arabidopsis thaliana]
Probab=95.74  E-value=0.0013  Score=57.94  Aligned_cols=100  Identities=14%  Similarity=0.179  Sum_probs=0.0  Template_Neff=10.300

Q ss_pred             ccCCCCCCccceeeeeeeec--------ccccceehhhcHHHHHHHHHHHHhhC-------------------Ccccccc
Q Q_9164725       280 LQGPPGTGKSHFAIGLALYY--------PSARIVYTACSHAAVDALCEKALKYL-------------------PIDKCSR  332 (601)
Q Consensus       280 lqgppgtgkshfaiglalyy--------psarivytacshaavdalcekalkyl-------------------pidkcsr  332 (601)
                      +.||||+|||+|+..++...        ...+++|-.........-..+.++..                   .......
T Consensus       128 i~G~~g~GKT~l~~~l~~~~~~~~~~~~~~~~vl~i~~e~~~~~~rl~~~~~~~~~~~~~~~~~~~~~~~~~~~~~~~~~  207 (363)
T NP_566040.1     128 IGGVPGIGKTQIGIQLSVNVQIPRECGGLGGKAIYIDTEGSFMVERALQIAEACVEDMEEYTGYMHKHFQANQVQMKPED  207 (363)
T ss_pred             EEcCCCCChHHHHhhhhheeeecHHHCCccCeEEEEeCCCCCCHHHHHHHHHHHHHhhHHhhccchHhhhhcccCCCHHH


Q ss_pred             eecchheeeeccccccCcchhheeeEeccCCC-ccCCcEEEEeehhhccCCc
Q Q_9164725       333 IIPARARVECFDKFKVNSTLEQYVFCTVNALP-ETTADIVVFDEISMATNYD  383 (601)
Q Consensus       333 iipararvecfdkfkvnstleqyvfctvnalp-ettadivvfdeismatnyd  383 (601)
                      +...-....+++.......+++..    ..+. ....++||+|+++.....+
T Consensus       208 ~~~~i~~~~~~~~~~~~~~l~~l~----~~~~~~~~~~lvvIDsl~~l~~~~  255 (363)
T NP_566040.1     208 ILENIFYFRVCSYTEQIALVNHLE----KFISENKDVKVVIVDSITFHFRQD  255 (363)
T ss_pred             HHcCeEEEEcCCHHHHHHHHHHHH----HHHHhCCCeEEEEEcChhHhccCC


No 96
>NP_189501.2 P-loop containing nucleoside triphosphate hydrolases superfamily protein [Arabidopsis thaliana]
Probab=95.72  E-value=0.0028  Score=59.61  Aligned_cols=56  Identities=29%  Similarity=0.408  Sum_probs=0.0  Template_Neff=9.400

Q ss_pred             ccCCCCCCccceeeeeeeecccccceehhhcHHHHHHHHHHHHhhCCcccccceecchheeeeccccccCcchhheeeEe
Q Q_9164725       280 LQGPPGTGKSHFAIGLALYYPSARIVYTACSHAAVDALCEKALKYLPIDKCSRIIPARARVECFDKFKVNSTLEQYVFCT  359 (601)
Q Consensus       280 lqgppgtgkshfaiglalyypsarivytacshaavdalcekalkylpidkcsriipararvecfdkfkvnstleqyvfct  359 (601)
                      |.||||||||+++..++-+. ...+++..++...-+....+.+.-                                   
T Consensus       243 L~GppGtGKT~l~~ala~~l-~~~~~~~~~~~~~~~~~l~~~l~~-----------------------------------  286 (477)
T NP_189501.2     243 LHGPPGTGKSTMIAAMANHL-NYSIYDLELTAIRNNSELRKLLTA-----------------------------------  286 (477)
T ss_pred             EeCCCCCCHHHHHHHHHHHc-CCcEEEeehhhcCCHHHHHHHHHh-----------------------------------


Q ss_pred             ccCCCccCCcEEEEeeh
Q Q_9164725       360 VNALPETTADIVVFDEI  376 (601)
Q Consensus       360 vnalpettadivvfdei  376 (601)
                           .....|+++||+
T Consensus       287 -----~~~~~ilvIDdi  298 (477)
T NP_189501.2     287 -----TSSKSIIVIEDI  298 (477)
T ss_pred             -----cCCCeEEEEeCh


No 97
>NP_182025.2 SNF2 domain-containing protein / helicase domain-containing protein [Arabidopsis thaliana]
Probab=95.69  E-value=0.0031  Score=62.11  Aligned_cols=146  Identities=21%  Similarity=0.208  Sum_probs=0.0  Template_Neff=10.200

Q ss_pred             ccCCCCCCccceeeeeeeecc-----cccceehhhcHHHHHHHHHHHHhhCCcccccceecchh----------eeeecc
Q Q_9164725       280 LQGPPGTGKSHFAIGLALYYP-----SARIVYTACSHAAVDALCEKALKYLPIDKCSRIIPARA----------RVECFD  344 (601)
Q Consensus       280 lqgppgtgkshfaiglalyyp-----sarivytacshaavdalcekalkylpidkcsriipara----------rvecfd  344 (601)
                      +..++|+|||-.++.++.+..     ..++++.+-.. .+....+...++++-.+.........          ...-..
T Consensus        75 l~~~~G~GKT~~~l~~i~~l~~~~~~~~~~LIv~P~~-l~~qw~~el~~~~~~~~~~~~~g~~~~~~~~~~~~~~~~~~~  153 (851)
T NP_182025.2      75 ELDQMGLGKTLQAISFLSYLKFRQGLPGPFLVLCPLS-VTDGWVSEINRFTPNLEVLRYVGDKYCRLDMRKSMYDHGHFL  153 (851)
T ss_pred             eeCCCChhHHHHHHHHHHHHHHhcCCCCCEEEEeChH-HHHHHHHHHHHHCCCCeEEEEeCChHhhHHHHHHHhhcCCCC


Q ss_pred             ccccCcchhheeeEeccCCCccCCcEEEEeehhhccCCchhhccceeeeceeEEecCHHhCCCCceecccCCCCHHHHHH
Q Q_9164725       345 KFKVNSTLEQYVFCTVNALPETTADIVVFDEISMATNYDLSVVNARLRAKHYVYIGDPAQLPAPRTLLTKGTLEPEYFNS  424 (601)
Q Consensus       345 kfkvnstleqyvfctvnalpettadivvfdeismatnydlsvvnarlrakhyvyigdpaqlpaprtlltkgtlepeyfns  424 (601)
                      ++.+--+-.+.+......+.....|+||+||+....|-.-....+-++           .++.++.++..||........
T Consensus       154 ~~~ivi~T~~~l~~~~~~l~~~~~~~vIvDEaH~l~~~~s~~~~~i~~-----------~~~~~~~l~lTaTP~~n~~~e  222 (851)
T NP_182025.2     154 PFDVLLTTYDIALVDQDFLSQIPWQYAIIDEAQRLKNPNSVLYNVLLE-----------QFLIPRRLLITGTPIQNNLTE  222 (851)
T ss_pred             CccEEEEcHHHHHhCHHHHhcCCCcEEEEccHHHhcChhHHHHHHHHH-----------HhCCCeEEEecCCCCcCCHHH


Q ss_pred             HHHHHHHHCCCcc
Q Q_9164725       425 VCRLMKTIGPDMF  437 (601)
Q Consensus       425 vcrlmktigpdmf  437 (601)
                      +..++..+.|+.|
T Consensus       223 l~~ll~~l~~~~~  235 (851)
T NP_182025.2     223 LWALMHFCMPLVF  235 (851)
T ss_pred             HHHHHHHHCcccc


No 98
>NP_189502.2 P-loop containing nucleoside triphosphate hydrolases superfamily protein [Arabidopsis thaliana]
Probab=95.59  E-value=0.0037  Score=59.69  Aligned_cols=76  Identities=26%  Similarity=0.396  Sum_probs=0.0  Template_Neff=8.900

Q ss_pred             hhhhhcccchhhcc--ceeeeeccCCCCCCccceeeeeeeecccccceehhhcHHHHHHHHHHHHhhCCcccccceecch
Q Q_9164725       260 DEFSSNVANYQKVG--MQKYSTLQGPPGTGKSHFAIGLALYYPSARIVYTACSHAAVDALCEKALKYLPIDKCSRIIPAR  337 (601)
Q Consensus       260 defssnvanyqkvg--mqkystlqgppgtgkshfaiglalyypsarivytacshaavdalcekalkylpidkcsriipar  337 (601)
                      +.|..+-.-|.++|  ..+---|-||||||||+++-.+|-+. ...+++..++...-+.-..+.+...            
T Consensus       220 ~~~~~~~~~~~~~g~~~~rg~LL~GppGtGKTsl~~alA~~l-~~~i~~l~l~~~~~~~~l~~ll~~~------------  286 (474)
T NP_189502.2     220 AAFNNGKDYYKKIGKAWKRGYLLYGPPGTGKSTMIAAMANLL-NYSIYDLELTAIQNNSELRKILTAT------------  286 (474)
T ss_pred             HHHHcCHHHHHHhCCCCCCEEEEeCCCCCCHHHHHHHHHHHc-CCeEEEEeccccCCHHHHHHHHHhc------------


Q ss_pred             heeeeccccccCcchhheeeEeccCCCccCCcEEEEeeh
Q Q_9164725       338 ARVECFDKFKVNSTLEQYVFCTVNALPETTADIVVFDEI  376 (601)
Q Consensus       338 arvecfdkfkvnstleqyvfctvnalpettadivvfdei  376 (601)
                                                  ....|+++|||
T Consensus       287 ----------------------------~~~~ilvIddi  297 (474)
T NP_189502.2     287 ----------------------------SNKSIIVIEDI  297 (474)
T ss_pred             ----------------------------CCCEEEEEech


No 99
>NP_001327911.1 chromatin remodeling 38 [Arabidopsis thaliana]
Probab=95.58  E-value=0.0032  Score=68.92  Aligned_cols=169  Identities=15%  Similarity=0.202  Sum_probs=0.0  Template_Neff=7.700

Q ss_pred             cccchhhhhcccchhhccce----------------------eeeeccCCCCCCccceeeeeeeec----ccccceehhh
Q Q_9164725       256 LNISDEFSSNVANYQKVGMQ----------------------KYSTLQGPPGTGKSHFAIGLALYY----PSARIVYTAC  309 (601)
Q Consensus       256 lnisdefssnvanyqkvgmq----------------------kystlqgppgtgkshfaiglalyy----psarivytac  309 (601)
                      ..+...+......||+.|..                      .-.-+..+||+|||..+|.++..+    |..+++..+-
T Consensus       666 ~~l~p~l~~~L~phQ~ea~~fl~~~l~g~~~~~~~~~~~~~~~g~ILa~~~GsGKT~~aIa~l~~~l~~~p~~~~LIVaP  745 (1258)
T NP_001327911.1  666 WSLIPQLKRKLHLHQKKAFEFLWKNLAGSVVPAMMDPSSDKIGGCVVSHTPGAGKTFLIIAFLASYLKIFPGKRPLVLAP  745 (1258)
T ss_pred             cccChhHhhcCCHHHHHHHHHHHHHHcCCCCcccCCCCcCCCCcEEEECCCCccHHHHHHHHHHHHHHHCCCCCEEEEec


Q ss_pred             cHHHHHHHHHHHHhhCCcccccceecchhe-----------------------eeeccccccCcchhheeeEeccCCCc-
Q Q_9164725       310 SHAAVDALCEKALKYLPIDKCSRIIPARAR-----------------------VECFDKFKVNSTLEQYVFCTVNALPE-  365 (601)
Q Consensus       310 shaavdalcekalkylpidkcsriiparar-----------------------vecfdkfkvnstleqyvfctvnalpe-  365 (601)
                      .... ....+...++.+--....+-..+..                       ..+.++..-...-...++++...+.. 
T Consensus       746 ~slL-~qW~~Ef~k~~~~i~v~~~~g~~~~~~~~~~~~~~~~~~~~~~~~~~~~~~l~~l~~~~~~~~IlI~Ty~~f~~l  824 (1258)
T NP_001327911.1  746 KTTL-YTWYKEFIKWEIPVPVHLLHGRRTYCMSKEKTIQFEGIPKPSQDVMHVLDCLDKIQKWHAQPSVLVMGYTSFLTL  824 (1258)
T ss_pred             hHHH-HHHHHHHHHhCCCCCEEEEeCCcccccchhheeeecCCCCCchhhHHHHHHHHHHHHHhcCCcEEEEeHHHHHHH


Q ss_pred             ------------------cCCcEEEEeehhhccCCchhhccceeeeceeEEecCHHhCCCCceecccCCCCHHHHHHHHH
Q Q_9164725       366 ------------------TTADIVVFDEISMATNYDLSVVNARLRAKHYVYIGDPAQLPAPRTLLTKGTLEPEYFNSVCR  427 (601)
Q Consensus       366 ------------------ttadivvfdeismatnydlsvvnarlrakhyvyigdpaqlpaprtlltkgtlepeyfnsvcr  427 (601)
                                        ...++||+||.....|-.-....+-.+-            +.++.++..||.-...+..+..
T Consensus       825 ~~~~~~~~~~~~~~~ll~~~~~lLIlDEaH~lrn~~S~~~kaL~~l------------~t~~rIlLSGTP~qN~~~EL~~  892 (1258)
T NP_001327911.1  825 MREDSKFAHRKYMAKVLRESPGLLVLDEGHNPRSTKSRLRKALMKV------------DTDLRILLSGTLFQNNFCEYFN  892 (1258)
T ss_pred             hhcCchHhhHHHHHHHHHhCCCeEEecCccccCCCchHHHHHHHcc------------CCCeEEEEecCCCCCCHHHHHH


Q ss_pred             HHHHHCCCcc
Q Q_9164725       428 LMKTIGPDMF  437 (601)
Q Consensus       428 lmktigpdmf  437 (601)
                      ++.-+.|+.+
T Consensus       893 lL~ll~P~~l  902 (1258)
T NP_001327911.1  893 TLCLARPKFV  902 (1258)
T ss_pred             HHHhhCchhH


No 100
>NP_001321269.1 chromatin remodeling factor18 [Arabidopsis thaliana]
Probab=95.57  E-value=0.0058  Score=57.65  Aligned_cols=171  Identities=15%  Similarity=0.165  Sum_probs=0.0  Template_Neff=9.600

Q ss_pred             ccchhhhhcccchhhccceeeeeccC------CCCCCccceeeeeeeecccccceehhhcHHHHHHHHHHHHhhCCc--c
Q Q_9164725       257 NISDEFSSNVANYQKVGMQKYSTLQG------PPGTGKSHFAIGLALYYPSARIVYTACSHAAVDALCEKALKYLPI--D  328 (601)
Q Consensus       257 nisdefssnvanyqkvgmqkystlqg------ppgtgkshfaiglalyypsarivytacshaavdalcekalkylpi--d  328 (601)
                      .+...+......||+.|....-...|      ++|+|||-.|+.++.++....-+...|....++...+...++++.  .
T Consensus       163 ~~~~~~~~~L~~~Q~~~v~~~~~~~~~~ll~~~~G~GKT~~al~~~~~~~~~~~vLIv~P~~l~~qw~~ei~~~~~~~~~  242 (508)
T NP_001321269.1  163 KIPSHIEPKLLPFQREGIEFILQHGGRVLLADEMGLGKTLQAIAVTTCVQESWPVLIIAPSSLRLHWATMIHQWLHVPPS  242 (508)
T ss_pred             hCCccccccccHHHHHHHHHHHHcCCCEEEEcCCCCChHHHHHHHHHHhhhhCCEEEEecHHHHHHHHHHHHHHcCCCch


Q ss_pred             cccceecchheeeeccccccCcc-------hhheeeEeccCC-------CccCCcEEEEeehhhccCCchhhccceeeec
Q Q_9164725       329 KCSRIIPARARVECFDKFKVNST-------LEQYVFCTVNAL-------PETTADIVVFDEISMATNYDLSVVNARLRAK  394 (601)
Q Consensus       329 kcsriipararvecfdkfkvnst-------leqyvfctvnal-------pettadivvfdeismatnydlsvvnarlrak  394 (601)
                      ....+......-.-.+....++.       -.+.++++...+       .....++||+||.....|..-....+-+...
T Consensus       243 ~i~~~~~~~~~~~~~~~~~~~~~~~~~~~~~~~i~i~t~~~l~~~~~~l~~~~~~~vI~DEaH~lk~~~~~~~~~~~~~~  322 (508)
T NP_001321269.1  243 DIVVVLPQPGGSNKCGFTIVSSNTKGTIHLDGVFNIVSYDVVTKLDKLLMALDFKVVIADESHFLKNGQAKRTSACLPVI  322 (508)
T ss_pred             hEEEEecCCCCccccceEEEecCCCCceecCCeEEEEeHHHHHHHHHHHHcCCCCEEEEechHhccccccHHHHhhHHHH


Q ss_pred             eeEEecCHHhCCCCceecccCCCCHHHHHHHHHHHHHHCCCcc
Q Q_9164725       395 HYVYIGDPAQLPAPRTLLTKGTLEPEYFNSVCRLMKTIGPDMF  437 (601)
Q Consensus       395 hyvyigdpaqlpaprtlltkgtlepeyfnsvcrlmktigpdmf  437 (601)
                      .          ++++.++..||.-......+-.++.-+.|+.|
T Consensus       323 ~----------~~~~~i~LSaTP~~~~~~el~~~l~~l~p~~~  355 (508)
T NP_001321269.1  323 K----------KAQYAILLSGTPALSRPIELFKQLEALYPDVY  355 (508)
T ss_pred             H----------HCCEEEEecCCCcccCHHHHHHHHHHHCcccc


No 101
>NP_176207.1 DEA(D/H)-box RNA helicase family protein [Arabidopsis thaliana]
Probab=95.56  E-value=0.0045  Score=55.71  Aligned_cols=125  Identities=18%  Similarity=0.140  Sum_probs=0.0  Template_Neff=11.400

Q ss_pred             ecccccchhhhhcccc--------hhhccc-----eeeeeccCCCCCCccceeeeeeeecc-------------------
Q Q_9164725       253 YPTLNISDEFSSNVAN--------YQKVGM-----QKYSTLQGPPGTGKSHFAIGLALYYP-------------------  300 (601)
Q Consensus       253 yptlnisdefssnvan--------yqkvgm-----qkystlqgppgtgkshfaiglalyyp-------------------  300 (601)
                      +..+.++++...++..        +|+.+.     .+...++.|.|+|||..++.+++...                   
T Consensus        82 ~~~~~~~~~l~~~l~~~~~~~~~~~Q~~~i~~l~~g~~~ii~~~tGsGKT~~~l~~~~~~~~~~~~~~~~~~~~~~~~~~  161 (581)
T NP_176207.1      82 WKSLGLSDNVSIALRDSGFDRPSLTQAVCIPSILSGKDVIVAAETGSGKTHGYLAPIIDQLTNTALDSEVTNREERPFPL  161 (581)
T ss_pred             HHHcCCCHHHHHHHHHcCCCCCCHHHHHHHHHHhcCCcEEEEeCCCCcHHHHHHHHHHHHHHhhhhhcccccCcCCCCCC


Q ss_pred             cccceehhhcHHHHHHHHHHHHhhCCcccccceecchheeeeccccccCcchhheeeEeccCCC-------------ccC
Q Q_9164725       301 SARIVYTACSHAAVDALCEKALKYLPIDKCSRIIPARARVECFDKFKVNSTLEQYVFCTVNALP-------------ETT  367 (601)
Q Consensus       301 sarivytacshaavdalcekalkylpidkcsriipararvecfdkfkvnstleqyvfctvnalp-------------ett  367 (601)
                      ..++++.+-+...+..+.+.+.++++...    .+.-.-..+...-.......+.+++|...+-             ...
T Consensus       162 ~~~~Lil~Pt~~L~~q~~~~~~~~~~~~~----~~~~~v~~~~~~~~~~~~~~~ivi~T~~~l~~~~~~~~~~~~~~~~~  237 (581)
T NP_176207.1     162 KNISLILCPNVMLCEQVVRMVNGLVDEDG----NPLLRVEAVCGSQGWPDRLPDIIVSTPAALLNNIEPKRNRRLEFLRC  237 (581)
T ss_pred             CceEEEEcCCHHHHHHHHHHHHHHhcCCC----CceeEEEEEecCCCCcccCCCEEEECHHHHHHhhccccccccHHHcc


Q ss_pred             CcEEEEeehhhccC
Q Q_9164725       368 ADIVVFDEISMATN  381 (601)
Q Consensus       368 adivvfdeismatn  381 (601)
                      .++||+||+.+..+
T Consensus       238 ~~~vVvDEah~l~~  251 (581)
T NP_176207.1     238 VKYVVFDEADMLLC  251 (581)
T ss_pred             CCEEEEeCHHHHhc


No 102
>NP_568426.1 Thymidine kinase [Arabidopsis thaliana]
Probab=95.55  E-value=0.0023  Score=55.03  Aligned_cols=101  Identities=14%  Similarity=0.071  Sum_probs=0.0  Template_Neff=10.000

Q ss_pred             hhhccceeeeeccCCCCCCcccee--eeeeeecccccceehhhcHHHHH------------------HHHHHHHhhCCcc
Q Q_9164725       269 YQKVGMQKYSTLQGPPGTGKSHFA--IGLALYYPSARIVYTACSHAAVD------------------ALCEKALKYLPID  328 (601)
Q Consensus       269 yqkvgmqkystlqgppgtgkshfa--iglalyypsarivytacshaavd------------------alcekalkylpid  328 (601)
                      .+.+.....-.+.||+|+|||+++  +...+..+..++++..-......                  ...+.+++.+..+
T Consensus        71 ~~~l~~~~~~li~G~~GsGKTtll~~~l~~~~~~~~~i~~i~~~~~~~~~~~~~~~~~~~~~~~~~~~~~~~~l~~~~~~  150 (282)
T NP_568426.1      71 LSSSSPGEIHVVVGPMFSGKTTTLLRRILAERETGKRIAIIKSNKDTRYCTESIVTHDGEKYPCWSLPDLSSFKERFGFD  150 (282)
T ss_pred             ccCCCCCEEEEEECCCCCCHHHHHHHHHHHHHHcCCEEEEEeCCcccccCcceEEeCCCCeecceecCCHHHHHHHhCCC


Q ss_pred             cccceecchheeeeccccccCcchhheeeEeccCCCccCCcEEEEeehhhccCCchhhcccee--eeceeEEecCHHh
Q Q_9164725       329 KCSRIIPARARVECFDKFKVNSTLEQYVFCTVNALPETTADIVVFDEISMATNYDLSVVNARL--RAKHYVYIGDPAQ  404 (601)
Q Consensus       329 kcsriipararvecfdkfkvnstleqyvfctvnalpettadivvfdeismatnydlsvvnarl--rakhyvyigdpaq  404 (601)
                      ....-                                  .|+|++||+++... -...+...+  ...+.+++|.+.+
T Consensus       151 ~~~~~----------------------------------~~viiIDE~~~~~~-~~~~l~~~~~~~g~~vv~~~~~~~  193 (282)
T NP_568426.1     151 DYENR----------------------------------LDVIGIDEAQFFGD-LYEFCREAADKEGKTVIVAGLDGD  193 (282)
T ss_pred             ccccC----------------------------------ccEEEecChhhhhH-HHHHHHHHHHHcCCEEEEEecChh


No 103
>NP_178318.1 SNF2 domain-containing protein / helicase domain-containing protein [Arabidopsis thaliana]
Probab=95.52  E-value=0.0061  Score=57.73  Aligned_cols=141  Identities=16%  Similarity=0.176  Sum_probs=0.0  Template_Neff=11.000

Q ss_pred             ccCCCCCCccceeeeeeeecc----cccceehhhcHHHHHHHHHHHHhhCCcccccceecchheeeeccccccCcchhh-
Q Q_9164725       280 LQGPPGTGKSHFAIGLALYYP----SARIVYTACSHAAVDALCEKALKYLPIDKCSRIIPARARVECFDKFKVNSTLEQ-  354 (601)
Q Consensus       280 lqgppgtgkshfaiglalyyp----sarivytacshaavdalcekalkylpidkcsriipararvecfdkfkvnstleq-  354 (601)
                      +..++|+|||..++.++.+..    ..+-+...|....+....+...++.|......+....       +-.....+.. 
T Consensus       237 l~~~~G~GKT~~~i~~~~~l~~~~~~~~~~Liv~P~~~l~qw~~el~~~~~~~~~~~~~g~~-------~~~~~~~~~~~  309 (763)
T NP_178318.1     237 LADEMGLGKTIQAITYLTLLSRLNNDPGPHLVVCPASVLENWERELRKWCPSFTVLQYHGAA-------RAAYSRELNSL  309 (763)
T ss_pred             cccCCCCcHHHHHHHHHHHHHHcCCCCCCEEEEecHHHHHHHHHHHHHHCCCCeEEEEecCh-------HHHHHHHHHHH


Q ss_pred             ----------eeeEeccC--------------CCccCCcEEEEeehhhccCCchhhccceeeeceeEEecCHHhCCCCce
Q Q_9164725       355 ----------YVFCTVNA--------------LPETTADIVVFDEISMATNYDLSVVNARLRAKHYVYIGDPAQLPAPRT  410 (601)
Q Consensus       355 ----------yvfctvna--------------lpettadivvfdeismatnydlsvvnarlrakhyvyigdpaqlpaprt  410 (601)
                                .+++|.+.              +.....++||+||+....|..-....+-++-..          +.++.
T Consensus       310 ~~~~~~~~~~vvi~t~~~l~~~~~~~~~~~~~l~~~~~~~lI~DEaH~~~~~~~~~~~~~~~~~~----------~~~~~  379 (763)
T NP_178318.1     310 SKAGKPPPFNVLLVCYSLFERHSEQQKDDRKVLKRWRWSCVLMDEAHALKDKNSYRWKNLMSVAR----------NANQR  379 (763)
T ss_pred             HHcCCCCCCcEEEEEechhhcccccccchHHHHHhcCccEEEeeChHHcCCCCCHHHHHHHHHHh----------Hccee


Q ss_pred             ecccCCCCHHHHHHHHHHHHHHCCCcc
Q Q_9164725       411 LLTKGTLEPEYFNSVCRLMKTIGPDMF  437 (601)
Q Consensus       411 lltkgtlepeyfnsvcrlmktigpdmf  437 (601)
                      ++.-||..+..+..+..++.-+.|+.|
T Consensus       380 i~lTgTp~~n~~~el~~l~~~l~p~~~  406 (763)
T NP_178318.1     380 LMLTGTPLQNDLHELWSLLEFMLPDIF  406 (763)
T ss_pred             EEecCCCCCCCHHHHHHHHHhhCcccc


No 104
>NP_189499.1 P-loop containing nucleoside triphosphate hydrolases superfamily protein [Arabidopsis thaliana]
Probab=95.49  E-value=0.0036  Score=59.83  Aligned_cols=56  Identities=25%  Similarity=0.368  Sum_probs=0.0  Template_Neff=9.100

Q ss_pred             ccCCCCCCccceeeeeeeecccccceehhhcHHHHHHHHHHHHhhCCcccccceecchheeeeccccccCcchhheeeEe
Q Q_9164725       280 LQGPPGTGKSHFAIGLALYYPSARIVYTACSHAAVDALCEKALKYLPIDKCSRIIPARARVECFDKFKVNSTLEQYVFCT  359 (601)
Q Consensus       280 lqgppgtgkshfaiglalyypsarivytacshaavdalcekalkylpidkcsriipararvecfdkfkvnstleqyvfct  359 (601)
                      |.||||||||+++-.+|-+....-+.....+...-..|.......                                   
T Consensus       245 L~GppGtGKTsl~~aia~~l~~~~~~l~~~~~~~~~~l~~~l~~~-----------------------------------  289 (500)
T NP_189499.1     245 LFGPPGTGKSTMIAAMANFLEYDVYDLELTTVKDNTHLRRLLIET-----------------------------------  289 (500)
T ss_pred             EECCCCCCHHHHHHHHHHHcCCcEEEEeccccCCcHHHHHHHHhc-----------------------------------


Q ss_pred             ccCCCccCCcEEEEeeh
Q Q_9164725       360 VNALPETTADIVVFDEI  376 (601)
Q Consensus       360 vnalpettadivvfdei  376 (601)
                            ..-.|+++|||
T Consensus       290 ------~~~~Ilviddi  300 (500)
T NP_189499.1     290 ------SAKSIIVIEDI  300 (500)
T ss_pred             ------CCCEEEEEEcc


No 105
>NP_198816.1 P-loop containing nucleoside triphosphate hydrolases superfamily protein [Arabidopsis thaliana]
Probab=95.48  E-value=0.0049  Score=59.00  Aligned_cols=76  Identities=28%  Similarity=0.393  Sum_probs=0.0  Template_Neff=8.800

Q ss_pred             hhhhhcccchhhccc--eeeeeccCCCCCCccceeeeeeeecccccceehhhcHHHHHHHHHHHHhhCCcccccceecch
Q Q_9164725       260 DEFSSNVANYQKVGM--QKYSTLQGPPGTGKSHFAIGLALYYPSARIVYTACSHAAVDALCEKALKYLPIDKCSRIIPAR  337 (601)
Q Consensus       260 defssnvanyqkvgm--qkystlqgppgtgkshfaiglalyypsarivytacshaavdalcekalkylpidkcsriipar  337 (601)
                      +.|...-..|++.|.  .+---+.||||||||+++-.+|-+. ...++...++...-+.-..+.+...            
T Consensus       224 ~~~~~~~~~y~~~g~~~~r~~Ll~GppGtGKTsl~~ala~~l-~~~i~~l~l~~~~~~~~l~~ll~~~------------  290 (470)
T NP_198816.1     224 IAFSNGKEYYKKIGKAWKRGYLLYGPPGTGKSTMISAMANLL-NYNIYDLELTAVKNNSELKKLLTAT------------  290 (470)
T ss_pred             HHHHccchHHHhhCCccCcEEEEeCCCCCCHHHHHHHHHHHc-CCcEEEEechhcCCHHHHHHHHHcc------------


Q ss_pred             heeeeccccccCcchhheeeEeccCCCccCCcEEEEeeh
Q Q_9164725       338 ARVECFDKFKVNSTLEQYVFCTVNALPETTADIVVFDEI  376 (601)
Q Consensus       338 arvecfdkfkvnstleqyvfctvnalpettadivvfdei  376 (601)
                                                  ..-.|+++|||
T Consensus       291 ----------------------------~~~~ilviDdi  301 (470)
T NP_198816.1     291 ----------------------------SSKSIIVIEDI  301 (470)
T ss_pred             ----------------------------CCCeEEEEEec


No 106
>NP_001327276.1 P-loop containing nucleoside triphosphate hydrolases superfamily protein [Arabidopsis thaliana]
Probab=95.47  E-value=0.0046  Score=59.14  Aligned_cols=76  Identities=26%  Similarity=0.357  Sum_probs=0.0  Template_Neff=8.700

Q ss_pred             hhhhhcccchhhccc--eeeeeccCCCCCCccceeeeeeeecccccceehhhcHHHHHHHHHHHHhhCCcccccceecch
Q Q_9164725       260 DEFSSNVANYQKVGM--QKYSTLQGPPGTGKSHFAIGLALYYPSARIVYTACSHAAVDALCEKALKYLPIDKCSRIIPAR  337 (601)
Q Consensus       260 defssnvanyqkvgm--qkystlqgppgtgkshfaiglalyypsarivytacshaavdalcekalkylpidkcsriipar  337 (601)
                      +.|......|.++|.  .+---+.||||||||+++-.+|-+. ...++...++...-+....+.+..             
T Consensus       226 ~~f~~~~~~~~~~g~~~~rg~LL~GppGtGKT~l~~ala~~l-~~~~~~l~~~~~~~~~~l~~ll~~-------------  291 (458)
T NP_001327276.1  226 VAFRDGKEYYDRIGKAWKRGYLLYGPPGTGKSTMIAAMANLM-KYNIYDLELTSIGNNWELKKLLIA-------------  291 (458)
T ss_pred             HHHHhccHHHHHhCCCCCCEEEEECCCCCCHHHHHHHHHHHc-CCeEEEEechhcCCcHHHHHHHHh-------------


Q ss_pred             heeeeccccccCcchhheeeEeccCCCccCCcEEEEeeh
Q Q_9164725       338 ARVECFDKFKVNSTLEQYVFCTVNALPETTADIVVFDEI  376 (601)
Q Consensus       338 arvecfdkfkvnstleqyvfctvnalpettadivvfdei  376 (601)
                                                 .....|+++|||
T Consensus       292 ---------------------------~~~~~iLvIddi  303 (458)
T NP_001327276.1  292 ---------------------------TTNKSIIVIEDI  303 (458)
T ss_pred             ---------------------------cCCCeEEEEech


No 107
>NP_194754.2 P-loop containing nucleoside triphosphate hydrolases superfamily protein [Arabidopsis thaliana]
Probab=95.37  E-value=0.0056  Score=59.48  Aligned_cols=76  Identities=30%  Similarity=0.437  Sum_probs=0.0  Template_Neff=8.700

Q ss_pred             hhhhhcccchhhccc--eeeeeccCCCCCCccceeeeeeeecccccceehhhcHHHHHHHHHHHHhhCCcccccceecch
Q Q_9164725       260 DEFSSNVANYQKVGM--QKYSTLQGPPGTGKSHFAIGLALYYPSARIVYTACSHAAVDALCEKALKYLPIDKCSRIIPAR  337 (601)
Q Consensus       260 defssnvanyqkvgm--qkystlqgppgtgkshfaiglalyypsarivytacshaavdalcekalkylpidkcsriipar  337 (601)
                      +.|..+-.-|++.|.  ..---|.||||||||+++-.+|-+. ...+.+..++...-+.-..+.+...            
T Consensus       228 ~~~~~~~~~~~~~g~~~~~~~LL~GppGtGKT~l~~ala~~l-~~~~~~l~~~~~~~~~~l~~l~~~~------------  294 (519)
T NP_194754.2     228 REFANGQGFYQKTGRAWKRGYLLYGPPGTGKSSLIAAMANYL-GYDIYDLELTEVQNNSELRKLLMKT------------  294 (519)
T ss_pred             HHHHccchhHHhhCCCCCcEEEEECCCCCChHHHHHHHHHHh-CCEEEEecccccCCHHHHHHHHHhc------------


Q ss_pred             heeeeccccccCcchhheeeEeccCCCccCCcEEEEeeh
Q Q_9164725       338 ARVECFDKFKVNSTLEQYVFCTVNALPETTADIVVFDEI  376 (601)
Q Consensus       338 arvecfdkfkvnstleqyvfctvnalpettadivvfdei  376 (601)
                                                  ....|+++|||
T Consensus       295 ----------------------------~~~~ilviddi  305 (519)
T NP_194754.2     295 ----------------------------SSKSIIVIEDI  305 (519)
T ss_pred             ----------------------------CCCeEEEEeCc


No 108
>NP_198817.1 AAA-ATPase 1 [Arabidopsis thaliana]
Probab=95.35  E-value=0.0036  Score=60.18  Aligned_cols=56  Identities=25%  Similarity=0.350  Sum_probs=0.0  Template_Neff=9.000

Q ss_pred             ccCCCCCCccceeeeeeeecccccceehhhcHHHHHHHHHHHHhhCCcccccceecchheeeeccccccCcchhheeeEe
Q Q_9164725       280 LQGPPGTGKSHFAIGLALYYPSARIVYTACSHAAVDALCEKALKYLPIDKCSRIIPARARVECFDKFKVNSTLEQYVFCT  359 (601)
Q Consensus       280 lqgppgtgkshfaiglalyypsarivytacshaavdalcekalkylpidkcsriipararvecfdkfkvnstleqyvfct  359 (601)
                      |.||||||||++|-.+|-+. ...++...++...-+....+.+.-.                                  
T Consensus       248 L~GppGtGKT~la~aia~~l-~~~~~~l~~~~~~~~~~l~~~l~~~----------------------------------  292 (514)
T NP_198817.1     248 LFGPPGTGKSTMIAAMANLL-EYDVYDLELTTVKDNTELRRLLIET----------------------------------  292 (514)
T ss_pred             EECCCCCCHHHHHHHHHHHc-CCeEEEEEcccCCChHHHHHHHHHc----------------------------------


Q ss_pred             ccCCCccCCcEEEEeeh
Q Q_9164725       360 VNALPETTADIVVFDEI  376 (601)
Q Consensus       360 vnalpettadivvfdei  376 (601)
                            ....|+++|||
T Consensus       293 ------~~~~ilviDdi  303 (514)
T NP_198817.1     293 ------SGKSIIVIEDI  303 (514)
T ss_pred             ------cCCeEEEEEch


No 109
>NP_973689.2 SNF2 domain-containing protein / helicase domain-containing protein [Arabidopsis thaliana]
Probab=95.35  E-value=0.0037  Score=62.01  Aligned_cols=146  Identities=21%  Similarity=0.200  Sum_probs=0.0  Template_Neff=10.100

Q ss_pred             ccCCCCCCccceeeeeeeecc-----cccceehhhcHHHHHHHHHHHHhhCCcccccceecchheeeeccc---------
Q Q_9164725       280 LQGPPGTGKSHFAIGLALYYP-----SARIVYTACSHAAVDALCEKALKYLPIDKCSRIIPARARVECFDK---------  345 (601)
Q Consensus       280 lqgppgtgkshfaiglalyyp-----sarivytacshaavdalcekalkylpidkcsriipararvecfdk---------  345 (601)
                      +..++|+|||-.++.++.+..     ..++++.+-.+ .+....+...++.|-.+...+........-..+         
T Consensus        75 l~~~~G~GKT~~~i~~i~~l~~~~~~~~~~LIv~P~~-l~~qw~~e~~~~~~~~~v~~~~g~~~~~~~~~~~~~~~~~~~  153 (877)
T NP_973689.2      75 ELDQMGLGKTLQAISFLSYLKFRQGLPGPFLVLCPLS-VTDGWVSEINRFTPNLEVLRYVGDKYCRLDMRKSMYDHVKKS  153 (877)
T ss_pred             eeCCCCccHHHHHHHHHHHHHHhcCCCCCEEEEEeHH-HHHHHHHHHHHHCCCCeEEEEeCChhhhHHHHHHHHHHHHhc


Q ss_pred             -------cccCcchhheeeEeccCCCccCCcEEEEeehhhccCCchhhccceeeeceeEEecCHHhCCCCceecccCCCC
Q Q_9164725       346 -------FKVNSTLEQYVFCTVNALPETTADIVVFDEISMATNYDLSVVNARLRAKHYVYIGDPAQLPAPRTLLTKGTLE  418 (601)
Q Consensus       346 -------fkvnstleqyvfctvnalpettadivvfdeismatnydlsvvnarlrakhyvyigdpaqlpaprtlltkgtle  418 (601)
                             +.+--+--+.+....+.+-....|+||+||.....|..-....+-++           .++.++.++..||..
T Consensus       154 ~~~~~~~~~ivI~t~~~l~~~~~~l~~~~~~~lIvDEaH~l~~~~s~~~~~l~~-----------~l~~~~~l~lTgTP~  222 (877)
T NP_973689.2     154 SKGHFLPFDVLLTTYDIALVDQDFLSQIPWQYAIIDEAQRLKNPNSVLYNVLLE-----------QFLIPRRLLITGTPI  222 (877)
T ss_pred             CCCCCCCCcEEEEcHHHHhhCHHHHhcCCCcEEEEecHHHccCchhHHHHHHHH-----------hcCCCeEEEeeCCCC


Q ss_pred             HHHHHHHHHHHHHHCCCcc
Q Q_9164725       419 PEYFNSVCRLMKTIGPDMF  437 (601)
Q Consensus       419 peyfnsvcrlmktigpdmf  437 (601)
                      ......+..+++-+.|..|
T Consensus       223 ~n~~~el~~~l~~l~p~~~  241 (877)
T NP_973689.2     223 QNNLTELWALMHFCMPLVF  241 (877)
T ss_pred             CCCHHHHHHHHHHhCcccc


No 110
>NP_193401.2 P-loop containing nucleoside triphosphate hydrolases superfamily protein [Arabidopsis thaliana]
Probab=95.34  E-value=0.012  Score=56.81  Aligned_cols=133  Identities=14%  Similarity=0.121  Sum_probs=0.0  Template_Neff=9.900

Q ss_pred             ccCCCCCCccceeeeeeeec---ccccceehhhcHHHHHHHHHHHHhhCCcccccceecchheeeeccccccCcchhhee
Q Q_9164725       280 LQGPPGTGKSHFAIGLALYY---PSARIVYTACSHAAVDALCEKALKYLPIDKCSRIIPARARVECFDKFKVNSTLEQYV  356 (601)
Q Consensus       280 lqgppgtgkshfaiglalyy---psarivytacshaavdalcekalkylpidkcsriipararvecfdkfkvnstleqyv  356 (601)
                      +.+|+|+|||..++.+.+..   +..++++.+...+++....+...+.++..-...+-.......+..      .--+.+
T Consensus       236 l~~~tGsGKT~~i~~~l~~~~~~~~~~vliv~P~~~l~~q~~~~l~~~~~~~~~~~~~~~~~~~~~~~------~~~~ii  309 (656)
T NP_193401.2     236 IVGETGSGKTTQIPQYLQEAGYTKRGKIGCTQPRRVAAMSVASRVAQEVGVKLGHEVGYSIRFEDCTS------EKTVIK  309 (656)
T ss_pred             EECCCCCCHhhHHHHHHHHhCcccCCEEEEEcChHHHHHHHHHHHHHHHCCcccceeeeeeecccCCC------CCcEEE


Q ss_pred             eEeccCC--------CccCCcEEEEeehhhccCCchhhccceeeeceeEEecCHHhCCCCceecccCCCCHHHHHHHH
Q Q_9164725       357 FCTVNAL--------PETTADIVVFDEISMATNYDLSVVNARLRAKHYVYIGDPAQLPAPRTLLTKGTLEPEYFNSVC  426 (601)
Q Consensus       357 fctvnal--------pettadivvfdeismatnydlsvvnarlrakhyvyigdpaqlpaprtlltkgtlepeyfnsvc  426 (601)
                      ++|...+        .....++||+||+....+..-.......+...        ..+.++.++..+|+.++.|....
T Consensus       310 v~T~~~l~~~~~~~~~~~~~~~vIiDEaH~~~~~~~~~~~~~~~l~~--------~~~~~~~i~lSAT~~~~~l~~~~  379 (656)
T NP_193401.2     310 YMTDGMLLRELLIEPKLDSYSVIIIDEAHERTLSTDILFALVKDVAK--------VRPDLRLIISSATLEAKKFSEYF  379 (656)
T ss_pred             EEcHHHHHHHHHhCcCccCCeEEEEechhhcCCChHHHHHHHHHHHH--------HCCCCEEEEEecCCCHHHHHHHh


No 111
>NP_190879.1 P-loop containing nucleoside triphosphate hydrolases superfamily protein [Arabidopsis thaliana]
Probab=95.34  E-value=0.0077  Score=53.53  Aligned_cols=146  Identities=16%  Similarity=0.077  Sum_probs=0.0  Template_Neff=11.200

Q ss_pred             ccCCCCCCccceeeeeeeec-----ccccceehhhcHHHHHHHHHHHHhhCCcccccceecchheeeeccccccCcchh-
Q Q_9164725       280 LQGPPGTGKSHFAIGLALYY-----PSARIVYTACSHAAVDALCEKALKYLPIDKCSRIIPARARVECFDKFKVNSTLE-  353 (601)
Q Consensus       280 lqgppgtgkshfaiglalyy-----psarivytacshaavdalcekalkylpidkcsriipararvecfdkfkvnstle-  353 (601)
                      +++|+|+|||..++..++..     ...++++.+.....+....+.+.+.+..-......-......-........... 
T Consensus       136 ~~~~tGsGKT~~~~~~~l~~~~~~~~~~~~lil~P~~~l~~q~~~~~~~~~~~~~~~~~~~~~~~~~~~~~~~~~~~~~~  215 (496)
T NP_190879.1     136 AQAHNGSGKTTCFVLGMLSRVDPTLREPQALCICPTRELANQNMEVLQKMGKFTGITAELAVPDSTRGAPAATRGAPVSA  215 (496)
T ss_pred             EEcCCCCCHHHHHHHHHHhhcCCcCCCCcEEEEeCCHHHHHHHHHHHHHHHhhhCCeEEEEeccCCCCccHHhcCCCCCC


Q ss_pred             heeeEeccCC---------CccCCcEEEEeehhhccCCchhhccceeeeceeEEecCHHhCCCCceecccCCCCHHHHHH
Q Q_9164725       354 QYVFCTVNAL---------PETTADIVVFDEISMATNYDLSVVNARLRAKHYVYIGDPAQLPAPRTLLTKGTLEPEYFNS  424 (601)
Q Consensus       354 qyvfctvnal---------pettadivvfdeismatnydlsvvnarlrakhyvyigdpaqlpaprtlltkgtlepeyfns  424 (601)
                      +.+++|...+         .-...++||+||+....+.+-..-......+...-..     +..+.++..+|+.+...+.
T Consensus       216 ~ilv~T~~~l~~~~~~~~~~~~~~~~lVlDE~h~~~~~~~~~~~~~~~~~~~~~~~-----~~~~~i~~SaT~~~~~~~~  290 (496)
T NP_190879.1     216 HVVIGTPGTLKKWMAFKRLGLNHLKILVFDEADHMLATDGFRDDSLKIMKDIGRVN-----PNFQVLLFSATFNETVKDF  290 (496)
T ss_pred             cEEEEchhHHHHHHHcCCCCcccCcEEEEeCHHHHhhcCCcHHHHHHHHHHHhccC-----CCeEEEEEECCCCHHHHHH


Q ss_pred             HHHHHH
Q Q_9164725       425 VCRLMK  430 (601)
Q Consensus       425 vcrlmk  430 (601)
                      +.+.++
T Consensus       291 ~~~~~~  296 (496)
T NP_190879.1     291 VARTVK  296 (496)
T ss_pred             HHHhCC


No 112
>NP_182185.2 P-loop containing nucleoside triphosphate hydrolases superfamily protein [Arabidopsis thaliana]
Probab=95.33  E-value=0.0046  Score=59.16  Aligned_cols=61  Identities=23%  Similarity=0.328  Sum_probs=0.0  Template_Neff=9.000

Q ss_pred             ccCCCCCCccceeeeeeeecccccceehhhcHHHHHHHHHHHHhhCCcccccceecchheeeeccccccCcchhheeeEe
Q Q_9164725       280 LQGPPGTGKSHFAIGLALYYPSARIVYTACSHAAVDALCEKALKYLPIDKCSRIIPARARVECFDKFKVNSTLEQYVFCT  359 (601)
Q Consensus       280 lqgppgtgkshfaiglalyypsarivytacshaavdalcekalkylpidkcsriipararvecfdkfkvnstleqyvfct  359 (601)
                      +.||||||||++|-.++-+. ...+++.-|+...-+....+.+...                                  
T Consensus       236 l~GppGtGKT~la~~la~~~-~~~~~~v~~~~~~~~~~l~~~~~~~----------------------------------  280 (491)
T NP_182185.2     236 LYGPSGTGKSSFVAAMANFL-DYDVYDIDLSKVVDDSDLKMLLLQT----------------------------------  280 (491)
T ss_pred             EEcCCCCCHHHHHHHHHHHC-CCcEEEEeHHHcCChHHHHHHHHhh----------------------------------


Q ss_pred             ccCCCccCCcEEEEeehhhccC
Q Q_9164725       360 VNALPETTADIVVFDEISMATN  381 (601)
Q Consensus       360 vnalpettadivvfdeismatn  381 (601)
                            ....|+++||+.....
T Consensus       281 ------~~~~il~IDeid~l~~  296 (491)
T NP_182185.2     281 ------RGKSVIVIEDLDRHLS  296 (491)
T ss_pred             ------cCCcEEEEEchhHhcc


No 113
>NP_001329688.1 P-loop containing nucleoside triphosphate hydrolases superfamily protein [Arabidopsis thaliana]
Probab=95.31  E-value=0.012  Score=59.41  Aligned_cols=132  Identities=16%  Similarity=0.162  Sum_probs=0.0  Template_Neff=9.200

Q ss_pred             ccCCCCCCccceeeeeeeec---ccccceehhhcHHHHHHHHHHHHhhCCcccccceecchheeeeccccccCcchhhee
Q Q_9164725       280 LQGPPGTGKSHFAIGLALYY---PSARIVYTACSHAAVDALCEKALKYLPIDKCSRIIPARARVECFDKFKVNSTLEQYV  356 (601)
Q Consensus       280 lqgppgtgkshfaiglalyy---psarivytacshaavdalcekalkylpidkcsriipararvecfdkfkvnstleqyv  356 (601)
                      +.||+|+|||+.+..+.+..   +..+++++.-..+++..+.+...+.+...-...+--.-....+..      .--+.+
T Consensus       156 v~~~TGsGKT~~i~~~l~~~~~~~~~~vlvi~P~r~la~~~~~~~~~~~~~~~~~~vg~~~~~~~~~~------~~~~I~  229 (796)
T NP_001329688.1  156 IVGETGSGKTTQIPQYLQEAGYTKRGKIGCTQPRRVAAMSVASRVAQEVGVKLGHEVGYSIRFEDCTS------EKTVIK  229 (796)
T ss_pred             EEcCCCCCcchHHHHHHHHhccccCCeEEEEcCcHHHHHHHHHHHHHHHCCccCcccceeeeeeecCC------CCcEEE


Q ss_pred             eEeccCC--------CccCCcEEEEeehh-hccCCchhhccceeeeceeEEecCHHhCCCCceecccCCCCHHHHHHHH
Q Q_9164725       357 FCTVNAL--------PETTADIVVFDEIS-MATNYDLSVVNARLRAKHYVYIGDPAQLPAPRTLLTKGTLEPEYFNSVC  426 (601)
Q Consensus       357 fctvnal--------pettadivvfdeis-matnydlsvvnarlrakhyvyigdpaqlpaprtlltkgtlepeyfnsvc  426 (601)
                      ++|...|        .-...+.||+||+. ...+.|+...-.+...+..         |..+.++..+|+.++.|....
T Consensus       230 v~T~~~Ll~~~~~~~~l~~~~~iIiDEaHer~~~~~~l~~~lk~~~~~~---------~~~k~i~~SAT~~~~~~~~~~  299 (796)
T NP_001329688.1  230 YMTDGMLLRELLIEPKLDSYSVIIIDEAHERTLSTDILFALVKDVAKVR---------PDLRLIISSATLEAKKFSEYF  299 (796)
T ss_pred             EEchHHHHHHHHhCccccCCeEEEEechhhcCcchHHHHHHHHHHHHHC---------CCCEEEEEecCCCHHHHHHHh


No 114
>NP_191975.2 RNAhelicase-like 8 [Arabidopsis thaliana]
Probab=95.31  E-value=0.0056  Score=55.53  Aligned_cols=138  Identities=10%  Similarity=-0.016  Sum_probs=0.0  Template_Neff=10.700

Q ss_pred             ccCCCCCCccceeeeeeeec-----ccccceehhhcHHHHHHHHHHHHhhCCc--ccccceecchheeeeccccccCcch
Q Q_9164725       280 LQGPPGTGKSHFAIGLALYY-----PSARIVYTACSHAAVDALCEKALKYLPI--DKCSRIIPARARVECFDKFKVNSTL  352 (601)
Q Consensus       280 lqgppgtgkshfaiglalyy-----psarivytacshaavdalcekalkylpi--dkcsriipararvecfdkfkvnstl  352 (601)
                      +.+|+|+|||..++..++..     +..++++.+.+.+.++.+.+.+-+..+.  -++..+......-+.+......   
T Consensus       173 i~~~tGsGKT~~~~~~~~~~~~~~~~~~~~lvi~P~~~l~~q~~~~~~~~~~~~~~~~~~~~~~~~~~~~~~~~~~~---  249 (505)
T NP_191975.2     173 ARAKNGTGKTAAFCIPVLEKIDQDNNVIQAVIIVPTRELALQTSQVCKELGKHLKIQVMVTTGGTSLKDDIMRLYQP---  249 (505)
T ss_pred             EECCCCCChHHHhHHHHHHHHHcCCCceeEEEEcCcHHHHHHHHHHHHHHHhhCCCEEEEecCCCCHHHHHHHhcCC---


Q ss_pred             hheeeEeccCCC---------ccCCcEEEEeehhhccCCchhhccceeeeceeEEecCHHhCCCCceecccCCCCHHHHH
Q Q_9164725       353 EQYVFCTVNALP---------ETTADIVVFDEISMATNYDLSVVNARLRAKHYVYIGDPAQLPAPRTLLTKGTLEPEYFN  423 (601)
Q Consensus       353 eqyvfctvnalp---------ettadivvfdeismatnydlsvvnarlrakhyvyigdpaqlpaprtlltkgtlepeyfn  423 (601)
                      -..+++|...+-         ....++||+||+....+.+..-.-..+....         -+.++.++..+|+.+....
T Consensus       250 ~~ivv~T~~~l~~~~~~~~~~~~~~~~vViDEah~~~~~~~~~~~~~l~~~~---------~~~~~~i~lSaT~~~~~~~  320 (505)
T NP_191975.2     250 VHLLVGTPGRILDLTKKGVCVLKDCSVLVMDEADKLLSQEFQPSVEHLISFL---------PESRQILMFSATFPVTVKD  320 (505)
T ss_pred             ceEEEeCHHHHHHHHHcCCeeccCCcEEEEcCHHHHhccccHHHHHHHHHcC---------CCCCEEEEEECCCChhHHH


Q ss_pred             HHHHHH
Q Q_9164725       424 SVCRLM  429 (601)
Q Consensus       424 svcrlm  429 (601)
                      .+-+.+
T Consensus       321 ~~~~~~  326 (505)
T NP_191975.2     321 FKDRFL  326 (505)
T ss_pred             HHHHhC


No 115
>NP_849535.1 RNAhelicase-like 8 [Arabidopsis thaliana]
Probab=95.31  E-value=0.0056  Score=55.53  Aligned_cols=138  Identities=10%  Similarity=-0.016  Sum_probs=0.0  Template_Neff=10.700

Q ss_pred             ccCCCCCCccceeeeeeeec-----ccccceehhhcHHHHHHHHHHHHhhCCc--ccccceecchheeeeccccccCcch
Q Q_9164725       280 LQGPPGTGKSHFAIGLALYY-----PSARIVYTACSHAAVDALCEKALKYLPI--DKCSRIIPARARVECFDKFKVNSTL  352 (601)
Q Consensus       280 lqgppgtgkshfaiglalyy-----psarivytacshaavdalcekalkylpi--dkcsriipararvecfdkfkvnstl  352 (601)
                      +.+|+|+|||..++..++..     +..++++.+.+.+.++.+.+.+-+..+.  -++..+......-+.+......   
T Consensus       173 i~~~tGsGKT~~~~~~~~~~~~~~~~~~~~lvi~P~~~l~~q~~~~~~~~~~~~~~~~~~~~~~~~~~~~~~~~~~~---  249 (505)
T NP_849535.1     173 ARAKNGTGKTAAFCIPVLEKIDQDNNVIQAVIIVPTRELALQTSQVCKELGKHLKIQVMVTTGGTSLKDDIMRLYQP---  249 (505)
T ss_pred             EECCCCCChHHHhHHHHHHHHHcCCCceeEEEEcCcHHHHHHHHHHHHHHHhhCCCEEEEecCCCCHHHHHHHhcCC---


Q ss_pred             hheeeEeccCCC---------ccCCcEEEEeehhhccCCchhhccceeeeceeEEecCHHhCCCCceecccCCCCHHHHH
Q Q_9164725       353 EQYVFCTVNALP---------ETTADIVVFDEISMATNYDLSVVNARLRAKHYVYIGDPAQLPAPRTLLTKGTLEPEYFN  423 (601)
Q Consensus       353 eqyvfctvnalp---------ettadivvfdeismatnydlsvvnarlrakhyvyigdpaqlpaprtlltkgtlepeyfn  423 (601)
                      -..+++|...+-         ....++||+||+....+.+..-.-..+....         -+.++.++..+|+.+....
T Consensus       250 ~~ivv~T~~~l~~~~~~~~~~~~~~~~vViDEah~~~~~~~~~~~~~l~~~~---------~~~~~~i~lSaT~~~~~~~  320 (505)
T NP_849535.1     250 VHLLVGTPGRILDLTKKGVCVLKDCSVLVMDEADKLLSQEFQPSVEHLISFL---------PESRQILMFSATFPVTVKD  320 (505)
T ss_pred             ceEEEeCHHHHHHHHHcCCeeccCCcEEEEcCHHHHhccccHHHHHHHHHcC---------CCCCEEEEEECCCChhHHH


Q ss_pred             HHHHHH
Q Q_9164725       424 SVCRLM  429 (601)
Q Consensus       424 svcrlm  429 (601)
                      .+-+.+
T Consensus       321 ~~~~~~  326 (505)
T NP_849535.1     321 FKDRFL  326 (505)
T ss_pred             HHHHhC


No 116
>NP_189781.4 P-loop containing nucleoside triphosphate hydrolases superfamily protein [Arabidopsis thaliana]
Probab=95.29  E-value=0.0011  Score=53.84  Aligned_cols=69  Identities=14%  Similarity=0.203  Sum_probs=0.0  Template_Neff=10.600

Q ss_pred             ccCCCCCCccceeeeeeeecc---cccceehhhcHHHHHHHHHHHHhhCCcccccceecchheeeeccccccCcchhhee
Q Q_9164725       280 LQGPPGTGKSHFAIGLALYYP---SARIVYTACSHAAVDALCEKALKYLPIDKCSRIIPARARVECFDKFKVNSTLEQYV  356 (601)
Q Consensus       280 lqgppgtgkshfaiglalyyp---sarivytacshaavdalcekalkylpidkcsriipararvecfdkfkvnstleqyv  356 (601)
                      +-||||+|||+|+..++..+.   ..+++|..+..                                .........++.+
T Consensus        39 i~G~~g~GKT~l~~~l~~~~~~~~~~~~~~~~~~~--------------------------------~~~~~~~~~~~~~   86 (226)
T NP_189781.4      39 IYGPEASGKTALALHMLSMLLIRSLAKAIGVNTEN--------------------------------LLLSQPDCGKQAL   86 (226)
T ss_pred             EECCCCCCHHHHHHHHHHHHhhHHhHHHccccccc--------------------------------ceeeCCCcHHHHH


Q ss_pred             eEeccCCCccCCcEEEEeehhhcc
Q Q_9164725       357 FCTVNALPETTADIVVFDEISMAT  380 (601)
Q Consensus       357 fctvnalpettadivvfdeismat  380 (601)
                      -.......+...++|++||++...
T Consensus        87 ~~l~~~~~~~~~~lviiD~~~~~~  110 (226)
T NP_189781.4      87 SLVDTLIQSGSVDVIVVDSVAALV  110 (226)
T ss_pred             HHHHHHHHcCCceEEEEeCchhhC


No 117
>NP_567730.1 P-loop containing nucleoside triphosphate hydrolases superfamily protein [Arabidopsis thaliana]
Probab=95.26  E-value=0.0068  Score=58.22  Aligned_cols=76  Identities=25%  Similarity=0.403  Sum_probs=0.0  Template_Neff=9.000

Q ss_pred             hhhhhcccchhhccc--eeeeeccCCCCCCccceeeeeeeecccccceehhhcHHHHHHHHHHHHhhCCcccccceecch
Q Q_9164725       260 DEFSSNVANYQKVGM--QKYSTLQGPPGTGKSHFAIGLALYYPSARIVYTACSHAAVDALCEKALKYLPIDKCSRIIPAR  337 (601)
Q Consensus       260 defssnvanyqkvgm--qkystlqgppgtgkshfaiglalyypsarivytacshaavdalcekalkylpidkcsriipar  337 (601)
                      +.|..+-..|+++|.  .+---|.||||||||+++-.+|-+....-+......-.....|.+...+              
T Consensus       220 ~~~~~~~~~~~~~g~~~~r~~LL~GppGtGKT~l~~alA~~l~~~~~~l~~~~~~~~~~l~~~l~~--------------  285 (506)
T NP_567730.1     220 KDFAECQSFYERTGRAWKRGYLLYGPPGTGKSSMIAAMANYLRYDIYDLELTEVKSNSELRKLLMK--------------  285 (506)
T ss_pred             HHHHhchHHHHHhCCCCCcEEEEECCCCCCHHHHHHHHHHHcCCCEEEEeccccCCHHHHHHHHhh--------------


Q ss_pred             heeeeccccccCcchhheeeEeccCCCccCCcEEEEeeh
Q Q_9164725       338 ARVECFDKFKVNSTLEQYVFCTVNALPETTADIVVFDEI  376 (601)
Q Consensus       338 arvecfdkfkvnstleqyvfctvnalpettadivvfdei  376 (601)
                                                 ....-|+++|||
T Consensus       286 ---------------------------~~~~~IlvIDdi  297 (506)
T NP_567730.1     286 ---------------------------TSSKSIIVIEDI  297 (506)
T ss_pred             ---------------------------cCCCeEEEECCh


No 118
>NP_850255.1 RNA helicase family protein [Arabidopsis thaliana]
Probab=95.23  E-value=0.0072  Score=62.16  Aligned_cols=130  Identities=19%  Similarity=0.269  Sum_probs=0.0  Template_Neff=9.400

Q ss_pred             ccCCCCCCccceeeeeeeec-------ccccceehhhcHHHHHHHHHHHHhhCCcccccceecchheeeeccccccCcch
Q Q_9164725       280 LQGPPGTGKSHFAIGLALYY-------PSARIVYTACSHAAVDALCEKALKYLPIDKCSRIIPARARVECFDKFKVNSTL  352 (601)
Q Consensus       280 lqgppgtgkshfaiglalyy-------psarivytacshaavdalcekalkylpidkcsriipararvecfdkfkvnstl  352 (601)
                      +.||+|+|||+.+.-+++..       +..+|+++.-...++..+.+...+... .+....+-...|-+     +..+.-
T Consensus       249 i~~~TGsGKTt~~~~~il~~~~~~~~~~~~~ilv~~Prr~~a~~~a~~v~~~~~-~~~g~~vg~~~r~~-----~~~~~~  322 (995)
T NP_850255.1     249 VSGETGCGKTTQLPQFILEEEISSLRGADCNIICTQPRRISAISVASRISAERG-ESIGESVGYQIRLE-----SKRSDQ  322 (995)
T ss_pred             EEcCCCCCHHhHHHHHHHHHHHHHccCCCCEEEEEeCCHHHHHHHHHHHHHHhC-CCCCCeeceeeecc-----ccCCCC


Q ss_pred             hheeeEeccCCCcc--------CCcEEEEeeh-hhccCCchhhccceeeeceeEEecCHHhCCCCceecccCCCCHHHHH
Q Q_9164725       353 EQYVFCTVNALPET--------TADIVVFDEI-SMATNYDLSVVNARLRAKHYVYIGDPAQLPAPRTLLTKGTLEPEYFN  423 (601)
Q Consensus       353 eqyvfctvnalpet--------tadivvfdei-smatnydlsvvnarlrakhyvyigdpaqlpaprtlltkgtlepeyfn  423 (601)
                      .+.+|||...|-..        ..+.||+||+ ....+.|+...-.+...+..         |..+.++...|+.++.|.
T Consensus       323 ~~Ii~~T~g~Ll~~l~~~~~l~~~~~IIiDE~Her~~~~d~ll~~lk~~~~~~---------~~~kvIlmSAT~~~~~~~  393 (995)
T NP_850255.1     323 TRLLFCTTGVLLRRLIEDPNLTNVSHLLVDEIHERGMNEDFLLIILRDLLPRR---------PDLRLILMSATINADMFS  393 (995)
T ss_pred             CEEEEEeHHHHHHHHhhCCCccCceEEEecChHHcCccHHHHHHHHHHHHhHC---------CCCEEEEEeCCCCHHHHH


Q ss_pred             H
Q Q_9164725       424 S  424 (601)
Q Consensus       424 s  424 (601)
                      .
T Consensus       394 ~  394 (995)
T NP_850255.1     394 T  394 (995)
T ss_pred             H


No 119
>NP_850841.1 P-loop containing nucleoside triphosphate hydrolases superfamily protein [Arabidopsis thaliana]
Probab=95.21  E-value=0.0054  Score=59.04  Aligned_cols=56  Identities=29%  Similarity=0.409  Sum_probs=0.0  Template_Neff=8.900

Q ss_pred             ccCCCCCCccceeeeeeeecccccceehhhcHHHHHHHHHHHHhhCCcccccceecchheeeeccccccCcchhheeeEe
Q Q_9164725       280 LQGPPGTGKSHFAIGLALYYPSARIVYTACSHAAVDALCEKALKYLPIDKCSRIIPARARVECFDKFKVNSTLEQYVFCT  359 (601)
Q Consensus       280 lqgppgtgkshfaiglalyypsarivytacshaavdalcekalkylpidkcsriipararvecfdkfkvnstleqyvfct  359 (601)
                      +.||||||||++|-.+|-+. ...+++..++...-+.-..+.+.-..                                 
T Consensus       258 l~GppGtGKT~la~aia~~l-~~~i~~l~~~~~~~~~~l~~ll~~~~---------------------------------  303 (505)
T NP_850841.1     258 LYGPPGTGKSSLVAAMANYL-KFDVYDLQLASVMRDSDLRRLLLATR---------------------------------  303 (505)
T ss_pred             EECCCCCCHHHHHHHHHHHc-CCcEEEEehhhcCCHHHHHHHHHhcC---------------------------------


Q ss_pred             ccCCCccCCcEEEEeeh
Q Q_9164725       360 VNALPETTADIVVFDEI  376 (601)
Q Consensus       360 vnalpettadivvfdei  376 (601)
                             ...|+++|||
T Consensus       304 -------~~~IlvIDdi  313 (505)
T NP_850841.1     304 -------NRSILVIEDI  313 (505)
T ss_pred             -------CCcEEEEEch


No 120
>NP_179232.1 SNF2 domain-containing protein / helicase domain-containing protein [Arabidopsis thaliana]
Probab=95.21  E-value=0.011  Score=61.35  Aligned_cols=136  Identities=16%  Similarity=0.311  Sum_probs=0.0  Template_Neff=8.500

Q ss_pred             ccCCCCCCccceeeeeeeec----ccccceehhhcHHHHHHHHHHHHhhCCcccccceecchheeeeccccccCcchh--
Q Q_9164725       280 LQGPPGTGKSHFAIGLALYY----PSARIVYTACSHAAVDALCEKALKYLPIDKCSRIIPARARVECFDKFKVNSTLE--  353 (601)
Q Consensus       280 lqgppgtgkshfaiglalyy----psarivytacshaavdalcekalkylpidkcsriipararvecfdkfkvnstle--  353 (601)
                      +..+||+|||..+|.++..+    |..++++.+- ...+....+...++.+         ....+..+...+......  
T Consensus       375 La~~~GsGKT~~ai~~i~~~l~~~~~~~~LIV~P-~sll~qW~~E~~k~~~---------~~i~v~~~~~~~~~~~~~~~  444 (888)
T NP_179232.1     375 MAHAPGSGKTFMIISFMQSFLAKYPQAKPLVVLP-KGILPTWKKEFVRWQV---------EDIPLLDFYSAKAENRAQQL  444 (888)
T ss_pred             EECCCCccHHHHHHHHHHHHHHHCCCCCcEEEEc-hhHHHHHHHHHHHhcc---------CCCCEEEecCcchhhHHHHH


Q ss_pred             ----------heeeEeccCCCc-----------------cCCcEEEEeehhhccCCchhhccceeeeceeEEecCHHhCC
Q Q_9164725       354 ----------QYVFCTVNALPE-----------------TTADIVVFDEISMATNYDLSVVNARLRAKHYVYIGDPAQLP  406 (601)
Q Consensus       354 ----------qyvfctvnalpe-----------------ttadivvfdeismatnydlsvvnarlrakhyvyigdpaqlp  406 (601)
                                ..++++...+..                 ...++||+||.....|.+-....+-.+.            +
T Consensus       445 ~~l~~~~~~~~Ili~ty~~~~~~~~~~~~~~~~~~~~l~~~~~llIlDEaH~~kn~~s~~~k~L~~l------------~  512 (888)
T NP_179232.1     445 SILKQWMEKKSILFLGYQQFSTIVCDDTTDSLSCQEILLKVPSILILDEGHTPRNEDTNLLQSLAQV------------Q  512 (888)
T ss_pred             HHHHHHHhcCcEEEEEHHHHhhhhcCCCCCchhHHHHHhhCCCEEEEECCCCCCCchhHHHHHHhcC------------C


Q ss_pred             CCceecccCCCCHHHHHHHHHHHHHHCCCcc
Q Q_9164725       407 APRTLLTKGTLEPEYFNSVCRLMKTIGPDMF  437 (601)
Q Consensus       407 aprtlltkgtlepeyfnsvcrlmktigpdmf  437 (601)
                      .++.++..||.-+..+..+..++.-+.|..+
T Consensus       513 ~~~~ilLSgTP~~n~~~El~~lL~ll~p~~~  543 (888)
T NP_179232.1     513 TPRKVVLSGTLYQNHVKEVFNILNLVRPKFL  543 (888)
T ss_pred             CCcEEEEcCCCCCCCHHHHHHHHHHHChhhc


No 121
>NP_001322020.1 P-loop containing nucleoside triphosphate hydrolases superfamily protein [Arabidopsis thaliana]
Probab=95.18  E-value=0.0053  Score=61.50  Aligned_cols=78  Identities=22%  Similarity=0.261  Sum_probs=0.0  Template_Neff=9.000

Q ss_pred             ccCCCCCCccceeeeeeeecccccceehhhcHHHHHHHHHHHHhhCCcccccceecchheeeeccccccCcchhheeeEe
Q Q_9164725       280 LQGPPGTGKSHFAIGLALYYPSARIVYTACSHAAVDALCEKALKYLPIDKCSRIIPARARVECFDKFKVNSTLEQYVFCT  359 (601)
Q Consensus       280 lqgppgtgkshfaiglalyypsarivytacshaavdalcekalkylpidkcsriipararvecfdkfkvnstleqyvfct  359 (601)
                      |.||||+|||++|-.+|-...-.-+-..+......+.+.++....+.....                             
T Consensus       122 L~GPpG~GKTtla~~lA~~~g~~vieinas~~~~~~~~~~~i~~~~~~~~~-----------------------------  172 (723)
T NP_001322020.1  122 LCGAPGLGKTTLAHIAAKHCGYRVVEINASDERSASAIETRILDVVQMNSV-----------------------------  172 (723)
T ss_pred             EECCCCCCHHHHHHHHHHHcCCEEEEEeCCcccChHHHHHHHHHHHHHHcc-----------------------------


Q ss_pred             ccCCCccCCcEEEEeehhhccCCchhhccc
Q Q_9164725       360 VNALPETTADIVVFDEISMATNYDLSVVNA  389 (601)
Q Consensus       360 vnalpettadivvfdeismatnydlsvvna  389 (601)
                         .......++++|||.....-+-..+++
T Consensus       173 ---~~~~~~~~liIDEid~l~~~~~~~~~~  199 (723)
T NP_001322020.1  173 ---TADSRPKCLVIDEIDGALGDGKGAVDV  199 (723)
T ss_pred             ---ccCCCCeEEEEEccCcccCCCccHHHH


No 122
>NP_001322021.1 P-loop containing nucleoside triphosphate hydrolases superfamily protein [Arabidopsis thaliana]
Probab=95.18  E-value=0.0053  Score=61.50  Aligned_cols=78  Identities=22%  Similarity=0.261  Sum_probs=0.0  Template_Neff=9.000

Q ss_pred             ccCCCCCCccceeeeeeeecccccceehhhcHHHHHHHHHHHHhhCCcccccceecchheeeeccccccCcchhheeeEe
Q Q_9164725       280 LQGPPGTGKSHFAIGLALYYPSARIVYTACSHAAVDALCEKALKYLPIDKCSRIIPARARVECFDKFKVNSTLEQYVFCT  359 (601)
Q Consensus       280 lqgppgtgkshfaiglalyypsarivytacshaavdalcekalkylpidkcsriipararvecfdkfkvnstleqyvfct  359 (601)
                      |.||||+|||++|-.+|-...-.-+-..+......+.+.++....+.....                             
T Consensus       122 L~GPpG~GKTtla~~lA~~~g~~vieinas~~~~~~~~~~~i~~~~~~~~~-----------------------------  172 (723)
T NP_001322021.1  122 LCGAPGLGKTTLAHIAAKHCGYRVVEINASDERSASAIETRILDVVQMNSV-----------------------------  172 (723)
T ss_pred             EECCCCCCHHHHHHHHHHHcCCEEEEEeCCcccChHHHHHHHHHHHHHHcc-----------------------------


Q ss_pred             ccCCCccCCcEEEEeehhhccCCchhhccc
Q Q_9164725       360 VNALPETTADIVVFDEISMATNYDLSVVNA  389 (601)
Q Consensus       360 vnalpettadivvfdeismatnydlsvvna  389 (601)
                         .......++++|||.....-+-..+++
T Consensus       173 ---~~~~~~~~liIDEid~l~~~~~~~~~~  199 (723)
T NP_001322021.1  173 ---TADSRPKCLVIDEIDGALGDGKGAVDV  199 (723)
T ss_pred             ---ccCCCCeEEEEEccCcccCCCccHHHH


No 123
>NP_001322022.1 P-loop containing nucleoside triphosphate hydrolases superfamily protein [Arabidopsis thaliana]
Probab=95.18  E-value=0.0053  Score=61.50  Aligned_cols=78  Identities=22%  Similarity=0.261  Sum_probs=0.0  Template_Neff=9.000

Q ss_pred             ccCCCCCCccceeeeeeeecccccceehhhcHHHHHHHHHHHHhhCCcccccceecchheeeeccccccCcchhheeeEe
Q Q_9164725       280 LQGPPGTGKSHFAIGLALYYPSARIVYTACSHAAVDALCEKALKYLPIDKCSRIIPARARVECFDKFKVNSTLEQYVFCT  359 (601)
Q Consensus       280 lqgppgtgkshfaiglalyypsarivytacshaavdalcekalkylpidkcsriipararvecfdkfkvnstleqyvfct  359 (601)
                      |.||||+|||++|-.+|-...-.-+-..+......+.+.++....+.....                             
T Consensus       122 L~GPpG~GKTtla~~lA~~~g~~vieinas~~~~~~~~~~~i~~~~~~~~~-----------------------------  172 (723)
T NP_001322022.1  122 LCGAPGLGKTTLAHIAAKHCGYRVVEINASDERSASAIETRILDVVQMNSV-----------------------------  172 (723)
T ss_pred             EECCCCCCHHHHHHHHHHHcCCEEEEEeCCcccChHHHHHHHHHHHHHHcc-----------------------------


Q ss_pred             ccCCCccCCcEEEEeehhhccCCchhhccc
Q Q_9164725       360 VNALPETTADIVVFDEISMATNYDLSVVNA  389 (601)
Q Consensus       360 vnalpettadivvfdeismatnydlsvvna  389 (601)
                         .......++++|||.....-+-..+++
T Consensus       173 ---~~~~~~~~liIDEid~l~~~~~~~~~~  199 (723)
T NP_001322022.1  173 ---TADSRPKCLVIDEIDGALGDGKGAVDV  199 (723)
T ss_pred             ---ccCCCCeEEEEEccCcccCCCccHHHH


No 124
>NP_189498.1 P-loop containing nucleoside triphosphate hydrolases superfamily protein [Arabidopsis thaliana]
Probab=95.13  E-value=0.0053  Score=58.27  Aligned_cols=56  Identities=30%  Similarity=0.375  Sum_probs=0.0  Template_Neff=8.900

Q ss_pred             ccCCCCCCccceeeeeeeecccccceehhhcHHHHHHHHHHHHhhCCcccccceecchheeeeccccccCcchhheeeEe
Q Q_9164725       280 LQGPPGTGKSHFAIGLALYYPSARIVYTACSHAAVDALCEKALKYLPIDKCSRIIPARARVECFDKFKVNSTLEQYVFCT  359 (601)
Q Consensus       280 lqgppgtgkshfaiglalyypsarivytacshaavdalcekalkylpidkcsriipararvecfdkfkvnstleqyvfct  359 (601)
                      |.||||||||+++..+|-+. ...++...++...-+.-..+.+.-                                   
T Consensus       241 L~GppGtGKt~l~~aia~~l-~~~~~~l~~~~~~~~~~l~~~l~~-----------------------------------  284 (451)
T NP_189498.1     241 LYGPPGTGKSTMIAAMANLM-KYNIYDLELTSIGNNWELKKLLIA-----------------------------------  284 (451)
T ss_pred             EECCCCCCHHHHHHHHHHHc-CCcEEEEechhcCCcHHHHHHHHh-----------------------------------


Q ss_pred             ccCCCccCCcEEEEeeh
Q Q_9164725       360 VNALPETTADIVVFDEI  376 (601)
Q Consensus       360 vnalpettadivvfdei  376 (601)
                           .....|+++|||
T Consensus       285 -----~~~~~ilvIddi  296 (451)
T NP_189498.1     285 -----TTNKSIIVIEDI  296 (451)
T ss_pred             -----ccCCeEEEEech


No 125
>NP_175911.1 DEA(D/H)-box RNA helicase family protein [Arabidopsis thaliana]
Probab=95.12  E-value=0.012  Score=52.56  Aligned_cols=136  Identities=15%  Similarity=0.070  Sum_probs=0.0  Template_Neff=11.100

Q ss_pred             ccCCCCCCccceeeeeeeec----------ccccceehhhcHHHHHHHHHHHHhhCCcccccceecchheeeeccccccC
Q Q_9164725       280 LQGPPGTGKSHFAIGLALYY----------PSARIVYTACSHAAVDALCEKALKYLPIDKCSRIIPARARVECFDKFKVN  349 (601)
Q Consensus       280 lqgppgtgkshfaiglalyy----------psarivytacshaavdalcekalkylpidkcsriipararvecfdkfkvn  349 (601)
                      +.+|+|+|||..++..++..          ...++++.+-+.+.+..+.+.+.++.+..+ .++..........+..+..
T Consensus       141 ~~~~tGsGKT~~~~~~~l~~~~~~~~~~~~~~~~~lii~P~~~l~~q~~~~~~~~~~~~~-~~~~~~~~~~~~~~~~~~~  219 (501)
T NP_175911.1     141 GIAETGSGKTLSYLLPAIVHVNAQPMLAHGDGPIVLVLAPTRELAVQIQQEASKFGSSSK-IKTTCIYGGVPKGPQVRDL  219 (501)
T ss_pred             EEcCCCCcHHHHhHHHHHHHHHhchhhcCCCCCEEEEEeCCHHHHHHHHHHHHHHhhcCC-CcEEEEECCCCchHHHHHH


Q ss_pred             cchhheeeEeccC---------CCccCCcEEEEeehhhccC----CchhhccceeeeceeEEecCHHhCCCCceecccCC
Q Q_9164725       350 STLEQYVFCTVNA---------LPETTADIVVFDEISMATN----YDLSVVNARLRAKHYVYIGDPAQLPAPRTLLTKGT  416 (601)
Q Consensus       350 stleqyvfctvna---------lpettadivvfdeismatn----ydlsvvnarlrakhyvyigdpaqlpaprtlltkgt  416 (601)
                      ..--+.+++|...         +.....++|||||+....+    ..+..+..+++             +..+.++..+|
T Consensus       220 ~~~~~ivv~T~~~l~~~~~~~~~~~~~~~~iIiDEah~~~~~~~~~~~~~i~~~~~-------------~~~~~i~~sat  286 (501)
T NP_175911.1     220 QKGVEIVIATPGRLIDMMESNNTNLRRVTYLVLDEADRMLDMGFDPQIRKIVSHIR-------------PDRQTLYWSAT  286 (501)
T ss_pred             hcCCcEEEeChHHHHHHHHcCCCChhcCcEEEEecHHHHHhCCCHHHHHHHHHccC-------------ccCeEEEEeCC


Q ss_pred             CCHHHHHHHHHHH
Q Q_9164725       417 LEPEYFNSVCRLM  429 (601)
Q Consensus       417 lepeyfnsvcrlm  429 (601)
                      +.++.......++
T Consensus       287 ~~~~~~~~~~~~~  299 (501)
T NP_175911.1     287 WPKEVEQLSKKFL  299 (501)
T ss_pred             CCHHHHHHHHHhC


No 126
>NP_175058.1 P-loop containing nucleoside triphosphate hydrolases superfamily protein [Arabidopsis thaliana]
Probab=95.06  E-value=0.0079  Score=57.17  Aligned_cols=76  Identities=26%  Similarity=0.347  Sum_probs=0.0  Template_Neff=9.100

Q ss_pred             hhhhhcccchhhccce--eeeeccCCCCCCccceeeeeeeecccccceehhhcHHHHHHHHHHHHhhCCcccccceecch
Q Q_9164725       260 DEFSSNVANYQKVGMQ--KYSTLQGPPGTGKSHFAIGLALYYPSARIVYTACSHAAVDALCEKALKYLPIDKCSRIIPAR  337 (601)
Q Consensus       260 defssnvanyqkvgmq--kystlqgppgtgkshfaiglalyypsarivytacshaavdalcekalkylpidkcsriipar  337 (601)
                      +.|......|++.|..  .---|.||||||||+++-.+|-+.- ..++.-.++...-+.-..+.+.-.            
T Consensus       222 ~~~~~~~~~~~~~g~~~~~~~LL~GppGtGKTsl~~ala~~l~-~~~~~l~~~~~~~~~~l~~ll~~~------------  288 (475)
T NP_175058.1     222 DAFSKGKDFFKSVGRAWKRGYLLYGPPGTGKSSMVAAIANHMK-YHIYDLQIQSVRDDGELREILTST------------  288 (475)
T ss_pred             HHHHcchHHHHHhCCcCCcEEEEECCCCCCHHHHHHHHHHHcC-CcEEEEechhcCCHHHHHHHHHhc------------


Q ss_pred             heeeeccccccCcchhheeeEeccCCCccCCcEEEEeeh
Q Q_9164725       338 ARVECFDKFKVNSTLEQYVFCTVNALPETTADIVVFDEI  376 (601)
Q Consensus       338 arvecfdkfkvnstleqyvfctvnalpettadivvfdei  376 (601)
                                                  ....|+++|||
T Consensus       289 ----------------------------~~~~Ilviddi  299 (475)
T NP_175058.1     289 ----------------------------KNRSILLIEDI  299 (475)
T ss_pred             ----------------------------CCCEEEEEEcc


No 127
>NP_683620.1 DNA repair protein-like protein [Arabidopsis thaliana]
Probab=95.06  E-value=0.004  Score=53.04  Aligned_cols=157  Identities=13%  Similarity=0.113  Sum_probs=0.0  Template_Neff=10.800

Q ss_pred             cccccchhhhhcccchhhccceeeee-----------ccCCCCCCccceeeeeeeeccc----ccceehhhcHHHHHHHH
Q Q_9164725       254 PTLNISDEFSSNVANYQKVGMQKYST-----------LQGPPGTGKSHFAIGLALYYPS----ARIVYTACSHAAVDALC  318 (601)
Q Consensus       254 ptlnisdefssnvanyqkvgmqkyst-----------lqgppgtgkshfaiglalyyps----arivytacshaavdalc  318 (601)
                      ..+-+.+.++.....||..++...-.           +.+++|+|||..++.++.+...    .+++..+-.....  . 
T Consensus        11 ~~~~~~~~~~~~l~~~Q~~~~~~~~~~~~~~~~~~~ll~~~~G~GKT~~~~~~~~~l~~~~~~~~~Liv~p~~~~~--w-   87 (327)
T NP_683620.1      11 TGIFPHPFHKMIMKPHHFEILNFLYKNLVVENSNGCIIAQTPLSEKTFLMISFIYGYLEKHPNSKSLFVLPKWVLN--L-   87 (327)
T ss_pred             CceeCChHHHhhcCHHHHHHHHHHHHhhccccCccEEEeCCCCCCHHHHHHHHHHHHHHhCCCCCEEEEecHhhcC--H-


Q ss_pred             HHHHhhCCcccccceecchheeeeccccc------cCcchhheeeEeccCCCccCCcEEEEeehhhccCCchhhccceee
Q Q_9164725       319 EKALKYLPIDKCSRIIPARARVECFDKFK------VNSTLEQYVFCTVNALPETTADIVVFDEISMATNYDLSVVNARLR  392 (601)
Q Consensus       319 ekalkylpidkcsriipararvecfdkfk------vnstleqyvfctvnalpettadivvfdeismatnydlsvvnarlr  392 (601)
                      +...++.+.....-......+..-.....      ....+..            ..+++|+||.....|-+-....+   
T Consensus        88 ~~~~~~~~~~~~~~~~~~~~~~~~~~~~~~~~~~~~~~~~~~------------~~~~iiiDE~h~~~~~~~~~~~~---  152 (327)
T NP_683620.1      88 EVLKRWIKTWSIIFLGAKQFSNIVSDNSGAEASDSCRDILLN------------ILSVVVFDRGTDPRNEMMSFLKV---  152 (327)
T ss_pred             HHHHHHcccCcEEEEcchhhhhhhcCCCcccchHHHHHHHhh------------cCCEEEEeCCCccCCchhhHHHH---


Q ss_pred             eceeEEecCHHhCCCCceecccCCCCHHHHHHHHHHHHHHCCCcc
Q Q_9164725       393 AKHYVYIGDPAQLPAPRTLLTKGTLEPEYFNSVCRLMKTIGPDMF  437 (601)
Q Consensus       393 akhyvyigdpaqlpaprtlltkgtlepeyfnsvcrlmktigpdmf  437 (601)
                               -..+..+..++.-||.-......+-.++.-+.|+.+
T Consensus       153 ---------~~~~~~~~~v~ltgTp~~~~~~~l~~~l~~l~~~~~  188 (327)
T NP_683620.1     153 ---------VSRIKTPHKVLLTGSLYQNNIKEVFNILDVAFPEFL  188 (327)
T ss_pred             ---------HhcCCCCeEEEEeCCCcCCCHHHHHHHHHHHChHHc


No 128
>NP_001328009.1 P-loop containing nucleoside triphosphate hydrolases superfamily protein [Arabidopsis thaliana]
Probab=95.04  E-value=0.0078  Score=58.36  Aligned_cols=76  Identities=30%  Similarity=0.437  Sum_probs=0.0  Template_Neff=8.800

Q ss_pred             hhhhhcccchhhccc--eeeeeccCCCCCCccceeeeeeeecccccceehhhcHHHHHHHHHHHHhhCCcccccceecch
Q Q_9164725       260 DEFSSNVANYQKVGM--QKYSTLQGPPGTGKSHFAIGLALYYPSARIVYTACSHAAVDALCEKALKYLPIDKCSRIIPAR  337 (601)
Q Consensus       260 defssnvanyqkvgm--qkystlqgppgtgkshfaiglalyypsarivytacshaavdalcekalkylpidkcsriipar  337 (601)
                      +.|...-.-|++.|.  .+---|.||||||||+++-.+|-+. ...++...++....+.-..+.+...            
T Consensus       230 ~~~~~~~~~~~~~g~~~~~~~LL~GppGtGKT~l~~alA~~l-~~~i~~l~~~~~~~~~~l~~l~~~~------------  296 (521)
T NP_001328009.1  230 REFANGQGFYQKTGRAWKRGYLLYGPPGTGKSSLIAAMANYL-GYDIYDLELTEVQNNSELRKLLMKT------------  296 (521)
T ss_pred             HHHHcccchHHhhCCCCCcEEEEEcCCCCCHHHHHHHHHHHh-CCEEEEEeccccCCHHHHHHHHHhc------------


Q ss_pred             heeeeccccccCcchhheeeEeccCCCccCCcEEEEeeh
Q Q_9164725       338 ARVECFDKFKVNSTLEQYVFCTVNALPETTADIVVFDEI  376 (601)
Q Consensus       338 arvecfdkfkvnstleqyvfctvnalpettadivvfdei  376 (601)
                                                  ....|+++|||
T Consensus       297 ----------------------------~~~~Ilviddi  307 (521)
T NP_001328009.1  297 ----------------------------SSKSIIVIEDI  307 (521)
T ss_pred             ----------------------------CCCeEEEEecc


No 129
>NP_001322151.1 DNA repair RAD51-like protein [Arabidopsis thaliana]
Probab=95.04  E-value=0.0018  Score=54.34  Aligned_cols=115  Identities=16%  Similarity=0.213  Sum_probs=0.0  Template_Neff=9.900

Q ss_pred             eeeeccCCCCCCccceeeeeeeec---ccccceehhh-cHHHHHHHHHHHHhhCCcccccceecchheeeeccccccCcc
Q Q_9164725       276 KYSTLQGPPGTGKSHFAIGLALYY---PSARIVYTAC-SHAAVDALCEKALKYLPIDKCSRIIPARARVECFDKFKVNST  351 (601)
Q Consensus       276 kystlqgppgtgkshfaiglalyy---psarivytac-shaavdalcekalkylpidkcsriipararvecfdkfkvnst  351 (601)
                      ....+.||+|+|||+|+..+++..   ++.+++|-.. .+...+.+.+.+....+......+...-....+++.......
T Consensus       108 ~v~eI~G~~gsGKT~l~~~l~~~~~~~~~~~v~~idte~~~~~~rl~~~~~~~~~~~~~~~~~~~i~~~~~~~~~~~~~~  187 (232)
T NP_001322151.1  108 QLTELVGPSSSGKTQFCMQAAASVAENHLGRVLYLDTGNSFSARRIAQFICSSSDATLGQKVMSRILCHTVYDIYTLFDT  187 (232)
T ss_pred             cEEEEECCCCCCHHHHHHHHHHHHHhcCCCEEEEEECCCCCCHHHHHHHHHcCCChhHHHHHHhCeEEEECCCHHHHHHH


Q ss_pred             hhhee--eEeccCCCccCCcEEEEeehhhccCCchhhccce
Q Q_9164725       352 LEQYV--FCTVNALPETTADIVVFDEISMATNYDLSVVNAR  390 (601)
Q Consensus       352 leqyv--fctvnalpettadivvfdeismatnydlsvvnar  390 (601)
                      ++...  +-.-........++||+|+++.....+++--.++
T Consensus       188 l~~~~~~~~~~~~~~~~~~~lvIIDsi~~l~~~~~~~~~~~  228 (232)
T NP_001322151.1  188 LQDLEITLRLQMNVNESRLRLLVVDSISSLITPILGGSGSQ  228 (232)
T ss_pred             HHHHHHHHHHhhhcccCCeeEEEEeChHHhhchHhCCCCcC


No 130
>NP_001322152.1 DNA repair RAD51-like protein [Arabidopsis thaliana]
Probab=95.04  E-value=0.0018  Score=54.34  Aligned_cols=115  Identities=16%  Similarity=0.213  Sum_probs=0.0  Template_Neff=9.900

Q ss_pred             eeeeccCCCCCCccceeeeeeeec---ccccceehhh-cHHHHHHHHHHHHhhCCcccccceecchheeeeccccccCcc
Q Q_9164725       276 KYSTLQGPPGTGKSHFAIGLALYY---PSARIVYTAC-SHAAVDALCEKALKYLPIDKCSRIIPARARVECFDKFKVNST  351 (601)
Q Consensus       276 kystlqgppgtgkshfaiglalyy---psarivytac-shaavdalcekalkylpidkcsriipararvecfdkfkvnst  351 (601)
                      ....+.||+|+|||+|+..+++..   ++.+++|-.. .+...+.+.+.+....+......+...-....+++.......
T Consensus       108 ~v~eI~G~~gsGKT~l~~~l~~~~~~~~~~~v~~idte~~~~~~rl~~~~~~~~~~~~~~~~~~~i~~~~~~~~~~~~~~  187 (232)
T NP_001322152.1  108 QLTELVGPSSSGKTQFCMQAAASVAENHLGRVLYLDTGNSFSARRIAQFICSSSDATLGQKVMSRILCHTVYDIYTLFDT  187 (232)
T ss_pred             cEEEEECCCCCCHHHHHHHHHHHHHhcCCCEEEEEECCCCCCHHHHHHHHHcCCChhHHHHHHhCeEEEECCCHHHHHHH


Q ss_pred             hhhee--eEeccCCCccCCcEEEEeehhhccCCchhhccce
Q Q_9164725       352 LEQYV--FCTVNALPETTADIVVFDEISMATNYDLSVVNAR  390 (601)
Q Consensus       352 leqyv--fctvnalpettadivvfdeismatnydlsvvnar  390 (601)
                      ++...  +-.-........++||+|+++.....+++--.++
T Consensus       188 l~~~~~~~~~~~~~~~~~~~lvIIDsi~~l~~~~~~~~~~~  228 (232)
T NP_001322152.1  188 LQDLEITLRLQMNVNESRLRLLVVDSISSLITPILGGSGSQ  228 (232)
T ss_pred             HHHHHHHHHHhhhcccCCeeEEEEeChHHhhchHhCCCCcC


No 131
>NP_567558.2 RNA helicase family protein [Arabidopsis thaliana]
Probab=95.02  E-value=0.0083  Score=56.77  Aligned_cols=135  Identities=14%  Similarity=0.123  Sum_probs=0.0  Template_Neff=10.700

Q ss_pred             ccCCCCCCccceeeeeeeec---ccccceehhhcHHHHHHHHHHHHhhCCcccccceecchheeeeccccccCcchhhee
Q Q_9164725       280 LQGPPGTGKSHFAIGLALYY---PSARIVYTACSHAAVDALCEKALKYLPIDKCSRIIPARARVECFDKFKVNSTLEQYV  356 (601)
Q Consensus       280 lqgppgtgkshfaiglalyy---psarivytacshaavdalcekalkylpidkcsriipararvecfdkfkvnstleqyv  356 (601)
                      +.||+|+|||..+..+++..   ...++++.+.....+.....+.+....-...........+.+....    +.-.+.+
T Consensus        69 i~~~tGsGKT~~~~~~l~~~~~~~~~~~iiv~p~~~l~~~~~~~~~~~~~~~~~~~~~g~~~~~~~~~~----~~~~~I~  144 (695)
T NP_567558.2      69 IVGETGSGKTTQIPQYLKEAGWAEGGRVIACTQPRRLAVQAVSARVAEEMGVNLGEEVGYTIRFEDHTT----SGVTSVK  144 (695)
T ss_pred             EEcCCCCCHHhHHHHHHHHHchhhCCcEEEEeCCHHHHHHHHHHHHHHHhCCCCCCceeEEeeccCCCC----CCCcEEE


Q ss_pred             eEeccCCCc--------cCCcEEEEeehh-hccCCchhhccceeeeceeEEecCHHhCCCCceecccCCCCHHHHHHHHH
Q Q_9164725       357 FCTVNALPE--------TTADIVVFDEIS-MATNYDLSVVNARLRAKHYVYIGDPAQLPAPRTLLTKGTLEPEYFNSVCR  427 (601)
Q Consensus       357 fctvnalpe--------ttadivvfdeis-matnydlsvvnarlrakhyvyigdpaqlpaprtlltkgtlepeyfnsvcr  427 (601)
                      ++|-..+-.        ...++||+||+. ...+.|+.....+......         +.++.++..+|+.++.|.....
T Consensus       145 i~T~~~l~~~l~~~~~l~~~~~iIiDE~H~~~~~~~~~~~~l~~~~~~~---------~~~~vi~~SAT~~~~~~~~~~~  215 (695)
T NP_567558.2     145 FLTDGVLIREMMEDPLLTKYSVIMIDEAHERSISTDILLGLLKKIQRRR---------PELRLIISSATIEAKTMSNFFN  215 (695)
T ss_pred             EEeChHHHHHHhhCcccccCeEEEecChhhcCchHHHHHHHHHHHHHHC---------CCCeEEEEecCCCHHHHHHHhh


No 132
>NP_001323637.1 RNA helicase family protein [Arabidopsis thaliana]
Probab=94.92  E-value=0.013  Score=59.71  Aligned_cols=131  Identities=20%  Similarity=0.263  Sum_probs=0.0  Template_Neff=9.500

Q ss_pred             ccCCCCCCccceeeeeeeec-------ccccceehhhcHHHHHHHHHHHHhhCCcccccceecchheeeeccccccCcch
Q Q_9164725       280 LQGPPGTGKSHFAIGLALYY-------PSARIVYTACSHAAVDALCEKALKYLPIDKCSRIIPARARVECFDKFKVNSTL  352 (601)
Q Consensus       280 lqgppgtgkshfaiglalyy-------psarivytacshaavdalcekalkylpidkcsriipararvecfdkfkvnstl  352 (601)
                      +.||+|+|||+.+.-+++..       +..+|+++.-...++..+.+...+... .+....+....|.+     ...+.-
T Consensus       191 i~~~TGsGKTt~~~~~il~~~~~~~~~~~~~Ilv~~Prr~~a~~~a~~v~~~~~-~~~g~~vg~~~~~~-----~~~~~~  264 (937)
T NP_001323637.1  191 VSGETGCGKTTQLPQFILEEEISSLRGADCNIICTQPRRISAISVASRISAERG-ESIGESVGYQIRLE-----SKRSDQ  264 (937)
T ss_pred             EEcCCCCCHHhHHHHHHHHHHHHhccCCCCEEEEEeCCHHHHHHHHHHHHHHhC-CCcCCcccEeeccc-----ccCCCC


Q ss_pred             hheeeEeccCCC--------ccCCcEEEEeeh-hhccCCchhhccceeeeceeEEecCHHhCCCCceecccCCCCHHHHH
Q Q_9164725       353 EQYVFCTVNALP--------ETTADIVVFDEI-SMATNYDLSVVNARLRAKHYVYIGDPAQLPAPRTLLTKGTLEPEYFN  423 (601)
Q Consensus       353 eqyvfctvnalp--------ettadivvfdei-smatnydlsvvnarlrakhyvyigdpaqlpaprtlltkgtlepeyfn  423 (601)
                      .+.+|||...|-        -...+.||+||+ ....+.|+-..-.+.-.+..         |..+.++..+|+.++.|.
T Consensus       265 ~~Ii~~T~~~Ll~~l~~~~~l~~~~~IIiDE~Her~~~~d~ll~~lk~l~~~~---------~~~kvilmSAT~~~~~~~  335 (937)
T NP_001323637.1  265 TRLLFCTTGVLLRRLIEDPNLTNVSHLLVDEIHERGMNEDFLLIILRDLLPRR---------PDLRLILMSATINADMFS  335 (937)
T ss_pred             cEEEEEeHHHHHHHHhhCcCcccccEEEEeCHHHcCCCHHHHHHHHHHHHHHC---------CCCEEEEEeCCCCHHHHH


Q ss_pred             HH
Q Q_9164725       424 SV  425 (601)
Q Consensus       424 sv  425 (601)
                      ..
T Consensus       336 ~~  337 (937)
T NP_001323637.1  336 TY  337 (937)
T ss_pred             HH


No 133
>NP_001322402.1 DEA(D/H)-box RNA helicase family protein [Arabidopsis thaliana]
Probab=94.91  E-value=0.015  Score=53.09  Aligned_cols=136  Identities=15%  Similarity=0.070  Sum_probs=0.0  Template_Neff=10.700

Q ss_pred             ccCCCCCCccceeeeeeeec----------ccccceehhhcHHHHHHHHHHHHhhCCcccccceecchheeeeccccccC
Q Q_9164725       280 LQGPPGTGKSHFAIGLALYY----------PSARIVYTACSHAAVDALCEKALKYLPIDKCSRIIPARARVECFDKFKVN  349 (601)
Q Consensus       280 lqgppgtgkshfaiglalyy----------psarivytacshaavdalcekalkylpidkcsriipararvecfdkfkvn  349 (601)
                      +.+|+|+|||..++..++..          ...++++.+-....+..+.+...++.+... -++................
T Consensus       166 l~~~tGsGKT~~~~~~~l~~~~~~~~~~~~~~~~~Liv~P~~~l~~q~~~~~~~~~~~~~-~~~~~~~~~~~~~~~~~~~  244 (526)
T NP_001322402.1  166 GIAETGSGKTLSYLLPAIVHVNAQPMLAHGDGPIVLVLAPTRELAVQIQQEASKFGSSSK-IKTTCIYGGVPKGPQVRDL  244 (526)
T ss_pred             EECCCCCCHHHHHHHHHHHHHHcchhhcCCCCCEEEEEecCHHHHHHHHHHHHHHcccCC-CcEEEEECCcCcHHHHHHH


Q ss_pred             cchhheeeEeccC---------CCccCCcEEEEeehhhccC----CchhhccceeeeceeEEecCHHhCCCCceecccCC
Q Q_9164725       350 STLEQYVFCTVNA---------LPETTADIVVFDEISMATN----YDLSVVNARLRAKHYVYIGDPAQLPAPRTLLTKGT  416 (601)
Q Consensus       350 stleqyvfctvna---------lpettadivvfdeismatn----ydlsvvnarlrakhyvyigdpaqlpaprtlltkgt  416 (601)
                      ..--+.+++|...         +.....++||+||+....+    ..+..+...++             +..+.+++..|
T Consensus       245 ~~~~~Ivi~T~~~l~~~~~~~~~~~~~~~~iIiDE~h~l~~~~~~~~~~~i~~~~~-------------~~~~~i~~sat  311 (526)
T NP_001322402.1  245 QKGVEIVIATPGRLIDMMESNNTNLRRVTYLVLDEADRMLDMGFDPQIRKIVSHIR-------------PDRQTLYWSAT  311 (526)
T ss_pred             hcCCCEEEEchHHHHHHHHcCCCCcccCcEEEEehHHHHHhCCCHHHHHHHHHccC-------------CCCeEEEEECC


Q ss_pred             CCHHHHHHHHHHH
Q Q_9164725       417 LEPEYFNSVCRLM  429 (601)
Q Consensus       417 lepeyfnsvcrlm  429 (601)
                      +.++......+++
T Consensus       312 ~~~~~~~~~~~~~  324 (526)
T NP_001322402.1  312 WPKEVEQLSKKFL  324 (526)
T ss_pred             CCHHHHHHHHHhC


No 134
>NP_001323587.1 helicase domain-containing protein [Arabidopsis thaliana]
Probab=94.90  E-value=0.022  Score=58.74  Aligned_cols=130  Identities=15%  Similarity=0.167  Sum_probs=0.0  Template_Neff=9.000

Q ss_pred             ccCCCCCCccceeeeeeeec---ccccceehhhcHHHHHHHHHHHHhhCCcccccceecchheeeeccccccCcchhhee
Q Q_9164725       280 LQGPPGTGKSHFAIGLALYY---PSARIVYTACSHAAVDALCEKALKYLPIDKCSRIIPARARVECFDKFKVNSTLEQYV  356 (601)
Q Consensus       280 lqgppgtgkshfaiglalyy---psarivytacshaavdalcekalkylpidkcsriipararvecfdkfkvnstleqyv  356 (601)
                      +.||+|+|||+.+..+++..   +..+|+++....+++..+.+...+.+...-...+-      .....-...+.--+.+
T Consensus       287 I~~~TGsGKTt~i~~~l~~~~~~~~~~ilvv~P~r~la~~~~~~v~~~~~~~~g~~vg------~~~~~~~~~~~~~~I~  360 (906)
T NP_001323587.1  287 IVGETGSGKTTQIPQYLHEAGYTKLGKVGCTQPRRVAAMSVAARVAQEMGGKLGHEVG------YSIRFEDCTSEKTILK  360 (906)
T ss_pred             EEcCCCCCHHhHHHHHHHHhCCccCCeEEEeCCcHHHHHHHHHHHHHHhCCcccceee------eeeecccCCCCCcEEE


Q ss_pred             eEeccCCCcc--------CCcEEEEeehh-hccCCc--hhhccceeeeceeEEecCHHhCCCCceecccCCCCHHHHHHH
Q Q_9164725       357 FCTVNALPET--------TADIVVFDEIS-MATNYD--LSVVNARLRAKHYVYIGDPAQLPAPRTLLTKGTLEPEYFNSV  425 (601)
Q Consensus       357 fctvnalpet--------tadivvfdeis-matnyd--lsvvnarlrakhyvyigdpaqlpaprtlltkgtlepeyfnsv  425 (601)
                      ++|...|-..        ..+.||+||+. ...+.|  +..+...++..           |.++.++..+|+.++.|...
T Consensus       361 v~T~~~Ll~~l~~~~~l~~~~~IIIDEaH~~~~~~d~l~~ll~~i~~~~-----------~~~klI~~SAT~~~~~~~~~  429 (906)
T NP_001323587.1  361 YMTDGMLLRELLGEPDLGSYSVIIVDEAHERTLRTDILFGLVKDIARAR-----------PDLKLLISSATMDAEKFSDF  429 (906)
T ss_pred             EEechhHHHHHhCCCCccceeEEEeechhhccCChhHHHHHHHHHHHHC-----------CCCeEEEEeCCCCHHHHHHH


Q ss_pred             H
Q Q_9164725       426 C  426 (601)
Q Consensus       426 c  426 (601)
                      .
T Consensus       430 f  430 (906)
T NP_001323587.1  430 F  430 (906)
T ss_pred             h


No 135
>NP_001319874.1 P-loop nucleoside triphosphate hydrolase superfamily protein [Arabidopsis thaliana]
Probab=94.88  E-value=0.0069  Score=57.14  Aligned_cols=59  Identities=25%  Similarity=0.414  Sum_probs=0.0  Template_Neff=9.200

Q ss_pred             ccCCCCCCccceeeeeeeecccccceehhhcHHHHHHHHHHHHhhCCcccccceecchheeeeccccccCcchhheeeEe
Q Q_9164725       280 LQGPPGTGKSHFAIGLALYYPSARIVYTACSHAAVDALCEKALKYLPIDKCSRIIPARARVECFDKFKVNSTLEQYVFCT  359 (601)
Q Consensus       280 lqgppgtgkshfaiglalyypsarivytacshaavdalcekalkylpidkcsriipararvecfdkfkvnstleqyvfct  359 (601)
                      |-||||||||+++-.+|-+.. ..+....++...-+....+.+...                                  
T Consensus       248 l~GppGtGKTsl~~aia~~l~-~~~~~l~~~~~~~~~~l~~ll~~~----------------------------------  292 (460)
T NP_001319874.1  248 LYGPPGTGKSSLVAAIANFMN-YSIYDLQIQSVKDDAMLRQILTST----------------------------------  292 (460)
T ss_pred             EeCCCCCChHHHHHHHHHHcC-CcEEEEecCCCCCHHHHHHHHhcC----------------------------------


Q ss_pred             ccCCCccCCcEEEEeehhhc
Q Q_9164725       360 VNALPETTADIVVFDEISMA  379 (601)
Q Consensus       360 vnalpettadivvfdeisma  379 (601)
                            ....|+++|||...
T Consensus       293 ------~~~~ilviddid~~  306 (460)
T NP_001319874.1  293 ------ENRSILLIEDLDCS  306 (460)
T ss_pred             ------CCCEEEEEeChhHh


No 136
>NP_197542.1 chromatin remodeling 42 [Arabidopsis thaliana]
Probab=94.88  E-value=0.0046  Score=67.72  Aligned_cols=169  Identities=15%  Similarity=0.179  Sum_probs=0.0  Template_Neff=7.700

Q ss_pred             cccccchhhhhcccchhhccceeeee----------------------ccCCCCCCccceeeeeeeec----ccccceeh
Q Q_9164725       254 PTLNISDEFSSNVANYQKVGMQKYST----------------------LQGPPGTGKSHFAIGLALYY----PSARIVYT  307 (601)
Q Consensus       254 ptlnisdefssnvanyqkvgmqkyst----------------------lqgppgtgkshfaiglalyy----psarivyt  307 (601)
                      +.+.+...+....-.||+.++...-.                      +..+||+|||..+|.++..+    |..++++.
T Consensus       667 ~~~~l~p~l~~~L~phQ~ea~~~l~~~l~~~~~~~~~~~~~~~~~g~ILa~atGtGKT~~aIa~l~~~l~~~~~~~~LIV  746 (1261)
T NP_197542.1     667 NVWALIPKLKRKLHVHQRRAFEFLWRNVAGSVEPSLMDPTSGNIGGCVISHSPGAGKTFLIIAFLTSYLKLFPGKRPLVL  746 (1261)
T ss_pred             CccccChHHHhcCCHHHHHHHHHHHHHHcCCCChhhcCCCCCCCCceEEeCCCChHHHHHHHHHHHHHHHHCCCCCEEEE


Q ss_pred             hhcHHHHHHHHHHHHhhCCcccccceecchheee------------------------eccccccCcchhheeeEeccCC
Q Q_9164725       308 ACSHAAVDALCEKALKYLPIDKCSRIIPARARVE------------------------CFDKFKVNSTLEQYVFCTVNAL  363 (601)
Q Consensus       308 acshaavdalcekalkylpidkcsriipararve------------------------cfdkfkvnstleqyvfctvnal  363 (601)
                      +-.... ....+...++.+--...-+...+....                        ++++..-...-...++++...+
T Consensus       747 aP~s~L-~qW~~E~~k~~~~i~v~vl~g~~~~~~~~~~~~~~~~~~~~~~~~~~~~~~~~~~l~~w~~~~~IlI~ty~~~  825 (1261)
T NP_197542.1     747 APKTTL-YTWYKEFIKWEIPVPVHLIHGRRTYCTFKQNKTVQFNGVPKPSRDVMHVLDCLEKIQKWHAHPSVLVMGYTSF  825 (1261)
T ss_pred             EehHHH-HHHHHHHHHhcCCCCEEEEecCcccccccccceeeecCCCCCCcchHHHHHHHHHHHHHhcCCcEEEEeHHHH


Q ss_pred             CccCC-------------------cEEEEeehhhccCCc--hhhccceeeeceeEEecCHHhCCCCceecccCCCCHHHH
Q Q_9164725       364 PETTA-------------------DIVVFDEISMATNYD--LSVVNARLRAKHYVYIGDPAQLPAPRTLLTKGTLEPEYF  422 (601)
Q Consensus       364 petta-------------------divvfdeismatnyd--lsvvnarlrakhyvyigdpaqlpaprtlltkgtlepeyf  422 (601)
                      -....                   ++||+||.....|..  +.-.-.++              +.++.++..||.....+
T Consensus       826 ~~l~~~~~~~~~~~~~~~ll~~~~~lLIlDEaH~lrn~~S~~~kaL~~l--------------~t~~rIlLSGTP~~N~~  891 (1261)
T NP_197542.1     826 TTLMREDSKFAHRKYMAKVLRESPGLLVLDEGHNPRSTKSRLRKALMKV--------------GTDLRILLSGTLFQNNF  891 (1261)
T ss_pred             HHHhhcCchHHhHHHHHHHHhhCCCEEEEeCCCCCCChhHHHHHHHHHh--------------CCCEEEEEecCCcCCCH


Q ss_pred             HHHHHHHHHHCCCcc
Q Q_9164725       423 NSVCRLMKTIGPDMF  437 (601)
Q Consensus       423 nsvcrlmktigpdmf  437 (601)
                      ..+..++.-+.|+.+
T Consensus       892 ~El~~lL~ll~P~~l  906 (1261)
T NP_197542.1     892 CEYFNTLCLARPKFI  906 (1261)
T ss_pred             HHHHHHHHHHCchhH


No 137
>NP_001322841.1 RECQ helicase L2 [Arabidopsis thaliana]
Probab=94.88  E-value=0.01  Score=54.37  Aligned_cols=156  Identities=10%  Similarity=0.060  Sum_probs=0.0  Template_Neff=10.600

Q ss_pred             ccCCCCCCccceeeeeeeecccccceehhhcHHHHHHHHHHHHhh-CCcccccceecchheeeeccccccCcchhheeeE
Q Q_9164725       280 LQGPPGTGKSHFAIGLALYYPSARIVYTACSHAAVDALCEKALKY-LPIDKCSRIIPARARVECFDKFKVNSTLEQYVFC  358 (601)
Q Consensus       280 lqgppgtgkshfaiglalyypsarivytacshaavdalcekalky-lpidkcsriipararvecfdkfkvnstleqyvfc  358 (601)
                      +..|+|+|||..++..++.. ..++++..-..+.++...++..++ ++............+..-.........--..+++
T Consensus       109 ~~~ptGsGKT~~~~~~~~~~-~~~~lvi~P~~~L~~~~~~~l~~~~~~~~~~~~~~~~~~~~~~~~~~~~~~~~~~iii~  187 (524)
T NP_001322841.1  109 VIMAAGGGKSLCYQLPAMLR-GGTTLVVSPLLSLIQDQVMGLAALGISAYMLTSTSGKENEKFVYKALEKGEDDLKILYV  187 (524)
T ss_pred             EEccCCCcccHHHHHHHHHc-CCeEEEEcCCHHHHHHHHHHHHHCCCCEEEecCCCCHHHHHHHHHHHHCCCCCceEEEE


Q ss_pred             ecc--------------CCCccCCcEEEEeehhhccC--CchhhccceeeeceeEEecCHHhCCCCceecccCCCCHHHH
Q Q_9164725       359 TVN--------------ALPETTADIVVFDEISMATN--YDLSVVNARLRAKHYVYIGDPAQLPAPRTLLTKGTLEPEYF  422 (601)
Q Consensus       359 tvn--------------alpettadivvfdeismatn--ydlsvvnarlrakhyvyigdpaqlpaprtlltkgtlepeyf  422 (601)
                      |..              .+.....+.||+||+....+  .+.......+....       ..+|..+.++..+|+.+...
T Consensus       188 t~~~l~~~~~~~~~~~~~~~~~~~~~iViDEaH~~~~~~~~~~~~~~~l~~~~-------~~~~~~~~i~lSAT~~~~~~  260 (524)
T NP_001322841.1  188 TPEKVSKSKRFMSKLEKCHNAGRLSLISIDEAHCCSQWGHDFRPDYKNLSILK-------TQFPKVPMVALTATATQKVQ  260 (524)
T ss_pred             cHHHHhCCHHHHHHHHHHHHcCCccEEEEeccchHhccCCcchHHHHHHHHHH-------HHCCCCCEEEEECCCCHHHH


Q ss_pred             HHHHHHHHHHCCCcccccccC
Q Q_9164725       423 NSVCRLMKTIGPDMFLGTCRR  443 (601)
Q Consensus       423 nsvcrlmktigpdmflgtcrr  443 (601)
                      ..+...+....+..+.....+
T Consensus       261 ~~i~~~l~~~~~~~~~~~~~~  281 (524)
T NP_001322841.1  261 NDLIEMLHIPKCVKFVSSVNR  281 (524)
T ss_pred             HHHHHHcCCCCcEEEEccCCC


No 138
>NP_001322844.1 RECQ helicase L2 [Arabidopsis thaliana]
Probab=94.88  E-value=0.01  Score=54.37  Aligned_cols=156  Identities=10%  Similarity=0.060  Sum_probs=0.0  Template_Neff=10.600

Q ss_pred             ccCCCCCCccceeeeeeeecccccceehhhcHHHHHHHHHHHHhh-CCcccccceecchheeeeccccccCcchhheeeE
Q Q_9164725       280 LQGPPGTGKSHFAIGLALYYPSARIVYTACSHAAVDALCEKALKY-LPIDKCSRIIPARARVECFDKFKVNSTLEQYVFC  358 (601)
Q Consensus       280 lqgppgtgkshfaiglalyypsarivytacshaavdalcekalky-lpidkcsriipararvecfdkfkvnstleqyvfc  358 (601)
                      +..|+|+|||..++..++.. ..++++..-..+.++...++..++ ++............+..-.........--..+++
T Consensus       109 ~~~ptGsGKT~~~~~~~~~~-~~~~lvi~P~~~L~~~~~~~l~~~~~~~~~~~~~~~~~~~~~~~~~~~~~~~~~~iii~  187 (524)
T NP_001322844.1  109 VIMAAGGGKSLCYQLPAMLR-GGTTLVVSPLLSLIQDQVMGLAALGISAYMLTSTSGKENEKFVYKALEKGEDDLKILYV  187 (524)
T ss_pred             EEccCCCcccHHHHHHHHHc-CCeEEEEcCCHHHHHHHHHHHHHCCCCEEEecCCCCHHHHHHHHHHHHCCCCCceEEEE


Q ss_pred             ecc--------------CCCccCCcEEEEeehhhccC--CchhhccceeeeceeEEecCHHhCCCCceecccCCCCHHHH
Q Q_9164725       359 TVN--------------ALPETTADIVVFDEISMATN--YDLSVVNARLRAKHYVYIGDPAQLPAPRTLLTKGTLEPEYF  422 (601)
Q Consensus       359 tvn--------------alpettadivvfdeismatn--ydlsvvnarlrakhyvyigdpaqlpaprtlltkgtlepeyf  422 (601)
                      |..              .+.....+.||+||+....+  .+.......+....       ..+|..+.++..+|+.+...
T Consensus       188 t~~~l~~~~~~~~~~~~~~~~~~~~~iViDEaH~~~~~~~~~~~~~~~l~~~~-------~~~~~~~~i~lSAT~~~~~~  260 (524)
T NP_001322844.1  188 TPEKVSKSKRFMSKLEKCHNAGRLSLISIDEAHCCSQWGHDFRPDYKNLSILK-------TQFPKVPMVALTATATQKVQ  260 (524)
T ss_pred             cHHHHhCCHHHHHHHHHHHHcCCccEEEEeccchHhccCCcchHHHHHHHHHH-------HHCCCCCEEEEECCCCHHHH


Q ss_pred             HHHHHHHHHHCCCcccccccC
Q Q_9164725       423 NSVCRLMKTIGPDMFLGTCRR  443 (601)
Q Consensus       423 nsvcrlmktigpdmflgtcrr  443 (601)
                      ..+...+....+..+.....+
T Consensus       261 ~~i~~~l~~~~~~~~~~~~~~  281 (524)
T NP_001322844.1  261 NDLIEMLHIPKCVKFVSSVNR  281 (524)
T ss_pred             HHHHHHcCCCCcEEEEccCCC


No 139
>NP_001321198.1 DEA(D/H)-box RNA helicase family protein [Arabidopsis thaliana]
Probab=94.87  E-value=0.011  Score=53.06  Aligned_cols=128  Identities=18%  Similarity=0.138  Sum_probs=0.0  Template_Neff=11.400

Q ss_pred             ecccccchhhhhcccc--------hhhccce-----eeeeccCCCCCCccceeeeeeeecc-------------------
Q Q_9164725       253 YPTLNISDEFSSNVAN--------YQKVGMQ-----KYSTLQGPPGTGKSHFAIGLALYYP-------------------  300 (601)
Q Consensus       253 yptlnisdefssnvan--------yqkvgmq-----kystlqgppgtgkshfaiglalyyp-------------------  300 (601)
                      +..+.++++...++..        +|+.+..     +..-++.|.|+|||..++..++...                   
T Consensus        82 ~~~~~~~~~l~~~l~~~g~~~~~~~Q~~~i~~~~~~~~~ii~~~tGsGKTl~~l~~~~~~~~~~~~~~~~~~~~~~~~~~  161 (567)
T NP_001321198.1   82 WKSLGLSDNVSIALRDSGFDRPSLTQAVCIPSILSGKDVIVAAETGSGKTHGYLAPIIDQLTNTALDSEVTNREERPFPL  161 (567)
T ss_pred             HHHcCCCHHHHHHHHHcCCCCChHHHHHHHHHHHCCCcEEEEcCCCCCHHHHHHHHHHHHHHhhhhhcccccccCCCCCC


Q ss_pred             cccceehhhcHHHHHHHHHHHHhhCCcccccceecchheeeeccccccCcchhheeeEeccCCC-------------ccC
Q Q_9164725       301 SARIVYTACSHAAVDALCEKALKYLPIDKCSRIIPARARVECFDKFKVNSTLEQYVFCTVNALP-------------ETT  367 (601)
Q Consensus       301 sarivytacshaavdalcekalkylpidkcsriipararvecfdkfkvnstleqyvfctvnalp-------------ett  367 (601)
                      ..++++.+-+...+..+.+.+.++++.+..    +.-.-......-......-+.+++|...+-             ...
T Consensus       162 ~~~~Lil~P~~~L~~q~~~~~~~~~~~~~~----~~~~v~~~~~~~~~~~~~~~Ivv~T~~~l~~~~~~~~~~~~~~~~~  237 (567)
T NP_001321198.1  162 KNISLILCPNVMLCEQVVRMVNGLVDEDGN----PLLRVEAVCGSQGWPDRLPDIIVSTPAALLNNIEPKRNRRLEFLRC  237 (567)
T ss_pred             CceEEEEcCcHHHHHHHHHHHHHHHcCCCC----ceEEEEEEecCCCCcccCCCEEEECHHHHHHhhccccccccHHHcc


Q ss_pred             CcEEEEeehhhccCCch
Q Q_9164725       368 ADIVVFDEISMATNYDL  384 (601)
Q Consensus       368 adivvfdeismatnydl  384 (601)
                      .++||+||+....+-+.
T Consensus       238 ~~~vViDEah~l~~~~~  254 (567)
T NP_001321198.1  238 VKYVVFDEADMLLCGSF  254 (567)
T ss_pred             CcEEEEeCHHHHccCCc


No 140
>NP_849972.1 P-loop containing nucleoside triphosphate hydrolases superfamily protein [Arabidopsis thaliana]
Probab=94.85  E-value=0.0077  Score=57.86  Aligned_cols=56  Identities=30%  Similarity=0.422  Sum_probs=0.0  Template_Neff=8.900

Q ss_pred             ccCCCCCCccceeeeeeeecccccceehhhcHHHHHHHHHHHHhhCCcccccceecchheeeeccccccCcchhheeeEe
Q Q_9164725       280 LQGPPGTGKSHFAIGLALYYPSARIVYTACSHAAVDALCEKALKYLPIDKCSRIIPARARVECFDKFKVNSTLEQYVFCT  359 (601)
Q Consensus       280 lqgppgtgkshfaiglalyypsarivytacshaavdalcekalkylpidkcsriipararvecfdkfkvnstleqyvfct  359 (601)
                      |-||||||||+++-.+|-+. ...++.-.++...-+.-..+.+.-.                                  
T Consensus       248 L~GppGtGKT~l~~ala~~l-~~~i~~l~~~~~~~~~~l~~~l~~~----------------------------------  292 (495)
T NP_849972.1     248 LYGPPGTGKSSLIAAMANYL-KFDVFDLELSSIYDNGELKRVLLST----------------------------------  292 (495)
T ss_pred             EEcCCCCCHHHHHHHHHHHc-CCcEEEEEhhhcCChHHHHHHHHhc----------------------------------


Q ss_pred             ccCCCccCCcEEEEeeh
Q Q_9164725       360 VNALPETTADIVVFDEI  376 (601)
Q Consensus       360 vnalpettadivvfdei  376 (601)
                            ....|+++|||
T Consensus       293 ------~~~~IlviDdi  303 (495)
T NP_849972.1     293 ------TNRSILVIEDI  303 (495)
T ss_pred             ------CCCeEEEEeec


No 141
>NP_173078.1 RNA helicase 36 [Arabidopsis thaliana]
Probab=94.82  E-value=0.0098  Score=52.17  Aligned_cols=103  Identities=12%  Similarity=-0.012  Sum_probs=0.0  Template_Neff=11.500

Q ss_pred             ccCCCCCCccceeeeeeeec-----ccccceehhhcHHHHHHHHHHHHhhCCcccccceecchheeeeccccccCcchhh
Q Q_9164725       280 LQGPPGTGKSHFAIGLALYY-----PSARIVYTACSHAAVDALCEKALKYLPIDKCSRIIPARARVECFDKFKVNSTLEQ  354 (601)
Q Consensus       280 lqgppgtgkshfaiglalyy-----psarivytacshaavdalcekalkylpidkcsriipararvecfdkfkvnstleq  354 (601)
                      +.+|+|+|||..++..++..     +..++++.+-..+.+....+..-++.+ ....++..................-.+
T Consensus       100 ~~~~tGsGKT~~~~~~~~~~~~~~~~~~~~liv~P~~~l~~q~~~~~~~~~~-~~~~~~~~~~~~~~~~~~~~~~~~~~~  178 (491)
T NP_173078.1     100 GLAQTGSGKTAAFALPILHRLAEDPYGVFALVVTPTRELAFQLAEQFKALGS-CLNLRCSVIVGGMDMLTQTMSLVSRPH  178 (491)
T ss_pred             EEcCCCCcHHHHHHHHHHHHHHcCCCCceEEEEcCCHHHHHHHHHHHHHHhc-cCCCeEEEEEcCccHHHHHHHhccCCc


Q ss_pred             eeeEeccCCCc------------cCCcEEEEeehhhccCCc
Q Q_9164725       355 YVFCTVNALPE------------TTADIVVFDEISMATNYD  383 (601)
Q Consensus       355 yvfctvnalpe------------ttadivvfdeismatnyd  383 (601)
                      .+++|...+..            ...++||+||+.+..+.+
T Consensus       179 i~v~t~~~l~~~~~~~~~~~~~~~~~~~vIiDE~h~~~~~~  219 (491)
T NP_173078.1     179 IVITTPGRIKVLLENNPDVPPVFSRTKFLVLDEADRVLDVG  219 (491)
T ss_pred             EEEEcchHHHHHHHcCCCCCcccccCCEEEEeCHHHHcccC


No 142
>NP_189492.1 P-loop containing nucleoside triphosphate hydrolases superfamily protein [Arabidopsis thaliana]
Probab=94.82  E-value=0.0079  Score=58.46  Aligned_cols=56  Identities=29%  Similarity=0.390  Sum_probs=0.0  Template_Neff=8.800

Q ss_pred             ccCCCCCCccceeeeeeeecccccceehhhcHHHHHHHHHHHHhhCCcccccceecchheeeeccccccCcchhheeeEe
Q Q_9164725       280 LQGPPGTGKSHFAIGLALYYPSARIVYTACSHAAVDALCEKALKYLPIDKCSRIIPARARVECFDKFKVNSTLEQYVFCT  359 (601)
Q Consensus       280 lqgppgtgkshfaiglalyypsarivytacshaavdalcekalkylpidkcsriipararvecfdkfkvnstleqyvfct  359 (601)
                      |.||||||||+++-.+|-+....-+.....+......+.......                                   
T Consensus       248 L~GppGtGKTsl~~ala~~l~~~i~~l~~~~~~~~~~l~~~l~~~-----------------------------------  292 (530)
T NP_189492.1     248 LFGPPGTGKSTMIAAIANFLDYDVYDLELTTVKDNSELKKLLLDT-----------------------------------  292 (530)
T ss_pred             EECCCCCCHHHHHHHHHHHcCCcEEEEecCCCCChHHHHHHHhcc-----------------------------------


Q ss_pred             ccCCCccCCcEEEEeeh
Q Q_9164725       360 VNALPETTADIVVFDEI  376 (601)
Q Consensus       360 vnalpettadivvfdei  376 (601)
                            ....|+++|||
T Consensus       293 ------~~~~IlvIddi  303 (530)
T NP_189492.1     293 ------TSKSIIVIEDI  303 (530)
T ss_pred             ------CCCcEEEEech


No 143
>NP_568931.1 DEA(D/H)-box RNA helicase family protein [Arabidopsis thaliana]
Probab=94.77  E-value=0.013  Score=50.57  Aligned_cols=104  Identities=13%  Similarity=0.042  Sum_probs=0.0  Template_Neff=11.700

Q ss_pred             ccCCCCCCccceeeeeeeec-----------------ccccceehhhcHHHHHHHHHHHHhhCCcccccceecchheeee
Q Q_9164725       280 LQGPPGTGKSHFAIGLALYY-----------------PSARIVYTACSHAAVDALCEKALKYLPIDKCSRIIPARARVEC  342 (601)
Q Consensus       280 lqgppgtgkshfaiglalyy-----------------psarivytacshaavdalcekalkylpidkcsriipararvec  342 (601)
                      +.+|+|+|||..++..++..                 +..++++.+.....++.+.+...++.+ +.--++.........
T Consensus        51 i~~~tGsGKT~~~~~~~~~~~~~~~~~~~~~~~~~~~~~~~~liv~P~~~l~~q~~~~~~~~~~-~~~~~~~~~~~~~~~  129 (456)
T NP_568931.1      51 GLAQTGSGKTGAFAIPILQALLEYVYDSEPKKGRRPDPAFFACVLSPTRELAIQIAEQFEALGA-DISLRCAVLVGGIDR  129 (456)
T ss_pred             EECCCCCCHHHHHHHHHHHHHHHhccCCCCccCCCCCCCceEEEECCcHHHHHHHHHHHHHHhc-cCCCcEEEEEcCCCH


Q ss_pred             ccccccCcchhheeeEeccC----------CCccCCcEEEEeehhhccCCch
Q Q_9164725       343 FDKFKVNSTLEQYVFCTVNA----------LPETTADIVVFDEISMATNYDL  384 (601)
Q Consensus       343 fdkfkvnstleqyvfctvna----------lpettadivvfdeismatnydl  384 (601)
                      .........--+.+++|...          ++....++||+||+.+..+.+.
T Consensus       130 ~~~~~~~~~~~~ivv~t~~~l~~~~~~~~~~~~~~~~~iIiDEah~~~~~~~  181 (456)
T NP_568931.1     130 MQQTIALGKRPHVIVATPGRLWDHMSDTKGFSLKSLKYLVLDEADRLLNEDF  181 (456)
T ss_pred             HHHHHHhccCCCEEEECHHHHHHHHhhCCCCChhhCcEEEEecHHHHccccc


No 144
>NP_001323636.1 RNA helicase family protein [Arabidopsis thaliana]
Probab=94.77  E-value=0.011  Score=60.41  Aligned_cols=130  Identities=18%  Similarity=0.195  Sum_probs=0.0  Template_Neff=9.700

Q ss_pred             ccCCCCCCccceeeeeeeec-------ccccceehhhcHHHHHHHHHHHHhhCCcccccceecchheeeeccccccCcch
Q Q_9164725       280 LQGPPGTGKSHFAIGLALYY-------PSARIVYTACSHAAVDALCEKALKYLPIDKCSRIIPARARVECFDKFKVNSTL  352 (601)
Q Consensus       280 lqgppgtgkshfaiglalyy-------psarivytacshaavdalcekalkylpidkcsriipararvecfdkfkvnstl  352 (601)
                      +.||+|+|||+.+...++..       +..+|++++-...++..+.+...+++...-...+-      ......+..+.-
T Consensus       281 i~a~TGsGKT~~~~~~il~~~~~~~~~~~~~ilv~~P~r~la~q~~~~v~~~~~~~~g~~vg------~~~~~~~~~~~~  354 (1027)
T NP_001323636.1  281 VSGETGCGKTTQLPQFILEEEISSLRGADCNIICTQPRRISAISVASRISAERGESIGESVG------YQIRLESKRSDQ  354 (1027)
T ss_pred             EEcCCCCCHHhHHHHHHHHHHHHhccCCCCeEEEEeCCHHHHHHHHHHHHHHhCCCcccccc------eeeeccccCCCC


Q ss_pred             hheeeEeccCCCcc--------CCcEEEEeeh-hhccCCchhhccceeeeceeEEecCHHhCCCCceecccCCCCHHHHH
Q Q_9164725       353 EQYVFCTVNALPET--------TADIVVFDEI-SMATNYDLSVVNARLRAKHYVYIGDPAQLPAPRTLLTKGTLEPEYFN  423 (601)
Q Consensus       353 eqyvfctvnalpet--------tadivvfdei-smatnydlsvvnarlrakhyvyigdpaqlpaprtlltkgtlepeyfn  423 (601)
                      .+.+|||...|-..        ..+.||+||+ ....+.|+...-.+......         |..+.++...|+.++.|.
T Consensus       355 ~~Ii~~T~g~Ll~~l~~~~~l~~~~~vIiDEaHer~~~~d~ll~~lk~~~~~~---------~~~kvilmSAT~~~~~~~  425 (1027)
T NP_001323636.1  355 TRLLFCTTGVLLRRLIEDPNLTNVSHLLVDEIHERGMNEDFLLIILRDLLPRR---------PDLRLILMSATINADMFS  425 (1027)
T ss_pred             CeEEEEeHHHHHHHHhhCcCccCCeEEEccCHHHcCccHHHHHHHHHHHHhHC---------CCCeEEEEecCCCHHHHH


Q ss_pred             H
Q Q_9164725       424 S  424 (601)
Q Consensus       424 s  424 (601)
                      .
T Consensus       426 ~  426 (1027)
T NP_001323636.1  426 T  426 (1027)
T ss_pred             H


No 145
>NP_001322468.1 P-loop containing nucleoside triphosphate hydrolases superfamily protein [Arabidopsis thaliana]
Probab=94.74  E-value=0.011  Score=54.49  Aligned_cols=150  Identities=13%  Similarity=0.056  Sum_probs=0.0  Template_Neff=10.600

Q ss_pred             ccCCCCCCccceeeeeeeecc------------------cccceehhhcHHHHHHHHHHHHhhCCcccccceecchheee
Q Q_9164725       280 LQGPPGTGKSHFAIGLALYYP------------------SARIVYTACSHAAVDALCEKALKYLPIDKCSRIIPARARVE  341 (601)
Q Consensus       280 lqgppgtgkshfaiglalyyp------------------sarivytacshaavdalcekalkylpidkcsriipararve  341 (601)
                      +++|.|+|||..++..++..-                  ..++++.+.+...+....+.+.++++......+........
T Consensus       152 i~a~tGsGKTl~~l~~~l~~~~~~~~~~~~~~~~~~~~~~~~~Liv~P~~~L~~q~~~~~~~~~~~~~~~~~~~~~~~~~  231 (551)
T NP_001322468.1  152 IQSYTGSGKTLAYLLPILSEIGPLAEKSRSSHSENDKRTEIQAMIVAPSRELGMQIVREVEKLLGPVHRRMVQQLVGGAN  231 (551)
T ss_pred             EEcCCCCCHHHHHHHHHHHHHHHHHhhhcCCCCcCCcCCCeeEEEEcCCHHHHHHHHHHHHHHhCccccceeEEEecCCC


Q ss_pred             eccccccCcchh-heeeEeccC---------CCccCCcEEEEeehhhccCCch-----hhccceeeeceeEEecCHHhCC
Q Q_9164725       342 CFDKFKVNSTLE-QYVFCTVNA---------LPETTADIVVFDEISMATNYDL-----SVVNARLRAKHYVYIGDPAQLP  406 (601)
Q Consensus       342 cfdkfkvnstle-qyvfctvna---------lpettadivvfdeismatnydl-----svvnarlrakhyvyigdpaqlp  406 (601)
                      ..+....-..-. +.+++|...         +.....+.||+||+....+...     .++....+.......+.+..-+
T Consensus       232 ~~~~~~~l~~~~~~Ivi~Tp~~l~~~~~~~~~~~~~~~~lViDEah~l~~~~~~~~~~~i~~~l~~~~~~~~~~~~~~~~  311 (551)
T NP_001322468.1  232 RMRQEEALKKNKPAIVVGTPGRIAEISKGGKLHTHGCRFLVLDEVDELLSFNFREDIHRILEHVGKRSGAGPKGEVDERA  311 (551)
T ss_pred             HHHHHHHHHhCCCcEEEECHHHHHHHHHcCCCccCCCCEEEEeChhHHccCCCHHHHHHHHHHHHhhcCCCCCCCCcccC


Q ss_pred             CCceecccCCCCHHHHHHHHHHH
Q Q_9164725       407 APRTLLTKGTLEPEYFNSVCRLM  429 (601)
Q Consensus       407 aprtlltkgtlepeyfnsvcrlm  429 (601)
                      ..++++..+|+.++....+.+.+
T Consensus       312 ~~~~i~~SaT~~~~~~~~~~~~~  334 (551)
T NP_001322468.1  312 NRQTILVSATVPFSVIRAAKSWS  334 (551)
T ss_pred             CcEEEEEeCCCCHHHHHHHHhhC


No 146
>NP_172737.2 P-loop containing nucleoside triphosphate hydrolases superfamily protein [Arabidopsis thaliana]
Probab=94.74  E-value=0.011  Score=54.49  Aligned_cols=150  Identities=13%  Similarity=0.056  Sum_probs=0.0  Template_Neff=10.600

Q ss_pred             ccCCCCCCccceeeeeeeecc------------------cccceehhhcHHHHHHHHHHHHhhCCcccccceecchheee
Q Q_9164725       280 LQGPPGTGKSHFAIGLALYYP------------------SARIVYTACSHAAVDALCEKALKYLPIDKCSRIIPARARVE  341 (601)
Q Consensus       280 lqgppgtgkshfaiglalyyp------------------sarivytacshaavdalcekalkylpidkcsriipararve  341 (601)
                      +++|.|+|||..++..++..-                  ..++++.+.+...+....+.+.++++......+........
T Consensus       152 i~a~tGsGKTl~~l~~~l~~~~~~~~~~~~~~~~~~~~~~~~~Liv~P~~~L~~q~~~~~~~~~~~~~~~~~~~~~~~~~  231 (551)
T NP_172737.2     152 IQSYTGSGKTLAYLLPILSEIGPLAEKSRSSHSENDKRTEIQAMIVAPSRELGMQIVREVEKLLGPVHRRMVQQLVGGAN  231 (551)
T ss_pred             EEcCCCCCHHHHHHHHHHHHHHHHHhhhcCCCCcCCcCCCeeEEEEcCCHHHHHHHHHHHHHHhCccccceeEEEecCCC


Q ss_pred             eccccccCcchh-heeeEeccC---------CCccCCcEEEEeehhhccCCch-----hhccceeeeceeEEecCHHhCC
Q Q_9164725       342 CFDKFKVNSTLE-QYVFCTVNA---------LPETTADIVVFDEISMATNYDL-----SVVNARLRAKHYVYIGDPAQLP  406 (601)
Q Consensus       342 cfdkfkvnstle-qyvfctvna---------lpettadivvfdeismatnydl-----svvnarlrakhyvyigdpaqlp  406 (601)
                      ..+....-..-. +.+++|...         +.....+.||+||+....+...     .++....+.......+.+..-+
T Consensus       232 ~~~~~~~l~~~~~~Ivi~Tp~~l~~~~~~~~~~~~~~~~lViDEah~l~~~~~~~~~~~i~~~l~~~~~~~~~~~~~~~~  311 (551)
T NP_172737.2     232 RMRQEEALKKNKPAIVVGTPGRIAEISKGGKLHTHGCRFLVLDEVDELLSFNFREDIHRILEHVGKRSGAGPKGEVDERA  311 (551)
T ss_pred             HHHHHHHHHhCCCcEEEECHHHHHHHHHcCCCccCCCCEEEEeChhHHccCCCHHHHHHHHHHHHhhcCCCCCCCCcccC


Q ss_pred             CCceecccCCCCHHHHHHHHHHH
Q Q_9164725       407 APRTLLTKGTLEPEYFNSVCRLM  429 (601)
Q Consensus       407 aprtlltkgtlepeyfnsvcrlm  429 (601)
                      ..++++..+|+.++....+.+.+
T Consensus       312 ~~~~i~~SaT~~~~~~~~~~~~~  334 (551)
T NP_172737.2     312 NRQTILVSATVPFSVIRAAKSWS  334 (551)
T ss_pred             CcEEEEEeCCCCHHHHHHHHhhC


No 147
>NP_189731.1 ATP-dependent helicase family protein [Arabidopsis thaliana]
Probab=94.73  E-value=0.0044  Score=60.04  Aligned_cols=158  Identities=12%  Similarity=0.031  Sum_probs=0.0  Template_Neff=7.500

Q ss_pred             cccccchhhhhcccchhhccceeee-----------eccCCCCCCccceeeeeeeecccccceehhhcHHHHHHHHHHHH
Q Q_9164725       254 PTLNISDEFSSNVANYQKVGMQKYS-----------TLQGPPGTGKSHFAIGLALYYPSARIVYTACSHAAVDALCEKAL  322 (601)
Q Consensus       254 ptlnisdefssnvanyqkvgmqkys-----------tlqgppgtgkshfaiglalyypsarivytacshaavdalcekal  322 (601)
                      ..+.+...+......||..+.....           -+..|||+|||-.++.++..+-              ....+...
T Consensus       201 ~~~~~~p~~~~~Lr~hQ~e~v~~l~~~~~~~~~~g~Ila~~~GtGKT~~~i~~i~~ll--------------~qW~~e~~  266 (393)
T NP_189731.1     201 TGIFPHPLHKMIMKPHHFEILNFLCKNLVVENSNGCIIDQTPLSEKTFLMISFIYVGV--------------ERLEKKFG  266 (393)
T ss_pred             CccCCCccccCCCCHHHHHHHHHHHHHhccccCCceEEeCCccccHHHHHHHHHHHHH--------------HHHHHHHH


Q ss_pred             hhCCcccccceecchheeeeccccccCcchhheeeEeccCCCccCCcEEEEeehhhccCCchhhccceeeeceeEEecCH
Q Q_9164725       323 KYLPIDKCSRIIPARARVECFDKFKVNSTLEQYVFCTVNALPETTADIVVFDEISMATNYDLSVVNARLRAKHYVYIGDP  402 (601)
Q Consensus       323 kylpidkcsriipararvecfdkfkvnstleqyvfctvnalpettadivvfdeismatnydlsvvnarlrakhyvyigdp  402 (601)
                      ++.+.+..--.+....+..-.-...+...--....-....+.....+++|+||.....|-.-....+..+          
T Consensus       267 ~~~~~~i~l~~~~~~~~~~~~~~~i~~~~~~~~~~~~~~~ll~~~~~llIlDEaH~~rn~~s~~~k~L~~----------  336 (393)
T NP_189731.1     267 ELKVNDLVLLDFYSTKASAKQFSNIVSDNSGAEASDSCRDILLNILSVVVFGRGTDPRNEMMSFLKVVSR----------  336 (393)
T ss_pred             HcCccCcEEEEecCCccchhHHhhhccCCCccccchHHHHHHhccccEEEEcCccccCChhhHHHHHHHc----------


Q ss_pred             HhCCCCceecccCCCCHHHHHHHHHHHHHHCCCcc
Q Q_9164725       403 AQLPAPRTLLTKGTLEPEYFNSVCRLMKTIGPDMF  437 (601)
Q Consensus       403 aqlpaprtlltkgtlepeyfnsvcrlmktigpdmf  437 (601)
                        ++.++.++..||.-+..+..+..++..++|..+
T Consensus       337 --l~~~~rI~LTgTP~~n~~~eL~~~L~ll~p~~~  369 (393)
T NP_189731.1     337 --IKTPHKVLLTGSLYQNNIKEVFNILDVAFPEFL  369 (393)
T ss_pred             --CCCCeEEEEeCCCCCCCHHHHHHHHHHHCcHHh


No 148
>NP_001078063.1 AAA-type ATPase family protein [Arabidopsis thaliana]
Probab=94.73  E-value=0.014  Score=57.16  Aligned_cols=54  Identities=33%  Similarity=0.494  Sum_probs=0.0  Template_Neff=8.200

Q ss_pred             ccCCCCCCccceeeeeeeecccccceehhhcH----------HHHHHHHHHHHhhCCcccccceecchheeeeccccccC
Q Q_9164725       280 LQGPPGTGKSHFAIGLALYYPSARIVYTACSH----------AAVDALCEKALKYLPIDKCSRIIPARARVECFDKFKVN  349 (601)
Q Consensus       280 lqgppgtgkshfaiglalyypsarivytacsh----------aavdalcekalkylpidkcsriipararvecfdkfkvn  349 (601)
                      |.||||||||++|-.+|-... +.+++..|+.          ..+..+.+.|...-|.                      
T Consensus       254 L~GppGtGKT~La~ala~e~~-~~~~~v~~s~l~s~~~g~~e~~l~~lf~~a~~~~p~----------------------  310 (487)
T NP_001078063.1  254 LFGPPGNGKTMLAKAVASESQ-ATFFNVSASSLTSKWVGEAEKLVKTLFQVAISRQPS----------------------  310 (487)
T ss_pred             EECCCCCCHHHHHHHHHHHcC-CEEEEEcHHHhcccchhHHHHHHHHHHHHHHHcCCE----------------------


Q ss_pred             cchhheeeEeccCCCccCCcEEEEeeh
Q Q_9164725       350 STLEQYVFCTVNALPETTADIVVFDEI  376 (601)
Q Consensus       350 stleqyvfctvnalpettadivvfdei  376 (601)
                                          |+++||+
T Consensus       311 --------------------Il~IDEi  317 (487)
T NP_001078063.1  311 --------------------VIFMDEI  317 (487)
T ss_pred             --------------------EEEEech


No 149
>NP_001327749.1 DNA repair (Rad51) family protein [Arabidopsis thaliana]
Probab=94.72  E-value=0.003  Score=55.39  Aligned_cols=93  Identities=12%  Similarity=0.109  Sum_probs=0.0  Template_Neff=10.100

Q ss_pred             ccCCCCCCccceeeeeeeec--------ccccceehhhcHHHHHHHHHHHHhhCCcccccceecchheeeeccccccCcc
Q Q_9164725       280 LQGPPGTGKSHFAIGLALYY--------PSARIVYTACSHAAVDALCEKALKYLPIDKCSRIIPARARVECFDKFKVNST  351 (601)
Q Consensus       280 lqgppgtgkshfaiglalyy--------psarivytacshaavdalcekalkylpidkcsriipararvecfdkfkvnst  351 (601)
                      +.||||+|||+|+.-++..+        ...+++|-......-..-....++.+..+    .-....++..++.+... .
T Consensus       131 i~G~~gsGKT~l~~~la~~~~~~~~~~~~~~~vl~i~~e~~~~~~~l~~~~~~~~~~----~~~~~~~i~~~~~~~~~-~  205 (333)
T NP_001327749.1  131 AFGEFRSGKTQLAHTLCVTTQLPTNMKGGNGKVAYIDTEGTFRPDRIVPIAERFGMD----PGAVLDNIIYARAYTYE-H  205 (333)
T ss_pred             EECCCCCCHHHHHHHHHHHhcCchhhcCCCCeEEEEeCCCCCCHHHHHHHHHHcCCC----HHHHhhcEEEEECCCHH-H


Q ss_pred             hhheeeEeccCCCccCCcEEEEeehh
Q Q_9164725       352 LEQYVFCTVNALPETTADIVVFDEIS  377 (601)
Q Consensus       352 leqyvfctvnalpettadivvfdeis  377 (601)
                      +...+---...+.+...++||+|+++
T Consensus       206 ~~~~l~~l~~~~~~~~~~liiIDsl~  231 (333)
T NP_001327749.1  206 QYNLLLGLAAKMSEEPFRILIVDSII  231 (333)
T ss_pred             HHHHHHHHHHHhhcCCeeEEEEeChH


No 150
>NP_001327910.1 chromatin remodeling 38 [Arabidopsis thaliana]
Probab=94.72  E-value=0.0071  Score=66.16  Aligned_cols=145  Identities=17%  Similarity=0.233  Sum_probs=0.0  Template_Neff=7.800

Q ss_pred             ccCCCCCCccceeeeeeeec----ccccceehhhcHHHHHHHHHHHHhhCCcccccceecchhe----------------
Q Q_9164725       280 LQGPPGTGKSHFAIGLALYY----PSARIVYTACSHAAVDALCEKALKYLPIDKCSRIIPARAR----------------  339 (601)
Q Consensus       280 lqgppgtgkshfaiglalyy----psarivytacshaavdalcekalkylpidkcsriiparar----------------  339 (601)
                      +..+||+|||-.+|.++..+    |..++++.+-+. .+....+...++++--....+-..+..                
T Consensus       710 La~~~GlGKT~~aIa~l~~~l~~~p~~~~LIVaP~s-lL~qW~~Ef~k~~~~i~v~vl~g~~~~~~~~~~~~~~~~~~~~  788 (1256)
T NP_001327910.1  710 VSHTPGAGKTFLIIAFLASYLKIFPGKRPLVLAPKT-TLYTWYKEFIKWEIPVPVHLLHGRRTYCMSKEKTIQFEGIPKP  788 (1256)
T ss_pred             EeCCCCccHHHHHHHHHHHHHHHCCCCCEEEEechH-HHHHHHHHHHHhCCCCCEEEEeCCcccccchhheeeecCCCCC


Q ss_pred             -------eeeccccccCcchhheeeEeccCCCc-------------------cCCcEEEEeehhhccCCchhhccceeee
Q Q_9164725       340 -------VECFDKFKVNSTLEQYVFCTVNALPE-------------------TTADIVVFDEISMATNYDLSVVNARLRA  393 (601)
Q Consensus       340 -------vecfdkfkvnstleqyvfctvnalpe-------------------ttadivvfdeismatnydlsvvnarlra  393 (601)
                             ..+.++..-...--..++++...+-.                   ...++||+||.....|..-....+-.+.
T Consensus       789 ~~~~~~~~~~~~~l~~~~~~~~IlI~Ty~~f~~l~~~~~~~~~~~~~~~ll~~~~~lVIlDEaH~lrn~~S~~~kaL~~l  868 (1256)
T NP_001327910.1  789 SQDVMHVLDCLDKIQKWHAQPSVLVMGYTSFLTLMREDSKFAHRKYMAKVLRESPGLLVLDEGHNPRSTKSRLRKALMKV  868 (1256)
T ss_pred             chhhHHHHHHHHHHHHHhcCCcEEEEeHHHHHHHhhcCchHhhHHHHHHHHHhCCCeEEecCccccCCcchHHHHHHhcC


Q ss_pred             ceeEEecCHHhCCCCceecccCCCCHHHHHHHHHHHHHHCCCcc
Q Q_9164725       394 KHYVYIGDPAQLPAPRTLLTKGTLEPEYFNSVCRLMKTIGPDMF  437 (601)
Q Consensus       394 khyvyigdpaqlpaprtlltkgtlepeyfnsvcrlmktigpdmf  437 (601)
                                  +.++.++..||.-...+..+..++.-+.|+.+
T Consensus       869 ------------~t~~rIlLSGTP~qN~~~EL~~lL~ll~P~~l  900 (1256)
T NP_001327910.1  869 ------------DTDLRILLSGTLFQNNFCEYFNTLCLARPKFV  900 (1256)
T ss_pred             ------------CCCeEEEeeCCCCCCCHHHHHHHHHhhCchhH


No 151
>NP_001327912.1 chromatin remodeling 38 [Arabidopsis thaliana]
Probab=94.72  E-value=0.0071  Score=66.16  Aligned_cols=145  Identities=17%  Similarity=0.233  Sum_probs=0.0  Template_Neff=7.800

Q ss_pred             ccCCCCCCccceeeeeeeec----ccccceehhhcHHHHHHHHHHHHhhCCcccccceecchhe----------------
Q Q_9164725       280 LQGPPGTGKSHFAIGLALYY----PSARIVYTACSHAAVDALCEKALKYLPIDKCSRIIPARAR----------------  339 (601)
Q Consensus       280 lqgppgtgkshfaiglalyy----psarivytacshaavdalcekalkylpidkcsriiparar----------------  339 (601)
                      +..+||+|||-.+|.++..+    |..++++.+-+. .+....+...++++--....+-..+..                
T Consensus       710 La~~~GlGKT~~aIa~l~~~l~~~p~~~~LIVaP~s-lL~qW~~Ef~k~~~~i~v~vl~g~~~~~~~~~~~~~~~~~~~~  788 (1256)
T NP_001327912.1  710 VSHTPGAGKTFLIIAFLASYLKIFPGKRPLVLAPKT-TLYTWYKEFIKWEIPVPVHLLHGRRTYCMSKEKTIQFEGIPKP  788 (1256)
T ss_pred             EeCCCCccHHHHHHHHHHHHHHHCCCCCEEEEechH-HHHHHHHHHHHhCCCCCEEEEeCCcccccchhheeeecCCCCC


Q ss_pred             -------eeeccccccCcchhheeeEeccCCCc-------------------cCCcEEEEeehhhccCCchhhccceeee
Q Q_9164725       340 -------VECFDKFKVNSTLEQYVFCTVNALPE-------------------TTADIVVFDEISMATNYDLSVVNARLRA  393 (601)
Q Consensus       340 -------vecfdkfkvnstleqyvfctvnalpe-------------------ttadivvfdeismatnydlsvvnarlra  393 (601)
                             ..+.++..-...--..++++...+-.                   ...++||+||.....|..-....+-.+.
T Consensus       789 ~~~~~~~~~~~~~l~~~~~~~~IlI~Ty~~f~~l~~~~~~~~~~~~~~~ll~~~~~lVIlDEaH~lrn~~S~~~kaL~~l  868 (1256)
T NP_001327912.1  789 SQDVMHVLDCLDKIQKWHAQPSVLVMGYTSFLTLMREDSKFAHRKYMAKVLRESPGLLVLDEGHNPRSTKSRLRKALMKV  868 (1256)
T ss_pred             chhhHHHHHHHHHHHHHhcCCcEEEEeHHHHHHHhhcCchHhhHHHHHHHHHhCCCeEEecCccccCCcchHHHHHHhcC


Q ss_pred             ceeEEecCHHhCCCCceecccCCCCHHHHHHHHHHHHHHCCCcc
Q Q_9164725       394 KHYVYIGDPAQLPAPRTLLTKGTLEPEYFNSVCRLMKTIGPDMF  437 (601)
Q Consensus       394 khyvyigdpaqlpaprtlltkgtlepeyfnsvcrlmktigpdmf  437 (601)
                                  +.++.++..||.-...+..+..++.-+.|+.+
T Consensus       869 ------------~t~~rIlLSGTP~qN~~~EL~~lL~ll~P~~l  900 (1256)
T NP_001327912.1  869 ------------DTDLRILLSGTLFQNNFCEYFNTLCLARPKFV  900 (1256)
T ss_pred             ------------CCCeEEEeeCCCCCCCHHHHHHHHHhhCchhH


No 152
>NP_189853.1 chromatin remodeling 38 [Arabidopsis thaliana]
Probab=94.72  E-value=0.0071  Score=66.16  Aligned_cols=145  Identities=17%  Similarity=0.233  Sum_probs=0.0  Template_Neff=7.800

Q ss_pred             ccCCCCCCccceeeeeeeec----ccccceehhhcHHHHHHHHHHHHhhCCcccccceecchhe----------------
Q Q_9164725       280 LQGPPGTGKSHFAIGLALYY----PSARIVYTACSHAAVDALCEKALKYLPIDKCSRIIPARAR----------------  339 (601)
Q Consensus       280 lqgppgtgkshfaiglalyy----psarivytacshaavdalcekalkylpidkcsriiparar----------------  339 (601)
                      +..+||+|||-.+|.++..+    |..++++.+-+. .+....+...++++--....+-..+..                
T Consensus       710 La~~~GlGKT~~aIa~l~~~l~~~p~~~~LIVaP~s-lL~qW~~Ef~k~~~~i~v~vl~g~~~~~~~~~~~~~~~~~~~~  788 (1256)
T NP_189853.1     710 VSHTPGAGKTFLIIAFLASYLKIFPGKRPLVLAPKT-TLYTWYKEFIKWEIPVPVHLLHGRRTYCMSKEKTIQFEGIPKP  788 (1256)
T ss_pred             EeCCCCccHHHHHHHHHHHHHHHCCCCCEEEEechH-HHHHHHHHHHHhCCCCCEEEEeCCcccccchhheeeecCCCCC


Q ss_pred             -------eeeccccccCcchhheeeEeccCCCc-------------------cCCcEEEEeehhhccCCchhhccceeee
Q Q_9164725       340 -------VECFDKFKVNSTLEQYVFCTVNALPE-------------------TTADIVVFDEISMATNYDLSVVNARLRA  393 (601)
Q Consensus       340 -------vecfdkfkvnstleqyvfctvnalpe-------------------ttadivvfdeismatnydlsvvnarlra  393 (601)
                             ..+.++..-...--..++++...+-.                   ...++||+||.....|..-....+-.+.
T Consensus       789 ~~~~~~~~~~~~~l~~~~~~~~IlI~Ty~~f~~l~~~~~~~~~~~~~~~ll~~~~~lVIlDEaH~lrn~~S~~~kaL~~l  868 (1256)
T NP_189853.1     789 SQDVMHVLDCLDKIQKWHAQPSVLVMGYTSFLTLMREDSKFAHRKYMAKVLRESPGLLVLDEGHNPRSTKSRLRKALMKV  868 (1256)
T ss_pred             chhhHHHHHHHHHHHHHhcCCcEEEEeHHHHHHHhhcCchHhhHHHHHHHHHhCCCeEEecCccccCCcchHHHHHHhcC


Q ss_pred             ceeEEecCHHhCCCCceecccCCCCHHHHHHHHHHHHHHCCCcc
Q Q_9164725       394 KHYVYIGDPAQLPAPRTLLTKGTLEPEYFNSVCRLMKTIGPDMF  437 (601)
Q Consensus       394 khyvyigdpaqlpaprtlltkgtlepeyfnsvcrlmktigpdmf  437 (601)
                                  +.++.++..||.-...+..+..++.-+.|+.+
T Consensus       869 ------------~t~~rIlLSGTP~qN~~~EL~~lL~ll~P~~l  900 (1256)
T NP_189853.1     869 ------------DTDLRILLSGTLFQNNFCEYFNTLCLARPKFV  900 (1256)
T ss_pred             ------------CCCeEEEeeCCCCCCCHHHHHHHHHhhCchhH


No 153
>NP_001332342.1 RAS associated with diabetes protein 51 [Arabidopsis thaliana]
Probab=94.71  E-value=0.0028  Score=55.54  Aligned_cols=97  Identities=10%  Similarity=0.144  Sum_probs=0.0  Template_Neff=10.000

Q ss_pred             eeeeccCCCCCCccceeeeeeeec--------ccccceehhhcHHHHHHHHHHHHhhCCcccccceecchheeeeccccc
Q Q_9164725       276 KYSTLQGPPGTGKSHFAIGLALYY--------PSARIVYTACSHAAVDALCEKALKYLPIDKCSRIIPARARVECFDKFK  347 (601)
Q Consensus       276 kystlqgppgtgkshfaiglalyy--------psarivytacshaavdalcekalkylpidkcsriipararvecfdkfk  347 (601)
                      ....+.||||+|||+|+.-++...        ...+++|-......-..-....++....+    .-....++..++-+.
T Consensus       124 ~i~~i~G~~gsGKT~l~~~l~~~~~~~~~~~~~~~~vl~i~~e~~~~~~~l~~~~~~~~~~----~~~~~~~i~~~~~~~  199 (322)
T NP_001332342.1  124 SITELYGEFRSGKTQLCHTLCVTCQLPMDQGGGEGKAMYIDAEGTFRPQRLLQIADRFGLN----GADVLENVAYARAYN  199 (322)
T ss_pred             eEEEEecCCCCCHHHHHHHHHHHhcCchHhCCCCccEEEEeCCCCCCHHHHHHHHHHhCCC----HHHHHccEEEEEcCC


Q ss_pred             cCcchhheeeEeccCCCccCCcEEEEeehh
Q Q_9164725       348 VNSTLEQYVFCTVNALPETTADIVVFDEIS  377 (601)
Q Consensus       348 vnstleqyvfctvnalpettadivvfdeis  377 (601)
                      .. .+.+.+-...+.+.+...++||+|+++
T Consensus       200 ~~-~~~~~l~~~~~~~~~~~~~lvIIDsl~  228 (322)
T NP_001332342.1  200 TD-HQSRLLLEAASMMIETRFALLIVDSAT  228 (322)
T ss_pred             HH-HHHHHHHHHHHHHhhcCeeEEEEeChH


No 154
>NP_189493.1 P-loop containing nucleoside triphosphate hydrolases superfamily protein [Arabidopsis thaliana]
Probab=94.71  E-value=0.0078  Score=57.57  Aligned_cols=56  Identities=29%  Similarity=0.378  Sum_probs=0.0  Template_Neff=8.900

Q ss_pred             ccCCCCCCccceeeeeeeecccccceehhhcHHHHHHHHHHHHhhCCcccccceecchheeeeccccccCcchhheeeEe
Q Q_9164725       280 LQGPPGTGKSHFAIGLALYYPSARIVYTACSHAAVDALCEKALKYLPIDKCSRIIPARARVECFDKFKVNSTLEQYVFCT  359 (601)
Q Consensus       280 lqgppgtgkshfaiglalyypsarivytacshaavdalcekalkylpidkcsriipararvecfdkfkvnstleqyvfct  359 (601)
                      |.||||||||+++-.+|-+. ...+....++...-+.-..+.+.-.                                  
T Consensus       233 L~GppGtGKtsl~~ala~~l-~~~i~~l~l~~~~~~~~l~~ll~~~----------------------------------  277 (478)
T NP_189493.1     233 LFGPPGTGKSTMISAIANFL-EYDVYDLELTTVKDNAELKKLMLDT----------------------------------  277 (478)
T ss_pred             EecCCCCCHHHHHHHHHHHc-CCCEEEEeccccCCHHHHHHHHhcC----------------------------------


Q ss_pred             ccCCCccCCcEEEEeeh
Q Q_9164725       360 VNALPETTADIVVFDEI  376 (601)
Q Consensus       360 vnalpettadivvfdei  376 (601)
                            ....|+++|||
T Consensus       278 ------~~~~Ilviddi  288 (478)
T NP_189493.1     278 ------KGKSIVVIEDI  288 (478)
T ss_pred             ------CCCEEEEEEec


No 155
>NP_179411.2 P-loop containing nucleoside triphosphate hydrolases superfamily protein [Arabidopsis thaliana]
Probab=94.62  E-value=0.0096  Score=56.71  Aligned_cols=58  Identities=29%  Similarity=0.395  Sum_probs=0.0  Template_Neff=9.200

Q ss_pred             ccCCCCCCccceeeeeeeecccccceehhhcHHHHHHHHHHHHhhCCcccccceecchheeeeccccccCcchhheeeEe
Q Q_9164725       280 LQGPPGTGKSHFAIGLALYYPSARIVYTACSHAAVDALCEKALKYLPIDKCSRIIPARARVECFDKFKVNSTLEQYVFCT  359 (601)
Q Consensus       280 lqgppgtgkshfaiglalyypsarivytacshaavdalcekalkylpidkcsriipararvecfdkfkvnstleqyvfct  359 (601)
                      |.||||||||+++-.+|-+. ...+++..|+...-..-..+.+....                                 
T Consensus       249 L~GppGtGKT~l~~ala~~l-~~~~~~l~~~~~~~~~~l~~~l~~~~---------------------------------  294 (494)
T NP_179411.2     249 LYGPPGTGKSSLIAAMANYL-KFDVFDLELSSIYENAQLKSILLSTT---------------------------------  294 (494)
T ss_pred             EeCCCCCCHHHHHHHHHHHc-CCcEEEEehhhcCChHHHHHHHhccC---------------------------------


Q ss_pred             ccCCCccCCcEEEEeehhh
Q Q_9164725       360 VNALPETTADIVVFDEISM  378 (601)
Q Consensus       360 vnalpettadivvfdeism  378 (601)
                             ...|+++|||..
T Consensus       295 -------~~~ilvIDdid~  306 (494)
T NP_179411.2     295 -------NRSILVIEDIDC  306 (494)
T ss_pred             -------CCeEEEEEcchh


No 156
>NP_001030789.1 P-loop containing nucleoside triphosphate hydrolases superfamily protein [Arabidopsis thaliana]
Probab=94.59  E-value=0.0087  Score=57.86  Aligned_cols=56  Identities=27%  Similarity=0.370  Sum_probs=0.0  Template_Neff=8.800

Q ss_pred             ccCCCCCCccceeeeeeeecccccceehhhcHHHHHHHHHHHHhhCCcccccceecchheeeeccccccCcchhheeeEe
Q Q_9164725       280 LQGPPGTGKSHFAIGLALYYPSARIVYTACSHAAVDALCEKALKYLPIDKCSRIIPARARVECFDKFKVNSTLEQYVFCT  359 (601)
Q Consensus       280 lqgppgtgkshfaiglalyypsarivytacshaavdalcekalkylpidkcsriipararvecfdkfkvnstleqyvfct  359 (601)
                      +.||||+|||+++..++-+. ...+....++...-+.-..+.+...                                  
T Consensus       244 l~GppGtGKt~la~ala~~l-~~~~~~v~l~~~~~~~~l~~ll~~~----------------------------------  288 (508)
T NP_001030789.1  244 LFGPPGTGKSTMISAMANFL-EYDVYDLELTTVKDNSELKKLMLDT----------------------------------  288 (508)
T ss_pred             EECCCCCCHHHHHHHHHHHc-CCcEEEEEccccCChHHHHHHHHhc----------------------------------


Q ss_pred             ccCCCccCCcEEEEeeh
Q Q_9164725       360 VNALPETTADIVVFDEI  376 (601)
Q Consensus       360 vnalpettadivvfdei  376 (601)
                            ....|+++|||
T Consensus       289 ------~~~~ilvIddi  299 (508)
T NP_001030789.1  289 ------KGKSIVVIEDI  299 (508)
T ss_pred             ------CCCEEEEEeCh


No 157
>NP_189288.1 ATP-dependent RNA helicase [Arabidopsis thaliana]
Probab=94.54  E-value=0.022  Score=60.50  Aligned_cols=128  Identities=14%  Similarity=0.157  Sum_probs=0.0  Template_Neff=8.900

Q ss_pred             ccCCCCCCccceeeeeeeec---ccccceehhhcHHHHHHHHHHHHhhCCcccccceecchheeeeccccccCcchhhee
Q Q_9164725       280 LQGPPGTGKSHFAIGLALYY---PSARIVYTACSHAAVDALCEKALKYLPIDKCSRIIPARARVECFDKFKVNSTLEQYV  356 (601)
Q Consensus       280 lqgppgtgkshfaiglalyy---psarivytacshaavdalcekalkylpidkcsriipararvecfdkfkvnstleqyv  356 (601)
                      +.||+|+|||+.+...++..   ...+|++++-...++..+.+...+.+...-...+-      .........+.-.+.+
T Consensus       536 i~a~TGsGKT~~~~~~l~~~~~~~~~~ilvv~P~r~la~q~a~~v~~~~~~~~~~~vg------~~~~~~~~~~~~~~I~  609 (1168)
T NP_189288.1     536 VIGETGSGKTTQVTQYLAEAGYTTKGKIGCTQPRRVAAMSVAKRVAEEFGCRLGEEVG------YAIRFEDCTGPDTVIK  609 (1168)
T ss_pred             EEeCCCCCHHHHHHHHHHHhCcCCCCeEEEeccHHHHHHHHHHHHHHHHCCCCCCeEE------EEEecccCCCCCcEEE


Q ss_pred             eEeccCC--------CccCCcEEEEeehh---hccCCchhhccceeeeceeEEecCHHhCCCCceecccCCCCHHHHHH
Q Q_9164725       357 FCTVNAL--------PETTADIVVFDEIS---MATNYDLSVVNARLRAKHYVYIGDPAQLPAPRTLLTKGTLEPEYFNS  424 (601)
Q Consensus       357 fctvnal--------pettadivvfdeis---matnydlsvvnarlrakhyvyigdpaqlpaprtlltkgtlepeyfns  424 (601)
                      |+|...|        .-...++||+||+.   ..+..-+.+....+...           +..+.++...|+.++.|..
T Consensus       610 v~T~~~Ll~~l~~~~~l~~~~~IIiDEaHer~~~~d~l~~ll~~~~~~~-----------~~~klI~~SAT~~~~~~~~  677 (1168)
T NP_189288.1     610 YMTDGMLLREILIDENLSQYSVIMLDEAHERTIHTDVLFGLLKKLMKRR-----------LDLRLIVTSATLDAEKFSG  677 (1168)
T ss_pred             EEcchHHHHHHHhCCCcccCeEEEecCccccccchHHHHHHHHHHHHhC-----------CCCCEEEEeCCCCHHHHHH


No 158
>NP_190662.2 cytochrome BC1 synthesi [Arabidopsis thaliana]
Probab=94.51  E-value=0.0088  Score=60.25  Aligned_cols=56  Identities=25%  Similarity=0.357  Sum_probs=0.0  Template_Neff=7.800

Q ss_pred             ccCCCCCCccceeeeeeeecccccceehhhcHHHHHHHHHHHHhhCCcccccceecchheeeeccccccCcchhheeeEe
Q Q_9164725       280 LQGPPGTGKSHFAIGLALYYPSARIVYTACSHAAVDALCEKALKYLPIDKCSRIIPARARVECFDKFKVNSTLEQYVFCT  359 (601)
Q Consensus       280 lqgppgtgkshfaiglalyypsarivytacshaavdalcekalkylpidkcsriipararvecfdkfkvnstleqyvfct  359 (601)
                      |.||||||||+++-++|-+. ...+++..++...-+.-..+.+..                                   
T Consensus       304 L~GppGtGKTsL~~alA~~l-~~~i~~l~l~~~~~~~~l~~ll~~-----------------------------------  347 (576)
T NP_190662.2     304 LYGPPGTGKSSLIAAMANHL-NFDIYDLELTAVNNNSELRRLLIA-----------------------------------  347 (576)
T ss_pred             EECCCCCCHHHHHHHHHHHc-CCCEEEEEcccCCCHHHHHHHHHH-----------------------------------


Q ss_pred             ccCCCccCCcEEEEeeh
Q Q_9164725       360 VNALPETTADIVVFDEI  376 (601)
Q Consensus       360 vnalpettadivvfdei  376 (601)
                           .....|+++|||
T Consensus       348 -----~~~~~ILvIDdi  359 (576)
T NP_190662.2     348 -----TANRSILIVEDI  359 (576)
T ss_pred             -----hcCCeEEEEech


No 159
>NP_197275.1 P-loop containing nucleoside triphosphate hydrolases superfamily protein [Arabidopsis thaliana]
Probab=94.50  E-value=0.011  Score=56.17  Aligned_cols=76  Identities=28%  Similarity=0.402  Sum_probs=0.0  Template_Neff=9.100

Q ss_pred             hhhhhcccchhhccc--eeeeeccCCCCCCccceeeeeeeecccccceehhhcHHHHHHHHHHHHhhCCcccccceecch
Q Q_9164725       260 DEFSSNVANYQKVGM--QKYSTLQGPPGTGKSHFAIGLALYYPSARIVYTACSHAAVDALCEKALKYLPIDKCSRIIPAR  337 (601)
Q Consensus       260 defssnvanyqkvgm--qkystlqgppgtgkshfaiglalyypsarivytacshaavdalcekalkylpidkcsriipar  337 (601)
                      +.|...-..|+++|.  .+---|.||||||||+++-.+|-+. ...++...++...-+.-..+.+....           
T Consensus       228 ~~~~~~~~~~~~~g~~~~~~~LL~GppGtGKT~l~~~ia~~l-~~~~~~l~~~~~~~~~~l~~~l~~~~-----------  295 (470)
T NP_197275.1     228 DRFIRRKDFYKRVGKPWKRGYLLYGPPGTGKTSLVAAIANYL-KFDIYDLQLASVREDADLRRLLLGTT-----------  295 (470)
T ss_pred             HHHHHhHHHHHHHCCCCCCEEEEECCCCCChHHHHHHHHHHc-CCCEEEEEccccCCcHHHHHHHhcCC-----------


Q ss_pred             heeeeccccccCcchhheeeEeccCCCccCCcEEEEeeh
Q Q_9164725       338 ARVECFDKFKVNSTLEQYVFCTVNALPETTADIVVFDEI  376 (601)
Q Consensus       338 arvecfdkfkvnstleqyvfctvnalpettadivvfdei  376 (601)
                                                   ...|+++|||
T Consensus       296 -----------------------------~~~ILvIddi  305 (470)
T NP_197275.1     296 -----------------------------NSSILLVEDI  305 (470)
T ss_pred             -----------------------------CCcEEEEcCh


No 160
>NP_001323711.1 SNF2 domain-containing protein / helicase domain-containing protein [Arabidopsis thaliana]
Probab=94.49  E-value=0.0077  Score=59.79  Aligned_cols=146  Identities=21%  Similarity=0.216  Sum_probs=0.0  Template_Neff=10.100

Q ss_pred             ccCCCCCCccceeeeeeeecc-----cccceehhhcHHHHHHHHHHHHhhCCcccccceecchheeeeccc---------
Q Q_9164725       280 LQGPPGTGKSHFAIGLALYYP-----SARIVYTACSHAAVDALCEKALKYLPIDKCSRIIPARARVECFDK---------  345 (601)
Q Consensus       280 lqgppgtgkshfaiglalyyp-----sarivytacshaavdalcekalkylpidkcsriipararvecfdk---------  345 (601)
                      +..++|+|||-.++.++.+..     ..++++.+-.+ .+....+...++.|-.+..........-...+.         
T Consensus        74 l~~~~G~GKT~~~i~~i~~l~~~~~~~~~~LIv~P~~-l~~qw~~e~~~~~~~~~v~~~~g~~~~~~~~~~~~~~~~~~~  152 (876)
T NP_001323711.1   74 LGDEMGLGKTLQAISFLSYLKFRQGLPGPFLVLCPLS-VTDGWVSEINRFTPNLEVLRYVGDKYCRLDMRKSMYDHVKKS  152 (876)
T ss_pred             EECCCChhHHHHHHHHHHHHHHhcCCCCCEEEEEchH-HHHHHHHHHHHHCCCCeEEEEeCChhhhHHHHHHHHHHHHhc


Q ss_pred             -------cccCcchhheeeEeccCCCccCCcEEEEeehhhccCCchhhccceeeeceeEEecCHHhCCCCceecccCCCC
Q Q_9164725       346 -------FKVNSTLEQYVFCTVNALPETTADIVVFDEISMATNYDLSVVNARLRAKHYVYIGDPAQLPAPRTLLTKGTLE  418 (601)
Q Consensus       346 -------fkvnstleqyvfctvnalpettadivvfdeismatnydlsvvnarlrakhyvyigdpaqlpaprtlltkgtle  418 (601)
                             +.+--+--+.+......+.....|+||+||+....|..-....+-++           .++.++.++..||..
T Consensus       153 ~~~~~~~~~iiI~t~~~l~~~~~~l~~~~~~~lIvDEaH~l~~~~~~~~~~l~~-----------~~~~~~~l~lTgTP~  221 (876)
T NP_001323711.1  153 SKGHFLPFDVLLTTYDIALVDQDFLSQIPWQYAIIDEAQRLKNPNSVLYNVLLE-----------QFLIPRRLLITGTPI  221 (876)
T ss_pred             CCCCCCCCcEEEEcHHHHHhCHHHHhcCCCcEEEEeCHHHhcCchhHHHHHHHH-----------hcCCCeEEEeeCCCC


Q ss_pred             HHHHHHHHHHHHHHCCCcc
Q Q_9164725       419 PEYFNSVCRLMKTIGPDMF  437 (601)
Q Consensus       419 peyfnsvcrlmktigpdmf  437 (601)
                      ......+..+++-+.|+.|
T Consensus       222 ~n~~~el~~~l~~l~p~~~  240 (876)
T NP_001323711.1  222 QNNLTELWALMHFCMPLVF  240 (876)
T ss_pred             CCCHHHHHHHHHHhCcccc


No 161
>NP_201476.1 chromatin remodeling 1 [Arabidopsis thaliana]
Probab=94.47  E-value=0.015  Score=57.83  Aligned_cols=157  Identities=18%  Similarity=0.138  Sum_probs=0.0  Template_Neff=9.500

Q ss_pred             hhhccc---------eeeeeccCCCCCCccceeeeeeeec---ccccceehhhcHHHHHHHHHHHHhhCCcccccceecc
Q Q_9164725       269 YQKVGM---------QKYSTLQGPPGTGKSHFAIGLALYY---PSARIVYTACSHAAVDALCEKALKYLPIDKCSRIIPA  336 (601)
Q Consensus       269 yqkvgm---------qkystlqgppgtgkshfaiglalyy---psarivytacshaavdalcekalkylpidkcsriipa  336 (601)
                      ||..|+         ....-|..+.|+|||..+|+++.++   ....-+...|....+........++.|--++......
T Consensus       205 ~Q~~~v~~l~~~~~~~~~~ILad~~GlGKT~~~i~~l~~l~~~~~~~~~LIv~P~s~l~~w~~e~~~~~~~~~v~~~~g~  284 (764)
T NP_201476.1     205 YQLKGVKWLISLWQNGLNGILADQMGLGKTIQTIGFLSHLKGNGLDGPYLVIAPLSTLSNWFNEIARFTPSINAIIYHGD  284 (764)
T ss_pred             HHHHHHHHHHHHHHcCCCEEEECCCCCcHHHHHHHHHHHHHHCCCCCCEEEEechhhHHHHHHHHHHHCCCCeEEEEeCC


Q ss_pred             ---hheeeeccccccCcchhheeeEec--------cCCCccCCcEEEEeehhhccCCchhhccceeeeceeEEecCHHhC
Q Q_9164725       337 ---RARVECFDKFKVNSTLEQYVFCTV--------NALPETTADIVVFDEISMATNYDLSVVNARLRAKHYVYIGDPAQL  405 (601)
Q Consensus       337 ---rarvecfdkfkvnstleqyvfctv--------nalpettadivvfdeismatnydlsvvnarlrakhyvyigdpaql  405 (601)
                         +....-....+....--+.+++|.        +.+.....++||+||+....|..-....+-.+.            
T Consensus       285 ~~~~~~~~~~~~~~~~~~~~~VvItty~~l~~~~~~~l~~~~~~~vIvDEaH~lkn~~~~~~~~l~~l------------  352 (764)
T NP_201476.1     285 KNQRDELRRKHMPKTVGPKFPIVITSYEVAMNDAKRILRHYPWKYVVIDEGHRLKNHKCKLLRELKHL------------  352 (764)
T ss_pred             HHHHHHHHHHhCCCCCCCCCCEEEccHHHHHHHHHHHHhhCCCCEEEEechhHccCHHHHHHHHHHhc------------


Q ss_pred             CCCceecccCCCCHHHHHHHHHHHHHHCCCcc
Q Q_9164725       406 PAPRTLLTKGTLEPEYFNSVCRLMKTIGPDMF  437 (601)
Q Consensus       406 paprtlltkgtlepeyfnsvcrlmktigpdmf  437 (601)
                      +.++.++..||.-...+..+..|+.-+.|+.|
T Consensus       353 ~~~~rllLTgTPl~n~~~el~~ll~~l~p~~~  384 (764)
T NP_201476.1     353 KMDNKLLLTGTPLQNNLSELWSLLNFILPDIF  384 (764)
T ss_pred             CCCCEEEeeCCCCCCCHHHHHHHHHHhCCccC


No 162
>NP_198800.1 ATP-dependent RNA helicase [Arabidopsis thaliana]
Probab=94.44  E-value=0.024  Score=58.38  Aligned_cols=113  Identities=19%  Similarity=0.227  Sum_probs=0.0  Template_Neff=8.300

Q ss_pred             ccCCCCCCccceeeeeeeecccccceehhhcHHHHHHHHHHHHhhCCcccccceecchheeeeccccccCc-chhheeeE
Q Q_9164725       280 LQGPPGTGKSHFAIGLALYYPSARIVYTACSHAAVDALCEKALKYLPIDKCSRIIPARARVECFDKFKVNS-TLEQYVFC  358 (601)
Q Consensus       280 lqgppgtgkshfaiglalyypsarivytacshaavdalcekalkylpidkcsriipararvecfdkfkvns-tleqyvfc  358 (601)
                      +.||+|+|||..++..++-  ..+++|.+-.-..+....+...++            ..++.++..-.... .....+.|
T Consensus       279 v~apTGsGKT~~~l~~ll~--~~~~LVl~Ptr~La~qv~~~l~~~------------gi~v~~~~g~~~~~~~~~~~~~~  344 (776)
T NP_198800.1     279 HCGPTNSGKTYNALQRFME--AKNGLYCSPLRLLAMEVFDKVNAL------------GIYCSLLTGQEKKYVPFANHVSC  344 (776)
T ss_pred             EECCCCCCHHHHHHHHHHh--cCCEEEEcChHHHHHHHHHHHHHc------------CCcEEEEecCCCCCCCccceeee


Q ss_pred             ecc-CCCccCCcEEEEeehhhccC----CchhhccceeeeceeEEecCHHhCC
Q Q_9164725       359 TVN-ALPETTADIVVFDEISMATN----YDLSVVNARLRAKHYVYIGDPAQLP  406 (601)
Q Consensus       359 tvn-alpettadivvfdeismatn----ydlsvvnarlrakhyvyigdpaqlp  406 (601)
                      ++. +.|....++||+||+.+..+    ..+..+-..+++++...++.+...+
T Consensus       345 ti~~~t~~~~i~~vVIDEah~i~~~~~~~~~~~~l~~l~~~~~~l~~s~~~~~  397 (776)
T NP_198800.1     345 TVEMVSTDELYEVAVLDEIQMMADPSRGHAWTKALLGLKADEIHLCGDPSVLD  397 (776)
T ss_pred             eEEEecCCccEEEEEEEcHHHhcCCccHHHHHHHHHcCCCcceeccCCHHHHH


No 163
>NP_850154.2 helicase in vascular tissue and tapetum [Arabidopsis thaliana]
Probab=94.44  E-value=0.022  Score=62.60  Aligned_cols=128  Identities=22%  Similarity=0.310  Sum_probs=0.0  Template_Neff=7.800

Q ss_pred             ccCCCCCCccceeeeeeeec------ccccceehhhcHHHHHHHHHHHHhhCCcccccceecchheeeeccccccCcchh
Q Q_9164725       280 LQGPPGTGKSHFAIGLALYY------PSARIVYTACSHAAVDALCEKALKYLPIDKCSRIIPARARVECFDKFKVNSTLE  353 (601)
Q Consensus       280 lqgppgtgkshfaiglalyy------psarivytacshaavdalcekalkylpidkcsriipararvecfdkfkvnstle  353 (601)
                      +.||.|+|||+.+.-+.+..      +..+|++|.-...++..+++...+... ......+.-..|.+....-+.     
T Consensus       208 I~g~TGsGKTtqvpq~Il~~~~~~~~~~~~Ii~tqPrRilA~qvaerva~erg-~~~g~~VGy~ir~e~~~~~~t-----  281 (1299)
T NP_850154.2     208 ISGETGCGKTTQVPQYLLDHMWSSKRETCKIVCTQPRRISAMSVSERISCERG-ESIGENIGYKVRLQSKGGRHS-----  281 (1299)
T ss_pred             EEcCCCCChhcHHHHHHHHHHHhcCCCCCeEEEEeCcHHHHHHHHHHHHHHhC-CCccceeeeEEeccccCCCCc-----


Q ss_pred             heeeEeccCC-----------CccCCcEEEEeeh---hhccCCchhhccceeeeceeEEecCHHhCCCCceecccCCCCH
Q Q_9164725       354 QYVFCTVNAL-----------PETTADIVVFDEI---SMATNYDLSVVNARLRAKHYVYIGDPAQLPAPRTLLTKGTLEP  419 (601)
Q Consensus       354 qyvfctvnal-----------pettadivvfdei---smatnydlsvvnarlrakhyvyigdpaqlpaprtlltkgtlep  419 (601)
                      +.+|||...|           .-.....||+||+   +..+.+-|.++...+...           |..+.++...|+++
T Consensus       282 ~Ilf~T~g~LLr~L~~~~~~~~l~~is~IIVDEaHER~~~tD~LL~lLk~ll~~~-----------~~lklIlmSATl~~  350 (1299)
T NP_850154.2     282 SVVFCTNGILLRVLVGKGSVSSVSDITHIIVDEIHERDCYSDFMLAIIRDLLPSN-----------PHLRLILMSATLDA  350 (1299)
T ss_pred             eEEEEehhHHHHHHhhCCCcccccCceEEEecCccccccchHHHHHHHHHHHHHC-----------CCcEEEEEeCCCCH


Q ss_pred             HHHHH
Q Q_9164725       420 EYFNS  424 (601)
Q Consensus       420 eyfns  424 (601)
                      +-|..
T Consensus       351 ~~fs~  355 (1299)
T NP_850154.2     351 ERFSG  355 (1299)
T ss_pred             HHHHH


No 164
>NP_178223.2 DEA(D/H)-box RNA helicase family protein [Arabidopsis thaliana]
Probab=94.34  E-value=0.027  Score=60.29  Aligned_cols=128  Identities=22%  Similarity=0.314  Sum_probs=0.0  Template_Neff=8.400

Q ss_pred             ccCCCCCCccceeeeeeee-------cccccceehhhcHHHHHHHHHHHHhhCCcccccceecchheeeeccccccCcch
Q Q_9164725       280 LQGPPGTGKSHFAIGLALY-------YPSARIVYTACSHAAVDALCEKALKYLPIDKCSRIIPARARVECFDKFKVNSTL  352 (601)
Q Consensus       280 lqgppgtgkshfaiglaly-------ypsarivytacshaavdalcekalkylpidkcsriipararvecfdkfkvnstl  352 (601)
                      +.||+|+|||+.+..+++.       -+..+|+++.-...++..+.+...+... ......+--..|.+     ...+.-
T Consensus       241 I~~~TGsGKTt~i~~~il~~~~~~~~~~~~~Ilv~qPrr~la~~~a~rva~e~~-~~~g~~vGy~vr~e-----~~~~~~  314 (1113)
T NP_178223.2     241 ISGETGCGKTTQIPQFILESEIEANRGAFSSIICTQPRRISAMSVSERVAYERG-EQLGESVGYKVRLE-----GVKGRD  314 (1113)
T ss_pred             EEcCCCCCHHHHHHHHHHHHHHHHccCCCCEEEEecCCHHHHhHHHHHHHHHHC-CCcCCceeeEeecC-----CCCCCC


Q ss_pred             hheeeEeccCC--------CccCCcEEEEeehh---hccCCchhhccceeeeceeEEecCHHhCCCCceecccCCCCHHH
Q Q_9164725       353 EQYVFCTVNAL--------PETTADIVVFDEIS---MATNYDLSVVNARLRAKHYVYIGDPAQLPAPRTLLTKGTLEPEY  421 (601)
Q Consensus       353 eqyvfctvnal--------pettadivvfdeis---matnydlsvvnarlrakhyvyigdpaqlpaprtlltkgtlepey  421 (601)
                      .+.+|||...|        .-...+.||+||+.   +.+.+-+.+....++..           |..+.++..+|+.++.
T Consensus       315 ~~Il~~T~g~Ll~~l~~~~~l~~~~~VIvDE~Her~~~~d~ll~~lk~ll~~~-----------~~lklIlmSATl~~~~  383 (1113)
T NP_178223.2     315 TRLLFCTTGILLRRLLVDRNLRGVTHVIVDEIHERGMNEDFLLIILKDLLSRR-----------SELKLILMSATLDAEL  383 (1113)
T ss_pred             ceEEEEeccHHHHHHHhCccccCccEEEEeChHHcCCCHHHHHHHHHHHHhhC-----------CCCEEEEEeCCCCHHH


Q ss_pred             HHH
Q Q_9164725       422 FNS  424 (601)
Q Consensus       422 fns  424 (601)
                      |..
T Consensus       384 f~~  386 (1113)
T NP_178223.2     384 FSS  386 (1113)
T ss_pred             HHH


No 165
>NP_001327757.1 SNF2 domain-containing protein / helicase domain-containing protein / zinc finger protein-like protein [Arabidopsis thaliana]
Probab=94.34  E-value=0.046  Score=55.05  Aligned_cols=142  Identities=17%  Similarity=0.168  Sum_probs=0.0  Template_Neff=9.100

Q ss_pred             ccCCCCCCccceeeeeeeec------------------------------------------------------------
Q Q_9164725       280 LQGPPGTGKSHFAIGLALYY------------------------------------------------------------  299 (601)
Q Consensus       280 lqgppgtgkshfaiglalyy------------------------------------------------------------  299 (601)
                      |..++|+|||..|+.++++.                                                            
T Consensus        16 la~~~G~GKT~~~l~~~~~~~~~~~~~~~~~~~~~~~~~~~~~~~~~~~~~~~~~~~~~~~~~~~~~~~~~~~~~~~~~~   95 (756)
T NP_001327757.1   16 LADDQGLGKTVSTIALILKQKIVSQLKSESSCKQETEALVLDADDESDNAKHESGSHVKPELKVSSNSETSVLSACGNDE   95 (756)
T ss_pred             ecCCCCCCHHHHHHHHHHhcchHHhcccccccccchhhcccCCCcccccccccCCCCCCccccccCCCccccccccCCCc


Q ss_pred             ------------------------ccccceehhhcHHHHHHHHHHHHhhCCcccccceecchheeeeccccccCcchhhe
Q Q_9164725       300 ------------------------PSARIVYTACSHAAVDALCEKALKYLPIDKCSRIIPARARVECFDKFKVNSTLEQY  355 (601)
Q Consensus       300 ------------------------psarivytacshaavdalcekalkylpidkcsriipararvecfdkfkvnstleqy  355 (601)
                                              ....-+...|....+....+...++++...--++.    ....-++.+....+.+|
T Consensus        96 ~~~~~~~~~~~~~~~~~~~~~~~~~~~~~~LIvvP~~l~~qW~~el~~~~~~~~~~~~~----~~~~~~~~~~~~~~~~~  171 (756)
T NP_001327757.1   96 NDSSDMEKAEDEEANSSTRAFQWKRPAAGTLIVCPASVVRQWARELDEKVSEESKLSVL----VYHGSNRTKDPNELAEY  171 (756)
T ss_pred             cCCchHHHhhhhhhhcccchhcccCCCCcEEEEecHHHHHHHHHHHHHHCCcccCeEEE----EEeCCCCCCCHHHHhhC


Q ss_pred             eeEeccC-------------------------------------------------------------------CCccCC
Q Q_9164725       356 VFCTVNA-------------------------------------------------------------------LPETTA  368 (601)
Q Consensus       356 vfctvna-------------------------------------------------------------------lpetta  368 (601)
                      -+.-++.                                                                   +.....
T Consensus       172 ~vvi~t~~~l~~~~~~~~~~~~~~~~~~~~~~~~~~~~~~~~~~~~~~~~~~~~~~~~~~~~~~~~~~~~~~~~l~~~~~  251 (756)
T NP_001327757.1  172 DVVVTTYAIVTNEAPNKFLVDEDENDEKNTDRYGLASGFSNNKKRKVVVGASKKSKRRGRKSTNDTSSEPDCGPLGKVGW  251 (756)
T ss_pred             CEEEEchHHHhhcCCccccCCccccccccccccccccCcCCCcccceeecCCccccccCCCCCCCCCCCCCCCcccccce


Q ss_pred             cEEEEeehhhccCCchhhccceeeeceeEEecCHHhCCCCceecccCCCCHHHHHHHHHHHHHHCCCcc
Q Q_9164725       369 DIVVFDEISMATNYDLSVVNARLRAKHYVYIGDPAQLPAPRTLLTKGTLEPEYFNSVCRLMKTIGPDMF  437 (601)
Q Consensus       369 divvfdeismatnydlsvvnarlrakhyvyigdpaqlpaprtlltkgtlepeyfnsvcrlmktigpdmf  437 (601)
                      ++||+||+....|.+-....+-...            ..++.++..||.-+..+..+..+|.-+.|+.+
T Consensus       252 ~~lIvDEaH~~kn~~s~~~~~~~~l------------~~~~~llLSgTP~~n~~~dl~~~l~lL~~~~~  308 (756)
T NP_001327757.1  252 FRIVLDEAQTIKNYRTQMARSCCTL------------RAKRRWCLSGTPIQNTIDDLYSYFRFLRYDPY  308 (756)
T ss_pred             EEEEEecHHHhcChHhHHHHHHHHc------------CCccEEEEeCCCCCCCHHHHHHHHHHcCCCcc


No 166
>NP_178463.1 cell division cycle 48B [Arabidopsis thaliana]
Probab=94.31  E-value=0.015  Score=54.17  Aligned_cols=67  Identities=24%  Similarity=0.353  Sum_probs=0.0  Template_Neff=10.600

Q ss_pred             ccCCCCCCccceeeeeeeecccccceehhhcHHH-----HHHHHHHHHhhCCcccccceecchheeeeccccccCcchhh
Q Q_9164725       280 LQGPPGTGKSHFAIGLALYYPSARIVYTACSHAA-----VDALCEKALKYLPIDKCSRIIPARARVECFDKFKVNSTLEQ  354 (601)
Q Consensus       280 lqgppgtgkshfaiglalyypsarivytacshaa-----vdalcekalkylpidkcsriipararvecfdkfkvnstleq  354 (601)
                      +.||||+|||+++-.++-.....-+++.......     ++...++.++......-.                       
T Consensus        61 l~G~~G~GKT~l~~~l~~~~~~~~~~~~~~~~~~~~~~~~~~~l~~~~~~~~~~~~~-----------------------  117 (603)
T NP_178463.1      61 LYGPPGTGKTSLVRAVVQECDAHLIVLSPHSVHRAHAGESEKVLREAFAEASSHAVS-----------------------  117 (603)
T ss_pred             EECCCCCcHHHHHHHHHHHcccCeEEEecccccccCCCcchHHHHHHHHhhcccccc-----------------------


Q ss_pred             eeeEeccCCCccCCcEEEEeehhhcc
Q Q_9164725       355 YVFCTVNALPETTADIVVFDEISMAT  380 (601)
Q Consensus       355 yvfctvnalpettadivvfdeismat  380 (601)
                                 ....++++||+.+..
T Consensus       118 -----------~~~~~l~iDe~~~l~  132 (603)
T NP_178463.1     118 -----------DKPSVIFIDEIDVLC  132 (603)
T ss_pred             -----------cCCeEEEEeChhhcC


No 167
>NP_001320964.1 DEAD/DEAH box RNA helicase family protein [Arabidopsis thaliana]
Probab=94.25  E-value=0.034  Score=62.00  Aligned_cols=145  Identities=21%  Similarity=0.167  Sum_probs=0.0  Template_Neff=7.200

Q ss_pred             ccCCCCCCccceeeeeeeec----ccccceehhhcHHHHHHHHHHHHhhCCcccccceecchheeeeccccccCcchhhe
Q Q_9164725       280 LQGPPGTGKSHFAIGLALYY----PSARIVYTACSHAAVDALCEKALKYLPIDKCSRIIPARARVECFDKFKVNSTLEQY  355 (601)
Q Consensus       280 lqgppgtgkshfaiglalyy----psarivytacshaavdalcekalkylpidkcsriipararvecfdkfkvnstleqy  355 (601)
                      +.+|+|+|||..|+.+++.+    +..++++.+.+...+....+...+.+++.....+.-......-........  .+.
T Consensus       133 Vaa~TGsGKTlia~~~i~~~~~~~~~~kiLIVaPtr~Lv~Q~~e~~~~~~~i~~~~~~~l~g~~~~~~r~~~w~~--~~I  210 (1342)
T NP_001320964.1  133 VALPTGLGKTLIAAVVMYNYFRWFPQGKIVFAAPSRPLVMQQIEACHNIVGIPQEWTIDLTGQTCPSKRAFLWKS--KRV  210 (1342)
T ss_pred             EECCCCCCHHHHHHHHHHHHHHHCCCCcEEEEeCCHHHHHHHHHHHHHHHCCCcceEEEecCCCChhhHHHHhcC--CcE


Q ss_pred             eeEecc---------CCCccCCcEEEEeehhhccCC-chhhccceeeeceeEEecCHHhCCCCceecccCCCCHHHHHHH
Q Q_9164725       356 VFCTVN---------ALPETTADIVVFDEISMATNY-DLSVVNARLRAKHYVYIGDPAQLPAPRTLLTKGTLEPEYFNSV  425 (601)
Q Consensus       356 vfctvn---------alpettadivvfdeismatny-dlsvvnarlrakhyvyigdpaqlpaprtlltkgtlepeyfnsv  425 (601)
                      +|+|..         .+.....++||+||+..+.+. ....+-.+++...          +..|.++.-||.. .....+
T Consensus       211 vI~Tpq~L~~~l~~~~~~~~~i~lLVIDEAHri~~~~ay~~vv~~L~~~~----------~~~riLaLTATP~-~~~~~v  279 (1342)
T NP_001320964.1  211 FFVTPQVLEKDIQSGTCLTNYLVCLVIDEAHRALGNYSYCVVVRELMAVP----------IQLRILALTATPG-SKTQAI  279 (1342)
T ss_pred             EEeCHHHHHHHHHcCCcccccceEEEEeHHHHHcCCccHHHHHHHHHcCC----------CccEEEEEeCCCC-ChHHHH


Q ss_pred             HHHHHHHCCCcc
Q Q_9164725       426 CRLMKTIGPDMF  437 (601)
Q Consensus       426 crlmktigpdmf  437 (601)
                      ..++..+++..+
T Consensus       280 q~vl~~L~is~l  291 (1342)
T NP_001320964.1  280 QGIIDNLQISTL  291 (1342)
T ss_pred             HHHHHHcCcccc


No 168
>NP_001325246.1 DEA(D/H)-box RNA helicase family protein [Arabidopsis thaliana]
Probab=94.20  E-value=0.031  Score=58.69  Aligned_cols=129  Identities=22%  Similarity=0.311  Sum_probs=0.0  Template_Neff=8.900

Q ss_pred             ccCCCCCCccceeeeeee-------ecccccceehhhcHHHHHHHHHHHHhhCCcccccceecchheeeeccccccCcch
Q Q_9164725       280 LQGPPGTGKSHFAIGLAL-------YYPSARIVYTACSHAAVDALCEKALKYLPIDKCSRIIPARARVECFDKFKVNSTL  352 (601)
Q Consensus       280 lqgppgtgkshfaiglal-------yypsarivytacshaavdalcekalkylpidkcsriipararvecfdkfkvnstl  352 (601)
                      +.||+|+|||+.+...++       -.+..+|++|.-...++..+.+...+.+. ......+--..|.+     ...+.-
T Consensus       176 i~~~TGsGKTt~i~~~il~~~~~~~~~~~~~Ilv~qPrr~la~~~a~rv~~e~~-~~~g~~vgy~ir~e-----~~~~~~  249 (1048)
T NP_001325246.1  176 ISGETGCGKTTQIPQFILESEIEANRGAFSSIICTQPRRISAMSVSERVAYERG-EQLGESVGYKVRLE-----GVKGRD  249 (1048)
T ss_pred             EEeCCCCCHHHHHHHHHHHHHHHHccCCCcEEEEEcCcHHHHHHHHHHHHHHhC-CccCCeeeeeEecc-----ccCCCC


Q ss_pred             hheeeEeccCC--------CccCCcEEEEeehh---hccCCchhhccceeeeceeEEecCHHhCCCCceecccCCCCHHH
Q Q_9164725       353 EQYVFCTVNAL--------PETTADIVVFDEIS---MATNYDLSVVNARLRAKHYVYIGDPAQLPAPRTLLTKGTLEPEY  421 (601)
Q Consensus       353 eqyvfctvnal--------pettadivvfdeis---matnydlsvvnarlrakhyvyigdpaqlpaprtlltkgtlepey  421 (601)
                      .+.+|||...|        .-...+.||+||+.   ..+.+-+.++...++..           |..+.++..+|+.++.
T Consensus       250 ~~Ii~~T~g~Llr~l~~~~~l~~~~~IIvDE~Her~~~~d~ll~~lk~ll~~~-----------~~lklIlmSAT~~~~~  318 (1048)
T NP_001325246.1  250 TRLLFCTTGILLRRLLVDRNLRGVTHVIVDEIHERGMNEDFLLIILKDLLSRR-----------SELKLILMSATLDAEL  318 (1048)
T ss_pred             ceEEEEeHHHHHHHHhhCcccCCceEEEeCCHHHccccHHHHHHHHHHHHhhC-----------CCCEEEEEecCCCHHH


Q ss_pred             HHHH
Q Q_9164725       422 FNSV  425 (601)
Q Consensus       422 fnsv  425 (601)
                      |...
T Consensus       319 f~~y  322 (1048)
T NP_001325246.1  319 FSSY  322 (1048)
T ss_pred             HHHH


No 169
>NP_197276.1 P-loop containing nucleoside triphosphate hydrolases superfamily protein [Arabidopsis thaliana]
Probab=94.15  E-value=0.019  Score=54.74  Aligned_cols=76  Identities=28%  Similarity=0.388  Sum_probs=0.0  Template_Neff=9.500

Q ss_pred             hhhhhcccchhhccce--eeeeccCCCCCCccceeeeeeeecccccceehhhcHHHHHHHHHHHHhhCCcccccceecch
Q Q_9164725       260 DEFSSNVANYQKVGMQ--KYSTLQGPPGTGKSHFAIGLALYYPSARIVYTACSHAAVDALCEKALKYLPIDKCSRIIPAR  337 (601)
Q Consensus       260 defssnvanyqkvgmq--kystlqgppgtgkshfaiglalyypsarivytacshaavdalcekalkylpidkcsriipar  337 (601)
                      +.|..+-.-|++.|..  +---+.||||||||+++-.+|-.....-+.....+...-..+.+...+              
T Consensus       228 ~~~~~~~~~~~~~g~~~~r~~ll~GppGtGKT~l~~~la~~~~~~~~~~~~~~~~~~~~l~~~~~~--------------  293 (533)
T NP_197276.1     228 DRFVGRKDFYKRVGKAWKRGYLLYGPPGTGKSSLVAAMANYLKFDIYDLQLASVQGDAHLRSLLLA--------------  293 (533)
T ss_pred             HHHHcchHHHHHhCCcCCcEEEEECCCCCCHHHHHHHHHHHcCCCEEEEEcccCCCHHHHHHHHHh--------------


Q ss_pred             heeeeccccccCcchhheeeEeccCCCccCCcEEEEeeh
Q Q_9164725       338 ARVECFDKFKVNSTLEQYVFCTVNALPETTADIVVFDEI  376 (601)
Q Consensus       338 arvecfdkfkvnstleqyvfctvnalpettadivvfdei  376 (601)
                                                 ....-|+++|||
T Consensus       294 ---------------------------~~~~~il~iDdi  305 (533)
T NP_197276.1     294 ---------------------------TNNSSILLIEDI  305 (533)
T ss_pred             ---------------------------cCCCeEEEEEcc


No 170
>NP_001321905.1 P-loop containing nucleoside triphosphate hydrolases superfamily protein [Arabidopsis thaliana]
Probab=94.15  E-value=0.036  Score=51.98  Aligned_cols=142  Identities=16%  Similarity=0.107  Sum_probs=0.0  Template_Neff=10.000

Q ss_pred             ccCCCCCCccceeeeeeeeccc----------ccceehhhcHHHHHHHHHHHHhhCCcccccceecchheeeeccccccC
Q Q_9164725       280 LQGPPGTGKSHFAIGLALYYPS----------ARIVYTACSHAAVDALCEKALKYLPIDKCSRIIPARARVECFDKFKVN  349 (601)
Q Consensus       280 lqgppgtgkshfaiglalyyps----------arivytacshaavdalcekalkylpidkcsriipararvecfdkfkvn  349 (601)
                      +..+.|+|||-.++.++++...          .++++.+-.... ....+...++.+.....-.+-....   -.+....
T Consensus       147 l~~~~G~GKT~~~~~~i~~~~~~~~~~~~~~~~~~LIv~P~~~l-~qw~~e~~~~~~~~~~~v~~~~g~~---~~~~~~~  222 (528)
T NP_001321905.1  147 LADEMGMGKTIQAISLVLARREVDRAKSREAVGHTLVLVPPVAL-SQWLDEISRLTSPGSTRVLQYHGPK---RDKNVQK  222 (528)
T ss_pred             EEcCCCCCHHHHHHHHHHhchHHHHHhhccccCcEEEEeCHHHH-HHHHHHHHHHCCCCCeEEEEEeCCC---ccccHHH


Q ss_pred             cchhheeeEec-----------------cCCCccCCcEEEEeehhhccCCchhhccceeeeceeEEecCHHhCCCCceec
Q Q_9164725       350 STLEQYVFCTV-----------------NALPETTADIVVFDEISMATNYDLSVVNARLRAKHYVYIGDPAQLPAPRTLL  412 (601)
Q Consensus       350 stleqyvfctv-----------------nalpettadivvfdeismatnydlsvvnarlrakhyvyigdpaqlpaprtll  412 (601)
                      ..-.+.|++|.                 +.+.....++||+||+....|.+ +.....++           ++++.+.++
T Consensus       223 ~~~~~ivi~t~~~l~~~~~~~~~~~~~~~~l~~~~~~~vVlDEah~i~~~~-~~~~~~~~-----------~l~~~~~~~  290 (528)
T NP_001321905.1  223 LMNYDFVLTTSPIVENEYRKDEGVDETMSPLHSIKWNRIIVDEAHDIKNRS-SRTAKAVF-----------ALEATYRWA  290 (528)
T ss_pred             HhcCCEEEechHHHHHHhhccCCCCccCCchhhCcccEEEEechhhccCcc-cHHHHHHH-----------hCCCcEEEE


Q ss_pred             ccCCCCHHHHHHHHHHHHHHCCCcc
Q Q_9164725       413 TKGTLEPEYFNSVCRLMKTIGPDMF  437 (601)
Q Consensus       413 tkgtlepeyfnsvcrlmktigpdmf  437 (601)
                      ..||.-+.....+..++.-++|+-|
T Consensus       291 lTgTP~~n~~~dl~~ll~~L~~~~~  315 (528)
T NP_001321905.1  291 LSGTPLQNDVDELYSLIRFLRVSPY  315 (528)
T ss_pred             EeCCCCCCCHHHHHHHHHHhCCCcc


No 171
>NP_193320.6 RNA helicase 1 [Arabidopsis thaliana]
Probab=94.12  E-value=0.021  Score=50.38  Aligned_cols=97  Identities=12%  Similarity=0.006  Sum_probs=0.0  Template_Neff=11.600

Q ss_pred             ccCCCCCCccceeeeeeeec------ccccceehhhcHHHHHHHHHHHHhhCCcccccceecchheeeeccccccCcchh
Q Q_9164725       280 LQGPPGTGKSHFAIGLALYY------PSARIVYTACSHAAVDALCEKALKYLPIDKCSRIIPARARVECFDKFKVNSTLE  353 (601)
Q Consensus       280 lqgppgtgkshfaiglalyy------psarivytacshaavdalcekalkylpidkcsriipararvecfdkfkvnstle  353 (601)
                      +++|+|+|||..++..++..      +..++++.+.+...+....+..-++.+.....-..-.................+
T Consensus        77 v~a~tGsGKT~~~~~~i~~~~~~~~~~~~~~lil~Pt~~L~~q~~~~~~~~~~~~~~~~~~~~~~~~~~~~~~~~~~~~~  156 (522)
T NP_193320.6      77 VNSPTGSGKTLSYALPIVQLLASRPVRCLRALVVLPTRDLALQVKDVFDAIAPAVGLSVGSAVGQSSIAGEISQLIKTPK  156 (522)
T ss_pred             EECCCCCCHHHHHHHHHHHHHHcCCCCceeEEEEcCCHHHHHHHHHHHHHHHHhhCCEEEEecCCCCHHHHHHHHhcCcc


Q ss_pred             --------------------heeeEec----------cCCCccCCcEEEEeeh
Q Q_9164725       354 --------------------QYVFCTV----------NALPETTADIVVFDEI  376 (601)
Q Consensus       354 --------------------qyvfctv----------nalpettadivvfdei  376 (601)
                                          +.+++|.          ..+.....++||+||+
T Consensus       157 ~~~~~~~~~~~~~~~~~~~~~Iiv~T~~~l~~~~~~~~~~~~~~~~~vVvDEa  209 (522)
T NP_193320.6     157 LDAGICYDPDDLSQNLESAVDILVATPGRLMDHINNTKGFTLEHLRYLVVDET  209 (522)
T ss_pred             cCCCccCChhhhhhchHhcCcEEEECchHHHHHHhcCCCCChhhCCEEEEecH


No 172
>NP_568402.1 RAS associated with diabetes protein 51 [Arabidopsis thaliana]
Probab=94.10  E-value=0.0033  Score=55.35  Aligned_cols=93  Identities=11%  Similarity=0.148  Sum_probs=0.0  Template_Neff=10.100

Q ss_pred             ccCCCCCCccceeeeeeeec--------ccccceehhhcHHHHHHHHHHHHhhCCcccccceecchheeeeccccccCcc
Q Q_9164725       280 LQGPPGTGKSHFAIGLALYY--------PSARIVYTACSHAAVDALCEKALKYLPIDKCSRIIPARARVECFDKFKVNST  351 (601)
Q Consensus       280 lqgppgtgkshfaiglalyy--------psarivytacshaavdalcekalkylpidkcsriipararvecfdkfkvnst  351 (601)
                      +.||||+|||+|+.-++..+        ...+++|-......-..-....++.+..+    ......++..++.+.... 
T Consensus       128 i~G~~gsGKT~l~~~l~~~~~~~~~~~~~~~~v~~i~~e~~~~~~rl~~~~~~~~~~----~~~~~~~i~~~~~~~~~~-  202 (342)
T NP_568402.1     128 LYGEFRSGKTQLCHTLCVTCQLPMDQGGGEGKAMYIDAEGTFRPQRLLQIADRFGLN----GADVLENVAYARAYNTDH-  202 (342)
T ss_pred             EECCCCCCHHHHHHHHHHHhcCchHhCCCCceEEEEECCCCCCHHHHHHHHHHhCCC----HHHHHcCEEEEeCCCHHH-


Q ss_pred             hhheeeEeccCCCccCCcEEEEeehh
Q Q_9164725       352 LEQYVFCTVNALPETTADIVVFDEIS  377 (601)
Q Consensus       352 leqyvfctvnalpettadivvfdeis  377 (601)
                      +++.+......+.+...++||+|+++
T Consensus       203 ~~~~l~~l~~~~~~~~~~liiID~l~  228 (342)
T NP_568402.1     203 QSRLLLEAASMMIETRFALLIVDSAT  228 (342)
T ss_pred             HHHHHHHHHHHHhhcCeeEEEEeChH


No 173
>NP_568365.2 chromatin remodeling factor17 [Arabidopsis thaliana]
Probab=94.08  E-value=0.016  Score=61.03  Aligned_cols=145  Identities=13%  Similarity=0.152  Sum_probs=0.0  Template_Neff=8.900

Q ss_pred             ccCCCCCCccceeeeeeeec-----ccccceehhhcHHHHHHHHHHHHhhCCcccccceecchheeeeccccccCcchhh
Q Q_9164725       280 LQGPPGTGKSHFAIGLALYY-----PSARIVYTACSHAAVDALCEKALKYLPIDKCSRIIPARARVECFDKFKVNSTLEQ  354 (601)
Q Consensus       280 lqgppgtgkshfaiglalyy-----psarivytacshaavdalcekalkylpidkcsriipararvecfdkfkvnstleq  354 (601)
                      |..+.|+|||..+|.++.+.     ...++++.+- ...+....+...+++|.-++..+..................--.
T Consensus       217 Lad~mGlGKT~q~i~~l~~l~~~~~~~~~~LIV~P-~s~l~~w~~e~~~~~~~~~v~~~~g~~~~~~~~~~~~~~~~~~~  295 (1069)
T NP_568365.2     217 LADEMGLGKTLQTISLLAYLHEYRGINGPHMVVAP-KSTLGNWMNEIRRFCPVLRAVKFLGNPEERRHIREELLVAGKFD  295 (1069)
T ss_pred             EECCCCCChHHHHHHHHHHHHHhcCCCCCEEEEee-HhHHHHHHHHHHHHCCCCcEEEEeCCHHHHHHHHHHHHHcCCCc


Q ss_pred             eeeEeccCC-------CccCCcEEEEeehhhccCCchhhccceeeeceeEEecCHHhCCCCceecccCCCCHHHHHHHHH
Q Q_9164725       355 YVFCTVNAL-------PETTADIVVFDEISMATNYDLSVVNARLRAKHYVYIGDPAQLPAPRTLLTKGTLEPEYFNSVCR  427 (601)
Q Consensus       355 yvfctvnal-------pettadivvfdeismatnydlsvvnarlrakhyvyigdpaqlpaprtlltkgtlepeyfnsvcr  427 (601)
                      .+++|...+       .....++||+||+....|..-....+..+.            +..+.++..||.-...+..+..
T Consensus       296 VvItTye~l~~~~~~l~~~~~~~iIiDEaH~ikn~~s~~~~~l~~l------------~~~~rllLTgTP~~n~~~el~~  363 (1069)
T NP_568365.2     296 ICVTSFEMAIKEKTTLRRFSWRYIIIDEAHRIKNENSLLSKTMRLF------------STNYRLLITGTPLQNNLHELWA  363 (1069)
T ss_pred             EEEecHHHHHHHHHHHHhcCCcEEEEEChhHhcChhHHHHHHHHHh------------cCCeEEEeeCCCCCCCHHHHHH


Q ss_pred             HHHHHCCCcc
Q Q_9164725       428 LMKTIGPDMF  437 (601)
Q Consensus       428 lmktigpdmf  437 (601)
                      ++..+.|+.|
T Consensus       364 ll~fl~p~~~  373 (1069)
T NP_568365.2     364 LLNFLLPEVF  373 (1069)
T ss_pred             HHHhhCchhc


No 174
>NP_001319152.1 DEAD/DEAH box RNA helicase family protein [Arabidopsis thaliana]
Probab=94.07  E-value=0.031  Score=61.62  Aligned_cols=146  Identities=18%  Similarity=0.129  Sum_probs=0.0  Template_Neff=7.700

Q ss_pred             ccCCCCCCccceeeeeeeec----ccccceehhhcHHHHHHHHHHHHhhCCcccccceecchheeeeccccccCcchhhe
Q Q_9164725       280 LQGPPGTGKSHFAIGLALYY----PSARIVYTACSHAAVDALCEKALKYLPIDKCSRIIPARARVECFDKFKVNSTLEQY  355 (601)
Q Consensus       280 lqgppgtgkshfaiglalyy----psarivytacshaavdalcekalkylpidkcsriipararvecfdkfkvnstleqy  355 (601)
                      +.+|+|+|||..|+.+++.+    +..++++++-+.+.+....+...+.+++..  ...-....-..-.+-.....-...
T Consensus       133 IaapTGsGKTliAl~~il~~~~~~~~~kiLIV~Psr~Lv~Q~~e~l~~~~g~~~--~~~~~~~g~~~~~~r~~~~~~~~I  210 (1298)
T NP_001319152.1  133 VALPTGLGKTLIAAVVMYNYFRWFPQGKIVFAAPSRPLVMQQIEACHNIVGIPQ--EWTIDLTGQTCPSKRAFLWKSKRV  210 (1298)
T ss_pred             EEeCCCCcHHHHHHHHHHHHHHHCCCCcEEEEeCCHHHHHHHHHHHHHHHCCCc--ceEEEecCCCCcchHHHHhcCCcE


Q ss_pred             eeEecc---------CCCccCCcEEEEeehhhccCCchhhccceeeeceeEEecCHHhCCCCceecccCCCCHHHHHHHH
Q Q_9164725       356 VFCTVN---------ALPETTADIVVFDEISMATNYDLSVVNARLRAKHYVYIGDPAQLPAPRTLLTKGTLEPEYFNSVC  426 (601)
Q Consensus       356 vfctvn---------alpettadivvfdeismatnydlsvvnarlrakhyvyigdpaqlpaprtlltkgtlepeyfnsvc  426 (601)
                      +|+|-.         .+.....+.||+||+..+.+-+......+......         +.++.++.-||..+. ...+-
T Consensus       211 lI~Tpe~L~~~l~~~~~~~~~~~~LVIDEAHrl~~~~s~~~~lr~l~~~~---------~~~rvLlLTATP~~~-~~~i~  280 (1298)
T NP_001319152.1  211 FFVTPQVLEKDIQSGTCLTNYLVCLVIDEAHRALGNYSYCVVVRELMAVP---------IQLRILALTATPGSK-TQAIQ  280 (1298)
T ss_pred             EEeCHHHHHHHHHcCccccccceEEEEecHHHhcCCCcHHHHHHHHHcCC---------CcceEEEEeCCCCCh-HHHHH


Q ss_pred             HHHHHHCCCcc
Q Q_9164725       427 RLMKTIGPDMF  437 (601)
Q Consensus       427 rlmktigpdmf  437 (601)
                      .++..+.+..+
T Consensus       281 ~ll~~L~i~~l  291 (1298)
T NP_001319152.1  281 GIIDNLQISTL  291 (1298)
T ss_pred             HHHHhcCcccc


No 175
>NP_174527.2 RNA helicase family protein [Arabidopsis thaliana]
Probab=94.07  E-value=0.046  Score=57.98  Aligned_cols=132  Identities=14%  Similarity=0.121  Sum_probs=0.0  Template_Neff=8.500

Q ss_pred             ccCCCCCCccceeeeeeeec---ccccceehhhcHHHHHHHHHHHHhhCCcccccceecchheeeeccccccCcchhhee
Q Q_9164725       280 LQGPPGTGKSHFAIGLALYY---PSARIVYTACSHAAVDALCEKALKYLPIDKCSRIIPARARVECFDKFKVNSTLEQYV  356 (601)
Q Consensus       280 lqgppgtgkshfaiglalyy---psarivytacshaavdalcekalkylpidkcsriipararvecfdkfkvnstleqyv  356 (601)
                      +.||+|+|||+.+.-+++..   +..+|+++...-+++..+.+...+.+...-...+-      .....-...+.--..+
T Consensus       425 I~~~TGSGKTt~i~~~l~~~~~~~~~~ilvv~P~r~la~~~a~~v~~~~~~~~~~~vg------~~~~~~~~~~~~~~Ii  498 (1044)
T NP_174527.2     425 IVGDTGSGKTTQIPQYLHEAGYTKRGKVGCTQPRRVAAMSVAARVAQEMGVKLGHEVG------YSIRFEDCTSDKTVLK  498 (1044)
T ss_pred             EEcCCCCCHHhHHHHHHHHhccccCCEEEEeCChHHHHHHHHHHHHHHhCCcccceec------ceeecccCCCCCcEEE


Q ss_pred             eEec--------cCCCccCCcEEEEeehh-hccCCchhhccceeeeceeEEecCHHhCCCCceecccCCCCHHHHHHHH
Q Q_9164725       357 FCTV--------NALPETTADIVVFDEIS-MATNYDLSVVNARLRAKHYVYIGDPAQLPAPRTLLTKGTLEPEYFNSVC  426 (601)
Q Consensus       357 fctv--------nalpettadivvfdeis-matnydlsvvnarlrakhyvyigdpaqlpaprtlltkgtlepeyfnsvc  426 (601)
                      ++|.        +...-...++||+||+. ...+.|+-....+...+..         |..+.++...|+.++.|....
T Consensus       499 v~T~~~Ll~~l~~~~~l~~~~~IIIDEaHe~~~~~d~l~~ll~~l~~~~---------~~~klI~lSATl~~~~~~~~f  568 (1044)
T NP_174527.2     499 YMTDGMLLRELLGEPDLASYSVVIVDEAHERTLSTDILFGLVKDIARFR---------PDLKLLISSATMDAEKFSDYF  568 (1044)
T ss_pred             EEccHHHHHHHhCCCchhhceEEEecChhhccCchHHHHHHHHHHHHHC---------CCCEEEEEcCCCCHHHHHHHh


No 176
>NP_001189493.1 origin recognition complex subunit 4 [Arabidopsis thaliana]
Probab=94.06  E-value=0.029  Score=47.63  Aligned_cols=127  Identities=17%  Similarity=0.194  Sum_probs=0.0  Template_Neff=11.800

Q ss_pred             hhhhhcccchhhccceeeeeccCCCCCCccceeeeeeeecc-----ccccee-----hhhcHHHHHHHHHHHHhhCCccc
Q Q_9164725       260 DEFSSNVANYQKVGMQKYSTLQGPPGTGKSHFAIGLALYYP-----SARIVY-----TACSHAAVDALCEKALKYLPIDK  329 (601)
Q Consensus       260 defssnvanyqkvgmqkystlqgppgtgkshfaiglalyyp-----sarivy-----tacshaavdalcekalkylpidk  329 (601)
                      +++.....+....+..+.-.+.||||+|||+++--++-...     ...++|     ..........++.......+.  
T Consensus        37 ~~l~~~l~~~~~~~~~~~~~l~G~~G~GKT~l~~~~~~~~~~~~~~~~~~~~~~~~~~~~~~~~~~~l~~~l~~~~~~--  114 (424)
T NP_001189493.1   37 SKLKFIVSTSITEGCNNSMLLLGPRGSGKAAVLDLXXGXLLEQFPDSVSVIRLNGLLHSDDNCAFKEIAKQLCMEHHL--  114 (424)
T ss_pred             HHHHHHHHHHhhhcCCcEEEEEcCCCCCHHHHHcCCcCcchhhCCCCeEEEEEccccCCCchHHHHHHHHHHHHHhch--


Q ss_pred             ccceecchheeeeccccccCcchhheeeEeccCCCc-cCCcEEEEeehhhccCCchhhccceee------eceeEEec
Q Q_9164725       330 CSRIIPARARVECFDKFKVNSTLEQYVFCTVNALPE-TTADIVVFDEISMATNYDLSVVNARLR------AKHYVYIG  400 (601)
Q Consensus       330 csriipararvecfdkfkvnstleqyvfctvnalpe-ttadivvfdeismatnydlsvvnarlr------akhyvyig  400 (601)
                                  ...+..-...+...+.-.++.+.. ...-++++||+....+-....+..-++      ....+.||
T Consensus       115 ------------~~~~~~~~~~~~~~l~~~l~~~~~~~~~~vlviD~~~~l~~~~~~~l~~~l~~~~~~~~~~~~~i~  180 (424)
T NP_001189493.1  115 ------------LFSKMASFDDNSQFIIAMLRACGLAHKTIIFVLDEFDMFAQGKQRLLYSXLDDAMQSVTSQAVVVG  180 (424)
T ss_pred             ------------hhhccCChhHHHHHHHHHHHHcCCCCCEEEEEEeCHHHHhccccHHHHcHHHHHHhcCCCcEEEEE


No 177
>NP_188928.2 DNA repair (Rad51) family protein [Arabidopsis thaliana]
Probab=94.05  E-value=0.013  Score=51.71  Aligned_cols=79  Identities=14%  Similarity=0.205  Sum_probs=0.0  Template_Neff=10.100

Q ss_pred             ccCCCCCCccceeeeeeeec--------ccccceehhhcHHHHHHHHHHHHhhCCcccccceecchheeeeccccccCcc
Q Q_9164725       280 LQGPPGTGKSHFAIGLALYY--------PSARIVYTACSHAAVDALCEKALKYLPIDKCSRIIPARARVECFDKFKVNST  351 (601)
Q Consensus       280 lqgppgtgkshfaiglalyy--------psarivytacshaavdalcekalkylpidkcsriipararvecfdkfkvnst  351 (601)
                      +-||||+|||+|+.-++..+        ...+++|-......-..-....++.+..+                   ....
T Consensus       131 i~G~~gsGKT~l~~~l~~~~~~~~~~~~~~~~vl~i~~e~~~~~~~l~~~~~~~~~~-------------------~~~~  191 (344)
T NP_188928.2     131 AFGEFRSGKTQLAHTLCVTTQLPTNMKGGNGKVAYIDTEGTFRPDRIVPIAERFGMD-------------------PGAV  191 (344)
T ss_pred             EeCCCCCCHHHHHHHHHHHhhCChhhcCCCceEEEEeCCCCCCHHHHHHHHHHcCCC-------------------hHHh


Q ss_pred             hhheeeEeccCCCc--------------cCCcEEEEeehh
Q Q_9164725       352 LEQYVFCTVNALPE--------------TTADIVVFDEIS  377 (601)
Q Consensus       352 leqyvfctvnalpe--------------ttadivvfdeis  377 (601)
                      +++..+..+....+              ...++||+|+++
T Consensus       192 ~~~i~~~~~~~~~~~~~~l~~l~~~~~~~~~~liiiDsl~  231 (344)
T NP_188928.2     192 LDNIIYARAYTYEHQYNLLLGLAAKMSEEPFRILIVDSII  231 (344)
T ss_pred             hhcEEEEeCCCHHHHHHHHHHHHHHhhcCCeeEEEEeChH


No 178
>NP_001327758.1 SNF2 domain-containing protein / helicase domain-containing protein / zinc finger protein-like protein [Arabidopsis thaliana]
Probab=94.04  E-value=0.041  Score=54.82  Aligned_cols=144  Identities=17%  Similarity=0.142  Sum_probs=0.0  Template_Neff=9.600

Q ss_pred             ccCCCCCCccceeeeeeeec------------------------------------------------------------
Q Q_9164725       280 LQGPPGTGKSHFAIGLALYY------------------------------------------------------------  299 (601)
Q Consensus       280 lqgppgtgkshfaiglalyy------------------------------------------------------------  299 (601)
                      |..++|+|||..++++++..                                                            
T Consensus        41 l~~~~G~GKT~~~l~~~~~~~~~~~~~~~~~~~~~~~~~~~~~~~~~~~~~~~~~~~~~~~~~~~~~~~~~~~~~~~~~~  120 (781)
T NP_001327758.1   41 LADDQGLGKTVSTIALILKQKIVSQLKSESSCKQETEALVLDADDESDNAKHESGSHVKPELKVSSNSETSVLSACGNDE  120 (781)
T ss_pred             eeCCCCccHHHHHHHHHHhchHHhhcccccccccchhhhccCCCccccccccccCCCCCcccccCCCCccchhcccCCCc


Q ss_pred             ------------------------ccccceehhhcHHHHHHHHHHHHhhCCcccccceecchheeeeccccccCcchhhe
Q Q_9164725       300 ------------------------PSARIVYTACSHAAVDALCEKALKYLPIDKCSRIIPARARVECFDKFKVNSTLEQY  355 (601)
Q Consensus       300 ------------------------psarivytacshaavdalcekalkylpidkcsriipararvecfdkfkvnstleqy  355 (601)
                                              +..+-+...|.-..+....+...++++.....++.-......--++...+  --+.
T Consensus       121 ~~~~~~~~~~~~~~~~~~~~~~~~~~~~~~LivvP~~ll~qW~~el~~~~~~~~~~~v~~~~~~~~~~~~~~~~--~~~v  198 (781)
T NP_001327758.1  121 NDSSDMEKAEDEEANSSTRAFQWKRPAAGTLIVCPASVVRQWARELDEKVSEESKLSVLVYHGSNRTKDPNELA--EYDV  198 (781)
T ss_pred             CCCchhHHhhhhhhhcccccccCcCCCCcEEEEecHHHHHHHHHHHHHHCCcccCcEEEEEeCCCCCCCHHHHh--hCCE


Q ss_pred             eeEec-----------------------------------------------------------------cCCCccCCcE
Q Q_9164725       356 VFCTV-----------------------------------------------------------------NALPETTADI  370 (601)
Q Consensus       356 vfctv-----------------------------------------------------------------nalpettadi  370 (601)
                      +++|-                                                                 ..+.....++
T Consensus       199 vi~t~~~l~~~~~~~~~~~~~~~~~~~~~~~~~~~~~~~~~~~~~~~~~~~~~~~~~~~~~~~~~~~~~~~~l~~~~~~~  278 (781)
T NP_001327758.1  199 VVTTYAIVTNEAPNKFLVDEDENDEKNTDRYGLASGFSNNKKRKVVVGASKKSKRRGRKSTNDTSSEPDCGPLGKVGWFR  278 (781)
T ss_pred             EEEchHHHhhcccccccCCccccccccccccccccCcCCCccceeeecCCccccccCCCCCCCCCCCCCCCCcccceEEE


Q ss_pred             EEEeehhhccCCchhhccceeeeceeEEecCHHhCCCCceecccCCCCHHHHHHHHHHHHHHCCCcc
Q Q_9164725       371 VVFDEISMATNYDLSVVNARLRAKHYVYIGDPAQLPAPRTLLTKGTLEPEYFNSVCRLMKTIGPDMF  437 (601)
Q Consensus       371 vvfdeismatnydlsvvnarlrakhyvyigdpaqlpaprtlltkgtlepeyfnsvcrlmktigpdmf  437 (601)
                      ||+||.....|.+-....+-.+.            .+++.++..||.-+..+..+..+|.-+.|+.+
T Consensus       279 iIvDEaH~~kn~~s~~~~~~~~l------------~~~~~l~lSaTP~~n~~~dl~~~l~~L~~~~~  333 (781)
T NP_001327758.1  279 IVLDEAQTIKNYRTQMARSCCTL------------RAKRRWCLSGTPIQNTIDDLYSYFRFLRYDPY  333 (781)
T ss_pred             EEEechhHcCChhhHHHHHHHHc------------ccceEEEEeCCCCCCCHHHHHHHHHHhCCccc


No 179
>NP_001330405.1 homeotic protein regulator [Arabidopsis thaliana]
Probab=94.02  E-value=0.0076  Score=60.96  Aligned_cols=146  Identities=18%  Similarity=0.152  Sum_probs=0.0  Template_Neff=9.100

Q ss_pred             ccCCCCCCccceeeeeeeec-----ccccceehhhcHHHHHHHHHHHHhhCCcccccceecchheeeecc------cccc
Q Q_9164725       280 LQGPPGTGKSHFAIGLALYY-----PSARIVYTACSHAAVDALCEKALKYLPIDKCSRIIPARARVECFD------KFKV  348 (601)
Q Consensus       280 lqgppgtgkshfaiglalyy-----psarivytacshaavdalcekalkylpidkcsriipararvecfd------kfkv  348 (601)
                      |..|+|+|||-.++.++.++     ...++++.+- ...+.......-+++|.-+...+........-..      ++.+
T Consensus       145 Lad~tGlGKTi~ai~~i~~l~~~~~~~~~~LIVvP-~sll~qW~~e~~~~~~~~~~~~~~g~~~~~~~~~~~~~~~~~~V  223 (800)
T NP_001330405.1  145 LADEMGLGKTIQTIALIAYLLESKDLHGPHLILAP-KAVLPNWENEFALWAPSISAFLYDGSKEKRTEIRARIAGGKFNV  223 (800)
T ss_pred             EEcCCCccHHHHHHHHHHHHHHccCCCCCEEEEEe-hhhHHHHHHHHHHHcCCCEEEEEcCCHHHHHHHHHHHhcCCccE


Q ss_pred             CcchhheeeEeccCCCccCCcEEEEeehhhccCCchhhccceeeeceeEEecCHHhCCCCceecccCCCCHHHHHHHHHH
Q Q_9164725       349 NSTLEQYVFCTVNALPETTADIVVFDEISMATNYDLSVVNARLRAKHYVYIGDPAQLPAPRTLLTKGTLEPEYFNSVCRL  428 (601)
Q Consensus       349 nstleqyvfctvnalpettadivvfdeismatnydlsvvnarlrakhyvyigdpaqlpaprtlltkgtlepeyfnsvcrl  428 (601)
                      --+--+++.-..+.+.....++||+||+....|..-....+..           ..+.+++.++..||........+..+
T Consensus       224 lItTy~~l~~~~~~l~~~~~~~vIiDEaH~lkn~~s~~~~~l~-----------~~~~~~~rLlLTaTP~~n~~~el~~l  292 (800)
T NP_001330405.1  224 LITHYDLIMRDKAFLKKIDWNYMIVDEGHRLKNHECALAKTLG-----------TGYRIKRRLLLTGTPIQNSLQELWSL  292 (800)
T ss_pred             EEEeHHHHhhcHHHHHhCCeeEEEccCchHhcCHHhHHHHHHH-----------HHcccccEEEecCCCCCCCHHHHHHH


Q ss_pred             HHHHCCCcc
Q Q_9164725       429 MKTIGPDMF  437 (601)
Q Consensus       429 mktigpdmf  437 (601)
                      +.-+.|+.|
T Consensus       293 l~~l~p~~~  301 (800)
T NP_001330405.1  293 LNFLLPHIF  301 (800)
T ss_pred             HHHHCchhc


No 180
>NP_001077479.1 DNA repair RAD51-like protein [Arabidopsis thaliana]
Probab=94.01  E-value=0.0038  Score=53.01  Aligned_cols=98  Identities=19%  Similarity=0.230  Sum_probs=0.0  Template_Neff=10.600

Q ss_pred             ccCCCCCCccceeeeeeeec---ccccceehhhc----HHHHHHHHHHHHhhCCcccccceecchheeeeccccccCcch
Q Q_9164725       280 LQGPPGTGKSHFAIGLALYY---PSARIVYTACS----HAAVDALCEKALKYLPIDKCSRIIPARARVECFDKFKVNSTL  352 (601)
Q Consensus       280 lqgppgtgkshfaiglalyy---psarivytacs----haavdalcekalkylpidkcsriipararvecfdkfkvnstl  352 (601)
                      +-||||+|||+|+..++...   ...+++|-...    ...+..+................+-.......++.+..-..+
T Consensus        94 i~G~~gsGKT~l~~~l~~~~~~~~~~~vl~i~~e~~~~~~~l~~~~~~~~~~~~~~~~~~~i~~~~~~~~~~~~~~~~~l  173 (304)
T NP_001077479.1   94 LVGPSSSGKTQFCMQAAASVAENHLGRVLYLDTGNSFSARRIAQFICSSSDATLGQKVMSRILCHTVYDIYTLFDTLQDL  173 (304)
T ss_pred             EECCCCCcHHHHHHHHHHHHHHcCCCeEEEEECCCCCCHHHHHHHHHcCCchHHHHHHHhCEEEEEcCCHHHHHHHHHHH


Q ss_pred             hheeeEeccCCCccCCcEEEEeehhh
Q Q_9164725       353 EQYVFCTVNALPETTADIVVFDEISM  378 (601)
Q Consensus       353 eqyvfctvnalpettadivvfdeism  378 (601)
                      +..... .........++||+|+++.
T Consensus       174 ~~~~~~-~~~~~~~~~~lviiD~~~~  198 (304)
T NP_001077479.1  174 EITLRL-QMNVNESRLRLLVVDSISS  198 (304)
T ss_pred             HHHHHH-hhccccCCeEEEEEeChHH


No 181
>NP_172254.2 DNA repair RAD51-like protein [Arabidopsis thaliana]
Probab=93.99  E-value=0.0037  Score=54.13  Aligned_cols=98  Identities=17%  Similarity=0.261  Sum_probs=0.0  Template_Neff=10.300

Q ss_pred             ccCCCCCCccceeeeeeeec---ccccceehhh-cHHHHHHHHHHHHhhCCcccccceecchheeeeccccccCcchhhe
Q Q_9164725       280 LQGPPGTGKSHFAIGLALYY---PSARIVYTAC-SHAAVDALCEKALKYLPIDKCSRIIPARARVECFDKFKVNSTLEQY  355 (601)
Q Consensus       280 lqgppgtgkshfaiglalyy---psarivytac-shaavdalcekalkylpidkcsriipararvecfdkfkvnstleqy  355 (601)
                      +-||||+|||+|+.-++...   ...+++|-.. .....+.+.+.+........-..+.-.-....+++-......+++.
T Consensus       112 I~G~~gsGKT~l~~~l~~~~~~~~~~~vlyi~~e~~~~~~rl~~i~~~~~~~~~~~~~~~~i~~~~~~~~~~~~~~l~~l  191 (322)
T NP_172254.2     112 LVGPSSSGKTQFCMQAAASVAENHLGRVLYLDTGNSFSARRIAQFICSSSDATLGQKVMSRILCHTVYDIYTLFDTLQDL  191 (322)
T ss_pred             EECCCCchHHHHHHHHHHHHHHhCCCeEEEEECCCCCCHHHHHHHHHhCCCHHHHHHHHhceEEEecCCHHHHHHHHHHH


Q ss_pred             e--eEeccCCCccCCcEEEEeehh
Q Q_9164725       356 V--FCTVNALPETTADIVVFDEIS  377 (601)
Q Consensus       356 v--fctvnalpettadivvfdeis  377 (601)
                      .  +...........++||+|+++
T Consensus       192 ~~~~~~~~~~~~~~~~lvIiDsi~  215 (322)
T NP_172254.2     192 EITLRLQMNVNESRLRLLVVDSIS  215 (322)
T ss_pred             HHHHHHccccccCCeEEEEEeChH


No 182
>NP_001322150.1 DNA repair RAD51-like protein [Arabidopsis thaliana]
Probab=93.97  E-value=0.0031  Score=51.53  Aligned_cols=111  Identities=16%  Similarity=0.217  Sum_probs=0.0  Template_Neff=10.300

Q ss_pred             ccCCCCCCccceeeeeeeec---ccccceehhhcHHH-HHHHHHHHHhhCCcccccceecchheeeeccccccCcchhhe
Q Q_9164725       280 LQGPPGTGKSHFAIGLALYY---PSARIVYTACSHAA-VDALCEKALKYLPIDKCSRIIPARARVECFDKFKVNSTLEQY  355 (601)
Q Consensus       280 lqgppgtgkshfaiglalyy---psarivytacshaa-vdalcekalkylpidkcsriipararvecfdkfkvnstleqy  355 (601)
                      +.||||+|||+|+.-++.-.   .+.+++|-...... .+.+.+....+........+...-.-..+++.......+++.
T Consensus        94 i~G~~gsGKT~l~~~~~~~~~~~~~~~v~~i~~e~~~~~~rl~~i~~~~~~~~~~~~~~~~i~~~~~~~~~~~~~~l~~~  173 (214)
T NP_001322150.1   94 LVGPSSSGKTQFCMQAAASVAENHLGRVLYLDTGNSFSARRIAQFICSSSDATLGQKVMSRILCHTVYDIYTLFDTLQDL  173 (214)
T ss_pred             EECCCCCCHHHHHHHHHHHHHHcCCCEEEEEECCCCCCHHHHHHHHHcCCChhHHHHHHhCeEEEeCCCHHHHHHHHHHH


Q ss_pred             eeEe--ccCCCccCCcEEEEeehhhccCCchhhccce
Q Q_9164725       356 VFCT--VNALPETTADIVVFDEISMATNYDLSVVNAR  390 (601)
Q Consensus       356 vfct--vnalpettadivvfdeismatnydlsvvnar  390 (601)
                      -...  .........++||+|+++....-+++-.+.+
T Consensus       174 ~~~~~~~~~~~~~~~~liiID~~~~l~~~~~~~~~~~  210 (214)
T NP_001322150.1  174 EITLRLQMNVNESRLRLLVVDSISSLITPILGGSGSQ  210 (214)
T ss_pred             HHHHHHhhhcccCCeEEEEEcCcHHhccHHHCCCCcC


No 183
>NP_001185127.1 RNA helicase family protein [Arabidopsis thaliana]
Probab=93.97  E-value=0.048  Score=57.64  Aligned_cols=132  Identities=14%  Similarity=0.121  Sum_probs=0.0  Template_Neff=8.600

Q ss_pred             ccCCCCCCccceeeeeeeec---ccccceehhhcHHHHHHHHHHHHhhCCcccccceecchheeeeccccccCcchhhee
Q Q_9164725       280 LQGPPGTGKSHFAIGLALYY---PSARIVYTACSHAAVDALCEKALKYLPIDKCSRIIPARARVECFDKFKVNSTLEQYV  356 (601)
Q Consensus       280 lqgppgtgkshfaiglalyy---psarivytacshaavdalcekalkylpidkcsriipararvecfdkfkvnstleqyv  356 (601)
                      +.||+|+|||+.+.-+++..   ...+|+++...-+++..+.+...+.+...-...+-      .....-...+.--..+
T Consensus       415 I~a~TGSGKTt~i~~~l~~~~~~~~~~ilvv~P~r~la~~~~~~v~~~~~~~~~~~vg------~~~~~~~~~~~~~~I~  488 (1034)
T NP_001185127.1  415 IVGDTGSGKTTQIPQYLHEAGYTKRGKVGCTQPRRVAAMSVAARVAQEMGVKLGHEVG------YSIRFEDCTSDKTVLK  488 (1034)
T ss_pred             EEcCCCCCHHhHHHHHHHHhcccCCCEEEEECCcHHHHHHHHHHHHHHhCCCcCceec------eeeecccCCCCCcEEE


Q ss_pred             eEec--------cCCCccCCcEEEEeehh-hccCCchhhccceeeeceeEEecCHHhCCCCceecccCCCCHHHHHHHH
Q Q_9164725       357 FCTV--------NALPETTADIVVFDEIS-MATNYDLSVVNARLRAKHYVYIGDPAQLPAPRTLLTKGTLEPEYFNSVC  426 (601)
Q Consensus       357 fctv--------nalpettadivvfdeis-matnydlsvvnarlrakhyvyigdpaqlpaprtlltkgtlepeyfnsvc  426 (601)
                      |+|.        +...-...++||+||+. ...+.|+-..-.+.-.+..         |..+.++...|+.++.|....
T Consensus       489 v~T~~~Ll~~l~~~~~l~~~~~IIIDEaHe~~~~~d~l~~llk~l~~~~---------~~~kiI~lSAT~~~~~~~~~f  558 (1034)
T NP_001185127.1  489 YMTDGMLLRELLGEPDLASYSVVIVDEAHERTLSTDILFGLVKDIARFR---------PDLKLLISSATMDAEKFSDYF  558 (1034)
T ss_pred             EecHHHHHHHHhCCCchhcceEEEecChhhccCchHHHHHHHHHHHHHC---------CCCEEEEEeCCCCHHHHHHHh


No 184
>NP_001321160.1 RAD3-like DNA-binding helicase protein [Arabidopsis thaliana]
Probab=93.97  E-value=0.025  Score=56.84  Aligned_cols=99  Identities=19%  Similarity=0.310  Sum_probs=0.0  Template_Neff=9.400

Q ss_pred             eeeeccCCCCCCccceeeeeeeeccc------------------------------------ccceehhhcHHHHHHHHH
Q Q_9164725       276 KYSTLQGPPGTGKSHFAIGLALYYPS------------------------------------ARIVYTACSHAAVDALCE  319 (601)
Q Consensus       276 kystlqgppgtgkshfaiglalyyps------------------------------------arivytacshaavdalce  319 (601)
                      +...+.+|+|||||..++-.++.+-.                                    .+|+|.+-+|+.++.+.+
T Consensus        81 ~~~lleaPTGtGKTl~~l~~~l~~~~~~~~~~~~~~~~~~~~~~~~~~~~~~~~~~~~~~~~~kii~~srT~~q~~Q~~~  160 (807)
T NP_001321160.1   81 CHALLESPTGTGKTLCLLCATLAWRKSLGSFSTRKDRKNSAIPWSDSDEPLSQSGGGGGGAFPTIVYASRTHSQLRQVIK  160 (807)
T ss_pred             CeEEEECCCCCCHHHHHHHHHHHHHHHhccCccccccccCCCCCCCCCCchhcCCCCCCCCCCEEEEECCCHHHHHHHHH


Q ss_pred             HHHhhCCcccccceecchheeeeccccccC--------------------------------------------------
Q Q_9164725       320 KALKYLPIDKCSRIIPARARVECFDKFKVN--------------------------------------------------  349 (601)
Q Consensus       320 kalkylpidkcsriipararvecfdkfkvn--------------------------------------------------  349 (601)
                      ..-+  .-.+...++-+...-.|.......                                                  
T Consensus       161 el~~--~~~~~~~~~l~sr~~~C~~~~~~~~~~~~~~~~c~~~~~~~~~~~c~~~~~~~~~~~~~~~~~~~~~d~~~l~~  238 (807)
T NP_001321160.1  161 ELKR--SSYRPKMVVLGSREQLCVNEEVNSLRGKALTNACQYLCKKRGKRQCNHFNRLPDYLKHNPHIGDEPVDIEDLVN  238 (807)
T ss_pred             HHHc--cCCCCCEEEEccccccCCCHHHHccccHHHHHHHHHHHHHcCcCCCCccccChHHHhcCCCCCCCCCCHHHHHH


Q ss_pred             ----------------cchhheeeEeccCCCcc----------CCcEEEEeeh
Q Q_9164725       350 ----------------STLEQYVFCTVNALPET----------TADIVVFDEI  376 (601)
Q Consensus       350 ----------------stleqyvfctvnalpet----------tadivvfdei  376 (601)
                                      ..--+.++|+.|-+-..          ..++|||||+
T Consensus       239 ~~~~~~~CPy~~~r~~~~~adIii~ty~~l~~~~~~~~~~~~~~~~ivIiDEA  291 (807)
T NP_001321160.1  239 IGKDSGPCPYYITRELHKDVDIIFAPYNYLISNGYRKFLKVNWTNSVLIFDEA  291 (807)
T ss_pred             HhHhhCCChHHHHHHHHhhCcEEEEcchhhCCHHHHHhcCCCCCCeEEEEeCc


No 185
>NP_001321161.1 RAD3-like DNA-binding helicase protein [Arabidopsis thaliana]
Probab=93.97  E-value=0.025  Score=56.84  Aligned_cols=99  Identities=19%  Similarity=0.310  Sum_probs=0.0  Template_Neff=9.400

Q ss_pred             eeeeccCCCCCCccceeeeeeeeccc------------------------------------ccceehhhcHHHHHHHHH
Q Q_9164725       276 KYSTLQGPPGTGKSHFAIGLALYYPS------------------------------------ARIVYTACSHAAVDALCE  319 (601)
Q Consensus       276 kystlqgppgtgkshfaiglalyyps------------------------------------arivytacshaavdalce  319 (601)
                      +...+.+|+|||||..++-.++.+-.                                    .+|+|.+-+|+.++.+.+
T Consensus        81 ~~~lleaPTGtGKTl~~l~~~l~~~~~~~~~~~~~~~~~~~~~~~~~~~~~~~~~~~~~~~~~kii~~srT~~q~~Q~~~  160 (807)
T NP_001321161.1   81 CHALLESPTGTGKTLCLLCATLAWRKSLGSFSTRKDRKNSAIPWSDSDEPLSQSGGGGGGAFPTIVYASRTHSQLRQVIK  160 (807)
T ss_pred             CeEEEECCCCCCHHHHHHHHHHHHHHHhccCccccccccCCCCCCCCCCchhcCCCCCCCCCCEEEEECCCHHHHHHHHH


Q ss_pred             HHHhhCCcccccceecchheeeeccccccC--------------------------------------------------
Q Q_9164725       320 KALKYLPIDKCSRIIPARARVECFDKFKVN--------------------------------------------------  349 (601)
Q Consensus       320 kalkylpidkcsriipararvecfdkfkvn--------------------------------------------------  349 (601)
                      ..-+  .-.+...++-+...-.|.......                                                  
T Consensus       161 el~~--~~~~~~~~~l~sr~~~C~~~~~~~~~~~~~~~~c~~~~~~~~~~~c~~~~~~~~~~~~~~~~~~~~~d~~~l~~  238 (807)
T NP_001321161.1  161 ELKR--SSYRPKMVVLGSREQLCVNEEVNSLRGKALTNACQYLCKKRGKRQCNHFNRLPDYLKHNPHIGDEPVDIEDLVN  238 (807)
T ss_pred             HHHc--cCCCCCEEEEccccccCCCHHHHccccHHHHHHHHHHHHHcCcCCCCccccChHHHhcCCCCCCCCCCHHHHHH


Q ss_pred             ----------------cchhheeeEeccCCCcc----------CCcEEEEeeh
Q Q_9164725       350 ----------------STLEQYVFCTVNALPET----------TADIVVFDEI  376 (601)
Q Consensus       350 ----------------stleqyvfctvnalpet----------tadivvfdei  376 (601)
                                      ..--+.++|+.|-+-..          ..++|||||+
T Consensus       239 ~~~~~~~CPy~~~r~~~~~adIii~ty~~l~~~~~~~~~~~~~~~~ivIiDEA  291 (807)
T NP_001321161.1  239 IGKDSGPCPYYITRELHKDVDIIFAPYNYLISNGYRKFLKVNWTNSVLIFDEA  291 (807)
T ss_pred             HhHhhCCChHHHHHHHHhhCcEEEEcchhhCCHHHHHhcCCCCCCeEEEEeCc


No 186
>NP_187204.1 regulatory particle triple-A ATPase 5A [Arabidopsis thaliana]
Probab=93.94  E-value=0.044  Score=51.56  Aligned_cols=156  Identities=19%  Similarity=0.125  Sum_probs=0.0  Template_Neff=9.000

Q ss_pred             HHHHHHHHHHHHhchHHHhhheeeeeHHHHHccCceeEEeecCCCCCCCCCceeE-EeEEEcCCCceEEeEeEecCCCCC
Q Q_9164725       128 ERLKLFAAETLKATEETFKLSYGIATVREVLSDRELHLSWEVGKPRPPLNRNYVF-TGYRVTKNSKVQIGEYTFEKGDYG  206 (601)
Q Consensus       128 erlklfaaetlkateetfklsygiatvrevlsdrelhlswevgkprpplnrnyvf-tgyrvtknskvqigeytfekgdyg  206 (601)
                      ++|+.-..+..+.-+..-.+.+.+++|.|++.+......-+.+.-...-++...- .=-+.+.....-+.-..++..   
T Consensus        51 ~~~~~~~~~~~~~~~~~~~~p~~~~~~~~~~~~~~~~~~~~~~~~~~~~~~~~~~~~~vk~~~~~~~~~~~~~~~~~---  127 (424)
T NP_187204.1      51 DSYKEKIKENQEKIKLNKQLPYLVGNIVEILEMNPEDDAEEDGANIDLDSQRKGKCVVLKTSTRQTIFLPVVGLVDP---  127 (424)
T ss_pred             HHHHHHHHHHHHHHHHhccCCeeeEEEEEhhcCCCCCcchhcCCccCcccccCCcEEEEEecCCCeEEEEEeeccCH---


Q ss_pred             ceEEEeceeEEEeccCCEEEE--eeceeeecCCCcc-----------ccchheEEeeeeecccccchhhhhcccchhhcc
Q Q_9164725       207 DAVVYRGTTTYKLNVGDYFVL--TSHTVMPLSAPTL-----------VPQEHYVRITGLYPTLNISDEFSSNVANYQKVG  273 (601)
Q Consensus       207 davvyrgtttyklnvgdyfvl--tshtvmplsaptl-----------vpqehyvritglyptlnisdefssnvanyqkvg  273 (601)
                                +++..||.+-+  .++.++....+..           .|...|-.+.|+-..+.---+.-..........
T Consensus       128 ----------~~~~~~~~v~~~~~~~~~~~~~~~~~~~~~~~~~~~~~~~~~~~~i~gl~~~i~~l~~~i~~~~~~~~~~  197 (424)
T NP_187204.1     128 ----------DSLKPGDLVGVNKDSYLILDTLPSEYDSRVKAMEVDEKPTEDYNDIGGLEKQIQELVEAIVLPMTHKERF  197 (424)
T ss_pred             ----------hhCCCCCEEEEcCCceEEEeeCChhcCccceeeeeccCCCCCHhhcCChHHHHHHHHHHhhhhhcCHHHH


Q ss_pred             c------eeeeeccCCCCCCccceeeeee
Q Q_9164725       274 M------QKYSTLQGPPGTGKSHFAIGLA  296 (601)
Q Consensus       274 m------qkystlqgppgtgkshfaigla  296 (601)
                      .      .+.--+.||||||||++|-.+|
T Consensus       198 ~~~g~~~~~~vLL~Gp~GtGKT~La~~la  226 (424)
T NP_187204.1     198 EKLGVRPPKGVLLYGPPGTGKTLMARACA  226 (424)
T ss_pred             HHhCCCCCCEEEEECCCCCCHHHHHHHHH


No 187
>NP_201491.1 Disease resistance protein (CC-NBS-LRR class) family [Arabidopsis thaliana]
Probab=93.93  E-value=0.019  Score=52.97  Aligned_cols=142  Identities=11%  Similarity=0.046  Sum_probs=0.0  Template_Neff=11.900

Q ss_pred             ccCCCCCCccceeeeeeeecc-----cccceehhhcHHHHHHHHHHHHhhCCcccccceecchheeeeccccccCcchhh
Q Q_9164725       280 LQGPPGTGKSHFAIGLALYYP-----SARIVYTACSHAAVDALCEKALKYLPIDKCSRIIPARARVECFDKFKVNSTLEQ  354 (601)
Q Consensus       280 lqgppgtgkshfaiglalyyp-----sarivytacshaavdalcekalkylpidkcsriipararvecfdkfkvnstleq  354 (601)
                      +.||||+|||+++..++-...     ...+............+....+..+....-..              ......++
T Consensus       192 l~G~~G~GKt~l~~~~~~~~~~~~~~~~~~~~~~~~~~~~~~~~~~~~~~~~~~~~~~--------------~~~~~~~~  257 (809)
T NP_201491.1     192 VSAPPGCGKTTLVSRLCDDPDIKGKFKHIFFNVVSNTPNFRVIVQNLLQHNGYNALTF--------------ENDSQAEV  257 (809)
T ss_pred             EEcCCCCCHHHHHHHHhcCccccCCeeEEEEEeCCCCCcHHHHHHHHHHhcCCCcCCc--------------CCchHHHH


Q ss_pred             eeeEeccCCCccCCcEEEEeehhhccCCchhhccceeeeceeEEecCHHhCCCCceecccCCCCHHHHHHHHHHHHHHCC
Q Q_9164725       355 YVFCTVNALPETTADIVVFDEISMATNYDLSVVNARLRAKHYVYIGDPAQLPAPRTLLTKGTLEPEYFNSVCRLMKTIGP  434 (601)
Q Consensus       355 yvfctvnalpettadivvfdeismatnydlsvvnarlrakhyvyigdpaqlpaprtlltkgtlepeyfnsvcrlmktigp  434 (601)
                      .+.-....+.+...-++|+||+.....-.+.........-+.+..+.+........+-...--+.+-..-+.......+.
T Consensus       258 ~~~~~l~~~~~~~~~llviD~~d~~~~~~l~~~~~~~~~~~iiitsr~~~~~~~~~~~l~~~~~~~~~~~~~~~~~~~~~  337 (809)
T NP_201491.1     258 GLRKLLEELKENGPILLVLDDVWRGADSFLQKFQIKLPNYKILVTSRFDFPSFDSNYRLKPLEDDDARALLIHWASRPCN  337 (809)
T ss_pred             HHHHHHHHHHHcCCEEEEEeChhhcChHHHHHHHHhCCCcEEEEEeCCCCcCCCceeecCCCCHHHHHHHHHHHhhCcCC


Q ss_pred             C
Q Q_9164725       435 D  435 (601)
Q Consensus       435 d  435 (601)
                      +
T Consensus       338 ~  338 (809)
T NP_201491.1     338 T  338 (809)
T ss_pred             C


No 188
>NP_680142.2 DEA(D/H)-box RNA helicase family protein [Arabidopsis thaliana]
Probab=93.93  E-value=0.031  Score=60.66  Aligned_cols=130  Identities=22%  Similarity=0.263  Sum_probs=0.0  Template_Neff=7.900

Q ss_pred             ccCCCCCCccceeeeeeeec-------ccccceehhhcHHHHHHHHHHHHhhCCcccccceecchheeeeccccccCcch
Q Q_9164725       280 LQGPPGTGKSHFAIGLALYY-------PSARIVYTACSHAAVDALCEKALKYLPIDKCSRIIPARARVECFDKFKVNSTL  352 (601)
Q Consensus       280 lqgppgtgkshfaiglalyy-------psarivytacshaavdalcekalkylpidkcsriipararvecfdkfkvnstl  352 (601)
                      +.||+|+|||+.+...++..       +..+|++|.....++..+.+...+... ......+--..|.+     ...+.-
T Consensus       281 I~g~TGsGKTtqipq~il~~~~~~~~g~~~~II~tqPrr~la~~va~rva~e~~-~~~g~~vGy~ir~e-----~~~~~~  354 (1161)
T NP_680142.2     281 VSGETGCGKTTQLPQYILESEIESGRGAFCNIICTQPRRISAMAVSERVSAERG-EPLGETVGFKVRLE-----GMRGKN  354 (1161)
T ss_pred             EEcCCCCCHHHHHHHHHHHHHHHhCCCCCCEEEEEcCcHHHHHHHHHHHHHHhC-CCCCCeeEEEeecc-----ccCCCC


Q ss_pred             hheeeEeccCCC--------ccCCcEEEEeeh-hhccCCchhhccceeeeceeEEecCHHhCCCCceecccCCCCHHHHH
Q Q_9164725       353 EQYVFCTVNALP--------ETTADIVVFDEI-SMATNYDLSVVNARLRAKHYVYIGDPAQLPAPRTLLTKGTLEPEYFN  423 (601)
Q Consensus       353 eqyvfctvnalp--------ettadivvfdei-smatnydlsvvnarlrakhyvyigdpaqlpaprtlltkgtlepeyfn  423 (601)
                      -+.+|||...|-        -...+.||+||+ ....+.|......+....+.         |..+.++..+|+.++-|.
T Consensus       355 ~~Il~~T~g~Llr~L~~~~~L~~vs~VIVDEaHer~~~~d~ll~~Lk~ll~~~---------~~lklIlmSATl~~~~f~  425 (1161)
T NP_680142.2     355 THLLFCTSGILLRRLLSDRNLNGVTHVFVDEIHERGMNEDFLIIVLKELLPRR---------PDLRLVLMSATLNAELFS  425 (1161)
T ss_pred             cEEEEEehhHHHHHHhcCcccCCceEEEecCHHHcCCCHHHHHHHHHHHHhhC---------CCCeEEEEeCCCCHHHHH


Q ss_pred             H
Q Q_9164725       424 S  424 (601)
Q Consensus       424 s  424 (601)
                      .
T Consensus       426 ~  426 (1161)
T NP_680142.2     426 N  426 (1161)
T ss_pred             H


No 189
>NP_189629.1 P-loop containing nucleoside triphosphate hydrolases superfamily protein [Arabidopsis thaliana]
Probab=93.89  E-value=0.015  Score=53.32  Aligned_cols=55  Identities=18%  Similarity=0.289  Sum_probs=0.0  Template_Neff=9.900

Q ss_pred             ccCCCCCCccceeeeeeeecccccceehhhcHHHHHHHHHHHHhhCCcccccceecchheeeeccccccCcchhheeeEe
Q Q_9164725       280 LQGPPGTGKSHFAIGLALYYPSARIVYTACSHAAVDALCEKALKYLPIDKCSRIIPARARVECFDKFKVNSTLEQYVFCT  359 (601)
Q Consensus       280 lqgppgtgkshfaiglalyypsarivytacshaavdalcekalkylpidkcsriipararvecfdkfkvnstleqyvfct  359 (601)
                      +.||||+|||+++-.++-.. ...++...++...-..+.+...+.                                   
T Consensus       204 l~Gp~GtGKt~l~~~la~~l-~~~~~~~~~~~~~~~~~~~~~~~~-----------------------------------  247 (440)
T NP_189629.1     204 LHGLPGAGKTSLVAAIAKYL-NFDVYNITQGVKTDFDTRRLIRRV-----------------------------------  247 (440)
T ss_pred             EeCCCCCCHHHHHHHHHHHc-CCcEEEeecCCCCCHHHHHHHHHh-----------------------------------


Q ss_pred             ccCCCccCCcEEEEeeh
Q Q_9164725       360 VNALPETTADIVVFDEI  376 (601)
Q Consensus       360 vnalpettadivvfdei  376 (601)
                            ....|+++||+
T Consensus       248 ------~~~~ilviDdi  258 (440)
T NP_189629.1     248 ------EDSSILLVEDI  258 (440)
T ss_pred             ------cCCcEEEEEch


No 190
>NP_564296.1 RNA helicase family protein [Arabidopsis thaliana]
Probab=93.89  E-value=0.025  Score=54.53  Aligned_cols=130  Identities=18%  Similarity=0.198  Sum_probs=0.0  Template_Neff=10.200

Q ss_pred             ccCCCCCCccceeeeeeeec---ccccceehhhcHHHHHHHHHHHHhhCCcccccceecchheeeeccccccCcchhhee
Q Q_9164725       280 LQGPPGTGKSHFAIGLALYY---PSARIVYTACSHAAVDALCEKALKYLPIDKCSRIIPARARVECFDKFKVNSTLEQYV  356 (601)
Q Consensus       280 lqgppgtgkshfaiglalyy---psarivytacshaavdalcekalkylpidkcsriipararvecfdkfkvnstleqyv  356 (601)
                      +.||+|+|||+++..++...   ...+++++.....++..+.+...+.+...-...+      ..........+...+.+
T Consensus        25 i~g~tGsGKTt~~~~~~~~~~~~~~~~ilv~~P~~~~~~~~~~~~~~~~~~~~~~~v------~~~~~~~~~~~~~~~i~   98 (700)
T NP_564296.1      25 IIGETGSGKSTQLSQILHRHGYTKSGVIAITQPRRVAAVSVARRVAQELDVPLGEDV------GYAIRFEDRTTSKTRIK   98 (700)
T ss_pred             EEcCCCCCHHHHHHHHHHHcCccCCCEEEEcCCCHHHHHHHHHHHHHHhCCCCCCee------EEEEeccCCCCCCceEE


Q ss_pred             eEeccCCCc--------cCCcEEEEeeh---hhccCCchhhccceeeeceeEEecCHHhCCCCceecccCCCCHHHHHHH
Q Q_9164725       357 FCTVNALPE--------TTADIVVFDEI---SMATNYDLSVVNARLRAKHYVYIGDPAQLPAPRTLLTKGTLEPEYFNSV  425 (601)
Q Consensus       357 fctvnalpe--------ttadivvfdei---smatnydlsvvnarlrakhyvyigdpaqlpaprtlltkgtlepeyfnsv  425 (601)
                      ++|...+-.        ...++||+||+   +..+..-+.....-++.+.          +..+.++..+|+.++.|...
T Consensus        99 ~~T~~~l~~~~~~~~~~~~~~~iIiDE~H~~~~~~~~~~~~l~~l~~~~~----------~~~~vi~~SaT~~~~~~~~~  168 (700)
T NP_564296.1      99 YLTDGVLLRESLSNPMLDDYSVIILDEAHERSLNTDILLGLVKRLVRIRA----------SNFKVLITSATLDGEKVSEF  168 (700)
T ss_pred             EEcHHHHHHHHhcCccccCCcEEEecCcccCCCCHHHHHHHHHHHHHHcc----------CCCEEEEEECCCChHHHHHH


No 191
>NP_974998.1 Expressed protein [Arabidopsis thaliana]
Probab=93.88  E-value=0.019  Score=41.43  Aligned_cols=22  Identities=36%  Similarity=0.688  Sum_probs=0.0  Template_Neff=12.200

Q ss_pred             hccceeeeeccCCCCCCcccee
Q Q_9164725       271 KVGMQKYSTLQGPPGTGKSHFA  292 (601)
Q Consensus       271 kvgmqkystlqgppgtgkshfa  292 (601)
                      +..-.....+.||||+|||+++
T Consensus         1 ~~~~~~~~~i~G~~GsGKT~l~   22 (164)
T NP_974998.1       1 MAGTGKCLLVTGPPGVGKTTLI   22 (164)
T ss_pred             CCCCCeEEEEECCCCCCHHHHH


No 192
>NP_001323244.1 Helicase protein with RING/U-box domain-containing protein [Arabidopsis thaliana]
Probab=93.80  E-value=0.082  Score=52.83  Aligned_cols=149  Identities=19%  Similarity=0.211  Sum_probs=0.0  Template_Neff=10.000

Q ss_pred             hhhccceee---------eeccCCCCCCccceeeeeeeecc---------cccceehhhcHHHHHHHHHHHHhhCCcccc
Q Q_9164725       269 YQKVGMQKY---------STLQGPPGTGKSHFAIGLALYYP---------SARIVYTACSHAAVDALCEKALKYLPIDKC  330 (601)
Q Consensus       269 yqkvgmqky---------stlqgppgtgkshfaiglalyyp---------sarivytacshaavdalcekalkylpidkc  330 (601)
                      ||..+....         .-|.-++|+|||-.++.++++..         ..+.+...|....+....+...++++.   
T Consensus       185 ~Q~~~l~~l~~~~~~~~~~ilade~GlGKTl~~i~~i~~~~~~~~~~~~~~~~~~LIv~P~~ll~qW~~e~~~~~~~---  261 (876)
T NP_001323244.1  185 YQKEFLAWATKQEQSVAGGILADEMGMGKTIQAISLVLARREVDRAQFGEAAGCTLVLCPLVAVSQWLNEIARFTSP---  261 (876)
T ss_pred             HHHHHHHHHHHHHhcCCCceeecCCCCCHHHHHHHHHHhcchhhhhhcccccCcEEEEEeHHHHHHHHHHHHHHCCC---


Q ss_pred             cceecchheeeeccccccCcchh-----heeeEec---------------------------------------------
Q Q_9164725       331 SRIIPARARVECFDKFKVNSTLE-----QYVFCTV---------------------------------------------  360 (601)
Q Consensus       331 sriipararvecfdkfkvnstle-----qyvfctv---------------------------------------------  360 (601)
                           ...++-++..-+.....+     ..|++|.                                             
T Consensus       262 -----~~~~v~~~~g~~~~~~~~~~~~~dvvi~T~~~l~~~~~~~~~~~~~~~~~~~~~~~~~~~~~~~~~~~~~~~~~~  336 (876)
T NP_001323244.1  262 -----GSTKVLVYHGAKRAKNIKEFMNYDFVLTTYSTVESEYRRNIMPSKVQCAYCSKSFYPKKLVIHLRYFCGPSAVKT  336 (876)
T ss_pred             -----CCeEEEEEcCCCccCCHHHHhcCCEEEEcHHHHHHHHHHccCccccccccCCCccCCccceeeeecccCcchhhh


Q ss_pred             -----------------------------------------------------cCCCccCCcEEEEeehhhccCCchhhc
Q Q_9164725       361 -----------------------------------------------------NALPETTADIVVFDEISMATNYDLSVV  387 (601)
Q Consensus       361 -----------------------------------------------------nalpettadivvfdeismatnydlsvv  387 (601)
                                                                           ..+.....+.||+||+....|..-...
T Consensus       337 ~~~~~~~~~~~~~~~~~~~~~~~~~~~~~~~~~~~~~~~~~~~~~~~~~~~~~~~l~~~~~~~vVlDEaH~ikn~~s~~~  416 (876)
T NP_001323244.1  337 AKQSKQKRKKTSDSSSQQGKEADAGEDKKLKKSKKKTKQTVEKDQLGSDDKEKSLLHSVKWNRIILDEAHYIKERRSNTA  416 (876)
T ss_pred             HHHhHhhcccCCCCccccccccccccchhhHhccccccccccccccCCCcccccccccceeEEEEEechHHccCCccHHH


Q ss_pred             cceeeeceeEEecCHHhCCCCceecccCCCCHHHHHHHHHHHHHHCCCcc
Q Q_9164725       388 NARLRAKHYVYIGDPAQLPAPRTLLTKGTLEPEYFNSVCRLMKTIGPDMF  437 (601)
Q Consensus       388 narlrakhyvyigdpaqlpaprtlltkgtlepeyfnsvcrlmktigpdmf  437 (601)
                      .+            -..+.+++.++.-||.-......+..+++-++|+.|
T Consensus       417 ~~------------l~~l~~~~rl~LTgTP~~n~~~el~~ll~~l~~~~~  454 (876)
T NP_001323244.1  417 RA------------VFALEATYRWALSGTPLQNRVGELYSLIRFLQIRPY  454 (876)
T ss_pred             HH------------HHHHHhceeEEeeCCCCCCCHHHHHHHHHHhCCCCc


No 193
>NP_171871.2 switch 2 [Arabidopsis thaliana]
Probab=93.78  E-value=0.03  Score=56.79  Aligned_cols=168  Identities=15%  Similarity=0.208  Sum_probs=0.0  Template_Neff=9.400

Q ss_pred             cccccchhhhhcccchhhccc---------eeeeeccCCCCCCccceeeeeeeec---------------ccccceehhh
Q Q_9164725       254 PTLNISDEFSSNVANYQKVGM---------QKYSTLQGPPGTGKSHFAIGLALYY---------------PSARIVYTAC  309 (601)
Q Consensus       254 ptlnisdefssnvanyqkvgm---------qkystlqgppgtgkshfaiglalyy---------------psarivytac  309 (601)
                      |...+..........||..|.         .+-.-|..++|.|||-.++.++.+.               +..++++.+-
T Consensus       127 ~~~~~p~~~~~~L~~~Q~~~v~~l~~~~~~~~g~ILad~mGlGKTiq~ia~l~~~~~~~~~~~~~~~~~~~~~~~LIV~P  206 (862)
T NP_171871.2     127 PIIHVPASINCRLLEHQREGVKFMYNLYKNNHGGILGDDMGLGKTIQTIAFLAAVYGKDGDAGESCLLESDKGPVLIICP  206 (862)
T ss_pred             CceeCChhhcccchHHHHHHHHHHHHHHHcCCCeEeecCcCCCcHHHHHHHHHHHHccCCCccccccccccCCCEEEEec


Q ss_pred             cHHHHHHHHHHHHhhCCcccccceecchheeeeccccccCcchhheeeEecc-------CCCccCCcEEEEeehhhccCC
Q Q_9164725       310 SHAAVDALCEKALKYLPIDKCSRIIPARARVECFDKFKVNSTLEQYVFCTVN-------ALPETTADIVVFDEISMATNY  382 (601)
Q Consensus       310 shaavdalcekalkylpidkcsriipararvecfdkfkvnstleqyvfctvn-------alpettadivvfdeismatny  382 (601)
                      . ..+....+...++.|.-+........ +....++++....  ..+++|.+       .+.....|+||+||.....|.
T Consensus       207 ~-sll~qW~~El~k~~~~~~v~v~~g~~-~~~~~~~~~~~~~--~VvItty~~l~~~~~~l~~~~~~~VIvDEaH~ikn~  282 (862)
T NP_171871.2     207 S-SIIHNWESEFSRWASFFKVSVYHGSN-RDMILEKLKARGV--EVLVTSFDTFRIQGPVLSGINWEIVIADEAHRLKNE  282 (862)
T ss_pred             h-hHHHHHHHHHHHHhhcCEEEEEcCCc-HHHHHHHHHhCCC--cEEEcCHHHHHhhhHHHhcCCCeEEEEechHHccCc


Q ss_pred             chhhccceeeeceeEEecCHHhCCCCceecccCCCCHHHHHHHHHHHHHHCCCcc
Q Q_9164725       383 DLSVVNARLRAKHYVYIGDPAQLPAPRTLLTKGTLEPEYFNSVCRLMKTIGPDMF  437 (601)
Q Consensus       383 dlsvvnarlrakhyvyigdpaqlpaprtlltkgtlepeyfnsvcrlmktigpdmf  437 (601)
                      .-....+-.+-            ++++.++..||.-......+..++.-+.|+.|
T Consensus       283 ~s~~~~al~~l------------~~~~ri~LTgTP~qN~~~el~~ll~~l~p~~~  325 (862)
T NP_171871.2     283 KSKLYEACLEI------------KTKKRIGLTGTVMQNKISELFNLFEWVAPGSL  325 (862)
T ss_pred             hhHHHHHHHhc------------CCCeEEEEcCCcccCCHHHHHHHHHHHCCccc


No 194
>NP_001322410.1 RNA helicase family protein [Arabidopsis thaliana]
Probab=93.77  E-value=0.028  Score=53.22  Aligned_cols=101  Identities=15%  Similarity=0.112  Sum_probs=0.0  Template_Neff=9.900

Q ss_pred             hhccceeeeeccCCCCCCccceeeeeeeec---ccccceehhhcHHHHHHHHHHHHhhCCcccccceecchheeeecccc
Q Q_9164725       270 QKVGMQKYSTLQGPPGTGKSHFAIGLALYY---PSARIVYTACSHAAVDALCEKALKYLPIDKCSRIIPARARVECFDKF  346 (601)
Q Consensus       270 qkvgmqkystlqgppgtgkshfaiglalyy---psarivytacshaavdalcekalkylpidkcsriipararvecfdkf  346 (601)
                      +.+...+..-++||+|+|||+++..++...   ...+++++.-...++..+++...+.+...      .....-.....-
T Consensus        15 ~~l~~~~~vii~~~TGsGKTt~l~~~l~~~~~~~~~~ili~~P~r~~a~~~~~~~~~~~~~~------~g~~vg~~~~~~   88 (558)
T NP_001322410.1   15 ETVEKNSVVVIIGETGSGKSTQLSQILHRHGYTKSGVIAITQPRRVAAVSVARRVAQELDVP------LGEDVGYAIRFE   88 (558)
T ss_pred             HHHHhCCEEEEECCCCCCHHHHHHHHHHHcCCcCCcEEEECCCcHHHHHHHHHHHHHHcCCC------cCCceeEEeecc


Q ss_pred             ccCcchhheeeEeccCC--------CccCCcEEEEeeh
Q Q_9164725       347 KVNSTLEQYVFCTVNAL--------PETTADIVVFDEI  376 (601)
Q Consensus       347 kvnstleqyvfctvnal--------pettadivvfdei  376 (601)
                      .....-.+-+|+|-..+        --...++||+||+
T Consensus        89 ~~~~~~~~i~~~T~~~ll~~~~~~~~l~~~~~IIiDEa  126 (558)
T NP_001322410.1   89 DRTTSKTRIKYLTDGVLLRESLSNPMLDDYSVIILDEA  126 (558)
T ss_pred             CCCCCCcchhhccHHHHHHHHhcCccccCCeEEEccCc


No 195
>NP_001323445.1 AAA-type ATPase family protein [Arabidopsis thaliana]
Probab=93.73  E-value=0.028  Score=56.24  Aligned_cols=54  Identities=33%  Similarity=0.494  Sum_probs=0.0  Template_Neff=7.400

Q ss_pred             ccCCCCCCccceeeeeeeecccccceehhhcH----------HHHHHHHHHHHhhCCcccccceecchheeeeccccccC
Q Q_9164725       280 LQGPPGTGKSHFAIGLALYYPSARIVYTACSH----------AAVDALCEKALKYLPIDKCSRIIPARARVECFDKFKVN  349 (601)
Q Consensus       280 lqgppgtgkshfaiglalyypsarivytacsh----------aavdalcekalkylpidkcsriipararvecfdkfkvn  349 (601)
                      |.||||||||++|-.+|-... +.+++..|+.          ..+..+.+.|...-|.                      
T Consensus       264 L~GPpGtGKT~LAkalA~el~-~~~~~vs~s~l~sk~~ge~ek~i~~lf~~A~~~~ps----------------------  320 (497)
T NP_001323445.1  264 LFGPPGNGKTMLAKAVASESQ-ATFFNVSASSLTSKWVGEAEKLVKTLFQVAISRQPS----------------------  320 (497)
T ss_pred             EECCCCCCHHHHHHHHHHHcC-CEEEEEcHHHhcccchHHHHHHHHHHHHHHHHcCCE----------------------


Q ss_pred             cchhheeeEeccCCCccCCcEEEEeeh
Q Q_9164725       350 STLEQYVFCTVNALPETTADIVVFDEI  376 (601)
Q Consensus       350 stleqyvfctvnalpettadivvfdei  376 (601)
                                          |+++||+
T Consensus       321 --------------------II~IDEi  327 (497)
T NP_001323445.1  321 --------------------VIFMDEI  327 (497)
T ss_pred             --------------------EEEEech


No 196
>NP_001331503.1 Disease resistance protein (CC-NBS-LRR class) family [Arabidopsis thaliana]
Probab=93.72  E-value=0.019  Score=53.88  Aligned_cols=142  Identities=11%  Similarity=0.046  Sum_probs=0.0  Template_Neff=11.700

Q ss_pred             ccCCCCCCccceeeeeeeecc-----cccceehhhcHHHHHHHHHHHHhhCCcccccceecchheeeeccccccCcchhh
Q Q_9164725       280 LQGPPGTGKSHFAIGLALYYP-----SARIVYTACSHAAVDALCEKALKYLPIDKCSRIIPARARVECFDKFKVNSTLEQ  354 (601)
Q Consensus       280 lqgppgtgkshfaiglalyyp-----sarivytacshaavdalcekalkylpidkcsriipararvecfdkfkvnstleq  354 (601)
                      +.||||+|||++|..++--..     ...+...+.+...+.......+..+.......              ......+.
T Consensus       240 l~G~~G~GKT~l~~~~~~~~~~~~~~~~~~~~~~~~~~~~~~~~~~~~~~~~~~~~~~--------------~~~~~~~~  305 (857)
T NP_001331503.1  240 VSAPPGCGKTTLVSRLCDDPDIKGKFKHIFFNVVSNTPNFRVIVQNLLQHNGYNALTF--------------ENDSQAEV  305 (857)
T ss_pred             EECCCCCCHHHHHHHHhcCccccCCeEEEEEEeCCCCCCHHHHHHHHHHHCCCCcCCC--------------CCcchHHH


Q ss_pred             eeeEeccCCCccCCcEEEEeehhhccCCchhhccceeeeceeEEecCHHhCCCCceecccCCCCHHHHHHHHHHHHHHCC
Q Q_9164725       355 YVFCTVNALPETTADIVVFDEISMATNYDLSVVNARLRAKHYVYIGDPAQLPAPRTLLTKGTLEPEYFNSVCRLMKTIGP  434 (601)
Q Consensus       355 yvfctvnalpettadivvfdeismatnydlsvvnarlrakhyvyigdpaqlpaprtlltkgtlepeyfnsvcrlmktigp  434 (601)
                      .+--....+.+...-++|+||+.....-.+.........-+.+..+.|........+-..+--+.|.-.-+.+.+...+.
T Consensus       306 ~l~~~l~~~~~~~~~~lviD~~d~~~~~~l~~~~~~~~~~~il~tsr~~~~~~~~~~~l~~l~~~d~~~~~~~~~~~~~~  385 (857)
T NP_001331503.1  306 GLRKLLEELKENGPILLVLDDVWRGADSFLQKFQIKLPNYKILVTSRFDFPSFDSNYRLKPLEDDDARALLIHWASRPCN  385 (857)
T ss_pred             HHHHHHHHHHhcCCEEEEEcCHHHccHHHHHHHHHhcCCcEEEEEeCCCCCCCCCceeCCCCCHHHHHHHHHHHhcCCCC


Q ss_pred             C
Q Q_9164725       435 D  435 (601)
Q Consensus       435 d  435 (601)
                      .
T Consensus       386 ~  386 (857)
T NP_001331503.1  386 T  386 (857)
T ss_pred             C


No 197
>NP_189077.1 chromatin remodeling 40 [Arabidopsis thaliana]
Probab=93.71  E-value=0.021  Score=62.38  Aligned_cols=145  Identities=13%  Similarity=0.109  Sum_probs=0.0  Template_Neff=7.400

Q ss_pred             ccCCCCCCccceeeeeeeec----ccccceehhhcHHHHHHHHHHHHhhCCcccccceecch------------------
Q Q_9164725       280 LQGPPGTGKSHFAIGLALYY----PSARIVYTACSHAAVDALCEKALKYLPIDKCSRIIPAR------------------  337 (601)
Q Consensus       280 lqgppgtgkshfaiglalyy----psarivytacshaavdalcekalkylpidkcsriipar------------------  337 (601)
                      +..|||+|||..+|+++.++    |..++++.+-.. .+....+...++.+--....+-...                  
T Consensus       614 La~~tGsGKTl~aIa~i~~~l~~~p~~r~LIVaP~s-Ll~qW~~Ef~k~~~~i~~~~l~~~~~s~~~~~~~~~~~~~~~~  692 (1132)
T NP_189077.1     614 ISHKAGTGKTRLTVVFLQSYLKRFPNSHPMVIAPAT-LMRTWEDEVRKWNVNIPFYNMNSLQLSGYEDAEAVSRLEGNRH  692 (1132)
T ss_pred             EEcCCCCCHHHHHHHHHHHHHHHCCCCCcEEEecHH-HHHHHHHHHHHhCCCCCEeeeccccccCCccHHHHHHhccCcc


Q ss_pred             heeeeccccccCcchhheeeEeccCCCccCC------------------cEEEEeehhhccCCchhhccceeeeceeEEe
Q Q_9164725       338 ARVECFDKFKVNSTLEQYVFCTVNALPETTA------------------DIVVFDEISMATNYDLSVVNARLRAKHYVYI  399 (601)
Q Consensus       338 arvecfdkfkvnstleqyvfctvnalpetta------------------divvfdeismatnydlsvvnarlrakhyvyi  399 (601)
                      .......+.+....-...++++...+.....                  ++||+||.....|..-....+-.+-      
T Consensus       693 ~~~~~~~~l~~~~~~~~IliiTy~~l~~l~~~~~~~~~~~~~~ll~~~~~lLIlDEaH~lrn~~s~~~kaL~~l------  766 (1132)
T NP_189077.1     693 HNSIRMVKLVSWWKQKSILGISYPLYEKLAANKNTEGMQVFRRMLVELPGLLVLDEGHTPRNQSSLIWKVLTEV------  766 (1132)
T ss_pred             ccceeeeechhHHhcCcEEEeeHHHHHHHHHCcCcchHHHHHHHHHhCCCEEEEeCCCCCcCcchHHHHHHHhc------


Q ss_pred             cCHHhCCCCceecccCCCCHHHHHHHHHHHHHHCCCcc
Q Q_9164725       400 GDPAQLPAPRTLLTKGTLEPEYFNSVCRLMKTIGPDMF  437 (601)
Q Consensus       400 gdpaqlpaprtlltkgtlepeyfnsvcrlmktigpdmf  437 (601)
                            +.++.++..||.-...+..+..++.-+.|..+
T Consensus       767 ------~t~rrIlLSGTP~qN~~~EL~~lL~ll~P~~~  798 (1132)
T NP_189077.1     767 ------RTEKRIFLSGTLFQNNFKELSNVLCLARPADK  798 (1132)
T ss_pred             ------CCCeEEEEeCCCCCCCHHHHHHHHHHhCcccc


No 198
>NP_001318870.1 P-loop containing nucleoside triphosphate hydrolases superfamily protein [Arabidopsis thaliana]
Probab=93.69  E-value=0.031  Score=49.89  Aligned_cols=142  Identities=13%  Similarity=0.089  Sum_probs=0.0  Template_Neff=11.300

Q ss_pred             ccCCCCCCccceeeeeeeec-------------ccccceehhhcHHHHHHHHHHHHhhCCcc-cccceecchheeeeccc
Q Q_9164725       280 LQGPPGTGKSHFAIGLALYY-------------PSARIVYTACSHAAVDALCEKALKYLPID-KCSRIIPARARVECFDK  345 (601)
Q Consensus       280 lqgppgtgkshfaiglalyy-------------psarivytacshaavdalcekalkylpid-kcsriipararvecfdk  345 (601)
                      ++.|+|+|||..++..++..             +..++++.+.+.+.+....+.+.+.+... .....+-......-.+.
T Consensus        96 i~a~tGsGKT~~~~~~~~~~~~~~~~~~~~~~~~~~~~lii~P~~~L~~q~~~~~~~~~~~~~~~~~~~~~~~~~~~~~~  175 (522)
T NP_001318870.1   96 AKAKTGTGKTVAFLLPSIEVVVKSPPTSPDNKRPPILALVICPTRELANQAATEANTLLKYHPSIGVQVVIGGTRLGLEQ  175 (522)
T ss_pred             EEccCCCCHHHHHHHHHHHHHHhCCCCCCCCCCCCceEEEEcCCHHHHHHHHHHHHHHHhhCCCCEEEEEEcCCChHHHH


Q ss_pred             cccCcchhheeeEeccCC------------CccCCcEEEEeehhhccCCchhhccceeeeceeEEecCHHhCCCCceecc
Q Q_9164725       346 FKVNSTLEQYVFCTVNAL------------PETTADIVVFDEISMATNYDLSVVNARLRAKHYVYIGDPAQLPAPRTLLT  413 (601)
Q Consensus       346 fkvnstleqyvfctvnal------------pettadivvfdeismatnydlsvvnarlrakhyvyigdpaqlpaprtllt  413 (601)
                      -.....--..+++|...+            .-...++||+||+.+..+.+....-.++....-         ...+.++.
T Consensus       176 ~~~~~~~~~Ili~T~~~l~~~~~~~~~~~~~~~~~~~vViDEah~l~~~~~~~~~~~i~~~~~---------~~~~~i~~  246 (522)
T NP_001318870.1  176 KRMQTNPCQILVATPGRLKDHIENTPGFATRLKGVKVLVLDEADHLLDMGFRKDIERIISAVP---------KERQTFLF  246 (522)
T ss_pred             HHHhhCCCCEEEECHHHHHHHHHcCCchhhcccCCCEEEEeCHhHHhhcCcHHHHHHHHHcCC---------ccceEEEE


Q ss_pred             cCCCCHHHHHHHHHHHH
Q Q_9164725       414 KGTLEPEYFNSVCRLMK  430 (601)
Q Consensus       414 kgtlepeyfnsvcrlmk  430 (601)
                      .+|+.++....+...++
T Consensus       247 SaT~~~~~~~~~~~~~~  263 (522)
T NP_001318870.1  247 SATVPEEVRQICLVALR  263 (522)
T ss_pred             ECCCCHHHHHHHHHHhh


No 199
>NP_001322409.1 RNA helicase family protein [Arabidopsis thaliana]
Probab=93.69  E-value=0.04  Score=51.79  Aligned_cols=101  Identities=15%  Similarity=0.112  Sum_probs=0.0  Template_Neff=10.000

Q ss_pred             hhccceeeeeccCCCCCCccceeeeeeeec---ccccceehhhcHHHHHHHHHHHHhhCCcccccceecchheeeecccc
Q Q_9164725       270 QKVGMQKYSTLQGPPGTGKSHFAIGLALYY---PSARIVYTACSHAAVDALCEKALKYLPIDKCSRIIPARARVECFDKF  346 (601)
Q Consensus       270 qkvgmqkystlqgppgtgkshfaiglalyy---psarivytacshaavdalcekalkylpidkcsriipararvecfdkf  346 (601)
                      +.+...+..-++||+|+|||+++..++...   ...+++++.-...++..+.+...+.+....      ...--.....-
T Consensus        15 ~~l~~~~~~ii~g~TGsGKTt~l~~~l~~~~~~~~~~i~~~~p~~~~~~~~~~~~~~~~~~~~------~~~vg~~~~~~   88 (540)
T NP_001322409.1   15 ETVEKNSVVVIIGETGSGKSTQLSQILHRHGYTKSGVIAITQPRRVAAVSVARRVAQELDVPL------GEDVGYAIRFE   88 (540)
T ss_pred             HHHHhCCEEEEEcCCCCCHHHHHHHHHHHcCCCCCcEEEECCCcHHHHHHHHHHHHHHhCCCC------CCcceEEEecc


Q ss_pred             ccCcchhheeeEeccCC--------CccCCcEEEEeeh
Q Q_9164725       347 KVNSTLEQYVFCTVNAL--------PETTADIVVFDEI  376 (601)
Q Consensus       347 kvnstleqyvfctvnal--------pettadivvfdei  376 (601)
                      .....-.+-.|+|...+        --...++||+||+
T Consensus        89 ~~~~~~~~i~~~T~~~ll~~~~~~~~l~~~~~iIiDE~  126 (540)
T NP_001322409.1   89 DRTTSKTRIKYLTDGVLLRESLSNPMLDDYSVIILDEA  126 (540)
T ss_pred             CCCCCCceeEEeeHHHHHHHHhcCcccCCCeEEEcCCc


No 200
>NP_001324142.1 chromatin remodeling 8 [Arabidopsis thaliana]
Probab=93.66  E-value=0.021  Score=63.39  Aligned_cols=172  Identities=16%  Similarity=0.115  Sum_probs=0.0  Template_Neff=7.000

Q ss_pred             eecccccchhhhhcccchhhccceee---------eeccCCCCCCccceeeeeeeec-----ccccceehhhcHHHHHHH
Q Q_9164725       252 LYPTLNISDEFSSNVANYQKVGMQKY---------STLQGPPGTGKSHFAIGLALYY-----PSARIVYTACSHAAVDAL  317 (601)
Q Consensus       252 lyptlnisdefssnvanyqkvgmqky---------stlqgppgtgkshfaiglalyy-----psarivytacshaavdal  317 (601)
                      +.+.+.+...+......||+.|.+..         .-|..++|+|||-.+|.++.+.     ...-+|.+-.+  .+...
T Consensus       430 ~~~g~~ip~~i~~~LrpyQkegV~~L~~~~~~~~ggILaDemGLGKTvqaia~Ia~l~~~~~~~p~LIV~Pss--Ll~QW  507 (1246)
T NP_001324142.1  430 LEGGLNIPECIFRKLFDYQRVGVQWLWELHCQRAGGIIGDEMGLGKTIQVLSFLGSLHFSKMYKPSIIICPVT--LLRQW  507 (1246)
T ss_pred             ccCCccCCHHHHhhcCHHHHHHHHHHHHHHHcCCcEEEEeCCCCCHHHHHHHHHHHHHhccCCCCEEEEEehh--HHHHH


Q ss_pred             HHHHHhhCCcccccceecchheeeecc----------------------------------------ccccCcchhheee
Q Q_9164725       318 CEKALKYLPIDKCSRIIPARARVECFD----------------------------------------KFKVNSTLEQYVF  357 (601)
Q Consensus       318 cekalkylpidkcsriipararvecfd----------------------------------------kfkvnstleqyvf  357 (601)
                      .+...+++|......+...........                                        .+.+--+--+.+.
T Consensus       508 ~~El~k~~p~~~V~il~gs~~~~~~~~~~~~~~~~~~~~~~~~~~~~~~~~~~~~~~~~~~~~~~~~~~~IlItTYe~L~  587 (1246)
T NP_001324142.1  508 RREAQKWYPDFHVEILHDSAQDSGHGKGQGKASESDYDSESSVDSDHEPKSKNTKKWDSLLNRVLNSESGLLITTYEQLR  587 (1246)
T ss_pred             HHHHHHHCCCCcEEEEecCcccCCCCCCCCCCCccccCCCCCCCCCCCCCcCCchhHHHHHHHHHcCCCCEEEECHHHHH


Q ss_pred             EeccCCCccCCcEEEEeehhhccCCchhhccceeeeceeEEecCHHhCCCCceecccCCCCHHHHHHHHHHHHHHCCCcc
Q Q_9164725       358 CTVNALPETTADIVVFDEISMATNYDLSVVNARLRAKHYVYIGDPAQLPAPRTLLTKGTLEPEYFNSVCRLMKTIGPDMF  437 (601)
Q Consensus       358 ctvnalpettadivvfdeismatnydlsvvnarlrakhyvyigdpaqlpaprtlltkgtlepeyfnsvcrlmktigpdmf  437 (601)
                      -....+.....++||+||.....|.+-....+-.            ++++++.++.-||.-...+..+..+|.-+.|+.+
T Consensus       588 ~~~~~L~~~~w~~VIlDEaH~IkN~~s~~~~alk------------~L~t~~RilLTGTPiqN~l~EL~sLl~fL~pg~l  655 (1246)
T NP_001324142.1  588 LQGEKLLNIEWGYAVLDEGHRIRNPNSDITLVCK------------QLQTVHRIIMTGAPIQNKLTELWSLFDFVFPGKL  655 (1246)
T ss_pred             HhHHHHhcCCccEEEEcCcchhcCCChHHHHHHH------------HCccceEEEecCCCccCCHHHHHHHHHHHCCccc


No 201
>NP_001330263.1 Restriction endonuclease, type II-like superfamily protein [Arabidopsis thaliana]
Probab=93.64  E-value=0.012  Score=58.87  Aligned_cols=158  Identities=8%  Similarity=0.035  Sum_probs=0.0  Template_Neff=9.900

Q ss_pred             chhhccc------eeeeeccCCCCCCccceeeeeeeecc---cccceehhhcHHHHHHHHHHHHhhCC---cccccceec
Q Q_9164725       268 NYQKVGM------QKYSTLQGPPGTGKSHFAIGLALYYP---SARIVYTACSHAAVDALCEKALKYLP---IDKCSRIIP  335 (601)
Q Consensus       268 nyqkvgm------qkystlqgppgtgkshfaiglalyyp---sarivytacshaavdalcekalkylp---idkcsriip  335 (601)
                      .||+.+.      .+..-+..++|.|||++++.+++.+.   ..+++..+.....+....+..++.++   +.....-.+
T Consensus         4 ~yQ~~~v~~l~~~~~~~ll~~~~GlGKTt~~~~~l~~~~~~~~~~vLIv~P~s~l~~qw~~e~~~~~~~~~~~~~~~~~~   83 (887)
T NP_001330263.1    4 KYHQQIISDLLEDSNGGLLILSSGLSLAKLIASLLILHSPSQGTLLLLLSPAAQSLKSRIIHYISSLDSPTPTEITADLP   83 (887)
T ss_pred             HHHHHHHHHHhhcCCCeEEEeCCCCCHHHHHHHHHHHhCCCCCeEEEEEcCChHHHHHHHHHHHHhcCCCCCEEEcCCCC


Q ss_pred             chheeeeccccccCcchhheeeEecc--CCCccCCcEEEEeehhhccCCc-hhhccceeeeceeEEecCHHhCCCCceec
Q Q_9164725       336 ARARVECFDKFKVNSTLEQYVFCTVN--ALPETTADIVVFDEISMATNYD-LSVVNARLRAKHYVYIGDPAQLPAPRTLL  412 (601)
Q Consensus       336 ararvecfdkfkvnstleqyvfctvn--alpettadivvfdeismatnyd-lsvvnarlrakhyvyigdpaqlpaprtll  412 (601)
                      .+.|.+.+.+..+--+--+.+..-..  .++....+.||+||+....... .+.+-..++++          .+.++.++
T Consensus        84 ~~~r~~~~~~~~Ivi~t~~~l~~~~~~~~l~~~~~~~IIiDEaH~i~~~s~~~~~~~~l~~~----------~~~~~~~~  153 (887)
T NP_001330263.1   84 ANQRYSLYTSGSPFFITPRILIVDLLTQRIPVSSLAGIFILNAHSISETSTEAFIIRIVKSL----------NSSAYIRA  153 (887)
T ss_pred             HHHHHHHHHcCCCEEEcchHHHHHHHcCCCCHHHeeEEEEEeecccCCCCHHHHHHHHHHhc----------CCCCcEEE


Q ss_pred             ccCCCCH--HHHHHHHHHHHHHCCC
Q Q_9164725       413 TKGTLEP--EYFNSVCRLMKTIGPD  435 (601)
Q Consensus       413 tkgtlep--eyfnsvcrlmktigpd  435 (601)
                      ..||...  ..++.+..+|+.+.+.
T Consensus       154 LTgTP~~~~n~~~~l~~ll~~L~~~  178 (887)
T NP_001330263.1  154 FSDRPQAMVSGFAKTERTMRALFLR  178 (887)
T ss_pred             EeCCcHHHhcCccHHHHHHHHhcCC


No 202
>NP_001185141.1 DEAD/DEAH box RNA helicase family protein [Arabidopsis thaliana]
Probab=93.60  E-value=0.076  Score=59.66  Aligned_cols=140  Identities=20%  Similarity=0.189  Sum_probs=0.0  Template_Neff=7.100

Q ss_pred             ccCCCCCCccceeeeeeeec----ccccceehhhcHHHHHHHHHHHHhhCCcccccceecchheeeeccccccCcchh--
Q Q_9164725       280 LQGPPGTGKSHFAIGLALYY----PSARIVYTACSHAAVDALCEKALKYLPIDKCSRIIPARARVECFDKFKVNSTLE--  353 (601)
Q Consensus       280 lqgppgtgkshfaiglalyy----psarivytacshaavdalcekalkylpidkcsriipararvecfdkfkvnstle--  353 (601)
                      +..|+|+|||..|+.+++.+    |..++++.+-+...+....+...+.+++       |....+..-..........  
T Consensus       133 VaapTGsGKTliAa~~il~~~r~~~~~kiLIVaPtr~Lv~Q~~ee~~~i~gi-------~~~~~i~ltG~~~~~~r~~~~  205 (1390)
T NP_001185141.1  133 VALPTGLGKTLIAAVVMYNYFRWFPQGKIVFAAPSRPLVMQQIEACHNIVGI-------PQEWTIDLTGQTCPSKRAFLW  205 (1390)
T ss_pred             EECCCCCCHHHHHHHHHHHHHHHCCCCeEEEEeCCHHHHHHHHHHHHHHHCC-------CcceEEEecCCCChHHHHHHH


Q ss_pred             ---heeeEecc---------CCCccCCcEEEEeehhhccCC-chhhccceeeeceeEEecCHHhCCCCceecccCCCCHH
Q Q_9164725       354 ---QYVFCTVN---------ALPETTADIVVFDEISMATNY-DLSVVNARLRAKHYVYIGDPAQLPAPRTLLTKGTLEPE  420 (601)
Q Consensus       354 ---qyvfctvn---------alpettadivvfdeismatny-dlsvvnarlrakhyvyigdpaqlpaprtlltkgtlepe  420 (601)
                         +.+|+|..         .+.....+.||+||+-.+.+- ....+-.+++...          +..|.++.-||....
T Consensus       206 ~~~rV~f~Tpq~L~~~l~~~~~~~~~i~lLVIDEAH~~~~~~ay~~vv~~L~~~~----------~~~RvLaLTATP~s~  275 (1390)
T NP_001185141.1  206 KSKRVFFVTPQVLEKDIQSGTCLTNYLVCLVIDEAHRALGNYSYCVVVRELMAVP----------IQLRILALTATPGSK  275 (1390)
T ss_pred             cCCcEEEeCHHHHHHHHHcCcccccceeEEEeehHHHHcCCccHHHHHHHHHcCC----------CcceEEEecCCCCCH


Q ss_pred             HHHHHHHHHHHHCCCcc
Q Q_9164725       421 YFNSVCRLMKTIGPDMF  437 (601)
Q Consensus       421 yfnsvcrlmktigpdmf  437 (601)
                       ...+-.++..+++..+
T Consensus       276 -~~~i~~vl~~L~is~l  291 (1390)
T NP_001185141.1  276 -TQAIQGIIDNLQISTL  291 (1390)
T ss_pred             -HHHHHHHHHHcCCccc


No 203
>NP_001331251.1 DEAD box RNA helicase family protein [Arabidopsis thaliana]
Probab=93.58  E-value=0.024  Score=51.99  Aligned_cols=138  Identities=14%  Similarity=0.110  Sum_probs=0.0  Template_Neff=10.500

Q ss_pred             ccCCCCCCccceeeeeeeec---------ccccceehhhcHHHHHHHHHHHHhhCCc--ccccceecchheeeecccccc
Q Q_9164725       280 LQGPPGTGKSHFAIGLALYY---------PSARIVYTACSHAAVDALCEKALKYLPI--DKCSRIIPARARVECFDKFKV  348 (601)
Q Consensus       280 lqgppgtgkshfaiglalyy---------psarivytacshaavdalcekalkylpi--dkcsriipararvecfdkfkv  348 (601)
                      +..|+|+|||..++-.++..         ...++++.+.+...+..+.+.+.++.+.  -++..+.......+-...++-
T Consensus        72 i~a~tGsGKT~~~ll~~~~~~~~~~~~~~~~~~~Lil~Pt~~L~~q~~~~~~~~~~~~~~~~~~~~~~~~~~~~~~~~~~  151 (513)
T NP_001331251.1   72 AIAKTGSGKTLGYLIPGFMHLQRIHNDSRMGPTILVLSPTRELATQIQVEALKFGKSSKISCACLYGGAPKGPQLKEIER  151 (513)
T ss_pred             EECCCCCCHHHHHHHHHHHHHHHHhcccCCCCeEEEEcCcHHHHHHHHHHHHHHhccCCCcEEEEeCCCCchHHHHHHHh


Q ss_pred             CcchhheeeEeccCCC---------ccCCcEEEEeehhhccCCchhhccceeeeceeEEecCHHhCCCCceecccCCCCH
Q Q_9164725       349 NSTLEQYVFCTVNALP---------ETTADIVVFDEISMATNYDLSVVNARLRAKHYVYIGDPAQLPAPRTLLTKGTLEP  419 (601)
Q Consensus       349 nstleqyvfctvnalp---------ettadivvfdeismatnydlsvvnarlrakhyvyigdpaqlpaprtlltkgtlep  419 (601)
                      .   .+.+++|...|-         ....++||+||+....+......-.++....-         +...+++...|+.+
T Consensus       152 ~---~~Iiv~Tp~~l~~~~~~~~~~~~~~~~lV~DEah~l~~~~~~~~~~~i~~~~~---------~~~~~i~~SaT~~~  219 (513)
T NP_001331251.1  152 G---VDIVVATPGRLNDILEMKRISLHQVSYLVLDEADRMLDMGFEPQIRKIVNEVP---------TKRQTLMYTATWPK  219 (513)
T ss_pred             C---CCEEEECHHHHHHHHHcCCCChhhCCEEEEeCHHHHhhcCCHHHHHHHHHhCC---------CCCeEEEEEcCCCH


Q ss_pred             HHHHHHHHHH
Q Q_9164725       420 EYFNSVCRLM  429 (601)
Q Consensus       420 eyfnsvcrlm  429 (601)
                      +.-..+..++
T Consensus       220 ~~~~~~~~~~  229 (513)
T NP_001331251.1  220 EVRKIAADLL  229 (513)
T ss_pred             HHHHHHHHhC


No 204
>NP_001331252.1 DEAD box RNA helicase family protein [Arabidopsis thaliana]
Probab=93.58  E-value=0.024  Score=51.99  Aligned_cols=138  Identities=14%  Similarity=0.110  Sum_probs=0.0  Template_Neff=10.500

Q ss_pred             ccCCCCCCccceeeeeeeec---------ccccceehhhcHHHHHHHHHHHHhhCCc--ccccceecchheeeecccccc
Q Q_9164725       280 LQGPPGTGKSHFAIGLALYY---------PSARIVYTACSHAAVDALCEKALKYLPI--DKCSRIIPARARVECFDKFKV  348 (601)
Q Consensus       280 lqgppgtgkshfaiglalyy---------psarivytacshaavdalcekalkylpi--dkcsriipararvecfdkfkv  348 (601)
                      +..|+|+|||..++-.++..         ...++++.+.+...+..+.+.+.++.+.  -++..+.......+-...++-
T Consensus        72 i~a~tGsGKT~~~ll~~~~~~~~~~~~~~~~~~~Lil~Pt~~L~~q~~~~~~~~~~~~~~~~~~~~~~~~~~~~~~~~~~  151 (513)
T NP_001331252.1   72 AIAKTGSGKTLGYLIPGFMHLQRIHNDSRMGPTILVLSPTRELATQIQVEALKFGKSSKISCACLYGGAPKGPQLKEIER  151 (513)
T ss_pred             EECCCCCCHHHHHHHHHHHHHHHHhcccCCCCeEEEEcCcHHHHHHHHHHHHHHhccCCCcEEEEeCCCCchHHHHHHHh


Q ss_pred             CcchhheeeEeccCCC---------ccCCcEEEEeehhhccCCchhhccceeeeceeEEecCHHhCCCCceecccCCCCH
Q Q_9164725       349 NSTLEQYVFCTVNALP---------ETTADIVVFDEISMATNYDLSVVNARLRAKHYVYIGDPAQLPAPRTLLTKGTLEP  419 (601)
Q Consensus       349 nstleqyvfctvnalp---------ettadivvfdeismatnydlsvvnarlrakhyvyigdpaqlpaprtlltkgtlep  419 (601)
                      .   .+.+++|...|-         ....++||+||+....+......-.++....-         +...+++...|+.+
T Consensus       152 ~---~~Iiv~Tp~~l~~~~~~~~~~~~~~~~lV~DEah~l~~~~~~~~~~~i~~~~~---------~~~~~i~~SaT~~~  219 (513)
T NP_001331252.1  152 G---VDIVVATPGRLNDILEMKRISLHQVSYLVLDEADRMLDMGFEPQIRKIVNEVP---------TKRQTLMYTATWPK  219 (513)
T ss_pred             C---CCEEEECHHHHHHHHHcCCCChhhCCEEEEeCHHHHhhcCCHHHHHHHHHhCC---------CCCeEEEEEcCCCH


Q ss_pred             HHHHHHHHHH
Q Q_9164725       420 EYFNSVCRLM  429 (601)
Q Consensus       420 eyfnsvcrlm  429 (601)
                      +.-..+..++
T Consensus       220 ~~~~~~~~~~  229 (513)
T NP_001331252.1  220 EVRKIAADLL  229 (513)
T ss_pred             HHHHHHHHhC


No 205
>NP_850867.1 P-loop containing nucleoside triphosphate hydrolases superfamily protein [Arabidopsis thaliana]
Probab=93.45  E-value=0.025  Score=43.02  Aligned_cols=23  Identities=22%  Similarity=0.245  Sum_probs=0.0  Template_Neff=11.900

Q ss_pred             hhccceeeeeccCCCCCCcccee
Q Q_9164725       270 QKVGMQKYSTLQGPPGTGKSHFA  292 (601)
Q Consensus       270 qkvgmqkystlqgppgtgkshfa  292 (601)
                      ++-.+.+.-.+.|+||+|||+++
T Consensus         9 ~~~~~~~~i~~~G~~gsGKst~~   31 (208)
T NP_850867.1       9 GSGKKPTVIFVLGGPGSGKGTQC   31 (208)
T ss_pred             CCCCCCEEEEEECCCCCCHHHHH


No 206
>NP_001330642.1 homolog of X-ray repair cross complementing 2 (XRCC2) [Arabidopsis thaliana]
Probab=93.43  E-value=0.0032  Score=56.98  Aligned_cols=100  Identities=14%  Similarity=0.183  Sum_probs=0.0  Template_Neff=9.300

Q ss_pred             ccCCCCCCccceeeeeeeec-------------ccccceehhhcHHHHHHHHHHHHhhCCcccc----------------
Q Q_9164725       280 LQGPPGTGKSHFAIGLALYY-------------PSARIVYTACSHAAVDALCEKALKYLPIDKC----------------  330 (601)
Q Consensus       280 lqgppgtgkshfaiglalyy-------------psarivytacshaavdalcekalkylpidkc----------------  330 (601)
                      +-||||+|||+|+..++..+             +..+++|-.+....-..-..+.+.....+..                
T Consensus        48 I~G~~GsGKT~l~~~la~~~~~~~~~~~~~~~~~~~~vl~id~e~~~~~~rl~~~~~~~~~~~~~~~~~~~~~~~~~~~~  127 (342)
T NP_001330642.1   48 ITGASTSAKTQILIQAAISCILPKTWNGIHYGGLGKLVLFLDLDCRFDVLRLSQMLKHRLLQANWLGNGAWWQLEESNVK  127 (342)
T ss_pred             EECCCCCcHHHHHHHHHHHHHcchhhcCeeeCCeecEEEEEECCCCCCHHHHHHHHHHHHHHHHHccCcccccHhhcccc


Q ss_pred             ------------------cceecchheeeeccccccCcchhheeeEeccCCC-----ccCCcEEEEeehhhccCCc
Q Q_9164725       331 ------------------SRIIPARARVECFDKFKVNSTLEQYVFCTVNALP-----ETTADIVVFDEISMATNYD  383 (601)
Q Consensus       331 ------------------sriipararvecfdkfkvnstleqyvfctvnalp-----ettadivvfdeismatnyd  383 (601)
                                        .+....-....+++.......+++    -...+-     ....++||+|+++.....+
T Consensus       128 ~~~~~~~~~~~~~~~~~~~~~l~~l~~~~~~~~~~~~~~l~~----l~~~l~~~~~~~~~~~lIVIDsi~~l~~~~  199 (342)
T NP_001330642.1  128 SCKSAEEKTKTVFDEELYASCMKRFLYVRCYDSLELLSSLKT----LHYRIQQQEACGSQVGVLMIDSIGAFHWTD  199 (342)
T ss_pred             cccchhhhcccccHHHHHHHHhcCeEEEecCCHHHHHHHHHH----HHHHHHHhhhhCCceEEEEEeCcchhhchh


No 207
>NP_001318502.1 SNF2 domain-containing protein / helicase domain-containing protein / HNH endonuclease domain-containing protein [Arabidopsis thaliana]
Probab=93.43  E-value=0.0066  Score=65.54  Aligned_cols=174  Identities=13%  Similarity=0.123  Sum_probs=0.0  Template_Neff=8.200

Q ss_pred             cchhhhhcccchhhccceeeee------ccCCCCCCccceeeeeeeecccccceehhhcHHHHHHHHHHHHhhCCcc---
Q Q_9164725       258 ISDEFSSNVANYQKVGMQKYST------LQGPPGTGKSHFAIGLALYYPSARIVYTACSHAAVDALCEKALKYLPID---  328 (601)
Q Consensus       258 isdefssnvanyqkvgmqkyst------lqgppgtgkshfaiglalyypsarivytacshaavdalcekalkylpid---  328 (601)
                      +...+....-.||+.|....-.      +..+.|+|||-.||.++.++....-+..-|....+....+...+++|-.   
T Consensus       196 lp~~l~~~Lrp~Q~egv~~~l~~~~~~ILaDemGlGKTlqaIa~i~~~~~~~p~LIV~P~sL~~qW~~El~k~~p~~~~~  275 (1194)
T NP_001318502.1  196 LPRKLVNALLPFQLDGLRFGLRRGGRCFIADEMGLGKTLQAIAIAGCFISEGSILVVCPAVLRFTWAEELERWLPSCLPS  275 (1194)
T ss_pred             CCHHHHHccHHHHHHHHHHHHHhCCCEEEEcCCCCCHHHHHHHHHHHHHhcCCEEEEechhHHHHHHHHHHHHCCCCCCC


Q ss_pred             cccceecchheeeeccc-cccCcchhheeeEeccCCCccCCcEEEEeehhhccCCchhhccceeeeceeEEecCHHhCCC
Q Q_9164725       329 KCSRIIPARARVECFDK-FKVNSTLEQYVFCTVNALPETTADIVVFDEISMATNYDLSVVNARLRAKHYVYIGDPAQLPA  407 (601)
Q Consensus       329 kcsriipararvecfdk-fkvnstleqyvfctvnalpettadivvfdeismatnydlsvvnarlrakhyvyigdpaqlpa  407 (601)
                      ....+.......+...+ .+|--+--+.+.-..+.+.....++||+||.....|..-.....+.++-..+.      ..+
T Consensus       276 ~v~~~~g~~~~~~~~~~~~~VvItSy~~l~~~~~~l~~~~~~~VIlDEaH~ikn~~sk~~~~~~k~l~~l~------~~~  349 (1194)
T NP_001318502.1  276 DVHLVFGHQDNPAYLPRWPKVVVISYKMLQHLRTTMLEREWALLIVDESHHLRCSKKKSDPPEIKTVLDVA------EKV  349 (1194)
T ss_pred             CEEEEecCCCChhhcCCCCcEEEEcHHHHHHHHHHHHhcCCCEEEEeChhhhccCCCCCCcHHHHHHHHHH------hhC


Q ss_pred             CceecccCCCCHHHHHHHHHHHHHHCCCcc
Q Q_9164725       408 PRTLLTKGTLEPEYFNSVCRLMKTIGPDMF  437 (601)
Q Consensus       408 prtlltkgtlepeyfnsvcrlmktigpdmf  437 (601)
                      ++.++..||.-..-...+..++.-+.|+.|
T Consensus       350 ~~~IlLTGTPi~n~~~EL~~~l~~L~p~~l  379 (1194)
T NP_001318502.1  350 KHIILLSGTPSVSRPFDIFHQINMLWPGLL  379 (1194)
T ss_pred             CEEEEEeCCCccCChHHHHHHHHhHCcccc


No 208
>NP_850847.1 chromatin remodeling factor17 [Arabidopsis thaliana]
Probab=93.43  E-value=0.024  Score=59.63  Aligned_cols=145  Identities=14%  Similarity=0.167  Sum_probs=0.0  Template_Neff=8.900

Q ss_pred             ccCCCCCCccceeeeeeeec-----ccccceehhhcHHHHHHHHHHHHhhCCcccccceecchheeeeccccccCcchhh
Q Q_9164725       280 LQGPPGTGKSHFAIGLALYY-----PSARIVYTACSHAAVDALCEKALKYLPIDKCSRIIPARARVECFDKFKVNSTLEQ  354 (601)
Q Consensus       280 lqgppgtgkshfaiglalyy-----psarivytacshaavdalcekalkylpidkcsriipararvecfdkfkvnstleq  354 (601)
                      |..+.|+|||..+|.++.+.     ...++++.+- ...+........+++|.-.+..+..................--.
T Consensus       217 Lad~mGlGKT~q~i~~l~~l~~~~~~~~~~LIV~P-~s~l~~w~~el~~~~~~~~v~~~~g~~~~~~~~~~~~~~~~~~~  295 (1072)
T NP_850847.1     217 LADEMGLGKTLQTISLLAYLHEYRGINGPHMVVAP-KSTLGNWMNEIRRFCPVLRAVKFLGNPEERRHIREELLVAGKFD  295 (1072)
T ss_pred             EECCCCCChHHHHHHHHHHHHHhcCCCCCEEEEec-hhHHHHHHHHHHHHCCCCcEEEEeCCHHHHHHHHHHHHHcCCCC


Q ss_pred             eeeEecc-------CCCccCCcEEEEeehhhccCCchhhccceeeeceeEEecCHHhCCCCceecccCCCCHHHHHHHHH
Q Q_9164725       355 YVFCTVN-------ALPETTADIVVFDEISMATNYDLSVVNARLRAKHYVYIGDPAQLPAPRTLLTKGTLEPEYFNSVCR  427 (601)
Q Consensus       355 yvfctvn-------alpettadivvfdeismatnydlsvvnarlrakhyvyigdpaqlpaprtlltkgtlepeyfnsvcr  427 (601)
                      .+++|..       .+.....++||+||+....|..-....+..+.            +..+.++..||.-...+..+..
T Consensus       296 VvItTy~~l~~~~~~l~~~~~~~IIiDEaH~ikn~~s~~~~~l~~l------------~~~~rllLTgTP~~n~~~el~~  363 (1072)
T NP_850847.1     296 ICVTSFEMAIKEKTTLRRFSWRYIIIDEAHRIKNENSLLSKTMRLF------------STNYRLLITGTPLQNNLHELWA  363 (1072)
T ss_pred             EEEecHHHHHHHHHHHHhcCCCEEEEEChhHhcChhhHHHHHHHHc------------CCCcEEEeeCCCCCCCHHHHHH


Q ss_pred             HHHHHCCCcc
Q Q_9164725       428 LMKTIGPDMF  437 (601)
Q Consensus       428 lmktigpdmf  437 (601)
                      ++..+.|+.|
T Consensus       364 ll~~l~p~~~  373 (1072)
T NP_850847.1     364 LLNFLLPEVF  373 (1072)
T ss_pred             HHHhhCchhc


No 209
>NP_001325317.1 P-loop containing nucleoside triphosphate hydrolases superfamily protein [Arabidopsis thaliana]
Probab=93.40  E-value=0.023  Score=41.74  Aligned_cols=19  Identities=32%  Similarity=0.469  Sum_probs=0.0  Template_Neff=12.300

Q ss_pred             ceeeeeccCCCCCCcccee
Q Q_9164725       274 MQKYSTLQGPPGTGKSHFA  292 (601)
Q Consensus       274 mqkystlqgppgtgkshfa  292 (601)
                      +.+.-.+-|+||+|||+++
T Consensus         8 ~~~~i~i~G~~gsGKst~~   26 (189)
T NP_001325317.1    8 TGKVIAIMGVSGAGKSTIG   26 (189)
T ss_pred             CCcEEEEEcCCCCCHHHHH


No 210
>NP_565393.1 P-loop containing nucleoside triphosphate hydrolases superfamily protein [Arabidopsis thaliana]
Probab=93.40  E-value=0.023  Score=41.74  Aligned_cols=19  Identities=32%  Similarity=0.469  Sum_probs=0.0  Template_Neff=12.300

Q ss_pred             ceeeeeccCCCCCCcccee
Q Q_9164725       274 MQKYSTLQGPPGTGKSHFA  292 (601)
Q Consensus       274 mqkystlqgppgtgkshfa  292 (601)
                      +.+.-.+-|+||+|||+++
T Consensus         8 ~~~~i~i~G~~gsGKst~~   26 (189)
T NP_565393.1       8 TGKVIAIMGVSGAGKSTIG   26 (189)
T ss_pred             CCcEEEEEcCCCCCHHHHH


No 211
>NP_001325530.1 RNA helicase family protein [Arabidopsis thaliana]
Probab=93.38  E-value=0.024  Score=51.99  Aligned_cols=97  Identities=12%  Similarity=0.073  Sum_probs=0.0  Template_Neff=10.700

Q ss_pred             ccCCCCCCccceeeeeeeeccccc---------ceehhhcHHHHHHHHHHHHhhCCcccccceecchheeee--cccccc
Q Q_9164725       280 LQGPPGTGKSHFAIGLALYYPSAR---------IVYTACSHAAVDALCEKALKYLPIDKCSRIIPARARVEC--FDKFKV  348 (601)
Q Consensus       280 lqgppgtgkshfaiglalyypsar---------ivytacshaavdalcekalkylpidkcsriipararvec--fdkfkv  348 (601)
                      ++||+|+|||+++..+++......         ++++.....++..+.+...+.+.......+.-......+  .+..-.
T Consensus        82 i~~~tGsGKT~~~~~~~~~~~~~~~~~~~~~~~i~~~~p~~~~~~~~~~~~~~~~~~~~~~~~~~~~~~~~~~~~~~~i~  161 (545)
T NP_001325530.1   82 LVGETGSGKTTQIPQFVIDAVDAETSDKRRKWLVGCTQPRRVAAMSVSRRVAEEMDVTIGEEVGYSIRFEDCSSPRTVLK  161 (545)
T ss_pred             EECCCCCCccccHHHHHHHHhhhcCCcccCCeEEEEeCCCHHHHHHHHHHHHHHcCCccccccceeeeccccCCCCceEE


Q ss_pred             CcchhheeeEeccCCCccCCcEEEEeeh
Q Q_9164725       349 NSTLEQYVFCTVNALPETTADIVVFDEI  376 (601)
Q Consensus       349 nstleqyvfctvnalpettadivvfdei  376 (601)
                      .-+-++..--.....-....++||+||+
T Consensus       162 ~~t~~~~~~~~~~~~~~~~~~~vIiDE~  189 (545)
T NP_001325530.1  162 YLTDGMLLREAMADPLLERYKVIILDEA  189 (545)
T ss_pred             ecCHHHHHHHHhhCHHHhcCcEEEEeCc


No 212
>NP_188282.1 SNF2 domain-containing protein / helicase domain-containing protein / zinc finger protein-like protein [Arabidopsis thaliana]
Probab=93.36  E-value=0.076  Score=49.47  Aligned_cols=144  Identities=17%  Similarity=0.161  Sum_probs=0.0  Template_Neff=10.900

Q ss_pred             ccCCCCCCccceeeeeeeec-------------ccccceehhhcHHHHHHHHHHHHhhCCcccccceecchheeeecccc
Q Q_9164725       280 LQGPPGTGKSHFAIGLALYY-------------PSARIVYTACSHAAVDALCEKALKYLPIDKCSRIIPARARVECFDKF  346 (601)
Q Consensus       280 lqgppgtgkshfaiglalyy-------------psarivytacshaavdalcekalkylpidkcsriipararvecfdkf  346 (601)
                      |..++|.|||-.+++++++.             +...-+...|....+....+.+.+++|.+..-.++-.......-+..
T Consensus        79 lad~~GlGKT~~~l~~~~~~~~~~~~~~~~~~~~~~~~~LIv~P~~l~~qW~~ei~~~~~~~~~~~~~~~~~~~~~~~~~  158 (638)
T NP_188282.1      79 LADDQGLGKTISTISLILLQKLKSQSKQRKRKGQNSGGTLIVCPASVVKQWAREVKEKVSDEHKLSVLVHHGSHRTKDPT  158 (638)
T ss_pred             ccCCCChHHHHHHHHHHHHhhhhhhhHhhhccCCCCCCEEEEccHHHHHHHHHHHHHHcCcccCcEEEEEecCCCCCCHH


Q ss_pred             ccCcchhheeeEec-----------------------------------cCCCccCCcEEEEeehhhccCCchhhcccee
Q Q_9164725       347 KVNSTLEQYVFCTV-----------------------------------NALPETTADIVVFDEISMATNYDLSVVNARL  391 (601)
Q Consensus       347 kvnstleqyvfctv-----------------------------------nalpettadivvfdeismatnydlsvvnarl  391 (601)
                      ...  .-..+++|.                                   ..+.....+.||+||.....|.+-....+- 
T Consensus       159 ~~~--~~~vvi~t~~~~~~~~~~~~~~~~~~~~~~~~~~~~~~~~~~~~~~l~~~~~~~vI~DE~H~~kn~~s~~~~~~-  235 (638)
T NP_188282.1     159 EIA--IYDVVMTTYAIVTNEVPQNPMLNRYDSMRGRESLDGSSLIQPHVGALGRVRWLRVVLDEAHTIKNHRTLIAKAC-  235 (638)
T ss_pred             HHh--hcCEEEEchhHHhccCCCCcccccccccccccccCCCcccCCCccccceeeEEEEEEechhhcCChhhHHHHHH-


Q ss_pred             eeceeEEecCHHhCCCCceecccCCCCHHHHHHHHHHHHHHCCCcc
Q Q_9164725       392 RAKHYVYIGDPAQLPAPRTLLTKGTLEPEYFNSVCRLMKTIGPDMF  437 (601)
Q Consensus       392 rakhyvyigdpaqlpaprtlltkgtlepeyfnsvcrlmktigpdmf  437 (601)
                                 ..+++++.++.-||.-+.....+-.+++-++++.+
T Consensus       236 -----------~~l~~~~~~~lTgTP~~n~~~dl~~~l~~l~~~~~  270 (638)
T NP_188282.1     236 -----------FSLRAKRRWCLTGTPIKNKVDDLYSYFRFLRYHPY  270 (638)
T ss_pred             -----------HHcCCceeEEEeCCCCCCCHHHHHHHHHHhCCCCc


No 213
>NP_181077.3 helicase domain-containing protein [Arabidopsis thaliana]
Probab=93.33  E-value=0.063  Score=57.12  Aligned_cols=130  Identities=15%  Similarity=0.153  Sum_probs=0.0  Template_Neff=8.400

Q ss_pred             ccCCCCCCccceeeeeeeec---ccccceehhhcHHHHHHHHHHHHhhCCcccccceecchheeeeccccccCcchhhee
Q Q_9164725       280 LQGPPGTGKSHFAIGLALYY---PSARIVYTACSHAAVDALCEKALKYLPIDKCSRIIPARARVECFDKFKVNSTLEQYV  356 (601)
Q Consensus       280 lqgppgtgkshfaiglalyy---psarivytacshaavdalcekalkylpidkcsriipararvecfdkfkvnstleqyv  356 (601)
                      +.||+|+|||+.+.-+++..   +..+|+++....+++..+.+...+.+...-...+-      .........+.-...+
T Consensus       425 I~~~TGsGKTt~ip~~l~~~~~~~~~~ilvv~P~r~la~~~a~rv~~~~~~~~g~~vg------~~i~~~~~~~~~~~Ii  498 (1044)
T NP_181077.3     425 IVGETGSGKTTQIPQYLHEAGYTKLGKVGCTQPRRVAAMSVAARVAQEMGGKLGHEVG------YSIRFEDCTSEKTILK  498 (1044)
T ss_pred             EEcCCCCCHHhHHHHHHHHhccccCCeEEEeCCCHHHHHHHHHHHHHHhCCccCcccc------eeeecccCCCCCcEEE


Q ss_pred             eEeccCCCcc--------CCcEEEEeehhhccCCc---hhhccceeeeceeEEecCHHhCCCCceecccCCCCHHHHHHH
Q Q_9164725       357 FCTVNALPET--------TADIVVFDEISMATNYD---LSVVNARLRAKHYVYIGDPAQLPAPRTLLTKGTLEPEYFNSV  425 (601)
Q Consensus       357 fctvnalpet--------tadivvfdeismatnyd---lsvvnarlrakhyvyigdpaqlpaprtlltkgtlepeyfnsv  425 (601)
                      ++|...|-..        ..+.||+||+...+...   +..+...++..           |..+.++...|+.++.|...
T Consensus       499 ~~T~~~Ll~~l~~~~~l~~~~~IIIDEaH~r~~~~d~l~~llk~i~~~~-----------~~~klI~lSAT~~~~~~~~~  567 (1044)
T NP_181077.3     499 YMTDGMLLRELLGEPDLGSYSVIIVDEAHERTLRTDILFGLVKDIARAR-----------PDLKLLISSATMDAEKFSDF  567 (1044)
T ss_pred             EEeCcHHHHHHhCCCCccCeeEEEEechhhccCChHHHHHHHHHHHHHC-----------CCCeEEEEcCCCCHHHHHHh


Q ss_pred             H
Q Q_9164725       426 C  426 (601)
Q Consensus       426 c  426 (601)
                      .
T Consensus       568 f  568 (1044)
T NP_181077.3     568 F  568 (1044)
T ss_pred             h


No 214
>NP_001320963.1 DEAD/DEAH box RNA helicase family protein [Arabidopsis thaliana]
Probab=93.33  E-value=0.067  Score=59.82  Aligned_cols=145  Identities=21%  Similarity=0.167  Sum_probs=0.0  Template_Neff=7.200

Q ss_pred             ccCCCCCCccceeeeeeeec----ccccceehhhcHHHHHHHHHHHHhhCCcccccceecchheeeeccccccCcchhhe
Q Q_9164725       280 LQGPPGTGKSHFAIGLALYY----PSARIVYTACSHAAVDALCEKALKYLPIDKCSRIIPARARVECFDKFKVNSTLEQY  355 (601)
Q Consensus       280 lqgppgtgkshfaiglalyy----psarivytacshaavdalcekalkylpidkcsriipararvecfdkfkvnstleqy  355 (601)
                      +.+|+|+|||..++.+++.+    +..++++.+-+...+..+.+...+++++..-..+.-......-........  .+.
T Consensus       135 v~apTGsGKTlia~~~il~~~~~~~~~kiLIV~Pt~~L~~Q~~e~~~~~~~~~~~~~~~l~g~~~~~~r~~~~~~--~~I  212 (1344)
T NP_001320963.1  135 VALPTGLGKTLIAAVVMYNYFRWFPQGKIVFAAPSRPLVMQQIEACHNIVGIPQEWTIDLTGQTCPSKRAFLWKS--KRV  212 (1344)
T ss_pred             EECCCCCCHHHHHHHHHHHHHHhCCCCeEEEEeCChhHHHHHHHHHHHHHCCCcceEEEecCCCChhHHHHHHcC--CcE


Q ss_pred             eeEecc---------CCCccCCcEEEEeehhhccCC-chhhccceeeeceeEEecCHHhCCCCceecccCCCCHHHHHHH
Q Q_9164725       356 VFCTVN---------ALPETTADIVVFDEISMATNY-DLSVVNARLRAKHYVYIGDPAQLPAPRTLLTKGTLEPEYFNSV  425 (601)
Q Consensus       356 vfctvn---------alpettadivvfdeismatny-dlsvvnarlrakhyvyigdpaqlpaprtlltkgtlepeyfnsv  425 (601)
                      +|+|..         .+.....++||+||+..+.+- ....+-.+++...          +..|.++.-||.. .....+
T Consensus       213 vi~Tpq~L~~~l~~~~~~~~~i~lLVVDEAH~l~~~~s~~~vv~~L~~~~----------~~~RVL~LTATP~-~~~~~v  281 (1344)
T NP_001320963.1  213 FFVTPQVLEKDIQSGTCLTNYLVCLVIDEAHRALGNYSYCVVVRELMAVP----------IQLRILALTATPG-SKTQAI  281 (1344)
T ss_pred             EEeCHHHHHHHHHcCCCccCCceEEEEecHHHhcCCccHHHHHHHHHcCC----------CccEEEEEeCCCC-CHHHHH


Q ss_pred             HHHHHHHCCCcc
Q Q_9164725       426 CRLMKTIGPDMF  437 (601)
Q Consensus       426 crlmktigpdmf  437 (601)
                      -.++..+++..+
T Consensus       282 q~vi~~L~i~~l  293 (1344)
T NP_001320963.1  282 QGIIDNLQISTL  293 (1344)
T ss_pred             HHHHHHcCCccc


No 215
>NP_191790.1 RNA helicase family protein [Arabidopsis thaliana]
Probab=93.31  E-value=0.046  Score=53.88  Aligned_cols=129  Identities=17%  Similarity=0.204  Sum_probs=0.0  Template_Neff=9.700

Q ss_pred             ccCCCCCCccceeeeeeeeccccc---------ceehhhcHHHHHHHHHHHHhhCCcccccceecchheeeeccccccCc
Q Q_9164725       280 LQGPPGTGKSHFAIGLALYYPSAR---------IVYTACSHAAVDALCEKALKYLPIDKCSRIIPARARVECFDKFKVNS  350 (601)
Q Consensus       280 lqgppgtgkshfaiglalyypsar---------ivytacshaavdalcekalkylpidkcsriipararvecfdkfkvns  350 (601)
                      +.||+|+|||++..-+++......         ++++.....++..+.+...+.+...-      ....-.........+
T Consensus        82 i~g~tGsGKTt~~~~~l~~~~~~~~~~~~~~~~i~~~~p~r~~a~~~~~~~~~~~~~~~------~~~vg~~~~~~~~~~  155 (726)
T NP_191790.1      82 LVGETGSGKTTQIPQFVIDAVDAETSDKRRKWLVGCTQPRRVAAMSVSRRVAEEMDVTI------GEEVGYSIRFEDCSS  155 (726)
T ss_pred             EECCCCCCccccHHHHHHHHhccccCcccCCcEEEEcCCCHHHHHHHHHHHHHHcCCcc------cceeEEEEeccCCCC


Q ss_pred             chhheeeEeccCC--------CccCCcEEEEeehh---hccCCchhhccceeeeceeEEecCHHhCCCCceecccCCCCH
Q Q_9164725       351 TLEQYVFCTVNAL--------PETTADIVVFDEIS---MATNYDLSVVNARLRAKHYVYIGDPAQLPAPRTLLTKGTLEP  419 (601)
Q Consensus       351 tleqyvfctvnal--------pettadivvfdeis---matnydlsvvnarlrakhyvyigdpaqlpaprtlltkgtlep  419 (601)
                      .-....|+|-..+        .-...++||+||+.   +.+..-+..+...++.+           |..+.++...|+++
T Consensus       156 ~~~~i~~~t~g~l~~~~~~~~~l~~~~~iIiDE~h~~~~~~~~~~~~l~~~~~~~-----------~~~~vIl~SAT~~~  224 (726)
T NP_191790.1     156 PRTVLKYLTDGMLLREAMADPLLERYKVIILDEAHERTLATDVLFGLLKEVLKNR-----------PDLKLVVMSATLEA  224 (726)
T ss_pred             CCceEEeccHHHHHHHHHhCHHHhCCcEEEEeCCCCCchHHHHHHHHHHHHHHHC-----------CCcEEEEEeCCCcH


Q ss_pred             HHHHHH
Q Q_9164725       420 EYFNSV  425 (601)
Q Consensus       420 eyfnsv  425 (601)
                      +.|...
T Consensus       225 ~~~~~~  230 (726)
T NP_191790.1     225 EKFQDY  230 (726)
T ss_pred             HHHHHH


No 216
>NP_001330646.1 homolog of X-ray repair cross complementing 2 (XRCC2) [Arabidopsis thaliana]
Probab=93.28  E-value=0.0055  Score=53.87  Aligned_cols=93  Identities=11%  Similarity=0.149  Sum_probs=0.0  Template_Neff=9.500

Q ss_pred             ccCCCCCCccceeeeeeeec-------------ccccceehhhcHHH---------------------------------
Q Q_9164725       280 LQGPPGTGKSHFAIGLALYY-------------PSARIVYTACSHAA---------------------------------  313 (601)
Q Consensus       280 lqgppgtgkshfaiglalyy-------------psarivytacshaa---------------------------------  313 (601)
                      +.||||+|||+|+..++..+             ...+++|-......                                 
T Consensus        48 I~G~~GsGKT~l~~~l~~~~~~~~~~~~~~~~~~~~~vl~i~~e~~~~~~~l~~~~~~~~~~~~~~~~~~~~~~~~~~~~  127 (291)
T NP_001330646.1   48 ITGASTSAKTQILIQAAISCILPKTWNGIHYGGLGKLVLFLDLDCRFDVLRLSQMLKHRLLQANWLGNGAWWQLEESNVK  127 (291)
T ss_pred             EECCCCCcHHHHHHHHHHHHHcchhhcCcccCCcccEEEEEECCCCCCHHHHHHHHHHHHHHHHhccCccccchhccccc


Q ss_pred             -------------HHHHHHHHHhhCCcccccceecchheeeeccccccCcchhheeeEeccCCCccCCcEEEEeehhhcc
Q Q_9164725       314 -------------VDALCEKALKYLPIDKCSRIIPARARVECFDKFKVNSTLEQYVFCTVNALPETTADIVVFDEISMAT  380 (601)
Q Consensus       314 -------------vdalcekalkylpidkcsriipararvecfdkfkvnstleqyvfctvnalpettadivvfdeismat  380 (601)
                                   .....+..++.+-+..+....-....++-+.+.-..           +.......++||+|+++...
T Consensus       128 ~~~~~~~~~~~~~~~~~~~~~~~~i~~~~~~~~~~~~~~l~~l~~~~~~-----------~~~~~~~~~lIvID~l~~l~  196 (291)
T NP_001330646.1  128 SCKSAEEKTKTVFDEELYASCMKRFLYVRCYDSLELLSSLKTLHYRIQQ-----------QEACGSQVGVLMIDSIGAFH  196 (291)
T ss_pred             ccccccccccchhHHHHHHHHHcCeEEEEcCCHHHHHHHHHHHHHHHHH-----------hhhhCCCeEEEEEcCcchhh


Q ss_pred             CCc
Q Q_9164725       381 NYD  383 (601)
Q Consensus       381 nyd  383 (601)
                      ..+
T Consensus       197 ~~~  199 (291)
T NP_001330646.1  197 WTD  199 (291)
T ss_pred             ccc


No 217
>NP_001320965.1 DEAD/DEAH box RNA helicase family protein [Arabidopsis thaliana]
Probab=93.26  E-value=0.073  Score=59.86  Aligned_cols=145  Identities=21%  Similarity=0.167  Sum_probs=0.0  Template_Neff=7.000

Q ss_pred             ccCCCCCCccceeeeeeeec----ccccceehhhcHHHHHHHHHHHHhhCCcccccceecchheeeeccccccCcchhhe
Q Q_9164725       280 LQGPPGTGKSHFAIGLALYY----PSARIVYTACSHAAVDALCEKALKYLPIDKCSRIIPARARVECFDKFKVNSTLEQY  355 (601)
Q Consensus       280 lqgppgtgkshfaiglalyy----psarivytacshaavdalcekalkylpidkcsriipararvecfdkfkvnstleqy  355 (601)
                      +.+|+|+|||..++.+++.+    +..++++.+.+...+....+...+.+++.....+.-......-........  .+.
T Consensus       133 laa~TGsGKTlial~~i~~~~~~~~~~kiLIIaPtr~Lv~Q~~e~~~~~~~i~~~~~v~l~g~~~~~~r~~~~~~--~~V  210 (1389)
T NP_001320965.1  133 VALPTGLGKTLIAAVVMYNYFRWFPQGKIVFAAPSRPLVMQQIEACHNIVGIPQEWTIDLTGQTCPSKRAFLWKS--KRV  210 (1389)
T ss_pred             EEcCCCCCHHHHHHHHHHHHHHHCCCCcEEEEeCCHHHHHHHHHHHHHHHCCCcceEEEecCCCChhhhhHhhcC--CcE


Q ss_pred             eeEecc---------CCCccCCcEEEEeehhhccCC-chhhccceeeeceeEEecCHHhCCCCceecccCCCCHHHHHHH
Q Q_9164725       356 VFCTVN---------ALPETTADIVVFDEISMATNY-DLSVVNARLRAKHYVYIGDPAQLPAPRTLLTKGTLEPEYFNSV  425 (601)
Q Consensus       356 vfctvn---------alpettadivvfdeismatny-dlsvvnarlrakhyvyigdpaqlpaprtlltkgtlepeyfnsv  425 (601)
                      +|+|..         .+.....+.||+||+....+. ....+-.+++...          +..|.++..||.. .....+
T Consensus       211 iI~Tpq~L~~~l~~~~~~~~~~~lLVIDEAH~l~~~~s~~~vl~~l~~~~----------~~~RvL~LTATP~-n~~~~v  279 (1389)
T NP_001320965.1  211 FFVTPQVLEKDIQSGTCLTNYLVCLVIDEAHRALGNYSYCVVVRELMAVP----------IQLRILALTATPG-SKTQAI  279 (1389)
T ss_pred             EEECHHHHHHHHHcCCccccceeEEEEecHHHHcCCCcHHHHHHHHHcCC----------CceEEEEEeCCCC-ChHHHH


Q ss_pred             HHHHHHHCCCcc
Q Q_9164725       426 CRLMKTIGPDMF  437 (601)
Q Consensus       426 crlmktigpdmf  437 (601)
                      -.++..+++..+
T Consensus       280 q~vl~~L~i~~l  291 (1389)
T NP_001320965.1  280 QGIIDNLQISTL  291 (1389)
T ss_pred             HHHHHHcCcccc


No 218
>NP_001322843.1 RECQ helicase L2 [Arabidopsis thaliana]
Probab=93.19  E-value=0.042  Score=52.33  Aligned_cols=156  Identities=10%  Similarity=0.077  Sum_probs=0.0  Template_Neff=10.300

Q ss_pred             ccCCCCCCccceeeeeeeecccccceehhhcHHHHHHHHHHHHhh-CCcccccceecchheeeeccccccCcchhheeeE
Q Q_9164725       280 LQGPPGTGKSHFAIGLALYYPSARIVYTACSHAAVDALCEKALKY-LPIDKCSRIIPARARVECFDKFKVNSTLEQYVFC  358 (601)
Q Consensus       280 lqgppgtgkshfaiglalyypsarivytacshaavdalcekalky-lpidkcsriipararvecfdkfkvnstleqyvfc  358 (601)
                      +..|+|+|||..++..++.. ..++++..-..+.+....+..-++ .+............+-+-.+.......--..++.
T Consensus       109 v~~ptG~GKTl~~~l~a~~~-~~~~lvv~P~~~L~~~~~~~l~~~~~~~~~~~~~~~~~~~~~~~~~~~~~~~~~~ilv~  187 (643)
T NP_001322843.1  109 VIMAAGGGKSLCYQLPAMLR-GGTTLVVSPLLSLIQDQVMGLAALGISAYMLTSTSGKENEKFVYKALEKGEDDLKILYV  187 (643)
T ss_pred             EEcCCCCcccHHHHHHHHHc-CCcEEEEcCCHHHHHHHHHHHHHCCCCEEEeCCCCCHHHHHHHHHHHHcCCCCcEEEEE


Q ss_pred             eccCCCcc--------------CCcEEEEeehhhccC--CchhhccceeeeceeEEecCHHhCCCCceecccCCCCHHHH
Q Q_9164725       359 TVNALPET--------------TADIVVFDEISMATN--YDLSVVNARLRAKHYVYIGDPAQLPAPRTLLTKGTLEPEYF  422 (601)
Q Consensus       359 tvnalpet--------------tadivvfdeismatn--ydlsvvnarlrakhyvyigdpaqlpaprtlltkgtlepeyf  422 (601)
                      |...+-..              ..+.||+||+....+  .+.......+..-.       ..+|..+.++..+|+.+...
T Consensus       188 Tpe~l~~~~~~~~~~~~~~~~~~~~~iViDEaH~~~~~~~~~r~~~~~l~~l~-------~~~~~~~~~~lSAT~~~~~~  260 (643)
T NP_001322843.1  188 TPEKVSKSKRFMSKLEKCHNAGRLSLISIDEAHCCSQWGHDFRPDYKNLSILK-------TQFPKVPMVALTATATQKVQ  260 (643)
T ss_pred             CHHHHhCCHHHHHHHHHHHHcCCcCEEEEEchhhHhccCccccHHHHHHHHHH-------HHCCCCCEEEEEccCCHHHH


Q ss_pred             HHHHHHHHHHCCCcccccccC
Q Q_9164725       423 NSVCRLMKTIGPDMFLGTCRR  443 (601)
Q Consensus       423 nsvcrlmktigpdmflgtcrr  443 (601)
                      ..+.+.+....+..|.....|
T Consensus       261 ~~i~~~l~~~~~~~~~~~~~~  281 (643)
T NP_001322843.1  261 NDLIEMLHIPKCVKFVSSVNR  281 (643)
T ss_pred             HHHHHHhCCCCcEEEEccCCC


No 219
>NP_175298.2 DEA(D/H)-box RNA helicase family protein [Arabidopsis thaliana]
Probab=93.19  E-value=0.056  Score=59.11  Aligned_cols=128  Identities=23%  Similarity=0.332  Sum_probs=0.0  Template_Neff=7.800

Q ss_pred             ccCCCCCCccceeeeeeee-------cccccceehhhcHHHHHHHHHHHHhhCCcccccceecchheeeeccccccCcch
Q Q_9164725       280 LQGPPGTGKSHFAIGLALY-------YPSARIVYTACSHAAVDALCEKALKYLPIDKCSRIIPARARVECFDKFKVNSTL  352 (601)
Q Consensus       280 lqgppgtgkshfaiglaly-------ypsarivytacshaavdalcekalkylpidkcsriipararvecfdkfkvnstl  352 (601)
                      +.||+|+|||+...-+.+.       -+..+|++|.-...++..+.+...+... ......+.-..|.+     ...+.-
T Consensus       320 I~g~TGsGKTtqipq~Il~~~~~~~~g~~~~IIvtqPrrila~sva~rva~e~~-~~vg~~vGy~ir~e-----~~~~~~  393 (1197)
T NP_175298.2     320 VSGETGCGKTTQLPQYILESEIEAARGATCSIICTQPRRISAISVSERVAAERG-EQIGESVGYKVRLE-----GMRGRD  393 (1197)
T ss_pred             EEcCCCCCHHHHHHHHHHHHHHHHhhCCCcEEEEecCCHHHHHHHHHHHHHHhC-CCcccceeeeeeec-----ccCCCC


Q ss_pred             hheeeEeccCC--------CccCCcEEEEeehh---hccCCchhhccceeeeceeEEecCHHhCCCCceecccCCCCHHH
Q Q_9164725       353 EQYVFCTVNAL--------PETTADIVVFDEIS---MATNYDLSVVNARLRAKHYVYIGDPAQLPAPRTLLTKGTLEPEY  421 (601)
Q Consensus       353 eqyvfctvnal--------pettadivvfdeis---matnydlsvvnarlrakhyvyigdpaqlpaprtlltkgtlepey  421 (601)
                      -..+|||...|        .-...+.||+||+.   +.+.+-+.+....+...           |..+.++..+|+.++-
T Consensus       394 t~Il~~T~g~LLr~L~~~~~l~~v~~VIVDE~Her~~~~d~ll~lLk~ll~~~-----------~~lklIlmSATl~~~~  462 (1197)
T NP_175298.2     394 TRLLFCTTGVLLRRLLVDRSLKGVTHVVVDEIHERGMNEDFLLIVLKDLLPRR-----------PDLKLILMSATLNAEL  462 (1197)
T ss_pred             ceEEEEehHHHHHHHhcCchhcCceEEEEeChhHcCCCHHHHHHHHHHHhhhC-----------CCCeEEEEeCCCCHHH


Q ss_pred             HHH
Q Q_9164725       422 FNS  424 (601)
Q Consensus       422 fns  424 (601)
                      |..
T Consensus       463 f~~  465 (1197)
T NP_175298.2     463 FSS  465 (1197)
T ss_pred             HHH


No 220
>NP_567093.1 P-loop containing nucleoside triphosphate hydrolases superfamily protein [Arabidopsis thaliana]
Probab=93.18  E-value=0.03  Score=42.81  Aligned_cols=36  Identities=17%  Similarity=0.187  Sum_probs=0.0  Template_Neff=11.700

Q ss_pred             ccchhhhhcccchhhccceeeeeccCCCCCCcccee
Q Q_9164725       257 NISDEFSSNVANYQKVGMQKYSTLQGPPGTGKSHFA  292 (601)
Q Consensus       257 nisdefssnvanyqkvgmqkystlqgppgtgkshfa  292 (601)
                      +-.+.+..+-.-.....+.+.-.+.|+||+|||++|
T Consensus         3 ~~~~~~~~~~~~~~~~~~~~~i~i~G~~gsGKst~~   38 (204)
T NP_567093.1       3 TPIDAPNKDEHECPRWKKSTVVFVLGGPGSGKGTQC   38 (204)
T ss_pred             CCCCCCCCCcccCCccCCCEEEEEECCCCCCHHHHH


No 221
>NP_850726.1 P-loop containing nucleoside triphosphate hydrolases superfamily protein [Arabidopsis thaliana]
Probab=93.18  E-value=0.03  Score=42.81  Aligned_cols=36  Identities=17%  Similarity=0.187  Sum_probs=0.0  Template_Neff=11.700

Q ss_pred             ccchhhhhcccchhhccceeeeeccCCCCCCcccee
Q Q_9164725       257 NISDEFSSNVANYQKVGMQKYSTLQGPPGTGKSHFA  292 (601)
Q Consensus       257 nisdefssnvanyqkvgmqkystlqgppgtgkshfa  292 (601)
                      +-.+.+..+-.-.....+.+.-.+.|+||+|||++|
T Consensus         3 ~~~~~~~~~~~~~~~~~~~~~i~i~G~~gsGKst~~   38 (204)
T NP_850726.1       3 TPIDAPNKDEHECPRWKKSTVVFVLGGPGSGKGTQC   38 (204)
T ss_pred             CCCCCCCCCcccCCccCCCEEEEEECCCCCCHHHHH


No 222
>NP_001330645.1 homolog of X-ray repair cross complementing 2 (XRCC2) [Arabidopsis thaliana]
Probab=93.18  E-value=0.0031  Score=56.02  Aligned_cols=99  Identities=13%  Similarity=0.194  Sum_probs=0.0  Template_Neff=9.500

Q ss_pred             ccCCCCCCccceeeeeeeec-------------ccccceehhhcHHHHHHHHHHHHhhCCcccc----------------
Q Q_9164725       280 LQGPPGTGKSHFAIGLALYY-------------PSARIVYTACSHAAVDALCEKALKYLPIDKC----------------  330 (601)
Q Consensus       280 lqgppgtgkshfaiglalyy-------------psarivytacshaavdalcekalkylpidkc----------------  330 (601)
                      +.|+||+|||+|+..++..+             ...+++|-.+....-..-....++.......                
T Consensus        48 I~G~~gsGKT~ll~~la~~~~~~~~~~~~~~~~~~~~vl~i~~e~~~~~~rl~~~~~~~~~~~~~~~~~~~~~~~~~~~~  127 (314)
T NP_001330645.1   48 ITGASTSAKTQILIQAAISCILPKTWNGIHYGGLGKLVLFLDLDCRFDVLRLSQMLKHRLLQANWLGNGAWWQLEESNVK  127 (314)
T ss_pred             EECCCCCCHHHHHHHHHHHHHcchhhcCeeeCCeecEEEEEECCCCCCHHHHHHHHHHHHHHHHHccCccchhhhccccc


Q ss_pred             ------------------cceecchheeeeccccccCcchhheeeEeccCCC-ccCCcEEEEeehhh
Q Q_9164725       331 ------------------SRIIPARARVECFDKFKVNSTLEQYVFCTVNALP-ETTADIVVFDEISM  378 (601)
Q Consensus       331 ------------------sriipararvecfdkfkvnstleqyvfctvnalp-ettadivvfdeism  378 (601)
                                        ......-.-..|++.......+++....--+... ....++||+|+++.
T Consensus       128 ~~~~~~~~~~~~~~~~~~~~~~~~~~~~~~~~~~~l~~~l~~l~~~l~~~~~~~~~~~lIIID~l~~  194 (314)
T NP_001330645.1  128 SCKSAEEKTKTVFDEELYASCMKRFLYVRCYDSLELLSSLKTLHYRIQQQEACGSQVGVLMIDSIGA  194 (314)
T ss_pred             cccchhhhccccchHHHHHHHhcCeEEEecCCHHHHHHHHHhHHHHHHHhhhhCCceEEEEEeCcch


No 223
>NP_001322842.1 RECQ helicase L2 [Arabidopsis thaliana]
Probab=93.16  E-value=0.036  Score=52.36  Aligned_cols=156  Identities=10%  Similarity=0.060  Sum_probs=0.0  Template_Neff=10.000

Q ss_pred             ccCCCCCCccceeeeeeeecccccceehhhcHHHHHHHHHHHHhh-CCcccccceecchheeeeccccccCcchhheeeE
Q Q_9164725       280 LQGPPGTGKSHFAIGLALYYPSARIVYTACSHAAVDALCEKALKY-LPIDKCSRIIPARARVECFDKFKVNSTLEQYVFC  358 (601)
Q Consensus       280 lqgppgtgkshfaiglalyypsarivytacshaavdalcekalky-lpidkcsriipararvecfdkfkvnstleqyvfc  358 (601)
                      +..|+|+|||..+...++.. ..++++..-.-+.++...++..++ .+............+-+-++.......--+.+++
T Consensus       109 v~~ptG~GKTl~~~l~~l~~-~~~~lvi~P~~~L~~~~~~~l~~~~i~~~~~~~~~~~~~~~~~~~~l~~~~~~~~iiv~  187 (559)
T NP_001322842.1  109 VIMAAGGGKSLCYQLPAMLR-GGTTLVVSPLLSLIQDQVMGLAALGISAYMLTSTSGKENEKFVYKALEKGEDDLKILYV  187 (559)
T ss_pred             EEcCCCCchhHHHHHHHHHh-CCEEEEECCCHHHHHHHHHHHHHCCCCEEEecCCCCHHHHHHHHHHHHCCCCCceEEEE


Q ss_pred             ecc--------------CCCccCCcEEEEeehhhccC--CchhhccceeeeceeEEecCHHhCCCCceecccCCCCHHHH
Q Q_9164725       359 TVN--------------ALPETTADIVVFDEISMATN--YDLSVVNARLRAKHYVYIGDPAQLPAPRTLLTKGTLEPEYF  422 (601)
Q Consensus       359 tvn--------------alpettadivvfdeismatn--ydlsvvnarlrakhyvyigdpaqlpaprtlltkgtlepeyf  422 (601)
                      |..              .+.....+.||+||+....+  .+.......+....       ..+|..+.++..+|+.+...
T Consensus       188 Tpe~l~~~~~~~~~l~~~~~~~~~~~iViDEaH~~~~~g~~~r~~~~~l~~l~-------~~~~~~~ii~lSAT~~~~~~  260 (559)
T NP_001322842.1  188 TPEKVSKSKRFMSKLEKCHNAGRLSLISIDEAHCCSQWGHDFRPDYKNLSILK-------TQFPKVPMVALTATATQKVQ  260 (559)
T ss_pred             cHHHHhcCHHHHHHHHHHHHcCCcCEEEEECchhHhhcCCcccHHHHHHHHHH-------HHCCCCCEEEEEcCCCHHHH


Q ss_pred             HHHHHHHHHHCCCcccccccC
Q Q_9164725       423 NSVCRLMKTIGPDMFLGTCRR  443 (601)
Q Consensus       423 nsvcrlmktigpdmflgtcrr  443 (601)
                      ..+.+.+..-.+..|.....|
T Consensus       261 ~~i~~~l~~~~~~~~~~~~~r  281 (559)
T NP_001322842.1  261 NDLIEMLHIPKCVKFVSSVNR  281 (559)
T ss_pred             HHHHHHhCCCCcEEEEecCCC


No 224
>NP_001031942.1 P-loop containing nucleoside triphosphate hydrolases superfamily protein [Arabidopsis thaliana]
Probab=92.95  E-value=0.032  Score=41.80  Aligned_cols=23  Identities=22%  Similarity=0.245  Sum_probs=0.0  Template_Neff=12.100

Q ss_pred             hhccceeeeeccCCCCCCcccee
Q Q_9164725       270 QKVGMQKYSTLQGPPGTGKSHFA  292 (601)
Q Consensus       270 qkvgmqkystlqgppgtgkshfa  292 (601)
                      .+..+.+.-.+-|+||+|||+++
T Consensus         9 ~~~~~~~~i~l~G~~gsGKst~~   31 (202)
T NP_001031942.1    9 GSGKKPTVIFVLGGPGSGKGTQC   31 (202)
T ss_pred             CCCCCCeEEEEECCCCCCHHHHH


No 225
>NP_001332394.1 P-loop containing nucleoside triphosphate hydrolases superfamily protein [Arabidopsis thaliana]
Probab=92.95  E-value=0.032  Score=41.80  Aligned_cols=23  Identities=22%  Similarity=0.245  Sum_probs=0.0  Template_Neff=12.100

Q ss_pred             hhccceeeeeccCCCCCCcccee
Q Q_9164725       270 QKVGMQKYSTLQGPPGTGKSHFA  292 (601)
Q Consensus       270 qkvgmqkystlqgppgtgkshfa  292 (601)
                      .+..+.+.-.+-|+||+|||+++
T Consensus         9 ~~~~~~~~i~l~G~~gsGKst~~   31 (202)
T NP_001332394.1    9 GSGKKPTVIFVLGGPGSGKGTQC   31 (202)
T ss_pred             CCCCCCeEEEEECCCCCCHHHHH


No 226
>NP_850868.1 P-loop containing nucleoside triphosphate hydrolases superfamily protein [Arabidopsis thaliana]
Probab=92.95  E-value=0.032  Score=41.80  Aligned_cols=23  Identities=22%  Similarity=0.245  Sum_probs=0.0  Template_Neff=12.100

Q ss_pred             hhccceeeeeccCCCCCCcccee
Q Q_9164725       270 QKVGMQKYSTLQGPPGTGKSHFA  292 (601)
Q Consensus       270 qkvgmqkystlqgppgtgkshfa  292 (601)
                      .+..+.+.-.+-|+||+|||+++
T Consensus         9 ~~~~~~~~i~l~G~~gsGKst~~   31 (202)
T NP_850868.1       9 GSGKKPTVIFVLGGPGSGKGTQC   31 (202)
T ss_pred             CCCCCCeEEEEECCCCCCHHHHH


No 227
>NP_001190348.1 dicer-like 4 [Arabidopsis thaliana]
Probab=92.89  E-value=0.037  Score=60.31  Aligned_cols=146  Identities=14%  Similarity=0.168  Sum_probs=0.0  Template_Neff=9.500

Q ss_pred             ccCCCCCCccceeeeeeeec-------ccccceehhhcHHHHHHHHHHHHhhCCcccccceecchheeeeccccccCcch
Q Q_9164725       280 LQGPPGTGKSHFAIGLALYY-------PSARIVYTACSHAAVDALCEKALKYLPIDKCSRIIPARARVECFDKFKVNSTL  352 (601)
Q Consensus       280 lqgppgtgkshfaiglalyy-------psarivytacshaavdalcekalkylpidkcsriipararvecfdkfkvnstl  352 (601)
                      +.+++|+|||..|+.++...       ...++++.+-..+.+....+..-++++. +............-...+...-..
T Consensus       142 l~~~tGsGKT~~ai~~i~~~~~~~~~~~~~~~liv~P~~~L~~q~~~~i~~~~~~-~v~~~~g~~~~~~~~~~~~~~~~~  220 (1688)
T NP_001190348.1  142 VYLGTGCGKTHIAVMLIYELGHLVLSPKKSVCIFLAPTVALVEQQAKVIADSVNF-KVAIHCGGKRIVKSHSEWEREIAA  220 (1688)
T ss_pred             EEeCCCCCHHHHHHHHHHHHHHHhcCCCCCEEEEEeCCHHHHHHHHHHHHHhCCC-eEEEEEcCCccCCCHHHHHHHHHH


Q ss_pred             hheeeEeccCCCccCCcEEEEeehhhccCCchhhccceeee-ceeEEecCHHhCCCCceecccCCCCHHH--------HH
Q Q_9164725       353 EQYVFCTVNALPETTADIVVFDEISMATNYDLSVVNARLRA-KHYVYIGDPAQLPAPRTLLTKGTLEPEY--------FN  423 (601)
Q Consensus       353 eqyvfctvnalpettadivvfdeismatnydlsvvnarlra-khyvyigdpaqlpaprtlltkgtlepey--------fn  423 (601)
                      ....+...     ...++|||||+....|..-...++-++. .+..      ..+.|+.++..||.-...        ..
T Consensus       221 ~~~~~~~~-----~~~~liI~DEaH~~~~~~~~~~~~i~~~~~~~~------~~~~~~il~LTaTPi~n~~~~~~~~~~~  289 (1688)
T NP_001190348.1  221 NEHCFIKM-----ECISLLIFDECHHAQQQSNHPYAEIMKVFYKSE------SLQRPRIFGMTASPVVGKGSFQSENLSK  289 (1688)
T ss_pred             cccceeeH-----hhceEEEEeCHHHhhhcCCCHHHHHHHHHhhcc------CCCCCeEEEEeCCCccCccccCcccHHH


Q ss_pred             HHHHHHHHHCCCcc
Q Q_9164725       424 SVCRLMKTIGPDMF  437 (601)
Q Consensus       424 svcrlmktigpdmf  437 (601)
                      .+..|++.+++..+
T Consensus       290 el~~L~~~l~~~~~  303 (1688)
T NP_001190348.1  290 SINSLENLLNAKVY  303 (1688)
T ss_pred             HHHHHHHHhCCeEE


No 228
>NP_195299.2 DEAD/DEAH box RNA helicase family protein [Arabidopsis thaliana]
Probab=92.87  E-value=0.031  Score=57.14  Aligned_cols=158  Identities=11%  Similarity=0.127  Sum_probs=0.0  Template_Neff=8.300

Q ss_pred             ccCCCCCCccceeeeeeeecccccceehhhcHHHHHHHHHHHHhh-CCcccccceecchheeeeccccccCcchhheeeE
Q Q_9164725       280 LQGPPGTGKSHFAIGLALYYPSARIVYTACSHAAVDALCEKALKY-LPIDKCSRIIPARARVECFDKFKVNSTLEQYVFC  358 (601)
Q Consensus       280 lqgppgtgkshfaiglalyypsarivytacshaavdalcekalky-lpidkcsriipararvecfdkfkvnstleqyvfc  358 (601)
                      +..|+|+||| ++..+.+.....++++..-..+.++...+...++ ++............+...++.......--+.++.
T Consensus        56 v~apTGsGKT-l~~~lpal~~~~~vLVI~P~~aL~~q~~~~l~~~gi~~~~~~~~~~~~~~~~~~~~~~~~~~~~~ilv~  134 (713)
T NP_195299.2      56 CLMPTGGGKS-ICYQIPALAKPGIVLVVSPLIALMENQVMALKEKGIAAEYLSSTQATHVKNKIHEDLDSGKPSVRLLYV  134 (713)
T ss_pred             EECCCCCCHH-HHHHHHHHhCCCEEEEECCcHHHHHHHHHHHHHCCCCEEEECCCCChHHHHHHHHHHHcCCCCeeEEEE


Q ss_pred             eccCCCccC-------------CcEEEEeehhhccCCchhhccceeeeceeEEecCHHhCCCCceecccCCCCHHHHHHH
Q Q_9164725       359 TVNALPETT-------------ADIVVFDEISMATNYDLSVVNARLRAKHYVYIGDPAQLPAPRTLLTKGTLEPEYFNSV  425 (601)
Q Consensus       359 tvnalpett-------------adivvfdeismatnydlsvvnarlrakhyvyigdpaqlpaprtlltkgtlepeyfnsv  425 (601)
                      |...+-...             .++||+||+....+.....-..-..-....     ..+|.++.++.-+|..++....+
T Consensus       135 Tpe~l~~~~~~~~l~~~~~~~~l~lIVvDEaH~i~~~g~~fr~~~~~l~~l~-----~~~~~~~vi~LTAT~~~~~~~~i  209 (713)
T NP_195299.2     135 TPELIATKGFMLKLRKLHSRGLLNLIAIDEAHCISSWGHDFRPSYRQLSTLR-----DSLADVPVLALTATAAPKVQKDV  209 (713)
T ss_pred             cHHHHcCHHHHHHHHHHHHcCCccEEEEEChhHHhcccccchHHHHHHHHHH-----HHcCCCCEEEEECCCCHHHHHHH


Q ss_pred             HHHHHHHCCCcccccccC
Q Q_9164725       426 CRLMKTIGPDMFLGTCRR  443 (601)
Q Consensus       426 crlmktigpdmflgtcrr  443 (601)
                      .+.+....+..+.....|
T Consensus       210 ~~~l~~~~~~~i~~~~~r  227 (713)
T NP_195299.2     210 IDSLNLRNPLVLKSSFNR  227 (713)
T ss_pred             HHHcCCCCCeEEecCCCC


No 229
>NP_187252.2 SNF2/Brahma-type chromatin-remodeling protein CHR12 [Arabidopsis thaliana]
Probab=92.86  E-value=0.033  Score=60.55  Aligned_cols=147  Identities=14%  Similarity=0.124  Sum_probs=0.0  Template_Neff=7.600

Q ss_pred             ccCCCCCCccceeeeeeeec----ccccceehhhcHHHHHHHHHHHHhhCCcccccceecchheeeeccccccCcchhhe
Q Q_9164725       280 LQGPPGTGKSHFAIGLALYY----PSARIVYTACSHAAVDALCEKALKYLPIDKCSRIIPARARVECFDKFKVNSTLEQY  355 (601)
Q Consensus       280 lqgppgtgkshfaiglalyy----psarivytacshaavdalcekalkylpidkcsriipararvecfdkfkvnstleqy  355 (601)
                      |..+.|+|||-.+|.++.++    +...-+..-|....+....+...+++|.-+..-...................--..
T Consensus       426 LADemGLGKTiqaiali~~l~~~~~~~~p~LIVvP~sll~qW~~E~~k~~p~l~v~v~~g~~~~r~~l~~~~~~~~~~~V  505 (1102)
T NP_187252.2     426 LADEMGLGKTIQTISLIAYLLENKGVPGPYLIVAPKAVLPNWVNEFATWVPSIAAFLYDGRLEERKAIREKIAGEGKFNV  505 (1102)
T ss_pred             EEcCCCCCHHHHHHHHHHHHHHhcCCCCCEEEEecHHHHHHHHHHHHHHCCCCeEEEEcCCHHHHHHHHHHHHcCCCcEE


Q ss_pred             eeEeccCC-------CccCCcEEEEeehhhccCCchhhccceeeeceeEEecCHHhCCCCceecccCCCCHHHHHHHHHH
Q Q_9164725       356 VFCTVNAL-------PETTADIVVFDEISMATNYDLSVVNARLRAKHYVYIGDPAQLPAPRTLLTKGTLEPEYFNSVCRL  428 (601)
Q Consensus       356 vfctvnal-------pettadivvfdeismatnydlsvvnarlrakhyvyigdpaqlpaprtlltkgtlepeyfnsvcrl  428 (601)
                      +++|...+       .....++||+||+....|..-....+.++           .++.++.++..||.-......+..+
T Consensus       506 vItTye~l~~~~~~L~~~~w~~VIIDEaH~ikn~~s~~~~~l~~-----------~~~~~~rLlLTGTPlqN~l~EL~sl  574 (1102)
T NP_187252.2     506 LITHYDLIMRDKAFLKKIEWYYMIVDEGHRLKNHESALAKTLLT-----------GYRIKRRLLLTGTPIQNSLQELWSL  574 (1102)
T ss_pred             EEecHHHHHhcHHHHhhcCeEEEEeecHHHccChhhHHHHHHHH-----------hcCCCeEEEecCCCCCCCHHHHHHH


Q ss_pred             HHHHCCCcc
Q Q_9164725       429 MKTIGPDMF  437 (601)
Q Consensus       429 mktigpdmf  437 (601)
                      +.-+.|+.|
T Consensus       575 l~fL~P~~~  583 (1102)
T NP_187252.2     575 LNFLLPHIF  583 (1102)
T ss_pred             HHHhCchhc


No 230
>NP_001318246.1 chromatin remodeling 8 [Arabidopsis thaliana]
Probab=92.81  E-value=0.047  Score=60.03  Aligned_cols=174  Identities=15%  Similarity=0.107  Sum_probs=0.0  Template_Neff=7.400

Q ss_pred             eecccccchhhhhcccchhhccc---------eeeeeccCCCCCCccceeeeeeeec---ccccceehhhcHHHHHHHHH
Q Q_9164725       252 LYPTLNISDEFSSNVANYQKVGM---------QKYSTLQGPPGTGKSHFAIGLALYY---PSARIVYTACSHAAVDALCE  319 (601)
Q Consensus       252 lyptlnisdefssnvanyqkvgm---------qkystlqgppgtgkshfaiglalyy---psarivytacshaavdalce  319 (601)
                      +-..+.|...+......||+.|.         ..-.-|.-++|+|||-.+|.++.++   +..+-+..-|....+....+
T Consensus       371 ~~~~~~iP~~i~~~L~pyQ~egV~~L~~~~~~~~ggILaDemGLGKTlqaia~l~~l~~~~~~~pvLIV~P~sLl~QW~~  450 (1187)
T NP_001318246.1  371 LEGGLNIPECIFRKLFDYQRVGVQWLWELHCQRAGGIIGDEMGLGKTIQVLSFLGSLHFSKMYKPSIIICPVTLLRQWRR  450 (1187)
T ss_pred             ccCCccCCHHHHhccCHHHHHHHHHHHHHHhhCCCEEEEcCCCCCHHHHHHHHHHHHHhccCCCCEEEEEehhHHHHHHH


Q ss_pred             HHHhhCCcccccceecchheeeecc----------------------------------------ccccCcchhheeeEe
Q Q_9164725       320 KALKYLPIDKCSRIIPARARVECFD----------------------------------------KFKVNSTLEQYVFCT  359 (601)
Q Consensus       320 kalkylpidkcsriipararvecfd----------------------------------------kfkvnstleqyvfct  359 (601)
                      ...+++|-....-+...........                                        ++.+--+--+.+.-.
T Consensus       451 E~~k~~p~~~v~vl~~~~~~~~~~~~~~~~~~~~~~~~~~~~~~~~~~~~~~~~~~~~~~~~~~~~~~VlItTye~l~~~  530 (1187)
T NP_001318246.1  451 EAQKWYPDFHVEILHDSAQDSGHGKGQGKASESDYDSESSVDSDHEPKSKNTKKWDSLLNRVLNSESGLLITTYEQLRLQ  530 (1187)
T ss_pred             HHHHHCCCCcEEEEecCcccCCCCCCCCCCCccccCCCcCCCCCCCCCcCCchhHHHHHHHHHcCCCCEEEEcHHHHHHh


Q ss_pred             ccCCCccCCcEEEEeehhhccCCchhhccceeeeceeEEecCHHhCCCCceecccCCCCHHHHHHHHHHHHHHCCCcc
Q Q_9164725       360 VNALPETTADIVVFDEISMATNYDLSVVNARLRAKHYVYIGDPAQLPAPRTLLTKGTLEPEYFNSVCRLMKTIGPDMF  437 (601)
Q Consensus       360 vnalpettadivvfdeismatnydlsvvnarlrakhyvyigdpaqlpaprtlltkgtlepeyfnsvcrlmktigpdmf  437 (601)
                      ...+.....++||+||.....|.+-....+-.            +++.++.++.-||.-...+..+..||.-+.|+.+
T Consensus       531 ~~~L~~~~w~~VIlDEaH~ikN~~s~~~~al~------------~L~t~~RilLTGTPiqN~l~EL~sLl~fl~p~~l  596 (1187)
T NP_001318246.1  531 GEKLLNIEWGYAVLDEGHRIRNPNSDITLVCK------------QLQTVHRIIMTGAPIQNKLTELWSLFDFVFPGKL  596 (1187)
T ss_pred             HHHHhcCCCcEEEEeCHHHhcCcchHHHHHHH------------HCccccEEEecCCCccCcHHHHHHHHHHHccccc


No 231
>NP_001324143.1 chromatin remodeling 8 [Arabidopsis thaliana]
Probab=92.81  E-value=0.047  Score=60.03  Aligned_cols=174  Identities=15%  Similarity=0.107  Sum_probs=0.0  Template_Neff=7.400

Q ss_pred             eecccccchhhhhcccchhhccc---------eeeeeccCCCCCCccceeeeeeeec---ccccceehhhcHHHHHHHHH
Q Q_9164725       252 LYPTLNISDEFSSNVANYQKVGM---------QKYSTLQGPPGTGKSHFAIGLALYY---PSARIVYTACSHAAVDALCE  319 (601)
Q Consensus       252 lyptlnisdefssnvanyqkvgm---------qkystlqgppgtgkshfaiglalyy---psarivytacshaavdalce  319 (601)
                      +-..+.|...+......||+.|.         ..-.-|.-++|+|||-.+|.++.++   +..+-+..-|....+....+
T Consensus       371 ~~~~~~iP~~i~~~L~pyQ~egV~~L~~~~~~~~ggILaDemGLGKTlqaia~l~~l~~~~~~~pvLIV~P~sLl~QW~~  450 (1187)
T NP_001324143.1  371 LEGGLNIPECIFRKLFDYQRVGVQWLWELHCQRAGGIIGDEMGLGKTIQVLSFLGSLHFSKMYKPSIIICPVTLLRQWRR  450 (1187)
T ss_pred             ccCCccCCHHHHhccCHHHHHHHHHHHHHHhhCCCEEEEcCCCCCHHHHHHHHHHHHHhccCCCCEEEEEehhHHHHHHH


Q ss_pred             HHHhhCCcccccceecchheeeecc----------------------------------------ccccCcchhheeeEe
Q Q_9164725       320 KALKYLPIDKCSRIIPARARVECFD----------------------------------------KFKVNSTLEQYVFCT  359 (601)
Q Consensus       320 kalkylpidkcsriipararvecfd----------------------------------------kfkvnstleqyvfct  359 (601)
                      ...+++|-....-+...........                                        ++.+--+--+.+.-.
T Consensus       451 E~~k~~p~~~v~vl~~~~~~~~~~~~~~~~~~~~~~~~~~~~~~~~~~~~~~~~~~~~~~~~~~~~~~VlItTye~l~~~  530 (1187)
T NP_001324143.1  451 EAQKWYPDFHVEILHDSAQDSGHGKGQGKASESDYDSESSVDSDHEPKSKNTKKWDSLLNRVLNSESGLLITTYEQLRLQ  530 (1187)
T ss_pred             HHHHHCCCCcEEEEecCcccCCCCCCCCCCCccccCCCcCCCCCCCCCcCCchhHHHHHHHHHcCCCCEEEEcHHHHHHh


Q ss_pred             ccCCCccCCcEEEEeehhhccCCchhhccceeeeceeEEecCHHhCCCCceecccCCCCHHHHHHHHHHHHHHCCCcc
Q Q_9164725       360 VNALPETTADIVVFDEISMATNYDLSVVNARLRAKHYVYIGDPAQLPAPRTLLTKGTLEPEYFNSVCRLMKTIGPDMF  437 (601)
Q Consensus       360 vnalpettadivvfdeismatnydlsvvnarlrakhyvyigdpaqlpaprtlltkgtlepeyfnsvcrlmktigpdmf  437 (601)
                      ...+.....++||+||.....|.+-....+-.            +++.++.++.-||.-...+..+..||.-+.|+.+
T Consensus       531 ~~~L~~~~w~~VIlDEaH~ikN~~s~~~~al~------------~L~t~~RilLTGTPiqN~l~EL~sLl~fl~p~~l  596 (1187)
T NP_001324143.1  531 GEKLLNIEWGYAVLDEGHRIRNPNSDITLVCK------------QLQTVHRIIMTGAPIQNKLTELWSLFDFVFPGKL  596 (1187)
T ss_pred             HHHHhcCCCcEEEEeCHHHhcCcchHHHHHHH------------HCccccEEEecCCCccCcHHHHHHHHHHHccccc


No 232
>NP_001324144.1 chromatin remodeling 8 [Arabidopsis thaliana]
Probab=92.81  E-value=0.047  Score=60.03  Aligned_cols=174  Identities=15%  Similarity=0.107  Sum_probs=0.0  Template_Neff=7.400

Q ss_pred             eecccccchhhhhcccchhhccc---------eeeeeccCCCCCCccceeeeeeeec---ccccceehhhcHHHHHHHHH
Q Q_9164725       252 LYPTLNISDEFSSNVANYQKVGM---------QKYSTLQGPPGTGKSHFAIGLALYY---PSARIVYTACSHAAVDALCE  319 (601)
Q Consensus       252 lyptlnisdefssnvanyqkvgm---------qkystlqgppgtgkshfaiglalyy---psarivytacshaavdalce  319 (601)
                      +-..+.|...+......||+.|.         ..-.-|.-++|+|||-.+|.++.++   +..+-+..-|....+....+
T Consensus       371 ~~~~~~iP~~i~~~L~pyQ~egV~~L~~~~~~~~ggILaDemGLGKTlqaia~l~~l~~~~~~~pvLIV~P~sLl~QW~~  450 (1187)
T NP_001324144.1  371 LEGGLNIPECIFRKLFDYQRVGVQWLWELHCQRAGGIIGDEMGLGKTIQVLSFLGSLHFSKMYKPSIIICPVTLLRQWRR  450 (1187)
T ss_pred             ccCCccCCHHHHhccCHHHHHHHHHHHHHHhhCCCEEEEcCCCCCHHHHHHHHHHHHHhccCCCCEEEEEehhHHHHHHH


Q ss_pred             HHHhhCCcccccceecchheeeecc----------------------------------------ccccCcchhheeeEe
Q Q_9164725       320 KALKYLPIDKCSRIIPARARVECFD----------------------------------------KFKVNSTLEQYVFCT  359 (601)
Q Consensus       320 kalkylpidkcsriipararvecfd----------------------------------------kfkvnstleqyvfct  359 (601)
                      ...+++|-....-+...........                                        ++.+--+--+.+.-.
T Consensus       451 E~~k~~p~~~v~vl~~~~~~~~~~~~~~~~~~~~~~~~~~~~~~~~~~~~~~~~~~~~~~~~~~~~~~VlItTye~l~~~  530 (1187)
T NP_001324144.1  451 EAQKWYPDFHVEILHDSAQDSGHGKGQGKASESDYDSESSVDSDHEPKSKNTKKWDSLLNRVLNSESGLLITTYEQLRLQ  530 (1187)
T ss_pred             HHHHHCCCCcEEEEecCcccCCCCCCCCCCCccccCCCcCCCCCCCCCcCCchhHHHHHHHHHcCCCCEEEEcHHHHHHh


Q ss_pred             ccCCCccCCcEEEEeehhhccCCchhhccceeeeceeEEecCHHhCCCCceecccCCCCHHHHHHHHHHHHHHCCCcc
Q Q_9164725       360 VNALPETTADIVVFDEISMATNYDLSVVNARLRAKHYVYIGDPAQLPAPRTLLTKGTLEPEYFNSVCRLMKTIGPDMF  437 (601)
Q Consensus       360 vnalpettadivvfdeismatnydlsvvnarlrakhyvyigdpaqlpaprtlltkgtlepeyfnsvcrlmktigpdmf  437 (601)
                      ...+.....++||+||.....|.+-....+-.            +++.++.++.-||.-...+..+..||.-+.|+.+
T Consensus       531 ~~~L~~~~w~~VIlDEaH~ikN~~s~~~~al~------------~L~t~~RilLTGTPiqN~l~EL~sLl~fl~p~~l  596 (1187)
T NP_001324144.1  531 GEKLLNIEWGYAVLDEGHRIRNPNSDITLVCK------------QLQTVHRIIMTGAPIQNKLTELWSLFDFVFPGKL  596 (1187)
T ss_pred             HHHHhcCCCcEEEEeCHHHhcCcchHHHHHHH------------HCccccEEEecCCCccCcHHHHHHHHHHHccccc


No 233
>NP_001324145.1 chromatin remodeling 8 [Arabidopsis thaliana]
Probab=92.81  E-value=0.047  Score=60.03  Aligned_cols=174  Identities=15%  Similarity=0.107  Sum_probs=0.0  Template_Neff=7.400

Q ss_pred             eecccccchhhhhcccchhhccc---------eeeeeccCCCCCCccceeeeeeeec---ccccceehhhcHHHHHHHHH
Q Q_9164725       252 LYPTLNISDEFSSNVANYQKVGM---------QKYSTLQGPPGTGKSHFAIGLALYY---PSARIVYTACSHAAVDALCE  319 (601)
Q Consensus       252 lyptlnisdefssnvanyqkvgm---------qkystlqgppgtgkshfaiglalyy---psarivytacshaavdalce  319 (601)
                      +-..+.|...+......||+.|.         ..-.-|.-++|+|||-.+|.++.++   +..+-+..-|....+....+
T Consensus       371 ~~~~~~iP~~i~~~L~pyQ~egV~~L~~~~~~~~ggILaDemGLGKTlqaia~l~~l~~~~~~~pvLIV~P~sLl~QW~~  450 (1187)
T NP_001324145.1  371 LEGGLNIPECIFRKLFDYQRVGVQWLWELHCQRAGGIIGDEMGLGKTIQVLSFLGSLHFSKMYKPSIIICPVTLLRQWRR  450 (1187)
T ss_pred             ccCCccCCHHHHhccCHHHHHHHHHHHHHHhhCCCEEEEcCCCCCHHHHHHHHHHHHHhccCCCCEEEEEehhHHHHHHH


Q ss_pred             HHHhhCCcccccceecchheeeecc----------------------------------------ccccCcchhheeeEe
Q Q_9164725       320 KALKYLPIDKCSRIIPARARVECFD----------------------------------------KFKVNSTLEQYVFCT  359 (601)
Q Consensus       320 kalkylpidkcsriipararvecfd----------------------------------------kfkvnstleqyvfct  359 (601)
                      ...+++|-....-+...........                                        ++.+--+--+.+.-.
T Consensus       451 E~~k~~p~~~v~vl~~~~~~~~~~~~~~~~~~~~~~~~~~~~~~~~~~~~~~~~~~~~~~~~~~~~~~VlItTye~l~~~  530 (1187)
T NP_001324145.1  451 EAQKWYPDFHVEILHDSAQDSGHGKGQGKASESDYDSESSVDSDHEPKSKNTKKWDSLLNRVLNSESGLLITTYEQLRLQ  530 (1187)
T ss_pred             HHHHHCCCCcEEEEecCcccCCCCCCCCCCCccccCCCcCCCCCCCCCcCCchhHHHHHHHHHcCCCCEEEEcHHHHHHh


Q ss_pred             ccCCCccCCcEEEEeehhhccCCchhhccceeeeceeEEecCHHhCCCCceecccCCCCHHHHHHHHHHHHHHCCCcc
Q Q_9164725       360 VNALPETTADIVVFDEISMATNYDLSVVNARLRAKHYVYIGDPAQLPAPRTLLTKGTLEPEYFNSVCRLMKTIGPDMF  437 (601)
Q Consensus       360 vnalpettadivvfdeismatnydlsvvnarlrakhyvyigdpaqlpaprtlltkgtlepeyfnsvcrlmktigpdmf  437 (601)
                      ...+.....++||+||.....|.+-....+-.            +++.++.++.-||.-...+..+..||.-+.|+.+
T Consensus       531 ~~~L~~~~w~~VIlDEaH~ikN~~s~~~~al~------------~L~t~~RilLTGTPiqN~l~EL~sLl~fl~p~~l  596 (1187)
T NP_001324145.1  531 GEKLLNIEWGYAVLDEGHRIRNPNSDITLVCK------------QLQTVHRIIMTGAPIQNKLTELWSLFDFVFPGKL  596 (1187)
T ss_pred             HHHHhcCCCcEEEEeCHHHhcCcchHHHHHHH------------HCccccEEEecCCCccCcHHHHHHHHHHHccccc


No 234
>NP_001324146.1 chromatin remodeling 8 [Arabidopsis thaliana]
Probab=92.81  E-value=0.047  Score=60.03  Aligned_cols=174  Identities=15%  Similarity=0.107  Sum_probs=0.0  Template_Neff=7.400

Q ss_pred             eecccccchhhhhcccchhhccc---------eeeeeccCCCCCCccceeeeeeeec---ccccceehhhcHHHHHHHHH
Q Q_9164725       252 LYPTLNISDEFSSNVANYQKVGM---------QKYSTLQGPPGTGKSHFAIGLALYY---PSARIVYTACSHAAVDALCE  319 (601)
Q Consensus       252 lyptlnisdefssnvanyqkvgm---------qkystlqgppgtgkshfaiglalyy---psarivytacshaavdalce  319 (601)
                      +-..+.|...+......||+.|.         ..-.-|.-++|+|||-.+|.++.++   +..+-+..-|....+....+
T Consensus       371 ~~~~~~iP~~i~~~L~pyQ~egV~~L~~~~~~~~ggILaDemGLGKTlqaia~l~~l~~~~~~~pvLIV~P~sLl~QW~~  450 (1187)
T NP_001324146.1  371 LEGGLNIPECIFRKLFDYQRVGVQWLWELHCQRAGGIIGDEMGLGKTIQVLSFLGSLHFSKMYKPSIIICPVTLLRQWRR  450 (1187)
T ss_pred             ccCCccCCHHHHhccCHHHHHHHHHHHHHHhhCCCEEEEcCCCCCHHHHHHHHHHHHHhccCCCCEEEEEehhHHHHHHH


Q ss_pred             HHHhhCCcccccceecchheeeecc----------------------------------------ccccCcchhheeeEe
Q Q_9164725       320 KALKYLPIDKCSRIIPARARVECFD----------------------------------------KFKVNSTLEQYVFCT  359 (601)
Q Consensus       320 kalkylpidkcsriipararvecfd----------------------------------------kfkvnstleqyvfct  359 (601)
                      ...+++|-....-+...........                                        ++.+--+--+.+.-.
T Consensus       451 E~~k~~p~~~v~vl~~~~~~~~~~~~~~~~~~~~~~~~~~~~~~~~~~~~~~~~~~~~~~~~~~~~~~VlItTye~l~~~  530 (1187)
T NP_001324146.1  451 EAQKWYPDFHVEILHDSAQDSGHGKGQGKASESDYDSESSVDSDHEPKSKNTKKWDSLLNRVLNSESGLLITTYEQLRLQ  530 (1187)
T ss_pred             HHHHHCCCCcEEEEecCcccCCCCCCCCCCCccccCCCcCCCCCCCCCcCCchhHHHHHHHHHcCCCCEEEEcHHHHHHh


Q ss_pred             ccCCCccCCcEEEEeehhhccCCchhhccceeeeceeEEecCHHhCCCCceecccCCCCHHHHHHHHHHHHHHCCCcc
Q Q_9164725       360 VNALPETTADIVVFDEISMATNYDLSVVNARLRAKHYVYIGDPAQLPAPRTLLTKGTLEPEYFNSVCRLMKTIGPDMF  437 (601)
Q Consensus       360 vnalpettadivvfdeismatnydlsvvnarlrakhyvyigdpaqlpaprtlltkgtlepeyfnsvcrlmktigpdmf  437 (601)
                      ...+.....++||+||.....|.+-....+-.            +++.++.++.-||.-...+..+..||.-+.|+.+
T Consensus       531 ~~~L~~~~w~~VIlDEaH~ikN~~s~~~~al~------------~L~t~~RilLTGTPiqN~l~EL~sLl~fl~p~~l  596 (1187)
T NP_001324146.1  531 GEKLLNIEWGYAVLDEGHRIRNPNSDITLVCK------------QLQTVHRIIMTGAPIQNKLTELWSLFDFVFPGKL  596 (1187)
T ss_pred             HHHHhcCCCcEEEEeCHHHhcCcchHHHHHHH------------HCccccEEEecCCCccCcHHHHHHHHHHHccccc


No 235
>NP_179466.1 chromatin remodeling 8 [Arabidopsis thaliana]
Probab=92.81  E-value=0.047  Score=60.03  Aligned_cols=174  Identities=15%  Similarity=0.107  Sum_probs=0.0  Template_Neff=7.400

Q ss_pred             eecccccchhhhhcccchhhccc---------eeeeeccCCCCCCccceeeeeeeec---ccccceehhhcHHHHHHHHH
Q Q_9164725       252 LYPTLNISDEFSSNVANYQKVGM---------QKYSTLQGPPGTGKSHFAIGLALYY---PSARIVYTACSHAAVDALCE  319 (601)
Q Consensus       252 lyptlnisdefssnvanyqkvgm---------qkystlqgppgtgkshfaiglalyy---psarivytacshaavdalce  319 (601)
                      +-..+.|...+......||+.|.         ..-.-|.-++|+|||-.+|.++.++   +..+-+..-|....+....+
T Consensus       371 ~~~~~~iP~~i~~~L~pyQ~egV~~L~~~~~~~~ggILaDemGLGKTlqaia~l~~l~~~~~~~pvLIV~P~sLl~QW~~  450 (1187)
T NP_179466.1     371 LEGGLNIPECIFRKLFDYQRVGVQWLWELHCQRAGGIIGDEMGLGKTIQVLSFLGSLHFSKMYKPSIIICPVTLLRQWRR  450 (1187)
T ss_pred             ccCCccCCHHHHhccCHHHHHHHHHHHHHHhhCCCEEEEcCCCCCHHHHHHHHHHHHHhccCCCCEEEEEehhHHHHHHH


Q ss_pred             HHHhhCCcccccceecchheeeecc----------------------------------------ccccCcchhheeeEe
Q Q_9164725       320 KALKYLPIDKCSRIIPARARVECFD----------------------------------------KFKVNSTLEQYVFCT  359 (601)
Q Consensus       320 kalkylpidkcsriipararvecfd----------------------------------------kfkvnstleqyvfct  359 (601)
                      ...+++|-....-+...........                                        ++.+--+--+.+.-.
T Consensus       451 E~~k~~p~~~v~vl~~~~~~~~~~~~~~~~~~~~~~~~~~~~~~~~~~~~~~~~~~~~~~~~~~~~~~VlItTye~l~~~  530 (1187)
T NP_179466.1     451 EAQKWYPDFHVEILHDSAQDSGHGKGQGKASESDYDSESSVDSDHEPKSKNTKKWDSLLNRVLNSESGLLITTYEQLRLQ  530 (1187)
T ss_pred             HHHHHCCCCcEEEEecCcccCCCCCCCCCCCccccCCCcCCCCCCCCCcCCchhHHHHHHHHHcCCCCEEEEcHHHHHHh


Q ss_pred             ccCCCccCCcEEEEeehhhccCCchhhccceeeeceeEEecCHHhCCCCceecccCCCCHHHHHHHHHHHHHHCCCcc
Q Q_9164725       360 VNALPETTADIVVFDEISMATNYDLSVVNARLRAKHYVYIGDPAQLPAPRTLLTKGTLEPEYFNSVCRLMKTIGPDMF  437 (601)
Q Consensus       360 vnalpettadivvfdeismatnydlsvvnarlrakhyvyigdpaqlpaprtlltkgtlepeyfnsvcrlmktigpdmf  437 (601)
                      ...+.....++||+||.....|.+-....+-.            +++.++.++.-||.-...+..+..||.-+.|+.+
T Consensus       531 ~~~L~~~~w~~VIlDEaH~ikN~~s~~~~al~------------~L~t~~RilLTGTPiqN~l~EL~sLl~fl~p~~l  596 (1187)
T NP_179466.1     531 GEKLLNIEWGYAVLDEGHRIRNPNSDITLVCK------------QLQTVHRIIMTGAPIQNKLTELWSLFDFVFPGKL  596 (1187)
T ss_pred             HHHHhcCCCcEEEEeCHHHhcCcchHHHHHHH------------HCccccEEEecCCCccCcHHHHHHHHHHHccccc


No 236
>NP_001184881.1 dicer-like 1 [Arabidopsis thaliana]
Probab=92.81  E-value=0.07  Score=59.54  Aligned_cols=150  Identities=13%  Similarity=0.016  Sum_probs=0.0  Template_Neff=9.100

Q ss_pred             ccCCCCCCccceeeeeeeec--------ccccceehhhcHHHHHHHHHHHHhhCCcccccceecchheeeeccccccCcc
Q Q_9164725       280 LQGPPGTGKSHFAIGLALYY--------PSARIVYTACSHAAVDALCEKALKYLPIDKCSRIIPARARVECFDKFKVNST  351 (601)
Q Consensus       280 lqgppgtgkshfaiglalyy--------psarivytacshaavdalcekalkylpidkcsriipararvecfdkfkvnst  351 (601)
                      +.++.|+|||..|+.+....        +..++++.+-....+....+..-+++|.....-..-...+..-.........
T Consensus       267 La~etGlGKTlqai~li~~~~~~~~~~~~~~~vLiVvP~~~Lv~Qw~~ei~~~~~~~v~~~~g~~~~~~~~~~~~~~~~~  346 (1910)
T NP_001184881.1  267 AFLETGAGKTLIAILLIKSVHKDLMSQNRKMLSVFLVPKVPLVYQQAEVIRNQTCFQVGHYCGEMGQDFWDSRRWQREFE  346 (1910)
T ss_pred             EEeCCCCCHHHHHHHHHHHHHHHHHhcCCCcEEEEEeCChHHHHHHHHHHHHhcCCceeEEecCCCCccCCHHHHHHHhc


Q ss_pred             hhheeeEe---------ccCCCccCCcEEEEeehhhccCCc--hhhccceeeeceeEEecCHHhCCCCceecccCCCCH-
Q Q_9164725       352 LEQYVFCT---------VNALPETTADIVVFDEISMATNYD--LSVVNARLRAKHYVYIGDPAQLPAPRTLLTKGTLEP-  419 (601)
Q Consensus       352 leqyvfct---------vnalpettadivvfdeismatnyd--lsvvnarlrakhyvyigdpaqlpaprtlltkgtlep-  419 (601)
                      --+.+++|         -..+.....++|||||+....|-.  -.+....+++.        ...+.|+.++.-||.-. 
T Consensus       347 ~~~VvV~Ty~~L~~~l~~~~l~~~~~~lII~DEaH~~kn~~~~~~im~~~~~~~--------~~~~~~~~l~LTaTPi~~  418 (1910)
T NP_001184881.1  347 SKQVLVMTAQILLNILRHSIIRMETIDLLILDECHHAVKKHPYSLVMSEFYHTT--------PKDKRPAIFGMTASPVNL  418 (1910)
T ss_pred             cCcEEEEcHHHHHHHHHcCCCCHHHCCEEEEecHHHhcCCChHHHHHHHHHhcC--------CCCCCCeEEEEeCCcccC


Q ss_pred             -------HHHHHHHHHHHHHCCCcc
Q Q_9164725       420 -------EYFNSVCRLMKTIGPDMF  437 (601)
Q Consensus       420 -------eyfnsvcrlmktigpdmf  437 (601)
                             .....+..|...+.+..+
T Consensus       419 ~~~~~~~~~~~~i~~L~~~l~~~~~  443 (1910)
T NP_001184881.1  419 KGVSSQVDCAIKIRNLETKLDSTVC  443 (1910)
T ss_pred             CCccchhHHHHHHHHHHHHcCCEEE


No 237
>NP_172207.2 Cell division control, Cdc6 [Arabidopsis thaliana]
Probab=92.78  E-value=0.033  Score=48.89  Aligned_cols=110  Identities=15%  Similarity=0.065  Sum_probs=0.0  Template_Neff=11.600

Q ss_pred             hhhhhcccchhhccceeeeeccCCCCCCccceeeeeeeecc---------cccceehhh-----cHHHHHHHHHHHHhhC
Q Q_9164725       260 DEFSSNVANYQKVGMQKYSTLQGPPGTGKSHFAIGLALYYP---------SARIVYTAC-----SHAAVDALCEKALKYL  325 (601)
Q Consensus       260 defssnvanyqkvgmqkystlqgppgtgkshfaiglalyyp---------sarivytac-----shaavdalcekalkyl  325 (601)
                      +++...+.+...-+....-.+.||||+|||+++-.++-...         ...+++..|     .......++.......
T Consensus       134 ~~l~~~l~~~~~~~~~~~l~i~G~~G~GKT~l~~~l~~~~~~~~~~~~~~~~~~~~~~~~~~~~~~~~~~~l~~~l~~~~  213 (505)
T NP_172207.2     134 IRIFEFVKGCIDQQKAGSLYICGCPGTGKSLSMEKVVQQVGDWSTQAGLPPVDTLSVNCTSLSKTTDIFSKILGEIKPGK  213 (505)
T ss_pred             HHHHHHHHHHHHcCCCCEEEEEcCCCCCHHHHHHHHHHHHhchhhhCCCCCCcEEEEeCCCCCCHHHHHHHHHHHhcCCC


Q ss_pred             CcccccceecchheeeeccccccCcchhheeeEeccCC---CccCCcEEEEeehhhccCCchhhcc
Q Q_9164725       326 PIDKCSRIIPARARVECFDKFKVNSTLEQYVFCTVNAL---PETTADIVVFDEISMATNYDLSVVN  388 (601)
Q Consensus       326 pidkcsriipararvecfdkfkvnstleqyvfctvnal---pettadivvfdeismatnydlsvvn  388 (601)
                      +.                   .........+.-.+..+   .....-++++||+..........+.
T Consensus       214 ~~-------------------~~~~~~~~~l~~~l~~~~~~~~~~~~viiiD~~d~~~~~~~~~l~  260 (505)
T NP_172207.2     214 NA-------------------NTNSSPLQHLQNLFSQKQESSSSRMMLIIADEMDYLITKDRGVLY  260 (505)
T ss_pred             CC-------------------CCCCcHHHHHHHHHhccccCCCCCeEEEEEecHHHHhhcCchHHH


No 238
>NP_001322840.1 RECQ helicase L2 [Arabidopsis thaliana]
Probab=92.77  E-value=0.052  Score=51.36  Aligned_cols=156  Identities=10%  Similarity=0.077  Sum_probs=0.0  Template_Neff=10.000

Q ss_pred             ccCCCCCCccceeeeeeeecccccceehhhcHHHHHHHHHHHHhh-CCcccccceecchheeeeccccccCcchhheeeE
Q Q_9164725       280 LQGPPGTGKSHFAIGLALYYPSARIVYTACSHAAVDALCEKALKY-LPIDKCSRIIPARARVECFDKFKVNSTLEQYVFC  358 (601)
Q Consensus       280 lqgppgtgkshfaiglalyypsarivytacshaavdalcekalky-lpidkcsriipararvecfdkfkvnstleqyvfc  358 (601)
                      +..|+|+|||..++..++.. ..++++..-.-+.++...++..++ .+............+.+-+........--..+++
T Consensus       109 v~~ptG~GKTl~~~l~al~~-~~~~lvi~P~~~L~~~~~~~l~~~~~~~~~~~~~~~~~~~~~~~~~~~~~~~~~~ilv~  187 (567)
T NP_001322840.1  109 VIMAAGGGKSLCYQLPAMLR-GGTTLVVSPLLSLIQDQVMGLAALGISAYMLTSTSGKENEKFVYKALEKGEDDLKILYV  187 (567)
T ss_pred             EEcCCCCchhHHHHHHHHHc-CCeEEEEcCCHHHHHHHHHHHHHCCCCEEEecCCCCHHHHHHHHHHHHCCCCCceEEEE


Q ss_pred             eccCCCcc--------------CCcEEEEeehhhccC--CchhhccceeeeceeEEecCHHhCCCCceecccCCCCHHHH
Q Q_9164725       359 TVNALPET--------------TADIVVFDEISMATN--YDLSVVNARLRAKHYVYIGDPAQLPAPRTLLTKGTLEPEYF  422 (601)
Q Consensus       359 tvnalpet--------------tadivvfdeismatn--ydlsvvnarlrakhyvyigdpaqlpaprtlltkgtlepeyf  422 (601)
                      |...+-..              ..+.||+||+....+  .+....-..+..-.       .++|..+.++..+|+.+...
T Consensus       188 Tpe~l~~~~~~~~~l~~~~~~~~~~~iViDEaH~~~~~g~~fr~~~~~l~~l~-------~~~~~~~ii~lTAT~~~~~~  260 (567)
T NP_001322840.1  188 TPEKVSKSKRFMSKLEKCHNAGRLSLISIDEAHCCSQWGHDFRPDYKNLSILK-------TQFPKVPMVALTATATQKVQ  260 (567)
T ss_pred             CHHHHhcCHHHHHHHHHHHHcCCcCEEEEEChhHHhccCCcccHHHHHHHHHH-------HHCCCCCEEEEEcCCCHHHH


Q ss_pred             HHHHHHHHHHCCCcccccccC
Q Q_9164725       423 NSVCRLMKTIGPDMFLGTCRR  443 (601)
Q Consensus       423 nsvcrlmktigpdmflgtcrr  443 (601)
                      ..+.+.+....+..|.....|
T Consensus       261 ~~i~~~l~~~~~~~~~~~~~r  281 (567)
T NP_001322840.1  261 NDLIEMLHIPKCVKFVSSVNR  281 (567)
T ss_pred             HHHHHHhCCCCcEEEEcCCCC


No 239
>NP_187354.1 DEA(D/H)-box RNA helicase family protein [Arabidopsis thaliana]
Probab=92.70  E-value=0.054  Score=56.75  Aligned_cols=141  Identities=10%  Similarity=0.094  Sum_probs=0.0  Template_Neff=7.700

Q ss_pred             ccCCCCCCccceeeeeeeec--------------ccccceehhhcHHHHHHHHHHHHhhCCcccccceecchheeeeccc
Q Q_9164725       280 LQGPPGTGKSHFAIGLALYY--------------PSARIVYTACSHAAVDALCEKALKYLPIDKCSRIIPARARVECFDK  345 (601)
Q Consensus       280 lqgppgtgkshfaiglalyy--------------psarivytacshaavdalcekalkylpidkcsriipararvecfdk  345 (601)
                      +..|+|+|||..++..++..              ...++++.+-+...+....+.+.++.+...--+..-..........
T Consensus       416 l~a~TGSGKTla~ll~il~~l~~~~~~~~~~~~~~~~~vLIL~Ptr~La~Qi~~~l~~l~~~~~~i~~~~~~g~~~~~~~  495 (781)
T NP_187354.1     416 IADQSGSGKTLAYLVPVIQRLREEELQGHSKSSPGCPRVIVLVPTAELASQVLANCRSISKSGVPFRSMVVTGGFRQRTQ  495 (781)
T ss_pred             EECCCCChHHHHHHHHHHHHHHHHHHccCCCCCCCCCeEEEEeccHHHHHHHHHHHHHHhccCCCceEEEEeCCCcHHHH


Q ss_pred             cccCcchhheeeEeccCC---------CccCCcEEEEeehhhcc-CCchhhccceeeeceeEEecCHHhCCCCceecccC
Q Q_9164725       346 FKVNSTLEQYVFCTVNAL---------PETTADIVVFDEISMAT-NYDLSVVNARLRAKHYVYIGDPAQLPAPRTLLTKG  415 (601)
Q Consensus       346 fkvnstleqyvfctvnal---------pettadivvfdeismat-nydlsvvnarlrakhyvyigdpaqlpaprtlltkg  415 (601)
                      ......--..+++|...|         .-...++||+||+.... .....-.-.++...         .-...++++..+
T Consensus       496 ~~~~~~~~dIvVaTp~~L~~ll~~~~l~l~~~~~LVlDEAH~ll~~~~~~~~l~~i~~~---------~~~~~qvLllSA  566 (781)
T NP_187354.1     496 LENLEQGVDVLIATPGRFTYLMNEGILGLSNLRCAILDEVDILFGDDEFEAALQNLINS---------SPVTAQYLFVTA  566 (781)
T ss_pred             HHHHhcCCCEEEeChHHHHHHHHcCCCCcccccEEEEecHHHhcCChhHHHHHHHHHhc---------CCCCCEEEEEEc


Q ss_pred             CCCHHHHHHHHHHH
Q Q_9164725       416 TLEPEYFNSVCRLM  429 (601)
Q Consensus       416 tlepeyfnsvcrlm  429 (601)
                      |+.++.++.+..++
T Consensus       567 Tp~~~i~~~l~~~~  580 (781)
T NP_187354.1     567 TLPLEIYNKLVEVF  580 (781)
T ss_pred             cCCHHHHHHHHHHC


No 240
>NP_001321998.1 nuclear DEIH-boxhelicase [Arabidopsis thaliana]
Probab=92.69  E-value=0.073  Score=60.41  Aligned_cols=131  Identities=21%  Similarity=0.282  Sum_probs=0.0  Template_Neff=7.100

Q ss_pred             ccCCCCCCccceeeeeeeec------ccccceehhhcHHHHHHHHHHHHhhCCcccccceecchheeeeccccccCcchh
Q Q_9164725       280 LQGPPGTGKSHFAIGLALYY------PSARIVYTACSHAAVDALCEKALKYLPIDKCSRIIPARARVECFDKFKVNSTLE  353 (601)
Q Consensus       280 lqgppgtgkshfaiglalyy------psarivytacshaavdalcekalkylpidkcsriipararvecfdkfkvnstle  353 (601)
                      +.||+|+|||+.+.-++|..      +..+|++|.-...++..+.+..-++.. ......+.-..|.+     ...+.--
T Consensus       238 I~geTGsGKTTqvpq~IL~~~~~~~~~~~rIL~tqPrRilA~qvAerVa~erg-e~lG~~VGy~ir~e-----s~~s~~t  311 (1548)
T NP_001321998.1  238 IAGETGCGKTTQVPQYLLDHMWHSKKEACKIICTQPRRISAISVSDRISWERG-ETIGRTVGYKVRLQ-----SEGGRES  311 (1548)
T ss_pred             EEcCCCCCHHHHHHHHHHHHHHhcCCCCCEEEEEeCcHHHHHHHHHHHHHHhC-CcccceeeeeEEec-----ccCCCCc


Q ss_pred             heeeEeccCC-----------CccCCcEEEEeehhhccCC-chhhccceeeeceeEEecCHHhCCCCceecccCCCCHHH
Q Q_9164725       354 QYVFCTVNAL-----------PETTADIVVFDEISMATNY-DLSVVNARLRAKHYVYIGDPAQLPAPRTLLTKGTLEPEY  421 (601)
Q Consensus       354 qyvfctvnal-----------pettadivvfdeismatny-dlsvvnarlrakhyvyigdpaqlpaprtlltkgtlepey  421 (601)
                      ..+|||...|           .-...+.||+||+.....+ |+-..-.|......         |..+.++..+|+.++.
T Consensus       312 ~Ilf~T~gvLLr~L~~~~~~~~L~~is~IIVDEvHER~~~tD~LL~lLr~ll~~~---------~~lkvILMSATld~~~  382 (1548)
T NP_001321998.1  312 SVVFCTNGILLRVLIGKGVNSSVPDITHIIVDEIHERDSYSDFMLMILRDLLPSN---------PHLRLILMSATLDAER  382 (1548)
T ss_pred             eEEEEcHHHHHHHHHhcCCCCCCCCccEEEEcCcccCCCchHHHHHHHHHHhccC---------CCCeEEEEeCCCCHHH


Q ss_pred             HHHH
Q Q_9164725       422 FNSV  425 (601)
Q Consensus       422 fnsv  425 (601)
                      |...
T Consensus       383 fs~y  386 (1548)
T NP_001321998.1  383 FSEY  386 (1548)
T ss_pred             HHHH


No 241
>NP_001190402.1 DEAD box RNA helicase (RH3) [Arabidopsis thaliana]
Probab=92.60  E-value=0.077  Score=51.67  Aligned_cols=139  Identities=10%  Similarity=0.009  Sum_probs=0.0  Template_Neff=9.700

Q ss_pred             ccCCCCCCccceeeeeeeec---------------ccccceehhhcHHHHHHHHHHHHhhCCcccccceecchheeeecc
Q Q_9164725       280 LQGPPGTGKSHFAIGLALYY---------------PSARIVYTACSHAAVDALCEKALKYLPIDKCSRIIPARARVECFD  344 (601)
Q Consensus       280 lqgppgtgkshfaiglalyy---------------psarivytacshaavdalcekalkylpidkcsriipararvecfd  344 (601)
                      ++.|+|+|||..++-.++-.               ...++++.+-..+.+....+...+..+..+...+..........+
T Consensus        51 v~a~TGsGKT~~~~l~il~~~~~~~~~~~~~~~~~~~~~~lvl~Ptr~La~q~~~~l~~~~~~~~~~~~~g~~~~~~~~~  130 (655)
T NP_001190402.1   51 ARAKTGTGKTLAFGIPIIKRLTEEAGDYTAFRRSGRLPKFLVLAPTRELAKQVEKEIKESAPYLSTVCVYGGVSYTIQQS  130 (655)
T ss_pred             EECCCCCCHHHHHHHHHHHHHHHhhccchhhhhcCCCCeEEEEeCcHHHHHHHHHHHHHHcCcCeEEEEECCCCHHHHHH


Q ss_pred             ccccCcchhheeeEe---------ccCCCccCCcEEEEeehhhccCCchhhccceeeeceeEEecCHHhCCCCceecccC
Q Q_9164725       345 KFKVNSTLEQYVFCT---------VNALPETTADIVVFDEISMATNYDLSVVNARLRAKHYVYIGDPAQLPAPRTLLTKG  415 (601)
Q Consensus       345 kfkvnstleqyvfct---------vnalpettadivvfdeismatnydlsvvnarlrakhyvyigdpaqlpaprtlltkg  415 (601)
                      .....   -..+++|         -+.+.-...++||+||+.+..+......-..+....         .+.+++++...
T Consensus       131 ~~~~~---~~Ivv~Tp~~l~~~l~~~~~~l~~~~~iViDEah~l~~~~~~~~~~~il~~l---------~~~~~~ll~SA  198 (655)
T NP_001190402.1  131 ALTRG---VDVVVGTPGRIIDLIEGRSLKLGEVEYLVLDEADQMLAVGFEEAVESILENL---------PTKRQSMLFSA  198 (655)
T ss_pred             HHhhC---CCEEEECHHHHHHHHHCCCCCcccCCEEEEeCHhHHhhcCcHHHHHHHHHcC---------CccCeEEEEEC


Q ss_pred             CCCHHHHHHHHHHHH
Q Q_9164725       416 TLEPEYFNSVCRLMK  430 (601)
Q Consensus       416 tlepeyfnsvcrlmk  430 (601)
                      |+.++....+-..++
T Consensus       199 T~~~~~~~~~~~~~~  213 (655)
T NP_001190402.1  199 TMPTWVKKLARKYLD  213 (655)
T ss_pred             CCCHHHHHHHHHHcC


No 242
>NP_200842.2 P-loop containing nucleoside triphosphate hydrolases superfamily protein [Arabidopsis thaliana]
Probab=92.60  E-value=0.036  Score=42.96  Aligned_cols=20  Identities=40%  Similarity=0.521  Sum_probs=0.0  Template_Neff=10.900

Q ss_pred             cceeeeeccCCCCCCcccee
Q Q_9164725       273 GMQKYSTLQGPPGTGKSHFA  292 (601)
Q Consensus       273 gmqkystlqgppgtgkshfa  292 (601)
                      .+.+.-.+.|+||+|||+++
T Consensus        11 ~~~~~i~i~G~~GsGKtt~~   30 (178)
T NP_200842.2      11 RERPNLLITGTPGTGKSTTA   30 (178)
T ss_pred             CCCCeEEEECCCCCCHHHHH


No 243
>NP_201414.1 RADIATION SENSITIVE 17 [Arabidopsis thaliana]
Probab=92.53  E-value=0.073  Score=51.87  Aligned_cols=66  Identities=15%  Similarity=0.170  Sum_probs=0.0  Template_Neff=9.300

Q ss_pred             ccCCCCCCccceeeeeeeecccccceehhhc---------------------HHHHHHHHHHHHhhCCcccccceecchh
Q Q_9164725       280 LQGPPGTGKSHFAIGLALYYPSARIVYTACS---------------------HAAVDALCEKALKYLPIDKCSRIIPARA  338 (601)
Q Consensus       280 lqgppgtgkshfaiglalyypsarivytacs---------------------haavdalcekalkylpidkcsriipara  338 (601)
                      |.||||+|||+++-.++--.. ..++..-++                     -..+..+.+++.+|..+...+       
T Consensus       137 L~GP~G~GKTtl~~~la~~l~-~~~ie~~~~~~~~~~~~~~~~~~~~~~~~~~~~~~~~l~~a~~~~~~~~~~-------  208 (599)
T NP_201414.1     137 VTGQAGVGKSATIHLITSILG-VTVHEWNAPIPTIWQEHVHNTSSGLKYTSKLDEFENFVESTRKYGVMASSS-------  208 (599)
T ss_pred             EEcCCCCCHHHHHHHHHHHhC-CEEEEEcCCCCcchhhhhcccCCCcccCcHHHHHHHHHHHHHhcccccCCC-------


Q ss_pred             eeeeccccccCcchhheeeEeccCCCccCCcEEEEeeh
Q Q_9164725       339 RVECFDKFKVNSTLEQYVFCTVNALPETTADIVVFDEI  376 (601)
Q Consensus       339 rvecfdkfkvnstleqyvfctvnalpettadivvfdei  376 (601)
                                             .......-||++||+
T Consensus       209 -----------------------~~~~~~~~vIlIDel  223 (599)
T NP_201414.1     209 -----------------------TDGIKAPVVLLIDDL  223 (599)
T ss_pred             -----------------------CCCCCCCEEEEEecC


No 244
>NP_180929.1 P-loop containing nucleoside triphosphate hydrolases superfamily protein [Arabidopsis thaliana]
Probab=92.51  E-value=0.026  Score=55.14  Aligned_cols=96  Identities=18%  Similarity=0.115  Sum_probs=0.0  Template_Neff=10.000

Q ss_pred             ccCCCCCCccceeeeeeeec-------------ccccceehhhcHHHHHHHHHHHHhhCCcccccceecchheeeecccc
Q Q_9164725       280 LQGPPGTGKSHFAIGLALYY-------------PSARIVYTACSHAAVDALCEKALKYLPIDKCSRIIPARARVECFDKF  346 (601)
Q Consensus       280 lqgppgtgkshfaiglalyy-------------psarivytacshaavdalcekalkylpidkcsriipararvecfdkf  346 (601)
                      +.+|+|+|||..++..++.+             ...++++.+-+...+..+.+.+.++++.....-..-......-...+
T Consensus       355 ~~a~tGsGKT~~~l~~il~~~~~~~~~~~~~~~~~~~vLIl~P~~~L~~q~~~~~~~~~~~~~~~~~~~~g~~~~~~~~~  434 (733)
T NP_180929.1     355 GIAETGSGKTAAFVLPMLAYISRLPPMSEENETEGPYAVVMAPTRELAQQIEEETVKFAHYLGFRVTSIVGGQSIEEQGL  434 (733)
T ss_pred             EEccCCCCHHHHHHHHHHHHHHhCCCCCccccCCCCeEEEEeCCHHHHHHHHHHHHHHHHHhCCeEEEEECCCCHHHHHH


Q ss_pred             ccCcchhheeeEeccCC---------CccCCcEEEEeeh
Q Q_9164725       347 KVNSTLEQYVFCTVNAL---------PETTADIVVFDEI  376 (601)
Q Consensus       347 kvnstleqyvfctvnal---------pettadivvfdei  376 (601)
                      ..... -..+++|...|         .-...++||+||+
T Consensus       435 ~~~~~-~~IiI~T~~~l~~~l~~~~~~l~~~~~vVvDEa  472 (733)
T NP_180929.1     435 KITQG-CEIVIATPGRLIDCLERRYAVLNQCNYVVLDEA  472 (733)
T ss_pred             HHhcC-CcEEEEcHHHHHHHHHccCchhhcCCEEEeccH


No 245
>NP_001190884.1 chromatin remodeling factor [Arabidopsis thaliana]
Probab=92.50  E-value=0.038  Score=59.03  Aligned_cols=145  Identities=17%  Similarity=0.128  Sum_probs=0.0  Template_Neff=8.700

Q ss_pred             ccCCCCCCccceeeeeeeec---ccccceehhhcHHHHHHHHHHHHhhCCcccccceecchheeeec------------c
Q Q_9164725       280 LQGPPGTGKSHFAIGLALYY---PSARIVYTACSHAAVDALCEKALKYLPIDKCSRIIPARARVECF------------D  344 (601)
Q Consensus       280 lqgppgtgkshfaiglalyy---psarivytacshaavdalcekalkylpidkcsriipararvecf------------d  344 (601)
                      |..|+|+|||..++.++.+.   ...++++.+-.... ....+...++.|--++.........-+-.            .
T Consensus       207 Lade~GlGKT~~~i~~l~~l~~~~~~p~LIV~P~s~l-~~W~~e~~~~~~~~~v~~~~g~~~~~~~~~~~~~~~~~~~~~  285 (1161)
T NP_001190884.1  207 LADEMGLGKTIQSIAFLASLFEENLSPHLVVAPLSTI-RNWEREFATWAPHMNVVMYTGDSEARDVIWEHEFYFSEGRKS  285 (1161)
T ss_pred             EEcCCCCCHHHHHHHHHHHHHHcCCCCEEEEEehHHH-HHHHHHHHHHCCCCeEEEEcCCHHHHHHHHHhhcccCCCCcc


Q ss_pred             ccccCcchhheeeEeccCCCccCCcEEEEeehhhccCCchhhccceeeeceeEEecCHHhCCCCceecccCCCCHHHHHH
Q Q_9164725       345 KFKVNSTLEQYVFCTVNALPETTADIVVFDEISMATNYDLSVVNARLRAKHYVYIGDPAQLPAPRTLLTKGTLEPEYFNS  424 (601)
Q Consensus       345 kfkvnstleqyvfctvnalpettadivvfdeismatnydlsvvnarlrakhyvyigdpaqlpaprtlltkgtlepeyfns  424 (601)
                      ++.+--+--+.+.-..+.+.....++||+||+....|.+-....+-.+.            +.++.++..||.-......
T Consensus       286 ~~~VvItTye~l~~~~~~l~~~~~~~vIiDEaH~lkn~~s~~~~~l~~l------------~~~~~llLTgTPlqn~l~e  353 (1161)
T NP_001190884.1  286 KFDVLLTTYEMVHPGISVLSPIKWTCMIIDEGHRLKNQKSKLYSSLSQF------------TSKHIVLLTGTPLQNNLNE  353 (1161)
T ss_pred             CCCEEEeCHHHHhcchHHhccCCCeEEEeechHHhcchhcHHHHHHhhc------------CCceEEEecCCCCCCCHHH


Q ss_pred             HHHHHHHHCCCcc
Q Q_9164725       425 VCRLMKTIGPDMF  437 (601)
Q Consensus       425 vcrlmktigpdmf  437 (601)
                      +..++.-+.|+.|
T Consensus       354 l~~ll~~l~p~~~  366 (1161)
T NP_001190884.1  354 LFALMHFLDADKF  366 (1161)
T ss_pred             HHHHHHhhCchhc


No 246
>NP_201257.2 homolog of X-ray repair cross complementing 2 (XRCC2) [Arabidopsis thaliana]
Probab=92.47  E-value=0.0042  Score=56.39  Aligned_cols=104  Identities=13%  Similarity=0.174  Sum_probs=0.0  Template_Neff=9.200

Q ss_pred             ccCCCCCCccceeeeeeeec-------------ccccceehhhcHHHHHHHHHHHHhhCCcccc----------------
Q Q_9164725       280 LQGPPGTGKSHFAIGLALYY-------------PSARIVYTACSHAAVDALCEKALKYLPIDKC----------------  330 (601)
Q Consensus       280 lqgppgtgkshfaiglalyy-------------psarivytacshaavdalcekalkylpidkc----------------  330 (601)
                      +.||||+|||+|+.-++..+             ...+++|-......-..-....+.....+..                
T Consensus        48 I~G~~GsGKT~l~~~l~~~~~~~~~~~~~~~~~~~~~vl~i~~e~~~~~~rl~~~~~~~~~~~~~~~~~~~~~~~~~~~~  127 (342)
T NP_201257.2      48 ITGASTSAKTQILIQAAISCILPKTWNGIHYGGLGKLVLFLDLDCRFDVLRLSQMLKHRLLQANWLGNGAWWQLEESNVK  127 (342)
T ss_pred             EECCCCCcHHHHHHHHHHHHHcchhhcCeeeCCeecEEEEEECCCCCCHHHHHHHHHHHHHHHHHccCcccccHhhcccc


Q ss_pred             ------------------cceecchheeeeccccccCcchhheeeEeccCCC-ccCCcEEEEeehhhccCCc
Q Q_9164725       331 ------------------SRIIPARARVECFDKFKVNSTLEQYVFCTVNALP-ETTADIVVFDEISMATNYD  383 (601)
Q Consensus       331 ------------------sriipararvecfdkfkvnstleqyvfctvnalp-ettadivvfdeismatnyd  383 (601)
                                        ......-.-..+++.......+++....--.... +...++||+|+++.....+
T Consensus       128 ~~~~~~~~~~~~~~~~~i~~~~~~i~~~~~~~~~~~~~~l~~l~~~l~~~~~~~~~~~lIVIDsl~~l~~~~  199 (342)
T NP_201257.2     128 SCKSAEEKTKTVFDEELYASCMKRFLYVRCYDSLELLSSLKTLHYRIQQQEACGSQVGVLMIDSIGAFHWTD  199 (342)
T ss_pred             cccchhhhhcccchHHHHHHHhcCeEEEecCCHHHHHHHHHHHHHHHHHhhhhCCceEEEEEeCcchhhchh


No 247
>NP_190663.2 P-loop containing nucleoside triphosphate hydrolases superfamily protein [Arabidopsis thaliana]
Probab=92.40  E-value=0.055  Score=51.33  Aligned_cols=76  Identities=26%  Similarity=0.323  Sum_probs=0.0  Template_Neff=9.000

Q ss_pred             hhhhhcccchhhccc--eeeeeccCCCCCCccceeeeeeeecccccceehhhcHHHHHHHHHHHHhhCCcccccceecch
Q Q_9164725       260 DEFSSNVANYQKVGM--QKYSTLQGPPGTGKSHFAIGLALYYPSARIVYTACSHAAVDALCEKALKYLPIDKCSRIIPAR  337 (601)
Q Consensus       260 defssnvanyqkvgm--qkystlqgppgtgkshfaiglalyypsarivytacshaavdalcekalkylpidkcsriipar  337 (601)
                      +.|..+-.-|+..|.  .+---+.||||+|||+++-.++-++...-+.....+...-..+.+...+.             
T Consensus       230 ~~~~~~~~~~~~~~~~~~~~~ll~G~pGtGKT~l~~~la~~~~~~~~~~~~~~~~~~~~l~~~l~~~-------------  296 (451)
T NP_190663.2     230 DRFVQRKGFYGRVGKAWKRGYLLYGPPGTGKSSLIAAIANHLNFDIYDLDLTSLNNNAELRRLLMST-------------  296 (451)
T ss_pred             HHHHhccchHHhhCCCCCCEEEEEcCCCCCHHHHHHHHHHHcCCcEEEEehHHcCCHHHHHHHHhcc-------------


Q ss_pred             heeeeccccccCcchhheeeEeccCCCccCCcEEEEeeh
Q Q_9164725       338 ARVECFDKFKVNSTLEQYVFCTVNALPETTADIVVFDEI  376 (601)
Q Consensus       338 arvecfdkfkvnstleqyvfctvnalpettadivvfdei  376 (601)
                                                  ..-.|+++||+
T Consensus       297 ----------------------------~~~~IlviDdi  307 (451)
T NP_190663.2     297 ----------------------------ANRSILVVEDI  307 (451)
T ss_pred             ----------------------------CCCcEEEEECc


No 248
>NP_001154411.1 DEA(D/H)-box RNA helicase family protein [Arabidopsis thaliana]
Probab=92.35  E-value=0.082  Score=58.12  Aligned_cols=128  Identities=23%  Similarity=0.332  Sum_probs=0.0  Template_Neff=7.600

Q ss_pred             ccCCCCCCccceeeeeeee-------cccccceehhhcHHHHHHHHHHHHhhCCcccccceecchheeeeccccccCcch
Q Q_9164725       280 LQGPPGTGKSHFAIGLALY-------YPSARIVYTACSHAAVDALCEKALKYLPIDKCSRIIPARARVECFDKFKVNSTL  352 (601)
Q Consensus       280 lqgppgtgkshfaiglaly-------ypsarivytacshaavdalcekalkylpidkcsriipararvecfdkfkvnstl  352 (601)
                      +.||+|+|||+...-+.+.       -+..+|++|.-...++..+.++...... ......+.-..|.+     ...+.-
T Consensus       320 I~g~TGsGKTtqipq~ILe~~~~~~~g~~~~II~tqPrrilA~svaerva~e~~-~~vg~~vGy~ir~e-----~~~~~~  393 (1206)
T NP_001154411.1  320 VSGETGCGKTTQLPQYILESEIEAARGATCSIICTQPRRISAISVSERVAAERG-EQIGESVGYKVRLE-----GMRGRD  393 (1206)
T ss_pred             EEcCCCCCHHHHHHHHHHHHHHHHhhCCCcEEEEecCCHHHHHHHHHHHHHHhC-CCcccceeeeeEec-----ccCCCC


Q ss_pred             hheeeEeccCC--------CccCCcEEEEeehh---hccCCchhhccceeeeceeEEecCHHhCCCCceecccCCCCHHH
Q Q_9164725       353 EQYVFCTVNAL--------PETTADIVVFDEIS---MATNYDLSVVNARLRAKHYVYIGDPAQLPAPRTLLTKGTLEPEY  421 (601)
Q Consensus       353 eqyvfctvnal--------pettadivvfdeis---matnydlsvvnarlrakhyvyigdpaqlpaprtlltkgtlepey  421 (601)
                      -..+|||...|        .-...+.||+||+.   +.+.+-+.++...+...           |..+.++..+|+.++-
T Consensus       394 t~Il~~T~g~LLr~L~~~~~l~~vs~VIVDEaHer~~~~d~ll~~Lk~ll~~~-----------~~lklIlmSATl~~~~  462 (1206)
T NP_001154411.1  394 TRLLFCTTGVLLRRLLVDRSLKGVTHVVVDEIHERGMNEDFLLIVLKDLLPRR-----------PDLKLILMSATLNAEL  462 (1206)
T ss_pred             ceEEEEehHHHHHHHhcCcccCCcEEEEecCHHHcCCCHHHHHHHHHHHhhhC-----------CCCeEEEEeCCCCHHH


Q ss_pred             HHH
Q Q_9164725       422 FNS  424 (601)
Q Consensus       422 fns  424 (601)
                      |..
T Consensus       463 f~~  465 (1206)
T NP_001154411.1  463 FSS  465 (1206)
T ss_pred             HHH


No 249
>NP_001325529.1 RNA helicase family protein [Arabidopsis thaliana]
Probab=92.33  E-value=0.074  Score=50.27  Aligned_cols=91  Identities=14%  Similarity=0.112  Sum_probs=0.0  Template_Neff=10.100

Q ss_pred             ccCCCCCCccceeeeeeeeccccc---------ceehhhcHHHHHHHHHHHHhhCCcccccceecchheeeeccccccCc
Q Q_9164725       280 LQGPPGTGKSHFAIGLALYYPSAR---------IVYTACSHAAVDALCEKALKYLPIDKCSRIIPARARVECFDKFKVNS  350 (601)
Q Consensus       280 lqgppgtgkshfaiglalyypsar---------ivytacshaavdalcekalkylpidkcsriipararvecfdkfkvns  350 (601)
                      +.||+|+|||+.+..+++......         ++++.....++..+.+...+.+...      .....-.........+
T Consensus        82 i~g~tGsGKTt~~~~~i~~~~~~~~~~~~~~~~vi~~~P~~~~~~~~~~~~~~~~~~~------~~~~v~~~~~~~~~~~  155 (573)
T NP_001325529.1   82 LVGETGSGKTTQIPQFVIDAVDAETSDKRRKWLVGCTQPRRVAAMSVSRRVAEEMDVT------IGEEVGYSIRFEDCSS  155 (573)
T ss_pred             EECCCCCCHHHHHHHHHHHHcccccCcccCCeEEEEccCcHHHHHHHHHHHHHHcCCc------cccceeEEEecccCCC


Q ss_pred             chhheeeEeccCC--------CccCCcEEEEeeh
Q Q_9164725       351 TLEQYVFCTVNAL--------PETTADIVVFDEI  376 (601)
Q Consensus       351 tleqyvfctvnal--------pettadivvfdei  376 (601)
                      ......++|-..+        --...++||+||+
T Consensus       156 ~~~~i~~~t~~~l~~~~~~~~~l~~~~~vIiDE~  189 (573)
T NP_001325529.1  156 PRTVLKYLTDGMLLREAMADPLLERYKVIILDEA  189 (573)
T ss_pred             CCcEEEEcCHHHHHHHHhhChhhcCCeEEEecCc


No 250
>NP_171612.1 dicer-like 1 [Arabidopsis thaliana]
Probab=92.31  E-value=0.058  Score=60.17  Aligned_cols=152  Identities=13%  Similarity=-0.001  Sum_probs=0.0  Template_Neff=9.100

Q ss_pred             ccCCCCCCccceeeeeeeec--------ccccceehhhcHHHHHHHHHHHHhhCCcccccceecchheeeeccccccCcc
Q Q_9164725       280 LQGPPGTGKSHFAIGLALYY--------PSARIVYTACSHAAVDALCEKALKYLPIDKCSRIIPARARVECFDKFKVNST  351 (601)
Q Consensus       280 lqgppgtgkshfaiglalyy--------psarivytacshaavdalcekalkylpidkcsriipararvecfdkfkvnst  351 (601)
                      +.+++|+|||..++.++...        +..++++++-....+....+..-++++..-..-.--...+..-.........
T Consensus       267 l~~~tG~GKT~~ai~~i~~~~~~~~~~~~~~~vLiv~P~~~l~~qw~~~i~~~~~~~v~~~~g~~~~~~~~~~~~~~~~~  346 (1909)
T NP_171612.1     267 AFLETGAGKTLIAILLIKSVHKDLMSQNRKMLSVFLVPKVPLVYQQAEVIRNQTCFQVGHYCGEMGQDFWDSRRWQREFE  346 (1909)
T ss_pred             EEeCCCCcHHHHHHHHHHHHHHHHHhcCCCcEEEEEeCCcHHHHHHHHHHHhccCCceeEEecCCCcccCcHHHHHHHhc


Q ss_pred             hhheeeEe---------ccCCCccCCcEEEEeehhhccCCchhhccceeeeceeEEecCHHhCCCCceecccCCCCH---
Q Q_9164725       352 LEQYVFCT---------VNALPETTADIVVFDEISMATNYDLSVVNARLRAKHYVYIGDPAQLPAPRTLLTKGTLEP---  419 (601)
Q Consensus       352 leqyvfct---------vnalpettadivvfdeismatnydlsvvnarlrakhyvyigdpaqlpaprtlltkgtlep---  419 (601)
                      --+.+++|         -..+.....++|||||+....| +-+....-.+..+-.     ...+.|+.++.-||.-.   
T Consensus       347 ~~~Vvv~T~~~l~~~l~~~~l~~~~~~llIvDEaH~~kn-~~~~~~im~~~~~~~-----~~~~~~r~l~LTaTPi~~~~  420 (1909)
T NP_171612.1     347 SKQVLVMTAQILLNILRHSIIRMETIDLLILDECHHAVK-KHPYSLVMSEFYHTT-----PKDKRPAIFGMTASPVNLKG  420 (1909)
T ss_pred             cCEEEEECHHHHHHHHHcCCCCHHHCcEEEEecHHHhcc-CCHHHHHHHHHHhcC-----CCCCCCEEEEEeCCCCCCCC


Q ss_pred             -----HHHHHHHHHHHHHCCCcc
Q Q_9164725       420 -----EYFNSVCRLMKTIGPDMF  437 (601)
Q Consensus       420 -----eyfnsvcrlmktigpdmf  437 (601)
                           .....+..|...+.+..+
T Consensus       421 ~~~~~~~~~~i~~L~~~l~~~~~  443 (1909)
T NP_171612.1     421 VSSQVDCAIKIRNLETKLDSTVC  443 (1909)
T ss_pred             CcchhHHHHHHHHHHHHcCCEEE
```
