## Supplemental file 4 for "Re-annotation of SARS-CoV-2 proteins using an HHpred-based approach opens new opportunities for a better understanding of this virus": Drosophila.hhr

```
Query         Q_2535640
Match_columns 601
No_of_seqs    1 out of 3
Neff          1
Searched_HMMs 30478
Date          Tue May 17 11:22:59 2022
Command       hhsearch -cpu 8 -i ../results/full.a3m -d /cluster/toolkit/production/databases/hh-suite/Proteomes/Drosophila_melanogaster/Drosophila_melanogaster -o ../results/2535640.hhr -oa3m ../results/2535640.a3m -p 20 -Z 250 -loc -z 1 -b 1 -B 250 -ssm 2 -sc 1 -seq 1 -dbstrlen 10000 -norealign -maxres 32000 -contxt /cluster/toolkit/production/bioprogs/tools/hh-suite-build-new/data/context_data.crf 

 No Hit                             Prob E-value P-value  Score    SS Cols Query HMM  Template HMM
  1 NP_611185.3 CG6967, isoform C   99.9 2.2E-23 7.1E-28  205.4   3.8  305  275-581   268-668 (764)
  2 NP_725650.3 CG6967, isoform D   99.9 2.2E-23 7.1E-28  205.4   3.8  307  274-582   267-669 (764)
  3 NP_727386.1 CG2990, isoform B   99.9   3E-22 9.9E-27  203.7   8.9  305  274-583   651-1059(1100)
  4 NP_001285145.1 Upf1, isoform B  99.9 2.5E-22 8.2E-27  213.8   6.3  294  275-581   466-859 (1180)
  5 NP_572767.1 Upf1, isoform A [D  99.9 2.5E-22 8.2E-27  213.8   6.3  294  275-581   466-859 (1180)
  6 NP_001096933.1 CG2990, isoform  99.9 4.9E-22 1.6E-26  202.6   8.1  310  275-590   651-1065(1099)
  7 NP_001246603.1 armitage, isofo  99.8   2E-22 6.7E-27  208.7   4.0  299  280-581   687-1101(1154)
  8 NP_001261848.1 CG9425, isoform  99.8 5.6E-22 1.8E-26  220.9   3.2  305  277-581   827-1216(2103)
  9 NP_648725.2 CG9425, isoform D   99.8 5.6E-22 1.8E-26  220.9   3.2  305  277-581   827-1216(2103)
 10 NP_996084.1 CG9425, isoform B   99.8 5.6E-22 1.8E-26  220.9   3.2  305  277-581   827-1216(2103)
 11 NP_001014556.1 armitage, isofo  99.8 2.6E-21 8.7E-26  201.7   6.8  294  280-581   721-1135(1188)
 12 NP_647816.2 armitage, isoform   99.8 2.6E-21 8.7E-26  201.7   6.8  294  280-581   721-1135(1188)
 13 NP_648177.1 CG7504, isoform C   99.8 3.8E-21 1.2E-25  207.5   6.4  305  276-581   935-1371(1417)
 14 NP_651229.2 CG6204 [Drosophila  99.8 2.5E-21   8E-26  195.5   4.3  298  275-581   464-872 (903)
 15 NP_001137907.1 CG7504, isoform  99.8 7.5E-20 2.5E-24  201.2   7.5  298  276-581  1194-1630(1676)
 16 NP_001286400.1 CG6701, isoform  99.8 9.6E-20 3.1E-24  197.2   5.9  301  280-581   635-1021(1333)
 17 NP_001188923.1 CG6701, isoform  99.8 1.1E-19 3.6E-24  196.7   5.6  304  277-581   632-1021(1333)
 18 NP_001188924.1 CG6701, isoform  99.8 1.1E-19 3.6E-24  196.7   5.6  304  277-581   632-1021(1333)
 19 NP_610920.3 CG6701, isoform D   99.8 1.1E-19 3.6E-24  196.7   5.6  304  277-581   632-1021(1333)
 20 NP_731647.3 uncharacterized pr  99.7 3.7E-17 1.2E-21  176.7   5.6  302  277-581   831-1326(1483)
 21 NP_996198.2 uncharacterized pr  99.6 1.3E-17 4.4E-22  180.1  -0.1  307  275-581   829-1326(1486)
 22 NP_001285587.1 CG3238, isoform  99.4 8.3E-15 2.7E-19  140.0  -2.5  275  280-580   224-602 (663)
 23 NP_608782.1 CG3238, isoform A   99.3 1.3E-13 4.2E-18  133.3  -1.8  275  280-580   224-602 (663)
 24 NP_572503.1 lethal (1) G0020,   97.2 0.00012 3.9E-09   77.5   2.8  125  279-407   276-413 (1008)
 25 NP_001285025.1 lethal (1) G002  97.2 0.00011 3.7E-09   77.1   2.2  125  279-407   276-413 (967)
 26 NP_608883.1 Marcal1 [Drosophil  97.0 0.00011 3.6E-09   71.3   0.2  168  258-435   239-412 (755)
 27 NP_649788.2 eIF4AIII [Drosophi  96.8 0.00034 1.1E-08   56.6   1.6  138  280-429    68-221 (399)
 28 NP_001245907.1 eukaryotic init  96.8 0.00031   1E-08   56.9   0.8  141  280-430    72-226 (403)
 29 NP_001260117.1 eukaryotic init  96.8 0.00031   1E-08   56.9   0.8  141  280-430    72-226 (403)
 30 NP_476595.1 eukaryotic initiat  96.8 0.00031   1E-08   56.9   0.8  141  280-430    72-226 (403)
 31 NP_723137.1 eukaryotic initiat  96.8 0.00031   1E-08   56.9   0.8  141  280-430    72-226 (403)
 32 NP_723138.1 eukaryotic initiat  96.8 0.00031   1E-08   56.9   0.8  141  280-430    72-226 (403)
 33 NP_723139.1 eukaryotic initiat  96.8 0.00031   1E-08   56.9   0.8  141  280-430    72-226 (403)
 34 NP_001260100.1 helicase at 25E  96.8  0.0017 5.7E-08   52.0   5.1  204  280-553    83-304 (305)
 35 NP_609320.2 Etl1 [Drosophila m  96.7 0.00033 1.1E-08   68.8   0.6  145  280-437   312-473 (844)
 36 NP_573177.1 CG4880, isoform A   96.4  0.0021   7E-08   54.8   3.5  125  280-456   152-295 (351)
 37 NP_723539.1 maternal expressio  96.3  0.0011 3.7E-08   55.3   1.5  140  280-429    69-222 (428)
 38 NP_729701.1 CG7557, isoform B   96.3  0.0027 8.9E-08   53.7   3.8  166  280-488   154-326 (336)
 39 NP_001259631.1 CG4880, isoform  96.2  0.0007 2.3E-08   57.8  -0.2   91  280-411   131-240 (330)
 40 NP_001263170.1 dead box protei  96.2  0.0016 5.4E-08   54.3   1.8  136  280-429   117-270 (354)
 41 NP_524070.2 RecQ5 helicase, is  96.2 0.00094 3.1E-08   58.0   0.2  150  275-429    36-199 (470)
 42 NP_723090.1 helicase at 25E, i  96.1 0.00089 2.9E-08   55.1  -0.0   99  280-378    83-197 (424)
 43 NP_723089.1 helicase at 25E, i  96.1 0.00089 2.9E-08   55.1  -0.0   99  280-378    83-197 (424)
 44 NP_723091.1 helicase at 25E, i  96.1 0.00094 3.1E-08   54.9  -0.0   99  280-378    83-197 (424)
 45 NP_001014584.1 RecQ5 helicase,  96.1   0.001 3.3E-08   57.5   0.1  145  280-429    41-199 (468)
 46 NP_524020.2 haywire, isoform A  96.1  0.0019 6.3E-08   65.4   1.9  161  254-437   320-505 (798)
 47 NP_649452.3 Suv3 helicase, iso  96.0  0.0024 7.8E-08   65.4   2.2  118  280-406   192-314 (763)
 48 NP_001303458.1 Suv3 helicase,   96.0  0.0024 7.8E-08   65.4   2.1  118  280-406   192-314 (763)
 49 NP_001137931.1 haywire, isofor  95.9  0.0025 8.3E-08   64.5   1.9  161  254-437   320-505 (798)
 50 NP_476740.1 spindle B [Drosoph  95.9 0.00024 7.8E-09   59.3  -4.7   98  280-377   111-216 (341)
 51 NP_001246941.1 Rm62, isoform M  95.8  0.0026 8.6E-08   55.6   1.5  141  280-430   179-338 (478)
 52 NP_001285369.1 CG8915, isoform  95.7  0.0043 1.4E-07   61.7   2.7  131  280-425   230-376 (976)
 53 NP_523533.2 maternal expressio  95.7  0.0029 9.5E-08   54.3   1.3  140  280-429   100-253 (459)
 54 NP_001015152.2 dead box protei  95.6  0.0034 1.1E-07   50.9   1.4  137  280-430   117-271 (279)
 55 NP_001246939.1 Rm62, isoform K  95.6  0.0052 1.7E-07   54.0   2.5  139  280-430   179-338 (485)
 56 NP_573208.1 CG8915, isoform A   95.6  0.0055 1.8E-07   60.9   2.8  132  280-426   230-377 (976)
 57 NP_609358.1 CG4908, isoform A   95.6   0.002 6.6E-08   57.9  -0.3   60  280-379   229-288 (431)
 58 NP_723532.1 CG4908, isoform B   95.6   0.002 6.6E-08   57.9  -0.3   60  280-379   229-288 (431)
 59 NP_724440.1 maleless, isoform   95.5  0.0059 1.9E-07   59.5   2.8  132  280-425    48-193 (936)
 60 NP_001163528.1 Rm62, isoform H  95.5  0.0063 2.1E-07   55.1   2.7  141  280-430   179-338 (575)
 61 NP_731031.1 Rm62, isoform D [D  95.5  0.0063 2.1E-07   55.1   2.7  141  280-430   179-338 (575)
 62 NP_001189182.1 Rm62, isoform I  95.5  0.0066 2.2E-07   55.0   2.9  141  280-430   182-341 (578)
 63 NP_608544.1 DEAD box protein 2  95.4   0.005 1.6E-07   54.6   1.7  149  280-430   151-320 (536)
 64 NP_731032.1 Rm62, isoform E [D  95.4  0.0083 2.7E-07   54.1   3.0  141  280-430   182-341 (578)
 65 NP_608860.1 CG3225 [Drosophila  95.4  0.0056 1.8E-07   56.4   1.9  131  280-427    68-212 (678)
 66 NP_733200.1 spindle D [Drosoph  95.3  0.0018   6E-08   52.2  -1.4  103  276-378    65-180 (270)
 67 NP_733342.1 spindle A, isoform  95.2  0.0032 1.1E-07   50.8  -0.3   80  280-378    65-166 (279)
 68 NP_731034.1 Rm62, isoform F [D  95.0   0.012 3.9E-07   53.3   3.0  141  280-430   182-341 (578)
 69 NP_731035.2 Rm62, isoform B [D  95.0   0.012 3.9E-07   53.3   3.0  141  280-430   182-341 (578)
 70 NP_610056.1 CG9323, isoform A   95.0  0.0098 3.2E-07   58.7   2.6  132  280-425   174-321 (942)
 71 NP_001260639.1 CG9323, isoform  95.0  0.0083 2.7E-07   59.0   2.0  131  280-424   174-320 (942)
 72 NP_648464.1 CG7557, isoform A   94.9   0.012 3.9E-07   51.8   2.6  112  280-429   173-312 (355)
 73 NP_001263168.1 dead box protei  94.8   0.012 3.8E-07   50.9   2.2  137  280-429   117-270 (481)
 74 NP_731033.1 Rm62, isoform C [D  94.8   0.015 4.9E-07   52.7   3.0  141  280-430   182-341 (578)
 75 NP_573302.1 X-ray repair cross  94.7 0.00093   3E-08   51.3  -4.5  104  280-383    24-151 (250)
 76 NP_609721.1 CG4701 [Drosophila  94.5   0.014 4.7E-07   51.8   2.1   55  280-376   135-198 (384)
 77 NP_001285396.1 vacuolar protei  94.5   0.012 3.8E-07   52.5   1.5   57  280-378   170-236 (442)
 78 NP_573258.1 vacuolar protein s  94.5   0.012 3.8E-07   52.5   1.5   57  280-378   170-236 (442)
 79 NP_001334733.1 CG4901, isoform  94.5   0.011 3.6E-07   54.4   1.3   91  280-376    89-190 (694)
 80 NP_001334734.1 CG4901, isoform  94.5   0.011 3.6E-07   54.4   1.3   91  280-376    89-190 (694)
 81 NP_609356.2 CG4901, isoform A   94.5   0.011 3.6E-07   54.4   1.3   91  280-376    89-190 (694)
 82 NP_001285437.1 uncharacterized  94.4   0.017 5.4E-07   60.5   2.6  129  280-425   167-306 (1139)
 83 NP_728244.1 uncharacterized pr  94.4   0.017 5.4E-07   60.5   2.6  129  280-425   167-306 (1139)
 84 NP_649279.2 uncharacterized pr  94.4  0.0037 1.2E-07   44.2  -1.6   17  280-296    11-27  (189)
 85 NP_476661.1 okra [Drosophila m  94.4   0.011 3.7E-07   57.9   1.2  136  280-437   183-348 (784)
 86 NP_572947.1 lethal (1) G0007,   94.3   0.018 5.9E-07   60.9   2.7  132  280-426   555-698 (1222)
 87 NP_609399.1 replication factor  94.3   0.013 4.3E-07   46.8   1.2   88  260-380    29-122 (332)
 88 NP_609946.1 lethal (2) 37Cb [D  94.2   0.021 6.9E-07   57.0   2.8  133  280-426   273-417 (894)
 89 NP_723899.1 vasa, isoform A [D  94.2   0.012   4E-07   54.7   0.9  143  280-430   287-448 (661)
 90 NP_524583.1 spindle A, isoform  94.1   0.003 9.9E-08   53.6  -3.1   94  280-378   122-223 (336)
 91 NP_001246940.1 Rm62, isoform L  94.1   0.024 7.8E-07   50.0   2.5  141  280-430   179-338 (473)
 92 NP_610797.1 adenylate kinase 6  94.0  0.0095 3.1E-07   43.8  -0.2   23  270-292     4-26  (175)
 93 NP_001260458.1 vasa, isoform B  93.9   0.019 6.3E-07   53.4   1.8  139  280-430   287-448 (661)
 94 NP_001303322.1 vasa, isoform C  93.9   0.019 6.3E-07   53.4   1.8  139  280-430   287-448 (661)
 95 NP_523915.1 replication factor  93.9   0.012 3.9E-07   46.4   0.3   65  280-376    54-123 (331)
 96 NP_476641.1 maleless, isoform   93.9   0.018 5.9E-07   59.2   1.6  132  280-425   405-550 (1293)
 97 NP_001015151.1 dead box protei  93.3   0.018   6E-07   48.8   0.4   94  280-376   117-225 (447)
 98 NP_476741.1 spindle E [Drosoph  93.3   0.052 1.7E-06   57.8   3.9  131  280-425   136-282 (1434)
 99 NP_523832.2 benign gonial cell  93.2   0.024 7.9E-07   60.3   1.3  128  280-424   169-311 (1215)
100 NP_570054.2 uncharacterized pr  93.2   0.026 8.5E-07   54.4   1.4   55  280-376   244-309 (479)
101 NP_001286540.1 Dicer-2, isofor  93.2   0.023 7.6E-07   61.4   1.2  157  274-437    20-196 (1721)
102 NP_523778.2 Dicer-2, isoform A  93.2   0.033 1.1E-06   60.2   2.2  152  274-437    20-196 (1722)
103 NP_652016.1 peroxin 1 [Drosoph  93.1   0.024   8E-07   57.0   1.1   57  280-378   482-552 (1006)
104 NP_524469.2 regulatory particl  93.1   0.018   6E-07   53.3   0.1   54  280-376   223-286 (439)
105 NP_730248.2 CG6512, isoform A   93.0   0.021 6.8E-07   58.9   0.4   78  280-400   366-471 (826)
106 NP_001286787.1 benign gonial c  92.8   0.026 8.6E-07   59.9   0.8  128  280-424   169-311 (1210)
107 NP_001303437.1 spastin, isofor  92.8    0.03   1E-06   52.1   1.2   55  280-376   252-315 (489)
108 NP_610928.1 peanuts [Drosophil  92.8   0.034 1.1E-06   58.1   1.7  129  280-425   607-749 (1242)
109 NP_001262806.1 fanconi anemia   92.7   0.025 8.1E-07   62.8   0.4  149  280-443    76-244 (1489)
110 NP_650971.2 fanconi anemia gro  92.7   0.025 8.1E-07   62.8   0.4  149  280-443    76-244 (1489)
111 NP_001261142.1 CG3499, isoform  92.6   0.043 1.4E-06   56.8   2.1   55  280-376   341-404 (739)
112 NP_649009.1 CG5589 [Drosophila  92.6   0.018   6E-07   52.3  -0.5  146  280-430   161-323 (594)
113 NP_610090.1 CG9253 [Drosophila  92.5    0.05 1.6E-06   47.9   2.1  141  280-430   103-258 (507)
114 NP_609888.2 uncharacterized pr  92.4   0.023 7.6E-07   56.4  -0.2   96  280-376   436-554 (822)
115 NP_001285098.1 CG1582, isoform  92.2   0.055 1.8E-06   57.8   2.4  131  280-424   474-626 (1288)
116 NP_572663.1 CG1582, isoform A   92.2    0.05 1.7E-06   58.1   2.1  131  280-424   474-626 (1288)
117 NP_730250.1 CG6512, isoform B   92.2    0.03   1E-06   55.9   0.3   79  280-400   237-342 (697)
118 NP_524038.1 adenylate kinase 1  92.1   0.029 9.4E-07   41.1   0.0   19  274-292     3-21  (201)
119 NP_477197.1 Chromodomain-helic  92.1   0.033 1.1E-06   62.8   0.5  157  269-437   531-712 (1883)
120 NP_524220.1 abstrakt [Drosophi  92.0   0.041 1.4E-06   51.1   1.0  137  280-429   219-386 (619)
121 NP_726263.1 CG3499, isoform B   92.0   0.054 1.8E-06   56.2   1.9   55  280-376   338-401 (736)
122 NP_001246938.1 Rm62, isoform J  92.0   0.081 2.7E-06   46.4   2.7  141  280-430   179-338 (458)
123 NP_524835.1 suppressor of Unde  91.9    0.06   2E-06   58.1   2.2  164  251-437    13-196 (962)
124 NP_476591.1 kurz, isoform A [D  91.8   0.036 1.2E-06   57.8   0.5  136  280-429   281-430 (1192)
125 NP_524850.2 lodestar [Drosophi  91.8   0.057 1.9E-06   56.6   1.9  145  280-437   463-654 (1061)
126 NP_570017.1 CG2658, isoform A   91.8   0.048 1.6E-06   55.8   1.2   57  280-378   379-444 (819)
127 NP_996339.2 CG2658, isoform C   91.8   0.048 1.6E-06   55.8   1.2   57  280-378   379-444 (819)
128 NP_001284815.1 kurz, isoform B  91.8   0.033 1.1E-06   58.2  -0.0  136  280-429   281-430 (1192)
129 NP_610466.2 Rad51 recombinase   91.7  0.0074 2.4E-07   51.8  -4.0  102  276-377   100-207 (336)
130 NP_001287219.1 uncharacterized  91.7   0.092   3E-06   53.2   3.2  163  258-437   200-502 (944)
131 NP_001261065.1 CG5757, isoform  91.6   0.024   8E-07   43.0  -0.8   23  274-296     6-28  (211)
132 NP_611290.3 CG5757, isoform A   91.6   0.024   8E-07   43.0  -0.8   23  274-296     6-28  (211)
133 NP_476927.1 DEAD box protein 4  91.6   0.092   3E-06   46.3   2.7   96  280-383    49-166 (521)
134 NP_001246974.1 uncharacterized  91.6   0.079 2.6E-06   53.8   2.6  153  268-437   211-503 (945)
135 NP_649751.2 uncharacterized pr  91.6   0.079 2.6E-06   53.8   2.6  153  268-437   211-503 (945)
136 NP_001247281.1 CG6364, isoform  91.6   0.037 1.2E-06   43.7   0.2   23  270-292    22-44  (260)
137 NP_001247282.1 CG6364, isoform  91.6   0.037 1.2E-06   43.7   0.2   23  270-292    22-44  (260)
138 NP_001247283.1 CG6364, isoform  91.6   0.037 1.2E-06   43.7   0.2   23  270-292    22-44  (260)
139 NP_651241.1 CG6364, isoform A   91.6   0.037 1.2E-06   43.7   0.2   23  270-292    22-44  (260)
140 NP_524243.2 Rm62, isoform A [D  91.6   0.086 2.8E-06   51.7   2.8  141  280-430   323-482 (719)
141 NP_726036.2 xeroderma pigmento  91.5   0.072 2.4E-06   52.1   2.1  100  276-376    36-236 (769)
142 NP_001259975.1 Chromodomain-he  91.5   0.044 1.5E-06   61.8   0.6  146  280-437   551-712 (1881)
143 NP_729194.2 uncharacterized pr  91.4   0.036 1.2E-06   49.0  -0.1  141  280-430   199-358 (472)
144 NP_652604.2 c12.2, isoform A [  91.4   0.023 7.5E-07   59.7  -1.7  201  218-457    41-288 (1386)
145 NP_524997.2 katanin 60, isofor  91.3   0.063 2.1E-06   52.1   1.4   55  280-376   331-394 (572)
146 NP_001259381.1 c12.2, isoform   91.2   0.043 1.4E-06   57.9   0.2  115  218-388    41-197 (1403)
147 NP_001245851.1 Chromodomain-he  91.2   0.047 1.6E-06   61.6   0.6  157  269-437   548-729 (1900)
148 NP_001287279.1 adenylate kinas  91.2   0.044 1.5E-06   41.5   0.2   19  274-292     4-22  (216)
149 NP_001287280.1 adenylate kinas  91.2   0.044 1.5E-06   41.5   0.2   19  274-292     4-22  (216)
150 NP_524312.1 adenylate kinase 3  91.2   0.044 1.5E-06   41.5   0.2   19  274-292     4-22  (216)
151 NP_731529.1 adenylate kinase 3  91.2   0.044 1.5E-06   41.5   0.2   19  274-292     4-22  (216)
152 NP_001287413.1 CG4538, isoform  91.2   0.041 1.4E-06   56.6   0.1   64  280-378   332-403 (679)
153 NP_001287617.1 uncharacterized  91.1   0.045 1.5E-06   44.5   0.2   19  274-292    86-104 (290)
154 NP_651822.1 uncharacterized pr  91.1   0.045 1.5E-06   44.5   0.2   19  274-292    86-104 (290)
155 NP_001287320.1 uncharacterized  91.1   0.022 7.3E-07   46.6  -1.7   17  280-296   130-146 (341)
156 NP_731866.1 uncharacterized pr  91.1   0.022 7.3E-07   46.6  -1.7   17  280-296   130-146 (341)
157 NP_001260766.1 DEAH-box helica  91.0    0.11 3.6E-06   49.9   2.7   91  280-376    93-195 (729)
158 NP_610269.1 DEAH-box helicase   91.0    0.11 3.6E-06   49.9   2.7   91  280-376    93-195 (729)
159 NP_729792.1 adenylate kinase 1  90.9   0.047 1.6E-06   42.5   0.1   25  268-292    25-49  (229)
160 NP_001188911.1 CG8520, isoform  90.7   0.057 1.9E-06   51.3   0.4   69  280-348   112-199 (458)
161 NP_610780.1 CG8520, isoform A   90.7   0.057 1.9E-06   51.3   0.4   69  280-348   112-199 (458)
162 NP_650843.1 CG4538, isoform A   90.5   0.045 1.5E-06   56.2  -0.5   64  280-378   332-403 (673)
163 NP_732463.2 CG4538, isoform D   90.5   0.045 1.5E-06   56.2  -0.5   64  280-378   332-403 (673)
164 NP_001287351.1 helicase 89B, i  90.3     0.1 3.4E-06   55.1   2.0  171  254-437  1338-1534(1923)
165 NP_732097.2 helicase 89B, isof  90.3     0.1 3.4E-06   55.1   2.0  171  254-437  1338-1534(1923)
166 NP_477369.1 TER94, isoform A [  90.1   0.041 1.3E-06   53.3  -1.1   85  280-402   513-620 (801)
167 NP_001303438.1 spastin, isofor  90.1   0.098 3.2E-06   50.1   1.5   55  280-376   314-377 (551)
168 NP_001284994.1 maheshvara, iso  90.1   0.096 3.2E-06   55.1   1.6  142  280-430   279-440 (945)
169 NP_572424.1 maheshvara, isofor  89.9    0.16 5.3E-06   53.4   3.1  142  280-430   279-440 (945)
170 NP_572686.1 regulatory particl  89.9   0.056 1.8E-06   48.1  -0.3   13  280-292   199-211 (413)
171 NP_523836.2 adenylate kinase 2  89.9   0.074 2.4E-06   41.7   0.4   27  266-292     9-35  (240)
172 NP_001287528.1 XNP, isoform D   89.8    0.22 7.2E-06   50.5   3.9  165  254-437   178-401 (1046)
173 NP_523719.1 imitation SWI, iso  89.8   0.045 1.5E-06   57.0  -1.2  146  280-437   151-307 (1027)
174 NP_725203.1 imitation SWI, iso  89.8   0.045 1.5E-06   57.0  -1.2  146  280-437   151-307 (1027)
175 NP_725204.1 imitation SWI, iso  89.8   0.045 1.5E-06   57.0  -1.2  146  280-437   151-307 (1027)
176 NP_001285800.1 no mitochondria  89.7   0.055 1.8E-06   42.5  -0.4   13  280-292    57-69  (289)
177 NP_001246473.1 CG3499, isoform  89.7   0.096 3.2E-06   52.5   1.2   55  280-376   342-405 (740)
178 NP_524156.1 reptin, isoform A   89.7   0.031   1E-06   50.1  -2.1   32  280-311    71-103 (481)
179 NP_572330.2 uncharacterized pr  89.6   0.091   3E-06   52.9   1.0  138  280-430   372-529 (736)
180 NP_001287527.1 XNP, isoform C   89.6    0.23 7.6E-06   50.3   3.9  165  254-437   178-401 (1046)
181 NP_001285833.1 replication fac  89.5   0.072 2.4E-06   41.9   0.1   33  260-292    20-52  (356)
182 NP_609494.1 replication factor  89.5   0.072 2.4E-06   41.9   0.1   33  260-292    20-52  (356)
183 NP_001259995.1 CG3326, isoform  89.5    0.12 3.8E-06   50.6   1.5   55  280-376   288-351 (523)
184 NP_608763.2 CG3326, isoform A   89.5    0.12 3.8E-06   50.6   1.5   55  280-376   288-351 (523)
185 NP_001284866.1 torsin, isoform  89.4    0.04 1.3E-06   45.5  -1.5   39  258-296    84-122 (340)
186 NP_572178.1 torsin, isoform A   89.4    0.04 1.3E-06   45.5  -1.5   39  258-296    84-122 (340)
187 NP_608329.1 uncharacterized pr  89.3   0.085 2.8E-06   43.9   0.4   19  274-292     3-21  (292)
188 NP_649938.2 regulatory particl  89.3   0.065 2.1E-06   45.3  -0.3   13  280-292   191-203 (405)
189 NP_572308.3 regulatory particl  89.2   0.042 1.4E-06   48.8  -1.6   17  280-296   180-196 (397)
190 NP_609992.1 uncharacterized pr  89.1   0.086 2.8E-06   40.8   0.3   19  274-292     1-19  (189)
191 NP_001262379.1 belle, isoform   89.0    0.13 4.4E-06   50.7   1.7  145  280-430   337-510 (801)
192 NP_001259711.1 uncharacterized  89.0   0.093   3E-06   43.7   0.4   20  273-292     2-21  (292)
193 NP_001259712.1 uncharacterized  89.0   0.093   3E-06   43.7   0.4   20  273-292     2-21  (292)
194 NP_001262276.1 katanin 60, iso  89.0    0.13 4.3E-06   51.0   1.6   55  280-376   364-427 (605)
195 NP_001262040.1 reptin, isoform  88.8   0.039 1.3E-06   49.5  -2.2   32  280-311    71-103 (481)
196 NP_001287113.1 reptin, isoform  88.8   0.039 1.3E-06   49.5  -2.2   32  280-311    71-103 (481)
197 NP_609373.1 no mitochondrial d  88.8   0.076 2.5E-06   46.2  -0.3   13  280-292   137-149 (369)
198 NP_001285801.1 no mitochondria  88.7   0.077 2.5E-06   46.2  -0.3   13  280-292   137-149 (369)
199 NP_648408.1 uncharacterized pr  88.6   0.088 2.9E-06   40.2   0.0   22  271-292    31-52  (233)
200 NP_609585.1 CG5776, isoform A   88.5    0.16 5.2E-06   49.8   1.8   55  280-376   574-637 (799)
201 NP_001285108.1 regulatory part  88.5    0.08 2.6E-06   47.3  -0.3   13  280-292   199-211 (413)
202 NP_524282.4 pachytene checkpoi  88.5   0.051 1.7E-06   48.7  -1.6   17  280-296   171-187 (421)
203 NP_731401.3 regulatory particl  88.4    0.08 2.6E-06   44.8  -0.3   13  280-292   191-203 (405)
204 NP_649692.2 Dephospho-CoA kina  88.4   0.076 2.5E-06   41.9  -0.5   13  280-292     6-18  (236)
205 NP_001097249.1 TER94, isoform   88.4    0.24   8E-06   48.7   3.0  203  280-523   538-807 (826)
206 NP_995729.2 sickie, isoform B   88.4    0.31   1E-05   56.5   4.3  190  280-502  1877-2099(2197)
207 NP_001097183.1 sickie, isoform  88.4    0.11 3.5E-06   59.8   0.5   67  280-379  1698-1775(2018)
208 NP_001260605.1 sickie, isoform  88.4    0.11 3.5E-06   59.8   0.5   67  280-379  1698-1775(2018)
209 NP_001287235.1 pachytene check  88.4   0.052 1.7E-06   48.6  -1.6   17  280-296   171-187 (421)
210 NP_609335.3 sister of Yb, isof  88.0     0.2 6.7E-06   54.0   2.3  244  280-565   519-799 (1476)
211 NP_001245959.1 sister of Yb, i  87.9    0.21   7E-06   53.8   2.4  244  280-565   519-799 (1476)
212 NP_001260603.1 sickie, isoform  87.9    0.35 1.2E-05   56.0   4.2  144  280-456  1872-2040(2192)
213 NP_651206.3 spastin, isoform B  87.7    0.17 5.5E-06   52.5   1.4   55  280-376   521-584 (758)
214 NP_732941.2 spastin, isoform A  87.7    0.17 5.5E-06   52.5   1.4   55  280-376   521-584 (758)
215 NP_001286261.1 TER94, isoform   87.7   0.075 2.5E-06   52.0  -1.1   85  280-402   538-645 (825)
216 NP_001260609.1 sickie, isoform  87.7    0.37 1.2E-05   55.9   4.3  144  280-456  1886-2054(2206)
217 NP_524019.1 Gemin3, isoform A   87.6    0.15 4.8E-06   54.9   0.9  140  280-429    67-221 (1028)
218 NP_573245.1 CG8142 [Drosophila  87.5    0.12 3.9E-06   42.0   0.2   33  260-292    48-80  (353)
219 NP_001286188.1 Rs1, isoform B   87.5     0.2 6.7E-06   50.1   1.8  140  280-429   199-357 (782)
220 NP_001260610.1 sickie, isoform  87.5    0.12 4.1E-06   59.2   0.3   67  280-379  1673-1750(1993)
221 NP_001287318.1 N-ethylmaleimid  87.5   0.073 2.4E-06   51.9  -1.3   58  280-337   263-342 (752)
222 NP_001287319.1 N-ethylmaleimid  87.5   0.073 2.4E-06   51.9  -1.3   58  280-337   263-342 (752)
223 NP_788676.1 N-ethylmaleimide-s  87.5   0.073 2.4E-06   51.9  -1.3   58  280-337   263-342 (752)
224 NP_787969.1 cutlet [Drosophila  87.4    0.14 4.7E-06   54.1   0.7   77  273-380   418-494 (993)
225 NP_001027403.2 peroxin 6, isof  87.4    0.19 6.2E-06   51.4   1.6   55  280-376   655-718 (899)
226 NP_569965.1 CG3587 [Drosophila  87.4   0.099 3.3E-06   44.5  -0.4   13  280-292     6-18  (299)
227 NP_648525.1 regulatory particl  87.4   0.098 3.2E-06   45.5  -0.5   13  280-292   181-193 (398)
228 NP_651456.1 Dak1 [Drosophila m  87.2    0.13 4.3E-06   40.6   0.2   19  274-292    62-80  (253)
229 NP_477473.1 regulatory particl  87.2   0.077 2.5E-06   49.4  -1.3   18  279-296   213-230 (433)
230 NP_995730.2 sickie, isoform N   87.1    0.43 1.4E-05   55.3   4.4  144  280-456  1856-2024(2176)
231 NP_001097250.1 TER94, isoform   87.0    0.16 5.3E-06   48.6   0.7   81  280-402   471-578 (759)
232 NP_001287039.1 regulatory part  86.9    0.11 3.5E-06   45.0  -0.5   13  280-292   181-193 (398)
233 NP_001163522.1 katanin p60-lik  86.9    0.17 5.6E-06   51.0   0.9   56  280-378   368-433 (609)
234 NP_001163526.1 katanin p60-lik  86.9    0.17 5.6E-06   51.0   0.9   56  280-378   368-433 (609)
235 NP_651970.1 Rs1, isoform A [Dr  86.9    0.23 7.5E-06   49.8   1.8  140  280-429   199-357 (782)
236 NP_001260420.1 CG5776, isoform  86.9    0.22 7.1E-06   48.7   1.6   57  280-378   574-639 (799)
237 NP_001261512.1 smallminded, is  86.8    0.13 4.1E-06   51.1  -0.1   82  280-400   667-771 (910)
238 NP_996009.2 smallminded, isofo  86.8    0.13 4.1E-06   51.1  -0.1   82  280-400   667-771 (910)
239 NP_001261678.1 Gemin3, isoform  86.8    0.17 5.7E-06   54.4   0.9  140  280-429    67-221 (1028)
240 NP_648413.1 CG6418 [Drosophila  86.7    0.24   8E-06   49.5   1.9  137  280-430   311-470 (791)
241 NP_001163524.1 katanin p60-lik  86.7    0.16 5.3E-06   51.0   0.6   54  280-376   364-427 (605)
242 NP_649586.1 katanin p60-like 1  86.7    0.16 5.3E-06   51.0   0.6   54  280-376   364-427 (605)
243 NP_650382.3 Rad17 [Drosophila   86.6   0.079 2.6E-06   48.0  -1.6   17  280-296   132-148 (535)
244 NP_651811.1 regulatory particl  86.6    0.12   4E-06   43.9  -0.3   13  280-292   182-194 (399)
245 NP_650472.2 obelus [Drosophila  86.5    0.15 4.9E-06   58.4   0.3  124  280-421   507-665 (2183)
246 NP_728878.1 uncharacterized pr  86.4    0.22 7.2E-06   47.6   1.3   57  280-378   489-554 (717)
247 NP_001262896.1 spastin, isofor  86.4    0.23 7.7E-06   50.3   1.6   55  280-376   459-522 (696)
248 NP_001287494.1 spastin, isofor  86.4    0.23 7.7E-06   50.3   1.6   55  280-376   459-522 (696)
249 NP_649910.3 uncharacterized pr  86.1    0.39 1.3E-05   49.0   3.0   95  280-443   572-681 (831)
250 NP_651398.1 XNP, isoform B [Dr  86.0    0.57 1.9E-05   50.3   4.4  165  254-437   443-666 (1311)

No 1
>NP_611185.3 CG6967, isoform C [Drosophila melanogaster]
Probab=99.87  E-value=2.2e-23  Score=205.36  Aligned_cols=305  Identities=23%  Similarity=0.295  Sum_probs=186.9  Template_Neff=8.800

Q ss_pred             eeeeeccCCCCCCccceeeeeeeec----ccccceehhhcHHHHHHHHHHHHhhCCcc-----c-cccee----cchhee
Q Q_2535640       275 QKYSTLQGPPGTGKSHFAIGLALYY----PSARIVYTACSHAAVDALCEKALKYLPID-----K-CSRII----PARARV  340 (601)
Q Consensus       275 qkystlqgppgtgkshfaiglalyy----psarivytacshaavdalcekalkylpid-----k-csrii----pararv  340 (601)
                      ..+.-++||||||||+.++.+++..    |..||.++|-|+.|+|.++++..+++.-.     . ..+.+    +...|.
T Consensus       268 ~~~~lI~GpPGTGKTttiv~~i~~l~~~~~~~rVLv~a~Sn~Avd~i~~rL~~~~~~~~r~~~~~~~~~l~~~~~~~~r~  347 (764)
T NP_611185.3     268 QGPYILFGPPGTGKTTTIVEAILQLRLQQPQSRILVTAGSNSACDTIALKLCEYIESNIRLQEHFAQQKLPEPDHQLIRV  347 (764)
T ss_pred             CCCEEEECCCCCCHHHHHHHHHHHHHHcCCCCeEEEEeCCHHHHHHHHHHHHHHHHhhhhHHHHHHhcCCCCCChHHHHH
Confidence            4567899999999999998877654    78899999999999999999988764210     0 00000    000000


Q ss_pred             ee-------------------------ccccccCc-chhheeeEeccCC---------CccCCcEEEEeehhhccCCchh
Q Q_2535640       341 EC-------------------------FDKFKVNS-TLEQYVFCTVNAL---------PETTADIVVFDEISMATNYDLS  385 (601)
Q Consensus       341 ec-------------------------fdkfkvns-tleqyvfctvnal---------pettadivvfdeismatnydls  385 (601)
                      .+                         ++..+... .-.+.++||....         .....|.|++||+++++....-
T Consensus       348 ~~~~~~~~~~~~~~~~~~~~~~~~~~~~~~~~~~~l~~~~iiv~T~~~~~~~~~~~~~~~~~fd~IiIDEA~q~~e~~~l  427 (764)
T NP_611185.3     348 YSRSIYEKGFASVPSLLLKNSNCSKSIYDHIKASRIVKYGIIVATLCTVARLVTDTLGRYNFFTHIFIDEAGASTEPEAL  427 (764)
T ss_pred             HhHHHHhcccccCcHHHHhcCccchhHHHHHHHHHHHhcCceEEEccHHHHHHHHHhhhhcCccEEEEcChhhCCHHHHH
Confidence            00                         00000000 0012344454322         2256899999999999887654


Q ss_pred             hcccee---eeceeEEecCHHhCCCCceecccCCCCHHHHHHH-HHHHHH------------HCCCcccccccCCchHHH
Q Q_2535640       386 VVNARL---RAKHYVYIGDPAQLPAPRTLLTKGTLEPEYFNSV-CRLMKT------------IGPDMFLGTCRRCPAEIV  449 (601)
Q Consensus       386 vvnarl---rakhyvyigdpaqlpaprtlltkgtlepeyfnsv-crlmkt------------igpdmflgtcrrcpaeiv  449 (601)
                      ..-..+   ..+++|.+|||.|||+--.  .....++....|. -||+..            -.+...|-+..|++.+|.
T Consensus       428 i~l~~~~~~~~~~iILvGD~~QL~P~v~--s~~a~~~~l~~Sl~erl~~~~~~~~~~~~~~~~~~~~~L~~~yR~~~~I~  505 (764)
T NP_611185.3     428 IGIMGIKQTADCHVILSGDHKQLGAVIK--SNRAASLGLSRSLMERLLQSDCYKSDENGNYDRNRQMRLCRNYRSHPQIV  505 (764)
T ss_pred             HHHHHhhccCCcEEEecCCccccCCEEc--CHHHHHcCCCccHHHHHHhccCccCCCCCCCCccceEEeceeccCCHHHH
Confidence            443433   3468999999999985311  1111112222121 123221            112457888999999999


Q ss_pred             HhHHHHHccccchhcccchhHHHHH-------HHhhhhhhch----------hHhhcCcchhhHHHHHhhC-----hhHh
Q Q_2535640       450 DTVSALVYDNKLKAHKDKSAQCFKM-------FYKGVITHDV----------SSAINRPQIGVVREFLTRN-----PAWR  507 (601)
Q Consensus       450 dtvsalvydnklkahkdksaqcfkm-------fykgvithdv----------ssainrpqigvvrefltrn-----pawr  507 (601)
                      +..+.+.|+++|.+...........       -...++.+++          .|..|.-.+.+|.+++.+-     -...
T Consensus       506 ~~~s~lfy~~~l~~~~~~~~~~~~~~~~~~~~~~~p~~~~~~~~~~~~~~~~~s~~N~~Ea~~v~~~v~~l~~~~~~~~~  585 (764)
T NP_611185.3     506 RLFNELYYNGELKAQAPAMDVNLAANWSVLTNPQFPIIFQATHGVTNREQNSTSSYNNLEAEVICWYVKRLINDRVVGQE  585 (764)
T ss_pred             HHHHHHhhCCCcccCCCccccchhhchhhcCCCCCCEEEEecCCCCccccCCCCccCHHHHHHHHHHHHHHHHCCCCCcc
Confidence            9999999999998764332110000       0011122222          2334555555544443321     2234


Q ss_pred             eeEEecCCccchhHHHHhc------CCcceeeeccCCceeeEEEEEecC---cccccccccceeeEeeecceEEEEeecC
Q Q_2535640       508 KAVFISPYNSQNAVASKIL------GLPTQTVDSSQGSEYDYVIFTQTT---ETAHSCNVNRFNVAITRAKVGILCIMSD  578 (601)
Q Consensus       508 kavfispynsqnavaskil------glptqtvdssqgseydyviftqtt---etahscnvnrfnvaitrakvgilcimsd  578 (601)
                      ...+|+||+.|-....+.|      ++...|||+.||.|+|+||+.-..   ....-.+.+|+|||+||||-+++.|-+.
T Consensus       586 dIgIItpy~~Q~~~i~~~L~~~~~~~v~v~TVd~~QG~E~dvVIis~vrs~~~~gfl~d~rrlnVAlTRAk~~LiiiGn~  665 (764)
T NP_611185.3     586 DVGIVAPYTAQGKLVTKLLQSKGYPNVEVGSVETYQGREKTIIIASLVKSFTNMGFMCNPRRVNVLLSRAKALLILVGNP  665 (764)
T ss_pred             ccEEEcCcHHHHHHHHHHHHhCCCCCcEEecHHHhcCcceEEEEEEeecCCccCccccCccccEEECCCccceEEEEeCH
Confidence            6678999999977665554      456789999999999999997662   2344578899999999999998877654


Q ss_pred             hhh
Q Q_2535640       579 RDL  581 (601)
Q Consensus       579 rdl  581 (601)
                      ..|
T Consensus       666 ~~l  668 (764)
T NP_611185.3     666 VTL  668 (764)
T ss_pred             HHH
Confidence            443


No 2
>NP_725650.3 CG6967, isoform D [Drosophila melanogaster]
Probab=99.87  E-value=2.2e-23  Score=205.36  Aligned_cols=307  Identities=23%  Similarity=0.290  Sum_probs=230.3  Template_Neff=8.800

Q ss_pred             ceeeeeccCCCCCCccceeeeeeeec----ccccceehhhcHHHHHHHHHHHHhhCCcc-----c-cccee----cchhe
Q Q_2535640       274 MQKYSTLQGPPGTGKSHFAIGLALYY----PSARIVYTACSHAAVDALCEKALKYLPID-----K-CSRII----PARAR  339 (601)
Q Consensus       274 mqkystlqgppgtgkshfaiglalyy----psarivytacshaavdalcekalkylpid-----k-csrii----parar  339 (601)
                      ..++++|+||||||||++++.++..+    ++.|||+++||+.|+++|.+++.+.....     . ....+    ....+
T Consensus       267 ~~~~~lI~GpPGTGKTttiv~~i~~l~~~~~~~rVLv~a~Sn~Avd~i~~rL~~~~~~~~r~~~~~~~~~l~~~~~~~~r  346 (764)
T NP_725650.3     267 TQGPYILFGPPGTGKTTTIVEAILQLRLQQPQSRILVTAGSNSACDTIALKLCEYIESNIRLQEHFAQQKLPEPDHQLIR  346 (764)
T ss_pred             CCCCEEEECCCCCCHHHHHHHHHHHHHHcCCCCeEEEEeCCHHHHHHHHHHHHHHHHhhhhHHHHHHhcCCCCCChHHHH
Confidence            35789999999999999999999877    57899999999999999999988754221     0 00000    00000


Q ss_pred             eee-------------------------ccccccCc-chhheeeEeccCC---------CccCCcEEEEeehhhccCCch
Q Q_2535640       340 VEC-------------------------FDKFKVNS-TLEQYVFCTVNAL---------PETTADIVVFDEISMATNYDL  384 (601)
Q Consensus       340 vec-------------------------fdkfkvns-tleqyvfctvnal---------pettadivvfdeismatnydl  384 (601)
                      .+.                         ++.++... ..+.++++|+.+.         ....|++||||||+++++++.
T Consensus       347 ~~~~~~~~~~~~~~~~~~~~~~~~~~~~~~~~~~~~l~~~~iiv~T~~~~~~~~~~~~~~~~~fd~IiIDEA~q~~e~~~  426 (764)
T NP_725650.3     347 VYSRSIYEKGFASVPSLLLKNSNCSKSIYDHIKASRIVKYGIIVATLCTVARLVTDTLGRYNFFTHIFIDEAGASTEPEA  426 (764)
T ss_pred             HHhHHHHhcccccCcHHHHhcCccchhHHHHHHHHHHHhcCceEEEccHHHHHHHHHhhhhcCccEEEEcChhhCCHHHH
Confidence            000                         11111111 3455566665544         235799999999999999987


Q ss_pred             hhcccee---eeceeEEecCHHhCCCCceecccCCCCHHHHHHH-HHHHHH------------HCCCcccccccCCchHH
Q Q_2535640       385 SVVNARL---RAKHYVYIGDPAQLPAPRTLLTKGTLEPEYFNSV-CRLMKT------------IGPDMFLGTCRRCPAEI  448 (601)
Q Consensus       385 svvnarl---rakhyvyigdpaqlpaprtlltkgtlepeyfnsv-crlmkt------------igpdmflgtcrrcpaei  448 (601)
                      ++++...   ...++|++||+.||+|.+.  ...+...++..++ +++...            ......|..+||+++.|
T Consensus       427 li~l~~~~~~~~~~iILvGD~~QL~P~v~--s~~a~~~~l~~Sl~erl~~~~~~~~~~~~~~~~~~~~~L~~~yR~~~~I  504 (764)
T NP_725650.3     427 LIGIMGIKQTADCHVILSGDHKQLGAVIK--SNRAASLGLSRSLMERLLQSDCYKSDENGNYDRNRQMRLCRNYRSHPQI  504 (764)
T ss_pred             HHHHHHhhccCCcEEEecCCccccCCEEc--CHHHHHcCCCccHHHHHHhccCccCCCCCCCCccceEEeceeccCCHHH
Confidence            7766544   3578999999999999999  8888777777777 776543            12367899999999999


Q ss_pred             HHhHHHHHccccchhcccchhHHHHH-------HHhhhhhhch----------hHhhcCcchhhHHHHHhhC-----hhH
Q Q_2535640       449 VDTVSALVYDNKLKAHKDKSAQCFKM-------FYKGVITHDV----------SSAINRPQIGVVREFLTRN-----PAW  506 (601)
Q Consensus       449 vdtvsalvydnklkahkdksaqcfkm-------fykgvithdv----------ssainrpqigvvrefltrn-----paw  506 (601)
                      .++++.++|++.+.............       +..+..+...          .+++|..|+..++..+..+     ...
T Consensus       505 ~~~~s~lfy~~~l~~~~~~~~~~~~~~~~~~~~~~~p~~~~~~~~~~~~~~~~~s~~N~~Ea~~v~~~v~~l~~~~~~~~  584 (764)
T NP_725650.3     505 VRLFNELYYNGELKAQAPAMDVNLAANWSVLTNPQFPIIFQATHGVTNREQNSTSSYNNLEAEVICWYVKRLINDRVVGQ  584 (764)
T ss_pred             HHHHHHHhhCCCcccCCCccccchhhchhhcCCCCCCEEEEecCCCCccccCCCCccCHHHHHHHHHHHHHHHHCCCCCc
Confidence            99999999987765543322111100       2223333322          5677888999988888776     457


Q ss_pred             heeEEecCCccchhHHHHhc------CCcceeeeccCCceeeEEEEEecC---cccccccccceeeEeeecceEEEEeec
Q Q_2535640       507 RKAVFISPYNSQNAVASKIL------GLPTQTVDSSQGSEYDYVIFTQTT---ETAHSCNVNRFNVAITRAKVGILCIMS  577 (601)
Q Consensus       507 rkavfispynsqnavaskil------glptqtvdssqgseydyviftqtt---etahscnvnrfnvaitrakvgilcims  577 (601)
                      .+|+||+||..|+..+++.|      .+.+.|+|.+||+|+|+||+++++   +.+|+.+.+++|||+||||.+++|+|+
T Consensus       585 ~dIgIItpy~~Q~~~i~~~L~~~~~~~v~v~TVd~~QG~E~dvVIis~vrs~~~~gfl~d~rrlnVAlTRAk~~LiiiGn  664 (764)
T NP_725650.3     585 EDVGIVAPYTAQGKLVTKLLQSKGYPNVEVGSVETYQGREKTIIIASLVKSFTNMGFMCNPRRVNVLLSRAKALLILVGN  664 (764)
T ss_pred             cccEEEcCcHHHHHHHHHHHHhCCCCCcEEecHHHhcCcceEEEEEEeecCCccCccccCccccEEECCCccceEEEEeC
Confidence            89999999999999988877      688999999999999999999997   568999999999999999999999999


Q ss_pred             ChhhH
Q Q_2535640       578 DRDLY  582 (601)
Q Consensus       578 drdly  582 (601)
                      ...+.
T Consensus       665 ~~~l~  669 (764)
T NP_725650.3     665 PVTLR  669 (764)
T ss_pred             HHHHh
Confidence            98874


No 3
>NP_727386.1 CG2990, isoform B [Drosophila melanogaster]
Probab=99.86  E-value=3e-22  Score=203.73  Aligned_cols=305  Identities=22%  Similarity=0.230  Sum_probs=212.1  Template_Neff=9.000

Q ss_pred             ceeeeeccCCCCCCccceeeeeeeec--ccccceehhhcHHHHHHHHHHHHhhCCcc-c--ccceecchheeee------
Q Q_2535640       274 MQKYSTLQGPPGTGKSHFAIGLALYY--PSARIVYTACSHAAVDALCEKALKYLPID-K--CSRIIPARARVEC------  342 (601)
Q Consensus       274 mqkystlqgppgtgkshfaiglalyy--psarivytacshaavdalcekalkylpid-k--csriipararvec------  342 (601)
                      ..+..+|+||||||||++++.++..+  .+.+||+++||+.++++|..++.+..... .  ....++.....+.      
T Consensus       651 ~~~~~lI~G~PGTGKT~~i~~li~~l~~~~~~VLi~s~t~~Avd~i~~kL~~~~~~~lRlg~~~~~~~~~~~~~~~~~~~  730 (1100)
T NP_727386.1     651 TSSHLLIKGLPGTGKTQTLVALVRLLHLLGKSVLITAQTHSAVDNLIMRLLPFGLPMMRLGSGSRIHKQLEEISEERLTK  730 (1100)
T ss_pred             cCCeEEEECCCCCCHHHHHHHHHHHHHHcCCcEEEEcCCHHHHHHHHHHHHHhCCCceecCCcchHHHHHHHhcHHHhcc
Confidence            35689999999999999999998887  68999999999999999999887542110 0  0000000000000      


Q ss_pred             -ccccccCc---chhheeeEeccCC-----CccCCcEEEEeehhhccCCchhhccceeeeceeEEecCHHhCCCCceecc
Q Q_2535640       343 -FDKFKVNS---TLEQYVFCTVNAL-----PETTADIVVFDEISMATNYDLSVVNARLRAKHYVYIGDPAQLPAPRTLLT  413 (601)
Q Consensus       343 -fdkfkvns---tleqyvfctvnal-----pettadivvfdeismatnydlsvvnarlrakhyvyigdpaqlpaprtllt  413 (601)
                       ........   ....++..|+...     ....||++|||||+++.++..+.++.  ...+++++||+.||||.+.  .
T Consensus       731 ~~~~~~~l~~~~~~~~vv~~T~~~~~~~~~~~~~fd~vIIDEAsq~~~~~~l~~l~--~~~~~vlvGD~~QLpP~v~--~  806 (1100)
T NP_727386.1     731 DCKTVEELEKALGQPSIVGVTCLGCGHPLFQRRQFDYCIVDEATQVLQPTVLRPLI--HCSKFVLVGDPEQLPPIVR--S  806 (1100)
T ss_pred             cCcCHHHHHHHhcCCCeEEEEecccCChhhcccCccEEEEeCHHhccchhHHHHHH--cCCEEEEECChhhCCCeec--C
Confidence             00000000   2233333343332     34689999999999998887665554  3578999999999999988  6


Q ss_pred             cCCCCHHHHHHH-HHHHHHHCCCcccccccCCchHHHHhHHHHHccccchhcccchhHH------------HHH----H-
Q Q_2535640       414 KGTLEPEYFNSV-CRLMKTIGPDMFLGTCRRCPAEIVDTVSALVYDNKLKAHKDKSAQC------------FKM----F-  475 (601)
Q Consensus       414 kgtlepeyfnsv-crlmktigpdmflgtcrrcpaeivdtvsalvydnklkahkdksaqc------------fkm----f-  475 (601)
                      ..+...+...++ +++.. ......|..+||+++.|.+++|.++|++.+..........            +..    . 
T Consensus       807 ~~a~~~gl~~slf~rL~~-~~~~~~L~~qyRm~~~I~~l~n~l~Y~~~l~~~~~~~~~~~~~~~~~~~~~~~~~~~~~~~  885 (1100)
T NP_727386.1     807 KEARQRGADETLFQRLDS-EKATAVLSLQYRMNKTITRLANELTYGGDLKCASDEVSGARFEVELLNEAPRWVQRALTTH  885 (1100)
T ss_pred             HHHHHcCCCccHHHHHhc-cCCcEEeeeecCCCHHHHHHHHHhhcCCCcccCChhhccCceeehhHhcCcHHHHHHhhcc
Confidence            555444555555 55543 2346789999999999999999999987765432211000            000    0 


Q ss_pred             -Hhhhhhhc--------------------------------------------hhHhhcCcchhhHHHHHhhC----hhH
Q Q_2535640       476 -YKGVITHD--------------------------------------------VSSAINRPQIGVVREFLTRN----PAW  506 (601)
Q Consensus       476 -ykgvithd--------------------------------------------vssainrpqigvvrefltrn----paw  506 (601)
                       ..++.+..                                            ..++.|..|+..+.+.+..+    ...
T Consensus       886 ~~~~~~~~~~~~~~~~~~~~~~~~~~~~~~~~~~~~~~~~~~~~~~~~~~~~~~~~~~N~~Ea~~v~~~v~~L~~~g~~~  965 (1100)
T NP_727386.1     886 LEQAVTLINTGDCLERCQEFVYASQRLVDTCSSIEQSFSEDKDEIRKLTSKKRVSKYTNYCEAGIVMHLLRYLLKSGYEA  965 (1100)
T ss_pred             ccccEEEEecCCchhHHHHHHhhchhhhccCcccccccCCChhHHHHhccCCCCCCcccHHHHHHHHHHHHHHHHcCCCH
Confidence             00000000                                            02345677777777776666    567


Q ss_pred             heeEEecCCccchhHHHHhc-----CCcceeeeccCCceeeEEEEEecC-c-----------ccccccccceeeEeeecc
Q Q_2535640       507 RKAVFISPYNSQNAVASKIL-----GLPTQTVDSSQGSEYDYVIFTQTT-E-----------TAHSCNVNRFNVAITRAK  569 (601)
Q Consensus       507 rkavfispynsqnavaskil-----glptqtvdssqgseydyviftqtt-e-----------tahscnvnrfnvaitrak  569 (601)
                      .+|+||++|+.|+..+++.+     .+.+.|+|++||+|+|+||+++++ .           .++..+.+++|||+||||
T Consensus       966 ~~IgIitpy~~Qv~ll~~~l~~~~~~v~v~Tvd~~QG~e~d~VIis~v~s~~~~~~~~~~~~~~~l~d~rrlnVAlTRAk 1045 (1100)
T NP_727386.1     966 SRIGVIAPYRAQVELFKKLASKLDTDLECNTVDQFQGRDKNLIIYSCSKTGGDFSDMERSREAEILEDQRRLTVAITRAK 1045 (1100)
T ss_pred             HhEEEEeCcHHHHHHHHHHHhcCCCCceeeeeecccCCcccEEEEEeecCCCCcccchhhcccchhcCHHHHhhHHcccc
Confidence            89999999999999988776     688999999999999999998885 1           246788999999999999


Q ss_pred             eEEEEeecChhhHh
Q Q_2535640       570 VGILCIMSDRDLYD  583 (601)
Q Consensus       570 vgilcimsdrdlyd  583 (601)
                      ++|+|+|+...+..
T Consensus      1046 ~kLiiiG~~~~l~~ 1059 (1100)
T NP_727386.1    1046 NKLILLGDIKCLEQ 1059 (1100)
T ss_pred             cCEEEEEcHHHHHh
Confidence            99999999988754


No 4
>NP_001285145.1 Upf1, isoform B [Drosophila melanogaster]
Probab=99.85  E-value=2.5e-22  Score=213.85  Aligned_cols=294  Identities=25%  Similarity=0.312  Sum_probs=0.0  Template_Neff=6.800

Q ss_pred             eeeeeccCCCCCCccceeeeeeeecc---cccceehhhcHHHHHHHHHHHHhhCCcccccceecchheeeeccccccCcc
Q Q_2535640       275 QKYSTLQGPPGTGKSHFAIGLALYYP---SARIVYTACSHAAVDALCEKALKYLPIDKCSRIIPARARVECFDKFKVNST  351 (601)
Q Consensus       275 qkystlqgppgtgkshfaiglalyyp---sarivytacshaavdalcekalkylpidkcsriipararvecfdkfkvnst  351 (601)
                      +..+-+|||||||||++++.++...-   ..+|.++|-|++|||.|.++..+         .-..-.|+.-..+..+++.
T Consensus       466 ~~lsLIqGPPGTGKT~Tia~iV~~ll~~~~~kVLVvApSN~AVD~L~ekL~~---------~~l~vvRi~~~sre~i~~~  536 (1180)
T NP_001285145.1  466 RPLSLIQGPPGTGKTVTSATIVYQLVKLHGGTVLVCAPSNTAVDQLTEKIHR---------TNLKVVRVCAKSREAIDSP  536 (1180)
T ss_pred             CCcEEEECCCCCCHHHHHHHHHHHHHHhcCCeEEEEeCCHHHHHHHHHHHHh---------CCCeEEEEeccchhhcCCC


Q ss_pred             hh-----------------------------------------------------heeeEeccC-----CCccCCcEEEE
Q Q_2535640       352 LE-----------------------------------------------------QYVFCTVNA-----LPETTADIVVF  373 (601)
Q Consensus       352 le-----------------------------------------------------qyvfctvna-----lpettadivvf  373 (601)
                      ..                                                     +.++||...     +.....|.|++
T Consensus       537 ~~~~~L~~~i~~~~~~~~l~~l~~l~~e~~~l~~~~~k~~~~l~~~~~~~iL~~a~VI~sT~~sa~~~~l~~~~Fd~VII  616 (1180)
T NP_001285145.1  537 VSFLALHNQIRNMETNSELKKLQQLKDETGELSSADEKRYRNLKRAAENQLLEAADVICCTCVGAGDGRLSRVKFTSILI  616 (1180)
T ss_pred             ccHHHHHHHHHccCCcHHHHHHHHHHHHhCCCChHHHHHHHHHHHHHHHhhhhccceEeecchhhcCcchhcCCCcEEEE


Q ss_pred             eehhhccCCchhhccceeeeceeEEecCHHhCCCCce--ecccCCCCHHHHHHHHHHHHHHCCCcccccccCCchHHHHh
Q Q_2535640       374 DEISMATNYDLSVVNARLRAKHYVYIGDPAQLPAPRT--LLTKGTLEPEYFNSVCRLMKTIGPDMFLGTCRRCPAEIVDT  451 (601)
Q Consensus       374 deismatnydlsvvnarlrakhyvyigdpaqlpaprt--lltkgtlepeyfnsvcrlmktigpdmflgtcrrcpaeivdt  451 (601)
                      ||+++++..+.-+. ..+.+++.|.+||+.|||.--.  ...+..+....|   -||+..-.+...|-+..||+.+|.+.
T Consensus       617 DEAsQ~~epe~lip-l~~~~kkiVLVGD~~QL~Pvv~~~~a~~~gl~~SLf---erL~~~~~~~~~L~~qYRmhp~I~~f  692 (1180)
T NP_001285145.1  617 DESMQSTEPECMVP-VVLGAKQLILVGDHCQLGPVVMCKKAARAGLSQSLF---ERLVVLGIRPFRLEVQYRMHPELSQF  692 (1180)
T ss_pred             ecHhhCCchHhHHH-HHhcCCEEEEecChhhcCcchhcHHHHHcCCCccHH---HHHHHcCCCcEEeeEEeeCCHHHHHH


Q ss_pred             HHHHHccccchhcccchhHHHHHHH------hhhhhhchh----------HhhcCcchhhHHHHHhh----ChhHheeEE
Q Q_2535640       452 VSALVYDNKLKAHKDKSAQCFKMFY------KGVITHDVS----------SAINRPQIGVVREFLTR----NPAWRKAVF  511 (601)
Q Consensus       452 vsalvydnklkahkdksaqcfkmfy------kgvithdvs----------sainrpqigvvrefltr----npawrkavf  511 (601)
                      .+.+.|+++|+..........+...      +.++.++..          |-+|+-.+-.|.+.+++    .-......+
T Consensus       693 ~s~~FY~g~L~~~~~~~~~~~~~~~~~~~~~~P~~f~~~~g~ee~~~sg~S~~N~~Ea~~V~~iv~~L~~~gv~~~~IgI  772 (1180)
T NP_001285145.1  693 PSNFFYEGSLQNGVCAEDRRLKLDFPWPQPERPMFFLVTQGQEEIAGSGTSFLNRTEAANVEKITTRFLKAGIKPEQIGI  772 (1180)
T ss_pred             HHHHhccccccCCCChhhhccccCCCCCCCCCCEEEEEecCcccccCCCCccCCHHHHHHHHHHHHHHHHcCCCHHheEE


Q ss_pred             ecCCccchhHHHHhc------------CCcceeeeccCCceeeEEEEEecCcccccc-----cccceeeEeeecceEEEE
Q Q_2535640       512 ISPYNSQNAVASKIL------------GLPTQTVDSSQGSEYDYVIFTQTTETAHSC-----NVNRFNVAITRAKVGILC  574 (601)
Q Consensus       512 ispynsqnavaskil------------glptqtvdssqgseydyviftqttetahsc-----nvnrfnvaitrakvgilc  574 (601)
                      |+||+.|.....+.|            .+-..|||+.||.|.|+|||.-.-...+.-     +.+|+|||+||||-++..
T Consensus       773 ITPY~~Q~~~I~~~L~~~~~~~~~~~~~I~V~TVd~fQGrEkDiVIiS~Vrsn~~~~iGFl~d~rRLNVALTRAK~~LiI  852 (1180)
T NP_001285145.1  773 ITPYEGQRAYLVQYMQYQGSLHSRLYQEIEIASVDAFQGREKDIIIMSCVRSNERQGIGFLNDPRRLNVALTRAKFGIII  852 (1180)
T ss_pred             EeCCHHHHHHHHHHHHHcCCcchhhcCCcEEEeHHHhCCCcccEEEEEecCCccccCCccccCHHHHHHHHhcccceEEE


Q ss_pred             eecChhh
Q Q_2535640       575 IMSDRDL  581 (601)
Q Consensus       575 imsdrdl  581 (601)
                      +.+..-|
T Consensus       853 VGn~~~L  859 (1180)
T NP_001285145.1  853 VGNPKVL  859 (1180)
T ss_pred             EeCHHHH


No 5
>NP_572767.1 Upf1, isoform A [Drosophila melanogaster]
Probab=99.85  E-value=2.5e-22  Score=213.85  Aligned_cols=294  Identities=25%  Similarity=0.312  Sum_probs=0.0  Template_Neff=6.800

Q ss_pred             eeeeeccCCCCCCccceeeeeeeecc---cccceehhhcHHHHHHHHHHHHhhCCcccccceecchheeeeccccccCcc
Q Q_2535640       275 QKYSTLQGPPGTGKSHFAIGLALYYP---SARIVYTACSHAAVDALCEKALKYLPIDKCSRIIPARARVECFDKFKVNST  351 (601)
Q Consensus       275 qkystlqgppgtgkshfaiglalyyp---sarivytacshaavdalcekalkylpidkcsriipararvecfdkfkvnst  351 (601)
                      +..+-+|||||||||++++.++...-   ..+|.++|-|++|||.|.++..+         .-..-.|+.-..+..+++.
T Consensus       466 ~~lsLIqGPPGTGKT~Tia~iV~~ll~~~~~kVLVvApSN~AVD~L~ekL~~---------~~l~vvRi~~~sre~i~~~  536 (1180)
T NP_572767.1     466 RPLSLIQGPPGTGKTVTSATIVYQLVKLHGGTVLVCAPSNTAVDQLTEKIHR---------TNLKVVRVCAKSREAIDSP  536 (1180)
T ss_pred             CCcEEEECCCCCCHHHHHHHHHHHHHHhcCCeEEEEeCCHHHHHHHHHHHHh---------CCCeEEEEeccchhhcCCC


Q ss_pred             hh-----------------------------------------------------heeeEeccC-----CCccCCcEEEE
Q Q_2535640       352 LE-----------------------------------------------------QYVFCTVNA-----LPETTADIVVF  373 (601)
Q Consensus       352 le-----------------------------------------------------qyvfctvna-----lpettadivvf  373 (601)
                      ..                                                     +.++||...     +.....|.|++
T Consensus       537 ~~~~~L~~~i~~~~~~~~l~~l~~l~~e~~~l~~~~~k~~~~l~~~~~~~iL~~a~VI~sT~~sa~~~~l~~~~Fd~VII  616 (1180)
T NP_572767.1     537 VSFLALHNQIRNMETNSELKKLQQLKDETGELSSADEKRYRNLKRAAENQLLEAADVICCTCVGAGDGRLSRVKFTSILI  616 (1180)
T ss_pred             ccHHHHHHHHHccCCcHHHHHHHHHHHHhCCCChHHHHHHHHHHHHHHHhhhhccceEeecchhhcCcchhcCCCcEEEE


Q ss_pred             eehhhccCCchhhccceeeeceeEEecCHHhCCCCce--ecccCCCCHHHHHHHHHHHHHHCCCcccccccCCchHHHHh
Q Q_2535640       374 DEISMATNYDLSVVNARLRAKHYVYIGDPAQLPAPRT--LLTKGTLEPEYFNSVCRLMKTIGPDMFLGTCRRCPAEIVDT  451 (601)
Q Consensus       374 deismatnydlsvvnarlrakhyvyigdpaqlpaprt--lltkgtlepeyfnsvcrlmktigpdmflgtcrrcpaeivdt  451 (601)
                      ||+++++..+.-+. ..+.+++.|.+||+.|||.--.  ...+..+....|   -||+..-.+...|-+..||+.+|.+.
T Consensus       617 DEAsQ~~epe~lip-l~~~~kkiVLVGD~~QL~Pvv~~~~a~~~gl~~SLf---erL~~~~~~~~~L~~qYRmhp~I~~f  692 (1180)
T NP_572767.1     617 DESMQSTEPECMVP-VVLGAKQLILVGDHCQLGPVVMCKKAARAGLSQSLF---ERLVVLGIRPFRLEVQYRMHPELSQF  692 (1180)
T ss_pred             ecHhhCCchHhHHH-HHhcCCEEEEecChhhcCcchhcHHHHHcCCCccHH---HHHHHcCCCcEEeeEEeeCCHHHHHH


Q ss_pred             HHHHHccccchhcccchhHHHHHHH------hhhhhhchh----------HhhcCcchhhHHHHHhh----ChhHheeEE
Q Q_2535640       452 VSALVYDNKLKAHKDKSAQCFKMFY------KGVITHDVS----------SAINRPQIGVVREFLTR----NPAWRKAVF  511 (601)
Q Consensus       452 vsalvydnklkahkdksaqcfkmfy------kgvithdvs----------sainrpqigvvrefltr----npawrkavf  511 (601)
                      .+.+.|+++|+..........+...      +.++.++..          |-+|+-.+-.|.+.+++    .-......+
T Consensus       693 ~s~~FY~g~L~~~~~~~~~~~~~~~~~~~~~~P~~f~~~~g~ee~~~sg~S~~N~~Ea~~V~~iv~~L~~~gv~~~~IgI  772 (1180)
T NP_572767.1     693 PSNFFYEGSLQNGVCAEDRRLKLDFPWPQPERPMFFLVTQGQEEIAGSGTSFLNRTEAANVEKITTRFLKAGIKPEQIGI  772 (1180)
T ss_pred             HHHHhccccccCCCChhhhccccCCCCCCCCCCEEEEEecCcccccCCCCccCCHHHHHHHHHHHHHHHHcCCCHHheEE


Q ss_pred             ecCCccchhHHHHhc------------CCcceeeeccCCceeeEEEEEecCcccccc-----cccceeeEeeecceEEEE
Q Q_2535640       512 ISPYNSQNAVASKIL------------GLPTQTVDSSQGSEYDYVIFTQTTETAHSC-----NVNRFNVAITRAKVGILC  574 (601)
Q Consensus       512 ispynsqnavaskil------------glptqtvdssqgseydyviftqttetahsc-----nvnrfnvaitrakvgilc  574 (601)
                      |+||+.|.....+.|            .+-..|||+.||.|.|+|||.-.-...+.-     +.+|+|||+||||-++..
T Consensus       773 ITPY~~Q~~~I~~~L~~~~~~~~~~~~~I~V~TVd~fQGrEkDiVIiS~Vrsn~~~~iGFl~d~rRLNVALTRAK~~LiI  852 (1180)
T NP_572767.1     773 ITPYEGQRAYLVQYMQYQGSLHSRLYQEIEIASVDAFQGREKDIIIMSCVRSNERQGIGFLNDPRRLNVALTRAKFGIII  852 (1180)
T ss_pred             EeCCHHHHHHHHHHHHHcCCcchhhcCCcEEEeHHHhCCCcccEEEEEecCCccccCCccccCHHHHHHHHhcccceEEE


Q ss_pred             eecChhh
Q Q_2535640       575 IMSDRDL  581 (601)
Q Consensus       575 imsdrdl  581 (601)
                      +.+..-|
T Consensus       853 VGn~~~L  859 (1180)
T NP_572767.1     853 VGNPKVL  859 (1180)
T ss_pred             EeCHHHH


No 6
>NP_001096933.1 CG2990, isoform C [Drosophila melanogaster]
Probab=99.85  E-value=4.9e-22  Score=202.65  Aligned_cols=310  Identities=24%  Similarity=0.287  Sum_probs=0.0  Template_Neff=8.900

Q ss_pred             eeeeeccCCCCCCccceeeeeeeecc--cccceehhhcHHHHHHHHHHHH----hhCCcccccceecchheeeecccccc
Q Q_2535640       275 QKYSTLQGPPGTGKSHFAIGLALYYP--SARIVYTACSHAAVDALCEKAL----KYLPIDKCSRIIPARARVECFDKFKV  348 (601)
Q Consensus       275 qkystlqgppgtgkshfaiglalyyp--sarivytacshaavdalcekal----kylpidkcsriipararvecfdkfkv  348 (601)
                      +.|.-++||||||||+.++.++...-  ..+|++++-+|.|+|.+.++..    +.+-+..-.++.|.-.+..-....+.
T Consensus       651 ~~~~lI~G~PGTGKT~~i~~li~~l~~~~~~VLi~s~t~~avd~i~~~l~~~~~~~lRlg~~~~v~~~~~~~~~~~~~~~  730 (1099)
T NP_001096933.1  651 SSHLLIKGLPGTGKTQTLVALVRLLHLLGKSVLITAQTHSAVDNLIMRLLPFGLPMMRLGSGSRIHKQLEEISEERLTKD  730 (1099)
T ss_pred             CCeEEEECCCCCCHHHHHHHHHHHHHHcCCeEEEEcCCHHHHHHHHHHHHHhCCCceecCCcchHHHHHHHhcHHHhccc


Q ss_pred             Ccchhhe---------eeEeccCCC-----ccCCcEEEEeehhhccCCchhhccceeeeceeEEecCHHhCCCC--ceec
Q Q_2535640       349 NSTLEQY---------VFCTVNALP-----ETTADIVVFDEISMATNYDLSVVNARLRAKHYVYIGDPAQLPAP--RTLL  412 (601)
Q Consensus       349 nstleqy---------vfctvnalp-----ettadivvfdeismatnydlsvvnarlrakhyvyigdpaqlpap--rtll  412 (601)
                      -.+.++.         |++|.-...     ....|+|++||+++.+....-..-.+  ++++|.+|||.|||..  ....
T Consensus       731 ~~~~~~l~~~~~~~~vv~~T~~~~~~~~~~~~~fd~iIIDEAsqi~~~~~l~~l~~--~~~~vlvGD~~QLpP~v~~~~a  808 (1099)
T NP_001096933.1  731 CKTVEELEKALGQPSIVGVTCLGCGHPLFQRRQFDYCIVDEATQVLQPTVLRPLIH--CSKFVLVGDPEQLPPIVRSKEA  808 (1099)
T ss_pred             CccHHHHHHHhcCCCeEEEEecccCChhhcccCccEEEEeCHHhccChHHHHHHHc--CCeEEEeCChhhCCCeeCCHHH


Q ss_pred             ccCCCCHHHHHHHHHHHHHHCCCcccccccCCchHHHHhHHHHHccccchhcccc-------------------------
Q Q_2535640       413 TKGTLEPEYFNSVCRLMKTIGPDMFLGTCRRCPAEIVDTVSALVYDNKLKAHKDK-------------------------  467 (601)
Q Consensus       413 tkgtlepeyfnsvcrlmktigpdmflgtcrrcpaeivdtvsalvydnklkahkdk-------------------------  467 (601)
                      ..+.+....|.....    -++...|.+..|++.+|.+..+.+.|+++++...+.                         
T Consensus       809 ~~~g~~~slf~rL~~----~~~~~~L~~qYRm~~~I~~l~n~l~Y~~~l~~~~~~~~~~~~~~~~~~~~~~~~~~~~~~~  884 (1099)
T NP_001096933.1  809 RQRGADETLFQRLDS----EKATAVLSLQYRMNKTITRLANELTYGGDLKCASDEVSGARFEVELLNEAPRWVQRALTTH  884 (1099)
T ss_pred             HHcCCCccHHHHHhc----cCCcEEeeeecCCCHHHHHHHHHhccCCCcccCChhhcCCceeehhhhcCcHHHHHHhhcc


Q ss_pred             -------------hhHHHHHHHhhhhhhchhHhh------------------------cCcchhhHHH----HHhhChhH
Q Q_2535640       468 -------------SAQCFKMFYKGVITHDVSSAI------------------------NRPQIGVVRE----FLTRNPAW  506 (601)
Q Consensus       468 -------------saqcfkmfykgvithdvssai------------------------nrpqigvvre----fltrnpaw  506 (601)
                                   ...|...........|..+.+                        |..+...|..    ++.....-
T Consensus       885 ~~~~~~~~~~~~~~~~~~~~~~~~~~~~~~~~~~~~~~~~~~~~~~~~~~~~~~~~~~N~~Ea~~v~~~v~~l~~~g~~~  964 (1099)
T NP_001096933.1  885 LEQAVTLINTGDCLERCQEFVYASQRLVDTCSSIEQSFSEDKDEIRKLTSKKRVSKYTNYCEAGIVMHLLRYLLKSGYEA  964 (1099)
T ss_pred             ccccEEEEecCcchhHHHHHHhhchhhhccCcccccccCCChHHHHHhhcCCCCCCcccHHHHHHHHHHHHHHHHcCCCH


Q ss_pred             heeEEecCCccchhHHHHhc-----CCcceeeeccCCceeeEEEEEecCccc------------ccccccceeeEeeecc
Q Q_2535640       507 RKAVFISPYNSQNAVASKIL-----GLPTQTVDSSQGSEYDYVIFTQTTETA------------HSCNVNRFNVAITRAK  569 (601)
Q Consensus       507 rkavfispynsqnavaskil-----glptqtvdssqgseydyviftqtteta------------hscnvnrfnvaitrak  569 (601)
                      .....|+||++|.....+.|     ++...|||..||.|.|.||+.-.....            .--.-+|+|||+||||
T Consensus       965 ~~IgIitpy~~q~~ll~~~l~~~~~~i~v~Tvd~~QG~E~d~VIis~v~s~~~~~~~~~~~~~~~l~d~rrlnVAlTRAk 1044 (1099)
T NP_001096933.1  965 SRIGVIAPYRAQVELFKKLASKLDTDLECNTVDQFQGRDKNLIIYSCSKTGGDFSDMERSREAEILEDQRRLTVAITRAK 1044 (1099)
T ss_pred             HhEEEEeCCHHHHHHHHHHHhcCCCCcEEEehhHhccCCccEEEEEeecCCcccccchhhcccchhhCHHhHHHHHcccc


Q ss_pred             eEEEEeecChhhHhhhcceec
Q Q_2535640       570 VGILCIMSDRDLYDKLQFTSL  590 (601)
Q Consensus       570 vgilcimsdrdlydklqftsl  590 (601)
                      -.++.+.+...|-..-.|..+
T Consensus      1045 ~kLiivG~~~~l~~~~~~~~l 1065 (1099)
T NP_001096933.1 1045 NKLILLGDIKCLEQYGPFRQL 1065 (1099)
T ss_pred             cCEEEEECHHHHHhccHHHHH


No 7
>NP_001246603.1 armitage, isoform C [Drosophila melanogaster]
Probab=99.85  E-value=2e-22  Score=208.68  Aligned_cols=299  Identities=20%  Similarity=0.251  Sum_probs=0.0  Template_Neff=8.400

Q ss_pred             ccCCCCCCccceeeeeeeec----ccccceehhhcHHHHHHHHHHHH--------hhCCcccccceecchheeeeccccc
Q Q_2535640       280 LQGPPGTGKSHFAIGLALYY----PSARIVYTACSHAAVDALCEKAL--------KYLPIDKCSRIIPARARVECFDKFK  347 (601)
Q Consensus       280 lqgppgtgkshfaiglalyy----psarivytacshaavdalcekal--------kylpidkcsriipararvecfdkfk  347 (601)
                      ++||||||||+.++.+++..    |..||.++|-|+.|+|.++++.+        +.+.+..-+|+.......+......
T Consensus       687 I~GPPGTGKT~tlve~i~ql~~~~~~~rILv~apSNsAaD~i~~rL~~~~~~~~~~~~Ri~~~~r~~~~~i~~~l~~~~~  766 (1154)
T NP_001246603.1  687 LFGPPGSGKTMTLIETLLQLVRNLPGARILVGTPSNSSADLVTKRLIDSKALLQGDFIRLVSYNQVEKDLIPPEIMSYCA  766 (1154)
T ss_pred             EECCCCCcHHHHHHHHHHHHHHhCCCCcEEEEcCCHHHHHHHHHHHHhccccccCCeEEEeehhHhchhhCCHHHHHHHc


Q ss_pred             cCcchh---------------------------heeeEeccCC--------CccCCcEEEEeehhhccCCchhhcccee-
Q Q_2535640       348 VNSTLE---------------------------QYVFCTVNAL--------PETTADIVVFDEISMATNYDLSVVNARL-  391 (601)
Q Consensus       348 vnstle---------------------------qyvfctvnal--------pettadivvfdeismatnydlsvvnarl-  391 (601)
                      .+..-.                           +.+++|...+        +....|.|++||++.++..+.-..-.++ 
T Consensus       767 ~~~~~~~~~~~~~~~~~~~~~~~~~~~~~l~~~rVvi~T~~~~~~~~~~~~~~~~fd~IiIDEA~Qa~Epe~lipi~~~~  846 (1154)
T NP_001246603.1  767 TSDVGAVGSCEDKMMVTESGLKLRCQAKFIGTHRITISTCTTLGNFLQLGFPAGHFTHVLFDEAGQCTEPETMVPIVMLT  846 (1154)
T ss_pred             cCCCCCcccchhHhhhchhhhhHHHHHHHhccCCEEEEEechhhhhHhcCCCCCCeeEEEECCcccCCHHHHHHHHHHhc


Q ss_pred             -eeceeEEecCHHhCCCCc--eecccCCCCHHHHHHHHHHHHH-----------------HCCCcccccccCCchHHHHh
Q Q_2535640       392 -RAKHYVYIGDPAQLPAPR--TLLTKGTLEPEYFNSVCRLMKT-----------------IGPDMFLGTCRRCPAEIVDT  451 (601)
Q Consensus       392 -rakhyvyigdpaqlpapr--tlltkgtlepeyfnsvcrlmkt-----------------igpdmflgtcrrcpaeivdt  451 (601)
                       ..++.|.+|||.|||+--  ....+..+...+|.   |||+.                 -..-..|-...|++.+|.+.
T Consensus       847 ~~~~~iVLaGDp~QL~Pvv~s~~a~~~gl~~Slle---RL~~~~~y~~~~~~~~~~~~~~~~~~~~L~~nYRshp~I~~l  923 (1154)
T NP_001246603.1  847 KKRSQVVLSGDPRQLQSIVTSRIASKMGFSISFLE---RLLERSPYRKDLQRFPESSGYNPLVLTKLLYNYRALPSIMSI  923 (1154)
T ss_pred             CCCcEEEEecChhhccceechHHHHHcCCCccHHH---HHHHcCCcchhhhcCCcccCCChhHHHHHhhhcccCHHHHHH


Q ss_pred             HHHHHccccchhcccchhHHHHHHHh----------------hhhhhchhHhhcCc--------------chhhHHHHHh
Q Q_2535640       452 VSALVYDNKLKAHKDKSAQCFKMFYK----------------GVITHDVSSAINRP--------------QIGVVREFLT  501 (601)
Q Consensus       452 vsalvydnklkahkdksaqcfkmfyk----------------gvithdvssainrp--------------qigvvreflt  501 (601)
                      .+.+.|+++|.+..+....--..+..                +++.|++...-.+.              -...+...+.
T Consensus       924 ~n~lfY~~~L~~~~~~~~~~~~~~~~~~~~~~~~~~~~~~~~~~~f~~~~g~~~~~~~s~S~~N~~Ea~~v~~~v~~L~~ 1003 (1154)
T NP_001246603.1  924 YSRLFYDDELIPVLSEKDSRESRLLSKLRCVFESEKDIPQAHGTFFYGIIGENRQNNDSPSWFNPQEVREVFLMTIALYR 1003 (1154)
T ss_pred             HHHHhcCccceecCCcccchHHHHHHhhhhccCCcCCCCcccceEEEeeccCCccCCCCCCccCHHHHHHHHHHHHHHHH


Q ss_pred             hChhHheeEEecCCccchhHHHHhc------CCcceeeeccCCceeeEEEEEecCccccc------------ccccceee
Q Q_2535640       502 RNPAWRKAVFISPYNSQNAVASKIL------GLPTQTVDSSQGSEYDYVIFTQTTETAHS------------CNVNRFNV  563 (601)
Q Consensus       502 rnpawrkavfispynsqnavaskil------glptqtvdssqgseydyviftqttetahs------------cnvnrfnv  563 (601)
                      .+-.......|+||+.|..-..+.|      ++-..||+..||.|+|+||+.-.......            .+.+||||
T Consensus      1004 ~~~~~~dIgIItpy~~Qv~~i~~~l~~~~~~~i~V~TVe~fQG~E~dvVIis~vrs~~~~~~~d~~~~lgfl~~~~rlnV 1083 (1154)
T NP_001246603.1 1004 ANVTADQIGIITPYQKQVKMLRSMFIGTDVVMPKIGSVEEFQGQERDIILISTVRSSEEILRMDARFSLGFVRCSKRLNV 1083 (1154)
T ss_pred             cCCChhhEEEEecHHHHHHHHHHHhcCCCCCCCEEechHHhcCCcccEEEEEeecCCHHHHhcccccccCcccCHHHHHh


Q ss_pred             EeeecceEEEEeecChhh
Q Q_2535640       564 AITRAKVGILCIMSDRDL  581 (601)
Q Consensus       564 aitrakvgilcimsdrdl  581 (601)
                      |+||||-+++.|-+..-|
T Consensus      1084 AlTRAK~~LiIvGn~~~L 1101 (1154)
T NP_001246603.1 1084 AVSRARAMMIIFGNPHLL 1101 (1154)
T ss_pred             HHhcccccEEEEeCHHHH


No 8
>NP_001261848.1 CG9425, isoform C [Drosophila melanogaster]
Probab=99.83  E-value=5.6e-22  Score=220.90  Aligned_cols=305  Identities=20%  Similarity=0.206  Sum_probs=0.0  Template_Neff=6.800

Q ss_pred             eeeccCCCCCCccceeeeeeeec---ccccceehhhcHHHHHHHHHHHHhhCCcccccceecchheeeeccccccCcchh
Q Q_2535640       277 YSTLQGPPGTGKSHFAIGLALYY---PSARIVYTACSHAAVDALCEKALKYLPIDKCSRIIPARARVECFDKFKVNSTLE  353 (601)
Q Consensus       277 ystlqgppgtgkshfaiglalyy---psarivytacshaavdalcekalkylpidkcsriipararvecfdkfkvnstle  353 (601)
                      +..++||||||||+..+-+++..   +..||..++-|+.|+|.++++.+..+.........+.|..-..-....++..+.
T Consensus       827 ~~LI~GPPGTGKT~TLaeai~~ll~~~~~rILVca~SNsAaD~li~~~l~~~~~~~~~~~~~lRv~~~~r~~~~v~~~v~  906 (2103)
T NP_001261848.1  827 PILLIGPFGTGKTYTLAQAIKQLLTQPEAKILICTHSNSAADLYIKEYLHPWIEEGLKEATPLRVYYHKRWSATVNGVVQ  906 (2103)
T ss_pred             CEEEECCCCCCHHHHHHHHHHHHHhCCCCcEEEEcCCHHHHHHHHHHHhHHHHHcccccCCCeEEEeccchhhhcCHHHH


Q ss_pred             h----------------------eeeEeccCC--------CccCCcEEEEeehhhccCC-chhhccceeeeceeEEecCH
Q Q_2535640       354 Q----------------------YVFCTVNAL--------PETTADIVVFDEISMATNY-DLSVVNARLRAKHYVYIGDP  402 (601)
Q Consensus       354 q----------------------yvfctvnal--------pettadivvfdeismatny-dlsvvnarlrakhyvyigdp  402 (601)
                      +                      -|++|....        +....|.|++||+++++.. -|..+......+++|.+||+
T Consensus       907 ~y~~~~~~~~f~~~~~~~l~~~rIVv~T~s~s~~l~~~~~~~~~FdhIIIDEAsQ~~Epe~LipL~la~~~~riVLvGD~  986 (2103)
T NP_001261848.1  907 KYCITDGVGNFLRPTVEDIMRHRIVVVTLSISMELATLGLPKGLFTHIFLDEAAQAMECEAIMPLALANDSTRIVLAGDH  986 (2103)
T ss_pred             HHhcccCCcccccccHHHHHhCCeEEEEcchHHHHHhcCCCCCceeEEEechhhhhcHHHHHHHHHhcCCCCeEEEeccc


Q ss_pred             HhCCC--CceecccCCCCHHHHHHHHHHHHHHCC-CcccccccCCchHHHHhHHHHHccccchhccc-------chhHHH
Q Q_2535640       403 AQLPA--PRTLLTKGTLEPEYFNSVCRLMKTIGP-DMFLGTCRRCPAEIVDTVSALVYDNKLKAHKD-------KSAQCF  472 (601)
Q Consensus       403 aqlpa--prtlltkgtlepeyfnsvcrlmktigp-dmflgtcrrcpaeivdtvsalvydnklkahkd-------ksaqcf  472 (601)
                      .||+.  .........+....|..+.+......+ ...|-+-.||..+|++.+|.++|+++|++..+       .....+
T Consensus       987 ~QL~P~v~s~~a~~~gl~~SLleRL~~~~~~~~~~~i~L~~nYRshp~I~~f~S~lFY~~~L~~~~~~~~~~~~~Pl~f~ 1066 (2103)
T NP_001261848.1  987 MQMSPELFSAFAKERKLHISLLERLYDHYPSNFPCKILLCENYRAHEAIIRFTSELFYEQKLVASGKQPRHDRFYPLTFF 1066 (2103)
T ss_pred             cccChhHhcHHHHHcCCCHHHHHHHHHhCCccCCceeEcceecCCcHHHHHHHHHHHhcCCcccCCCCCCCCCCCCeEEE


Q ss_pred             HHHHhhhhhhchhHhhcCcchhhHHHHHhh----------ChhHheeEEecCCccchhHHHHhc------CCcceeeecc
Q Q_2535640       473 KMFYKGVITHDVSSAINRPQIGVVREFLTR----------NPAWRKAVFISPYNSQNAVASKIL------GLPTQTVDSS  536 (601)
Q Consensus       473 kmfykgvithdvssainrpqigvvrefltr----------npawrkavfispynsqnavaskil------glptqtvdss  536 (601)
                      ..--......+-.|-.|...+-.|.+.+.+          ...-....+|+||+.|-....+.|      ++...|||..
T Consensus      1067 ~v~G~~~~~~~s~S~~N~~Ea~~Vv~~V~~L~~~~~~~~~~~~~~~IgVItPY~~Qv~~Ir~~L~~~~l~~V~V~TVd~f 1146 (2103)
T NP_001261848.1 1067 TTRGEDVQDKNSTAFYNNAEVYEVVERVSELRKRWPSAWGKLNDTSIGIMTPYSDQVFRIRSELRKRRMGGISVERVLNV 1146 (2103)
T ss_pred             ecCCcccCCCCCcccCCHHHHHHHHHHHHHHHHhCchhcCCCCcCceEEEcCcHHHHHHHHHHHHHccCCCCeeeehhHc


Q ss_pred             CCceeeEEEEEecCcc-------------------------cccccccceeeEeeecceEEEEeecChhh
Q Q_2535640       537 QGSEYDYVIFTQTTET-------------------------AHSCNVNRFNVAITRAKVGILCIMSDRDL  581 (601)
Q Consensus       537 qgseydyviftqttet-------------------------ahscnvnrfnvaitrakvgilcimsdrdl  581 (601)
                      ||.|+|+||+.-+...                         ..-.+.+||||||||||-+++.|....-|
T Consensus      1147 QG~E~dvVIlStVrS~~~~~~~~~~~~~~~~~~~~~~~~~~gFl~d~rRlNVAlTRAK~~LiVVGn~~~L 1216 (2103)
T NP_001261848.1 1147 QGKQFRAVFLSTVRTRRTCMPQGSAPGSASTTSIGDADADYGFLSNSKLLNTAITRAQSLVAVVGDPVAL 1216 (2103)
T ss_pred             cCCcccEEEEEcccCCcccCCCCCCCCCcccCcCCCcccccchhhcHHHHHHHHhcccceEEEEeCHHHH


No 9
>NP_648725.2 CG9425, isoform D [Drosophila melanogaster]
Probab=99.83  E-value=5.6e-22  Score=220.90  Aligned_cols=305  Identities=20%  Similarity=0.206  Sum_probs=0.0  Template_Neff=6.800

Q ss_pred             eeeccCCCCCCccceeeeeeeec---ccccceehhhcHHHHHHHHHHHHhhCCcccccceecchheeeeccccccCcchh
Q Q_2535640       277 YSTLQGPPGTGKSHFAIGLALYY---PSARIVYTACSHAAVDALCEKALKYLPIDKCSRIIPARARVECFDKFKVNSTLE  353 (601)
Q Consensus       277 ystlqgppgtgkshfaiglalyy---psarivytacshaavdalcekalkylpidkcsriipararvecfdkfkvnstle  353 (601)
                      +..++||||||||+..+-+++..   +..||..++-|+.|+|.++++.+..+.........+.|..-..-....++..+.
T Consensus       827 ~~LI~GPPGTGKT~TLaeai~~ll~~~~~rILVca~SNsAaD~li~~~l~~~~~~~~~~~~~lRv~~~~r~~~~v~~~v~  906 (2103)
T NP_648725.2     827 PILLIGPFGTGKTYTLAQAIKQLLTQPEAKILICTHSNSAADLYIKEYLHPWIEEGLKEATPLRVYYHKRWSATVNGVVQ  906 (2103)
T ss_pred             CEEEECCCCCCHHHHHHHHHHHHHhCCCCcEEEEcCCHHHHHHHHHHHhHHHHHcccccCCCeEEEeccchhhhcCHHHH


Q ss_pred             h----------------------eeeEeccCC--------CccCCcEEEEeehhhccCC-chhhccceeeeceeEEecCH
Q Q_2535640       354 Q----------------------YVFCTVNAL--------PETTADIVVFDEISMATNY-DLSVVNARLRAKHYVYIGDP  402 (601)
Q Consensus       354 q----------------------yvfctvnal--------pettadivvfdeismatny-dlsvvnarlrakhyvyigdp  402 (601)
                      +                      -|++|....        +....|.|++||+++++.. -|..+......+++|.+||+
T Consensus       907 ~y~~~~~~~~f~~~~~~~l~~~rIVv~T~s~s~~l~~~~~~~~~FdhIIIDEAsQ~~Epe~LipL~la~~~~riVLvGD~  986 (2103)
T NP_648725.2     907 KYCITDGVGNFLRPTVEDIMRHRIVVVTLSISMELATLGLPKGLFTHIFLDEAAQAMECEAIMPLALANDSTRIVLAGDH  986 (2103)
T ss_pred             HHhcccCCcccccccHHHHHhCCeEEEEcchHHHHHhcCCCCCceeEEEechhhhhcHHHHHHHHHhcCCCCeEEEeccc


Q ss_pred             HhCCC--CceecccCCCCHHHHHHHHHHHHHHCC-CcccccccCCchHHHHhHHHHHccccchhccc-------chhHHH
Q Q_2535640       403 AQLPA--PRTLLTKGTLEPEYFNSVCRLMKTIGP-DMFLGTCRRCPAEIVDTVSALVYDNKLKAHKD-------KSAQCF  472 (601)
Q Consensus       403 aqlpa--prtlltkgtlepeyfnsvcrlmktigp-dmflgtcrrcpaeivdtvsalvydnklkahkd-------ksaqcf  472 (601)
                      .||+.  .........+....|..+.+......+ ...|-+-.||..+|++.+|.++|+++|++..+       .....+
T Consensus       987 ~QL~P~v~s~~a~~~gl~~SLleRL~~~~~~~~~~~i~L~~nYRshp~I~~f~S~lFY~~~L~~~~~~~~~~~~~Pl~f~ 1066 (2103)
T NP_648725.2     987 MQMSPELFSAFAKERKLHISLLERLYDHYPSNFPCKILLCENYRAHEAIIRFTSELFYEQKLVASGKQPRHDRFYPLTFF 1066 (2103)
T ss_pred             cccChhHhcHHHHHcCCCHHHHHHHHHhCCccCCceeEcceecCCcHHHHHHHHHHHhcCCcccCCCCCCCCCCCCeEEE


Q ss_pred             HHHHhhhhhhchhHhhcCcchhhHHHHHhh----------ChhHheeEEecCCccchhHHHHhc------CCcceeeecc
Q Q_2535640       473 KMFYKGVITHDVSSAINRPQIGVVREFLTR----------NPAWRKAVFISPYNSQNAVASKIL------GLPTQTVDSS  536 (601)
Q Consensus       473 kmfykgvithdvssainrpqigvvrefltr----------npawrkavfispynsqnavaskil------glptqtvdss  536 (601)
                      ..--......+-.|-.|...+-.|.+.+.+          ...-....+|+||+.|-....+.|      ++...|||..
T Consensus      1067 ~v~G~~~~~~~s~S~~N~~Ea~~Vv~~V~~L~~~~~~~~~~~~~~~IgVItPY~~Qv~~Ir~~L~~~~l~~V~V~TVd~f 1146 (2103)
T NP_648725.2    1067 TTRGEDVQDKNSTAFYNNAEVYEVVERVSELRKRWPSAWGKLNDTSIGIMTPYSDQVFRIRSELRKRRMGGISVERVLNV 1146 (2103)
T ss_pred             ecCCcccCCCCCcccCCHHHHHHHHHHHHHHHHhCchhcCCCCcCceEEEcCcHHHHHHHHHHHHHccCCCCeeeehhHc


Q ss_pred             CCceeeEEEEEecCcc-------------------------cccccccceeeEeeecceEEEEeecChhh
Q Q_2535640       537 QGSEYDYVIFTQTTET-------------------------AHSCNVNRFNVAITRAKVGILCIMSDRDL  581 (601)
Q Consensus       537 qgseydyviftqttet-------------------------ahscnvnrfnvaitrakvgilcimsdrdl  581 (601)
                      ||.|+|+||+.-+...                         ..-.+.+||||||||||-+++.|....-|
T Consensus      1147 QG~E~dvVIlStVrS~~~~~~~~~~~~~~~~~~~~~~~~~~gFl~d~rRlNVAlTRAK~~LiVVGn~~~L 1216 (2103)
T NP_648725.2    1147 QGKQFRAVFLSTVRTRRTCMPQGSAPGSASTTSIGDADADYGFLSNSKLLNTAITRAQSLVAVVGDPVAL 1216 (2103)
T ss_pred             cCCcccEEEEEcccCCcccCCCCCCCCCcccCcCCCcccccchhhcHHHHHHHHhcccceEEEEeCHHHH


No 10
>NP_996084.1 CG9425, isoform B [Drosophila melanogaster]
Probab=99.83  E-value=5.6e-22  Score=220.90  Aligned_cols=305  Identities=20%  Similarity=0.206  Sum_probs=0.0  Template_Neff=6.800

Q ss_pred             eeeccCCCCCCccceeeeeeeec---ccccceehhhcHHHHHHHHHHHHhhCCcccccceecchheeeeccccccCcchh
Q Q_2535640       277 YSTLQGPPGTGKSHFAIGLALYY---PSARIVYTACSHAAVDALCEKALKYLPIDKCSRIIPARARVECFDKFKVNSTLE  353 (601)
Q Consensus       277 ystlqgppgtgkshfaiglalyy---psarivytacshaavdalcekalkylpidkcsriipararvecfdkfkvnstle  353 (601)
                      +..++||||||||+..+-+++..   +..||..++-|+.|+|.++++.+..+.........+.|..-..-....++..+.
T Consensus       827 ~~LI~GPPGTGKT~TLaeai~~ll~~~~~rILVca~SNsAaD~li~~~l~~~~~~~~~~~~~lRv~~~~r~~~~v~~~v~  906 (2103)
T NP_996084.1     827 PILLIGPFGTGKTYTLAQAIKQLLTQPEAKILICTHSNSAADLYIKEYLHPWIEEGLKEATPLRVYYHKRWSATVNGVVQ  906 (2103)
T ss_pred             CEEEECCCCCCHHHHHHHHHHHHHhCCCCcEEEEcCCHHHHHHHHHHHhHHHHHcccccCCCeEEEeccchhhhcCHHHH


Q ss_pred             h----------------------eeeEeccCC--------CccCCcEEEEeehhhccCC-chhhccceeeeceeEEecCH
Q Q_2535640       354 Q----------------------YVFCTVNAL--------PETTADIVVFDEISMATNY-DLSVVNARLRAKHYVYIGDP  402 (601)
Q Consensus       354 q----------------------yvfctvnal--------pettadivvfdeismatny-dlsvvnarlrakhyvyigdp  402 (601)
                      +                      -|++|....        +....|.|++||+++++.. -|..+......+++|.+||+
T Consensus       907 ~y~~~~~~~~f~~~~~~~l~~~rIVv~T~s~s~~l~~~~~~~~~FdhIIIDEAsQ~~Epe~LipL~la~~~~riVLvGD~  986 (2103)
T NP_996084.1     907 KYCITDGVGNFLRPTVEDIMRHRIVVVTLSISMELATLGLPKGLFTHIFLDEAAQAMECEAIMPLALANDSTRIVLAGDH  986 (2103)
T ss_pred             HHhcccCCcccccccHHHHHhCCeEEEEcchHHHHHhcCCCCCceeEEEechhhhhcHHHHHHHHHhcCCCCeEEEeccc


Q ss_pred             HhCCC--CceecccCCCCHHHHHHHHHHHHHHCC-CcccccccCCchHHHHhHHHHHccccchhccc-------chhHHH
Q Q_2535640       403 AQLPA--PRTLLTKGTLEPEYFNSVCRLMKTIGP-DMFLGTCRRCPAEIVDTVSALVYDNKLKAHKD-------KSAQCF  472 (601)
Q Consensus       403 aqlpa--prtlltkgtlepeyfnsvcrlmktigp-dmflgtcrrcpaeivdtvsalvydnklkahkd-------ksaqcf  472 (601)
                      .||+.  .........+....|..+.+......+ ...|-+-.||..+|++.+|.++|+++|++..+       .....+
T Consensus       987 ~QL~P~v~s~~a~~~gl~~SLleRL~~~~~~~~~~~i~L~~nYRshp~I~~f~S~lFY~~~L~~~~~~~~~~~~~Pl~f~ 1066 (2103)
T NP_996084.1     987 MQMSPELFSAFAKERKLHISLLERLYDHYPSNFPCKILLCENYRAHEAIIRFTSELFYEQKLVASGKQPRHDRFYPLTFF 1066 (2103)
T ss_pred             cccChhHhcHHHHHcCCCHHHHHHHHHhCCccCCceeEcceecCCcHHHHHHHHHHHhcCCcccCCCCCCCCCCCCeEEE


Q ss_pred             HHHHhhhhhhchhHhhcCcchhhHHHHHhh----------ChhHheeEEecCCccchhHHHHhc------CCcceeeecc
Q Q_2535640       473 KMFYKGVITHDVSSAINRPQIGVVREFLTR----------NPAWRKAVFISPYNSQNAVASKIL------GLPTQTVDSS  536 (601)
Q Consensus       473 kmfykgvithdvssainrpqigvvrefltr----------npawrkavfispynsqnavaskil------glptqtvdss  536 (601)
                      ..--......+-.|-.|...+-.|.+.+.+          ...-....+|+||+.|-....+.|      ++...|||..
T Consensus      1067 ~v~G~~~~~~~s~S~~N~~Ea~~Vv~~V~~L~~~~~~~~~~~~~~~IgVItPY~~Qv~~Ir~~L~~~~l~~V~V~TVd~f 1146 (2103)
T NP_996084.1    1067 TTRGEDVQDKNSTAFYNNAEVYEVVERVSELRKRWPSAWGKLNDTSIGIMTPYSDQVFRIRSELRKRRMGGISVERVLNV 1146 (2103)
T ss_pred             ecCCcccCCCCCcccCCHHHHHHHHHHHHHHHHhCchhcCCCCcCceEEEcCcHHHHHHHHHHHHHccCCCCeeeehhHc


Q ss_pred             CCceeeEEEEEecCcc-------------------------cccccccceeeEeeecceEEEEeecChhh
Q Q_2535640       537 QGSEYDYVIFTQTTET-------------------------AHSCNVNRFNVAITRAKVGILCIMSDRDL  581 (601)
Q Consensus       537 qgseydyviftqttet-------------------------ahscnvnrfnvaitrakvgilcimsdrdl  581 (601)
                      ||.|+|+||+.-+...                         ..-.+.+||||||||||-+++.|....-|
T Consensus      1147 QG~E~dvVIlStVrS~~~~~~~~~~~~~~~~~~~~~~~~~~gFl~d~rRlNVAlTRAK~~LiVVGn~~~L 1216 (2103)
T NP_996084.1    1147 QGKQFRAVFLSTVRTRRTCMPQGSAPGSASTTSIGDADADYGFLSNSKLLNTAITRAQSLVAVVGDPVAL 1216 (2103)
T ss_pred             cCCcccEEEEEcccCCcccCCCCCCCCCcccCcCCCcccccchhhcHHHHHHHHhcccceEEEEeCHHHH


No 11
>NP_001014556.1 armitage, isoform B [Drosophila melanogaster]
Probab=99.83  E-value=2.6e-21  Score=201.75  Aligned_cols=294  Identities=21%  Similarity=0.262  Sum_probs=0.0  Template_Neff=8.200

Q ss_pred             ccCCCCCCccceeeeeeeec----ccccceehhhcHHHHHHHHHHHHhhCCcccccceecchheeeeccccccCc-----
Q Q_2535640       280 LQGPPGTGKSHFAIGLALYY----PSARIVYTACSHAAVDALCEKALKYLPIDKCSRIIPARARVECFDKFKVNS-----  350 (601)
Q Consensus       280 lqgppgtgkshfaiglalyy----psarivytacshaavdalcekalkylpidkcsriipararvecfdkfkvns-----  350 (601)
                      ++||||||||+.++.+++..    |..||+++|-|+.|+|.++++..+..+..+..-+     |+.-+..+....     
T Consensus       721 I~GPPGTGKT~tlve~i~ql~~~~~~~rILv~apSNsAaD~i~~rL~~~~~~~~~~~~-----Ri~~~~r~~~~~i~~~l  795 (1188)
T NP_001014556.1  721 LFGPPGSGKTMTLIETLLQLVRNLPGARILVGTPSNSSADLVTKRLIDSKALLQGDFI-----RLVSYNQVEKDLIPPEI  795 (1188)
T ss_pred             EECCCCCcHHHHHHHHHHHHHHhCCCCCEEEEcCCHHHHHHHHHHHHhccccccCCeE-----EEeehhHhchhcCCHHH


Q ss_pred             -----------------------------------chhheeeEeccCC--------CccCCcEEEEeehhhccCCchhhc
Q Q_2535640       351 -----------------------------------TLEQYVFCTVNAL--------PETTADIVVFDEISMATNYDLSVV  387 (601)
Q Consensus       351 -----------------------------------tleqyvfctvnal--------pettadivvfdeismatnydlsvv  387 (601)
                                                         ...+.+++|...+        +....|.|++||++.++..+.-..
T Consensus       796 ~~~~~~~~~~~~~~~~~~~~~~~~~~~~~~~~~~l~~~rVvv~T~~~~~~~~~~~~~~~~fd~IiIDEA~Qa~epe~lip  875 (1188)
T NP_001014556.1  796 MSYCATSDVGAVGSCEDKMMVTESGLKLRCQAKFIGTHRITISTCTTLGNFLQLGFPAGHFTHVLFDEAGQCTEPETMVP  875 (1188)
T ss_pred             HHHHccCCCCCcccchhhhhhchhhhhHHHHHHHhccCCEEEEEechhhhHHhcCCCCCCeeEEEECCcccCCHHHHHHH


Q ss_pred             ccee--eeceeEEecCHHhCCCCc--eecccCCCCHHHHHHHHHHHHH-----------------HCCCcccccccCCch
Q Q_2535640       388 NARL--RAKHYVYIGDPAQLPAPR--TLLTKGTLEPEYFNSVCRLMKT-----------------IGPDMFLGTCRRCPA  446 (601)
Q Consensus       388 narl--rakhyvyigdpaqlpapr--tlltkgtlepeyfnsvcrlmkt-----------------igpdmflgtcrrcpa  446 (601)
                      -..+  ..++.|.+|||.|||+--  ....+..+...+|.   |||..                 -..-..|-...|++.
T Consensus       876 l~~l~~~~~~iVLaGDp~QL~Pvv~s~~a~~~gl~~Slle---RL~~~~~y~~~~~~~~~~~~~~~~~~~~L~~nYRs~~  952 (1188)
T NP_001014556.1  876 IVMLTKKRSQVVLSGDPRQLQSIVTSRIASKMGFSISFLE---RLLERSPYRKDLQRFPESSGYNPLVLTKLLYNYRALP  952 (1188)
T ss_pred             HHHHhcCCCEEEEecCccccccccccHHHHHcCCCCcHHH---HHHHcCCcccchhcCCcccCCCchHHHhhhhhcccCH


Q ss_pred             HHHHhHHHHHccccchhcccchhHHHHHHHh----------------hhhhhchhHhhcC--------------cchhhH
Q Q_2535640       447 EIVDTVSALVYDNKLKAHKDKSAQCFKMFYK----------------GVITHDVSSAINR--------------PQIGVV  496 (601)
Q Consensus       447 eivdtvsalvydnklkahkdksaqcfkmfyk----------------gvithdvssainr--------------pqigvv  496 (601)
                      +|.+..+.+.|+++|.+..+....--..+..                +++-|++...-.+              --...+
T Consensus       953 ~I~~~~n~lfY~~~L~~~~~~~~~~~~~~l~~~~~~~~~~~~~~~~~p~~f~~~~g~~~~~~~s~S~~N~~Ea~~V~~~v 1032 (1188)
T NP_001014556.1  953 SIMSIYSRLFYDDELIPVLSEKDSRESRLLSKLRCVFESEKDIPQAHGTFFYGIIGENRQNNDSPSWFNPQEVREVFLMT 1032 (1188)
T ss_pred             HHHHHHHHHhccccceecCCccccHHHHHHHhhhhccCCcCCCCcccceEEEeeecCcccCCCCCCCCCHHHHHHHHHHH


Q ss_pred             HHHHhhChhHheeEEecCCccchhHHHHhc------CCcceeeeccCCceeeEEEEEecCccccc------------ccc
Q Q_2535640       497 REFLTRNPAWRKAVFISPYNSQNAVASKIL------GLPTQTVDSSQGSEYDYVIFTQTTETAHS------------CNV  558 (601)
Q Consensus       497 refltrnpawrkavfispynsqnavaskil------glptqtvdssqgseydyviftqttetahs------------cnv  558 (601)
                      ...+..+-.......|+||+.|-....+.|      ++-..||+..||.|+|+||+.-.......            .+.
T Consensus      1033 ~~L~~~~~~~~dIgIItpY~~Qv~~Ir~~L~~~~~~~i~V~TVe~fQG~E~dvVIiStvrs~~~~~~~d~~~~lgfl~~~ 1112 (1188)
T NP_001014556.1 1033 IALYRANVTADQIGIITPYQKQVKMLRSMFIGTDVVMPKIGSVEEFQGQERDIILISTVRSSEEILRMDARFSLGFVRCS 1112 (1188)
T ss_pred             HHHHHCCCCHhhEEEEeccHHHHHHHHHHhcCCCCCCCEEechHHhCCCcccEEEEEcccCCHHHHhcccccCCCcccCh


Q ss_pred             cceeeEeeecceEEEEeecChhh
Q Q_2535640       559 NRFNVAITRAKVGILCIMSDRDL  581 (601)
Q Consensus       559 nrfnvaitrakvgilcimsdrdl  581 (601)
                      +|||||+||||-+++.+-+..-|
T Consensus      1113 rRlnVAlTRAk~~LiIvGn~~~L 1135 (1188)
T NP_001014556.1 1113 KRLNVAVSRARAMMIIFGNPHLL 1135 (1188)
T ss_pred             hhHhehhccccccEEEEECHHHH


No 12
>NP_647816.2 armitage, isoform D [Drosophila melanogaster]
Probab=99.83  E-value=2.6e-21  Score=201.75  Aligned_cols=294  Identities=21%  Similarity=0.262  Sum_probs=0.0  Template_Neff=8.200

Q ss_pred             ccCCCCCCccceeeeeeeec----ccccceehhhcHHHHHHHHHHHHhhCCcccccceecchheeeeccccccCc-----
Q Q_2535640       280 LQGPPGTGKSHFAIGLALYY----PSARIVYTACSHAAVDALCEKALKYLPIDKCSRIIPARARVECFDKFKVNS-----  350 (601)
Q Consensus       280 lqgppgtgkshfaiglalyy----psarivytacshaavdalcekalkylpidkcsriipararvecfdkfkvns-----  350 (601)
                      ++||||||||+.++.+++..    |..||+++|-|+.|+|.++++..+..+..+..-+     |+.-+..+....     
T Consensus       721 I~GPPGTGKT~tlve~i~ql~~~~~~~rILv~apSNsAaD~i~~rL~~~~~~~~~~~~-----Ri~~~~r~~~~~i~~~l  795 (1188)
T NP_647816.2     721 LFGPPGSGKTMTLIETLLQLVRNLPGARILVGTPSNSSADLVTKRLIDSKALLQGDFI-----RLVSYNQVEKDLIPPEI  795 (1188)
T ss_pred             EECCCCCcHHHHHHHHHHHHHHhCCCCCEEEEcCCHHHHHHHHHHHHhccccccCCeE-----EEeehhHhchhcCCHHH


Q ss_pred             -----------------------------------chhheeeEeccCC--------CccCCcEEEEeehhhccCCchhhc
Q Q_2535640       351 -----------------------------------TLEQYVFCTVNAL--------PETTADIVVFDEISMATNYDLSVV  387 (601)
Q Consensus       351 -----------------------------------tleqyvfctvnal--------pettadivvfdeismatnydlsvv  387 (601)
                                                         ...+.+++|...+        +....|.|++||++.++..+.-..
T Consensus       796 ~~~~~~~~~~~~~~~~~~~~~~~~~~~~~~~~~~l~~~rVvv~T~~~~~~~~~~~~~~~~fd~IiIDEA~Qa~epe~lip  875 (1188)
T NP_647816.2     796 MSYCATSDVGAVGSCEDKMMVTESGLKLRCQAKFIGTHRITISTCTTLGNFLQLGFPAGHFTHVLFDEAGQCTEPETMVP  875 (1188)
T ss_pred             HHHHccCCCCCcccchhhhhhchhhhhHHHHHHHhccCCEEEEEechhhhHHhcCCCCCCeeEEEECCcccCCHHHHHHH


Q ss_pred             ccee--eeceeEEecCHHhCCCCc--eecccCCCCHHHHHHHHHHHHH-----------------HCCCcccccccCCch
Q Q_2535640       388 NARL--RAKHYVYIGDPAQLPAPR--TLLTKGTLEPEYFNSVCRLMKT-----------------IGPDMFLGTCRRCPA  446 (601)
Q Consensus       388 narl--rakhyvyigdpaqlpapr--tlltkgtlepeyfnsvcrlmkt-----------------igpdmflgtcrrcpa  446 (601)
                      -..+  ..++.|.+|||.|||+--  ....+..+...+|.   |||..                 -..-..|-...|++.
T Consensus       876 l~~l~~~~~~iVLaGDp~QL~Pvv~s~~a~~~gl~~Slle---RL~~~~~y~~~~~~~~~~~~~~~~~~~~L~~nYRs~~  952 (1188)
T NP_647816.2     876 IVMLTKKRSQVVLSGDPRQLQSIVTSRIASKMGFSISFLE---RLLERSPYRKDLQRFPESSGYNPLVLTKLLYNYRALP  952 (1188)
T ss_pred             HHHHhcCCCEEEEecCccccccccccHHHHHcCCCCcHHH---HHHHcCCcccchhcCCcccCCCchHHHhhhhhcccCH


Q ss_pred             HHHHhHHHHHccccchhcccchhHHHHHHHh----------------hhhhhchhHhhcC--------------cchhhH
Q Q_2535640       447 EIVDTVSALVYDNKLKAHKDKSAQCFKMFYK----------------GVITHDVSSAINR--------------PQIGVV  496 (601)
Q Consensus       447 eivdtvsalvydnklkahkdksaqcfkmfyk----------------gvithdvssainr--------------pqigvv  496 (601)
                      +|.+..+.+.|+++|.+..+....--..+..                +++-|++...-.+              --...+
T Consensus       953 ~I~~~~n~lfY~~~L~~~~~~~~~~~~~~l~~~~~~~~~~~~~~~~~p~~f~~~~g~~~~~~~s~S~~N~~Ea~~V~~~v 1032 (1188)
T NP_647816.2     953 SIMSIYSRLFYDDELIPVLSEKDSRESRLLSKLRCVFESEKDIPQAHGTFFYGIIGENRQNNDSPSWFNPQEVREVFLMT 1032 (1188)
T ss_pred             HHHHHHHHHhccccceecCCccccHHHHHHHhhhhccCCcCCCCcccceEEEeeecCcccCCCCCCCCCHHHHHHHHHHH


Q ss_pred             HHHHhhChhHheeEEecCCccchhHHHHhc------CCcceeeeccCCceeeEEEEEecCccccc------------ccc
Q Q_2535640       497 REFLTRNPAWRKAVFISPYNSQNAVASKIL------GLPTQTVDSSQGSEYDYVIFTQTTETAHS------------CNV  558 (601)
Q Consensus       497 refltrnpawrkavfispynsqnavaskil------glptqtvdssqgseydyviftqttetahs------------cnv  558 (601)
                      ...+..+-.......|+||+.|-....+.|      ++-..||+..||.|+|+||+.-.......            .+.
T Consensus      1033 ~~L~~~~~~~~dIgIItpY~~Qv~~Ir~~L~~~~~~~i~V~TVe~fQG~E~dvVIiStvrs~~~~~~~d~~~~lgfl~~~ 1112 (1188)
T NP_647816.2    1033 IALYRANVTADQIGIITPYQKQVKMLRSMFIGTDVVMPKIGSVEEFQGQERDIILISTVRSSEEILRMDARFSLGFVRCS 1112 (1188)
T ss_pred             HHHHHCCCCHhhEEEEeccHHHHHHHHHHhcCCCCCCCEEechHHhCCCcccEEEEEcccCCHHHHhcccccCCCcccCh


Q ss_pred             cceeeEeeecceEEEEeecChhh
Q Q_2535640       559 NRFNVAITRAKVGILCIMSDRDL  581 (601)
Q Consensus       559 nrfnvaitrakvgilcimsdrdl  581 (601)
                      +|||||+||||-+++.+-+..-|
T Consensus      1113 rRlnVAlTRAk~~LiIvGn~~~L 1135 (1188)
T NP_647816.2    1113 KRLNVAVSRARAMMIIFGNPHLL 1135 (1188)
T ss_pred             hhHhehhccccccEEEEECHHHH


No 13
>NP_648177.1 CG7504, isoform C [Drosophila melanogaster]
Probab=99.82  E-value=3.8e-21  Score=207.48  Aligned_cols=305  Identities=26%  Similarity=0.270  Sum_probs=0.0  Template_Neff=7.000

Q ss_pred             eeeeccCCCCCCccceeeeeeee--------cccccceehhhcHHHHHHHHHHHHhhCCcccccceecchheeeeccccc
Q Q_2535640       276 KYSTLQGPPGTGKSHFAIGLALY--------YPSARIVYTACSHAAVDALCEKALKYLPIDKCSRIIPARARVECFDKFK  347 (601)
Q Consensus       276 kystlqgppgtgkshfaiglaly--------ypsarivytacshaavdalcekalkylpidkcsriipararvecfdkfk  347 (601)
                      ...-+|||||||||++++++++.        .+..||.+.|-|++|+|.+.++..+.+.......+--.|...+-.-...
T Consensus       935 gi~LIqGPPGTGKT~tIv~lv~~ll~~~~~~~~~~KILVcApSNaAVDeI~~RL~~~i~~~~~~~~~ivRiG~~~~i~~~ 1014 (1417)
T NP_648177.1     935 SLTLIQGPPGTGKSRVISELCLQTLYGNAAKTLDRKILICAHSNTAVDHIVGLLGSVLRVMNRDQFHLLRFGMHEKMSHY 1014 (1417)
T ss_pred             CeEEEECCCCCChhHHHHHHHHHHHHcchhccCCCeEEEEeCCHHHHHHHHHHHHHHHHhccccceEEEEecchhhcccc


Q ss_pred             cC------------------------------------------------------------------------------
Q Q_2535640       348 VN------------------------------------------------------------------------------  349 (601)
Q Consensus       348 vn------------------------------------------------------------------------------  349 (601)
                      +.                                                                              
T Consensus      1015 v~~~sld~~v~~~~~~~~~~~~~~~~~~l~~~~~~L~~~i~~l~~~~~~~~~~~~~~l~~~~k~l~~~~~~l~~~l~~~~ 1094 (1417)
T NP_648177.1    1015 SRPFSLEAHFNKAKEQKLQRVSKENAEILKKQHNDLKDEIQQLKEKTNLTSTYLLQQLQQKEKKLQLISNQLSPPLTQRE 1094 (1417)
T ss_pred             CCCCCHHHHHHHHHHHHHHHhhHHHHHHHHHHHHHHHHHHHHHHHHcCCCcHHHHHHHHHHHHHHHHHHhhcCCcccchh


Q ss_pred             --------cchhheeeEeccCCC-----ccCCcEEEEeehhhccCCchhhccceeeeceeEEecCHHhCCCCceecc--c
Q Q_2535640       350 --------STLEQYVFCTVNALP-----ETTADIVVFDEISMATNYDLSVVNARLRAKHYVYIGDPAQLPAPRTLLT--K  414 (601)
Q Consensus       350 --------stleqyvfctvnalp-----ettadivvfdeismatnydlsvvnarlrakhyvyigdpaqlpaprtllt--k  414 (601)
                              -..-..+++|.....     ....|+|++||+++++. .-..+-.+...++.|.+|||.|||+--.--.  +
T Consensus      1095 ~~~i~~~iL~~AdII~sTlss~~~l~~~~~~Fd~VIIDEAqQ~tE-~e~LIpL~~~~~klILVGDp~QLpPtV~S~~a~~ 1173 (1417)
T NP_648177.1    1095 EFEISHMCVTRANIICTTLSSCVKLANYVDFFDICIVDEATQCTE-PWTLLPMRFGLTHMVLVGDMQQLPAVVLSKKAID 1173 (1417)
T ss_pred             HHHHHHHHHhhccEEEEechhHHHHHhcccCCcEEEEeCcccCCc-hHHHHHHHhCCCEEEEEecHhhCCccccChHHHH


Q ss_pred             CCCCHHHHHHHHHHHHH-----------HCCCcccccccCCchHHHHhHHHHHccccchhcccchhHHHHHHHhhhhhhc
Q Q_2535640       415 GTLEPEYFNSVCRLMKT-----------IGPDMFLGTCRRCPAEIVDTVSALVYDNKLKAHKDKSAQCFKMFYKGVITHD  483 (601)
Q Consensus       415 gtlepeyfnsvcrlmkt-----------igpdmflgtcrrcpaeivdtvsalvydnklkahkdksaqcfkmfykgvithd  483 (601)
                      -.+....|..+.+-+..           -.+-..|.+..|++.+|.+..+.+.|+++|+........-.....-.++...
T Consensus      1174 ~g~~~SLF~RL~~~l~~~~~~~~~~~l~~~~~~~Ls~qYRmhpeI~~lps~~fY~~~L~~~~~~~~~~~~~~py~~~dv~ 1253 (1417)
T NP_648177.1    1174 FGLSNSMFDRIQRSLQTQLDKPGSYHLMHTKLFKLSTQYRMHPEICRWPNQYFYEDQLINAECTARFASPLIPYCVINLK 1253 (1417)
T ss_pred             cCCChhHHHHHHHHHHhhhcCCCcccccccceeecceeecCCHHHHHHHHHHhcchhhcchhhccccCCCCCCeEEEecc


Q ss_pred             hh---------HhhcCcchhhHHHHHhh-----ChhHheeEEecCCccchhHHHHhc----CCcceeeeccCCceeeEEE
Q Q_2535640       484 VS---------SAINRPQIGVVREFLTR-----NPAWRKAVFISPYNSQNAVASKIL----GLPTQTVDSSQGSEYDYVI  545 (601)
Q Consensus       484 vs---------sainrpqigvvrefltr-----npawrkavfispynsqnavaskil----glptqtvdssqgseydyvi  545 (601)
                      .+         +..|...+.++.+++.+     .-.+....+|+||+.|.....+.|    ++...|||+.||.|+|+||
T Consensus      1254 ~~~~~~~~~~~S~~N~~Ea~~v~~li~~L~~~~~~~~~~IgIITpY~~Qv~~L~~~L~~~~~V~V~TVd~fQG~E~DiVI 1333 (1417)
T NP_648177.1    1254 YTCDSNGAQNKSISNNEEARFVAKLLTEMDKHMPSKRFSYGLISPYQNQCYALSQVIPSHMNITPQTVDSYQGLEKDVII 1333 (1417)
T ss_pred             ccccCCCCCCcccCCHHHHHHHHHHHHHHHHhCCCccCcEEEEeCCHHHHHHHHHHhHhcCCCCcccHHHhCCCCCCEEE


Q ss_pred             EEecCc--ccccccccceeeEeeecceEEEEeecChhh
Q Q_2535640       546 FTQTTE--TAHSCNVNRFNVAITRAKVGILCIMSDRDL  581 (601)
Q Consensus       546 ftqtte--tahscnvnrfnvaitrakvgilcimsdrdl  581 (601)
                      +.-.-.  ...-.+.+|+|||+||||-+++.+-+-..|
T Consensus      1334 iS~Vrs~~iGFl~d~rRLnVALTRAK~~LiIvGn~~~L 1371 (1417)
T NP_648177.1    1334 ISNARTRGCGFLTNYQRLNVALTRPRRCLVICGNFEDL 1371 (1417)
T ss_pred             EEecCCCCCchhhchHHHHHhhcceeecEEEEecHHHH


No 14
>NP_651229.2 CG6204 [Drosophila melanogaster]
Probab=99.82  E-value=2.5e-21  Score=195.49  Aligned_cols=298  Identities=21%  Similarity=0.276  Sum_probs=0.0  Template_Neff=8.500

Q ss_pred             eeeeeccCCCCCCccceeeeeeeec-------ccccceehhhcHHHHHHHHHHHHhhCCcccccceecchheeeeccccc
Q Q_2535640       275 QKYSTLQGPPGTGKSHFAIGLALYY-------PSARIVYTACSHAAVDALCEKALKYLPIDKCSRIIPARARVECFDKFK  347 (601)
Q Consensus       275 qkystlqgppgtgkshfaiglalyy-------psarivytacshaavdalcekalkylpidkcsriipararvecfdkfk  347 (601)
                      ...+-+|||||||||++++.++.+.       +..+|++++-++.|+|.+.++..+..   .-..-+..+.+.+..++|.
T Consensus       464 ~~~~lIqGPPGTGKT~i~~~lv~~ll~~~~~~~~~~ILvvt~TN~Ald~il~~l~~~~---~~ivR~g~~~~~~~l~~~~  540 (903)
T NP_651229.2     464 REFSIIQGPPGTGKTHLSVQLVNSLIQNAKALGTGPIIVLTYTNNSLDKFLVKISRYT---QEILRFGNQSRDPQISKFN  540 (903)
T ss_pred             CCeEEEECCCCCCHHHHHHHHHHHHHHHHHHhCCCCEEEEeCChHHHHHHHHHHHhhc---cceEEECCCCCCHhhhhcc


Q ss_pred             cCc------------------------------------------------------------------------chhhe
Q Q_2535640       348 VNS------------------------------------------------------------------------TLEQY  355 (601)
Q Consensus       348 vns------------------------------------------------------------------------tleqy  355 (601)
                      ...                                                                        .-...
T Consensus       541 l~~~~~~~~~~~~~~~~~~~~~~~~~~~~~~l~~~~~~~~~~~~~~~~~~~~~~~l~~~~~~~~~~~~~~~~~~~~~~~v  620 (903)
T NP_651229.2     541 LSTTIKPELVPPRLKRIWWLVNCEYKEKFRNLQGLYANFDGSEESYQDTLAAQEKLNQVAERIETLRMVFQFFLAREKDL  620 (903)
T ss_pred             hhhccChhhCCHHHHHHHHHcchhHHHHHHhHHHHHHccCCChhhHHHHHHHHHHHHHHHHHHHHHHHHHHHHHHccCCE


Q ss_pred             eeEeccCCCc-------cCCcEEEEeehhhccCCchhhccceeeeceeEEecCHHhCCCCceecccCCCCHHHHHHHHHH
Q Q_2535640       356 VFCTVNALPE-------TTADIVVFDEISMATNYDLSVVNARLRAKHYVYIGDPAQLPAPRTLLTKGTLEPEYFNSVCRL  428 (601)
Q Consensus       356 vfctvnalpe-------ttadivvfdeismatnydlsvvnarlrakhyvyigdpaqlpaprtlltkgtlepeyfnsvcrl  428 (601)
                      +.+|...+..       ...|+|++||+.+.....+...-.. ..+|.+.|||+.|++...     +.-.+......-|+
T Consensus       621 I~~Ttt~~a~~~~~~~~~~~~~VIIDEAqdv~e~~il~~L~~-~~~~lILiGD~~QL~P~~-----~~~~~~~~Slferl  694 (903)
T NP_651229.2     621 LAMTTTCAARHNFLFRLLQSKCVLFEEAAEIQEAHIVACLTP-HTEHVILVGDHKQLQPFS-----GSRKVPQISLFERL  694 (903)
T ss_pred             EEEchHHHHhhHHHHHhcCCcEEEecchhcCCHHHHHHHhCC-CCCeEEEEcCccccCCCC-----CCCCccCCCHHHHH


Q ss_pred             HHHHCCCcccccccCCchHHHHhHHHHHccccchhcccchhHHHHHHHhhhh---------hhchhHhhcCcchhhHHHH
Q Q_2535640       429 MKTIGPDMFLGTCRRCPAEIVDTVSALVYDNKLKAHKDKSAQCFKMFYKGVI---------THDVSSAINRPQIGVVREF  499 (601)
Q Consensus       429 mktigpdmflgtcrrcpaeivdtvsalvydnklkahkdksaqcfkmfykgvi---------thdvssainrpqigvvref  499 (601)
                      .+.-.|-..|.+.+|++.+|.+.++.+.|++.+.........-.....+-+.         .....|..|.-....+.++
T Consensus       695 ~~~~~~~~~L~~qyRm~p~I~~l~~~~~Y~~l~~~~~~~~~~~v~~~~~~~~~~~~~~~e~~~~~~S~~N~~Ea~~v~~l  774 (903)
T NP_651229.2     695 IVAGLPFSRLNLQYRMRSCISELLVPSIYDELLCSESVKEYEDIRLMSKNLYFVQHNQPEHCMSDMSIGNLYEAGVLAKL  774 (903)
T ss_pred             HHcCCCceEeEeEccCCHHHHHHHhHhhccccccCcccccccccccccCCeEEEecCCccccCCCCCCCcHHHHHHHHHH


Q ss_pred             Hhh-----ChhHheeEEecCCccchhHHHHhc------CCcceeeeccCCceeeEEEEEecCccccc-----ccccceee
Q Q_2535640       500 LTR-----NPAWRKAVFISPYNSQNAVASKIL------GLPTQTVDSSQGSEYDYVIFTQTTETAHS-----CNVNRFNV  563 (601)
Q Consensus       500 ltr-----npawrkavfispynsqnavaskil------glptqtvdssqgseydyviftqttetahs-----cnvnrfnv  563 (601)
                      +..     .-.......++||+.|..-..+.|      ++...|||+.||.|+|.||+.-.....+.     .+-||+||
T Consensus       775 v~~Ll~~~~~~~~~I~ILt~y~~Q~~~i~~~L~~~~~~~V~V~TVd~~QG~E~diVIlslvrs~~~~~~gfl~~~nrl~V  854 (903)
T NP_651229.2     775 TEFLIQKAQYKHSDIVILSPYNGQIECIKNALPQNYRSTVQVASVDSFQGLEANIVLLSLVRSNISGRIGFLRQANRVCV  854 (903)
T ss_pred             HHHHHHhcCCCcccEEEEeCCHHHHHHHHHHcHHhcccCCEEEechHhCcCCCCEEEEEccCCCCCCCCchhhcHHHHHH


Q ss_pred             EeeecceEEEEeecChhh
Q Q_2535640       564 AITRAKVGILCIMSDRDL  581 (601)
Q Consensus       564 aitrakvgilcimsdrdl  581 (601)
                      |+||||-|+..+-....|
T Consensus       855 ALTRAk~~L~IiGn~~~l  872 (903)
T NP_651229.2     855 ALSRARWALYIVGNVTIL  872 (903)
T ss_pred             HHccccccEEEEEeHHHH


No 15
>NP_001137907.1 CG7504, isoform B [Drosophila melanogaster]
Probab=99.79  E-value=7.5e-20  Score=201.18  Aligned_cols=298  Identities=28%  Similarity=0.326  Sum_probs=0.0  Template_Neff=6.400

Q ss_pred             eeeeccCCCCCCccceeeeeeee--------cccccceehhhcHHHHHHHHHHHHhhCCcccccceecchheeeeccccc
Q Q_2535640       276 KYSTLQGPPGTGKSHFAIGLALY--------YPSARIVYTACSHAAVDALCEKALKYLPIDKCSRIIPARARVECFDKFK  347 (601)
Q Consensus       276 kystlqgppgtgkshfaiglaly--------ypsarivytacshaavdalcekalkylpidkcsriipararvecfdkfk  347 (601)
                      ...-+|||||||||++++++++.        .+..||.++|-|++|+|.+.++....+.......+  .-.|+...++..
T Consensus      1194 gi~LIqGPPGTGKTttIv~lI~~lL~~~~~~~~~~KILVcApSNaAVDeI~~RL~~~i~~~s~~~~--~ivRlG~~~~i~ 1271 (1676)
T NP_001137907.1 1194 SLTLIQGPPGTGKSRVISELCLQTLYGNAAKTLDRKILICAHSNTAVDHIVGLLGSVLRVMNRDQF--HLLRFGMHEKMS 1271 (1676)
T ss_pred             CEEEEECCCCCChhHHHHHHHHHHHHcchhhcCCCcEEEEeCCHHHHHHHHHHHHHHHhhcCccce--EEEEecchhhcc


Q ss_pred             cCcc----------------------------------------------------------------------------
Q Q_2535640       348 VNST----------------------------------------------------------------------------  351 (601)
Q Consensus       348 vnst----------------------------------------------------------------------------  351 (601)
                      ....                                                                            
T Consensus      1272 ~~v~~~sLd~lv~k~~~~kl~~~~~~~~~~l~~~~~~L~~ei~~l~~~~~i~s~~~~~~l~~~~k~l~~l~~~l~~~~~~ 1351 (1676)
T NP_001137907.1 1272 HYSRPFSLEAHFNKAKEQKLQRVSKENAEILKKQHNDLKDEIQQLKEKTNLTSTYLLQQLQQKEKKLQLISNQLSPPLTQ 1351 (1676)
T ss_pred             ccCCCCCHHHHHHHHHHHHHHHhcHHHHHHHHHHHHHHHHHHHHHHHHcCCCcHHHHHHHHHHHHHHHHHHhhcCCccch


Q ss_pred             ------------hhheeeEeccCCCc-----cCCcEEEEeehhhccCCchhhccceeeeceeEEecCHHhCCCCce--ec
Q Q_2535640       352 ------------LEQYVFCTVNALPE-----TTADIVVFDEISMATNYDLSVVNARLRAKHYVYIGDPAQLPAPRT--LL  412 (601)
Q Consensus       352 ------------leqyvfctvnalpe-----ttadivvfdeismatnydlsvvnarlrakhyvyigdpaqlpaprt--ll  412 (601)
                                  .-+.+++|......     ...|+|++||+++++. ....+-.+...+++|.+|||.|||+--.  ..
T Consensus      1352 ~~~~~i~~~iL~~AdII~sTLssa~~l~~~~~~Fd~VIIDEAqQ~tE-~e~LIpL~~~~krlILVGDpkQLPPtV~S~~a 1430 (1676)
T NP_001137907.1 1352 REEFEISHMCVTRANIICTTLSSCVKLANYVDFFDICIVDEATQCTE-PWTLLPMRFGLTHMVLVGDMQQLPAVVLSKKA 1430 (1676)
T ss_pred             hhHHHHHHHHhhcccEEEEechhHHHHHhcccCCcEEEEeCccccCc-hHHHHHHHhCCCeEEEEeCcccCChhhcCHHH


Q ss_pred             ccCCCCHHHHHHHHHHHHH-----------HCCCcccccccCCchHHHHhHHHHHccccchhcccchhHHHHHHHhhhhh
Q Q_2535640       413 TKGTLEPEYFNSVCRLMKT-----------IGPDMFLGTCRRCPAEIVDTVSALVYDNKLKAHKDKSAQCFKMFYKGVIT  481 (601)
Q Consensus       413 tkgtlepeyfnsvcrlmkt-----------igpdmflgtcrrcpaeivdtvsalvydnklkahkdksaqcfkmfykgvit  481 (601)
                      ..-.+....|..+.+.+..           -.+-..|.+..|++.+|.+..+.+.|+++|+.     +.....+......
T Consensus      1431 ~~~gl~~SLFeRL~~~l~~~~~~~~~~~l~~~~~~~Ls~QYRmhpeI~~lps~lFY~~~L~~-----~~~~~~~~~~~~p 1505 (1676)
T NP_001137907.1 1431 IDFGLSNSMFDRIQRSLQTQLDKPGSYHLMHTKLFKLSTQYRMHPEICRWPNQYFYEDQLIN-----AECTARFASPLIP 1505 (1676)
T ss_pred             HHcCCCchHHHHHHHHHHhhhcCCCccccccceeEEcceeecCCHHHHHHHHHHhccccccc-----hhhccccCCCCCC


Q ss_pred             hch--------------hHhhcCcchhhHHHHHhh-----ChhHheeEEecCCccchhHHHHhc----CCcceeeeccCC
Q Q_2535640       482 HDV--------------SSAINRPQIGVVREFLTR-----NPAWRKAVFISPYNSQNAVASKIL----GLPTQTVDSSQG  538 (601)
Q Consensus       482 hdv--------------ssainrpqigvvrefltr-----npawrkavfispynsqnavaskil----glptqtvdssqg  538 (601)
                      ..+              .+..|...+-++.+++.+     .-.+....+|+||+.|-....+.|    ++...|||+.||
T Consensus      1506 y~~~dv~~~~e~~~~~~~S~~N~~EA~~Vv~li~~L~~~~~~~~~dIgIITPY~~Qv~~Lk~~L~~~~~V~V~TVDsfQG 1585 (1676)
T NP_001137907.1 1506 YCVINLKYTCDSNGAQNKSISNNEEARFVAKLLTEMDKHMPSKRFSYGLISPYQNQCYALSQVIPSHMNITPQTVDSYQG 1585 (1676)
T ss_pred             eEEEeccccccCCCCCCcccCCHHHHHHHHHHHHHHHHhCCCcccceEEEeCCHHHHHHHHHHchhhCCCCcccHHHhCC


Q ss_pred             ceeeEEEEEecCc--ccccccccceeeEeeecceEEEEeecChhh
Q Q_2535640       539 SEYDYVIFTQTTE--TAHSCNVNRFNVAITRAKVGILCIMSDRDL  581 (601)
Q Consensus       539 seydyviftqtte--tahscnvnrfnvaitrakvgilcimsdrdl  581 (601)
                      .|+|+|||.-...  ...-.+.+|+|||+||||-+++.+-+-..|
T Consensus      1586 qE~DiVIiS~VRs~~iGFl~d~rRLNVALTRAK~~LiIvGn~~tL 1630 (1676)
T NP_001137907.1 1586 LEKDVIIISNARTRGCGFLTNYQRLNVALTRPRRCLVICGNFEDL 1630 (1676)
T ss_pred             CCCCEEEEEccCcCCCchhccHHHHHHHhcceeecEEEEecHHHH


No 16
>NP_001286400.1 CG6701, isoform E [Drosophila melanogaster]
Probab=99.77  E-value=9.6e-20  Score=197.19  Aligned_cols=301  Identities=22%  Similarity=0.241  Sum_probs=0.0  Template_Neff=6.200

Q ss_pred             ccCCCCCCccceeeeeeee----cccccceehhhcHHHHHHHHHHHHhhC------Ccccccceecchhee---------
Q Q_2535640       280 LQGPPGTGKSHFAIGLALY----YPSARIVYTACSHAAVDALCEKALKYL------PIDKCSRIIPARARV---------  340 (601)
Q Consensus       280 lqgppgtgkshfaiglaly----ypsarivytacshaavdalcekalkyl------pidkcsriipararv---------  340 (601)
                      ++||||||||++++.+++.    .|..+|++++-++.|+|.+.++..+.+      ......|+..+...-         
T Consensus       635 I~GPPGTGKTtvLvelI~qLl~~~p~~kVLVla~SNsAvD~I~~rL~~~~~~~~~~~~~~~ir~fhs~~~~~l~~i~~ll  714 (1333)
T NP_001286400.1  635 VFGPPGTGKTSTIVEAIYQLYINRPETHILVLAGSNTACDEVALRLLRAIAKAPQSQPRPLTRIFSANCDRRIDNIDDLL  714 (1333)
T ss_pred             EECCCCCCHHHHHHHHHHHHHHhCCCCcEEEEeCCHHHHHHHHHHHHHHHHhCCCCCCCCeEEEeccchHhhHHchHHHH


Q ss_pred             --------eeccccccCcchhheeeEec---------cCCCccCCcEEEEeehhhccCCchhhcccee--eeceeEEecC
Q Q_2535640       341 --------ECFDKFKVNSTLEQYVFCTV---------NALPETTADIVVFDEISMATNYDLSVVNARL--RAKHYVYIGD  401 (601)
Q Consensus       341 --------ecfdkfkvnstleqyvfctv---------nalpettadivvfdeismatnydlsvvnarl--rakhyvyigd  401 (601)
                              .-+........-..-+++|.         +.......|+|++||+++.+...+-..-...  ..++.+.+||
T Consensus       715 ~e~~~~~~~~~~~~~e~l~~~rIIv~Tls~l~kl~~~~~~~~~~FD~IIIDEAQditE~elLi~L~~~l~~~~~lILvGD  794 (1333)
T NP_001286400.1  715 LEYSNMYTVHFYPAVQAVHQYRIVICTLSLAGKLSTGGFAANNVYTHVFVDEAAASTEAEVLMGITCTLSPTLNLILSGD  794 (1333)
T ss_pred             HHHhcccccccchHHHHHhhCCEEEEeHHHHhHhhcCCCcccCCeeEEEEcchhhCCHHHHHHHHHHhcCCCcEEEEecC


Q ss_pred             HHhCCCCceecccCCCCHHHHHHHHHHHHH------------HCCCcccccccCCchHHHHhHHHHHccccchhcccchh
Q Q_2535640       402 PAQLPAPRTLLTKGTLEPEYFNSVCRLMKT------------IGPDMFLGTCRRCPAEIVDTVSALVYDNKLKAHKDKSA  469 (601)
Q Consensus       402 paqlpaprtlltkgtlepeyfnsvcrlmkt------------igpdmflgtcrrcpaeivdtvsalvydnklkahkdksa  469 (601)
                      +.|||..-.--......-. .+-.-|+++.            ..+...|-+..|++.+|++.++.+.|+++++.......
T Consensus       795 ~kQL~P~I~s~~a~~~gL~-~SLFeRL~~~~~~~~~~~~~~~~~~~~~L~~nYRs~peI~~lis~lfY~g~L~~~~~~~~  873 (1333)
T NP_001286400.1  795 HKQLGPVLQSQRANEWGLG-LTLFERLLQRKCYQVEEDGSYNASVQTRLIRNFRSHPEIVSLYNNMYYEGHLRTEAPMEI  873 (1333)
T ss_pred             ccccCceecchhHhhcCCC-hhHHHHHHHccccccCCCCCCchhhEEecchhccCcHHHHHHHHHHHhcCCCCCCCChHH


Q ss_pred             HHH-----------------HHHHhhhhhhchhHhhcCcchhhHHHHHh---------hChhHheeEEecCCccchhHHH
Q Q_2535640       470 QCF-----------------KMFYKGVITHDVSSAINRPQIGVVREFLT---------RNPAWRKAVFISPYNSQNAVAS  523 (601)
Q Consensus       470 qcf-----------------kmfykgvithdvssainrpqigvvreflt---------rnpawrkavfispynsqnavas  523 (601)
                      ...                 ...-......+..+..|...+-.+.+++.         ..-.+....+|+||+.|.....
T Consensus       874 ~~~~~~~~~lp~~~~pi~f~dv~g~~~~~~~s~S~~N~~Ea~~Vv~~V~~Ll~~gi~~~~i~~~dIgIITPY~~Q~~~L~  953 (1333)
T NP_001286400.1  874 VCRFHNWFYLPNATFPIMFHSVFGTTMNTKSSVSLCNNKEIDVVMDYVKDLMYFGLNGEKLLQTDIGIISPYKNQYQRIQ  953 (1333)
T ss_pred             HhhhcccccCCCCCCCEEEEeccCCccCCCCcccccChhHHHHHHHHHHHHHHCCCCCcccchhhEEEEcCCHHHHHHHH


Q ss_pred             Hhc------CCcceeeeccCCceeeEEEEEecCcc----cccccccceeeEeeecceEEEEeecChhh
Q Q_2535640       524 KIL------GLPTQTVDSSQGSEYDYVIFTQTTET----AHSCNVNRFNVAITRAKVGILCIMSDRDL  581 (601)
Q Consensus       524 kil------glptqtvdssqgseydyviftqttet----ahscnvnrfnvaitrakvgilcimsdrdl  581 (601)
                      +.|      ++...||++.||.|+|+||+.-....    ..-.+.||+|||+||||-+++.|-+...|
T Consensus       954 ~~L~~~~~~~V~V~TVdsfQGlE~DIVIIS~VrS~~~~~GFl~d~rRLnVALTRAK~~LIIIGn~~tL 1021 (1333)
T NP_001286400.1  954 EQLNMRNWSQIDCGSVELFQGKEKHVIIVSFVRSFTPKLGFLNNERRLNVLLSRPISLLILIGNPRTL 1021 (1333)
T ss_pred             HHHHhCCCCCCeeeeHHHHCCCccCEEEEEecCCCCcccCccccHHHHHHHHhcccceEEEEeCHHHH


No 17
>NP_001188923.1 CG6701, isoform B [Drosophila melanogaster]
Probab=99.77  E-value=1.1e-19  Score=196.74  Aligned_cols=304  Identities=21%  Similarity=0.235  Sum_probs=0.0  Template_Neff=6.200

Q ss_pred             eeeccCCCCCCccceeeeeeee----cccccceehhhcHHHHHHHHHHHHhhC------Ccccccceecchhee------
Q Q_2535640       277 YSTLQGPPGTGKSHFAIGLALY----YPSARIVYTACSHAAVDALCEKALKYL------PIDKCSRIIPARARV------  340 (601)
Q Consensus       277 ystlqgppgtgkshfaiglaly----ypsarivytacshaavdalcekalkyl------pidkcsriipararv------  340 (601)
                      +..++||||||||++++.+++.    .|..+|++++-++.|+|.+.++..+++      .....-|++.....-      
T Consensus       632 ~~LI~GPPGTGKTtvLvelI~qLl~~~p~~kVLVls~SNsAvD~I~~rL~~~~~~~~~~~~~~~ir~fss~~~~~i~~i~  711 (1333)
T NP_001188923.1  632 PYIVFGPPGTGKTSTIVEAIYQLYINRPETHILVLAGSNTACDEVALRLLRAIAKAPQSQPRPLTRIFSANCDRRIDNID  711 (1333)
T ss_pred             CEEEECCCCCCHHHHHHHHHHHHHHhCCCCcEEEEeCChHHHHHHHHHHHHHHHhCCCCCCCCeEEEeecchHHhHHchH


Q ss_pred             -----------eeccccccCcchhheeeEec---------cCCCccCCcEEEEeehhhccCCchhhcccee--eeceeEE
Q Q_2535640       341 -----------ECFDKFKVNSTLEQYVFCTV---------NALPETTADIVVFDEISMATNYDLSVVNARL--RAKHYVY  398 (601)
Q Consensus       341 -----------ecfdkfkvnstleqyvfctv---------nalpettadivvfdeismatnydlsvvnarl--rakhyvy  398 (601)
                                 .-+........-..-+++|.         +.......|+|++||+++.+...+-..-...  ..++.|.
T Consensus       712 ~ll~e~s~~~~~~~~~~~~~L~~~rIIv~Tls~l~kl~~~~~~~~~~FD~IIIDEAQditE~elLi~L~~~l~~~~~lIL  791 (1333)
T NP_001188923.1  712 DLLLEYSNMYTVHFYPAVQAVHQYRIVICTLSLAGKLSTGGFAANNVYTHVFVDEAAASTEAEVLMGITCTLSPTLNLIL  791 (1333)
T ss_pred             HHHHHHhcccccccchHHHHHhhCCEEEEeHHHHhHhhcCCCccccCeeEEEEcccccCCHHHHHHHHHHhcCCCcEEEE


Q ss_pred             ecCHHhCCCCceecccCCCCHHHHHHHHHHHHH------------HCCCcccccccCCchHHHHhHHHHHccccchhccc
Q Q_2535640       399 IGDPAQLPAPRTLLTKGTLEPEYFNSVCRLMKT------------IGPDMFLGTCRRCPAEIVDTVSALVYDNKLKAHKD  466 (601)
Q Consensus       399 igdpaqlpaprtlltkgtlepeyfnsvcrlmkt------------igpdmflgtcrrcpaeivdtvsalvydnklkahkd  466 (601)
                      +||+.|||.--.--..+...-. .+-.-|+++.            ..+...|-+..|++.+|++.++.+.|++++.....
T Consensus       792 vGD~kQL~P~I~s~~a~~~gL~-~SLFeRL~~~~~~~~~~~~~~~~~~~~~L~~nYRmhpeI~~las~lfY~g~L~~~~~  870 (1333)
T NP_001188923.1  792 SGDHKQLGPVLQSQRANEWGLG-LTLFERLLQRKCYQVEEDGSYNASVQTRLIRNFRSHPEIVSLYNNMYYEGHLRTEAP  870 (1333)
T ss_pred             ecCccccCceecchhHhhcCCC-hhHHHHHHHccCcccCCCCCCccccEEEccceeccCHHHHHHHHHHHhcCCcCCCCC


Q ss_pred             chhHHH-----------------HHHHhhhhhhchhHhhcCcchhhHHHHHh---------hChhHheeEEecCCccchh
Q Q_2535640       467 KSAQCF-----------------KMFYKGVITHDVSSAINRPQIGVVREFLT---------RNPAWRKAVFISPYNSQNA  520 (601)
Q Consensus       467 ksaqcf-----------------kmfykgvithdvssainrpqigvvreflt---------rnpawrkavfispynsqna  520 (601)
                      .....-                 ...-......+-.+..|...+-.+.+++.         ..-.+....+|+||+.|..
T Consensus       871 ~~~~~~~~~~~~~p~~~~pi~fidv~g~~~~~~~s~S~~N~~Ea~~Vv~~I~~Ll~~gi~~~~i~~~dIgIITPY~~Q~~  950 (1333)
T NP_001188923.1  871 MEIVCRFHNWFYLPNATFPIMFHSVFGTTMNTKSSVSLCNNKEIDVVMDYVKDLMYFGLNGEKLLQTDIGIISPYKNQYQ  950 (1333)
T ss_pred             hHHHhhhcccccCCCCCCCEEEEeccCCccCCCCcccccChhHHHHHHHHHHHHHHCCCCCcccchhcEEEEcCCHHHHH


Q ss_pred             HHHHhcC------CcceeeeccCCceeeEEEEEecCcc----cccccccceeeEeeecceEEEEeecChhh
Q Q_2535640       521 VASKILG------LPTQTVDSSQGSEYDYVIFTQTTET----AHSCNVNRFNVAITRAKVGILCIMSDRDL  581 (601)
Q Consensus       521 vaskilg------lptqtvdssqgseydyviftqttet----ahscnvnrfnvaitrakvgilcimsdrdl  581 (601)
                      ...+.|.      +...||++.||.|+|+||+.-....    ..-.+.||+|||+||||-+++.|-+...|
T Consensus       951 ~Lr~~L~~~~~~~V~V~TVdsfQGlE~DIVIIS~VrS~~~~~GFL~d~rRLnVALTRAK~~LIIIGn~~tL 1021 (1333)
T NP_001188923.1  951 RIQEQLNMRNWSQIDCGSVELFQGKEKHVIIVSFVRSFTPKLGFLNNERRLNVLLSRPISLLILIGNPRTL 1021 (1333)
T ss_pred             HHHHHHHhCCCCCCeeeeHHHhCCCccCEEEEEecCCCCcccCccccHHHHHHHHhcccceEEEEcCHHHH


No 18
>NP_001188924.1 CG6701, isoform C [Drosophila melanogaster]
Probab=99.77  E-value=1.1e-19  Score=196.74  Aligned_cols=304  Identities=21%  Similarity=0.235  Sum_probs=0.0  Template_Neff=6.200

Q ss_pred             eeeccCCCCCCccceeeeeeee----cccccceehhhcHHHHHHHHHHHHhhC------Ccccccceecchhee------
Q Q_2535640       277 YSTLQGPPGTGKSHFAIGLALY----YPSARIVYTACSHAAVDALCEKALKYL------PIDKCSRIIPARARV------  340 (601)
Q Consensus       277 ystlqgppgtgkshfaiglaly----ypsarivytacshaavdalcekalkyl------pidkcsriipararv------  340 (601)
                      +..++||||||||++++.+++.    .|..+|++++-++.|+|.+.++..+++      .....-|++.....-      
T Consensus       632 ~~LI~GPPGTGKTtvLvelI~qLl~~~p~~kVLVls~SNsAvD~I~~rL~~~~~~~~~~~~~~~ir~fss~~~~~i~~i~  711 (1333)
T NP_001188924.1  632 PYIVFGPPGTGKTSTIVEAIYQLYINRPETHILVLAGSNTACDEVALRLLRAIAKAPQSQPRPLTRIFSANCDRRIDNID  711 (1333)
T ss_pred             CEEEECCCCCCHHHHHHHHHHHHHHhCCCCcEEEEeCChHHHHHHHHHHHHHHHhCCCCCCCCeEEEeecchHHhHHchH


Q ss_pred             -----------eeccccccCcchhheeeEec---------cCCCccCCcEEEEeehhhccCCchhhcccee--eeceeEE
Q Q_2535640       341 -----------ECFDKFKVNSTLEQYVFCTV---------NALPETTADIVVFDEISMATNYDLSVVNARL--RAKHYVY  398 (601)
Q Consensus       341 -----------ecfdkfkvnstleqyvfctv---------nalpettadivvfdeismatnydlsvvnarl--rakhyvy  398 (601)
                                 .-+........-..-+++|.         +.......|+|++||+++.+...+-..-...  ..++.|.
T Consensus       712 ~ll~e~s~~~~~~~~~~~~~L~~~rIIv~Tls~l~kl~~~~~~~~~~FD~IIIDEAQditE~elLi~L~~~l~~~~~lIL  791 (1333)
T NP_001188924.1  712 DLLLEYSNMYTVHFYPAVQAVHQYRIVICTLSLAGKLSTGGFAANNVYTHVFVDEAAASTEAEVLMGITCTLSPTLNLIL  791 (1333)
T ss_pred             HHHHHHhcccccccchHHHHHhhCCEEEEeHHHHhHhhcCCCccccCeeEEEEcccccCCHHHHHHHHHHhcCCCcEEEE


Q ss_pred             ecCHHhCCCCceecccCCCCHHHHHHHHHHHHH------------HCCCcccccccCCchHHHHhHHHHHccccchhccc
Q Q_2535640       399 IGDPAQLPAPRTLLTKGTLEPEYFNSVCRLMKT------------IGPDMFLGTCRRCPAEIVDTVSALVYDNKLKAHKD  466 (601)
Q Consensus       399 igdpaqlpaprtlltkgtlepeyfnsvcrlmkt------------igpdmflgtcrrcpaeivdtvsalvydnklkahkd  466 (601)
                      +||+.|||.--.--..+...-. .+-.-|+++.            ..+...|-+..|++.+|++.++.+.|++++.....
T Consensus       792 vGD~kQL~P~I~s~~a~~~gL~-~SLFeRL~~~~~~~~~~~~~~~~~~~~~L~~nYRmhpeI~~las~lfY~g~L~~~~~  870 (1333)
T NP_001188924.1  792 SGDHKQLGPVLQSQRANEWGLG-LTLFERLLQRKCYQVEEDGSYNASVQTRLIRNFRSHPEIVSLYNNMYYEGHLRTEAP  870 (1333)
T ss_pred             ecCccccCceecchhHhhcCCC-hhHHHHHHHccCcccCCCCCCccccEEEccceeccCHHHHHHHHHHHhcCCcCCCCC


Q ss_pred             chhHHH-----------------HHHHhhhhhhchhHhhcCcchhhHHHHHh---------hChhHheeEEecCCccchh
Q Q_2535640       467 KSAQCF-----------------KMFYKGVITHDVSSAINRPQIGVVREFLT---------RNPAWRKAVFISPYNSQNA  520 (601)
Q Consensus       467 ksaqcf-----------------kmfykgvithdvssainrpqigvvreflt---------rnpawrkavfispynsqna  520 (601)
                      .....-                 ...-......+-.+..|...+-.+.+++.         ..-.+....+|+||+.|..
T Consensus       871 ~~~~~~~~~~~~~p~~~~pi~fidv~g~~~~~~~s~S~~N~~Ea~~Vv~~I~~Ll~~gi~~~~i~~~dIgIITPY~~Q~~  950 (1333)
T NP_001188924.1  871 MEIVCRFHNWFYLPNATFPIMFHSVFGTTMNTKSSVSLCNNKEIDVVMDYVKDLMYFGLNGEKLLQTDIGIISPYKNQYQ  950 (1333)
T ss_pred             hHHHhhhcccccCCCCCCCEEEEeccCCccCCCCcccccChhHHHHHHHHHHHHHHCCCCCcccchhcEEEEcCCHHHHH


Q ss_pred             HHHHhcC------CcceeeeccCCceeeEEEEEecCcc----cccccccceeeEeeecceEEEEeecChhh
Q Q_2535640       521 VASKILG------LPTQTVDSSQGSEYDYVIFTQTTET----AHSCNVNRFNVAITRAKVGILCIMSDRDL  581 (601)
Q Consensus       521 vaskilg------lptqtvdssqgseydyviftqttet----ahscnvnrfnvaitrakvgilcimsdrdl  581 (601)
                      ...+.|.      +...||++.||.|+|+||+.-....    ..-.+.||+|||+||||-+++.|-+...|
T Consensus       951 ~Lr~~L~~~~~~~V~V~TVdsfQGlE~DIVIIS~VrS~~~~~GFL~d~rRLnVALTRAK~~LIIIGn~~tL 1021 (1333)
T NP_001188924.1  951 RIQEQLNMRNWSQIDCGSVELFQGKEKHVIIVSFVRSFTPKLGFLNNERRLNVLLSRPISLLILIGNPRTL 1021 (1333)
T ss_pred             HHHHHHHhCCCCCCeeeeHHHhCCCccCEEEEEecCCCCcccCccccHHHHHHHHhcccceEEEEcCHHHH


No 19
>NP_610920.3 CG6701, isoform D [Drosophila melanogaster]
Probab=99.77  E-value=1.1e-19  Score=196.74  Aligned_cols=304  Identities=21%  Similarity=0.235  Sum_probs=0.0  Template_Neff=6.200

Q ss_pred             eeeccCCCCCCccceeeeeeee----cccccceehhhcHHHHHHHHHHHHhhC------Ccccccceecchhee------
Q Q_2535640       277 YSTLQGPPGTGKSHFAIGLALY----YPSARIVYTACSHAAVDALCEKALKYL------PIDKCSRIIPARARV------  340 (601)
Q Consensus       277 ystlqgppgtgkshfaiglaly----ypsarivytacshaavdalcekalkyl------pidkcsriipararv------  340 (601)
                      +..++||||||||++++.+++.    .|..+|++++-++.|+|.+.++..+++      .....-|++.....-      
T Consensus       632 ~~LI~GPPGTGKTtvLvelI~qLl~~~p~~kVLVls~SNsAvD~I~~rL~~~~~~~~~~~~~~~ir~fss~~~~~i~~i~  711 (1333)
T NP_610920.3     632 PYIVFGPPGTGKTSTIVEAIYQLYINRPETHILVLAGSNTACDEVALRLLRAIAKAPQSQPRPLTRIFSANCDRRIDNID  711 (1333)
T ss_pred             CEEEECCCCCCHHHHHHHHHHHHHHhCCCCcEEEEeCChHHHHHHHHHHHHHHHhCCCCCCCCeEEEeecchHHhHHchH


Q ss_pred             -----------eeccccccCcchhheeeEec---------cCCCccCCcEEEEeehhhccCCchhhcccee--eeceeEE
Q Q_2535640       341 -----------ECFDKFKVNSTLEQYVFCTV---------NALPETTADIVVFDEISMATNYDLSVVNARL--RAKHYVY  398 (601)
Q Consensus       341 -----------ecfdkfkvnstleqyvfctv---------nalpettadivvfdeismatnydlsvvnarl--rakhyvy  398 (601)
                                 .-+........-..-+++|.         +.......|+|++||+++.+...+-..-...  ..++.|.
T Consensus       712 ~ll~e~s~~~~~~~~~~~~~L~~~rIIv~Tls~l~kl~~~~~~~~~~FD~IIIDEAQditE~elLi~L~~~l~~~~~lIL  791 (1333)
T NP_610920.3     712 DLLLEYSNMYTVHFYPAVQAVHQYRIVICTLSLAGKLSTGGFAANNVYTHVFVDEAAASTEAEVLMGITCTLSPTLNLIL  791 (1333)
T ss_pred             HHHHHHhcccccccchHHHHHhhCCEEEEeHHHHhHhhcCCCccccCeeEEEEcccccCCHHHHHHHHHHhcCCCcEEEE


Q ss_pred             ecCHHhCCCCceecccCCCCHHHHHHHHHHHHH------------HCCCcccccccCCchHHHHhHHHHHccccchhccc
Q Q_2535640       399 IGDPAQLPAPRTLLTKGTLEPEYFNSVCRLMKT------------IGPDMFLGTCRRCPAEIVDTVSALVYDNKLKAHKD  466 (601)
Q Consensus       399 igdpaqlpaprtlltkgtlepeyfnsvcrlmkt------------igpdmflgtcrrcpaeivdtvsalvydnklkahkd  466 (601)
                      +||+.|||.--.--..+...-. .+-.-|+++.            ..+...|-+..|++.+|++.++.+.|++++.....
T Consensus       792 vGD~kQL~P~I~s~~a~~~gL~-~SLFeRL~~~~~~~~~~~~~~~~~~~~~L~~nYRmhpeI~~las~lfY~g~L~~~~~  870 (1333)
T NP_610920.3     792 SGDHKQLGPVLQSQRANEWGLG-LTLFERLLQRKCYQVEEDGSYNASVQTRLIRNFRSHPEIVSLYNNMYYEGHLRTEAP  870 (1333)
T ss_pred             ecCccccCceecchhHhhcCCC-hhHHHHHHHccCcccCCCCCCccccEEEccceeccCHHHHHHHHHHHhcCCcCCCCC


Q ss_pred             chhHHH-----------------HHHHhhhhhhchhHhhcCcchhhHHHHHh---------hChhHheeEEecCCccchh
Q Q_2535640       467 KSAQCF-----------------KMFYKGVITHDVSSAINRPQIGVVREFLT---------RNPAWRKAVFISPYNSQNA  520 (601)
Q Consensus       467 ksaqcf-----------------kmfykgvithdvssainrpqigvvreflt---------rnpawrkavfispynsqna  520 (601)
                      .....-                 ...-......+-.+..|...+-.+.+++.         ..-.+....+|+||+.|..
T Consensus       871 ~~~~~~~~~~~~~p~~~~pi~fidv~g~~~~~~~s~S~~N~~Ea~~Vv~~I~~Ll~~gi~~~~i~~~dIgIITPY~~Q~~  950 (1333)
T NP_610920.3     871 MEIVCRFHNWFYLPNATFPIMFHSVFGTTMNTKSSVSLCNNKEIDVVMDYVKDLMYFGLNGEKLLQTDIGIISPYKNQYQ  950 (1333)
T ss_pred             hHHHhhhcccccCCCCCCCEEEEeccCCccCCCCcccccChhHHHHHHHHHHHHHHCCCCCcccchhcEEEEcCCHHHHH


Q ss_pred             HHHHhcC------CcceeeeccCCceeeEEEEEecCcc----cccccccceeeEeeecceEEEEeecChhh
Q Q_2535640       521 VASKILG------LPTQTVDSSQGSEYDYVIFTQTTET----AHSCNVNRFNVAITRAKVGILCIMSDRDL  581 (601)
Q Consensus       521 vaskilg------lptqtvdssqgseydyviftqttet----ahscnvnrfnvaitrakvgilcimsdrdl  581 (601)
                      ...+.|.      +...||++.||.|+|+||+.-....    ..-.+.||+|||+||||-+++.|-+...|
T Consensus       951 ~Lr~~L~~~~~~~V~V~TVdsfQGlE~DIVIIS~VrS~~~~~GFL~d~rRLnVALTRAK~~LIIIGn~~tL 1021 (1333)
T NP_610920.3     951 RIQEQLNMRNWSQIDCGSVELFQGKEKHVIIVSFVRSFTPKLGFLNNERRLNVLLSRPISLLILIGNPRTL 1021 (1333)
T ss_pred             HHHHHHHhCCCCCCeeeeHHHhCCCccCEEEEEecCCCCcccCccccHHHHHHHHhcccceEEEEcCHHHH


No 20
>NP_731647.3 uncharacterized protein Dmel_CG31368, isoform C [Drosophila melanogaster]
Probab=99.66  E-value=3.7e-17  Score=176.68  Aligned_cols=302  Identities=20%  Similarity=0.235  Sum_probs=0.0  Template_Neff=7.300

Q ss_pred             eeeccCCCCCCccceeeeeeeec----ccccceehhhcHHHHHHHHHHHHhhCCcccccceecchheeeeccc-------
Q Q_2535640       277 YSTLQGPPGTGKSHFAIGLALYY----PSARIVYTACSHAAVDALCEKALKYLPIDKCSRIIPARARVECFDK-------  345 (601)
Q Consensus       277 ystlqgppgtgkshfaiglalyy----psarivytacshaavdalcekalkylpidkcsriipararvecfdk-------  345 (601)
                      ..-++||||||||+.|+.++...    |..||++.+-|+.|++.+.++..+...-......+-.......-.+       
T Consensus       831 ltlI~GPPGTGKTtvlv~iI~~L~~~~p~~RILiiT~Sn~Al~~l~~kI~~l~i~~~~llrlg~~~~~~~~~~~~s~~gr  910 (1483)
T NP_731647.3     831 LTLVVGPPGTGKTDVAVQIISNIYHNHPNQRTLIVTHSNQALNQLFEKIMALDIDERHLLRLGHGEEALETEKDYSRYGR  910 (1483)
T ss_pred             eEEEECCCCCCHHHHHHHHHHHHHHHCCCCCEEEEeCCHHHHHHHHHHHHhCCCChhhEEEeCCchhhhhccccccHHhH


Q ss_pred             ---------------------------------------------------------------------cccCcchhhee
Q Q_2535640       346 ---------------------------------------------------------------------FKVNSTLEQYV  356 (601)
Q Consensus       346 ---------------------------------------------------------------------fkvnstleqyv  356 (601)
                                                                                           +...-....|.
T Consensus       911 v~~~l~~r~~ll~~v~~La~~l~~~~~~~~sce~a~~f~~~~~~~~w~~~~~~~~~~~~~~~~~~l~~~~~~~~pf~~f~  990 (1483)
T NP_731647.3     911 VNYVLAKRMDLLSQVQKLQEALGVSGDNAYTCETAGYFYLYNVMARWEKFQSQISVHKGEADAEKLRAEFEKEFPFGKFF  990 (1483)
T ss_pred             HHHHHHHhHHHHHHHHHHHHHhCCCccccchhhhHHHHHHHHHHHHHHHHHHHHHccCCcccHHHHHHHHHHHCCchhhc


Q ss_pred             eEeccCCCcc----------------------------------------------------------------------
Q Q_2535640       357 FCTVNALPET----------------------------------------------------------------------  366 (601)
Q Consensus       357 fctvnalpet----------------------------------------------------------------------  366 (601)
                      --....+...                                                                      
T Consensus       991 ~~~~~~~~~~~~~~e~~~~~~~~~~~i~~if~~l~~~~~~ellr~~~dr~~~lL~~~a~II~~T~t~aa~~~~~l~~~~~ 1070 (1483)
T NP_731647.3     991 ADAPQPLFKGANYDELMDIACSNFRYISDIFNELEEFRAFELLRTGLDRSKYLLVKEAKIIAMTCTHAALKRKELVNLGF 1070 (1483)
T ss_pred             cCCCchhhCCCCHHHHHHHHHHhHHHHHHHHHHHHHHHHHHHHhhcchHHHHHHhhhhhHHHHHHHHHHhcHHHHHHhCC


Q ss_pred             CCcEEEEeehhhccCCchhhcccee-------eeceeEEecCHHhCCCCc---eecccCCCCHHHHHHHHHHHHHHCCCc
Q Q_2535640       367 TADIVVFDEISMATNYDLSVVNARL-------RAKHYVYIGDPAQLPAPR---TLLTKGTLEPEYFNSVCRLMKTIGPDM  436 (601)
Q Consensus       367 tadivvfdeismatnydlsvvnarl-------rakhyvyigdpaqlpapr---tlltkgtlepeyfnsvcrlmktigpdm  436 (601)
                      ..|.|++||+.+.+..++-+.-...       +.+++|.+||+.|||+--   .+.....++...|....++   -.|..
T Consensus      1071 ~fD~IIIDEAqqite~e~~ipl~L~~~~~~~~~~kriILvGD~~QLpPvv~~~~~~~~~~~~~SLF~rl~~~---g~p~i 1147 (1483)
T NP_731647.3    1071 RYDNILMEESAQILEIETFIPLLLQNPLDGLNRLKRWIMIGDHHQLPPVIKNMAFQKYSNMEQSLFTRLVRL---GVPTV 1147 (1483)
T ss_pred             CcCEEEECCHHHCCHHHHHHHHHHcCccccCccCCEEEEecCcccCCCcccchHHHHHcCCCcCHHHHHHHc---CCCcc


Q ss_pred             ccccccCCchHHHHhHHHHHccccchhcccchhHHHHH---HHhhhhhhchhH-----------------hhcCcchhhH
Q Q_2535640       437 FLGTCRRCPAEIVDTVSALVYDNKLKAHKDKSAQCFKM---FYKGVITHDVSS-----------------AINRPQIGVV  496 (601)
Q Consensus       437 flgtcrrcpaeivdtvsalvydnklkahkdksaqcfkm---fykgvithdvss-----------------ainrpqigvv  496 (601)
                      .|.+..||+.+|++..+.+.+....-.+.....+.-..   |...+.-.|+..                 ....--+..+
T Consensus      1148 ~L~~qyR~~p~I~~l~~~~y~~l~~l~~~~~~~~~~~~n~g~~~~~qfIdv~d~~g~ge~~~~~~~~qN~~EAe~vv~li 1227 (1483)
T NP_731647.3    1148 DLDGQGRARASICSLYKWRYKKLEDLQHIFERDEYKQANPGFVHDYQLINVEDFKGVGESEPNPYFYQNLAEAEYIVAVY 1227 (1483)
T ss_pred             CCCCCCCCCHHHHHHHHHHHhhcccchhhhcchhHHhhCCCCCCCeEEEeccccCCCCccCCCccccCCHHHHHHHHHHH


Q ss_pred             HHHHhhChhHheeEEecCCccchhHHHHhc------------CCcceeeeccCCceeeEEEEEecCcc--ccccccccee
Q Q_2535640       497 REFLTRNPAWRKAVFISPYNSQNAVASKIL------------GLPTQTVDSSQGSEYDYVIFTQTTET--AHSCNVNRFN  562 (601)
Q Consensus       497 refltrnpawrkavfispynsqnavaskil------------glptqtvdssqgseydyviftqttet--ahscnvnrfn  562 (601)
                      .......-...+...+.+|+.|-....+.|            +....|||..||.|+||||+.-....  .+.-.++|++
T Consensus      1228 ~~l~~~g~~~~~IaILt~y~~Q~~lI~~~L~~r~~~~~~~g~pv~V~TVd~~QG~E~D~VILSlvrs~~~g~l~d~rRLy 1307 (1483)
T NP_731647.3    1228 MYMRLLGYPAAKISILTTYNGQKHLIRDVINARCGNNPLIGWPHKITTVDKYQGQQNDYILISLVRTKAVGHLRDVRRLV 1307 (1483)
T ss_pred             HHHHHhCCChhcEEEEECCHHHHHHHHHHHHHHhCCCCCCCCCcEEEeHHHcCCCCCCEEEEEccCCCCcchhhcHHHhh


Q ss_pred             eEeeecceEEEEeecChhh
Q Q_2535640       563 VAITRAKVGILCIMSDRDL  581 (601)
Q Consensus       563 vaitrakvgilcimsdrdl  581 (601)
                      ||+||||-|+..+.+..-+
T Consensus      1308 VALSRAR~gLyIiG~~~l~ 1326 (1483)
T NP_731647.3    1308 VAMSRARLGLYVFGRVSLF 1326 (1483)
T ss_pred             hHhcccccCEEEEEeHHHH


No 21
>NP_996198.2 uncharacterized protein Dmel_CG31368, isoform D [Drosophila melanogaster]
Probab=99.64  E-value=1.3e-17  Score=180.10  Aligned_cols=307  Identities=20%  Similarity=0.200  Sum_probs=0.0  Template_Neff=7.300

Q ss_pred             eeeeeccCCCCCCccceeeeeeeec----ccccceehhhcHHHHHHHHHH------------------------------
Q Q_2535640       275 QKYSTLQGPPGTGKSHFAIGLALYY----PSARIVYTACSHAAVDALCEK------------------------------  320 (601)
Q Consensus       275 qkystlqgppgtgkshfaiglalyy----psarivytacshaavdalcek------------------------------  320 (601)
                      ....-++||||||||++++.++...    |..||++++-|+.|++.+.++                              
T Consensus       829 ~gltlI~GPPGTGKTtvlv~ii~~l~~~~p~~RILivT~Sn~Al~~L~~kI~~l~~~~~~llrlg~~~~~~~~~~~~s~~  908 (1486)
T NP_996198.2     829 PGLTLVVGPPGTGKTDVAVQIISNIYHNHPNQRTLIVTHSNQALNQLFEKIMALDIDERHLLRLGHGEEALETEKDYSRY  908 (1486)
T ss_pred             CCeEEEECCCCCCHHHHHHHHHHHHHHHCCCCCEEEEeCCHHHHHHHHHHHHhcCCChhheeEeCCchhhhhcccccchh


Q ss_pred             --------------------------------------------------------------------------------
Q Q_2535640       321 --------------------------------------------------------------------------------  320 (601)
Q Consensus       321 --------------------------------------------------------------------------------  320 (601)
                                                                                                      
T Consensus       909 grv~~~l~~r~~ll~~v~~La~~l~~~~~~~~sce~a~~f~~~~i~~~w~~~~~~~~~~~~~~~~~~l~~~~~~~~~f~~  988 (1486)
T NP_996198.2     909 GRVNYVLAKRMDLLSQVQKLQEALGVSGDNAYTCETAGYFYLYNVMARWEKFQSQISVHKGEADAEKLRAEFEKEFPFGK  988 (1486)
T ss_pred             hHHHHHHHhhHHHHHHHHHHHHHhCCCcccccchhhHHHHHHHHHHHHHHHHHHHHHccCCcccHHHHHHHHHHhCCchh


Q ss_pred             ----------------------------------HHhhCCcccccceecchheeeeccccccCcchhheeeEeccCCCcc
Q Q_2535640       321 ----------------------------------ALKYLPIDKCSRIIPARARVECFDKFKVNSTLEQYVFCTVNALPET  366 (601)
Q Consensus       321 ----------------------------------alkylpidkcsriipararvecfdkfkvnstleqyvfctvnalpet  366 (601)
                                                        .++.+...+..|-.-.|+.....+..++-..--......-..+.+.
T Consensus       989 ~~~~~~~~l~~~~~~~e~~~~~~~~~~~i~~if~~lee~~~~ellr~~~dr~~~ll~~~a~II~~T~t~aa~~~~~l~~~ 1068 (1486)
T NP_996198.2     989 FFADAPQPLFKGANYDELMDIACSNFRYISDIFNELEEFRAFELLRTGLDRSKYLLVKEAKIIAMTCTHAALKRKELVNL 1068 (1486)
T ss_pred             hccCCCchhhCCCCHHHHHHHHHHhHHHHHHHHHHHHHHHHHHHHhhcchHHHHHHhhhcceehhhHHHHHHcHHHHHhc


Q ss_pred             --CCcEEEEeehhhccCCchhhcccee-------eeceeEEecCHHhCCCCceecccCCCCHHHHHHHHHHHHHHCCCcc
Q Q_2535640       367 --TADIVVFDEISMATNYDLSVVNARL-------RAKHYVYIGDPAQLPAPRTLLTKGTLEPEYFNSVCRLMKTIGPDMF  437 (601)
Q Consensus       367 --tadivvfdeismatnydlsvvnarl-------rakhyvyigdpaqlpaprtlltkgtlepeyfnsvcrlmktigpdmf  437 (601)
                        ..|.|++||+.+.+..+..+.-...       +.+++|.+||+.|||.--.-........-.-.-.-|+++.-.|...
T Consensus      1069 ~~~fd~IIIDEAqqise~e~~Ipl~L~~~~~~~~~~kriILvGD~~QLpPvv~~~~~~~~~~~~~Slf~rl~~~g~p~i~ 1148 (1486)
T NP_996198.2    1069 GFRYDNILMEESAQILEIETFIPLLLQNPLDGLNRLKRWIMIGDHHQLPPVIKNMAFQKYSNMEQSLFTRLVRLGVPTVD 1148 (1486)
T ss_pred             CCCcCEEEECCHHHCCHHHHHHHHHHcCCccCcccCCeEEEEeCcccCCccccchhHHHHcccCccHHHHHHHcCCCccc


Q ss_pred             cccccCCchHHHHhHHHHHccccchhcccchhHHHHH---HHhhhhhhchhH-----------------hhcCcchhhHH
Q Q_2535640       438 LGTCRRCPAEIVDTVSALVYDNKLKAHKDKSAQCFKM---FYKGVITHDVSS-----------------AINRPQIGVVR  497 (601)
Q Consensus       438 lgtcrrcpaeivdtvsalvydnklkahkdksaqcfkm---fykgvithdvss-----------------ainrpqigvvr  497 (601)
                      |.+..||+.+|++..+.+.+..+...+.....+.-..   |...+..-++..                 ....--+..+.
T Consensus      1149 L~~qyRs~p~I~~l~~~~y~~l~~l~~~~~~~~~~~~n~g~~~~~q~I~v~~~~g~ge~~~~~~~~~N~~EAe~vv~l~~ 1228 (1486)
T NP_996198.2    1149 LDGQGRARASICSLYKWRYKKLEDLQHIFERDEYKQANPGFVHDYQLINVEDFKGVGESEPNPYFYQNLAEAEYIVAVYM 1228 (1486)
T ss_pred             CCCCCCCCHHHHHHHHHHhhcccchhhHhcchhHhhhCCCCCCCeEEEeccccCCCCccCCCccccCCHHHHHHHHHHHH


Q ss_pred             HHHhhChhHheeEEecCCccchhHHHHhcC------------CcceeeeccCCceeeEEEEEecCcc--cccccccceee
Q Q_2535640       498 EFLTRNPAWRKAVFISPYNSQNAVASKILG------------LPTQTVDSSQGSEYDYVIFTQTTET--AHSCNVNRFNV  563 (601)
Q Consensus       498 efltrnpawrkavfispynsqnavaskilg------------lptqtvdssqgseydyviftqttet--ahscnvnrfnv  563 (601)
                      ......-...+...|.||+.|.+.....|.            ....|||..||.|+|+||+.-....  .+--+.+|++|
T Consensus      1229 ~l~~~g~~~~~IaILt~y~~Q~~li~~~L~~~~~~~~~~g~~v~V~TVd~~QG~E~D~VIis~vrs~~~g~l~d~rrLyV 1308 (1486)
T NP_996198.2    1229 YMRLLGYPAAKISILTTYNGQKHLIRDVINARCGNNPLIGWPHKITTVDKYQGQQNDYILISLVRTKAVGHLRDVRRLVV 1308 (1486)
T ss_pred             HHHHcCCCHHhEEEEeCCHHHHHHHHHHHHHHhcCCCCCCCCceEeeHHHhCCCCCCEEEEEeccCCCcchhhcHHHHhh


Q ss_pred             EeeecceEEEEeecChhh
Q Q_2535640       564 AITRAKVGILCIMSDRDL  581 (601)
Q Consensus       564 aitrakvgilcimsdrdl  581 (601)
                      |+||||-|+..+.+..-+
T Consensus      1309 ALSRAR~gL~Ivg~~~~~ 1326 (1486)
T NP_996198.2    1309 AMSRARLGLYVFGRVSLF 1326 (1486)
T ss_pred             hhcccccceEEEecHHHH


No 22
>NP_001285587.1 CG3238, isoform B [Drosophila melanogaster]
Probab=99.41  E-value=8.3e-15  Score=139.97  Aligned_cols=275  Identities=21%  Similarity=0.222  Sum_probs=0.0  Template_Neff=9.400

Q ss_pred             ccCCCCCCccceeeeeeeecccccceehhhcHHHHHHHHHHHHhhC--------CcccccceecchheeeeccccccCcc
Q Q_2535640       280 LQGPPGTGKSHFAIGLALYYPSARIVYTACSHAAVDALCEKALKYL--------PIDKCSRIIPARARVECFDKFKVNST  351 (601)
Q Consensus       280 lqgppgtgkshfaiglalyypsarivytacshaavdalcekalkyl--------pidkcsriipararvecfdkfkvnst  351 (601)
                      ++||||||||+++..++-++++..++.+|-++.|...+-...+..+        .++.|..........+.+.++     
T Consensus       224 i~G~aGTGKT~~l~~i~~~l~~~~~~~~a~t~~aa~~i~g~t~~~~~~~~~~~~~~~~~~~~~~~~~~~~~~~~~-----  298 (663)
T NP_001285587.1  224 FTGSAGTGKSFLLRRIISALPPDGTVATASTGVAACLIGGTTLHAFAGIGGGDATMQRCLELASRPANAQTWRKC-----  298 (663)
T ss_pred             EECCCCCCHHHHHHHHHHHCCCCCeEEEccCchhhhhcCCeeHHHHcCCCCCcchHHHHHHHccChhHHHHHHhC-----


Q ss_pred             hhheeeEeccCCCccCCcEEEEeehhhccCCchhhccceee----------eceeEEecCHHhCCCCceecccCCC----
Q Q_2535640       352 LEQYVFCTVNALPETTADIVVFDEISMATNYDLSVVNARLR----------AKHYVYIGDPAQLPAPRTLLTKGTL----  417 (601)
Q Consensus       352 leqyvfctvnalpettadivvfdeismatnydlsvvnarlr----------akhyvyigdpaqlpaprtlltkgtl----  417 (601)
                                       |++|+||++|.....+..+..+++          .++.|.+||+.|||+...--.....    
T Consensus       299 -----------------~~iIiDEasm~~~~~~~~l~~~~~~i~~~~~pFgg~~iil~GD~~QL~pv~~~~~~~~~~~~~  361 (663)
T NP_001285587.1  299 -----------------KRLIIDEISMVDGQFFEKIEAVARHIRRNDRPFGGIQLILCGDFLQLPPVIKGDFGAAPTATP  361 (663)
T ss_pred             -----------------cEEEEeCCccCCHHHHHHHHHHHHHHhhCCCCCCCeEEEEecChhhcCCccCCCCCCCCCCCC


Q ss_pred             CHHHHHHHHHHHHHHCCCcccccccCCc-hHHHHhHHHHHcccc-------------------------chhcccchhHH
Q Q_2535640       418 EPEYFNSVCRLMKTIGPDMFLGTCRRCP-AEIVDTVSALVYDNK-------------------------LKAHKDKSAQC  471 (601)
Q Consensus       418 epeyfnsvcrlmktigpdmflgtcrrcp-aeivdtvsalvydnk-------------------------lkahkdksaqc  471 (601)
                      ...+.-......+.....+.|..-.|.. .++.+.+..+.+.+.                         +-.+.+.....
T Consensus       362 ~~~~~~~~~~w~~~~~~~~~L~~~~Rq~d~~~~~~l~~ir~g~~~~~~~~~l~~~~~~~~~~~~~~~~~l~~~~~~~~~~  441 (663)
T NP_001285587.1  362 QQRFCFQSSAWETCIQCVYELKQVHRQSDPEFVKILNHLRIGHVNDSITSRLAATSKQKIEGNGILATQLCSHTNDANSI  441 (663)
T ss_pred             CCccccccHHHHHHhhHhhhhhhhhhcCCHHHHHHHHhhccCCCCHHHHHHHHHHhccccCCCCeeceEeecChHHHHHH


Q ss_pred             HHHHHhhhhhh-----------------------------------------chhHhhcCcchhhHHHHHhhChhHhee-
Q Q_2535640       472 FKMFYKGVITH-----------------------------------------DVSSAINRPQIGVVREFLTRNPAWRKA-  509 (601)
Q Consensus       472 fkmfykgvith-----------------------------------------dvssainrpqigvvrefltrnpawrka-  509 (601)
                      ........-.+                                         +....+-...+|+|.+|-...+..+.. 
T Consensus       442 n~~~~~~l~~~~~~~~~~~~~~~~~~~l~~~~~~~~~l~l~~G~~V~l~~n~~~~~~l~nG~~g~V~~i~~~~~~v~~~~  521 (663)
T NP_001285587.1  442 NESKLENLDGDKILFKADDSDASMTRTLDQQIQAPSQLYLKVNAQVMLLKNINISNGLVNGARGVVVRMEKDLPVVRFKN  521 (663)
T ss_pred             HHHHHhcCCCCeEEEEEecCCHHHHHHHHHhcCCCccEEEecCCEEEEEeecCcCCCccCCCeEEEEEcCCCCCEEEecC


Q ss_pred             ---------EEecCCccchhHHHHhcCCcc---eeeeccCCceeeEEEEEecCcccccccccceeeEeeecce--EEEEe
Q Q_2535640       510 ---------VFISPYNSQNAVASKILGLPT---QTVDSSQGSEYDYVIFTQTTETAHSCNVNRFNVAITRAKV--GILCI  575 (601)
Q Consensus       510 ---------vfispynsqnavaskilglpt---qtvdssqgseydyviftqttetahscnvnrfnvaitrakv--gilci  575 (601)
                               .++...........+-+.+-.   .|+..+||.++|.||..-.    ..-.-+.++||+||||-  ++..+
T Consensus       522 g~~~~~~~~~~~~~~~~~~~~~r~q~pl~la~a~TihksQG~t~d~Viv~l~----~~f~~~~lYVAlSRar~~~~L~i~  597 (663)
T NP_001285587.1  522 NQEYVCKHERWIIKTASGNHITRRQVPLKLAWAFSIHKSQGLTLDCVEMSLS----KVFEAGQAYVALSRAKSLQSIRIL  597 (663)
T ss_pred             CcEEEEecceEEEEcCCCcEEEEEeccceEeeHhhHHHhcCCcccEEEEehh----hhcccCcEEEeeeeccccCceEEe


Q ss_pred             ecChh
Q Q_2535640       576 MSDRD  580 (601)
Q Consensus       576 msdrd  580 (601)
                      -.|.+
T Consensus       598 ~~~~~  602 (663)
T NP_001285587.1  598 DFDAK  602 (663)
T ss_pred             eCCHH


No 23
>NP_608782.1 CG3238, isoform A [Drosophila melanogaster]
Probab=99.30  E-value=1.3e-13  Score=133.31  Aligned_cols=275  Identities=21%  Similarity=0.213  Sum_probs=0.0  Template_Neff=9.000

Q ss_pred             ccCCCCCCccceeeeeeeecccccceehhhcHHHH--------HHHHHHHHhhCCcccccceecchheeeeccccccCcc
Q Q_2535640       280 LQGPPGTGKSHFAIGLALYYPSARIVYTACSHAAV--------DALCEKALKYLPIDKCSRIIPARARVECFDKFKVNST  351 (601)
Q Consensus       280 lqgppgtgkshfaiglalyypsarivytacshaav--------dalcekalkylpidkcsriipararvecfdkfkvnst  351 (601)
                      ++||||||||+++..++-++++..++.+|-+++|.        ..+...-......+.|............+.++     
T Consensus       224 i~G~aGTGKT~ll~~i~~~l~~~~~~~~a~t~~aa~~i~g~t~hs~~~~~~~~~~~~~~~~~~~~~~~~~~~~~~-----  298 (663)
T NP_608782.1     224 FTGSAGTGKSFLLRRIISALPPDGTVATASTGVAACLIGGTTLHAFAGIGGGDATMQRCLELASRPANAQTWRKC-----  298 (663)
T ss_pred             EECCCCCCHHHHHHHHHHHCCCCCeEEEccCchhhhhcCCeeHHHHcCCCCCcchHHHHHHHccChhHHHHHHhC-----


Q ss_pred             hhheeeEeccCCCccCCcEEEEeehhhccCCchhhccceee----------eceeEEecCHHhCCCCceecccCCC----
Q Q_2535640       352 LEQYVFCTVNALPETTADIVVFDEISMATNYDLSVVNARLR----------AKHYVYIGDPAQLPAPRTLLTKGTL----  417 (601)
Q Consensus       352 leqyvfctvnalpettadivvfdeismatnydlsvvnarlr----------akhyvyigdpaqlpaprtlltkgtl----  417 (601)
                                       |++|+||++|.....+..+..+++          .++.|.+||+.|||+...--.....    
T Consensus       299 -----------------~~iIiDEasm~~~~~~~~l~~~~~~i~~~~~pFgg~~ivl~GD~~QL~pV~~~~~~~~~~~~~  361 (663)
T NP_608782.1     299 -----------------KRLIIDEISMVDGQFFEKIEAVARHIRRNDRPFGGIQLILCGDFLQLPPVIKGDFGAAPTATP  361 (663)
T ss_pred             -----------------cEEEEecCcCCCHHHHHHHHHHHHHHhcCCCCCCCeEEEEecChhhcCCccCCCCCCCCCCCC


Q ss_pred             CHHHHHHHHHHHHHHCCCcccccccCCc-hHHHHhHHHHHcccc-------------------------chhcccchhHH
Q Q_2535640       418 EPEYFNSVCRLMKTIGPDMFLGTCRRCP-AEIVDTVSALVYDNK-------------------------LKAHKDKSAQC  471 (601)
Q Consensus       418 epeyfnsvcrlmktigpdmflgtcrrcp-aeivdtvsalvydnk-------------------------lkahkdksaqc  471 (601)
                      ...+.-.......-....+.|..-.|.. .++.+.+..+.+.+.                         +-.+.+.....
T Consensus       362 ~~~~~~~s~~w~~~~~~~~~L~~~~Rq~d~~~~~~l~~ir~g~~~~~~~~~l~~~~~~~~~~~~~~~~~l~~~~~~~~~i  441 (663)
T NP_608782.1     362 QQRFCFQSSAWETCIQCVYELKQVHRQSDPEFVKILNHLRIGHVNDSITSRLAATSKQKIEGNGILATQLCSHTNDANSI  441 (663)
T ss_pred             CCccccccHHHHhhhhheeechhhhccCCHHHHHHHHHhhcCCCCHHHHHHHHHHhcccccCCCeeceEeecChHHHHHH


Q ss_pred             HHHHHhhhhhh-----------------------------------------chhHhhcCcchhhHHHHHhhChhHhee-
Q Q_2535640       472 FKMFYKGVITH-----------------------------------------DVSSAINRPQIGVVREFLTRNPAWRKA-  509 (601)
Q Consensus       472 fkmfykgvith-----------------------------------------dvssainrpqigvvrefltrnpawrka-  509 (601)
                      -.+.....-.+                                         +....+-...+|+|.+|....+..+.. 
T Consensus       442 n~~~l~~l~~~~~~~~~~~~~~~~~~~l~~~~~~~~~l~l~vG~~V~l~~N~~~~~~l~nG~~g~V~~i~~~~~~v~~~~  521 (663)
T NP_608782.1     442 NESKLENLDGDKILFKADDSDASMTRTLDQQIQAPSQLYLKVNAQVMLLKNINISNGLVNGARGVVVRMEKDLPVVRFKN  521 (663)
T ss_pred             HHHHHhcCCCCeEEEEEecCCHHHHHHHHHhcCCCccEEEecCCEEEEEeecCcCCCccCCCeEEEEEcCCCCCEEEecC


Q ss_pred             ---------EEecCCccchhHHHHhcCCcc---eeeeccCCceeeEEEEEecCcccccccccceeeEeeecce--EEEEe
Q Q_2535640       510 ---------VFISPYNSQNAVASKILGLPT---QTVDSSQGSEYDYVIFTQTTETAHSCNVNRFNVAITRAKV--GILCI  575 (601)
Q Consensus       510 ---------vfispynsqnavaskilglpt---qtvdssqgseydyviftqttetahscnvnrfnvaitrakv--gilci  575 (601)
                               .++...........+-+.+..   .|+..+||.++|.|+..-.    ..-.-+.++||+||||-  ++..+
T Consensus       522 g~~~~~~~~~~~~~~~~~~~~~r~q~pl~la~A~TihksQG~t~d~V~v~l~----~~f~~~~lYVAlSRar~~~~L~i~  597 (663)
T NP_608782.1     522 NQEYVCKHERWIIKTASGNHITRRQVPLKLAWAFSIHKSQGLTLDCVEMSLS----KVFEAGQAYVALSRAKSLQSIRIL  597 (663)
T ss_pred             CcEEEEeceeEEEEcCCCcEEEEEeccceeehhhhhHHhcCCcccEEEEehh----hhcccCcEEEeeeeccccCceEEe


Q ss_pred             ecChh
Q Q_2535640       576 MSDRD  580 (601)
Q Consensus       576 msdrd  580 (601)
                      -.|.+
T Consensus       598 ~~~~~  602 (663)
T NP_608782.1     598 DFDAK  602 (663)
T ss_pred             eCCHH


No 24
>NP_572503.1 lethal (1) G0020, isoform A [Drosophila melanogaster]
Probab=97.22  E-value=0.00012  Score=77.54  Aligned_cols=125  Identities=18%  Similarity=0.184  Sum_probs=0.0  Template_Neff=7.000

Q ss_pred             eccCCCCCCccc---eeeeeeeecccccceehhhcHHHHHHHHHHHHhhCCc------ccccceecch----heeeeccc
Q Q_2535640       279 TLQGPPGTGKSH---FAIGLALYYPSARIVYTACSHAAVDALCEKALKYLPI------DKCSRIIPAR----ARVECFDK  345 (601)
Q Consensus       279 tlqgppgtgksh---faiglalyypsarivytacshaavdalcekalkylpi------dkcsriipar----arvecfdk  345 (601)
                      .+.|++|+|||+   .++..+......+|++||-++.+++.+.+.+.+.+..      .....+....    ..+.-+..
T Consensus       276 ~Ita~rGrGKSa~Lgl~ia~l~~~g~~~IlVtAPs~~~v~~Lfe~i~~~l~~l~~~e~~d~~ii~~~~~~~~~~i~~i~~  355 (1008)
T NP_572503.1     276 SLTAARGRGKSAALGLSIAAAVAFGYVNIYVTSPHPENLITLFEFVLKGFDALEYQEHADYTIIRSTNADYKKAIIRINI  355 (1008)
T ss_pred             EEEeCCCCCHHHHHHHHHHHHHHcCCcEEEEECCCHHHHHHHHHHHHHhhhhccchhcCCeeEEecCChhhhhheeEEEe


Q ss_pred             cccCcchhheeeEeccCCCccCCcEEEEeehhhccCCchhhccceeeeceeEEecCHHhCCC
Q Q_2535640       346 FKVNSTLEQYVFCTVNALPETTADIVVFDEISMATNYDLSVVNARLRAKHYVYIGDPAQLPA  407 (601)
Q Consensus       346 fkvnstleqyvfctvnalpettadivvfdeismatnydlsvvnarlrakhyvyigdpaqlpa  407 (601)
                      ++.+...-+|+...-..+-. .+|+||+||++   ...+..+..-++..++|++||+.|++.
T Consensus       356 ~~~~~~~i~~i~p~~~~~l~-~~dllIIDEAa---aIp~~~l~~ll~~~~VIlasT~~gyeG  413 (1008)
T NP_572503.1     356 TRSSRQTIQYIAPSDTHLLN-AADLLLIDEAA---AIPLPLVKKMIGPYLVFMASTINGYEG  413 (1008)
T ss_pred             ecCCCCeeEEeCCcchhhhh-cCCEEEEeCHH---hCCHHHHHHhhcCCEEEEEeCCccCCC


No 25
>NP_001285025.1 lethal (1) G0020, isoform B [Drosophila melanogaster]
Probab=97.19  E-value=0.00011  Score=77.11  Aligned_cols=125  Identities=18%  Similarity=0.182  Sum_probs=0.0  Template_Neff=7.200

Q ss_pred             eccCCCCCCccc---eeeeeeeecccccceehhhcHHHHHHHHHHHHhhCCc------ccccceecch----heeeeccc
Q Q_2535640       279 TLQGPPGTGKSH---FAIGLALYYPSARIVYTACSHAAVDALCEKALKYLPI------DKCSRIIPAR----ARVECFDK  345 (601)
Q Consensus       279 tlqgppgtgksh---faiglalyypsarivytacshaavdalcekalkylpi------dkcsriipar----arvecfdk  345 (601)
                      .+.|++|+|||+   +++..++.....+|++||-++.+++.+.+.+.+.+..      .....+....    ..+.-.+.
T Consensus       276 ~Ita~rGrGKSa~Lgl~ia~l~~~g~~~I~VtAPs~~~v~~l~e~~~~~l~~l~~~e~~d~~ii~~~~~~~~~~i~~i~~  355 (967)
T NP_001285025.1  276 SLTAARGRGKSAALGLSIAAAVAFGYVNIYVTSPHPENLITLFEFVLKGFDALEYQEHADYTIIRSTNADYKKAIIRINI  355 (967)
T ss_pred             EEEeCCCchHHHHHHHHHHHHHHcCCcEEEEEcCCHHHHHHHHHHHHHhhHhccchhcCCeEEEecCCcchhheeeEEEe


Q ss_pred             cccCcchhheeeEeccCCCccCCcEEEEeehhhccCCchhhccceeeeceeEEecCHHhCCC
Q Q_2535640       346 FKVNSTLEQYVFCTVNALPETTADIVVFDEISMATNYDLSVVNARLRAKHYVYIGDPAQLPA  407 (601)
Q Consensus       346 fkvnstleqyvfctvnalpettadivvfdeismatnydlsvvnarlrakhyvyigdpaqlpa  407 (601)
                      ++.....-+|+...--..-. .+|++|+||+++.   .+..+..-++..+++++||+.|++.
T Consensus       356 ~~~~~~~i~~i~p~~~~~l~-~~dllIIDEAaaI---p~~~l~~ll~~~~VvlasT~~gyeG  413 (967)
T NP_001285025.1  356 TRSSRQTIQYIAPSDTHLLN-AADLLLIDEAAAI---PLPLVKKMIGPYLVFMASTINGYEG  413 (967)
T ss_pred             ecCCCCeEEEeCCCchhHhh-cCCEEEEeChhhC---CHHHHHHHhcCCEEEEEeCCcccCC


No 26
>NP_608883.1 Marcal1 [Drosophila melanogaster]
Probab=97.02  E-value=0.00011  Score=71.29  Aligned_cols=168  Identities=16%  Similarity=0.167  Sum_probs=0.0  Template_Neff=9.500

Q ss_pred             cchhhhhcccchhhccc------eeeeeccCCCCCCccceeeeeeeecccccceehhhcHHHHHHHHHHHHhhCCccccc
Q Q_2535640       258 ISDEFSSNVANYQKVGM------QKYSTLQGPPGTGKSHFAIGLALYYPSARIVYTACSHAAVDALCEKALKYLPIDKCS  331 (601)
Q Consensus       258 isdefssnvanyqkvgm------qkystlqgppgtgkshfaiglalyypsarivytacshaavdalcekalkylpidkcs  331 (601)
                      +...+....-.||..+.      ...--+..|+|+|||..++.++.++...+.++-.|....++...+...+++|.....
T Consensus       239 ~~~~~~~~L~~~Q~e~i~~~l~~~~~~ll~~~tG~GKT~~al~~i~~~~~~~~llIv~p~sl~~qw~~ei~~~~~~~~v~  318 (755)
T NP_608883.1     239 IEPKLADQLMPFQQDGVCFAIAQKGRIMICDEMGLGKTYQALAVADYFKDDWPLLVCTTASTRDSWAKHIMDLLPKVPIH  318 (755)
T ss_pred             cChHHHhcccHHHHHHHHHHHHcCCCEEEECCCCCCHHHHHHHHHHHccccCCEEEEechhHHHHHHHHHHHHCCCCCeE


Q ss_pred             ceecchheeeeccccccCcchhheeeEeccCCCccCCcEEEEeehhhccCCchhhccceeeeceeEEecCHHhCCCCcee
Q Q_2535640       332 RIIPARARVECFDKFKVNSTLEQYVFCTVNALPETTADIVVFDEISMATNYDLSVVNARLRAKHYVYIGDPAQLPAPRTL  411 (601)
Q Consensus       332 riipararvecfdkfkvnstleqyvfctvnalpettadivvfdeismatnydlsvvnarlrakhyvyigdpaqlpaprtl  411 (601)
                      .+.-...........++--+--+.+.-..+.+.....++||+||+....+..-....+-.+...          +.++.+
T Consensus       319 ~~~~~~~~~~~~~~~~IvI~T~~~l~~~~~~l~~~~~~~IIiDEaH~lk~~~s~~~~~l~~l~~----------~~~~~i  388 (755)
T NP_608883.1     319 YVQVLNNNQLYVGEAKVLITSYNMMERHEDKLMQRKFGFIIFDESHTLKNSKAKCTTTAKRLTD----------QAKRVV  388 (755)
T ss_pred             EEEEcCCCceeeccceEEEecHHHHHHhHHHHHHcCCcEEEEechhhcCChHhHHHHHHHHHHH----------HcCeEE


Q ss_pred             cccCCCCHHHHHHHHHHHHHHCCC
Q Q_2535640       412 LTKGTLEPEYFNSVCRLMKTIGPD  435 (601)
Q Consensus       412 ltkgtlepeyfnsvcrlmktigpd  435 (601)
                      +..||.-......+..++.-++|.
T Consensus       389 ~LTaTP~~n~~~el~~~l~~l~~~  412 (755)
T NP_608883.1     389 LLSGTPALSRPLELFTQLQMIDGK  412 (755)
T ss_pred             EEeCCCcccCHHHHHHHHHHhcCc


No 27
>NP_649788.2 eIF4AIII [Drosophila melanogaster]
Probab=96.84  E-value=0.00034  Score=56.55  Aligned_cols=138  Identities=18%  Similarity=0.146  Sum_probs=0.0  Template_Neff=12.200

Q ss_pred             ccCCCCCCccceeeeeeeec-----ccccceehhhcHHHHHHHHHHHHhhCCc--ccccceecchheeeeccccccCcch
Q Q_2535640       280 LQGPPGTGKSHFAIGLALYY-----PSARIVYTACSHAAVDALCEKALKYLPI--DKCSRIIPARARVECFDKFKVNSTL  352 (601)
Q Consensus       280 lqgppgtgkshfaiglalyy-----psarivytacshaavdalcekalkylpi--dkcsriipararvecfdkfkvnstl  352 (601)
                      +.+|+|+|||..+...++..     ...++++.+.+.+.++...+...++.+.  ..+..........+-........  
T Consensus        68 i~~~tGsGKT~~~~~~~~~~~~~~~~~~~~lii~p~~~l~~~~~~~~~~~~~~~~~~~~~~~~~~~~~~~~~~~~~~~--  145 (399)
T NP_649788.2      68 AQAQSGTGKTATFSISILQSLDTTLRETQVLCLSPTRELAVQIQKVILALGDMMNVQCHVCIGGTNLGEDIRKLDYGQ--  145 (399)
T ss_pred             EECCCCcCHHHHHHHHHHHHHhhhcCCCcEEEEeCCHHHHHHHHHHHHHHHhhcCCeEEEEeCCCChHHHHHHhhcCC--


Q ss_pred             hheeeEeccC---------CCccCCcEEEEeehhhccCCchhhccceeeeceeEEecCHHhCCCCceecccCCCCHHHHH
Q Q_2535640       353 EQYVFCTVNA---------LPETTADIVVFDEISMATNYDLSVVNARLRAKHYVYIGDPAQLPAPRTLLTKGTLEPEYFN  423 (601)
Q Consensus       353 eqyvfctvna---------lpettadivvfdeismatnydlsvvnarlrakhyvyigdpaqlpaprtlltkgtlepeyfn  423 (601)
                       ..+++|...         ......++||+||+....+......-..+...-         -+.++.++..+|+.++.+.
T Consensus       146 -~i~i~t~~~l~~~~~~~~~~~~~~~~iiiDE~h~~~~~~~~~~~~~~~~~~---------~~~~~~i~~sat~~~~~~~  215 (399)
T NP_649788.2     146 -HIVSGTPGRVFDMIKRRVLRTRAIKMLVLDEADEMLNKGFKEQIYDVYRYL---------PPATQVVLISATLPHEILE  215 (399)
T ss_pred             -CEEEeCHHHHHHHHHcCCCChhcCCEEEEcCHHHHhcCChHHHHHHHHHhC---------CcCcEEEEEeCCCCHHHHH


Q ss_pred             HHHHHH
Q Q_2535640       424 SVCRLM  429 (601)
Q Consensus       424 svcrlm  429 (601)
                      .....+
T Consensus       216 ~~~~~~  221 (399)
T NP_649788.2     216 MTSKFM  221 (399)
T ss_pred             HHHHhc


No 28
>NP_001245907.1 eukaryotic initiation factor 4a, isoform E [Drosophila melanogaster]
Probab=96.77  E-value=0.00031  Score=56.87  Aligned_cols=141  Identities=13%  Similarity=0.072  Sum_probs=0.0  Template_Neff=12.200

Q ss_pred             ccCCCCCCccceeeeeeeec-----ccccceehhhcHHHHHHHHHHHHhhCCcccccceecchheeeeccccccCcchhh
Q Q_2535640       280 LQGPPGTGKSHFAIGLALYY-----PSARIVYTACSHAAVDALCEKALKYLPIDKCSRIIPARARVECFDKFKVNSTLEQ  354 (601)
Q Consensus       280 lqgppgtgkshfaiglalyy-----psarivytacshaavdalcekalkylpidkcsriipararvecfdkfkvnstleq  354 (601)
                      +.+|+|+|||..++..++..     +..++++...+.+.++.+.+...+..+... ...........-.........-.+
T Consensus        72 i~~~~GsGKT~~~~~~~~~~~~~~~~~~~~lii~p~~~l~~~~~~~~~~~~~~~~-~~~~~~~~~~~~~~~~~~~~~~~~  150 (403)
T NP_001245907.1   72 AQAQSGTGKTATFSIAILQQIDTSIRECQALILAPTRELATQIQRVVMALGEYMK-VHSHACIGGTNVREDARILESGCH  150 (403)
T ss_pred             EECCCCCCHHHHHHHHHHHHhhcccccccEEEEeCcHHHHHHHHHHHHHHHhhcC-CeEEEEecCCCHHHHHHHHHhCCc


Q ss_pred             eeeEeccC---------CCccCCcEEEEeehhhccCCchhhccceeeeceeEEecCHHhCCCCceecccCCCCHHHHHHH
Q Q_2535640       355 YVFCTVNA---------LPETTADIVVFDEISMATNYDLSVVNARLRAKHYVYIGDPAQLPAPRTLLTKGTLEPEYFNSV  425 (601)
Q Consensus       355 yvfctvna---------lpettadivvfdeismatnydlsvvnarlrakhyvyigdpaqlpaprtlltkgtlepeyfnsv  425 (601)
                      .+++|...         +.....++||+||+....+.+..-.-..+....         .+.++.++..+|+.++.....
T Consensus       151 i~i~t~~~l~~~~~~~~~~~~~~~~iiiDE~h~~~~~~~~~~~~~~~~~~---------~~~~~~i~~sat~~~~~~~~~  221 (403)
T NP_001245907.1  151 VVVGTPGRVYDMINRKVLRTQYIKLFVLDEADEMLSRGFKDQIQDVFKML---------PPDVQVILLSATMPPDVLEVS  221 (403)
T ss_pred             EEEECHHHHHHHHHcCCCChhcCCEEEEeCHHHHHhcCcHHHHHHHHHcC---------CCCcEEEEEeCCCCHHHHHHH


Q ss_pred             HHHHH
Q Q_2535640       426 CRLMK  430 (601)
Q Consensus       426 crlmk  430 (601)
                      ..+++
T Consensus       222 ~~~~~  226 (403)
T NP_001245907.1  222 RCFMR  226 (403)
T ss_pred             HHhcC


No 29
>NP_001260117.1 eukaryotic initiation factor 4a, isoform F [Drosophila melanogaster]
Probab=96.77  E-value=0.00031  Score=56.87  Aligned_cols=141  Identities=13%  Similarity=0.072  Sum_probs=0.0  Template_Neff=12.200

Q ss_pred             ccCCCCCCccceeeeeeeec-----ccccceehhhcHHHHHHHHHHHHhhCCcccccceecchheeeeccccccCcchhh
Q Q_2535640       280 LQGPPGTGKSHFAIGLALYY-----PSARIVYTACSHAAVDALCEKALKYLPIDKCSRIIPARARVECFDKFKVNSTLEQ  354 (601)
Q Consensus       280 lqgppgtgkshfaiglalyy-----psarivytacshaavdalcekalkylpidkcsriipararvecfdkfkvnstleq  354 (601)
                      +.+|+|+|||..++..++..     +..++++...+.+.++.+.+...+..+... ...........-.........-.+
T Consensus        72 i~~~~GsGKT~~~~~~~~~~~~~~~~~~~~lii~p~~~l~~~~~~~~~~~~~~~~-~~~~~~~~~~~~~~~~~~~~~~~~  150 (403)
T NP_001260117.1   72 AQAQSGTGKTATFSIAILQQIDTSIRECQALILAPTRELATQIQRVVMALGEYMK-VHSHACIGGTNVREDARILESGCH  150 (403)
T ss_pred             EECCCCCCHHHHHHHHHHHHhhcccccccEEEEeCcHHHHHHHHHHHHHHHhhcC-CeEEEEecCCCHHHHHHHHHhCCc


Q ss_pred             eeeEeccC---------CCccCCcEEEEeehhhccCCchhhccceeeeceeEEecCHHhCCCCceecccCCCCHHHHHHH
Q Q_2535640       355 YVFCTVNA---------LPETTADIVVFDEISMATNYDLSVVNARLRAKHYVYIGDPAQLPAPRTLLTKGTLEPEYFNSV  425 (601)
Q Consensus       355 yvfctvna---------lpettadivvfdeismatnydlsvvnarlrakhyvyigdpaqlpaprtlltkgtlepeyfnsv  425 (601)
                      .+++|...         +.....++||+||+....+.+..-.-..+....         .+.++.++..+|+.++.....
T Consensus       151 i~i~t~~~l~~~~~~~~~~~~~~~~iiiDE~h~~~~~~~~~~~~~~~~~~---------~~~~~~i~~sat~~~~~~~~~  221 (403)
T NP_001260117.1  151 VVVGTPGRVYDMINRKVLRTQYIKLFVLDEADEMLSRGFKDQIQDVFKML---------PPDVQVILLSATMPPDVLEVS  221 (403)
T ss_pred             EEEECHHHHHHHHHcCCCChhcCCEEEEeCHHHHHhcCcHHHHHHHHHcC---------CCCcEEEEEeCCCCHHHHHHH


Q ss_pred             HHHHH
Q Q_2535640       426 CRLMK  430 (601)
Q Consensus       426 crlmk  430 (601)
                      ..+++
T Consensus       222 ~~~~~  226 (403)
T NP_001260117.1  222 RCFMR  226 (403)
T ss_pred             HHhcC


No 30
>NP_476595.1 eukaryotic initiation factor 4a, isoform C [Drosophila melanogaster]
Probab=96.77  E-value=0.00031  Score=56.87  Aligned_cols=141  Identities=13%  Similarity=0.072  Sum_probs=0.0  Template_Neff=12.200

Q ss_pred             ccCCCCCCccceeeeeeeec-----ccccceehhhcHHHHHHHHHHHHhhCCcccccceecchheeeeccccccCcchhh
Q Q_2535640       280 LQGPPGTGKSHFAIGLALYY-----PSARIVYTACSHAAVDALCEKALKYLPIDKCSRIIPARARVECFDKFKVNSTLEQ  354 (601)
Q Consensus       280 lqgppgtgkshfaiglalyy-----psarivytacshaavdalcekalkylpidkcsriipararvecfdkfkvnstleq  354 (601)
                      +.+|+|+|||..++..++..     +..++++...+.+.++.+.+...+..+... ...........-.........-.+
T Consensus        72 i~~~~GsGKT~~~~~~~~~~~~~~~~~~~~lii~p~~~l~~~~~~~~~~~~~~~~-~~~~~~~~~~~~~~~~~~~~~~~~  150 (403)
T NP_476595.1      72 AQAQSGTGKTATFSIAILQQIDTSIRECQALILAPTRELATQIQRVVMALGEYMK-VHSHACIGGTNVREDARILESGCH  150 (403)
T ss_pred             EECCCCCCHHHHHHHHHHHHhhcccccccEEEEeCcHHHHHHHHHHHHHHHhhcC-CeEEEEecCCCHHHHHHHHHhCCc


Q ss_pred             eeeEeccC---------CCccCCcEEEEeehhhccCCchhhccceeeeceeEEecCHHhCCCCceecccCCCCHHHHHHH
Q Q_2535640       355 YVFCTVNA---------LPETTADIVVFDEISMATNYDLSVVNARLRAKHYVYIGDPAQLPAPRTLLTKGTLEPEYFNSV  425 (601)
Q Consensus       355 yvfctvna---------lpettadivvfdeismatnydlsvvnarlrakhyvyigdpaqlpaprtlltkgtlepeyfnsv  425 (601)
                      .+++|...         +.....++||+||+....+.+..-.-..+....         .+.++.++..+|+.++.....
T Consensus       151 i~i~t~~~l~~~~~~~~~~~~~~~~iiiDE~h~~~~~~~~~~~~~~~~~~---------~~~~~~i~~sat~~~~~~~~~  221 (403)
T NP_476595.1     151 VVVGTPGRVYDMINRKVLRTQYIKLFVLDEADEMLSRGFKDQIQDVFKML---------PPDVQVILLSATMPPDVLEVS  221 (403)
T ss_pred             EEEECHHHHHHHHHcCCCChhcCCEEEEeCHHHHHhcCcHHHHHHHHHcC---------CCCcEEEEEeCCCCHHHHHHH


Q ss_pred             HHHHH
Q Q_2535640       426 CRLMK  430 (601)
Q Consensus       426 crlmk  430 (601)
                      ..+++
T Consensus       222 ~~~~~  226 (403)
T NP_476595.1     222 RCFMR  226 (403)
T ss_pred             HHhcC


No 31
>NP_723137.1 eukaryotic initiation factor 4a, isoform A [Drosophila melanogaster]
Probab=96.77  E-value=0.00031  Score=56.87  Aligned_cols=141  Identities=13%  Similarity=0.072  Sum_probs=0.0  Template_Neff=12.200

Q ss_pred             ccCCCCCCccceeeeeeeec-----ccccceehhhcHHHHHHHHHHHHhhCCcccccceecchheeeeccccccCcchhh
Q Q_2535640       280 LQGPPGTGKSHFAIGLALYY-----PSARIVYTACSHAAVDALCEKALKYLPIDKCSRIIPARARVECFDKFKVNSTLEQ  354 (601)
Q Consensus       280 lqgppgtgkshfaiglalyy-----psarivytacshaavdalcekalkylpidkcsriipararvecfdkfkvnstleq  354 (601)
                      +.+|+|+|||..++..++..     +..++++...+.+.++.+.+...+..+... ...........-.........-.+
T Consensus        72 i~~~~GsGKT~~~~~~~~~~~~~~~~~~~~lii~p~~~l~~~~~~~~~~~~~~~~-~~~~~~~~~~~~~~~~~~~~~~~~  150 (403)
T NP_723137.1      72 AQAQSGTGKTATFSIAILQQIDTSIRECQALILAPTRELATQIQRVVMALGEYMK-VHSHACIGGTNVREDARILESGCH  150 (403)
T ss_pred             EECCCCCCHHHHHHHHHHHHhhcccccccEEEEeCcHHHHHHHHHHHHHHHhhcC-CeEEEEecCCCHHHHHHHHHhCCc


Q ss_pred             eeeEeccC---------CCccCCcEEEEeehhhccCCchhhccceeeeceeEEecCHHhCCCCceecccCCCCHHHHHHH
Q Q_2535640       355 YVFCTVNA---------LPETTADIVVFDEISMATNYDLSVVNARLRAKHYVYIGDPAQLPAPRTLLTKGTLEPEYFNSV  425 (601)
Q Consensus       355 yvfctvna---------lpettadivvfdeismatnydlsvvnarlrakhyvyigdpaqlpaprtlltkgtlepeyfnsv  425 (601)
                      .+++|...         +.....++||+||+....+.+..-.-..+....         .+.++.++..+|+.++.....
T Consensus       151 i~i~t~~~l~~~~~~~~~~~~~~~~iiiDE~h~~~~~~~~~~~~~~~~~~---------~~~~~~i~~sat~~~~~~~~~  221 (403)
T NP_723137.1     151 VVVGTPGRVYDMINRKVLRTQYIKLFVLDEADEMLSRGFKDQIQDVFKML---------PPDVQVILLSATMPPDVLEVS  221 (403)
T ss_pred             EEEECHHHHHHHHHcCCCChhcCCEEEEeCHHHHHhcCcHHHHHHHHHcC---------CCCcEEEEEeCCCCHHHHHHH


Q ss_pred             HHHHH
Q Q_2535640       426 CRLMK  430 (601)
Q Consensus       426 crlmk  430 (601)
                      ..+++
T Consensus       222 ~~~~~  226 (403)
T NP_723137.1     222 RCFMR  226 (403)
T ss_pred             HHhcC


No 32
>NP_723138.1 eukaryotic initiation factor 4a, isoform B [Drosophila melanogaster]
Probab=96.77  E-value=0.00031  Score=56.87  Aligned_cols=141  Identities=13%  Similarity=0.072  Sum_probs=0.0  Template_Neff=12.200

Q ss_pred             ccCCCCCCccceeeeeeeec-----ccccceehhhcHHHHHHHHHHHHhhCCcccccceecchheeeeccccccCcchhh
Q Q_2535640       280 LQGPPGTGKSHFAIGLALYY-----PSARIVYTACSHAAVDALCEKALKYLPIDKCSRIIPARARVECFDKFKVNSTLEQ  354 (601)
Q Consensus       280 lqgppgtgkshfaiglalyy-----psarivytacshaavdalcekalkylpidkcsriipararvecfdkfkvnstleq  354 (601)
                      +.+|+|+|||..++..++..     +..++++...+.+.++.+.+...+..+... ...........-.........-.+
T Consensus        72 i~~~~GsGKT~~~~~~~~~~~~~~~~~~~~lii~p~~~l~~~~~~~~~~~~~~~~-~~~~~~~~~~~~~~~~~~~~~~~~  150 (403)
T NP_723138.1      72 AQAQSGTGKTATFSIAILQQIDTSIRECQALILAPTRELATQIQRVVMALGEYMK-VHSHACIGGTNVREDARILESGCH  150 (403)
T ss_pred             EECCCCCCHHHHHHHHHHHHhhcccccccEEEEeCcHHHHHHHHHHHHHHHhhcC-CeEEEEecCCCHHHHHHHHHhCCc


Q ss_pred             eeeEeccC---------CCccCCcEEEEeehhhccCCchhhccceeeeceeEEecCHHhCCCCceecccCCCCHHHHHHH
Q Q_2535640       355 YVFCTVNA---------LPETTADIVVFDEISMATNYDLSVVNARLRAKHYVYIGDPAQLPAPRTLLTKGTLEPEYFNSV  425 (601)
Q Consensus       355 yvfctvna---------lpettadivvfdeismatnydlsvvnarlrakhyvyigdpaqlpaprtlltkgtlepeyfnsv  425 (601)
                      .+++|...         +.....++||+||+....+.+..-.-..+....         .+.++.++..+|+.++.....
T Consensus       151 i~i~t~~~l~~~~~~~~~~~~~~~~iiiDE~h~~~~~~~~~~~~~~~~~~---------~~~~~~i~~sat~~~~~~~~~  221 (403)
T NP_723138.1     151 VVVGTPGRVYDMINRKVLRTQYIKLFVLDEADEMLSRGFKDQIQDVFKML---------PPDVQVILLSATMPPDVLEVS  221 (403)
T ss_pred             EEEECHHHHHHHHHcCCCChhcCCEEEEeCHHHHHhcCcHHHHHHHHHcC---------CCCcEEEEEeCCCCHHHHHHH


Q ss_pred             HHHHH
Q Q_2535640       426 CRLMK  430 (601)
Q Consensus       426 crlmk  430 (601)
                      ..+++
T Consensus       222 ~~~~~  226 (403)
T NP_723138.1     222 RCFMR  226 (403)
T ss_pred             HHhcC


No 33
>NP_723139.1 eukaryotic initiation factor 4a, isoform D [Drosophila melanogaster]
Probab=96.77  E-value=0.00031  Score=56.87  Aligned_cols=141  Identities=13%  Similarity=0.072  Sum_probs=0.0  Template_Neff=12.200

Q ss_pred             ccCCCCCCccceeeeeeeec-----ccccceehhhcHHHHHHHHHHHHhhCCcccccceecchheeeeccccccCcchhh
Q Q_2535640       280 LQGPPGTGKSHFAIGLALYY-----PSARIVYTACSHAAVDALCEKALKYLPIDKCSRIIPARARVECFDKFKVNSTLEQ  354 (601)
Q Consensus       280 lqgppgtgkshfaiglalyy-----psarivytacshaavdalcekalkylpidkcsriipararvecfdkfkvnstleq  354 (601)
                      +.+|+|+|||..++..++..     +..++++...+.+.++.+.+...+..+... ...........-.........-.+
T Consensus        72 i~~~~GsGKT~~~~~~~~~~~~~~~~~~~~lii~p~~~l~~~~~~~~~~~~~~~~-~~~~~~~~~~~~~~~~~~~~~~~~  150 (403)
T NP_723139.1      72 AQAQSGTGKTATFSIAILQQIDTSIRECQALILAPTRELATQIQRVVMALGEYMK-VHSHACIGGTNVREDARILESGCH  150 (403)
T ss_pred             EECCCCCCHHHHHHHHHHHHhhcccccccEEEEeCcHHHHHHHHHHHHHHHhhcC-CeEEEEecCCCHHHHHHHHHhCCc


Q ss_pred             eeeEeccC---------CCccCCcEEEEeehhhccCCchhhccceeeeceeEEecCHHhCCCCceecccCCCCHHHHHHH
Q Q_2535640       355 YVFCTVNA---------LPETTADIVVFDEISMATNYDLSVVNARLRAKHYVYIGDPAQLPAPRTLLTKGTLEPEYFNSV  425 (601)
Q Consensus       355 yvfctvna---------lpettadivvfdeismatnydlsvvnarlrakhyvyigdpaqlpaprtlltkgtlepeyfnsv  425 (601)
                      .+++|...         +.....++||+||+....+.+..-.-..+....         .+.++.++..+|+.++.....
T Consensus       151 i~i~t~~~l~~~~~~~~~~~~~~~~iiiDE~h~~~~~~~~~~~~~~~~~~---------~~~~~~i~~sat~~~~~~~~~  221 (403)
T NP_723139.1     151 VVVGTPGRVYDMINRKVLRTQYIKLFVLDEADEMLSRGFKDQIQDVFKML---------PPDVQVILLSATMPPDVLEVS  221 (403)
T ss_pred             EEEECHHHHHHHHHcCCCChhcCCEEEEeCHHHHHhcCcHHHHHHHHHcC---------CCCcEEEEEeCCCCHHHHHHH


Q ss_pred             HHHHH
Q Q_2535640       426 CRLMK  430 (601)
Q Consensus       426 crlmk  430 (601)
                      ..+++
T Consensus       222 ~~~~~  226 (403)
T NP_723139.1     222 RCFMR  226 (403)
T ss_pred             HHhcC


No 34
>NP_001260100.1 helicase at 25E, isoform D [Drosophila melanogaster]
Probab=96.76  E-value=0.0017  Score=51.98  Aligned_cols=204  Identities=9%  Similarity=0.034  Sum_probs=0.0  Template_Neff=11.500

Q ss_pred             ccCCCCCCccceeeeeeeec------ccccceehhhcHHHHHHHHHHHHhhCCcccccceecchheeeeccccccCcchh
Q Q_2535640       280 LQGPPGTGKSHFAIGLALYY------PSARIVYTACSHAAVDALCEKALKYLPIDKCSRIIPARARVECFDKFKVNSTLE  353 (601)
Q Consensus       280 lqgppgtgkshfaiglalyy------psarivytacshaavdalcekalkylpidkcsriipararvecfdkfkvnstle  353 (601)
                      +++|+|+|||..++..++..      +..++++.+.+.+.+..+.+.+-++......-++.-..........++......
T Consensus        83 i~~~tG~GKT~~~~~~~~~~~~~~~~~~~~~lii~p~~~l~~~~~~~~~~~~~~~~~~~~~~~~~~~~~~~~~~~~~~~~  162 (305)
T NP_001260100.1   83 CQAKSGMGKTAVFVLATLQQLEPSDNNTCHVLVMCHTRELAFQISKEYERFSKYMPTVKVAVFFGGMAIQKDEETLKSGT  162 (305)
T ss_pred             EEcCCCCCHHHHHHHHHHHHhCCCCCCCceEEEEcCCHHHHHHHHHHHHHHHccCCCceEEEEeCCccHHHHHHHHHcCC


Q ss_pred             heeeEec----------cCCCccCCcEEEEeehhhccC--CchhhccceeeeceeEEecCHHhCCCCceecccCCCCHHH
Q Q_2535640       354 QYVFCTV----------NALPETTADIVVFDEISMATN--YDLSVVNARLRAKHYVYIGDPAQLPAPRTLLTKGTLEPEY  421 (601)
Q Consensus       354 qyvfctv----------nalpettadivvfdeismatn--ydlsvvnarlrakhyvyigdpaqlpaprtlltkgtlepey  421 (601)
                      ..+..+.          ........+++|+||+.+..+  .-...+...++...          +..+.++..+|+.++.
T Consensus       163 ~~iii~t~~~l~~~~~~~~~~~~~~~~iViDEah~~~~~~~~~~~~~~~~~~~~----------~~~~~i~~saT~~~~~  232 (305)
T NP_001260100.1  163 PHIVVGTPGRILALIRNKKLNLKLLKHFVLDECDKMLEQLDMRRDVQEIFRSTP----------HGKQVMMFSATLSKDI  232 (305)
T ss_pred             CCEEEECHHHHHHHHHCCCCChhhCCEEEEecHHHHhhccCcHHHHHHHHHcCC----------CCCEEEEEECCCCHHH


Q ss_pred             HHHHHHHHHHHCCCcccccccCCchHHHHhHHHHHccccchhcccchhHHHHHHHhhhhhhchhHhhcCcchhhHHHHHh
Q Q_2535640       422 FNSVCRLMKTIGPDMFLGTCRRCPAEIVDTVSALVYDNKLKAHKDKSAQCFKMFYKGVITHDVSSAINRPQIGVVREFLT  501 (601)
Q Consensus       422 fnsvcrlmktigpdmflgtcrrcpaeivdtvsalvydnklkahkdksaqcfkmfykgvithdvssainrpqigvvreflt  501 (601)
                      .+.+.++|+......                                                    .......+.+++.
T Consensus       233 ~~~~~~~~~~~~~~~----------------------------------------------------~~~~~~~l~~~~~  260 (305)
T NP_001260100.1  233 RPVCKKFMQDVNINV----------------------------------------------------FITKMLVLLHLAS  260 (305)
T ss_pred             HHHHHHHccCCcEEE----------------------------------------------------EEechHHHHHHHh


Q ss_pred             hChhHheeEEecCCccchhHHHHhcCCcceeeeccCCceeeEEEEEecCccc
Q Q_2535640       502 RNPAWRKAVFISPYNSQNAVASKILGLPTQTVDSSQGSEYDYVIFTQTTETA  553 (601)
Q Consensus       502 rnpawrkavfispynsqnavaskilglptqtvdssqgseydyviftqtteta  553 (601)
                      .....+..+|+.........+.++...        .+..--++||...++.+
T Consensus       261 ~~~~~~~~~~~~~~~~~~~~~~~l~~~--------~~~~~~~~~~~~~~~~~  304 (305)
T NP_001260100.1  261 TAITTISYYFVNATRYRTFDLDPLRIS--------QPPSCKWLNAYNQTSSA  304 (305)
T ss_pred             cCCCeEEEEEEecCCCceeecchhhcC--------CCCcceEEEeecccccc


No 35
>NP_609320.2 Etl1 [Drosophila melanogaster]
Probab=96.69  E-value=0.00033  Score=68.84  Aligned_cols=145  Identities=19%  Similarity=0.160  Sum_probs=0.0  Template_Neff=9.500

Q ss_pred             ccCCCCCCccceeeeeeeeccc-----ccceehhhcHHHHHHHHHHHHhhCCcccccceecchheeeeccccccC--cch
Q Q_2535640       280 LQGPPGTGKSHFAIGLALYYPS-----ARIVYTACSHAAVDALCEKALKYLPIDKCSRIIPARARVECFDKFKVN--STL  352 (601)
Q Consensus       280 lqgppgtgkshfaiglalyyps-----arivytacshaavdalcekalkylpidkcsriipararvecfdkfkvn--stl  352 (601)
                      +.+|+|+|||..++.++.+...     .++++.+-+... +...+...+++|--+.................-..  ..-
T Consensus       312 l~~~tG~GKT~~ai~~l~~l~~~~~~~~~~LIv~P~~~L-~qw~~el~~~~~~l~v~~~~g~~~~~~~~~~~~~~~~~~~  390 (844)
T NP_609320.2     312 LADEMGLGKTIQVIAFLAYLKENGLSQAAHLIVVPSSTL-DNWEAEISRWCPELVVEKYHGSQDERRRMRGRFAKDGFTG  390 (844)
T ss_pred             EECCCCccHHHHHHHHHHHHHHCCCCCCCEEEEecHHHH-HHHHHHHHHHCCCCeEEEEecCHHHHHHHHHHHHHcCCCc


Q ss_pred             hheeeEeccCCCcc----------CCcEEEEeehhhccCCchhhccceeeeceeEEecCHHhCCCCceecccCCCCHHHH
Q Q_2535640       353 EQYVFCTVNALPET----------TADIVVFDEISMATNYDLSVVNARLRAKHYVYIGDPAQLPAPRTLLTKGTLEPEYF  422 (601)
Q Consensus       353 eqyvfctvnalpet----------tadivvfdeismatnydlsvvnarlrakhyvyigdpaqlpaprtlltkgtlepeyf  422 (601)
                      -..+++|.+.+-..          ..++|||||+.+..|..-....+-.+-            ++++.++..||.....+
T Consensus       391 ~~ViItTy~~l~~~~~~~~~~~~~~~~~iIiDEaH~l~n~~s~~~~~l~~l------------~~~~~ilLTgTP~~n~~  458 (844)
T NP_609320.2     391 FDVLLTTYHIVGSTPEERKMFRVCKLDYVIFDEAHMLKNMTTQRYANLITI------------NARMRILLTGTPLQNNL  458 (844)
T ss_pred             ceEEEeeHHHhcCCHHHHHHHHhCCCCEEEEcChhHcCCcchHHHHHHHHc------------CCceEEEcCCCCccCCH


Q ss_pred             HHHHHHHHHHCCCcc
Q Q_2535640       423 NSVCRLMKTIGPDMF  437 (601)
Q Consensus       423 nsvcrlmktigpdmf  437 (601)
                      ..+..++..+.|++|
T Consensus       459 ~el~~ll~~l~p~~~  473 (844)
T NP_609320.2     459 LELISLLCFVMPKFF  473 (844)
T ss_pred             HHHHHHHHHhCcHHh


No 36
>NP_573177.1 CG4880, isoform A [Drosophila melanogaster]
Probab=96.38  E-value=0.0021  Score=54.85  Aligned_cols=125  Identities=18%  Similarity=0.243  Sum_probs=0.0  Template_Neff=10.400

Q ss_pred             ccCCCCCCccceeeeeeeeccc----ccceehhhcHHHHHHHHHHHHhhCCcccccceecchheeeeccccccCcchhhe
Q Q_2535640       280 LQGPPGTGKSHFAIGLALYYPS----ARIVYTACSHAAVDALCEKALKYLPIDKCSRIIPARARVECFDKFKVNSTLEQY  355 (601)
Q Consensus       280 lqgppgtgkshfaiglalyyps----arivytacshaavdalcekalkylpidkcsriipararvecfdkfkvnstleqy  355 (601)
                      +.||||+|||++|-.++-.++.    ..+.+...........+.+-+.+.+-+                           
T Consensus       152 l~Gp~G~GKT~l~~~l~~~~~~~~~~~~i~~~~~~~~~~~~~~~~~~~~~~~~---------------------------  204 (351)
T NP_573177.1     152 LVGTSGVGKSHTARILRETFPWPENVNTLSWTGSSSLGRVKSMLSGLTYCGQN---------------------------  204 (351)
T ss_pred             EEcCCCCCHHHHHHHHHhhCCCCcCCceeEeCCcchhHHHHHHHhhhhccCCc---------------------------


Q ss_pred             eeEeccCCCccCCcEEEEeehhhccCCchhhccceee---------------eceeEEecCHHhCCCCceecccCCCCHH
Q Q_2535640       356 VFCTVNALPETTADIVVFDEISMATNYDLSVVNARLR---------------AKHYVYIGDPAQLPAPRTLLTKGTLEPE  420 (601)
Q Consensus       356 vfctvnalpettadivvfdeismatnydlsvvnarlr---------------akhyvyigdpaqlpaprtlltkgtlepe  420 (601)
                                    ++++||++...+..+..++..+.               ..+.++|.|..+           .+.++
T Consensus       205 --------------~~~~~~~~~~~~~~~~~l~~~l~~~~~~~~~~~~~~~~~~~iili~~~~~-----------~~~~~  259 (351)
T NP_573177.1     205 --------------MILIDNMTPKDAHFVPIINEMISEGEKSANHTEHPQQKRLTIVFIFNVNS-----------MQPGE  259 (351)
T ss_pred             --------------cEEecCCChhhccHHHHHHHHHHcCCcccCCCCCccccCcEEEEEEecCc-----------CCCch


Q ss_pred             HHHHHHHHHHHHCCCcccccccCCchHHHHhHHHHH
Q Q_2535640       421 YFNSVCRLMKTIGPDMFLGTCRRCPAEIVDTVSALV  456 (601)
Q Consensus       421 yfnsvcrlmktigpdmflgtcrrcpaeivdtvsalv  456 (601)
                      ..+.+.+.+.....+...--=.-.+.++...+....
T Consensus       260 ~~~~l~~~l~~~~~~~~i~l~~~~~~~~~~il~~~l  295 (351)
T NP_573177.1     260 EFEMDMEILRNMPHTQLVTFATLDPTHLVDCIRREA  295 (351)
T ss_pred             HhhhhHHHHhcCCCcEEEEeCCCCHHHHHHHHHHHH


No 37
>NP_723539.1 maternal expression at 31B, isoform B [Drosophila melanogaster]
Probab=96.33  E-value=0.0011  Score=55.25  Aligned_cols=140  Identities=14%  Similarity=0.051  Sum_probs=0.0  Template_Neff=11.700

Q ss_pred             ccCCCCCCccceeeeeeeec-----ccccceehhhcHHHHHHHHHHHHhhCCcccccceecchheeeeccccccCcchhh
Q Q_2535640       280 LQGPPGTGKSHFAIGLALYY-----PSARIVYTACSHAAVDALCEKALKYLPIDKCSRIIPARARVECFDKFKVNSTLEQ  354 (601)
Q Consensus       280 lqgppgtgkshfaiglalyy-----psarivytacshaavdalcekalkylpidkcsriipararvecfdkfkvnstleq  354 (601)
                      +.+|+|+|||..++.+++..     +..++++.+.+.+.++...+...+++.... .++..........+...-...--+
T Consensus        69 i~~~tGsGKT~~~~~~~~~~~~~~~~~~~~lii~p~~~l~~~~~~~~~~~~~~~~-~~~~~~~~~~~~~~~~~~~~~~~~  147 (428)
T NP_723539.1      69 ARAKNGTGKTGAYCIPVLEQIDPTKDYIQALVMVPTRELALQTSQICIELAKHLD-IRVMVTTGGTILKDDILRIYQKVQ  147 (428)
T ss_pred             EECCCCCCHHHHHHHHHHHHhcCCCCceeEEEEcCcHHHHHHHHHHHHHHHhcCC-CEEEEEeCCCchHHHHHHHhcCCC


Q ss_pred             eeeEeccC---------CCccCCcEEEEeehhhccCCchhhccceeeeceeEEecCHHhCCCCceecccCCCCHHHHHHH
Q Q_2535640       355 YVFCTVNA---------LPETTADIVVFDEISMATNYDLSVVNARLRAKHYVYIGDPAQLPAPRTLLTKGTLEPEYFNSV  425 (601)
Q Consensus       355 yvfctvna---------lpettadivvfdeismatnydlsvvnarlrakhyvyigdpaqlpaprtlltkgtlepeyfnsv  425 (601)
                      .+++|...         ......++||+||+....+.+..-.-..+...         .-+.++.++..+|+.+...+.+
T Consensus       148 iii~T~~~l~~~~~~~~~~~~~~~~iIiDE~h~~~~~~~~~~~~~~~~~---------~~~~~~~i~lsaT~~~~~~~~~  218 (428)
T NP_723539.1     148 LIIATPGRILDLMDKKVADMSHCRILVLDEADKLLSLDFQGMLDHVILK---------LPKDPQILLFSATFPLTVKNFM  218 (428)
T ss_pred             EEEECHHHHHHHHhcCCCChhhCCEEEEeCHhHHhcCccHHHHHHHHHc---------CCCCCEEEEEECCCCHHHHHHH


Q ss_pred             HHHH
Q Q_2535640       426 CRLM  429 (601)
Q Consensus       426 crlm  429 (601)
                      ...+
T Consensus       219 ~~~~  222 (428)
T NP_723539.1     219 EKHL  222 (428)
T ss_pred             HHhC


No 38
>NP_729701.1 CG7557, isoform B [Drosophila melanogaster]
Probab=96.32  E-value=0.0027  Score=53.67  Aligned_cols=166  Identities=14%  Similarity=0.168  Sum_probs=0.0  Template_Neff=10.500

Q ss_pred             ccCCCCCCccceeeeeeeecccccce------ehhhcHHHHHHHHHHHHhhCCcccccceecchheeeeccccccCcchh
Q Q_2535640       280 LQGPPGTGKSHFAIGLALYYPSARIV------YTACSHAAVDALCEKALKYLPIDKCSRIIPARARVECFDKFKVNSTLE  353 (601)
Q Consensus       280 lqgppgtgkshfaiglalyypsariv------ytacshaavdalcekalkylpidkcsriipararvecfdkfkvnstle  353 (601)
                      +.||||+|||++|-.++-.++.....      ....+......+.++.++                              
T Consensus       154 i~G~~G~GKT~la~~l~~~l~~~~~~~~~~~~~~~~~~~~~~~~~~~l~~------------------------------  203 (336)
T NP_729701.1     154 LLGPPGVGKTLATETLRRCFPWPRNAHSYSWSTQVSDEASKFRLIRQFAD------------------------------  203 (336)
T ss_pred             EECCCCCCHHHHHHHHHHhCCCCCceeeeeeeccccchhhHHHHHHHHHH------------------------------


Q ss_pred             heeeEeccCCCccCCcEEEEeehhhccCCchhhccceeeeceeEEecCHHhCCCCceecccCCCCHHHHHHHHHHHHHHC
Q Q_2535640       354 QYVFCTVNALPETTADIVVFDEISMATNYDLSVVNARLRAKHYVYIGDPAQLPAPRTLLTKGTLEPEYFNSVCRLMKTIG  433 (601)
Q Consensus       354 qyvfctvnalpettadivvfdeismatnydlsvvnarlrakhyvyigdpaqlpaprtlltkgtlepeyfnsvcrlmktig  433 (601)
                              .+.+....+|++||+.......+..+..-+....     .....+.+-.++.-+......+.....+...+.
T Consensus       204 --------~l~~~~~~iliIDe~d~l~~~~~~~l~~~l~~~~-----~~~~~~~~~~ii~~~~~~~~~~~~~~~~~~~~~  270 (336)
T NP_729701.1     204 --------GLSECGVNLLIIDNLTTCDHGLVPIYNRLILERE-----GEPKGNQRVLVVYVFNLETNLYWEQFELLQELP  270 (336)
T ss_pred             --------HHHhcCCeEEEEeCcccCChhHHHHHHHHHHhcC-----CCCCCCCceEEEEEEeCccchHHHHHHHHHhCC


Q ss_pred             C-CcccccccCCchHHHHhHHHHHccccchhcccchhHHHHHHHhhhhhhchhHhh
Q Q_2535640       434 P-DMFLGTCRRCPAEIVDTVSALVYDNKLKAHKDKSAQCFKMFYKGVITHDVSSAI  488 (601)
Q Consensus       434 p-dmflgtcrrcpaeivdtvsalvydnklkahkdksaqcfkmfykgvithdvssai  488 (601)
                      . ....---.-...++.+.+....-....+...+.-....+.+.+..-.....+..
T Consensus       271 ~~~~~i~l~~~~~~e~~~il~~~l~~~~~~~~~~~~~~i~~~~~~~~~~~g~~~~~  326 (336)
T NP_729701.1     271 AETTIVNFRFFNEDDLLDCLASELKRERRILTSKKESFILQEAMKTVHSSGCKSLR  326 (336)
T ss_pred             CCCeEEeCCCCCHHHHHHHHHHHHHHccccCCHHHHHHHHHHHHHhhcccccHHHH


No 39
>NP_001259631.1 CG4880, isoform B [Drosophila melanogaster]
Probab=96.23  E-value=0.0007  Score=57.77  Aligned_cols=91  Identities=20%  Similarity=0.268  Sum_probs=0.0  Template_Neff=10.200

Q ss_pred             ccCCCCCCccceeeeeeeeccc----ccceehhhcHHHHHHHHHHHHhhCCcccccceecchheeeeccccccCcchhhe
Q Q_2535640       280 LQGPPGTGKSHFAIGLALYYPS----ARIVYTACSHAAVDALCEKALKYLPIDKCSRIIPARARVECFDKFKVNSTLEQY  355 (601)
Q Consensus       280 lqgppgtgkshfaiglalyyps----arivytacshaavdalcekalkylpidkcsriipararvecfdkfkvnstleqy  355 (601)
                      +.||||+|||++|-.++-.++.    ..+....-..........+.+.+.+-+                           
T Consensus       131 l~Gp~G~GKT~la~~la~~~~~~~~~~~i~~~~~~~~~~~~~~~~~~~~~~~~---------------------------  183 (330)
T NP_001259631.1  131 LVGTSGVGKSHTARILRETFPWPENVNTLSWTGSSSLGRVKSMLSGLTYCGQN---------------------------  183 (330)
T ss_pred             EECCCCCCHHHHHHHHhhcCCCCCCCceEEecCcchhhHHHHHhhcceeccCc---------------------------


Q ss_pred             eeEeccCCCccCCcEEEEeehhhccCCchhhccceee---------------eceeEEecCHHhCCCCcee
Q Q_2535640       356 VFCTVNALPETTADIVVFDEISMATNYDLSVVNARLR---------------AKHYVYIGDPAQLPAPRTL  411 (601)
Q Consensus       356 vfctvnalpettadivvfdeismatnydlsvvnarlr---------------akhyvyigdpaqlpaprtl  411 (601)
                                    ++++||++...+.....++.-+.               ..+.+++.+.++...+..+
T Consensus       184 --------------~i~ide~~~~~~~~~~~l~~ll~~~~~~~~~~~~~~~~~~~iiii~~~~~~~~~~~~  240 (330)
T NP_001259631.1  184 --------------MILIDNMTPKDAHFVPIINEMISEGEKSANHTEHPQQKRLTIVFIFNVNSMQPGEEF  240 (330)
T ss_pred             --------------cEEecCCCHhhhcHHHHHHHHHHhCccccCCCCCCCcCCcEEEEEEeCCcCCCCchh


No 40
>NP_001263170.1 dead box protein 80, isoform G [Drosophila melanogaster]
Probab=96.20  E-value=0.0016  Score=54.33  Aligned_cols=136  Identities=15%  Similarity=0.080  Sum_probs=0.0  Template_Neff=11.000

Q ss_pred             ccCCCCCCccceeeeeeeec-----ccccceehhhcHHHHHHHHHHHHhhCCcccccceecchheeeeccccccCcchhh
Q Q_2535640       280 LQGPPGTGKSHFAIGLALYY-----PSARIVYTACSHAAVDALCEKALKYLPIDKCSRIIPARARVECFDKFKVNSTLEQ  354 (601)
Q Consensus       280 lqgppgtgkshfaiglalyy-----psarivytacshaavdalcekalkylpidkcsriipararvecfdkfkvnstleq  354 (601)
                      +++|+|+|||..++..++..     ...++++.+-....+....+.+.+....-.-..+.........-.......   +
T Consensus       117 i~~~tGsGKT~~~~~~~~~~~~~~~~~~~~lii~P~~~l~~~~~~~~~~~~~~~~~~~~~~~~~~~~~~~~~~~~~---~  193 (354)
T NP_001263170.1  117 AQSQSGTGKTAAFVLAMLSRVNVCLNHPQVLCLSPTYELAIQTGEVAARMGQFCREIKLRFAVRGEEVDRSKKIEE---H  193 (354)
T ss_pred             EEcCCCCCHHHHHHHHHHHHHhhcCCCCeEEEEeCcHHHHHHHHHHHHHHHhhcCCcEEEEEEcCCccchhHhcCC---C


Q ss_pred             eeeEeccCCCcc----------CCcEEEEeehhh---ccCCchhhccceeeeceeEEecCHHhCCCCceecccCCCCHHH
Q Q_2535640       355 YVFCTVNALPET----------TADIVVFDEISM---ATNYDLSVVNARLRAKHYVYIGDPAQLPAPRTLLTKGTLEPEY  421 (601)
Q Consensus       355 yvfctvnalpet----------tadivvfdeism---atnydlsvvnarlrakhyvyigdpaqlpaprtlltkgtlepey  421 (601)
                      .+++|...+-..          ..+.||+||+.+   ...+.........+..           +..+.++..+|+.++.
T Consensus       194 iii~T~~~l~~~~~~~~~~~~~~~~~iViDE~h~~~~~~~~~~~~~~i~~~~~-----------~~~~~i~~SaT~~~~~  262 (354)
T NP_001263170.1  194 ILIGTPGKLLDWGIKFRLFDMKKISVFVLDEADVMIATQGHHDQCIRIHKMLN-----------PHCQMLFFSATYGKEV  262 (354)
T ss_pred             EEEEcHHHHHHHHHHcCCCCHhhccEEEEEcHHHHHHcCCCHHHHHHHHHhcC-----------CCCEEEEEECCCCHHH


Q ss_pred             HHHHHHHH
Q Q_2535640       422 FNSVCRLM  429 (601)
Q Consensus       422 fnsvcrlm  429 (601)
                      .+.+.+.+
T Consensus       263 ~~~~~~~~  270 (354)
T NP_001263170.1  263 MDFARLIV  270 (354)
T ss_pred             HHHHHHhc


No 41
>NP_524070.2 RecQ5 helicase, isoform A [Drosophila melanogaster]
Probab=96.17  E-value=0.00094  Score=58.02  Aligned_cols=150  Identities=13%  Similarity=0.108  Sum_probs=0.0  Template_Neff=11.000

Q ss_pred             eeeeeccCCCCCCccceeeeeeeecccccceehhhcHHHHHHHHHHHHhh-CCcccccceecchheeeeccccccCcchh
Q Q_2535640       275 QKYSTLQGPPGTGKSHFAIGLALYYPSARIVYTACSHAAVDALCEKALKY-LPIDKCSRIIPARARVECFDKFKVNSTLE  353 (601)
Q Consensus       275 qkystlqgppgtgkshfaiglalyypsarivytacshaavdalcekalky-lpidkcsriipararvecfdkfkvnstle  353 (601)
                      .+..-+..|+|+|||..+...++..+..++++.+-..+.++...+...++ .+....................+......
T Consensus        36 ~~~~li~~~TGsGKT~~~~l~~~~~~~~~~lvi~P~~~L~~~~~~~~~~~~~~~~~~~~~~~~~~~~~~~~~~~~~~~~~  115 (470)
T NP_524070.2      36 KQDVYVSMPTGSGKSLCFQLPGLMSENQITIVFSPLLALIKDQIDHLTKLKVPADSLNSKMSTKERDRVIMDLKAVRTNL  115 (470)
T ss_pred             CCCEEEECCCCCCHHHHHHHHHHhcCCcEEEEECCcHHHHHHHHHHHHHCCCCeEEeCCCCCHHHHHHHHHHHHhhcCCC


Q ss_pred             heeeEeccCCCc-------------cCCcEEEEeehhhccCCchhhccceeeeceeEEecCHHhCCCCceecccCCCCHH
Q Q_2535640       354 QYVFCTVNALPE-------------TTADIVVFDEISMATNYDLSVVNARLRAKHYVYIGDPAQLPAPRTLLTKGTLEPE  420 (601)
Q Consensus       354 qyvfctvnalpe-------------ttadivvfdeismatnydlsvvnarlrakhyvyigdpaqlpaprtlltkgtlepe  420 (601)
                      +.++.|...+-.             ...+.||+||+....+..     ...|..-.....--...+.++.++..+|+.++
T Consensus       116 ~iii~t~~~l~~~~~~~~~~~~~~~~~~~~iViDEah~~~~~~-----~~~~~~~~~l~~~~~~~~~~~~i~lSAT~~~~  190 (470)
T NP_524070.2     116 KFLYITPEQAATKFFQDLLQTLHKHNKLAYFAVDEAHCVSQWG-----HDFRPDYLKLGELRSKYSDVIWLALTATASRE  190 (470)
T ss_pred             eEEEECHHHHcCHHHHHHHHHHHHcCCeeEEEEechhHHcCCC-----cccHHHHHHHHHHHHHcCCCEEEEEeCCCCHH


Q ss_pred             HHHHHHHHH
Q Q_2535640       421 YFNSVCRLM  429 (601)
Q Consensus       421 yfnsvcrlm  429 (601)
                      ....+.+.+
T Consensus       191 ~~~~~~~~l  199 (470)
T NP_524070.2     191 VKEDIYKQL  199 (470)
T ss_pred             HHHHHHHHc


No 42
>NP_723090.1 helicase at 25E, isoform B [Drosophila melanogaster]
Probab=96.15  E-value=0.00089  Score=55.07  Aligned_cols=99  Identities=12%  Similarity=0.049  Sum_probs=0.0  Template_Neff=12.000

Q ss_pred             ccCCCCCCccceeeeeeeec------ccccceehhhcHHHHHHHHHHHHhhCCcc-cccceecchheeeeccccccCcch
Q Q_2535640       280 LQGPPGTGKSHFAIGLALYY------PSARIVYTACSHAAVDALCEKALKYLPID-KCSRIIPARARVECFDKFKVNSTL  352 (601)
Q Consensus       280 lqgppgtgkshfaiglalyy------psarivytacshaavdalcekalkylpid-kcsriipararvecfdkfkvnstl  352 (601)
                      +.+|+|+|||..++.+++..      +..++++.+.+.+.+....+...++.... ...-.+-......-.+.-.....-
T Consensus        83 i~~~tGsGKT~~~~~~~~~~~~~~~~~~~~~lii~p~~~l~~q~~~~~~~~~~~~~~~~~~~~~~~~~~~~~~~~~~~~~  162 (424)
T NP_723090.1      83 CQAKSGMGKTAVFVLATLQQLEPSDNNTCHVLVMCHTRELAFQISKEYERFSKYMPTVKVAVFFGGMAIQKDEETLKSGT  162 (424)
T ss_pred             EECCCCCCHHHHHHHHHHHHhcccCCCCceEEEEcCCHHHHHHHHHHHHHHHccCCCcEEEEEeCCCchHHHHHHHHhCC


Q ss_pred             hheeeEeccCC---------CccCCcEEEEeehhh
Q Q_2535640       353 EQYVFCTVNAL---------PETTADIVVFDEISM  378 (601)
Q Consensus       353 eqyvfctvnal---------pettadivvfdeism  378 (601)
                      -+.+++|...+         .....++||+||+.+
T Consensus       163 ~~iii~t~~~l~~~~~~~~~~~~~~~~iIiDE~h~  197 (424)
T NP_723090.1     163 PHIVVGTPGRILALIRNKKLNLKLLKHFVLDECDK  197 (424)
T ss_pred             CCEEEECHHHHHHHHHcCCCChhhCCEEEEeCHHH


No 43
>NP_723089.1 helicase at 25E, isoform A [Drosophila melanogaster]
Probab=96.15  E-value=0.00089  Score=55.06  Aligned_cols=99  Identities=10%  Similarity=0.040  Sum_probs=0.0  Template_Neff=12.000

Q ss_pred             ccCCCCCCccceeeeeeeec------ccccceehhhcHHHHHHHHHHHHhhCCcccccceecchheeeeccccccCcchh
Q Q_2535640       280 LQGPPGTGKSHFAIGLALYY------PSARIVYTACSHAAVDALCEKALKYLPIDKCSRIIPARARVECFDKFKVNSTLE  353 (601)
Q Consensus       280 lqgppgtgkshfaiglalyy------psarivytacshaavdalcekalkylpidkcsriipararvecfdkfkvnstle  353 (601)
                      +.+|+|+|||..++.+++..      +..++++.+.+...+....+...++.....-.++.-.............-..-.
T Consensus        83 i~~~tGsGKT~~~~~~~~~~~~~~~~~~~~~lii~p~~~l~~q~~~~~~~~~~~~~~~~~~~~~~~~~~~~~~~~~~~~~  162 (424)
T NP_723089.1      83 CQAKSGMGKTAVFVLATLQQLEPSDNNTCHVLVMCHTRELAFQISKEYERFSKYMPTVKVAVFFGGMAIQKDEETLKSGT  162 (424)
T ss_pred             EECCCCCCHHHHHHHHHHHHhccccCCCceEEEEcCCHHHHHHHHHHHHHHHccCCCcEEEEEeCCCchHHHHHHHHhCC


Q ss_pred             -heeeEeccCC---------CccCCcEEEEeehhh
Q Q_2535640       354 -QYVFCTVNAL---------PETTADIVVFDEISM  378 (601)
Q Consensus       354 -qyvfctvnal---------pettadivvfdeism  378 (601)
                       +.+++|...+         .....++||+||+.+
T Consensus       163 ~~iii~t~~~l~~~~~~~~~~~~~~~~iviDE~h~  197 (424)
T NP_723089.1     163 PHIVVGTPGRILALIRNKKLNLKLLKHFVLDECDK  197 (424)
T ss_pred             CCEEEECHHHHHHHHHcCCCChhhCCEEEEeCHHH


No 44
>NP_723091.1 helicase at 25E, isoform C [Drosophila melanogaster]
Probab=96.12  E-value=0.00094  Score=54.93  Aligned_cols=99  Identities=12%  Similarity=0.049  Sum_probs=0.0  Template_Neff=12.000

Q ss_pred             ccCCCCCCccceeeeeeeec------ccccceehhhcHHHHHHHHHHHHhhCCcc-cccceecchheeeeccccccCcch
Q Q_2535640       280 LQGPPGTGKSHFAIGLALYY------PSARIVYTACSHAAVDALCEKALKYLPID-KCSRIIPARARVECFDKFKVNSTL  352 (601)
Q Consensus       280 lqgppgtgkshfaiglalyy------psarivytacshaavdalcekalkylpid-kcsriipararvecfdkfkvnstl  352 (601)
                      +.+|+|+|||..++.+++..      +..++++.+.+...+....+...++.... ...-.+-......-...-.....-
T Consensus        83 i~~~tGsGKT~~~~~~~~~~~~~~~~~~~~~lii~p~~~l~~q~~~~~~~~~~~~~~~~~~~~~~~~~~~~~~~~~~~~~  162 (424)
T NP_723091.1      83 CQAKSGMGKTAVFVLATLQQLEPSDNNTCHVLVMCHTRELAFQISKEYERFSKYMPTVKVAVFFGGMAIQKDEETLKSGT  162 (424)
T ss_pred             EECCCCCCHHHHHHHHHHHHhccccCCCceEEEEcCCHHHHHHHHHHHHHHHccCCCcEEEEEeCCCchHHHHHHHHhCC


Q ss_pred             hheeeEeccCC---------CccCCcEEEEeehhh
Q Q_2535640       353 EQYVFCTVNAL---------PETTADIVVFDEISM  378 (601)
Q Consensus       353 eqyvfctvnal---------pettadivvfdeism  378 (601)
                      -+.+++|...+         .....++||+||+.+
T Consensus       163 ~~iii~t~~~l~~~~~~~~~~~~~~~~iIiDE~h~  197 (424)
T NP_723091.1     163 PHIVVGTPGRILALIRNKKLNLKLLKHFVLDECDK  197 (424)
T ss_pred             CCEEEECHHHHHHHHHcCCCChhhCCEEEEeCHHH


No 45
>NP_001014584.1 RecQ5 helicase, isoform C [Drosophila melanogaster]
Probab=96.11  E-value=0.001  Score=57.53  Aligned_cols=145  Identities=14%  Similarity=0.118  Sum_probs=0.0  Template_Neff=11.100

Q ss_pred             ccCCCCCCccceeeeeeeecccccceehhhcHHHHHHHHHHHHhh-CCcccccceecchheeeeccccccCcchhheeeE
Q Q_2535640       280 LQGPPGTGKSHFAIGLALYYPSARIVYTACSHAAVDALCEKALKY-LPIDKCSRIIPARARVECFDKFKVNSTLEQYVFC  358 (601)
Q Consensus       280 lqgppgtgkshfaiglalyypsarivytacshaavdalcekalky-lpidkcsriipararvecfdkfkvnstleqyvfc  358 (601)
                      +..|+|+|||..++..++..+..++++.+-..+.++...+...++ .+...............-....+....-.+.++.
T Consensus        41 i~~~tGsGKT~~~~l~~~~~~~~~~lvi~P~~~L~~~~~~~~~~~~~~~~~~~~~~~~~~~~~~~~~~~~~~~~~~iii~  120 (468)
T NP_001014584.1   41 VSMPTGSGKSLCFQLPGLMSENQITIVFSPLLALIKDQIDHLTKLKVPADSLNSKMSTKERDRVIMDLKAVRTNLKFLYI  120 (468)
T ss_pred             EECCCCCCHHHHHHHHHHhcCCCEEEEECCcHHHHHHHHHHHHHCCCCeEEeCCCCCHHHHHHHHHHHHhhcCCCeEEEE


Q ss_pred             eccCCCc-------------cCCcEEEEeehhhccCCchhhccceeeeceeEEecCHHhCCCCceecccCCCCHHHHHHH
Q Q_2535640       359 TVNALPE-------------TTADIVVFDEISMATNYDLSVVNARLRAKHYVYIGDPAQLPAPRTLLTKGTLEPEYFNSV  425 (601)
Q Consensus       359 tvnalpe-------------ttadivvfdeismatnydlsvvnarlrakhyvyigdpaqlpaprtlltkgtlepeyfnsv  425 (601)
                      |...+-.             ...+.||+||+....+..     ...|..-.-...--...+.++.++..+|+.++....+
T Consensus       121 t~~~l~~~~~~~~~~~~~~~~~~~~iViDEah~~~~~~-----~~~~~~~~~l~~~~~~~~~~~~i~lsAT~~~~~~~~~  195 (468)
T NP_001014584.1  121 TPEQAATKFFQDLLQTLHKHNKLAYFAVDEAHCVSQWG-----HDFRPDYLKLGELRSKYSDVIWLALTATASREVKEDI  195 (468)
T ss_pred             CHHHHcCHHHHHHHHHHHHcCCeeEEEEechhHhccCC-----ccchHHHHHHHHHHHHcCCCEEEEEeCCCCHHHHHHH


Q ss_pred             HHHH
Q Q_2535640       426 CRLM  429 (601)
Q Consensus       426 crlm  429 (601)
                      .+.+
T Consensus       196 ~~~l  199 (468)
T NP_001014584.1  196 YKQL  199 (468)
T ss_pred             HHHc


No 46
>NP_524020.2 haywire, isoform A [Drosophila melanogaster]
Probab=96.06  E-value=0.0019  Score=65.39  Aligned_cols=161  Identities=19%  Similarity=0.166  Sum_probs=0.0  Template_Neff=8.100

Q ss_pred             cccccchhhhhcccchhhccceeeee--------ccCCCCCCccceeeeeeeecccccceehhhcHHHHHHHHHHHHhhC
Q Q_2535640       254 PTLNISDEFSSNVANYQKVGMQKYST--------LQGPPGTGKSHFAIGLALYYPSARIVYTACSHAAVDALCEKALKYL  325 (601)
Q Consensus       254 ptlnisdefssnvanyqkvgmqkyst--------lqgppgtgkshfaiglalyypsarivytacshaavdalcekalkyl  325 (601)
                      |.+++..........||+-...+.-.        +.+|+|+|||..++..++.. ..++++.+-+..+++.+.+...++.
T Consensus       320 ~~~~~~l~~~~~lr~yQ~~al~~~~~~~~~~~gII~~ptGsGKTl~~i~ai~~~-~~~~LIl~P~~~lv~Qw~~el~~~~  398 (798)
T NP_524020.2     320 PDINIDLKPAAVLRPYQEKSLRKMFGNGRARSGVIVLPCGAGKSLVGVTACCTV-RKRALVLCNSGVSVEQWKQQFKMWS  398 (798)
T ss_pred             CCCCCCCCCCCCCCHHHHHHHHHHhhCCCCceEEEEeCCCCCHHHHHHHHHHHc-CCCEEEEeCCcccHHHHHHHHHHHc


Q ss_pred             CcccccceecchheeeeccccccCcchhheeeEeccCCCc-----------------cCCcEEEEeehhhccCCchhhcc
Q Q_2535640       326 PIDKCSRIIPARARVECFDKFKVNSTLEQYVFCTVNALPE-----------------TTADIVVFDEISMATNYDLSVVN  388 (601)
Q Consensus       326 pidkcsriipararvecfdkfkvnstleqyvfctvnalpe-----------------ttadivvfdeismatnydlsvvn  388 (601)
                      +++......       .-...+-...-...+++|-..+..                 ...++||+||+.......+.-+-
T Consensus       399 ~~~~~~i~~-------~~~~~k~~~~~~~IiI~Ty~~l~~~~~~~~~~~~~~~~~~~~~~~liIiDEvH~~~a~~~r~~l  471 (798)
T NP_524020.2     399 TADDSMICR-------FTSEAKDKPMGCGILVTTYSMITHTQKRSWEAEQTMRWLQEQEWGIMVLDEVHTIPAKMFRRVL  471 (798)
T ss_pred             CCCchhEEE-------EccccccCCCCCcEEEEeHHHHhccccccHHHHHHHHHHHhcCCcEEEEEchhhcCHHHHHHHH


Q ss_pred             ceeeeceeEEecCHHhCCCCceecccCCCCHHHHHHHHHHHHHHCCCcc
Q Q_2535640       389 ARLRAKHYVYIGDPAQLPAPRTLLTKGTLEPEYFNSVCRLMKTIGPDMF  437 (601)
Q Consensus       389 arlrakhyvyigdpaqlpaprtlltkgtlepeyfnsvcrlmktigpdmf  437 (601)
                      ..+              ++.+.+...+|+..+ ......+...+||..|
T Consensus       472 ~~l--------------~~~~~LgLSATl~r~-d~~~~~l~~l~g~~~~  505 (798)
T NP_524020.2     472 TIV--------------QSHCKLGLTATLLRE-DDKIADLNFLIGPKLY  505 (798)
T ss_pred             HHc--------------ccceEEEeecCCCCc-chHHHHHHHHHCCcee


No 47
>NP_649452.3 Suv3 helicase, isoform C [Drosophila melanogaster]
Probab=95.99  E-value=0.0024  Score=65.37  Aligned_cols=118  Identities=21%  Similarity=0.266  Sum_probs=0.0  Template_Neff=7.400

Q ss_pred             ccCCCCCCccceeeeeeeecccccceehhhcHHHHHHHHHHHHhhCCcccccceecchheeeeccccccCcchhheeeEe
Q Q_2535640       280 LQGPPGTGKSHFAIGLALYYPSARIVYTACSHAAVDALCEKALKYLPIDKCSRIIPARARVECFDKFKVNSTLEQYVFCT  359 (601)
Q Consensus       280 lqgppgtgkshfaiglalyypsarivytacshaavdalcekalkylpidkcsriipararvecfdkfkvnstleqyvfct  359 (601)
                      +.||+|+|||+.|+-..+.  ..+++|.+-..+.++...+++.++  -.+|..+.....+.........+     .++||
T Consensus       192 i~aPTGSGKT~~al~~ll~--~~~vLii~P~r~La~ei~~rl~~~--gi~~~litG~~~~~~~~~~~~~~-----Iiv~T  262 (763)
T NP_649452.3     192 HAGPTNSGKTYHAMERYLS--AKTGVYCGPLKLLATEVYNKANER--GTPCDLVTGEERKFGISESLPAN-----HVACT  262 (763)
T ss_pred             EECCCCCCHHHHHHHHHHh--CCceEEecCHHHHHHHHHHHHHHh--CCCeEEEccCceeccccccCCCC-----EEEEe


Q ss_pred             ccCCCcc-CCcEEEEeehhhccC----CchhhccceeeeceeEEecCHHhCC
Q Q_2535640       360 VNALPET-TADIVVFDEISMATN----YDLSVVNARLRAKHYVYIGDPAQLP  406 (601)
Q Consensus       360 vnalpet-tadivvfdeismatn----ydlsvvnarlrakhyvyigdpaqlp  406 (601)
                      +..++.. ..|++|+||+.|..+    +.+...-.++.++....+|.++.++
T Consensus       263 ~E~l~~~~~~~viVIDEiH~i~d~~rg~~~~~all~l~~~~i~l~~~t~~~~  314 (763)
T NP_649452.3     263 VEMTSVNTPYEVAVIDEIQQIRDPQRGWAWTRAFLGLIADEVHVCGEPGALD  314 (763)
T ss_pred             ccccccCCCeeEEEEeChhHhcCCCccHHHHHHHHHHhccceEEecCchhHH


No 48
>NP_001303458.1 Suv3 helicase, isoform D [Drosophila melanogaster]
Probab=95.97  E-value=0.0024  Score=65.36  Aligned_cols=118  Identities=21%  Similarity=0.266  Sum_probs=0.0  Template_Neff=7.400

Q ss_pred             ccCCCCCCccceeeeeeeecccccceehhhcHHHHHHHHHHHHhhCCcccccceecchheeeeccccccCcchhheeeEe
Q Q_2535640       280 LQGPPGTGKSHFAIGLALYYPSARIVYTACSHAAVDALCEKALKYLPIDKCSRIIPARARVECFDKFKVNSTLEQYVFCT  359 (601)
Q Consensus       280 lqgppgtgkshfaiglalyypsarivytacshaavdalcekalkylpidkcsriipararvecfdkfkvnstleqyvfct  359 (601)
                      +.||+|+|||+.|+-..+.  ..+++|.+-..+.++...++.-++  -.+|..+.....+.........+     .++||
T Consensus       192 i~aPTGSGKT~~al~~ll~--~~~vLii~P~r~La~ei~~rl~~~--gi~~~litG~~~~~~~~~~~~~~-----Iiv~T  262 (763)
T NP_001303458.1  192 HAGPTNSGKTYHAMERYLS--AKTGVYCGPLKLLATEVYNKANER--GTPCDLVTGEERKFGISESLPAN-----HVACT  262 (763)
T ss_pred             EECCCCCCHHHHHHHHHHh--CCceEEecCHHHHHHHHHHHHHHh--CCCeEEEccCceeccccccCCCC-----EEEEe


Q ss_pred             ccCCCcc-CCcEEEEeehhhccC----CchhhccceeeeceeEEecCHHhCC
Q Q_2535640       360 VNALPET-TADIVVFDEISMATN----YDLSVVNARLRAKHYVYIGDPAQLP  406 (601)
Q Consensus       360 vnalpet-tadivvfdeismatn----ydlsvvnarlrakhyvyigdpaqlp  406 (601)
                      +..++.. ..|++|+||+.|..+    +.+...-..+.++....+|.++.++
T Consensus       263 ~E~l~~~~~~~~iVIDEiH~l~d~~rg~~~~~all~l~~~~i~l~~~t~~~~  314 (763)
T NP_001303458.1  263 VEMTSVNTPYEVAVIDEIQQIRDPQRGWAWTRAFLGLIADEVHVCGEPGALD  314 (763)
T ss_pred             ccccccCCCeeEEEEeChhHhcCCCccHHHHHHHHHHhccceEEecCchhHH


No 49
>NP_001137931.1 haywire, isoform B [Drosophila melanogaster]
Probab=95.90  E-value=0.0025  Score=64.53  Aligned_cols=161  Identities=19%  Similarity=0.166  Sum_probs=0.0  Template_Neff=8.100

Q ss_pred             cccccchhhhhcccchhhccceeeee--------ccCCCCCCccceeeeeeeecccccceehhhcHHHHHHHHHHHHhhC
Q Q_2535640       254 PTLNISDEFSSNVANYQKVGMQKYST--------LQGPPGTGKSHFAIGLALYYPSARIVYTACSHAAVDALCEKALKYL  325 (601)
Q Consensus       254 ptlnisdefssnvanyqkvgmqkyst--------lqgppgtgkshfaiglalyypsarivytacshaavdalcekalkyl  325 (601)
                      |.+++.-........||+-...+.-.        +.+|+|+|||..++..++.. ..++++.+-+..+++.+.+...++.
T Consensus       320 ~~~~~~l~~~~~lr~yQ~~ai~~~~~~~~~~~gII~~ptGsGKTl~~i~ai~~~-~~~~LIl~P~~~lv~Qw~~el~~~~  398 (798)
T NP_001137931.1  320 PDINIDLKPAAVLRPYQEKSLRKMFGNGRARSGVIVLPCGAGKSLVGVTACCTV-RKRALVLCNSGVSVEQWKQQFKMWS  398 (798)
T ss_pred             CCCCCCCCCCCCCCHHHHHHHHHHhhCCCCceEEEEeCCCCCHHHHHHHHHHHc-CCCEEEEeCCcccHHHHHHHHHHHc


Q ss_pred             CcccccceecchheeeeccccccCcchhheeeEeccCCCc-----------------cCCcEEEEeehhhccCCchhhcc
Q Q_2535640       326 PIDKCSRIIPARARVECFDKFKVNSTLEQYVFCTVNALPE-----------------TTADIVVFDEISMATNYDLSVVN  388 (601)
Q Consensus       326 pidkcsriipararvecfdkfkvnstleqyvfctvnalpe-----------------ttadivvfdeismatnydlsvvn  388 (601)
                      ++.......       .-...+-...-...+++|-..+..                 ...++||+||+....+..+.-+-
T Consensus       399 ~~~~~~i~~-------~~~~~k~~~~~~~IiI~Ty~~L~~~~~~~~~~~~~~~~l~~~~~~liIiDEvH~~~a~~~r~~l  471 (798)
T NP_001137931.1  399 TADDSMICR-------FTSEAKDKPMGCGILVTTYSMITHTQKRSWEAEQTMRWLQEQEWGIMVLDEVHTIPAKMFRRVL  471 (798)
T ss_pred             CCCchhEEE-------EccccccCCCCCcEEEEeHHHHhccccccHHHHHHHHHHHhccCcEEEEEchhhCCHHHHHHHH


Q ss_pred             ceeeeceeEEecCHHhCCCCceecccCCCCHHHHHHHHHHHHHHCCCcc
Q Q_2535640       389 ARLRAKHYVYIGDPAQLPAPRTLLTKGTLEPEYFNSVCRLMKTIGPDMF  437 (601)
Q Consensus       389 arlrakhyvyigdpaqlpaprtlltkgtlepeyfnsvcrlmktigpdmf  437 (601)
                      ..+              ++.+.+...+|+..+ ......+...+||..|
T Consensus       472 ~~l--------------~~~~~LgLSATl~r~-d~~~~~l~~l~g~~~~  505 (798)
T NP_001137931.1  472 TIV--------------QSHCKLGLTATLLRE-DDKIADLNFLIGPKLY  505 (798)
T ss_pred             HHh--------------ccceEEeeecccCcc-chHHHHHHHHHCCcee


No 50
>NP_476740.1 spindle B [Drosophila melanogaster]
Probab=95.87  E-value=0.00024  Score=59.34  Aligned_cols=98  Identities=11%  Similarity=0.132  Sum_probs=0.0  Template_Neff=10.900

Q ss_pred             ccCCCCCCccceeeeeeeec--------ccccceehhhcHHHHHHHHHHHHhhCCcccccceecchheeeeccccccCcc
Q Q_2535640       280 LQGPPGTGKSHFAIGLALYY--------PSARIVYTACSHAAVDALCEKALKYLPIDKCSRIIPARARVECFDKFKVNST  351 (601)
Q Consensus       280 lqgppgtgkshfaiglalyy--------psarivytacshaavdalcekalkylpidkcsriipararvecfdkfkvnst  351 (601)
                      +.||||+|||+|+..++...        ...+++|-......-..-....++.+..+.-....-...++..++.+.....
T Consensus       111 i~G~~g~GKT~l~~~l~~~~~~~~~~~~~~~~v~~i~~e~~~~~~~l~~~~~~~~~~~~~~~~~~~~~i~~~~~~~~~~~  190 (341)
T NP_476740.1     111 LCGAAGVGKTQLLLQLSLCVQLPRELGGLGKGVAYICTESSFPARRLLQMSKACEKRHPEMELNFLGNIFVENHIEAEPL  190 (341)
T ss_pred             EEcCCCCCHHHHHHHHHHHhhccHHHCCCCCeEEEEECCCCCCHHHHHHHHHHhhhcChHHHHHHhhCEEEEeCCCHHHH


Q ss_pred             hhheeeEeccCCCccCCcEEEEeehh
Q Q_2535640       352 LEQYVFCTVNALPETTADIVVFDEIS  377 (601)
Q Consensus       352 leqyvfctvnalpettadivvfdeis  377 (601)
                      .+...-.--..+.+...++||+|+++
T Consensus       191 ~~~l~~~~~~~~~~~~~~liviD~~~  216 (341)
T NP_476740.1     191 LACVINRIPRLMQQHGIGLIIIDSVA  216 (341)
T ss_pred             HHHHHHHHHHHHHHcCCeEEEEeChH


No 51
>NP_001246941.1 Rm62, isoform M [Drosophila melanogaster]
Probab=95.83  E-value=0.0026  Score=55.55  Aligned_cols=141  Identities=13%  Similarity=0.027  Sum_probs=0.0  Template_Neff=10.900

Q ss_pred             ccCCCCCCccceeeeeeeec----------ccccceehhhcHHHHHHHHHHHHhhCCcccccceecchheeeeccccccC
Q Q_2535640       280 LQGPPGTGKSHFAIGLALYY----------PSARIVYTACSHAAVDALCEKALKYLPIDKCSRIIPARARVECFDKFKVN  349 (601)
Q Consensus       280 lqgppgtgkshfaiglalyy----------psarivytacshaavdalcekalkylpidkcsriipararvecfdkfkvn  349 (601)
                      ++.|+|+|||..++..++..          ...++++.+.+...++.+.+.+.++.+.. .-++..........+..+..
T Consensus       179 ~~a~tGsGKT~~~~~~~l~~~~~~~~~~~~~~~~~lii~Pt~~l~~q~~~~~~~~~~~~-~~~~~~~~~~~~~~~~~~~~  257 (478)
T NP_001246941.1  179 GIAKTGSGKTLGYILPAIVHINNQQPLQRGDGPIALVLAPTRELAQQIQQVATEFGSSS-YVRNTCVFGGAPKGGQMRDL  257 (478)
T ss_pred             EEcCCCCCHHHHHHHHHHHHHHhcCCccCCCCCeEEEEcCCHHHHHHHHHHHHHHhhcC-CCeEEEEeCCcChHHHHHHH


Q ss_pred             cchhheeeEeccCC---------CccCCcEEEEeehhhccCCchhhccceeeeceeEEecCHHhCCCCceecccCCCCHH
Q Q_2535640       350 STLEQYVFCTVNAL---------PETTADIVVFDEISMATNYDLSVVNARLRAKHYVYIGDPAQLPAPRTLLTKGTLEPE  420 (601)
Q Consensus       350 stleqyvfctvnal---------pettadivvfdeismatnydlsvvnarlrakhyvyigdpaqlpaprtlltkgtlepe  420 (601)
                      ..-.+.+++|...|         .-...++||+||+....+....-.-..+....         .+..++++...|+.++
T Consensus       258 ~~~~~Iiv~Tp~~l~~~~~~~~~~l~~~~~iViDEah~l~~~~~~~~~~~i~~~~---------~~~~~~i~~SaT~~~~  328 (478)
T NP_001246941.1  258 QRGCEIVIATPGRLIDFLSAGSTNLKRCTYLVLDEADRMLDMGFEPQIRKIVSQI---------RPDRQTLMWSATWPKE  328 (478)
T ss_pred             hhCCcEEEEChHHHHHHHHCCCCCcccCCEEEEcCHHHHHhcCCHHHHHHHHHcc---------CCCCEEEEEECCCCHH


Q ss_pred             HHHHHHHHHH
Q Q_2535640       421 YFNSVCRLMK  430 (601)
Q Consensus       421 yfnsvcrlmk  430 (601)
                      ....+-.+++
T Consensus       329 ~~~~~~~~~~  338 (478)
T NP_001246941.1  329 VKQLAEDFLG  338 (478)
T ss_pred             HHHHHHHHhc


No 52
>NP_001285369.1 CG8915, isoform B [Drosophila melanogaster]
Probab=95.73  E-value=0.0043  Score=61.70  Aligned_cols=131  Identities=19%  Similarity=0.201  Sum_probs=0.0  Template_Neff=9.700

Q ss_pred             ccCCCCCCccceeeeeeeec-----ccccceehhhcHHHHHHHHHHHHhhCCcccccceecchheeeeccccccCcchhh
Q Q_2535640       280 LQGPPGTGKSHFAIGLALYY-----PSARIVYTACSHAAVDALCEKALKYLPIDKCSRIIPARARVECFDKFKVNSTLEQ  354 (601)
Q Consensus       280 lqgppgtgkshfaiglalyy-----psarivytacshaavdalcekalkylpidkcsriipararvecfdkfkvnstleq  354 (601)
                      +.||+|+|||+.+..+++..     +..+|+++.....+++.+.+...+.++..      ....--.....-...+.--+
T Consensus       230 i~~~TGsGKT~~~~~~il~~~~~~~~~~~ilvi~P~r~la~q~~~~v~~~~~~~------~~~~vg~~~~~~~~~~~~~~  303 (976)
T NP_001285369.1  230 IKGATGSGKSTQLPQYILEWAAEHRAPVRIVVSQPRRIAAISVSERISKERGEA------PGTTVGYNIRMNRQCSSNTV  303 (976)
T ss_pred             EEcCCCCCHHhHHHHHHHHHHHHcCCCcEEEEEcCCHHHHHHHHHHHHHHHCCC------CCCcceEEEecCCCCCCCce


Q ss_pred             eeeEeccCC----------CccCCcEEEEeehh-hccCCchhhccceeeeceeEEecCHHhCCCCceecccCCCCHHHHH
Q Q_2535640       355 YVFCTVNAL----------PETTADIVVFDEIS-MATNYDLSVVNARLRAKHYVYIGDPAQLPAPRTLLTKGTLEPEYFN  423 (601)
Q Consensus       355 yvfctvnal----------pettadivvfdeis-matnydlsvvnarlrakhyvyigdpaqlpaprtlltkgtlepeyfn  423 (601)
                      .+|||...+          .-...+.||+||+. ...+.|......+.....         -|.++.++..+|+.++.|.
T Consensus       304 Iii~T~~~Ll~~l~~~~~~~l~~~~~IIiDE~H~~~~~~~~~~~~l~~~~~~---------~~~~kii~lSAT~~~~~~~  374 (976)
T NP_001285369.1  304 LMLTTSGCLLRALAMDKKSFFKNTTHLIIDEAHERDLDTDFLLLATKLELQK---------NPHLRLVLMSATMDLEALS  374 (976)
T ss_pred             EEEEeHHHHHHHHhhCchhHhccccEEEEeChhHcCCccHHHHHHHHHHHHH---------CCCcEEEEEeCCCCHHHHH


Q ss_pred             HH
Q Q_2535640       424 SV  425 (601)
Q Consensus       424 sv  425 (601)
                      ..
T Consensus       375 ~~  376 (976)
T NP_001285369.1  375 NY  376 (976)
T ss_pred             HH


No 53
>NP_523533.2 maternal expression at 31B, isoform A [Drosophila melanogaster]
Probab=95.73  E-value=0.0029  Score=54.34  Aligned_cols=140  Identities=14%  Similarity=0.062  Sum_probs=0.0  Template_Neff=11.200

Q ss_pred             ccCCCCCCccceeeeeeeeccccc-----ceehhhcHHHHHHHHHHHHhhCCcccccceecchheeeeccccccCcchhh
Q Q_2535640       280 LQGPPGTGKSHFAIGLALYYPSAR-----IVYTACSHAAVDALCEKALKYLPIDKCSRIIPARARVECFDKFKVNSTLEQ  354 (601)
Q Consensus       280 lqgppgtgkshfaiglalyypsar-----ivytacshaavdalcekalkylpidkcsriipararvecfdkfkvnstleq  354 (601)
                      +.+|+|+|||..++..++......     +++.+.+.+.+....+...++++ ..-.++........-.+...-...--+
T Consensus       100 i~~~tGsGKT~~~~~~~~~~~~~~~~~~~~lii~P~~~l~~q~~~~~~~~~~-~~~~~~~~~~~~~~~~~~~~~~~~~~~  178 (459)
T NP_523533.2     100 ARAKNGTGKTGAYCIPVLEQIDPTKDYIQALVMVPTRELALQTSQICIELAK-HLDIRVMVTTGGTILKDDILRIYQKVQ  178 (459)
T ss_pred             EECCCCCChHHHcHHHHHHHcCCCCCceeEEEEcCcHHHHHHHHHHHHHHHh-cCCCEEEEEeCCCcHHHHHHHHHcCCc


Q ss_pred             eeeEeccCC---------CccCCcEEEEeehhhccCCchhhccceeeeceeEEecCHHhCCCCceecccCCCCHHHHHHH
Q Q_2535640       355 YVFCTVNAL---------PETTADIVVFDEISMATNYDLSVVNARLRAKHYVYIGDPAQLPAPRTLLTKGTLEPEYFNSV  425 (601)
Q Consensus       355 yvfctvnal---------pettadivvfdeismatnydlsvvnarlrakhyvyigdpaqlpaprtlltkgtlepeyfnsv  425 (601)
                      .+++|...+         .....++||+||+....+.+..-.-.++....         -+.++.++..+|+.+...+.+
T Consensus       179 iii~T~~~l~~~l~~~~~~~~~~~~iViDEah~~~~~~~~~~~~~~~~~~---------~~~~~~i~~SaT~~~~~~~~~  249 (459)
T NP_523533.2     179 LIIATPGRILDLMDKKVADMSHCRILVLDEADKLLSLDFQGMLDHVILKL---------PKDPQILLFSATFPLTVKNFM  249 (459)
T ss_pred             EEEEcHHHHHHHHHcCCCChhhCCEEEEcCHHHhhccchHHHHHHHHHhC---------CCCCEEEEEEeCCCHHHHHHH


Q ss_pred             HHHH
Q Q_2535640       426 CRLM  429 (601)
Q Consensus       426 crlm  429 (601)
                      ...+
T Consensus       250 ~~~~  253 (459)
T NP_523533.2     250 EKHL  253 (459)
T ss_pred             HHhC


No 54
>NP_001015152.2 dead box protein 80, isoform D [Drosophila melanogaster]
Probab=95.65  E-value=0.0034  Score=50.88  Aligned_cols=137  Identities=15%  Similarity=0.079  Sum_probs=0.0  Template_Neff=10.900

Q ss_pred             ccCCCCCCccceeeeeeeec-----ccccceehhhcHHHHHHHHHHHHhhCCcccccceecchheeeeccccccCcchhh
Q Q_2535640       280 LQGPPGTGKSHFAIGLALYY-----PSARIVYTACSHAAVDALCEKALKYLPIDKCSRIIPARARVECFDKFKVNSTLEQ  354 (601)
Q Consensus       280 lqgppgtgkshfaiglalyy-----psarivytacshaavdalcekalkylpidkcsriipararvecfdkfkvnstleq  354 (601)
                      +.||+|+|||..++..++..     ...++++.+.+...++.+.+..-+....-....+.................   +
T Consensus       117 i~~~tGsGKT~~~~~~i~~~~~~~~~~~~~lii~P~~~l~~~~~~~~~~~~~~~~~~~~~~~~~~~~~~~~~~~~~---~  193 (279)
T NP_001015152.2  117 AQSQSGTGKTAAFVLAMLSRVNVCLNHPQVLCLSPTYELAIQTGEVAARMGQFCREIKLRFAVRGEEVDRSKKIEE---H  193 (279)
T ss_pred             EEcCCCCcHHHHHHHHHHHHHhccCCCCeEEEEeCcHHHHHHHHHHHHHHHhhcCCCEEEEEecCcccchHhhcCC---C


Q ss_pred             eeeEeccCCCcc----------CCcEEEEeehhh---ccCCchhhccceeeeceeEEecCHHhCCCCceecccCCCCHHH
Q Q_2535640       355 YVFCTVNALPET----------TADIVVFDEISM---ATNYDLSVVNARLRAKHYVYIGDPAQLPAPRTLLTKGTLEPEY  421 (601)
Q Consensus       355 yvfctvnalpet----------tadivvfdeism---atnydlsvvnarlrakhyvyigdpaqlpaprtlltkgtlepey  421 (601)
                      .+++|...+-..          ..+.+|+||+..   ..++............           +..+.++...|+.++.
T Consensus       194 i~i~t~~~l~~~~~~~~~~~~~~~~~iViDEah~l~~~~~~~~~~~~l~~~~~-----------~~~~~i~~SaT~~~~~  262 (279)
T NP_001015152.2  194 ILIGTPGKLLDWGIKFRLFDMKKISVFVLDEADVMIATQGHHDQCIRIHKMLN-----------PHCQMLFFSATYGKEV  262 (279)
T ss_pred             EEEEcHHHHHHHHHHcCCCCHhhccEEEEECHHHHHHcCCCHHHHHHHHHHcC-----------CCCEEEEEECCCCHHH


Q ss_pred             HHHHHHHHH
Q Q_2535640       422 FNSVCRLMK  430 (601)
Q Consensus       422 fnsvcrlmk  430 (601)
                      -+-..+.++
T Consensus       263 ~~l~~~~~~  271 (279)
T NP_001015152.2  263 MDFARLIVA  271 (279)
T ss_pred             HHHHHHhcC


No 55
>NP_001246939.1 Rm62, isoform K [Drosophila melanogaster]
Probab=95.60  E-value=0.0052  Score=53.97  Aligned_cols=139  Identities=12%  Similarity=0.065  Sum_probs=0.0  Template_Neff=10.800

Q ss_pred             ccCCCCCCccceeeeeeeec----------ccccceehhhcHHHHHHHHHHHHhhCCc--ccccceecchheeeeccccc
Q Q_2535640       280 LQGPPGTGKSHFAIGLALYY----------PSARIVYTACSHAAVDALCEKALKYLPI--DKCSRIIPARARVECFDKFK  347 (601)
Q Consensus       280 lqgppgtgkshfaiglalyy----------psarivytacshaavdalcekalkylpi--dkcsriipararvecfdkfk  347 (601)
                      ++.|+|+|||..++..++.+          ...++++.+.+.+.+..+.+.+.+..+.  -++..++.....-....+..
T Consensus       179 ~~a~tGsGKT~~~ll~~l~~l~~~~~~~~~~~~~~lii~Pt~~L~~q~~~~~~~~~~~~~~~~~~~~~~~~~~~~~~~~~  258 (485)
T NP_001246939.1  179 GIAKTGSGKTLGYILPAIVHINNQQPLQRGDGPIALVLAPTRELAQQIQQVATEFGSSSYVRNTCVFGGAPKGGQMRDLQ  258 (485)
T ss_pred             EEeCCCCcHHHHHHHHHHHHHHhcCcccCCCCCeEEEEcCCHHHHHHHHHHHHHHhhcCCCeEEEEeCCCChHHHHHHHH


Q ss_pred             cCcchhheeeEec---------cCCCccCCcEEEEeehhhccCCchhhccceeeeceeEEecCHHhCCCCceecccCCCC
Q Q_2535640       348 VNSTLEQYVFCTV---------NALPETTADIVVFDEISMATNYDLSVVNARLRAKHYVYIGDPAQLPAPRTLLTKGTLE  418 (601)
Q Consensus       348 vnstleqyvfctv---------nalpettadivvfdeismatnydlsvvnarlrakhyvyigdpaqlpaprtlltkgtle  418 (601)
                      .+   .+.+++|.         ....-...++||+||+....+......-.++..+.         .+..++++...|+.
T Consensus       259 ~~---~~Iiv~Tp~~l~~~l~~~~~~l~~~~~iViDEah~l~~~~~~~~~~~i~~~~---------~~~~~~i~~SaT~~  326 (485)
T NP_001246939.1  259 RG---CEIVIATPGRLIDFLSAGSTNLKRCTYLVLDEADRMLDMGFEPQIRKIVSQI---------RPDRQTLMWSATWP  326 (485)
T ss_pred             cC---CcEEEEChHHHHHHHHCCCCCcccCcEEEeccHHHHHHcCCHHHHHHHHHhc---------CcCCEEEEEECCCC


Q ss_pred             HHHHHHHHHHHH
Q Q_2535640       419 PEYFNSVCRLMK  430 (601)
Q Consensus       419 peyfnsvcrlmk  430 (601)
                      ++....+..+++
T Consensus       327 ~~~~~~~~~~~~  338 (485)
T NP_001246939.1  327 KEVKQLAEDFLG  338 (485)
T ss_pred             HHHHHHHHHHhc


No 56
>NP_573208.1 CG8915, isoform A [Drosophila melanogaster]
Probab=95.58  E-value=0.0055  Score=60.92  Aligned_cols=132  Identities=19%  Similarity=0.197  Sum_probs=0.0  Template_Neff=9.700

Q ss_pred             ccCCCCCCccceeeeeeeec-----ccccceehhhcHHHHHHHHHHHHhhCCcccccceecchheeeeccccccCcchhh
Q Q_2535640       280 LQGPPGTGKSHFAIGLALYY-----PSARIVYTACSHAAVDALCEKALKYLPIDKCSRIIPARARVECFDKFKVNSTLEQ  354 (601)
Q Consensus       280 lqgppgtgkshfaiglalyy-----psarivytacshaavdalcekalkylpidkcsriipararvecfdkfkvnstleq  354 (601)
                      +.||+|+|||+.+..+++..     +..+++++.....++..+.+...+.++..      ....--.....-...+.-.+
T Consensus       230 i~~~TGsGKT~~~~~~il~~~~~~~~~~~vlvi~P~r~la~q~~~~v~~~~~~~------~~~~vg~~~~~~~~~~~~~~  303 (976)
T NP_573208.1     230 IKGATGSGKSTQLPQYILEWAAEHRAPVRIVVSQPRRIAAISVSERISKERGEA------PGTTVGYNIRMNRQCSSNTV  303 (976)
T ss_pred             EEcCCCCCHHhHHHHHHHHHHHHcCCCcEEEEecCcHHHHHHHHHHHHHHhCCC------CCCcceEEEecCCCCCCCcE


Q ss_pred             eeeEeccCC----------CccCCcEEEEeehh-hccCCchhhccceeeeceeEEecCHHhCCCCceecccCCCCHHHHH
Q Q_2535640       355 YVFCTVNAL----------PETTADIVVFDEIS-MATNYDLSVVNARLRAKHYVYIGDPAQLPAPRTLLTKGTLEPEYFN  423 (601)
Q Consensus       355 yvfctvnal----------pettadivvfdeis-matnydlsvvnarlrakhyvyigdpaqlpaprtlltkgtlepeyfn  423 (601)
                      .+|||...|          .-...+.||+||+. ...+.|....-.+.....         .|.++.++..+|+.++.|.
T Consensus       304 Iii~T~~~Ll~~l~~~~~~~l~~~~~IIiDE~H~~~~~~~~~~~~l~~~~~~---------~~~~kii~lSAT~~~~~~~  374 (976)
T NP_573208.1     304 LMLTTSGCLLRALAMDKKSFFKNTTHLIIDEAHERDLDTDFLLLATKLELQK---------NPHLRLVLMSATMDLEALS  374 (976)
T ss_pred             EEEEeHHHHHHHHhhCchhHhccccEEEEcChhHcCCccHHHHHHHHHHHHH---------CCCcEEEEEeCCCCHHHHH


Q ss_pred             HHH
Q Q_2535640       424 SVC  426 (601)
Q Consensus       424 svc  426 (601)
                      ...
T Consensus       375 ~~f  377 (976)
T NP_573208.1     375 NYF  377 (976)
T ss_pred             HHh


No 57
>NP_609358.1 CG4908, isoform A [Drosophila melanogaster]
Probab=95.56  E-value=0.002  Score=57.95  Aligned_cols=60  Identities=28%  Similarity=0.424  Sum_probs=0.0  Template_Neff=9.700

Q ss_pred             ccCCCCCCccceeeeeeeecccccceehhhcHHHHHHHHHHHHhhCCcccccceecchheeeeccccccCcchhheeeEe
Q Q_2535640       280 LQGPPGTGKSHFAIGLALYYPSARIVYTACSHAAVDALCEKALKYLPIDKCSRIIPARARVECFDKFKVNSTLEQYVFCT  359 (601)
Q Consensus       280 lqgppgtgkshfaiglalyypsarivytacshaavdalcekalkylpidkcsriipararvecfdkfkvnstleqyvfct  359 (601)
                      +.||||||||+++-.+|-.....-+.....+...-+....+.++.+|...                              
T Consensus       229 l~GppGtGKT~l~~~la~~~~~~v~~i~~~~~~~~~~~l~~l~~~~~~~~------------------------------  278 (431)
T NP_609358.1     229 LYGPPGCGKSSFITALAGELEYSVCLLNLSERGLTDDRLNHLLNVAPEQS------------------------------  278 (431)
T ss_pred             EECCCCCCHHHHHHHHHHHcCCEEEEEECcccCCCHHHHHHHHHhCCCCe------------------------------


Q ss_pred             ccCCCccCCcEEEEeehhhc
Q Q_2535640       360 VNALPETTADIVVFDEISMA  379 (601)
Q Consensus       360 vnalpettadivvfdeisma  379 (601)
                                |+++|||..+
T Consensus       279 ----------illiddid~~  288 (431)
T NP_609358.1     279 ----------IILLEDIDAA  288 (431)
T ss_pred             ----------EEEEcCHhHh


No 58
>NP_723532.1 CG4908, isoform B [Drosophila melanogaster]
Probab=95.56  E-value=0.002  Score=57.95  Aligned_cols=60  Identities=28%  Similarity=0.424  Sum_probs=0.0  Template_Neff=9.700

Q ss_pred             ccCCCCCCccceeeeeeeecccccceehhhcHHHHHHHHHHHHhhCCcccccceecchheeeeccccccCcchhheeeEe
Q Q_2535640       280 LQGPPGTGKSHFAIGLALYYPSARIVYTACSHAAVDALCEKALKYLPIDKCSRIIPARARVECFDKFKVNSTLEQYVFCT  359 (601)
Q Consensus       280 lqgppgtgkshfaiglalyypsarivytacshaavdalcekalkylpidkcsriipararvecfdkfkvnstleqyvfct  359 (601)
                      +.||||||||+++-.+|-.....-+.....+...-+....+.++.+|...                              
T Consensus       229 l~GppGtGKT~l~~~la~~~~~~v~~i~~~~~~~~~~~l~~l~~~~~~~~------------------------------  278 (431)
T NP_723532.1     229 LYGPPGCGKSSFITALAGELEYSVCLLNLSERGLTDDRLNHLLNVAPEQS------------------------------  278 (431)
T ss_pred             EECCCCCCHHHHHHHHHHHcCCEEEEEECcccCCCHHHHHHHHHhCCCCe------------------------------


Q ss_pred             ccCCCccCCcEEEEeehhhc
Q Q_2535640       360 VNALPETTADIVVFDEISMA  379 (601)
Q Consensus       360 vnalpettadivvfdeisma  379 (601)
                                |+++|||..+
T Consensus       279 ----------illiddid~~  288 (431)
T NP_723532.1     279 ----------IILLEDIDAA  288 (431)
T ss_pred             ----------EEEEcCHhHh


No 59
>NP_724440.1 maleless, isoform C [Drosophila melanogaster]
Probab=95.54  E-value=0.0059  Score=59.49  Aligned_cols=132  Identities=19%  Similarity=0.189  Sum_probs=0.0  Template_Neff=10.200

Q ss_pred             ccCCCCCCccceeeeeeee-------cccccceehhhcHHHHHHHHHHHHhhCCcccccceecchheeeeccccccCcch
Q Q_2535640       280 LQGPPGTGKSHFAIGLALY-------YPSARIVYTACSHAAVDALCEKALKYLPIDKCSRIIPARARVECFDKFKVNSTL  352 (601)
Q Consensus       280 lqgppgtgkshfaiglaly-------ypsarivytacshaavdalcekalkylpidkcsriipararvecfdkfkvnstl  352 (601)
                      +.||+|+|||+.+.-+++.       -+..+|+++.-...++..+.+...+.+...     +....-...-..-+....-
T Consensus        48 i~~~tGsGKT~~~~~~il~~~~~~~~~~~~~ilv~~P~r~~a~~~~~~v~~~~~~~-----~~~~vg~~~~~~~~~~~~~  122 (936)
T NP_724440.1      48 IRGNTGCGKTTQIAQYILDDYICSGQGGYANIYVTQPRRISAISVAERVARERCEQ-----LGDTVGYSVRFESVFPRPY  122 (936)
T ss_pred             EEcCCCCCHHHHHHHHHHHHHHHhCCCCCcEEEEEeCCHHHHHHHHHHHHHHhCcc-----cCCceeEEccccCCCCCCC


Q ss_pred             hheeeEeccCCC------ccCCcEEEEeehh-hccCCchhhccceeeeceeEEecCHHhCCCCceecccCCCCHHHHHHH
Q Q_2535640       353 EQYVFCTVNALP------ETTADIVVFDEIS-MATNYDLSVVNARLRAKHYVYIGDPAQLPAPRTLLTKGTLEPEYFNSV  425 (601)
Q Consensus       353 eqyvfctvnalp------ettadivvfdeis-matnydlsvvnarlrakhyvyigdpaqlpaprtlltkgtlepeyfnsv  425 (601)
                      ...+|||...|-      -...+.||+||+. ...+.|+.....+.-..         ..+.++.++..+|+.++.|...
T Consensus       123 ~~I~v~T~~~Ll~~l~~~l~~~~~IIiDE~H~~~~~~~~~~~~l~~l~~---------~~~~~kiilmSAT~~~~~~~~~  193 (936)
T NP_724440.1     123 GAILFCTVGVLLRKLEAGLRGVSHIIVDEIHERDVNSDFLLVILRDMVD---------TYPDLHVILMSATIDTTKFSKY  193 (936)
T ss_pred             ceEEEEehHHHHHHHHhccCCCcEEEecChhhcccchHHHHHHHHHHHH---------HCCCCeEEEEeCCCCHHHHHHH


No 60
>NP_001163528.1 Rm62, isoform H [Drosophila melanogaster]
Probab=95.52  E-value=0.0063  Score=55.10  Aligned_cols=141  Identities=12%  Similarity=0.021  Sum_probs=0.0  Template_Neff=10.600

Q ss_pred             ccCCCCCCccceeeeeeeec----------ccccceehhhcHHHHHHHHHHHHhhCCcccccceecchheeeeccccccC
Q Q_2535640       280 LQGPPGTGKSHFAIGLALYY----------PSARIVYTACSHAAVDALCEKALKYLPIDKCSRIIPARARVECFDKFKVN  349 (601)
Q Consensus       280 lqgppgtgkshfaiglalyy----------psarivytacshaavdalcekalkylpidkcsriipararvecfdkfkvn  349 (601)
                      ++.|+|+|||..++..++..          ...++++.+-..+.+..+.+.+.++..........-....-.-.......
T Consensus       179 ~~a~tGsGKT~~~l~~~l~~l~~~~~~~~~~~~~~Lii~P~~~L~~q~~~~~~~~~~~~~~~~~~~~~~~~~~~~~~~~~  258 (575)
T NP_001163528.1  179 GIAKTGSGKTLGYILPAIVHINNQQPLQRGDGPIALVLAPTRELAQQIQQVATEFGSSSYVRNTCVFGGAPKGGQMRDLQ  258 (575)
T ss_pred             EEcCCCCCHHHHHHHHHHHHHHccCCccCCCCCcEEEEeCCHHHHHHHHHHHHHHHccCCCcEEEEECCCChHHHHHHHH


Q ss_pred             cchhheeeEec---------cCCCccCCcEEEEeehhhccCCchhhccceeeeceeEEecCHHhCCCCceecccCCCCHH
Q Q_2535640       350 STLEQYVFCTV---------NALPETTADIVVFDEISMATNYDLSVVNARLRAKHYVYIGDPAQLPAPRTLLTKGTLEPE  420 (601)
Q Consensus       350 stleqyvfctv---------nalpettadivvfdeismatnydlsvvnarlrakhyvyigdpaqlpaprtlltkgtlepe  420 (601)
                      .. -+.+++|.         ..+.-...++|||||+....+.+....-.++....         .+..++++...|+.++
T Consensus       259 ~~-~~Iiv~T~~~l~~~l~~~~~~~~~~~~iViDEah~~~~~~~~~~~~~i~~~~---------~~~~~~il~SaT~~~~  328 (575)
T NP_001163528.1  259 RG-CEIVIATPGRLIDFLSAGSTNLKRCTYLVLDEADRMLDMGFEPQIRKIVSQI---------RPDRQTLMWSATWPKE  328 (575)
T ss_pred             cC-CceEEechhHHHHHHHCCCCChhcccEEEEecHHHHHhcCCHHHHHHHHHcc---------CcCCeEEEEECCCCHH


Q ss_pred             HHHHHHHHHH
Q Q_2535640       421 YFNSVCRLMK  430 (601)
Q Consensus       421 yfnsvcrlmk  430 (601)
                      ..+.+-.+|.
T Consensus       329 ~~~~~~~~~~  338 (575)
T NP_001163528.1  329 VKQLAEDFLG  338 (575)
T ss_pred             HHHHHHHHhc


No 61
>NP_731031.1 Rm62, isoform D [Drosophila melanogaster]
Probab=95.52  E-value=0.0063  Score=55.10  Aligned_cols=141  Identities=12%  Similarity=0.021  Sum_probs=0.0  Template_Neff=10.600

Q ss_pred             ccCCCCCCccceeeeeeeec----------ccccceehhhcHHHHHHHHHHHHhhCCcccccceecchheeeeccccccC
Q Q_2535640       280 LQGPPGTGKSHFAIGLALYY----------PSARIVYTACSHAAVDALCEKALKYLPIDKCSRIIPARARVECFDKFKVN  349 (601)
Q Consensus       280 lqgppgtgkshfaiglalyy----------psarivytacshaavdalcekalkylpidkcsriipararvecfdkfkvn  349 (601)
                      ++.|+|+|||..++..++..          ...++++.+-..+.+..+.+.+.++..........-....-.-.......
T Consensus       179 ~~a~tGsGKT~~~l~~~l~~l~~~~~~~~~~~~~~Lii~P~~~L~~q~~~~~~~~~~~~~~~~~~~~~~~~~~~~~~~~~  258 (575)
T NP_731031.1     179 GIAKTGSGKTLGYILPAIVHINNQQPLQRGDGPIALVLAPTRELAQQIQQVATEFGSSSYVRNTCVFGGAPKGGQMRDLQ  258 (575)
T ss_pred             EEcCCCCCHHHHHHHHHHHHHHccCCccCCCCCcEEEEeCCHHHHHHHHHHHHHHHccCCCcEEEEECCCChHHHHHHHH


Q ss_pred             cchhheeeEec---------cCCCccCCcEEEEeehhhccCCchhhccceeeeceeEEecCHHhCCCCceecccCCCCHH
Q Q_2535640       350 STLEQYVFCTV---------NALPETTADIVVFDEISMATNYDLSVVNARLRAKHYVYIGDPAQLPAPRTLLTKGTLEPE  420 (601)
Q Consensus       350 stleqyvfctv---------nalpettadivvfdeismatnydlsvvnarlrakhyvyigdpaqlpaprtlltkgtlepe  420 (601)
                      .. -+.+++|.         ..+.-...++|||||+....+.+....-.++....         .+..++++...|+.++
T Consensus       259 ~~-~~Iiv~T~~~l~~~l~~~~~~~~~~~~iViDEah~~~~~~~~~~~~~i~~~~---------~~~~~~il~SaT~~~~  328 (575)
T NP_731031.1     259 RG-CEIVIATPGRLIDFLSAGSTNLKRCTYLVLDEADRMLDMGFEPQIRKIVSQI---------RPDRQTLMWSATWPKE  328 (575)
T ss_pred             cC-CceEEechhHHHHHHHCCCCChhcccEEEEecHHHHHhcCCHHHHHHHHHcc---------CcCCeEEEEECCCCHH


Q ss_pred             HHHHHHHHHH
Q Q_2535640       421 YFNSVCRLMK  430 (601)
Q Consensus       421 yfnsvcrlmk  430 (601)
                      ..+.+-.+|.
T Consensus       329 ~~~~~~~~~~  338 (575)
T NP_731031.1     329 VKQLAEDFLG  338 (575)
T ss_pred             HHHHHHHHhc


No 62
>NP_001189182.1 Rm62, isoform I [Drosophila melanogaster]
Probab=95.51  E-value=0.0066  Score=54.99  Aligned_cols=141  Identities=12%  Similarity=0.021  Sum_probs=0.0  Template_Neff=10.600

Q ss_pred             ccCCCCCCccceeeeeeeec----------ccccceehhhcHHHHHHHHHHHHhhCCcccccceecchheeeeccccccC
Q Q_2535640       280 LQGPPGTGKSHFAIGLALYY----------PSARIVYTACSHAAVDALCEKALKYLPIDKCSRIIPARARVECFDKFKVN  349 (601)
Q Consensus       280 lqgppgtgkshfaiglalyy----------psarivytacshaavdalcekalkylpidkcsriipararvecfdkfkvn  349 (601)
                      ++.|+|+|||..++..++..          ...++++.+-....+..+.+.+.++..........-....-.-.......
T Consensus       182 ~~a~tGsGKT~~~l~~~l~~l~~~~~~~~~~~~~~Lii~P~~~L~~q~~~~~~~~~~~~~~~~~~~~~~~~~~~~~~~~~  261 (578)
T NP_001189182.1  182 GIAKTGSGKTLGYILPAIVHINNQQPLQRGDGPIALVLAPTRELAQQIQQVATEFGSSSYVRNTCVFGGAPKGGQMRDLQ  261 (578)
T ss_pred             EEcCCCCCHHHHHHHHHHHHHHhcCCccCCCCCcEEEEeCCHHHHHHHHHHHHHHHccCCCcEEEEECCcchhHHHHHHH


Q ss_pred             cchhheeeEec---------cCCCccCCcEEEEeehhhccCCchhhccceeeeceeEEecCHHhCCCCceecccCCCCHH
Q Q_2535640       350 STLEQYVFCTV---------NALPETTADIVVFDEISMATNYDLSVVNARLRAKHYVYIGDPAQLPAPRTLLTKGTLEPE  420 (601)
Q Consensus       350 stleqyvfctv---------nalpettadivvfdeismatnydlsvvnarlrakhyvyigdpaqlpaprtlltkgtlepe  420 (601)
                      .. -+.+++|.         ..+.-...++|||||+....+.+....-.++....         .+..++++...|+.++
T Consensus       262 ~~-~~iiv~T~~~l~~~l~~~~~~~~~~~~iViDEah~~~~~~~~~~~~~i~~~~---------~~~~~~il~SaT~~~~  331 (578)
T NP_001189182.1  262 RG-CEIVIATPGRLIDFLSAGSTNLKRCTYLVLDEADRMLDMGFEPQIRKIVSQI---------RPDRQTLMWSATWPKE  331 (578)
T ss_pred             cC-CeEEEecHHHHHHHHHcCCCCcccccEEEEccHHHHHhCCCHHHHHHHHHhc---------CccCeEEEEeCCCCHH


Q ss_pred             HHHHHHHHHH
Q Q_2535640       421 YFNSVCRLMK  430 (601)
Q Consensus       421 yfnsvcrlmk  430 (601)
                      ....+..+|.
T Consensus       332 ~~~~~~~~~~  341 (578)
T NP_001189182.1  332 VKQLAEDFLG  341 (578)
T ss_pred             HHHHHHHHhc


No 63
>NP_608544.1 DEAD box protein 21E2 [Drosophila melanogaster]
Probab=95.39  E-value=0.005  Score=54.60  Aligned_cols=149  Identities=9%  Similarity=0.038  Sum_probs=0.0  Template_Neff=10.900

Q ss_pred             ccCCCCCCccceeeeeeeec------------ccccceehhhcHHHHHHHHHHHHhhCCcccccceecchheeeeccccc
Q Q_2535640       280 LQGPPGTGKSHFAIGLALYY------------PSARIVYTACSHAAVDALCEKALKYLPIDKCSRIIPARARVECFDKFK  347 (601)
Q Consensus       280 lqgppgtgkshfaiglalyy------------psarivytacshaavdalcekalkylpidkcsriipararvecfdkfk  347 (601)
                      +..|+|+|||..++..++..            +..++++.+.+.+.++.+.+.+.++.+ ..--++..............
T Consensus       151 i~a~tGsGKT~~~~~~~~~~~~~~~~~~~~~~~~~~~lii~P~~~L~~q~~~~~~~~~~-~~~~~~~~~~~~~~~~~~~~  229 (536)
T NP_608544.1     151 IAAETGCGKTITYLLPIVDKLLQKEVVTERKLNTPRVLILTPGRELATQIAGVTEKLTQ-GTNLKVQSLLGGNTKQLMMN  229 (536)
T ss_pred             EEcCCCCCHHHHHHHHHHHHHHhcchhcccccCCCeEEEEeccHHHHHHHHHHHHHHhc-CCCCEEEEEeCCccHHhhcc


Q ss_pred             cCcchhheeeEeccCC---------CccCCcEEEEeehhhccCCchhhccceeeeceeEEecCHHhCCCCceecccCCCC
Q Q_2535640       348 VNSTLEQYVFCTVNAL---------PETTADIVVFDEISMATNYDLSVVNARLRAKHYVYIGDPAQLPAPRTLLTKGTLE  418 (601)
Q Consensus       348 vnstleqyvfctvnal---------pettadivvfdeismatnydlsvvnarlrakhyvyigdpaqlpaprtlltkgtle  418 (601)
                      ....--..+++|...+         .....+.||+||+.+..+....-.-..+..+--...... ..+.++.++..+|+.
T Consensus       230 ~~~~~~~Ivv~T~~~l~~~~~~~~~~~~~~~~iViDEah~~~~~~~~~~~~~i~~~~~~~~~~~-~~~~~~~i~~SAT~~  308 (536)
T NP_608544.1     230 PQFEEVDILVATLGALSKLVTTGIYRMEQVRHLVLDEADTLLDDTFTDKLSYFLRRFPFHLVQK-EDAGTQMILASATMP  308 (536)
T ss_pred             cccCCCcEEEEehhHHHHHHHcCCCCHhhceEEEEecHHHHhccccHHHHHHHHHhCCcccccC-CCCCCEEEEEEcCCC


Q ss_pred             HHHHHHHHHHHH
Q Q_2535640       419 PEYFNSVCRLMK  430 (601)
Q Consensus       419 peyfnsvcrlmk  430 (601)
                      +.....+.++++
T Consensus       309 ~~~~~~~~~~~~  320 (536)
T NP_608544.1     309 TNTREILHKVID  320 (536)
T ss_pred             hhHHHHHHHhCC


No 64
>NP_731032.1 Rm62, isoform E [Drosophila melanogaster]
Probab=95.37  E-value=0.0083  Score=54.15  Aligned_cols=141  Identities=12%  Similarity=0.021  Sum_probs=0.0  Template_Neff=10.700

Q ss_pred             ccCCCCCCccceeeeeeeec----------ccccceehhhcHHHHHHHHHHHHhhCCcccccceecchheeeeccccccC
Q Q_2535640       280 LQGPPGTGKSHFAIGLALYY----------PSARIVYTACSHAAVDALCEKALKYLPIDKCSRIIPARARVECFDKFKVN  349 (601)
Q Consensus       280 lqgppgtgkshfaiglalyy----------psarivytacshaavdalcekalkylpidkcsriipararvecfdkfkvn  349 (601)
                      ++.|+|+|||..++..++..          +..++++.+-+...++.+.+.+.++.+.....-..-....-.-...-...
T Consensus       182 ~~a~tGsGKT~~~l~~~~~~l~~~~~~~~~~~~~~Lii~P~~~L~~q~~~~~~~~~~~~~~~~~~~~~~~~~~~~~~~~~  261 (578)
T NP_731032.1     182 GIAKTGSGKTLGYILPAIVHINNQQPLQRGDGPIALVLAPTRELAQQIQQVATEFGSSSYVRNTCVFGGAPKGGQMRDLQ  261 (578)
T ss_pred             EEcCCCCCHHHHHHHHHHHHHHhcCCccCCCCCcEEEEeCCHHHHHHHHHHHHHHHccCCCcEEEEECCcchHHHHHHHH


Q ss_pred             cchhheeeEec---------cCCCccCCcEEEEeehhhccCCchhhccceeeeceeEEecCHHhCCCCceecccCCCCHH
Q Q_2535640       350 STLEQYVFCTV---------NALPETTADIVVFDEISMATNYDLSVVNARLRAKHYVYIGDPAQLPAPRTLLTKGTLEPE  420 (601)
Q Consensus       350 stleqyvfctv---------nalpettadivvfdeismatnydlsvvnarlrakhyvyigdpaqlpaprtlltkgtlepe  420 (601)
                      .. -+.+++|.         ..+.-...++|||||+....+.+....-.++....         .+..++++...|+.++
T Consensus       262 ~~-~~iiv~T~~~l~~~l~~~~~~~~~~~~iViDEah~~~~~~~~~~~~~i~~~~---------~~~~~~i~~SaT~~~~  331 (578)
T NP_731032.1     262 RG-CEIVIATPGRLIDFLSAGSTNLKRCTYLVLDEADRMLDMGFEPQIRKIVSQI---------RPDRQTLMWSATWPKE  331 (578)
T ss_pred             cC-CceEEechHHHHHHHHCCCCCcccccEEEEccHHHHHhCCCHHHHHHHHHcc---------CCCCeEEEEECCCCHH


Q ss_pred             HHHHHHHHHH
Q Q_2535640       421 YFNSVCRLMK  430 (601)
Q Consensus       421 yfnsvcrlmk  430 (601)
                      ....+..+|.
T Consensus       332 ~~~~~~~~~~  341 (578)
T NP_731032.1     332 VKQLAEDFLG  341 (578)
T ss_pred             HHHHHHHHhc


No 65
>NP_608860.1 CG3225 [Drosophila melanogaster]
Probab=95.35  E-value=0.0056  Score=56.37  Aligned_cols=131  Identities=18%  Similarity=0.212  Sum_probs=0.0  Template_Neff=10.700

Q ss_pred             ccCCCCCCccceeeeeeeec---ccccceehhhcHHHHHHHHHHHHhhCCcccccceecchheeeeccccccCcchhhee
Q Q_2535640       280 LQGPPGTGKSHFAIGLALYY---PSARIVYTACSHAAVDALCEKALKYLPIDKCSRIIPARARVECFDKFKVNSTLEQYV  356 (601)
Q Consensus       280 lqgppgtgkshfaiglalyy---psarivytacshaavdalcekalkylpidkcsriipararvecfdkfkvnstleqyv  356 (601)
                      +.||+|+|||..+..+++..   +..+++++.....++.++.+...+.+.      ...................--+.+
T Consensus        68 i~a~tGsGKT~~~~~~l~~~~~~~~~~ili~~P~~~~~~~l~~~~~~~~~------~~~~~~~~~~~~~~~~~~~~~~i~  141 (678)
T NP_608860.1      68 LVGETGSGKSTQVPQYLYEWGWHTKGLIGITEPRRVSTVTLANRVAQERG------ELVGDTVGYVVRFLESMSSCTKIK  141 (678)
T ss_pred             EECCCCCCHHhHHHHHHHHhccccCCEEEEECCCHHHHHHHHHHHHHHhC------CccCCeeeEEEccCcCCCCCcEEE


Q ss_pred             eEeccCC--------CccCCcEEEEeehh---hccCCchhhccceeeeceeEEecCHHhCCCCceecccCCCCHHHHHHH
Q Q_2535640       357 FCTVNAL--------PETTADIVVFDEIS---MATNYDLSVVNARLRAKHYVYIGDPAQLPAPRTLLTKGTLEPEYFNSV  425 (601)
Q Consensus       357 fctvnal--------pettadivvfdeis---matnydlsvvnarlrakhyvyigdpaqlpaprtlltkgtlepeyfnsv  425 (601)
                      ++|...+        .-...++||+||+.   +.+..-+..+...++..           +.++.++..+|+.++.+...
T Consensus       142 v~T~~~l~~~l~~~~~~~~~~~iIiDE~h~~~~~~~~~~~~l~~~~~~~-----------~~~~ii~lSAT~~~~~~~~~  210 (678)
T NP_608860.1     142 FMTEGILLREVLADPLLTQYGVIIVDEAHERNMLTDMILGLLKKILRKR-----------SSLKLIISSATIDASFFSEF  210 (678)
T ss_pred             EEehhHHHHHHHhChhhhcCcEEEEcCccccchhHHHHHHHHHHHHHhC-----------CCCEEEEEeCCCCHHHHHHH


Q ss_pred             HH
Q Q_2535640       426 CR  427 (601)
Q Consensus       426 cr  427 (601)
                      ..
T Consensus       211 ~~  212 (678)
T NP_608860.1     211 FS  212 (678)
T ss_pred             hc


No 66
>NP_733200.1 spindle D [Drosophila melanogaster]
Probab=95.26  E-value=0.0018  Score=52.20  Aligned_cols=103  Identities=13%  Similarity=0.209  Sum_probs=0.0  Template_Neff=10.900

Q ss_pred             eeeeccCCCCCCccceeeeeeeec--------ccccceehhh-----cHHHHHHHHHHHHhhCCcccccceecchheeee
Q Q_2535640       276 KYSTLQGPPGTGKSHFAIGLALYY--------PSARIVYTAC-----SHAAVDALCEKALKYLPIDKCSRIIPARARVEC  342 (601)
Q Consensus       276 kystlqgppgtgkshfaiglalyy--------psarivytac-----shaavdalcekalkylpidkcsriipararvec  342 (601)
                      ....+.||||+|||+|+..++...        +..+++|-.+     .......+......+.....-........++..
T Consensus        65 ~~~~i~G~~gsGKT~l~~~l~~~~~~~~~~~~~~~~v~~i~~e~~~~~~~l~~~~~~~~~~~~~~~~~~~~~~~~~~~~~  144 (270)
T NP_733200.1      65 HLVELIGNSGTGKTQMCLQLCLNVQIPKAAGGLEGSALFIDTRQDFHPDRLMGLALKLERQYAHRVPEFKAHKMLQKIHY  144 (270)
T ss_pred             eEEEEECCCCCCHHHHHHHHHHHhhccHHHCCCCCEEEEEECCCCCCHHHHHHHHHHHHHHHHccCchHHHHHHhhCeEE


Q ss_pred             ccccccCcchhheeeEeccCCCccCCcEEEEeehhh
Q Q_2535640       343 FDKFKVNSTLEQYVFCTVNALPETTADIVVFDEISM  378 (601)
Q Consensus       343 fdkfkvnstleqyvfctvnalpettadivvfdeism  378 (601)
                      .+........+...-.--....+...++||+|++..
T Consensus       145 ~~~~~~~~~~~~l~~~~~~~~~~~~~~liiiD~~~~  180 (270)
T NP_733200.1     145 VRCPKLDQLMATVLSCHRHLVDHPDIKLIVIDSLAF  180 (270)
T ss_pred             EECCCHHHHHHHHHHHHHHHhhCCCeeEEEEeChHH


No 67
>NP_733342.1 spindle A, isoform B [Drosophila melanogaster]
Probab=95.16  E-value=0.0032  Score=50.79  Aligned_cols=80  Identities=13%  Similarity=0.200  Sum_probs=0.0  Template_Neff=11.000

Q ss_pred             ccCCCCCCccceeeeeeeec--------ccccceehhhcHHHHHHHHHHHHhhCCcccccceecchheeeeccccccCcc
Q Q_2535640       280 LQGPPGTGKSHFAIGLALYY--------PSARIVYTACSHAAVDALCEKALKYLPIDKCSRIIPARARVECFDKFKVNST  351 (601)
Q Consensus       280 lqgppgtgkshfaiglalyy--------psarivytacshaavdalcekalkylpidkcsriipararvecfdkfkvnst  351 (601)
                      +-||||+|||+|+..++..+        +..+++|-.+....-..-....++.+..+.                   ...
T Consensus        65 i~G~~g~GKT~l~~~~~~~~~~~~~~~~~~~~v~~i~~e~~~~~~~l~~~~~~~~~~~-------------------~~~  125 (279)
T NP_733342.1      65 IFGEFRCGKTQLCHTLAVTCQLPISQKGGEGKCMYIDTENTFRPERLAAIAQRYKLNE-------------------SEV  125 (279)
T ss_pred             EECCCCCCHHHHHHHHHHHccCchHhcCCCCeEEEEECCCCCCHHHHHHHHHHcCCCH-------------------HHh


Q ss_pred             hhheeeEeccCCC--------------ccCCcEEEEeehhh
Q Q_2535640       352 LEQYVFCTVNALP--------------ETTADIVVFDEISM  378 (601)
Q Consensus       352 leqyvfctvnalp--------------ettadivvfdeism  378 (601)
                      ++...+...+...              +...++||+|++++
T Consensus       126 ~~~~~~~~~~~~~~~~~~~~~l~~~~~~~~~~liiiD~l~~  166 (279)
T NP_733342.1     126 LDNVAFTRAHNSDQQTKLIQMAAGMLFESRYALLIVDSAMA  166 (279)
T ss_pred             hhcEEEEeCCCHHHHHHHHHHHHHHhhccCeEEEEEeChHH


No 68
>NP_731034.1 Rm62, isoform F [Drosophila melanogaster]
Probab=95.05  E-value=0.012  Score=53.31  Aligned_cols=141  Identities=12%  Similarity=0.021  Sum_probs=0.0  Template_Neff=10.600

Q ss_pred             ccCCCCCCccceeeeeeeec----------ccccceehhhcHHHHHHHHHHHHhhCCcccccceecchheeeeccccccC
Q Q_2535640       280 LQGPPGTGKSHFAIGLALYY----------PSARIVYTACSHAAVDALCEKALKYLPIDKCSRIIPARARVECFDKFKVN  349 (601)
Q Consensus       280 lqgppgtgkshfaiglalyy----------psarivytacshaavdalcekalkylpidkcsriipararvecfdkfkvn  349 (601)
                      ++.|+|+|||..++-.++..          ...++++.+-....+..+.+.+.++..........-....-.-.......
T Consensus       182 ~~a~tGsGKT~~~ll~~l~~l~~~~~~~~~~~~~~Lii~Pt~~L~~q~~~~~~~~~~~~~~~~~~~~~~~~~~~~~~~~~  261 (578)
T NP_731034.1     182 GIAKTGSGKTLGYILPAIVHINNQQPLQRGDGPIALVLAPTRELAQQIQQVATEFGSSSYVRNTCVFGGAPKGGQMRDLQ  261 (578)
T ss_pred             EEcCCCCCHHHHHHHHHHHHHHhcCcccCCCCceEEEEeCCHHHHHHHHHHHHHHHccCCCcEEEEECCcchhHHHHHHH


Q ss_pred             cchhheeeEec---------cCCCccCCcEEEEeehhhccCCchhhccceeeeceeEEecCHHhCCCCceecccCCCCHH
Q Q_2535640       350 STLEQYVFCTV---------NALPETTADIVVFDEISMATNYDLSVVNARLRAKHYVYIGDPAQLPAPRTLLTKGTLEPE  420 (601)
Q Consensus       350 stleqyvfctv---------nalpettadivvfdeismatnydlsvvnarlrakhyvyigdpaqlpaprtlltkgtlepe  420 (601)
                      .. -+.+++|.         ..+.-...++||+||+....+.+....-.++....         .+..++++...|+.++
T Consensus       262 ~~-~~Iiv~T~~~l~~~l~~~~~~~~~~~~iViDEah~~~~~~~~~~~~~i~~~~---------~~~~~~i~~SaT~~~~  331 (578)
T NP_731034.1     262 RG-CEIVIATPGRLIDFLSAGSTNLKRCTYLVLDEADRMLDMGFEPQIRKIVSQI---------RPDRQTLMWSATWPKE  331 (578)
T ss_pred             cC-CceEEecHHHHHHHHHcCCCCCCCCeEEEEecHHHHHhcCCHHHHHHHHHcc---------CCCCeEEEEeCCCCHH


Q ss_pred             HHHHHHHHHH
Q Q_2535640       421 YFNSVCRLMK  430 (601)
Q Consensus       421 yfnsvcrlmk  430 (601)
                      ....+..++.
T Consensus       332 ~~~~~~~~~~  341 (578)
T NP_731034.1     332 VKQLAEDFLG  341 (578)
T ss_pred             HHHHHHHHhc


No 69
>NP_731035.2 Rm62, isoform B [Drosophila melanogaster]
Probab=95.05  E-value=0.012  Score=53.31  Aligned_cols=141  Identities=12%  Similarity=0.021  Sum_probs=0.0  Template_Neff=10.600

Q ss_pred             ccCCCCCCccceeeeeeeec----------ccccceehhhcHHHHHHHHHHHHhhCCcccccceecchheeeeccccccC
Q Q_2535640       280 LQGPPGTGKSHFAIGLALYY----------PSARIVYTACSHAAVDALCEKALKYLPIDKCSRIIPARARVECFDKFKVN  349 (601)
Q Consensus       280 lqgppgtgkshfaiglalyy----------psarivytacshaavdalcekalkylpidkcsriipararvecfdkfkvn  349 (601)
                      ++.|+|+|||..++-.++..          ...++++.+-....+..+.+.+.++..........-....-.-.......
T Consensus       182 ~~a~tGsGKT~~~ll~~l~~l~~~~~~~~~~~~~~Lii~Pt~~L~~q~~~~~~~~~~~~~~~~~~~~~~~~~~~~~~~~~  261 (578)
T NP_731035.2     182 GIAKTGSGKTLGYILPAIVHINNQQPLQRGDGPIALVLAPTRELAQQIQQVATEFGSSSYVRNTCVFGGAPKGGQMRDLQ  261 (578)
T ss_pred             EEcCCCCCHHHHHHHHHHHHHHhcCcccCCCCceEEEEeCCHHHHHHHHHHHHHHHccCCCcEEEEECCcchhHHHHHHH


Q ss_pred             cchhheeeEec---------cCCCccCCcEEEEeehhhccCCchhhccceeeeceeEEecCHHhCCCCceecccCCCCHH
Q Q_2535640       350 STLEQYVFCTV---------NALPETTADIVVFDEISMATNYDLSVVNARLRAKHYVYIGDPAQLPAPRTLLTKGTLEPE  420 (601)
Q Consensus       350 stleqyvfctv---------nalpettadivvfdeismatnydlsvvnarlrakhyvyigdpaqlpaprtlltkgtlepe  420 (601)
                      .. -+.+++|.         ..+.-...++||+||+....+.+....-.++....         .+..++++...|+.++
T Consensus       262 ~~-~~Iiv~T~~~l~~~l~~~~~~~~~~~~iViDEah~~~~~~~~~~~~~i~~~~---------~~~~~~i~~SaT~~~~  331 (578)
T NP_731035.2     262 RG-CEIVIATPGRLIDFLSAGSTNLKRCTYLVLDEADRMLDMGFEPQIRKIVSQI---------RPDRQTLMWSATWPKE  331 (578)
T ss_pred             cC-CceEEecHHHHHHHHHcCCCCCCCCeEEEEecHHHHHhcCCHHHHHHHHHcc---------CCCCeEEEEeCCCCHH


Q ss_pred             HHHHHHHHHH
Q Q_2535640       421 YFNSVCRLMK  430 (601)
Q Consensus       421 yfnsvcrlmk  430 (601)
                      ....+..++.
T Consensus       332 ~~~~~~~~~~  341 (578)
T NP_731035.2     332 VKQLAEDFLG  341 (578)
T ss_pred             HHHHHHHHhc


No 70
>NP_610056.1 CG9323, isoform A [Drosophila melanogaster]
Probab=95.02  E-value=0.0098  Score=58.72  Aligned_cols=132  Identities=18%  Similarity=0.192  Sum_probs=0.0  Template_Neff=9.800

Q ss_pred             ccCCCCCCccceeeeeeeec-------ccccceehhhcHHHHHHHHHHHHhhCCcccccceecchheeeeccccccCcch
Q Q_2535640       280 LQGPPGTGKSHFAIGLALYY-------PSARIVYTACSHAAVDALCEKALKYLPIDKCSRIIPARARVECFDKFKVNSTL  352 (601)
Q Consensus       280 lqgppgtgkshfaiglalyy-------psarivytacshaavdalcekalkylpidkcsriipararvecfdkfkvnstl  352 (601)
                      +.||+|+|||+.+.-+++..       ...+|+++.-...++..+.+.........-...+     -...-...+....-
T Consensus       174 i~~~TGsGKT~~~~~~il~~~~~~~~~~~~~iivi~P~r~la~~~~~~v~~~~~~~~~~~v-----g~~~~~~~~~~~~~  248 (942)
T NP_610056.1     174 IVGSTGCGKTTQVPQILLDDAISRGCASSCRIICTQPRRISAIAIAEWVSYERCESLGNSV-----GYQIRLESRKARER  248 (942)
T ss_pred             EEcCCCCChHhHHHHHHHHHHHHcCCCCCCeEEEEcCCHHHHHHHHHHHHHHhccccCCcc-----ceEEecccccCCCC


Q ss_pred             hheeeEeccCC--------CccCCcEEEEeehh-hccCCchhhccceeeeceeEEecCHHhCCCCceecccCCCCHHHHH
Q Q_2535640       353 EQYVFCTVNAL--------PETTADIVVFDEIS-MATNYDLSVVNARLRAKHYVYIGDPAQLPAPRTLLTKGTLEPEYFN  423 (601)
Q Consensus       353 eqyvfctvnal--------pettadivvfdeis-matnydlsvvnarlrakhyvyigdpaqlpaprtlltkgtlepeyfn  423 (601)
                      -+-+|||...+        .-...+.||+||+. ...+.|+...-.+....+.         +.++.++..+|+.++.|.
T Consensus       249 ~~Iiv~T~~~Ll~~l~~~~~l~~~~~IIiDE~H~~~~~~d~l~~~l~~~~~~~---------~~~~iillSAT~~~~~~~  319 (942)
T NP_610056.1     249 ASITYCTTGVLLQQLQSDPLMHNLSVLILDEIHERSVETDLLMGLLKVILPHR---------PDLKVILMSATVREQDFC  319 (942)
T ss_pred             CeEEEEeHHHHHHHHhcCccccCceEEEEcCcccCcchhHHHHHHHHHHHHHC---------CCCEEEEEeCCCCHHHHH


Q ss_pred             HH
Q Q_2535640       424 SV  425 (601)
Q Consensus       424 sv  425 (601)
                      ..
T Consensus       320 ~~  321 (942)
T NP_610056.1     320 DY  321 (942)
T ss_pred             HH


No 71
>NP_001260639.1 CG9323, isoform B [Drosophila melanogaster]
Probab=94.99  E-value=0.0083  Score=59.03  Aligned_cols=131  Identities=18%  Similarity=0.209  Sum_probs=0.0  Template_Neff=9.900

Q ss_pred             ccCCCCCCccceeeeeeeec-------ccccceehhhcHHHHHHHHHHHHhhCCcccccceecchheeeeccccccCcch
Q Q_2535640       280 LQGPPGTGKSHFAIGLALYY-------PSARIVYTACSHAAVDALCEKALKYLPIDKCSRIIPARARVECFDKFKVNSTL  352 (601)
Q Consensus       280 lqgppgtgkshfaiglalyy-------psarivytacshaavdalcekalkylpidkcsriipararvecfdkfkvnstl  352 (601)
                      +.||+|+|||+.+.-+++..       +..+|+++.-...++..+.+...+..     ........-...-........-
T Consensus       174 i~~~TGsGKT~~~~~~il~~~~~~~~~~~~~iivv~P~r~la~~~~~~v~~~~-----~~~~~~~vg~~~~~~~~~~~~~  248 (942)
T NP_001260639.1  174 IVGSTGCGKTTQVPQILLDDAISRGCASSCRIICTQPRRISAIAIAEWVSYER-----CESLGNSVGYQIRLESRKARER  248 (942)
T ss_pred             EEcCCCCChhhHHHHHHHHHHHHcCCCCCCeEEEEcCCHHHHHHHHHHHHHHh-----ccccCCccceEEecccccCCCC


Q ss_pred             hheeeEeccCC--------CccCCcEEEEeehh-hccCCchhhccceeeeceeEEecCHHhCCCCceecccCCCCHHHHH
Q Q_2535640       353 EQYVFCTVNAL--------PETTADIVVFDEIS-MATNYDLSVVNARLRAKHYVYIGDPAQLPAPRTLLTKGTLEPEYFN  423 (601)
Q Consensus       353 eqyvfctvnal--------pettadivvfdeis-matnydlsvvnarlrakhyvyigdpaqlpaprtlltkgtlepeyfn  423 (601)
                      -+.+|||...+        .-...+.||+||+. ...+.|+-....+...+..         +.++.++..+|+.++.|.
T Consensus       249 ~~Iiv~T~~~ll~~l~~~~~l~~~~~IIiDE~H~~~~~~d~l~~~l~~~~~~~---------~~~~iillSAT~~~~~~~  319 (942)
T NP_001260639.1  249 ASITYCTTGVLLQQLQSDPLMHNLSVLILDEIHERSVETDLLMGLLKVILPHR---------PDLKVILMSATVREQDFC  319 (942)
T ss_pred             CeEEEEeHHHHHHHHhcCccccCccEEEecCcccCChhHHHHHHHHHHHHHHC---------CCCEEEEEeCCCCHHHHH


Q ss_pred             H
Q Q_2535640       424 S  424 (601)
Q Consensus       424 s  424 (601)
                      .
T Consensus       320 ~  320 (942)
T NP_001260639.1  320 D  320 (942)
T ss_pred             H


No 72
>NP_648464.1 CG7557, isoform A [Drosophila melanogaster]
Probab=94.92  E-value=0.012  Score=51.79  Aligned_cols=112  Identities=15%  Similarity=0.139  Sum_probs=0.0  Template_Neff=9.600

Q ss_pred             ccCCCCCCccceeeeeee------ecccccceehhhcHHHHHHHHHHHHhhCCcccccceecchheeeeccccccCcchh
Q Q_2535640       280 LQGPPGTGKSHFAIGLAL------YYPSARIVYTACSHAAVDALCEKALKYLPIDKCSRIIPARARVECFDKFKVNSTLE  353 (601)
Q Consensus       280 lqgppgtgkshfaiglal------yypsarivytacshaavdalcekalkylpidkcsriipararvecfdkfkvnstle  353 (601)
                      +.||||+|||++|-.++-      .+..........+......+.+..++                              
T Consensus       173 l~G~~GtGKT~la~~l~~~l~~~~~~~~~~~~~~~~~~~~~~~~~~~l~~------------------------------  222 (355)
T NP_648464.1     173 LLGPPGVGKTLATETLRRCFPWPRNAHSYSWSTQVSDEASKFRLIRQFAD------------------------------  222 (355)
T ss_pred             EECCCCCCHHHHHHHHHHHCCCCcccccccccCCCCChHHHHHHHHHHHH------------------------------


Q ss_pred             heeeEeccCCCccCCcEEEEeehhhccCCchhhccceee--------eceeEEec-----------CHHhCCCCc---ee
Q Q_2535640       354 QYVFCTVNALPETTADIVVFDEISMATNYDLSVVNARLR--------AKHYVYIG-----------DPAQLPAPR---TL  411 (601)
Q Consensus       354 qyvfctvnalpettadivvfdeismatnydlsvvnarlr--------akhyvyig-----------dpaqlpapr---tl  411 (601)
                              .+......++++||+..........++.-|.        ....+.|+           .+..++...   ..
T Consensus       223 --------~~~~~~~~iliIDeid~l~~~~~~~l~~ll~~~~g~~~~~~~v~iI~~~~~~~~~~~~~~~~~~~l~~~~~~  294 (355)
T NP_648464.1     223 --------GLSECGVNLLIIDNLTTCDHGLVPIYNRLILEREGEPKGNQRVLVVYVFNLETNLYWEQFELLQELPAETTI  294 (355)
T ss_pred             --------HHHhcCCeEEEEeChhcCChhHHHHHHHHHHhccCCCCCCCCeEEEEEEcCCccchHHHHHHHhhCCCCCEE


Q ss_pred             cccCCCCHHHHHHHHHHH
Q Q_2535640       412 LTKGTLEPEYFNSVCRLM  429 (601)
Q Consensus       412 ltkgtlepeyfnsvcrlm  429 (601)
                      +.-..+.++....+.+..
T Consensus       295 i~l~~l~~~e~~~il~~~  312 (355)
T NP_648464.1     295 VNFRFFNEDDLLDCLASE  312 (355)
T ss_pred             EECCCCCHHHHHHHHHHH


No 73
>NP_001263168.1 dead box protein 80, isoform E [Drosophila melanogaster]
Probab=94.82  E-value=0.012  Score=50.92  Aligned_cols=137  Identities=17%  Similarity=0.091  Sum_probs=0.0  Template_Neff=11.200

Q ss_pred             ccCCCCCCccceeeeeeeec-----ccccceehhhcHHHHHHHHHHHHhhCCcccccceecchheeeeccccccCcchhh
Q Q_2535640       280 LQGPPGTGKSHFAIGLALYY-----PSARIVYTACSHAAVDALCEKALKYLPIDKCSRIIPARARVECFDKFKVNSTLEQ  354 (601)
Q Consensus       280 lqgppgtgkshfaiglalyy-----psarivytacshaavdalcekalkylpidkcsriipararvecfdkfkvnstleq  354 (601)
                      +.+|+|+|||..++..++..     ...++++.+.+...+....+.+.+..   +-........-..-.+.......-.+
T Consensus       117 i~~~tGsGKT~~~~~~~~~~~~~~~~~~~~lii~P~~~l~~q~~~~~~~~~---~~~~~~~~~~~~~~~~~~~~~~~~~~  193 (481)
T NP_001263168.1  117 AQSQSGTGKTAAFVLAMLSRVNVCLNHPQVLCLSPTYELAIQTGEVAARMG---QFCREIKLRFAVRGEEVDRSKKIEEH  193 (481)
T ss_pred             EEcCCCCcHHHHHHHHHHHHHhhhcCCCeEEEEeCcHHHHHHHHHHHHHHH---hhccccEEEEEEcCCccchhhccCCC


Q ss_pred             eeeEeccCC----------CccCCcEEEEeehhhc--cCCchhhccceeeeceeEEecCHHhCCCCceecccCCCCHHHH
Q Q_2535640       355 YVFCTVNAL----------PETTADIVVFDEISMA--TNYDLSVVNARLRAKHYVYIGDPAQLPAPRTLLTKGTLEPEYF  422 (601)
Q Consensus       355 yvfctvnal----------pettadivvfdeisma--tnydlsvvnarlrakhyvyigdpaqlpaprtlltkgtlepeyf  422 (601)
                      .+++|...+          .....++||+||+...  ..........-++...          +..+.++..+|+.++..
T Consensus       194 iii~T~~~l~~~~~~~~~~~~~~~~~iIiDEah~~~~~~~~~~~~~~~~~~~~----------~~~~~i~~saT~~~~~~  263 (481)
T NP_001263168.1  194 ILIGTPGKLLDWGIKFRLFDMKKISVFVLDEADVMIATQGHHDQCIRIHKMLN----------PHCQMLFFSATYGKEVM  263 (481)
T ss_pred             EEEEcHHHHHHHHHHcCCCCHHhCCEEEEEcHHHHHHccCCHHHHHHHHHHcC----------CCCEEEEEECCCCHHHH


Q ss_pred             HHHHHHH
Q Q_2535640       423 NSVCRLM  429 (601)
Q Consensus       423 nsvcrlm  429 (601)
                      .-.-.+.
T Consensus       264 ~~~~~~~  270 (481)
T NP_001263168.1  264 DFARLIV  270 (481)
T ss_pred             HHHHHHc


No 74
>NP_731033.1 Rm62, isoform C [Drosophila melanogaster]
Probab=94.81  E-value=0.015  Score=52.65  Aligned_cols=141  Identities=12%  Similarity=0.021  Sum_probs=0.0  Template_Neff=10.600

Q ss_pred             ccCCCCCCccceeeeeeeec----------ccccceehhhcHHHHHHHHHHHHhhCCcccccceecchheeeeccccccC
Q Q_2535640       280 LQGPPGTGKSHFAIGLALYY----------PSARIVYTACSHAAVDALCEKALKYLPIDKCSRIIPARARVECFDKFKVN  349 (601)
Q Consensus       280 lqgppgtgkshfaiglalyy----------psarivytacshaavdalcekalkylpidkcsriipararvecfdkfkvn  349 (601)
                      ++.|+|+|||..++-.++..          ...++++.+-....+..+.+.+.++..........-....-.-.......
T Consensus       182 ~~a~tGsGKT~~~l~~~l~~l~~~~~~~~~~~~~~Lii~Pt~~L~~q~~~~~~~~~~~~~~~~~~~~~~~~~~~~~~~~~  261 (578)
T NP_731033.1     182 GIAKTGSGKTLGYILPAIVHINNQQPLQRGDGPIALVLAPTRELAQQIQQVATEFGSSSYVRNTCVFGGAPKGGQMRDLQ  261 (578)
T ss_pred             EEcCCCCCHHHHHHHHHHHHHHhcCcccCCCCceEEEEeCCHHHHHHHHHHHHHHHccCCCcEEEEECCcchhHHHHHHH


Q ss_pred             cchhheeeEec---------cCCCccCCcEEEEeehhhccCCchhhccceeeeceeEEecCHHhCCCCceecccCCCCHH
Q Q_2535640       350 STLEQYVFCTV---------NALPETTADIVVFDEISMATNYDLSVVNARLRAKHYVYIGDPAQLPAPRTLLTKGTLEPE  420 (601)
Q Consensus       350 stleqyvfctv---------nalpettadivvfdeismatnydlsvvnarlrakhyvyigdpaqlpaprtlltkgtlepe  420 (601)
                      .. -+.+++|.         ..+.-...++||+||+....+.+....-.++....         .+..++++...|+.++
T Consensus       262 ~~-~~Iiv~T~~~l~~~l~~~~~~~~~~~~iViDEah~~~~~~~~~~~~~i~~~~---------~~~~~~i~~SaT~~~~  331 (578)
T NP_731033.1     262 RG-CEIVIATPGRLIDFLSAGSTNLKRCTYLVLDEADRMLDMGFEPQIRKIVSQI---------RPDRQTLMWSATWPKE  331 (578)
T ss_pred             cC-CceEEecHHHHHHHHHcCCCCCCCCeEEEEecHHHHHhcCcHHHHHHHHHcc---------CCCCeEEEEeCCCCHH


Q ss_pred             HHHHHHHHHH
Q Q_2535640       421 YFNSVCRLMK  430 (601)
Q Consensus       421 yfnsvcrlmk  430 (601)
                      ....+..++.
T Consensus       332 ~~~~~~~~~~  341 (578)
T NP_731033.1     332 VKQLAEDFLG  341 (578)
T ss_pred             HHHHHHHHhc


No 75
>NP_573302.1 X-ray repair cross complementing 2 [Drosophila melanogaster]
Probab=94.68  E-value=0.00093  Score=51.33  Aligned_cols=104  Identities=16%  Similarity=0.154  Sum_probs=0.0  Template_Neff=11.800

Q ss_pred             ccCCCCCCccceeeeeeeeccc--------ccceehhhcHHH-HHHHHHHHHhhCCc---------------ccccceec
Q Q_2535640       280 LQGPPGTGKSHFAIGLALYYPS--------ARIVYTACSHAA-VDALCEKALKYLPI---------------DKCSRIIP  335 (601)
Q Consensus       280 lqgppgtgkshfaiglalyyps--------arivytacshaa-vdalcekalkylpi---------------dkcsriip  335 (601)
                      +.||||+|||+++..++..+..        ..++|....... ...+.+..+..+..               .....+--
T Consensus        24 i~G~~g~GKT~l~~~l~~~~~~~~~~~~~~~~v~~~~~~~~~~~~~~~~~l~~~~~~~~~~~~~~~~~~~~~~~~~~~~~  103 (250)
T NP_573302.1      24 ISGPGNSGKSLVLQQLVAHCLVPYKFGGRQWSVLLINLSHKINRESLAKSIRMELKAYSVGEVIAAKCPTEEQLAEIAGE  103 (250)
T ss_pred             EECCCCCCHHHHHHHHHHhccCCchhCCcccEEEEEECCCCCCHHHHHHHHHHHHHHhhcchhhhccCCCHHHHHHHHHH


Q ss_pred             chheeeeccccccCcchhheeeEeccCCCccCCcEEEEeehhhccCCc
Q Q_2535640       336 ARARVECFDKFKVNSTLEQYVFCTVNALPETTADIVVFDEISMATNYD  383 (601)
Q Consensus       336 ararvecfdkfkvnstleqyvfctvnalpettadivvfdeismatnyd  383 (601)
                      ...+...++........+......-....+...++||+||+....+.+
T Consensus       104 ~~~~~~~~~~~~~~~~~~~~~~~~~~~~~~~~~~~iviD~~~~~~~~~  151 (250)
T NP_573302.1     104 CMSRVRFLNCFANDDVSTSLIDARYAIINDPGIQLVAMDTLSEFYWLD  151 (250)
T ss_pred             hcCceEEEeCCChHHHHHHHHHHHHHHHHCCCcEEEEEeCchHhccCC


No 76
>NP_609721.1 CG4701 [Drosophila melanogaster]
Probab=94.52  E-value=0.014  Score=51.79  Aligned_cols=55  Identities=35%  Similarity=0.436  Sum_probs=0.0  Template_Neff=9.600

Q ss_pred             ccCCCCCCccceeeeee---------eecccccceehhhcHHHHHHHHHHHHhhCCcccccceecchheeeeccccccCc
Q Q_2535640       280 LQGPPGTGKSHFAIGLA---------LYYPSARIVYTACSHAAVDALCEKALKYLPIDKCSRIIPARARVECFDKFKVNS  350 (601)
Q Consensus       280 lqgppgtgkshfaigla---------lyypsarivytacshaavdalcekalkylpidkcsriipararvecfdkfkvns  350 (601)
                      +.||||+|||+++-.++         +-.++..--+...+...+.++.+.+.+.-|.                       
T Consensus       135 L~GppGtGKT~la~~la~~~~~~~~~v~~~~~~~~~~~~~~~~~~~~~~~a~~~~~~-----------------------  191 (384)
T NP_609721.1     135 LHGPPGCGKTLIAKAIAKDAGMRFINLDVGVLTDKWYGESQKLATAVFTLAKKLQPC-----------------------  191 (384)
T ss_pred             EeCCCCCCHHHHHHHHHHHhCCeEEEEechhhcccCCchHHHHHHHHHHHHHHhCCE-----------------------


Q ss_pred             chhheeeEeccCCCccCCcEEEEeeh
Q Q_2535640       351 TLEQYVFCTVNALPETTADIVVFDEI  376 (601)
Q Consensus       351 tleqyvfctvnalpettadivvfdei  376 (601)
                                         |+++||+
T Consensus       192 -------------------ii~IDe~  198 (384)
T NP_609721.1     192 -------------------IIFIDEI  198 (384)
T ss_pred             -------------------EEEEech


No 77
>NP_001285396.1 vacuolar protein sorting 4, isoform B [Drosophila melanogaster]
Probab=94.52  E-value=0.012  Score=52.46  Aligned_cols=57  Identities=37%  Similarity=0.436  Sum_probs=0.0  Template_Neff=10.100

Q ss_pred             ccCCCCCCccceeeeeeeecccccceehhhcHH----------HHHHHHHHHHhhCCcccccceecchheeeeccccccC
Q Q_2535640       280 LQGPPGTGKSHFAIGLALYYPSARIVYTACSHA----------AVDALCEKALKYLPIDKCSRIIPARARVECFDKFKVN  349 (601)
Q Consensus       280 lqgppgtgkshfaiglalyypsarivytacsha----------avdalcekalkylpidkcsriipararvecfdkfkvn  349 (601)
                      +.||||+|||+++-.++-....+.++...++..          .+..+.+.+...-|.                      
T Consensus       170 l~Gp~GtGKT~l~~~ia~~~~~~~~~~i~~~~~~~~~~~~~~~~i~~~~~~a~~~~~~----------------------  227 (442)
T NP_001285396.1  170 LFGPPGTGKSYLAKAVATEANRSTFFSVSSSDLMSKWLGESEKLVKNLFELARQHKPS----------------------  227 (442)
T ss_pred             eeCCCCCCHHHHHHHHHHHcCCCeEEEEcHHHHhccccchHHHHHHHHHHHHHHhCCE----------------------


Q ss_pred             cchhheeeEeccCCCccCCcEEEEeehhh
Q Q_2535640       350 STLEQYVFCTVNALPETTADIVVFDEISM  378 (601)
Q Consensus       350 stleqyvfctvnalpettadivvfdeism  378 (601)
                                          |+++||+..
T Consensus       228 --------------------ii~iDe~d~  236 (442)
T NP_001285396.1  228 --------------------IIFIDEIDS  236 (442)
T ss_pred             --------------------EEEEechhh


No 78
>NP_573258.1 vacuolar protein sorting 4, isoform A [Drosophila melanogaster]
Probab=94.52  E-value=0.012  Score=52.46  Aligned_cols=57  Identities=37%  Similarity=0.436  Sum_probs=0.0  Template_Neff=10.100

Q ss_pred             ccCCCCCCccceeeeeeeecccccceehhhcHH----------HHHHHHHHHHhhCCcccccceecchheeeeccccccC
Q Q_2535640       280 LQGPPGTGKSHFAIGLALYYPSARIVYTACSHA----------AVDALCEKALKYLPIDKCSRIIPARARVECFDKFKVN  349 (601)
Q Consensus       280 lqgppgtgkshfaiglalyypsarivytacsha----------avdalcekalkylpidkcsriipararvecfdkfkvn  349 (601)
                      +.||||+|||+++-.++-....+.++...++..          .+..+.+.+...-|.                      
T Consensus       170 l~Gp~GtGKT~l~~~ia~~~~~~~~~~i~~~~~~~~~~~~~~~~i~~~~~~a~~~~~~----------------------  227 (442)
T NP_573258.1     170 LFGPPGTGKSYLAKAVATEANRSTFFSVSSSDLMSKWLGESEKLVKNLFELARQHKPS----------------------  227 (442)
T ss_pred             eeCCCCCCHHHHHHHHHHHcCCCeEEEEcHHHHhccccchHHHHHHHHHHHHHHhCCE----------------------


Q ss_pred             cchhheeeEeccCCCccCCcEEEEeehhh
Q Q_2535640       350 STLEQYVFCTVNALPETTADIVVFDEISM  378 (601)
Q Consensus       350 stleqyvfctvnalpettadivvfdeism  378 (601)
                                          |+++||+..
T Consensus       228 --------------------ii~iDe~d~  236 (442)
T NP_573258.1     228 --------------------IIFIDEIDS  236 (442)
T ss_pred             --------------------EEEEechhh


No 79
>NP_001334733.1 CG4901, isoform B [Drosophila melanogaster]
Probab=94.47  E-value=0.011  Score=54.45  Aligned_cols=91  Identities=16%  Similarity=0.098  Sum_probs=0.0  Template_Neff=10.800

Q ss_pred             ccCCCCCCccceeeeeeeec---ccccceehhhcHHHHHHHHHHHHhhCCcccccceecchheeeeccccccCcchhhee
Q Q_2535640       280 LQGPPGTGKSHFAIGLALYY---PSARIVYTACSHAAVDALCEKALKYLPIDKCSRIIPARARVECFDKFKVNSTLEQYV  356 (601)
Q Consensus       280 lqgppgtgkshfaiglalyy---psarivytacshaavdalcekalkylpidkcsriipararvecfdkfkvnstleqyv  356 (601)
                      +.||+|+|||..+..+++..   +..++++.+-..+.+....+..-+.++..      ...........-...+.-.+.+
T Consensus        89 i~~~tGsGKT~~~~~~~~~~~~~~~~~vlii~P~~~l~~~~~~~~~~~~~~~------~~~~~~~~~~~~~~~~~~~~i~  162 (694)
T NP_001334733.1   89 IMSETGSGKTTQIPQFLLLAGYAKNGMIGITQPRRVAAITVARRVAQELNGT------IGDTVGYTVRFEDVTSRATKIR  162 (694)
T ss_pred             EEcCCCCCHHHHHHHHHHHhcchhCCeEEEeCChHHHHHHHHHHHHHHhCCC------ccCcceEEEecCCCCCCCcEEE


Q ss_pred             eEeccCCCc--------cCCcEEEEeeh
Q Q_2535640       357 FCTVNALPE--------TTADIVVFDEI  376 (601)
Q Consensus       357 fctvnalpe--------ttadivvfdei  376 (601)
                      ++|...+-.        ...+.||+||+
T Consensus       163 v~T~~~l~~~~~~~~~l~~~~~iIiDE~  190 (694)
T NP_001334733.1  163 FLTDGVLLRESIKDRLLLKYSVIILDEA  190 (694)
T ss_pred             EEechHHHHHHHhChhhhCCeEEEEcCc


No 80
>NP_001334734.1 CG4901, isoform C [Drosophila melanogaster]
Probab=94.47  E-value=0.011  Score=54.45  Aligned_cols=91  Identities=16%  Similarity=0.098  Sum_probs=0.0  Template_Neff=10.800

Q ss_pred             ccCCCCCCccceeeeeeeec---ccccceehhhcHHHHHHHHHHHHhhCCcccccceecchheeeeccccccCcchhhee
Q Q_2535640       280 LQGPPGTGKSHFAIGLALYY---PSARIVYTACSHAAVDALCEKALKYLPIDKCSRIIPARARVECFDKFKVNSTLEQYV  356 (601)
Q Consensus       280 lqgppgtgkshfaiglalyy---psarivytacshaavdalcekalkylpidkcsriipararvecfdkfkvnstleqyv  356 (601)
                      +.||+|+|||..+..+++..   +..++++.+-..+.+....+..-+.++..      ...........-...+.-.+.+
T Consensus        89 i~~~tGsGKT~~~~~~~~~~~~~~~~~vlii~P~~~l~~~~~~~~~~~~~~~------~~~~~~~~~~~~~~~~~~~~i~  162 (694)
T NP_001334734.1   89 IMSETGSGKTTQIPQFLLLAGYAKNGMIGITQPRRVAAITVARRVAQELNGT------IGDTVGYTVRFEDVTSRATKIR  162 (694)
T ss_pred             EEcCCCCCHHHHHHHHHHHhcchhCCeEEEeCChHHHHHHHHHHHHHHhCCC------ccCcceEEEecCCCCCCCcEEE


Q ss_pred             eEeccCCCc--------cCCcEEEEeeh
Q Q_2535640       357 FCTVNALPE--------TTADIVVFDEI  376 (601)
Q Consensus       357 fctvnalpe--------ttadivvfdei  376 (601)
                      ++|...+-.        ...+.||+||+
T Consensus       163 v~T~~~l~~~~~~~~~l~~~~~iIiDE~  190 (694)
T NP_001334734.1  163 FLTDGVLLRESIKDRLLLKYSVIILDEA  190 (694)
T ss_pred             EEechHHHHHHHhChhhhCCeEEEEcCc


No 81
>NP_609356.2 CG4901, isoform A [Drosophila melanogaster]
Probab=94.47  E-value=0.011  Score=54.45  Aligned_cols=91  Identities=16%  Similarity=0.098  Sum_probs=0.0  Template_Neff=10.800

Q ss_pred             ccCCCCCCccceeeeeeeec---ccccceehhhcHHHHHHHHHHHHhhCCcccccceecchheeeeccccccCcchhhee
Q Q_2535640       280 LQGPPGTGKSHFAIGLALYY---PSARIVYTACSHAAVDALCEKALKYLPIDKCSRIIPARARVECFDKFKVNSTLEQYV  356 (601)
Q Consensus       280 lqgppgtgkshfaiglalyy---psarivytacshaavdalcekalkylpidkcsriipararvecfdkfkvnstleqyv  356 (601)
                      +.||+|+|||..+..+++..   +..++++.+-..+.+....+..-+.++..      ...........-...+.-.+.+
T Consensus        89 i~~~tGsGKT~~~~~~~~~~~~~~~~~vlii~P~~~l~~~~~~~~~~~~~~~------~~~~~~~~~~~~~~~~~~~~i~  162 (694)
T NP_609356.2      89 IMSETGSGKTTQIPQFLLLAGYAKNGMIGITQPRRVAAITVARRVAQELNGT------IGDTVGYTVRFEDVTSRATKIR  162 (694)
T ss_pred             EEcCCCCCHHHHHHHHHHHhcchhCCeEEEeCChHHHHHHHHHHHHHHhCCC------ccCcceEEEecCCCCCCCcEEE


Q ss_pred             eEeccCCCc--------cCCcEEEEeeh
Q Q_2535640       357 FCTVNALPE--------TTADIVVFDEI  376 (601)
Q Consensus       357 fctvnalpe--------ttadivvfdei  376 (601)
                      ++|...+-.        ...+.||+||+
T Consensus       163 v~T~~~l~~~~~~~~~l~~~~~iIiDE~  190 (694)
T NP_609356.2     163 FLTDGVLLRESIKDRLLLKYSVIILDEA  190 (694)
T ss_pred             EEechHHHHHHHhChhhhCCeEEEEcCc


No 82
>NP_001285437.1 uncharacterized protein Dmel_CG32533, isoform B [Drosophila melanogaster]
Probab=94.38  E-value=0.017  Score=60.49  Aligned_cols=129  Identities=25%  Similarity=0.306  Sum_probs=0.0  Template_Neff=8.400

Q ss_pred             ccCCCCCCccceeeeeeeecccccceehhhcHHHHHHHHHHHHhhCCcccccceecchheeeeccccccCcchhheeeEe
Q Q_2535640       280 LQGPPGTGKSHFAIGLALYYPSARIVYTACSHAAVDALCEKALKYLPIDKCSRIIPARARVECFDKFKVNSTLEQYVFCT  359 (601)
Q Consensus       280 lqgppgtgkshfaiglalyypsarivytacshaavdalcekalkylpidkcsriipararvecfdkfkvnstleqyvfct  359 (601)
                      +.||+|+|||+.+..+.+-....+|+++.-.-.++..+++.....+...--..+-      .....-+....--+.+|+|
T Consensus       167 I~a~TGsGKT~~i~~~ll~~~~~~Iiv~~Prria~~~la~rv~~e~~~~~g~~vg------~~i~~~~~~~~~~~Iiv~T  240 (1139)
T NP_001285437.1  167 VAGDTGCGKSTQVPQYLYDFGYRSIACTQPRRLACVSLCKRVAHELLDDYGSRVA------FQIRFERSRTKLTNILFIT  240 (1139)
T ss_pred             EEcCCCCCHHHHHHHHHHHcCCCeEEEeCChHHHHHHHHHHHHHHHHhhhcCceE------EEEEccccCCCCceEEEEe


Q ss_pred             ccCC--------CccCCcEEEEeehh---hccCCchhhccceeeeceeEEecCHHhCCCCceecccCCCCHHHHHHH
Q Q_2535640       360 VNAL--------PETTADIVVFDEIS---MATNYDLSVVNARLRAKHYVYIGDPAQLPAPRTLLTKGTLEPEYFNSV  425 (601)
Q Consensus       360 vnal--------pettadivvfdeis---matnydlsvvnarlrakhyvyigdpaqlpaprtlltkgtlepeyfnsv  425 (601)
                      ...|        .-...++||+||+.   ..+++-+.+....+...           +..+.++..+|+.++-|...
T Consensus       241 ~~~Ll~~l~~~~~l~~~~~IViDEvHer~~~~d~l~~ll~~l~~~~-----------~~~kiIllSAT~~~~~f~~~  306 (1139)
T NP_001285437.1  241 EGLLLRQLAVAANLDQYDALILDEIHERNLFGDFLLGVTKCLLRAR-----------PQLKLILMSATINVELFHGY  306 (1139)
T ss_pred             HHHHHHHHHHccccccccEEEecChhhccccccHHHHHHHHHHHHC-----------CCCeEEEEecCCCHHHHHHH


No 83
>NP_728244.1 uncharacterized protein Dmel_CG32533, isoform A [Drosophila melanogaster]
Probab=94.38  E-value=0.017  Score=60.49  Aligned_cols=129  Identities=25%  Similarity=0.306  Sum_probs=0.0  Template_Neff=8.400

Q ss_pred             ccCCCCCCccceeeeeeeecccccceehhhcHHHHHHHHHHHHhhCCcccccceecchheeeeccccccCcchhheeeEe
Q Q_2535640       280 LQGPPGTGKSHFAIGLALYYPSARIVYTACSHAAVDALCEKALKYLPIDKCSRIIPARARVECFDKFKVNSTLEQYVFCT  359 (601)
Q Consensus       280 lqgppgtgkshfaiglalyypsarivytacshaavdalcekalkylpidkcsriipararvecfdkfkvnstleqyvfct  359 (601)
                      +.||+|+|||+.+..+.+-....+|+++.-.-.++..+++.....+...--..+-      .....-+....--+.+|+|
T Consensus       167 I~a~TGsGKT~~i~~~ll~~~~~~Iiv~~Prria~~~la~rv~~e~~~~~g~~vg------~~i~~~~~~~~~~~Iiv~T  240 (1139)
T NP_728244.1     167 VAGDTGCGKSTQVPQYLYDFGYRSIACTQPRRLACVSLCKRVAHELLDDYGSRVA------FQIRFERSRTKLTNILFIT  240 (1139)
T ss_pred             EEcCCCCCHHHHHHHHHHHcCCCeEEEeCChHHHHHHHHHHHHHHHHhhhcCceE------EEEEccccCCCCceEEEEe


Q ss_pred             ccCC--------CccCCcEEEEeehh---hccCCchhhccceeeeceeEEecCHHhCCCCceecccCCCCHHHHHHH
Q Q_2535640       360 VNAL--------PETTADIVVFDEIS---MATNYDLSVVNARLRAKHYVYIGDPAQLPAPRTLLTKGTLEPEYFNSV  425 (601)
Q Consensus       360 vnal--------pettadivvfdeis---matnydlsvvnarlrakhyvyigdpaqlpaprtlltkgtlepeyfnsv  425 (601)
                      ...|        .-...++||+||+.   ..+++-+.+....+...           +..+.++..+|+.++-|...
T Consensus       241 ~~~Ll~~l~~~~~l~~~~~IViDEvHer~~~~d~l~~ll~~l~~~~-----------~~~kiIllSAT~~~~~f~~~  306 (1139)
T NP_728244.1     241 EGLLLRQLAVAANLDQYDALILDEIHERNLFGDFLLGVTKCLLRAR-----------PQLKLILMSATINVELFHGY  306 (1139)
T ss_pred             HHHHHHHHHHccccccccEEEecChhhccccccHHHHHHHHHHHHC-----------CCCeEEEEecCCCHHHHHHH


No 84
>NP_649279.2 uncharacterized protein Dmel_CG10581 [Drosophila melanogaster]
Probab=94.38  E-value=0.0037  Score=44.22  Aligned_cols=17  Identities=41%  Similarity=0.892  Sum_probs=0.0  Template_Neff=12.600

Q ss_pred             ccCCCCCCccceeeeee
Q Q_2535640       280 LQGPPGTGKSHFAIGLA  296 (601)
Q Consensus       280 lqgppgtgkshfaigla  296 (601)
                      +.||||+|||+++-.++
T Consensus        11 i~G~~G~GKt~l~~~~~   27 (189)
T NP_649279.2      11 LTGPPGVGKTTLVHKIC   27 (189)
T ss_pred             EECCCCCCHHHHHHHHH


No 85
>NP_476661.1 okra [Drosophila melanogaster]
Probab=94.36  E-value=0.011  Score=57.89  Aligned_cols=136  Identities=17%  Similarity=0.212  Sum_probs=0.0  Template_Neff=9.300

Q ss_pred             ccCCCCCCccceeeeeeeec--------ccccceehhhcHHHHHHHHHHHHhhCCccccccee-----------------
Q Q_2535640       280 LQGPPGTGKSHFAIGLALYY--------PSARIVYTACSHAAVDALCEKALKYLPIDKCSRII-----------------  334 (601)
Q Consensus       280 lqgppgtgkshfaiglalyy--------psarivytacshaavdalcekalkylpidkcsrii-----------------  334 (601)
                      +..+.|+|||..+|.++...        |..+.+.-.|....+....+...++++......++                 
T Consensus       183 lad~mGlGKTl~~i~li~~ll~~~~~~~~~~~~~LIV~P~sLv~qw~~e~~k~~~~~~~~~~~~~~~~~~~~~~~~~~~~  262 (784)
T NP_476661.1     183 MADEMGLGKTLQCVTLVWTLLRQGPECKPTINKAIVVSPSSLVKNWEKEFTKWLHGRLLCLPMEGGTKENTIRALEQFSM  262 (784)
T ss_pred             eecCCCCCHHHHHHHHHHHHHHcCCCCCCCCCeEEEEcCHHHHHHHHHHHHHHcCCCeEEEEccCCCHHHHHHHHHHHhh


Q ss_pred             -----cchheeeeccccccCcchhheeeEeccCCCccCCcEEEEeehhhccCCchhhccceeeeceeEEecCHHhCCCCc
Q Q_2535640       335 -----PARARVECFDKFKVNSTLEQYVFCTVNALPETTADIVVFDEISMATNYDLSVVNARLRAKHYVYIGDPAQLPAPR  409 (601)
Q Consensus       335 -----pararvecfdkfkvnstleqyvfctvnalpettadivvfdeismatnydlsvvnarlrakhyvyigdpaqlpapr  409 (601)
                           .....+-.++.+.-....          +.....++||+||+....|..-....+-.+.            ++++
T Consensus       263 ~~~~~~~~VlI~tye~l~~~~~~----------l~~~~~~liIiDEaH~lkn~~~~~~~~l~~l------------~~~~  320 (784)
T NP_476661.1     263 TSARLGTPVLLISYETFRIYAEI----------LCKYEVGMVICDEGHRLKNSDNLTYQALMGL------------KTKR  320 (784)
T ss_pred             ccccCCCCEEEEeHHHHHHHHHH----------HhcCcccEEEecCchhhcChhhHHHHHHhcC------------CCCe


Q ss_pred             eecccCCCCHHHHHHHHHHHHHHCCCcc
Q Q_2535640       410 TLLTKGTLEPEYFNSVCRLMKTIGPDMF  437 (601)
Q Consensus       410 tlltkgtlepeyfnsvcrlmktigpdmf  437 (601)
                      .++..||.-......+..++.-+.|+.+
T Consensus       321 ~i~LTgTP~~n~~~el~~ll~~l~p~~l  348 (784)
T NP_476661.1     321 RVLLSGTPIQNDLTEYYSLVNFVNPEML  348 (784)
T ss_pred             EEEeeCCCCCCCHHHHHHHHHHhCchhc


No 86
>NP_572947.1 lethal (1) G0007, isoform A [Drosophila melanogaster]
Probab=94.32  E-value=0.018  Score=60.95  Aligned_cols=132  Identities=13%  Similarity=0.067  Sum_probs=0.0  Template_Neff=8.200

Q ss_pred             ccCCCCCCccceeeeeeeec---ccccceehhhcHHHHHHHHHHHHhhCCcccccceecchheeeeccccccCcchhhee
Q Q_2535640       280 LQGPPGTGKSHFAIGLALYY---PSARIVYTACSHAAVDALCEKALKYLPIDKCSRIIPARARVECFDKFKVNSTLEQYV  356 (601)
Q Consensus       280 lqgppgtgkshfaiglalyy---psarivytacshaavdalcekalkylpidkcsriipararvecfdkfkvnstleqyv  356 (601)
                      ++||+|+|||+.+.-+++..   ...+|+++.-.-+++..+++...+.+...-...+-      .........+.--+.+
T Consensus       555 I~~~TGSGKTt~~~~~l~~~~~~~~~~Ilvi~P~r~la~~va~~v~~~~~~~lg~~vg------~~i~~e~~~~~~t~Ii  628 (1222)
T NP_572947.1     555 IVGETGSGKTTQLTQYLHEDGYSKRGMIGCTQPRRVAAMSVAKRVSDEMDTQLGEDVG------YAIRFEDCTSERTVIK  628 (1222)
T ss_pred             EEcCCCCCHHHHHHHHHHHhccccCCeEEEeCChHHHHHHHHHHHHHHhccCcCccee------eEEecccCCCCCcEEE


Q ss_pred             eEeccCCC--------ccCCcEEEEeehh-hccCCchhhccceeeeceeEEecCHHhCCCCceecccCCCCHHHHHHHH
Q Q_2535640       357 FCTVNALP--------ETTADIVVFDEIS-MATNYDLSVVNARLRAKHYVYIGDPAQLPAPRTLLTKGTLEPEYFNSVC  426 (601)
Q Consensus       357 fctvnalp--------ettadivvfdeis-matnydlsvvnarlrakhyvyigdpaqlpaprtlltkgtlepeyfnsvc  426 (601)
                      +||...|-        ....++||+||+. ...+.|+-.-..+.....         .+..+.+++..|+.++.|....
T Consensus       629 v~T~~~Ll~~l~~~~~l~~~s~IIiDEaHers~~~d~ll~llk~i~~~---------~~~~klIllSATl~~~~~~~~f  698 (1222)
T NP_572947.1     629 YMTDGILLRESLRDPELDSYSAIIMDEAHERSLSTDVLFGLLREIVAR---------RHDLKLIVTSATMDSSKFATFF  698 (1222)
T ss_pred             EEehHHHHHHHhhCccccCCeEEEEechhhccCCHHHHHHHHHHHHHh---------CCCCeEEEEeCCCCHHHHHHHh


No 87
>NP_609399.1 replication factor C subunit 3 [Drosophila melanogaster]
Probab=94.30  E-value=0.013  Score=46.85  Aligned_cols=88  Identities=19%  Similarity=0.275  Sum_probs=0.0  Template_Neff=11.800

Q ss_pred             hhhhhcccchhhccceeeeeccCCCCCCccceeeeeeeecccc------cceehhhcHHHHHHHHHHHHhhCCcccccce
Q Q_2535640       260 DEFSSNVANYQKVGMQKYSTLQGPPGTGKSHFAIGLALYYPSA------RIVYTACSHAAVDALCEKALKYLPIDKCSRI  333 (601)
Q Consensus       260 defssnvanyqkvgmqkystlqgppgtgkshfaiglalyypsa------rivytacshaavdalcekalkylpidkcsri  333 (601)
                      ++....+.+.-+.+..+.-.+.||||+|||+++-.++-.....      -+...+......+.+.+...+.+....    
T Consensus        29 ~~~~~~l~~~l~~~~~~~~~i~G~~G~GKt~l~~~~~~~~~~~~~~~~~~~~~~~~~~~~~~~~~~~~~~~~~~~~----  104 (332)
T NP_609399.1      29 EEIISTITRFISRKQLPHLLFYGPPGTGKTSTILACARQLYSPQQFKSMVLELNASDDRGIGIVRGQILNFASTRT----  104 (332)
T ss_pred             HHHHHHHHHHHHcCCCCeEEEECCCCCCHHHHHHHHHHHHcCchhhhccEEEeccCcccCHHHHHHHHHHHHcccc----


Q ss_pred             ecchheeeeccccccCcchhheeeEeccCCCccCCcEEEEeehhhcc
Q Q_2535640       334 IPARARVECFDKFKVNSTLEQYVFCTVNALPETTADIVVFDEISMAT  380 (601)
Q Consensus       334 ipararvecfdkfkvnstleqyvfctvnalpettadivvfdeismat  380 (601)
                                                   ......-++++||+....
T Consensus       105 -----------------------------~~~~~~~~iiiD~~~~~~  122 (332)
T NP_609399.1     105 -----------------------------IFCDTFKLIILDEADAMT  122 (332)
T ss_pred             -----------------------------cCCCCeEEEEEECHHHCC


No 88
>NP_609946.1 lethal (2) 37Cb [Drosophila melanogaster]
Probab=94.24  E-value=0.021  Score=57.01  Aligned_cols=133  Identities=14%  Similarity=0.135  Sum_probs=0.0  Template_Neff=9.200

Q ss_pred             ccCCCCCCccceeeeeeeec----ccccceehhhcHHHHHHHHHHHHhhCCcccccceecchheeeeccccccCcchhhe
Q Q_2535640       280 LQGPPGTGKSHFAIGLALYY----PSARIVYTACSHAAVDALCEKALKYLPIDKCSRIIPARARVECFDKFKVNSTLEQY  355 (601)
Q Consensus       280 lqgppgtgkshfaiglalyy----psarivytacshaavdalcekalkylpidkcsriipararvecfdkfkvnstleqy  355 (601)
                      +.||+|+|||+.+.-+++..    +..+++++.-..+++..+.+...+.+...-...+-      .....-...+.-.+.
T Consensus       273 i~~~TGsGKT~~i~~~l~~~~~~~~~~~vlvv~P~r~la~~~~~~~~~~~~~~~~~~vg------~~~~~~~~~~~~~~I  346 (894)
T NP_609946.1     273 IEGETGSGKTTQVPQYLVEAGFTKDKKMIGCTQPRRVAAMSVAARVAEEMGVKLGNEVG------YSIRFEDCTSDRTIL  346 (894)
T ss_pred             EECCCCCCHHHHHHHHHHHhcccCCCcEEEEEcChHHHHHHHHHHHHHHhCCccccccc------eeeecccCCCCCeEE


Q ss_pred             eeEeccCC--------CccCCcEEEEeehhhccCCchhhccceeeeceeEEecCHHhCCCCceecccCCCCHHHHHHHH
Q Q_2535640       356 VFCTVNAL--------PETTADIVVFDEISMATNYDLSVVNARLRAKHYVYIGDPAQLPAPRTLLTKGTLEPEYFNSVC  426 (601)
Q Consensus       356 vfctvnal--------pettadivvfdeismatnydlsvvnarlrakhyvyigdpaqlpaprtlltkgtlepeyfnsvc  426 (601)
                      +|+|...+        .-...++||+||+...+...-......-+....        .|.++.++..+|+.++.|....
T Consensus       347 ii~T~~~Ll~~~~~~~~l~~~~~IIiDEaH~~~~~~~~l~~~l~~i~~~--------~~~~kii~lSAT~~~~~~~~~f  417 (894)
T NP_609946.1     347 KYMTDGTLHREFLSEPDLASYSVMIIDEAHERTLHTDILFGLVKDIARF--------RPELKLLISSATLDAEKFSAFF  417 (894)
T ss_pred             EEEcCcHHHHHHhhCcchhcCcEEEEcChHHccCChHHHHHHHHHHHHH--------CCCCeEEEEeCCCCHHHHHHHh


No 89
>NP_723899.1 vasa, isoform A [Drosophila melanogaster]
Probab=94.18  E-value=0.012  Score=54.74  Aligned_cols=143  Identities=16%  Similarity=0.082  Sum_probs=0.0  Template_Neff=10.300

Q ss_pred             ccCCCCCCccceeeeeeeec----------ccccceehhhcHHHHHHHHHHHHhhCCcccccceecchheeeeccccccC
Q Q_2535640       280 LQGPPGTGKSHFAIGLALYY----------PSARIVYTACSHAAVDALCEKALKYLPIDKCSRIIPARARVECFDKFKVN  349 (601)
Q Consensus       280 lqgppgtgkshfaiglalyy----------psarivytacshaavdalcekalkylpidkcsriipararvecfdkfkvn  349 (601)
                      +++|+|+|||..++-.++..          ...++++.+.+...+..+.+.+.++++.......+-....-.........
T Consensus       287 i~a~tGsGKT~~~l~~i~~~~~~~~~~~~~~~~~~Lii~Pt~~L~~q~~~~~~~~~~~~~~~~~~~~g~~~~~~~~~~~~  366 (661)
T NP_723899.1     287 ACAQTGSGKTAAFLLPILSKLLEDPHELELGRPQVVIVSPTRELAIQIFNEARKFAFESYLKIGIVYGGTSFRHQNECIT  366 (661)
T ss_pred             EECCCCCcHHHHHHHHHHHHHhcChhhhcCCCCEEEEEcCCHHHHHHHHHHHHHHhhcCCCEEEEEECCCCHHHHHHHHh


Q ss_pred             cchhheeeEeccCC---------CccCCcEEEEeehhhccCCchhhccceeeeceeEEecCHHhCCCCceecccCCCCHH
Q Q_2535640       350 STLEQYVFCTVNAL---------PETTADIVVFDEISMATNYDLSVVNARLRAKHYVYIGDPAQLPAPRTLLTKGTLEPE  420 (601)
Q Consensus       350 stleqyvfctvnal---------pettadivvfdeismatnydlsvvnarlrakhyvyigdpaqlpaprtlltkgtlepe  420 (601)
                      .. -..+++|...|         .....++||+||+....+......-..+-.+.       ...+..++++...|+.++
T Consensus       367 ~~-~~Iii~T~~~l~~~l~~~~~~~~~~~~iViDEah~l~~~~~~~~~~~i~~~~-------~~~~~~~~i~~SAT~~~~  438 (661)
T NP_723899.1     367 RG-CHVVIATPGRLLDFVDRTFITFEDTRFVVLDEADRMLDMGFSEDMRRIMTHV-------TMRPEHQTLMFSATFPEE  438 (661)
T ss_pred             cC-CCEEEECHHHHHHHHHcCCCChhhCCEEEEecHHHHHhcCChHHHHHHHHhc-------CCCccceEEEEECCCCHH


Q ss_pred             HHHHHHHHHH
Q Q_2535640       421 YFNSVCRLMK  430 (601)
Q Consensus       421 yfnsvcrlmk  430 (601)
                      ....+..+++
T Consensus       439 ~~~~~~~~~~  448 (661)
T NP_723899.1     439 IQRMAGEFLK  448 (661)
T ss_pred             HHHHHHHHhh


No 90
>NP_524583.1 spindle A, isoform A [Drosophila melanogaster]
Probab=94.06  E-value=0.003  Score=53.58  Aligned_cols=94  Identities=11%  Similarity=0.125  Sum_probs=0.0  Template_Neff=10.400

Q ss_pred             ccCCCCCCccceeeeeeeec--------ccccceehhhcHHHHHHHHHHHHhhCCcccccceecchheeeeccccccCcc
Q Q_2535640       280 LQGPPGTGKSHFAIGLALYY--------PSARIVYTACSHAAVDALCEKALKYLPIDKCSRIIPARARVECFDKFKVNST  351 (601)
Q Consensus       280 lqgppgtgkshfaiglalyy--------psarivytacshaavdalcekalkylpidkcsriipararvecfdkfkvnst  351 (601)
                      +.||||+|||+|+..++..+        ...+++|-......-..-....++....+.-    ....++..++.+... .
T Consensus       122 i~G~~gsGKT~l~~~la~~~~~~~~~~~~~~~v~~i~~e~~~~~~~l~~~~~~~~~~~~----~~~~~i~~~~~~~~~-~  196 (336)
T NP_524583.1     122 IFGEFRCGKTQLCHTLAVTCQLPISQKGGEGKCMYIDTENTFRPERLAAIAQRYKLNES----EVLDNVAFTRAHNSD-Q  196 (336)
T ss_pred             EECCCCCCHHHHHHHHHHHhcCCHHHcCCCCeEEEEECCCCCCHHHHHHHHHHCCCChH----HhHhceEEEeCCCHH-H


Q ss_pred             hhheeeEeccCCCccCCcEEEEeehhh
Q Q_2535640       352 LEQYVFCTVNALPETTADIVVFDEISM  378 (601)
Q Consensus       352 leqyvfctvnalpettadivvfdeism  378 (601)
                      +++.+---...+.....++||+|++..
T Consensus       197 ~~~~~~~~~~~~~~~~~~livID~l~~  223 (336)
T NP_524583.1     197 QTKLIQMAAGMLFESRYALLIVDSAMA  223 (336)
T ss_pred             HHHHHHHHHHHHhhCCceEEEEeChHH


No 91
>NP_001246940.1 Rm62, isoform L [Drosophila melanogaster]
Probab=94.06  E-value=0.024  Score=50.00  Aligned_cols=141  Identities=13%  Similarity=0.023  Sum_probs=0.0  Template_Neff=10.600

Q ss_pred             ccCCCCCCccceeeeeeeec----------ccccceehhhcHHHHHHHHHHHHhhCCcccccceecchheeeeccccccC
Q Q_2535640       280 LQGPPGTGKSHFAIGLALYY----------PSARIVYTACSHAAVDALCEKALKYLPIDKCSRIIPARARVECFDKFKVN  349 (601)
Q Consensus       280 lqgppgtgkshfaiglalyy----------psarivytacshaavdalcekalkylpidkcsriipararvecfdkfkvn  349 (601)
                      ++.|+|+|||..++-.++..          +..++++.+-+...++.+.+.+.++.. ...-+...........+..+..
T Consensus       179 ~~a~tGsGKT~~~~lp~l~~~~~~~~~~~~~~~~~lii~Pt~~L~~q~~~~~~~~~~-~~~~~~~~~~~~~~~~~~~~~~  257 (473)
T NP_001246940.1  179 GIAKTGSGKTLGYILPAIVHINNQQPLQRGDGPIALVLAPTRELAQQIQQVATEFGS-SSYVRNTCVFGGAPKGGQMRDL  257 (473)
T ss_pred             EEeCCCCCHHHHHHHHHHHHHHccCcccCCCCCeEEEEcCcHHHHHHHHHHHHHHhh-cCCCeEEEEeCCcCHHHHHHHH


Q ss_pred             cchhheeeEec---------cCCCccCCcEEEEeehhhccCCchhhccceeeeceeEEecCHHhCCCCceecccCCCCHH
Q Q_2535640       350 STLEQYVFCTV---------NALPETTADIVVFDEISMATNYDLSVVNARLRAKHYVYIGDPAQLPAPRTLLTKGTLEPE  420 (601)
Q Consensus       350 stleqyvfctv---------nalpettadivvfdeismatnydlsvvnarlrakhyvyigdpaqlpaprtlltkgtlepe  420 (601)
                      ..-.+.+++|.         +...-...+.|||||+....+......-.++..+.         .+..++++...|+.++
T Consensus       258 ~~~~~Iiv~Tp~~l~~~l~~~~~~l~~~~~iViDEah~l~~~~~~~~~~~i~~~~---------~~~~q~i~~SAT~~~~  328 (473)
T NP_001246940.1  258 QRGCEIVIATPGRLIDFLSAGSTNLKRCTYLVLDEADRMLDMGFEPQIRKIVSQI---------RPDRQTLMWSATWPKE  328 (473)
T ss_pred             hhCCcEEEeccHHHHHHHHcCCCCcccCCEEEEeCHHHHHhcCCHHHHHHHHHcc---------CCCCEEEEEECCCCHH


Q ss_pred             HHHHHHHHHH
Q Q_2535640       421 YFNSVCRLMK  430 (601)
Q Consensus       421 yfnsvcrlmk  430 (601)
                      ....+-++++
T Consensus       329 ~~~~~~~~~~  338 (473)
T NP_001246940.1  329 VKQLAEDFLG  338 (473)
T ss_pred             HHHHHHHHhc


No 92
>NP_610797.1 adenylate kinase 6 [Drosophila melanogaster]
Probab=93.97  E-value=0.0095  Score=43.79  Aligned_cols=23  Identities=26%  Similarity=0.492  Sum_probs=0.0  Template_Neff=11.500

Q ss_pred             hhccceeeeeccCCCCCCcccee
Q Q_2535640       270 QKVGMQKYSTLQGPPGTGKSHFA  292 (601)
Q Consensus       270 qkvgmqkystlqgppgtgkshfa  292 (601)
                      +...+.+.-.+.|+||+|||+++
T Consensus         4 ~~~~~~~~i~i~G~~gsGKtt~~   26 (175)
T NP_610797.1       4 PEPDVKPNILITGTPGAGKSYLC   26 (175)
T ss_pred             CCCCCCCeEEEECCCCCCHHHHH


No 93
>NP_001260458.1 vasa, isoform B [Drosophila melanogaster]
Probab=93.95  E-value=0.019  Score=53.43  Aligned_cols=139  Identities=17%  Similarity=0.119  Sum_probs=0.0  Template_Neff=10.300

Q ss_pred             ccCCCCCCccceeeeeeeec----------ccccceehhhcHHHHHHHHHHHHhhCCcccccceecchheeeeccccccC
Q Q_2535640       280 LQGPPGTGKSHFAIGLALYY----------PSARIVYTACSHAAVDALCEKALKYLPIDKCSRIIPARARVECFDKFKVN  349 (601)
Q Consensus       280 lqgppgtgkshfaiglalyy----------psarivytacshaavdalcekalkylpidkcsriipararvecfdkfkvn  349 (601)
                      +++|.|+|||..++-.++..          ...++++.+.+...+..+.+.+.++++.......+-....-.........
T Consensus       287 i~a~tGsGKT~~~l~~il~~~~~~~~~~~~~~~~~Lii~Pt~~L~~q~~~~~~~~~~~~~~~~~~~~g~~~~~~~~~~~~  366 (661)
T NP_001260458.1  287 ACAQTGSGKTAAFLLPILSKLLEDPHELELGRPQVVIVSPTRELAIQIFNEARKFAFESYLKIGIVYGGTSFRHQNECIT  366 (661)
T ss_pred             EECCCCCcHHHHHHHHHHHHHHcChhHhcCCCCEEEEEcCCHHHHHHHHHHHHHHhhcCCCEEEEEECCCCHHHHHHHHh


Q ss_pred             cchhheeeEeccCC---------CccCCcEEEEeehh----hccCCchhhccceeeeceeEEecCHHhCCCCceecccCC
Q Q_2535640       350 STLEQYVFCTVNAL---------PETTADIVVFDEIS----MATNYDLSVVNARLRAKHYVYIGDPAQLPAPRTLLTKGT  416 (601)
Q Consensus       350 stleqyvfctvnal---------pettadivvfdeis----matnydlsvvnarlrakhyvyigdpaqlpaprtlltkgt  416 (601)
                      .. -..+++|...|         .....++||+||+.    +....++..+-..+...           +..++++...|
T Consensus       367 ~~-~~Iiv~T~~~l~~~l~~~~~~~~~~~~iViDEah~l~~~~~~~~~~~i~~~~~~~-----------~~~~~i~~SAT  434 (661)
T NP_001260458.1  367 RG-CHVVIATPGRLLDFVDRTFITFEDTRFVVLDEADRMLDMGFSEDMRRIMTHVTMR-----------PEHQTLMFSAT  434 (661)
T ss_pred             cC-CCEEEECHHHHHHHHHcCCCChhhCCEEEEecHHHHHhcCChHHHHHHHHhcCCC-----------ccceEEEEECC


Q ss_pred             CCHHHHHHHHHHHH
Q Q_2535640       417 LEPEYFNSVCRLMK  430 (601)
Q Consensus       417 lepeyfnsvcrlmk  430 (601)
                      +.++....+..+++
T Consensus       435 ~~~~~~~~~~~~~~  448 (661)
T NP_001260458.1  435 FPEEIQRMAGEFLK  448 (661)
T ss_pred             CCHHHHHHHHHHhh


No 94
>NP_001303322.1 vasa, isoform C [Drosophila melanogaster]
Probab=93.95  E-value=0.019  Score=53.43  Aligned_cols=139  Identities=17%  Similarity=0.119  Sum_probs=0.0  Template_Neff=10.300

Q ss_pred             ccCCCCCCccceeeeeeeec----------ccccceehhhcHHHHHHHHHHHHhhCCcccccceecchheeeeccccccC
Q Q_2535640       280 LQGPPGTGKSHFAIGLALYY----------PSARIVYTACSHAAVDALCEKALKYLPIDKCSRIIPARARVECFDKFKVN  349 (601)
Q Consensus       280 lqgppgtgkshfaiglalyy----------psarivytacshaavdalcekalkylpidkcsriipararvecfdkfkvn  349 (601)
                      +++|.|+|||..++-.++..          ...++++.+.+...+..+.+.+.++++.......+-....-.........
T Consensus       287 i~a~tGsGKT~~~l~~il~~~~~~~~~~~~~~~~~Lii~Pt~~L~~q~~~~~~~~~~~~~~~~~~~~g~~~~~~~~~~~~  366 (661)
T NP_001303322.1  287 ACAQTGSGKTAAFLLPILSKLLEDPHELELGRPQVVIVSPTRELAIQIFNEARKFAFESYLKIGIVYGGTSFRHQNECIT  366 (661)
T ss_pred             EECCCCCcHHHHHHHHHHHHHHcChhHhcCCCCEEEEEcCCHHHHHHHHHHHHHHhhcCCCEEEEEECCCCHHHHHHHHh


Q ss_pred             cchhheeeEeccCC---------CccCCcEEEEeehh----hccCCchhhccceeeeceeEEecCHHhCCCCceecccCC
Q Q_2535640       350 STLEQYVFCTVNAL---------PETTADIVVFDEIS----MATNYDLSVVNARLRAKHYVYIGDPAQLPAPRTLLTKGT  416 (601)
Q Consensus       350 stleqyvfctvnal---------pettadivvfdeis----matnydlsvvnarlrakhyvyigdpaqlpaprtlltkgt  416 (601)
                      .. -..+++|...|         .....++||+||+.    +....++..+-..+...           +..++++...|
T Consensus       367 ~~-~~Iiv~T~~~l~~~l~~~~~~~~~~~~iViDEah~l~~~~~~~~~~~i~~~~~~~-----------~~~~~i~~SAT  434 (661)
T NP_001303322.1  367 RG-CHVVIATPGRLLDFVDRTFITFEDTRFVVLDEADRMLDMGFSEDMRRIMTHVTMR-----------PEHQTLMFSAT  434 (661)
T ss_pred             cC-CCEEEECHHHHHHHHHcCCCChhhCCEEEEecHHHHHhcCChHHHHHHHHhcCCC-----------ccceEEEEECC


Q ss_pred             CCHHHHHHHHHHHH
Q Q_2535640       417 LEPEYFNSVCRLMK  430 (601)
Q Consensus       417 lepeyfnsvcrlmk  430 (601)
                      +.++....+..+++
T Consensus       435 ~~~~~~~~~~~~~~  448 (661)
T NP_001303322.1  435 FPEEIQRMAGEFLK  448 (661)
T ss_pred             CCHHHHHHHHHHhh


No 95
>NP_523915.1 replication factor C subunit 4 [Drosophila melanogaster]
Probab=93.90  E-value=0.012  Score=46.45  Aligned_cols=65  Identities=25%  Similarity=0.366  Sum_probs=0.0  Template_Neff=12.100

Q ss_pred             ccCCCCCCccceeeeeeeecccc-----cceehhhcHHHHHHHHHHHHhhCCcccccceecchheeeeccccccCcchhh
Q Q_2535640       280 LQGPPGTGKSHFAIGLALYYPSA-----RIVYTACSHAAVDALCEKALKYLPIDKCSRIIPARARVECFDKFKVNSTLEQ  354 (601)
Q Consensus       280 lqgppgtgkshfaiglalyypsa-----rivytacshaavdalcekalkylpidkcsriipararvecfdkfkvnstleq  354 (601)
                      +.||||+|||+++-.++-.....     .+.+........+.+.+...+.+......                       
T Consensus        54 i~G~~G~GKT~l~~~~~~~~~~~~~~~~~~~~~~~~~~~~~~~~~~~~~~~~~~~~~-----------------------  110 (331)
T NP_523915.1      54 IAGPPGVGKTTTIQCLARILLGDSYKEAVLELNASNERGIDVVRNKIKMFAQQKVTL-----------------------  110 (331)
T ss_pred             EECCCCCCHHHHHHHHHHHHcCcchhceeEEEcCCCccCHHHHHHHHHHHHhhccCC-----------------------


Q ss_pred             eeeEeccCCCccCCcEEEEeeh
Q Q_2535640       355 YVFCTVNALPETTADIVVFDEI  376 (601)
Q Consensus       355 yvfctvnalpettadivvfdei  376 (601)
                               ......++++||+
T Consensus       111 ---------~~~~~~~iiiD~~  123 (331)
T NP_523915.1     111 ---------PRGRHKIVILDEA  123 (331)
T ss_pred             ---------CCCCcEEEEEECH


No 96
>NP_476641.1 maleless, isoform A [Drosophila melanogaster]
Probab=93.87  E-value=0.018  Score=59.25  Aligned_cols=132  Identities=20%  Similarity=0.241  Sum_probs=0.0  Template_Neff=9.600

Q ss_pred             ccCCCCCCccceeeeeeeec-------ccccceehhhcHHHHHHHHHHHHhhCCcccccceecchheeeeccccccCcch
Q Q_2535640       280 LQGPPGTGKSHFAIGLALYY-------PSARIVYTACSHAAVDALCEKALKYLPIDKCSRIIPARARVECFDKFKVNSTL  352 (601)
Q Consensus       280 lqgppgtgkshfaiglalyy-------psarivytacshaavdalcekalkylpidkcsriipararvecfdkfkvnstl  352 (601)
                      +.||+|+|||+.+.-.++..       ...+|+++.-...++..+++...+.+. ......+--..|.+-...    ..-
T Consensus       405 i~~~TGsGKT~~~~~~il~~~~~~~~~~~~~ilv~~P~r~~a~~~a~~v~~~~~-~~~~~~vg~~~~~~~~~~----~~~  479 (1293)
T NP_476641.1     405 IRGNTGCGKTTQIAQYILDDYICSGQGGYANIYVTQPRRISAISVAERVARERC-EQLGDTVGYSVRFESVFP----RPY  479 (1293)
T ss_pred             EEcCCCCChHHHHHHHHHHHHHHhCCCCCceEEEEcCcHHHHHHHHHHHHHHhC-cccCCceEEEecccccCC----CCC


Q ss_pred             hheeeEeccCCC------ccCCcEEEEeehh-hccCCchhhccceeeeceeEEecCHHhCCCCceecccCCCCHHHHHHH
Q Q_2535640       353 EQYVFCTVNALP------ETTADIVVFDEIS-MATNYDLSVVNARLRAKHYVYIGDPAQLPAPRTLLTKGTLEPEYFNSV  425 (601)
Q Consensus       353 eqyvfctvnalp------ettadivvfdeis-matnydlsvvnarlrakhyvyigdpaqlpaprtlltkgtlepeyfnsv  425 (601)
                      .+.+|||...|-      -...+.||+||+. ...+.|+...-.+.-..         +.+..+.++...|+.++-|...
T Consensus       480 ~~I~v~T~~~Ll~~l~~~l~~~~~IIiDE~Her~~~~d~l~~~lk~l~~---------~~~~~kiilmSAT~~~~~~~~~  550 (1293)
T NP_476641.1     480 GAILFCTVGVLLRKLEAGLRGVSHIIVDEIHERDVNSDFLLVILRDMVD---------TYPDLHVILMSATIDTTKFSKY  550 (1293)
T ss_pred             eeEEEEeHHHHHHHHHHhcCCCcEEEecCcccccccHHHHHHHHHHHHH---------HCCCceEEEEeCCCCHHHHHHH


No 97
>NP_001015151.1 dead box protein 80, isoform B [Drosophila melanogaster]
Probab=93.29  E-value=0.018  Score=48.80  Aligned_cols=94  Identities=19%  Similarity=0.113  Sum_probs=0.0  Template_Neff=11.400

Q ss_pred             ccCCCCCCccceeeeeeeec-----ccccceehhhcHHHHHHHHHHHHhhCCcccccceecchheeeeccccccCcchhh
Q Q_2535640       280 LQGPPGTGKSHFAIGLALYY-----PSARIVYTACSHAAVDALCEKALKYLPIDKCSRIIPARARVECFDKFKVNSTLEQ  354 (601)
Q Consensus       280 lqgppgtgkshfaiglalyy-----psarivytacshaavdalcekalkylpidkcsriipararvecfdkfkvnstleq  354 (601)
                      +.+|+|+|||..++..++..     ...++++..-+...+....+.+.+..   +....+....-............-..
T Consensus       117 i~~~tGsGKT~~~~~~~~~~~~~~~~~~~~lii~P~~~l~~q~~~~~~~~~---~~~~~~~~~~~~~~~~~~~~~~~~~~  193 (447)
T NP_001015151.1  117 AQSQSGTGKTAAFVLAMLSRVNVCLNHPQVLCLSPTYELAIQTGEVAARMG---QFCREIKLRFAVRGEEVDRSKKIEEH  193 (447)
T ss_pred             EEcCCCCCHHHHHHHHHHHHHhhccCCCcEEEEcChHHHHHHHHHHHHHHH---hhcCCCEEEEEecCCchhhHhhcCCC


Q ss_pred             eeeEeccCC----------CccCCcEEEEeeh
Q Q_2535640       355 YVFCTVNAL----------PETTADIVVFDEI  376 (601)
Q Consensus       355 yvfctvnal----------pettadivvfdei  376 (601)
                      .+++|...+          .-...++||+||+
T Consensus       194 iii~T~~~l~~~~~~~~~~~~~~~~~iViDEa  225 (447)
T NP_001015151.1  194 ILIGTPGKLLDWGIKFRLFDMKKISVFVLDEA  225 (447)
T ss_pred             EEEEchHHHHHHHHHcCCcCHhhcCEEEEEcH


No 98
>NP_476741.1 spindle E [Drosophila melanogaster]
Probab=93.29  E-value=0.052  Score=57.77  Aligned_cols=131  Identities=17%  Similarity=0.154  Sum_probs=0.0  Template_Neff=8.700

Q ss_pred             ccCCCCCCccceeeeeeeec-----ccccceehhhcHHHHHHHHHHHHhhCCcccccceecchheeeeccccccCcchhh
Q Q_2535640       280 LQGPPGTGKSHFAIGLALYY-----PSARIVYTACSHAAVDALCEKALKYLPIDKCSRIIPARARVECFDKFKVNSTLEQ  354 (601)
Q Consensus       280 lqgppgtgkshfaiglalyy-----psarivytacshaavdalcekalkylpidkcsriipararvecfdkfkvnstleq  354 (601)
                      ++||+|+|||+.+.-.++..     +..+|+++.-...++..+.+...+...........     ..--..-...+.--+
T Consensus       136 I~~~TGsGKTt~~~~~il~~~~~~~~~~~iivv~P~r~la~~ia~~v~~~~~~~~~~~vg-----~~~~~~~~~~~~~~~  210 (1434)
T NP_476741.1     136 IKGETGCGKTTQVPQYILDEAYKSGKYCNIVVTQPRRIAAISIANRVCQEREWQQNTVCS-----FQVGLHRPNSLEDTR  210 (1434)
T ss_pred             EEcCCCCCHHHHHHHHHHHHHHHcCCCcEEEEEcCcHHHHHHHHHHHHHhccccCCceee-----EEEecCCCCCCCCce


Q ss_pred             eeeEeccCCC--------ccCCcEEEEeehhhccCCc---hhhccceeeeceeEEecCHHhCCCCceecccCCCCHHHHH
Q Q_2535640       355 YVFCTVNALP--------ETTADIVVFDEISMATNYD---LSVVNARLRAKHYVYIGDPAQLPAPRTLLTKGTLEPEYFN  423 (601)
Q Consensus       355 yvfctvnalp--------ettadivvfdeismatnyd---lsvvnarlrakhyvyigdpaqlpaprtlltkgtlepeyfn  423 (601)
                      -+++|...|-        -...+.||+||+.......   +.++...++...          +.++.++..+|+.++.|.
T Consensus       211 Iiv~T~~~Ll~~l~~~~~l~~~~~IIIDEaHer~~~~d~ll~~l~~ll~~~~----------~~~kiIllSAT~~~~~~~  280 (1434)
T NP_476741.1     211 LLYCTTGVLLNNLINNKTLTHYTHIVLDEVHERDQNMDFLLIVVRRLLATNS----------RHVKIILMSATIDAKELS  280 (1434)
T ss_pred             EEEecChHHHHHHhcCCCcccCeEEEeccHHHHcccchHHHHHHHHHHHhcC----------CCCEEEEEeCCCCHHHHH


Q ss_pred             HH
Q Q_2535640       424 SV  425 (601)
Q Consensus       424 sv  425 (601)
                      ..
T Consensus       281 ~~  282 (1434)
T NP_476741.1     281 DY  282 (1434)
T ss_pred             HH


No 99
>NP_523832.2 benign gonial cell neoplasm, isoform A [Drosophila melanogaster]
Probab=93.24  E-value=0.024  Score=60.33  Aligned_cols=128  Identities=13%  Similarity=0.108  Sum_probs=0.0  Template_Neff=7.900

Q ss_pred             ccCCCCCCccceeeeeeeec-----ccccceehhhcHHHHHHHHHHHHhhCCcccccceecchheeeeccccccCcchhh
Q Q_2535640       280 LQGPPGTGKSHFAIGLALYY-----PSARIVYTACSHAAVDALCEKALKYLPIDKCSRIIPARARVECFDKFKVNSTLEQ  354 (601)
Q Consensus       280 lqgppgtgkshfaiglalyy-----psarivytacshaavdalcekalkylpidkcsriipararvecfdkfkvnstleq  354 (601)
                      +.||+|+|||+.+.-+.|..     ...+|++|.-...++..+.+...+... .+....+.-..|.|     ...+.--.
T Consensus       169 I~g~TGsGKTtqvpq~ILe~~~~~~~~~rIivtqPrri~A~svaerVa~erg-e~~g~~VGy~ir~e-----s~~s~~t~  242 (1215)
T NP_523832.2     169 YNAALCWDKSVFLPLVILDDCRNKKSNVKIMCIERQAILATYNSQRTANFFG-EQLGETVGIQLPYF-----SAVSSSTF  242 (1215)
T ss_pred             EEcCCCCCHHHHHHHHHHHHHHhcCCCcEEEEEeCcHHHHHHHHHHHHHHHC-CccCCceeeecccc-----cccCCCcE


Q ss_pred             eeeEeccCC-------CccCCcEEEEeeh---hhccCCchhhccceeeeceeEEecCHHhCCCCceecccCCCCHHHHHH
Q Q_2535640       355 YVFCTVNAL-------PETTADIVVFDEI---SMATNYDLSVVNARLRAKHYVYIGDPAQLPAPRTLLTKGTLEPEYFNS  424 (601)
Q Consensus       355 yvfctvnal-------pettadivvfdei---smatnydlsvvnarlrakhyvyigdpaqlpaprtlltkgtlepeyfns  424 (601)
                      .+|||...|       .-.....||+||+   +..+.+-|..+...++..           |..+.++...|+.++.|..
T Consensus       243 Iif~T~g~LLr~L~~~~l~~ishIIIDEvHeR~~~tDflL~~Lk~~l~~~-----------~~lkiIlmSATld~~~f~~  311 (1215)
T NP_523832.2     243 IIYSTAQYFLRSLTSQQFRNISHLVVNDVHLHDPYTDILLSEIRMALSSH-----------QNLRVVLLSQMGNPKKFTD  311 (1215)
T ss_pred             EEEEeHHHHHHHHhccccccccEEEEecccccCcchHHHHHHHHHHHHhC-----------CCCEEEEEcCCCCHHHHHH


No 100
>NP_570054.2 uncharacterized protein Dmel_CG10793 [Drosophila melanogaster]
Probab=93.23  E-value=0.026  Score=54.35  Aligned_cols=55  Identities=33%  Similarity=0.489  Sum_probs=0.0  Template_Neff=7.800

Q ss_pred             ccCCCCCCccceeeeeeeecc-cccceehhh----------cHHHHHHHHHHHHhhCCcccccceecchheeeecccccc
Q Q_2535640       280 LQGPPGTGKSHFAIGLALYYP-SARIVYTAC----------SHAAVDALCEKALKYLPIDKCSRIIPARARVECFDKFKV  348 (601)
Q Consensus       280 lqgppgtgkshfaiglalyyp-sarivytac----------shaavdalcekalkylpidkcsriipararvecfdkfkv  348 (601)
                      |.||||+|||++|-.++-... ....+...+          +...+..+.+.|...-|.                     
T Consensus       244 L~GppGtGKT~Lakaia~el~~~~~f~~i~~s~l~s~~~g~~e~~i~~lf~~a~~~~p~---------------------  302 (479)
T NP_570054.2     244 LHGPPGSGKTLLAKALYSETQGQVTFFNITASIMVSKWRGESEKILRVLFHMAAKRAPS---------------------  302 (479)
T ss_pred             EECCCCCCHHHHHHHHHHHcCCCcEEEEeeHHHHHhccCCcHHHHHHHHHHHHHHhCCE---------------------


Q ss_pred             CcchhheeeEeccCCCccCCcEEEEeeh
Q Q_2535640       349 NSTLEQYVFCTVNALPETTADIVVFDEI  376 (601)
Q Consensus       349 nstleqyvfctvnalpettadivvfdei  376 (601)
                                           |++|||+
T Consensus       303 ---------------------IIfIDEi  309 (479)
T NP_570054.2     303 ---------------------VIFFDEI  309 (479)
T ss_pred             ---------------------EEEEecH


No 101
>NP_001286540.1 Dicer-2, isoform B [Drosophila melanogaster]
Probab=93.22  E-value=0.023  Score=61.43  Aligned_cols=157  Identities=14%  Similarity=0.070  Sum_probs=0.0  Template_Neff=8.800

Q ss_pred             ceeeeeccCCCCCCccceeeeeeeec----------ccccceehhhcHHHHHHHHHHHHhhCCcccccceecchheeeec
Q Q_2535640       274 MQKYSTLQGPPGTGKSHFAIGLALYY----------PSARIVYTACSHAAVDALCEKALKYLPIDKCSRIIPARARVECF  343 (601)
Q Consensus       274 mqkystlqgppgtgkshfaiglalyy----------psarivytacshaavdalcekalkylpidkcsriipararvecf  343 (601)
                      +.+-.-+..+.|+|||..|+.++..+          +..++++.+.+...+....+..-++++.....-.-.......-.
T Consensus        20 ~~~n~Ii~~~TGsGKT~iAi~lI~~~~~~~~~~~~~~~k~~lilvPt~~Lv~Qq~~~l~~~~~~~v~~~~g~~~~~~~~~   99 (1721)
T NP_001286540.1   20 TKSNGIVYLPTGSGKTFVAILVLKRFSQDFDKPIESGGKRALFMCNTVELARQQAMAVRRCTNFKVGFYVGEQGVDDWTR   99 (1721)
T ss_pred             ccCCEEEEcCCCCCHHHHHHHHHHHHHhhcCCchhcCCcEEEEEECCHHHHHHHHHHHHHhcCCceEEEECCCCcccccc


Q ss_pred             cccccCcchhheeeEec---------cCCCccCCcEEEEeehhhccCCchhhccceeeeceeEEecCHHhCCCCceeccc
Q Q_2535640       344 DKFKVNSTLEQYVFCTV---------NALPETTADIVVFDEISMATNYDLSVVNARLRAKHYVYIGDPAQLPAPRTLLTK  414 (601)
Q Consensus       344 dkfkvnstleqyvfctv---------nalpettadivvfdeismatnydlsvvnarlrakhyvyigdpaqlpaprtlltk  414 (601)
                      +.......--+.+++|.         ..+.....++|||||+..+.+-.-...-.+.....-       ..+.||.+...
T Consensus       100 ~~w~~~~~~~~ViV~T~q~l~~~l~~~~l~~~~~~lIViDEaH~~~~~~~~~~im~~~~~~~-------~~~~prIlgLT  172 (1721)
T NP_001286540.1  100 GMWSDEIKKNQVLVGTAQVFLDMVTQTYVALSSLSVVIIDECHHGTGHHPFREFMRLFTIAN-------QTKLPRVVGLT  172 (1721)
T ss_pred             ccchHHHhhCCEEEEcHHHHHHHHHcCccCHHhCCEEEEechhhcCCCChHHHHHHHHHHHh-------hCCCCEEEEEe


Q ss_pred             CCCCHHH-HHHHHHHHHHHCCCcc
Q Q_2535640       415 GTLEPEY-FNSVCRLMKTIGPDMF  437 (601)
Q Consensus       415 gtlepey-fnsvcrlmktigpdmf  437 (601)
                      ||.-..- ...+..+++.+.+.+.
T Consensus       173 ATPi~~~~~~el~~~l~~Le~~l~  196 (1721)
T NP_001286540.1  173 GVLIKGNEITNVATKLKELEITYR  196 (1721)
T ss_pred             CCCCCCCCHHHHHHHHHHccHHhC


No 102
>NP_523778.2 Dicer-2, isoform A [Drosophila melanogaster]
Probab=93.16  E-value=0.033  Score=60.18  Aligned_cols=152  Identities=13%  Similarity=0.087  Sum_probs=0.0  Template_Neff=8.900

Q ss_pred             ceeeeeccCCCCCCccceeeeeeeec----------ccccceehhhcHHHHHHHHHHHHhhCCcccccceecchheeeec
Q Q_2535640       274 MQKYSTLQGPPGTGKSHFAIGLALYY----------PSARIVYTACSHAAVDALCEKALKYLPIDKCSRIIPARARVECF  343 (601)
Q Consensus       274 mqkystlqgppgtgkshfaiglalyy----------psarivytacshaavdalcekalkylpidkcsriipararvecf  343 (601)
                      ..+-.-+..+.|+|||..|+.++..+          +..++++.+.+.+.+....+..-+..+.+...-.-.......--
T Consensus        20 ~~~n~Ii~~~TGsGKT~iai~li~~~~~~~~~~~~~~~k~~lilvPt~~Lv~Qq~~~i~~~~~~~v~~~~g~~~~~~~~~   99 (1722)
T NP_523778.2      20 TKSNGIVYLPTGSGKTFVAILVLKRFSQDFDKPIESGGKRALFMCNTVELARQQAMAVRRCTNFKVGFYVGEQGVDDWTR   99 (1722)
T ss_pred             ccCCEEEEcCCCccHHHHHHHHHHHHHhhcCCchhcCCcEEEEEECCHHHHHHHHHHHHHHcCCCeEEEECCCCcccccc


Q ss_pred             cccccCcchhheeeEec---------cCCCccCCcEEEEeehhhccCCch-----hhccceeeeceeEEecCHHhCCCCc
Q Q_2535640       344 DKFKVNSTLEQYVFCTV---------NALPETTADIVVFDEISMATNYDL-----SVVNARLRAKHYVYIGDPAQLPAPR  409 (601)
Q Consensus       344 dkfkvnstleqyvfctv---------nalpettadivvfdeismatnydl-----svvnarlrakhyvyigdpaqlpapr  409 (601)
                      +..+....--+.+++|.         ..+.....++|||||+..+.+-.-     ....+..            ..+.||
T Consensus       100 ~~w~~~~~~~~ViV~T~q~l~~~l~~~~l~~~~i~lIIiDEaH~~~~~~~~~~i~~~~~~~~------------~~~~pr  167 (1722)
T NP_523778.2     100 GMWSDEIKKNQVLVGTAQVFLDMVTQTYVALSSLSVVIIDECHHGTGHHPFREFMRLFTIAN------------QTKLPR  167 (1722)
T ss_pred             cchHHHHhhCCEEEecHHHHHHHHhcCccCHHhccEEEEcchhhcCCCCHHHHHHHHHHHHh------------hCCCCe


Q ss_pred             eecccCCCCHHH-HHHHHHHHHHHCCCcc
Q Q_2535640       410 TLLTKGTLEPEY-FNSVCRLMKTIGPDMF  437 (601)
Q Consensus       410 tlltkgtlepey-fnsvcrlmktigpdmf  437 (601)
                      .+...+|.-..- ...+...++.+.+.+.
T Consensus       168 IlgLTATPi~~~~~~~i~~~l~~Le~~l~  196 (1722)
T NP_523778.2     168 VVGLTGVLIKGNEITNVATKLKELEITYR  196 (1722)
T ss_pred             EEEEeCCCCCCCCHHHHHHHHHHhhHhhC


No 103
>NP_652016.1 peroxin 1 [Drosophila melanogaster]
Probab=93.11  E-value=0.024  Score=57.00  Aligned_cols=57  Identities=21%  Similarity=0.354  Sum_probs=0.0  Template_Neff=9.400

Q ss_pred             ccCCCCCCccceeeeeeeeccc----ccceehhhcH----------HHHHHHHHHHHhhCCcccccceecchheeeeccc
Q Q_2535640       280 LQGPPGTGKSHFAIGLALYYPS----ARIVYTACSH----------AAVDALCEKALKYLPIDKCSRIIPARARVECFDK  345 (601)
Q Consensus       280 lqgppgtgkshfaiglalyyps----arivytacsh----------aavdalcekalkylpidkcsriipararvecfdk  345 (601)
                      |.||||||||++|-.+|-....    ..+++..|+.          ..+..+.+.|...-|.                  
T Consensus       482 L~G~~GtGKTtla~~la~~l~~~~~~~~~~~i~~~~~~~~~~~~~~~~l~~~~~~a~~~~p~------------------  543 (1006)
T NP_652016.1     482 LAGASGTGKTVLVERILDQLSRKPDYCHFEFFHGSRSKGRKTESIQKDLRNIFTSCLQHAPA------------------  543 (1006)
T ss_pred             EECCCCCCHHHHHHHHHHHhCCCCCcCEEEEEechhhCCCChHHHHHHHHHHHHHHHHhCCE------------------


Q ss_pred             cccCcchhheeeEeccCCCccCCcEEEEeehhh
Q Q_2535640       346 FKVNSTLEQYVFCTVNALPETTADIVVFDEISM  378 (601)
Q Consensus       346 fkvnstleqyvfctvnalpettadivvfdeism  378 (601)
                                              |++|||+..
T Consensus       544 ------------------------iLilDeld~  552 (1006)
T NP_652016.1     544 ------------------------IVVLENLDV  552 (1006)
T ss_pred             ------------------------EEEeCCHHH


No 104
>NP_524469.2 regulatory particle triple-A ATPase 2, isoform A [Drosophila melanogaster]
Probab=93.11  E-value=0.018  Score=53.34  Aligned_cols=54  Identities=41%  Similarity=0.492  Sum_probs=0.0  Template_Neff=8.800

Q ss_pred             ccCCCCCCccceeeeeeeecccccceehhhcHHH----------HHHHHHHHHhhCCcccccceecchheeeeccccccC
Q Q_2535640       280 LQGPPGTGKSHFAIGLALYYPSARIVYTACSHAA----------VDALCEKALKYLPIDKCSRIIPARARVECFDKFKVN  349 (601)
Q Consensus       280 lqgppgtgkshfaiglalyypsarivytacshaa----------vdalcekalkylpidkcsriipararvecfdkfkvn  349 (601)
                      +.||||+|||++|-.++-.. ++..+...++...          +..+.+.+                            
T Consensus       223 l~GppGtGKT~la~~ia~~~-~~~~i~i~~~~l~~~~~~~~~~~~~~lf~~a----------------------------  273 (439)
T NP_524469.2     223 LYGPPGTGKTLLAKAVANQT-SATFLRVVGSELIQKYLGDGPKLVRELFRVA----------------------------  273 (439)
T ss_pred             EECCCCCcHHHHHHHHHHHc-CCeEEEEEHHHHHHHHhCCHHHHHHHHHHHH----------------------------


Q ss_pred             cchhheeeEeccCCCccCCcEEEEeeh
Q Q_2535640       350 STLEQYVFCTVNALPETTADIVVFDEI  376 (601)
Q Consensus       350 stleqyvfctvnalpettadivvfdei  376 (601)
                                    .+...-|+++||+
T Consensus       274 --------------~~~~~~ii~IDei  286 (439)
T NP_524469.2     274 --------------EEHAPSIVFIDEI  286 (439)
T ss_pred             --------------HHhCCEEEEEeCH


No 105
>NP_730248.2 CG6512, isoform A [Drosophila melanogaster]
Probab=93.00  E-value=0.021  Score=58.87  Aligned_cols=78  Identities=28%  Similarity=0.337  Sum_probs=0.0  Template_Neff=7.500

Q ss_pred             ccCCCCCCccceeeeeeeecccccceehhhcH----------HHHHHHHHHHHhhCCcccccceecchheeeeccccccC
Q Q_2535640       280 LQGPPGTGKSHFAIGLALYYPSARIVYTACSH----------AAVDALCEKALKYLPIDKCSRIIPARARVECFDKFKVN  349 (601)
Q Consensus       280 lqgppgtgkshfaiglalyypsarivytacsh----------aavdalcekalkylpidkcsriipararvecfdkfkvn  349 (601)
                      |.||||||||++|-.+|--.. ..+++..++.          ..+..+.++|.+.-|.                      
T Consensus       366 L~GppGtGKT~LAkala~e~~-~~~i~is~s~~~~~~~g~~~~~ir~lf~~a~~~~p~----------------------  422 (826)
T NP_730248.2     366 LTGPPGTGKTLLAKATAGEAN-VPFITVSGSEFLEMFVGVGPSRVRDMFAMARKHAPC----------------------  422 (826)
T ss_pred             EcCCCCCcHHHHHHHHHHHCC-CCEEEEEhHHHHHhhhcCCHHHHHHHHHHHHHcCCE----------------------


Q ss_pred             cchhheeeEeccCCCccCCcEEEEeehhhc-----------cCCchhhccceeee-------ceeEEec
Q Q_2535640       350 STLEQYVFCTVNALPETTADIVVFDEISMA-----------TNYDLSVVNARLRA-------KHYVYIG  400 (601)
Q Consensus       350 stleqyvfctvnalpettadivvfdeisma-----------tnydlsvvnarlra-------khyvyig  400 (601)
                                          ||++|||...           .......+|.-|..       .+.+.|+
T Consensus       423 --------------------IIfIDEID~l~~~r~~~~~~~~~~~~~~L~qLL~~ldg~~~~~~vivIa  471 (826)
T NP_730248.2     423 --------------------ILFIDEIDAVGRKRGGKTFGGHSEQENTLNQLLVEMDGFNTTTNVVVLA  471 (826)
T ss_pred             --------------------EEEEccHhhhhhhcCCCCCCCChHHHHHHHHHHHHHccCCCCCCEEEEE


No 106
>NP_001286787.1 benign gonial cell neoplasm, isoform B [Drosophila melanogaster]
Probab=92.83  E-value=0.026  Score=59.90  Aligned_cols=128  Identities=12%  Similarity=0.095  Sum_probs=0.0  Template_Neff=8.000

Q ss_pred             ccCCCCCCccceeeeeeeec-----ccccceehhhcHHHHHHHHHHHHhhCCcccccceecchheeeeccccccCcchhh
Q Q_2535640       280 LQGPPGTGKSHFAIGLALYY-----PSARIVYTACSHAAVDALCEKALKYLPIDKCSRIIPARARVECFDKFKVNSTLEQ  354 (601)
Q Consensus       280 lqgppgtgkshfaiglalyy-----psarivytacshaavdalcekalkylpidkcsriipararvecfdkfkvnstleq  354 (601)
                      +.||+|+|||+.+.-..|-.     ...+|++|.-...++..+.++.-+.+. .+....+.-..|.|.-..     .--.
T Consensus       169 I~g~TGsGKTtqvpq~ILe~~~~~~~~~~IivtqPrr~~A~svaerva~e~g-e~ig~~VGy~ir~es~~s-----~~t~  242 (1210)
T NP_001286787.1  169 YNAALCWDKSVFLPLVILDDCRNKKSNVKIMCIERQAILATYNSQRTANFFG-EQLGETVGIQLPYFSAVS-----SSTF  242 (1210)
T ss_pred             EEcCCCCCHHHHHHHHHHHHHHhcCCCcEEEEEeCcHHHHHHHHHHHHHHHC-CccCCcceeeccccccCC-----CCce


Q ss_pred             eeeEeccCC-------CccCCcEEEEeeh---hhccCCchhhccceeeeceeEEecCHHhCCCCceecccCCCCHHHHHH
Q Q_2535640       355 YVFCTVNAL-------PETTADIVVFDEI---SMATNYDLSVVNARLRAKHYVYIGDPAQLPAPRTLLTKGTLEPEYFNS  424 (601)
Q Consensus       355 yvfctvnal-------pettadivvfdei---smatnydlsvvnarlrakhyvyigdpaqlpaprtlltkgtlepeyfns  424 (601)
                      .+|||...|       .-...+.||+||+   +..+++-|..+...+...           |..+.++...|++++.|..
T Consensus       243 Il~~T~gvLLr~L~~~~l~~ishIIIDEvHER~~~tD~lL~~Lk~~l~~~-----------~~lkiIlmSATld~~~f~~  311 (1210)
T NP_001286787.1  243 IIYSTAQYFLRSLTSQQFRNISHLVVNDVHLHDPYTDILLSEIRMALSSH-----------QNLRVVLLSQMGNPKKFTD  311 (1210)
T ss_pred             EEEEcHHHHHHHHhccccccceEEEEecchhcCcchHHHHHHHHHHHHHC-----------CCCEEEEEcCCCCHHHHHH


No 107
>NP_001303437.1 spastin, isoform F [Drosophila melanogaster]
Probab=92.83  E-value=0.03  Score=52.10  Aligned_cols=55  Identities=33%  Similarity=0.455  Sum_probs=0.0  Template_Neff=9.100

Q ss_pred             ccCCCCCCccceeeeee---------eecccccceehhhcHHHHHHHHHHHHhhCCcccccceecchheeeeccccccCc
Q Q_2535640       280 LQGPPGTGKSHFAIGLA---------LYYPSARIVYTACSHAAVDALCEKALKYLPIDKCSRIIPARARVECFDKFKVNS  350 (601)
Q Consensus       280 lqgppgtgkshfaigla---------lyypsarivytacshaavdalcekalkylpidkcsriipararvecfdkfkvns  350 (601)
                      |.||||+|||++|-.++         +...+..--|...+...+..+.+.+...                          
T Consensus       252 L~GppGtGKT~la~~la~~~~~~~~~v~~~~l~~~~~~~~~~~~~~l~~~a~~~--------------------------  305 (489)
T NP_001303437.1  252 LFGPPGNGKTLLARAVATECSATFLNISAASLTSKYVGDGEKLVRALFAVARHM--------------------------  305 (489)
T ss_pred             EECCCCCCHHHHHHHHHHHcCCcEEEEeHHHhcccccCcHHHHHHHHHHHHHHc--------------------------


Q ss_pred             chhheeeEeccCCCccCCcEEEEeeh
Q Q_2535640       351 TLEQYVFCTVNALPETTADIVVFDEI  376 (601)
Q Consensus       351 tleqyvfctvnalpettadivvfdei  376 (601)
                                      ..-||++||+
T Consensus       306 ----------------~p~ii~iDei  315 (489)
T NP_001303437.1  306 ----------------QPSIIFIDEV  315 (489)
T ss_pred             ----------------CCEEEEEecH


No 108
>NP_610928.1 peanuts [Drosophila melanogaster]
Probab=92.79  E-value=0.034  Score=58.12  Aligned_cols=129  Identities=14%  Similarity=0.147  Sum_probs=0.0  Template_Neff=8.800

Q ss_pred             ccCCCCCCccceeeeeeeec---ccccceehhhcHHHHHHHHHHHHhhCCcccccceecchheeeeccccccCcchhhee
Q Q_2535640       280 LQGPPGTGKSHFAIGLALYY---PSARIVYTACSHAAVDALCEKALKYLPIDKCSRIIPARARVECFDKFKVNSTLEQYV  356 (601)
Q Consensus       280 lqgppgtgkshfaiglalyy---psarivytacshaavdalcekalkylpidkcsriipararvecfdkfkvnstleqyv  356 (601)
                      +.||+|+|||+.+..+++-.   +..+|+++.-...++..+++...+.+.      ......--.........+.--+.+
T Consensus       607 i~~~TGSGKTt~i~~~l~~~~~~~~~~iiii~P~r~la~~~~~~v~~~~~------~~~g~~vg~~~~~~~~~~~~~~I~  680 (1242)
T NP_610928.1     607 VIGETGSGKTTQITQYLGECGFTARGKIGCTQPRRVAAMSVAKRVAEEYG------CRLGQEVGYTIRFEDCTSPETIIK  680 (1242)
T ss_pred             EEcCCCCChHHHHHHHHHHcCccCCCeEEEeCCHHHHHHHHHHHHHHHHC------CCCCCeeeEEEEeccCCCCCcEEE


Q ss_pred             eEeccCC--------CccCCcEEEEeehh---hccCCchhhccceeeeceeEEecCHHhCCCCceecccCCCCHHHHHHH
Q Q_2535640       357 FCTVNAL--------PETTADIVVFDEIS---MATNYDLSVVNARLRAKHYVYIGDPAQLPAPRTLLTKGTLEPEYFNSV  425 (601)
Q Consensus       357 fctvnal--------pettadivvfdeis---matnydlsvvnarlrakhyvyigdpaqlpaprtlltkgtlepeyfnsv  425 (601)
                      |||...|        .-...++||+||+.   ..+..-+..+...+...           +..+.++...|+.++.|...
T Consensus       681 i~T~~~Ll~~~~~~~~l~~~~~IIiDEaHer~~~~d~l~~llk~~~~~~-----------~~~kiI~lSAT~~~~~~~~~  749 (1242)
T NP_610928.1     681 YMTDGMLLRECLMEAELKSYSVIMLDEAHERTIHTDVLFGLLKTAVQKR-----------PELKLIVTSATLDAVKFSQY  749 (1242)
T ss_pred             EEecHHHHHHHHhChhhccCeEEEccCccccChhHHHHHHHHHHHHHHC-----------CCCeEEEEeCCCCHHHHHHH


No 109
>NP_001262806.1 fanconi anemia group M helicase, isoform B [Drosophila melanogaster]
Probab=92.68  E-value=0.025  Score=62.78  Aligned_cols=149  Identities=19%  Similarity=0.253  Sum_probs=0.0  Template_Neff=6.500

Q ss_pred             ccCCCCCCccceeeeeeeec----ccccceehhhcHHHHHHHHHHHHhhCCc--ccccceecchheeeeccccccCcchh
Q Q_2535640       280 LQGPPGTGKSHFAIGLALYY----PSARIVYTACSHAAVDALCEKALKYLPI--DKCSRIIPARARVECFDKFKVNSTLE  353 (601)
Q Consensus       280 lqgppgtgkshfaiglalyy----psarivytacshaavdalcekalkylpi--dkcsriipararvecfdkfkvnstle  353 (601)
                      +..|+|+|||..|+.+++.+    +..++++.+-..+.+....+...++++.  .....+.....+..-....+    -.
T Consensus        76 I~apTGsGKTliAllii~~ll~~~~~~kvLIIaPtrsLv~Q~~eelkk~~~~~~i~v~~l~G~~~~~~r~~l~~----~~  151 (1489)
T NP_001262806.1   76 VVLPTGLGKTFIAAVVMYNFYRWYPKGKIVFMAPTRPLVSQQIHASQKIMPFPSEDTVQLTGQLPRPKRAELWA----SK  151 (1489)
T ss_pred             EEcCCCCCHHHHHHHHHHHHHHHCCCCeEEEEecCHHHHHHHHHHHHHHCCCCCCceEEecCCCChhHHHHHHh----cC


Q ss_pred             heeeEeccCC-------------CccCCcEEEEeehhhccC-CchhhccceeeeceeEEecCHHhCCCCceecccCCCCH
Q Q_2535640       354 QYVFCTVNAL-------------PETTADIVVFDEISMATN-YDLSVVNARLRAKHYVYIGDPAQLPAPRTLLTKGTLEP  419 (601)
Q Consensus       354 qyvfctvnal-------------pettadivvfdeismatn-ydlsvvnarlrakhyvyigdpaqlpaprtlltkgtlep  419 (601)
                      ..+++|...+             .....++||+||+....+ +....+...+....          +.++.++..||. +
T Consensus       152 ~IIVtTpe~L~~dl~~~~~~~~l~l~~i~lIIIDEAHrl~~~~s~~~i~~~L~~~~----------~~~RvLlLTATP-~  220 (1489)
T NP_001262806.1  152 RVFFATPQVVHSDMLEADGECSFPFGSIKLIVVDEAHRAKGRYAYTQVADCLMARN----------RYFRMLALSATP-G  220 (1489)
T ss_pred             cEEecCHHHHHHHHHhcCCCCCCCCCCeeEEEecHHHHhcCcccHHHHHHHHHhcc----------CCceEEEEeCCC-C


Q ss_pred             HHHHHHHHHHHHHCCCcccccccC
Q Q_2535640       420 EYFNSVCRLMKTIGPDMFLGTCRR  443 (601)
Q Consensus       420 eyfnsvcrlmktigpdmflgtcrr  443 (601)
                      .....+..+++.+.+..+......
T Consensus       221 ns~edL~~ll~~L~i~~l~~~~~~  244 (1489)
T NP_001262806.1  221 RTMEDVAAVCRNLYISNLQVRWDT  244 (1489)
T ss_pred             CCHHHHHHHHHHcccccccccCCC


No 110
>NP_650971.2 fanconi anemia group M helicase, isoform A [Drosophila melanogaster]
Probab=92.68  E-value=0.025  Score=62.78  Aligned_cols=149  Identities=19%  Similarity=0.253  Sum_probs=0.0  Template_Neff=6.500

Q ss_pred             ccCCCCCCccceeeeeeeec----ccccceehhhcHHHHHHHHHHHHhhCCc--ccccceecchheeeeccccccCcchh
Q Q_2535640       280 LQGPPGTGKSHFAIGLALYY----PSARIVYTACSHAAVDALCEKALKYLPI--DKCSRIIPARARVECFDKFKVNSTLE  353 (601)
Q Consensus       280 lqgppgtgkshfaiglalyy----psarivytacshaavdalcekalkylpi--dkcsriipararvecfdkfkvnstle  353 (601)
                      +..|+|+|||..|+.+++.+    +..++++.+-..+.+....+...++++.  .....+.....+..-....+    -.
T Consensus        76 I~apTGsGKTliAllii~~ll~~~~~~kvLIIaPtrsLv~Q~~eelkk~~~~~~i~v~~l~G~~~~~~r~~l~~----~~  151 (1489)
T NP_650971.2      76 VVLPTGLGKTFIAAVVMYNFYRWYPKGKIVFMAPTRPLVSQQIHASQKIMPFPSEDTVQLTGQLPRPKRAELWA----SK  151 (1489)
T ss_pred             EEcCCCCCHHHHHHHHHHHHHHHCCCCeEEEEecCHHHHHHHHHHHHHHCCCCCCceEEecCCCChhHHHHHHh----cC


Q ss_pred             heeeEeccCC-------------CccCCcEEEEeehhhccC-CchhhccceeeeceeEEecCHHhCCCCceecccCCCCH
Q Q_2535640       354 QYVFCTVNAL-------------PETTADIVVFDEISMATN-YDLSVVNARLRAKHYVYIGDPAQLPAPRTLLTKGTLEP  419 (601)
Q Consensus       354 qyvfctvnal-------------pettadivvfdeismatn-ydlsvvnarlrakhyvyigdpaqlpaprtlltkgtlep  419 (601)
                      ..+++|...+             .....++||+||+....+ +....+...+....          +.++.++..||. +
T Consensus       152 ~IIVtTpe~L~~dl~~~~~~~~l~l~~i~lIIIDEAHrl~~~~s~~~i~~~L~~~~----------~~~RvLlLTATP-~  220 (1489)
T NP_650971.2     152 RVFFATPQVVHSDMLEADGECSFPFGSIKLIVVDEAHRAKGRYAYTQVADCLMARN----------RYFRMLALSATP-G  220 (1489)
T ss_pred             cEEecCHHHHHHHHHhcCCCCCCCCCCeeEEEecHHHHhcCcccHHHHHHHHHhcc----------CCceEEEEeCCC-C


Q ss_pred             HHHHHHHHHHHHHCCCcccccccC
Q Q_2535640       420 EYFNSVCRLMKTIGPDMFLGTCRR  443 (601)
Q Consensus       420 eyfnsvcrlmktigpdmflgtcrr  443 (601)
                      .....+..+++.+.+..+......
T Consensus       221 ns~edL~~ll~~L~i~~l~~~~~~  244 (1489)
T NP_650971.2     221 RTMEDVAAVCRNLYISNLQVRWDT  244 (1489)
T ss_pred             CCHHHHHHHHHHcccccccccCCC


No 111
>NP_001261142.1 CG3499, isoform D [Drosophila melanogaster]
Probab=92.65  E-value=0.043  Score=56.77  Aligned_cols=55  Identities=31%  Similarity=0.480  Sum_probs=0.0  Template_Neff=6.700

Q ss_pred             ccCCCCCCccceeeeee------eecccccce---ehhhcHHHHHHHHHHHHhhCCcccccceecchheeeeccccccCc
Q Q_2535640       280 LQGPPGTGKSHFAIGLA------LYYPSARIV---YTACSHAAVDALCEKALKYLPIDKCSRIIPARARVECFDKFKVNS  350 (601)
Q Consensus       280 lqgppgtgkshfaigla------lyypsariv---ytacshaavdalcekalkylpidkcsriipararvecfdkfkvns  350 (601)
                      |.||||||||++|-.+|      +++-+..-.   +.......+..+.++|.+.-|.                       
T Consensus       341 L~GPPGTGKT~LAraiA~e~~~~~i~vs~s~l~~~~vG~~~~~ir~lf~~Ar~~~p~-----------------------  397 (739)
T NP_001261142.1  341 LVGPPGTGKTLLARAVAGEAKVPFFHAAGPEFDEVLVGQGARRVRDLFKAAKARAPC-----------------------  397 (739)
T ss_pred             EeCCCCCChHHHHHHHHHHcCCCEEEecccchhhhhhchHHHHHHHHHHHHHHcCCE-----------------------


Q ss_pred             chhheeeEeccCCCccCCcEEEEeeh
Q Q_2535640       351 TLEQYVFCTVNALPETTADIVVFDEI  376 (601)
Q Consensus       351 tleqyvfctvnalpettadivvfdei  376 (601)
                                         ||++|||
T Consensus       398 -------------------IIfIDEI  404 (739)
T NP_001261142.1  398 -------------------VIFIDEI  404 (739)
T ss_pred             -------------------EEEEcch


No 112
>NP_649009.1 CG5589 [Drosophila melanogaster]
Probab=92.64  E-value=0.018  Score=52.27  Aligned_cols=146  Identities=12%  Similarity=0.045  Sum_probs=0.0  Template_Neff=10.600

Q ss_pred             ccCCCCCCccceeeeeeee------cccccceehhhcHHHHHHHHHHHHhhCCcccccceecchheeeeccccccCcchh
Q Q_2535640       280 LQGPPGTGKSHFAIGLALY------YPSARIVYTACSHAAVDALCEKALKYLPIDKCSRIIPARARVECFDKFKVNSTLE  353 (601)
Q Consensus       280 lqgppgtgkshfaiglaly------ypsarivytacshaavdalcekalkylpidkcsriipararvecfdkfkvnstle  353 (601)
                      +.+|+|+|||..++..++.      .+..++++.+.+...+....+...++++.-...-..-......-.........--
T Consensus       161 ~~~~tGsGKT~~~~~~il~~~~~~~~~~~~~LIi~Pt~~L~~q~~~~~~~~~~~~~~~~~~~~~~~~~~~~~~~~~~~~~  240 (594)
T NP_649009.1     161 ACAPTGSGKTLAFLTPIINGLRAHKTTGLRALVLAPTRELAQQIYRECAELTRETGLRTHFISKVSEAKQKHGAECKQRY  240 (594)
T ss_pred             EECCCCCCHHHHHHHHHHHHHHhcCCCCceEEEEeCcHHHHHHHHHHHHHHHHhhCCeEEEEEeCcHHHHHHHHHHhcCC


Q ss_pred             heeeEecc-----------CCCccCCcEEEEeehhhccCCchhhccceeeeceeEEecCHHhCCCCceecccCCCCHHHH
Q Q_2535640       354 QYVFCTVN-----------ALPETTADIVVFDEISMATNYDLSVVNARLRAKHYVYIGDPAQLPAPRTLLTKGTLEPEYF  422 (601)
Q Consensus       354 qyvfctvn-----------alpettadivvfdeismatnydlsvvnarlrakhyvyigdpaqlpaprtlltkgtlepeyf  422 (601)
                      +.+++|..           .+.-...++||+||+....+.........++.     +......|....++..+|..+...
T Consensus       241 ~IvI~T~~~l~~l~~~~~~~~~~~~~~~iViDEah~l~~~~~~~~~~~l~~-----i~~~~~~~~~~~~~~SaT~~~~~~  315 (594)
T NP_649009.1     241 DILVSTPNRVRFLLQQEPPLLDLSHVEWFVLDEADRLMEEGQNNFKEQLDD-----IYAACSNPTKCVAFFSATYTVPVA  315 (594)
T ss_pred             CEEEeCHHHHHHHHHCCCCCcCcccCeEEEEhhHHHHHhccCccHHHHHHH-----HHHHCCCCCeEEEEEECCCCHHHH


Q ss_pred             HHHHHHHH
Q Q_2535640       423 NSVCRLMK  430 (601)
Q Consensus       423 nsvcrlmk  430 (601)
                      ..+.+.++
T Consensus       316 ~~~~~~~~  323 (594)
T NP_649009.1     316 KWALRHLK  323 (594)
T ss_pred             HHHHHHcc


No 113
>NP_610090.1 CG9253 [Drosophila melanogaster]
Probab=92.50  E-value=0.05  Score=47.86  Aligned_cols=141  Identities=12%  Similarity=-0.011  Sum_probs=0.0  Template_Neff=10.900

Q ss_pred             ccCCCCCCccceeeeeeeec-----ccccceehhhcHHHHHHHHHHHHhhCCcccccceecchheeeeccccccCcchhh
Q Q_2535640       280 LQGPPGTGKSHFAIGLALYY-----PSARIVYTACSHAAVDALCEKALKYLPIDKCSRIIPARARVECFDKFKVNSTLEQ  354 (601)
Q Consensus       280 lqgppgtgkshfaiglalyy-----psarivytacshaavdalcekalkylpidkcsriipararvecfdkfkvnstleq  354 (601)
                      +.+|+|+|||..++..++..     ...++++.+-+.+.+..+.+.+.++.+ ..-.++..................-.+
T Consensus       103 i~a~tGsGKT~~~~~~~l~~~~~~~~~~~~lii~P~~~L~~q~~~~~~~~~~-~~~~~~~~~~~~~~~~~~~~~~~~~~~  181 (507)
T NP_610090.1     103 GLAETGSGKTGAFALPILHALLENPQRYFALVLTPTRELAFQIGEQFEALGS-GIGIKCCVVVGGMDMVAQGLQLAKKPH  181 (507)
T ss_pred             EEcCCCCcHHHHhHHHHHHHHHhCCCCceEEEEecCHHHHHHHHHHHHHhcc-CCccEEEEEeCCccHHHHHHHHccCCC


Q ss_pred             eeeEec----------cCCCccCCcEEEEeehhhccCCchhhccceeeeceeEEecCHHhCCCCceecccCCCCHHHHHH
Q Q_2535640       355 YVFCTV----------NALPETTADIVVFDEISMATNYDLSVVNARLRAKHYVYIGDPAQLPAPRTLLTKGTLEPEYFNS  424 (601)
Q Consensus       355 yvfctv----------nalpettadivvfdeismatnydlsvvnarlrakhyvyigdpaqlpaprtlltkgtlepeyfns  424 (601)
                      .+++|.          ..+.-...++|||||+....+.+....-..+.....         +..+.++..+|+.+..-..
T Consensus       182 iiv~T~~~l~~~l~~~~~~~~~~~~~iViDEah~~~~~~~~~~~~~i~~~~~---------~~~~~i~~SaT~~~~~~~~  252 (507)
T NP_610090.1     182 IIIATPGRLVDHLENMKGFNLKAIKYLVMDEADRILNMDFEVELDKILKVLP---------RERRTFLFSATMTKKVKKL  252 (507)
T ss_pred             EEEEcccHHHHHHHhCCCCCHhhceEEEecchhHHccCCcHHHHHHHHHhCC---------CCCEEEEEECCCCHHHHHH


Q ss_pred             HHHHHH
Q Q_2535640       425 VCRLMK  430 (601)
Q Consensus       425 vcrlmk  430 (601)
                      ....++
T Consensus       253 ~~~~~~  258 (507)
T NP_610090.1     253 QRASLK  258 (507)
T ss_pred             HHHhCC


No 114
>NP_609888.2 uncharacterized protein Dmel_CG10333 [Drosophila melanogaster]
Probab=92.39  E-value=0.023  Score=56.45  Aligned_cols=96  Identities=15%  Similarity=0.103  Sum_probs=0.0  Template_Neff=9.000

Q ss_pred             ccCCCCCCccceeeeeeeec--------------ccccceehhhcHHHHHHHHHHHHhhCCcccccceecchheeeeccc
Q Q_2535640       280 LQGPPGTGKSHFAIGLALYY--------------PSARIVYTACSHAAVDALCEKALKYLPIDKCSRIIPARARVECFDK  345 (601)
Q Consensus       280 lqgppgtgkshfaiglalyy--------------psarivytacshaavdalcekalkylpidkcsriipararvecfdk  345 (601)
                      +.+|+|+|||..++..++.+              ....+++.+-+...+..+.+.+.++.+......+.-......--..
T Consensus       436 i~a~TGSGKT~a~llpil~~i~~~~~~~~~~~~~~~~~~LIl~PtreLa~Qi~~e~~~~~~~~~~~~~~i~gg~~~~~~~  515 (822)
T NP_609888.2     436 GVAETGSGKTLAFLIPLLSWIQSLPKIERLEDVDQGPYAIIMAPTRELAQQIEEETTKFGQPLGIRTVVVVGGLSREEQG  515 (822)
T ss_pred             EECCCCCCHHHHHHHHHHHHHHcCchhhcccccCCCCeEEEEeCCHHHHHHHHHHHHHhcccccCEEEEEECCCCHHHHH


Q ss_pred             cccCcchhheeeEeccCC---------CccCCcEEEEeeh
Q Q_2535640       346 FKVNSTLEQYVFCTVNAL---------PETTADIVVFDEI  376 (601)
Q Consensus       346 fkvnstleqyvfctvnal---------pettadivvfdei  376 (601)
                      +..... -..+++|...|         .-...++|||||+
T Consensus       516 ~~l~~~-~~IiI~Tp~~L~~~l~~~~l~l~~~~~IViDEa  554 (822)
T NP_609888.2     516 FRLRLG-CEIVIATPGRLIDVLENRYLVLNQCTYIVLDEA  554 (822)
T ss_pred             HHHHcC-CcEEEECHHHHHHHHHcCCeeeccCCEEEEecH


No 115
>NP_001285098.1 CG1582, isoform B [Drosophila melanogaster]
Probab=92.24  E-value=0.055  Score=57.81  Aligned_cols=131  Identities=20%  Similarity=0.266  Sum_probs=0.0  Template_Neff=8.000

Q ss_pred             ccCCCCCCccceeeeeeeec--------------ccccceehhhcHHHHHHHHHHHHhhCCcccccceecchheeeeccc
Q Q_2535640       280 LQGPPGTGKSHFAIGLALYY--------------PSARIVYTACSHAAVDALCEKALKYLPIDKCSRIIPARARVECFDK  345 (601)
Q Consensus       280 lqgppgtgkshfaiglalyy--------------psarivytacshaavdalcekalkylpidkcsriipararvecfdk  345 (601)
                      +.||+|+|||+.+.-+++..              +..+|++|.-...++..+.+...+.+. .+....+--..|.+    
T Consensus       474 I~g~TGsGKTtqvpq~IL~~~~~~~~~~~~~~~~~~~~IIvtqPrr~lA~~va~rva~e~~-~~vg~~vGy~ir~e----  548 (1288)
T NP_001285098.1  474 ISGETGCGKSTQVPQFILDNWFFRALQLPAKENLPHVEIICTQPRRLSAIGVAERVAAERL-DRIGQLVGYQIRLE----  548 (1288)
T ss_pred             EEcCCCCCHHHHHHHHHHHHHHHhhhcCchhhCCCCcEEEEEeCCHHHHHHHHHHHHHHhc-ccccCeeEeeEecc----


Q ss_pred             cccCcchhheeeEeccCC--------CccCCcEEEEeehhhccCCchhhccceeeeceeEEecCHHhCCCCceecccCCC
Q Q_2535640       346 FKVNSTLEQYVFCTVNAL--------PETTADIVVFDEISMATNYDLSVVNARLRAKHYVYIGDPAQLPAPRTLLTKGTL  417 (601)
Q Consensus       346 fkvnstleqyvfctvnal--------pettadivvfdeismatnydlsvvnarlrakhyvyigdpaqlpaprtlltkgtl  417 (601)
                       ...+.-.+.+|||...|        .-...+.||+||+...+... ......|+.-.       .+.|.++.++...|+
T Consensus       549 -~~~~~~t~Ilv~T~g~LLr~L~~~~~L~~vs~IIIDEvHers~~~-d~ll~lLk~ll-------~~~~~lkiIlmSATl  619 (1288)
T NP_001285098.1  549 -NKVSQSTRLSFCTTGILLRRLASDPLLGSVTHVIVDEVHERSEES-DFLLLILKNLL-------RERKDLKVILMSATL  619 (1288)
T ss_pred             -ccCCCCceEEEEeHHHHHHHHhhCcccccceEEEeeCccccCcch-HHHHHHHHHHH-------HhCCCCeEEEEeCCC


Q ss_pred             CHHHHHH
Q Q_2535640       418 EPEYFNS  424 (601)
Q Consensus       418 epeyfns  424 (601)
                      ..+.|..
T Consensus       620 ~~~~f~~  626 (1288)
T NP_001285098.1  620 NAALFSD  626 (1288)
T ss_pred             CHHHHHH


No 116
>NP_572663.1 CG1582, isoform A [Drosophila melanogaster]
Probab=92.23  E-value=0.05  Score=58.12  Aligned_cols=131  Identities=20%  Similarity=0.266  Sum_probs=0.0  Template_Neff=8.000

Q ss_pred             ccCCCCCCccceeeeeeeec--------------ccccceehhhcHHHHHHHHHHHHhhCCcccccceecchheeeeccc
Q Q_2535640       280 LQGPPGTGKSHFAIGLALYY--------------PSARIVYTACSHAAVDALCEKALKYLPIDKCSRIIPARARVECFDK  345 (601)
Q Consensus       280 lqgppgtgkshfaiglalyy--------------psarivytacshaavdalcekalkylpidkcsriipararvecfdk  345 (601)
                      +.||+|+|||+.+.-.++..              +..+|+++.-...++..+.+...+.+. .+....+--..|.+    
T Consensus       474 I~g~TGsGKTtqvpq~IL~~~~~~~~~~~~~~~~~~~~IIvtqPrr~la~~va~rva~e~~-~~vg~~vGy~ir~e----  548 (1288)
T NP_572663.1     474 ISGETGCGKSTQVPQFILDNWFFRALQLPAKENLPHVEIICTQPRRLSAIGVAERVAAERL-DRIGQLVGYQIRLE----  548 (1288)
T ss_pred             EEcCCCCCHHHHHHHHHHHHHHHHhhcCchhhCCCCcEEEEEeCCHHHHHHHHHHHHHHhc-ccccceEEeeEecc----


Q ss_pred             cccCcchhheeeEeccCCC--------ccCCcEEEEeehhhccCCchhhccceeeeceeEEecCHHhCCCCceecccCCC
Q Q_2535640       346 FKVNSTLEQYVFCTVNALP--------ETTADIVVFDEISMATNYDLSVVNARLRAKHYVYIGDPAQLPAPRTLLTKGTL  417 (601)
Q Consensus       346 fkvnstleqyvfctvnalp--------ettadivvfdeismatnydlsvvnarlrakhyvyigdpaqlpaprtlltkgtl  417 (601)
                       ...+.-.+.+|||...|-        -...+.||+||+....... ...-.-|+.-.       .+.|.++.++..+|+
T Consensus       549 -~~~~~~t~Ilv~T~g~Llr~L~~~~~L~~vs~IIIDEvHers~~~-d~ll~lLk~ll-------~~~~~lkiIlmSATl  619 (1288)
T NP_572663.1     549 -NKVSQSTRLSFCTTGILLRRLASDPLLGSVTHVIVDEVHERSEES-DFLLLILKNLL-------RERKDLKVILMSATL  619 (1288)
T ss_pred             -ccCCCCceEEEEeHHHHHHHHhhCcccccceEEEEeCccccCccc-HHHHHHHHHHH-------HhCCCCeEEEEeCCC


Q ss_pred             CHHHHHH
Q Q_2535640       418 EPEYFNS  424 (601)
Q Consensus       418 epeyfns  424 (601)
                      ..+.|..
T Consensus       620 ~~~~f~~  626 (1288)
T NP_572663.1     620 NAALFSD  626 (1288)
T ss_pred             CHHHHHH


No 117
>NP_730250.1 CG6512, isoform B [Drosophila melanogaster]
Probab=92.16  E-value=0.03  Score=55.85  Aligned_cols=79  Identities=28%  Similarity=0.325  Sum_probs=0.0  Template_Neff=8.100

Q ss_pred             ccCCCCCCccceeeeeeeecccccceehhhcH---------HHHHHHHHHHHhhCCcccccceecchheeeeccccccCc
Q Q_2535640       280 LQGPPGTGKSHFAIGLALYYPSARIVYTACSH---------AAVDALCEKALKYLPIDKCSRIIPARARVECFDKFKVNS  350 (601)
Q Consensus       280 lqgppgtgkshfaiglalyypsarivytacsh---------aavdalcekalkylpidkcsriipararvecfdkfkvns  350 (601)
                      |.||||||||++|-.++-.....-+...+-..         ..+..+.+.|.+.-|.                       
T Consensus       237 L~GppGtGKT~Lakaia~e~~~~~~~is~s~~~~~~~g~~~~~i~~lf~~a~~~~p~-----------------------  293 (697)
T NP_730250.1     237 LTGPPGTGKTLLAKATAGEANVPFITVSGSEFLEMFVGVGPSRVRDMFAMARKHAPC-----------------------  293 (697)
T ss_pred             EeCCCCChHHHHHHHHHHHCCCCEEEEehHHHHHhhhcCcHHHHHHHHHHHHHhCCE-----------------------


Q ss_pred             chhheeeEeccCCCccCCcEEEEeehhhc-----------cCCchhhccceeee-------ceeEEec
Q Q_2535640       351 TLEQYVFCTVNALPETTADIVVFDEISMA-----------TNYDLSVVNARLRA-------KHYVYIG  400 (601)
Q Consensus       351 tleqyvfctvnalpettadivvfdeisma-----------tnydlsvvnarlra-------khyvyig  400 (601)
                                         |+++|||...           ..+....+|.-|..       .+.+.||
T Consensus       294 -------------------ILfIDEiD~l~~~r~~~~~~~~~~~~~~L~~LL~~ldg~~~~~~vivIa  342 (697)
T NP_730250.1     294 -------------------ILFIDEIDAVGRKRGGKTFGGHSEQENTLNQLLVEMDGFNTTTNVVVLA  342 (697)
T ss_pred             -------------------EEEECcccccccccCCCCCCCChHHHHHHHHHHHHhccCCCCCCEEEEE


No 118
>NP_524038.1 adenylate kinase 1, isoform A [Drosophila melanogaster]
Probab=92.10  E-value=0.029  Score=41.15  Aligned_cols=19  Identities=26%  Similarity=0.286  Sum_probs=0.0  Template_Neff=12.000

Q ss_pred             ceeeeeccCCCCCCcccee
Q Q_2535640       274 MQKYSTLQGPPGTGKSHFA  292 (601)
Q Consensus       274 mqkystlqgppgtgkshfa  292 (601)
                      +...-.+.|+||+|||+++
T Consensus         3 ~~~~i~i~G~~gsGKst~~   21 (201)
T NP_524038.1       3 DIPIIWILGGPGCGKGTQC   21 (201)
T ss_pred             CCCEEEEECCCCCCHHHHH


No 119
>NP_477197.1 Chromodomain-helicase-DNA-binding protein 1, isoform A [Drosophila melanogaster]
Probab=92.07  E-value=0.033  Score=62.76  Aligned_cols=157  Identities=18%  Similarity=0.135  Sum_probs=0.0  Template_Neff=6.900

Q ss_pred             hhhccc---------eeeeeccCCCCCCccceeeeeeeec----ccccceehhhcHHHHHHHHHHHHhhCCcccccceec
Q Q_2535640       269 YQKVGM---------QKYSTLQGPPGTGKSHFAIGLALYY----PSARIVYTACSHAAVDALCEKALKYLPIDKCSRIIP  335 (601)
Q Consensus       269 yqkvgm---------qkystlqgppgtgkshfaiglalyy----psarivytacshaavdalcekalkylpidkcsriip  335 (601)
                      ||..|.         ..-..|..+.|.|||..+|.++.+.    .....+...|....+....+...+++|--.+..+..
T Consensus       531 yQlegln~L~~~~~~~~~~ILaDemGlGKTiqaia~l~~L~~~~~~~~p~LIVvP~Sll~qW~~El~kw~p~l~vvvy~G  610 (1883)
T NP_477197.1     531 YQMDGLNWLLHSWCKENSVILADEMGLGKTIQTICFLYSLFKIHHLYGPFLCVVPLSTMTAWQREFDLWAPDMNVVTYLG  610 (1883)
T ss_pred             HHHHHHHHHHHHHHhCCcEEEEcCCCCcHHHHHHHHHHHHHHHhcccCCEEEEEeHHHHHHHHHHHHHHCCCCcEEEEeC


Q ss_pred             chheeeec------------cccccCcchhheeeEeccCCCccCCcEEEEeehhhccCCchhhccceeeeceeEEecCHH
Q Q_2535640       336 ARARVECF------------DKFKVNSTLEQYVFCTVNALPETTADIVVFDEISMATNYDLSVVNARLRAKHYVYIGDPA  403 (601)
Q Consensus       336 ararvecf------------dkfkvnstleqyvfctvnalpettadivvfdeismatnydlsvvnarlrakhyvyigdpa  403 (601)
                      .....+..            .+|.|--|--+.+......|.....++||+||+.+..|.+-....+            -.
T Consensus       611 ~~~~r~~i~~~e~~~~~~~~~k~~ViITTye~l~~d~~~L~~~~w~lIIVDEAHrLKN~~s~l~k~------------L~  678 (1883)
T NP_477197.1     611 DIKSRELIQQYEWQFESSKRLKFNCILTTYEIVLKDKQFLGTLQWAALLVDEAHRLKNDDSLLYKS------------LK  678 (1883)
T ss_pred             CHHHHHHHHHHHHhhccccccCceEEEEeHHHHHhcHHHHhhcCccEEEEecHHHhcCCCcHHHHH------------HH


Q ss_pred             hCCCCceecccCCCCHHHHHHHHHHHHHHCCCcc
Q Q_2535640       404 QLPAPRTLLTKGTLEPEYFNSVCRLMKTIGPDMF  437 (601)
Q Consensus       404 qlpaprtlltkgtlepeyfnsvcrlmktigpdmf  437 (601)
                      .+..++.++.-||.-......+..||.-+.|+.|
T Consensus       679 ~l~~~~rLLLTGTPlqN~l~EL~sLL~fL~P~~f  712 (1883)
T NP_477197.1     679 EFDTNHRLLITGTPLQNSLKELWALLHFIMPDKF  712 (1883)
T ss_pred             HhhcccEEEccCCCCcCCHHHHHHHHHHhCcccC


No 120
>NP_524220.1 abstrakt [Drosophila melanogaster]
Probab=92.01  E-value=0.041  Score=51.10  Aligned_cols=137  Identities=15%  Similarity=0.054  Sum_probs=0.0  Template_Neff=10.100

Q ss_pred             ccCCCCCCccceeeeeeee-------------cccccceehhhcHHHHHHHHHHHHhhCCccc-----ccceecchheee
Q Q_2535640       280 LQGPPGTGKSHFAIGLALY-------------YPSARIVYTACSHAAVDALCEKALKYLPIDK-----CSRIIPARARVE  341 (601)
Q Consensus       280 lqgppgtgkshfaiglaly-------------ypsarivytacshaavdalcekalkylpidk-----csriipararve  341 (601)
                      +.+|+|+|||..++..++.             .+..++++.+.+...+....+.+.++...-.     -.+.........
T Consensus       219 l~a~tGsGKTl~~~~~~l~~~~~~~~~~~~~~~~~~~~Lii~P~~~L~~q~~~~~~~~~~~~~~~~~~~~~~~~~~~~~~  298 (619)
T NP_524220.1     219 GIAFTGSGKTLVFVLPVIMFALEQEYSLPFERNEGPYGLIICPSRELAKQTHEIIQHYSKHLQACGMPEIRSCLAMGGLP  298 (619)
T ss_pred             EEecCCCCHHHHhHHHHHHHHHHcccCCCcccCCCCeEEEEcCCHHHHHHHHHHHHHHHHHHHHCCCCCCeEEEEeCCCC


Q ss_pred             eccccccCcchhheeeEeccC---------CCccCCcEEEEeehhhccC----CchhhccceeeeceeEEecCHHhCCCC
Q Q_2535640       342 CFDKFKVNSTLEQYVFCTVNA---------LPETTADIVVFDEISMATN----YDLSVVNARLRAKHYVYIGDPAQLPAP  408 (601)
Q Consensus       342 cfdkfkvnstleqyvfctvna---------lpettadivvfdeismatn----ydlsvvnarlrakhyvyigdpaqlpap  408 (601)
                      ..+.......--+.+++|...         +.....++||+||+....+    -++..+...++             +..
T Consensus       299 ~~~~~~~~~~~~~Iii~T~~~l~~~l~~~~~~~~~~~~iViDEah~l~~~~~~~~~~~i~~~~~-------------~~~  365 (619)
T NP_524220.1     299 VSEALDVISRGVHIVVATPGRLMDMLDKKILTLDMCRYLCMDEADRMIDMGFEEDVRTIFSFFK-------------GQR  365 (619)
T ss_pred             HHHHHHHHHCCCEEEEEcHHHHHHHHHCCCCCcccCCEEEEecHHHHHhcCcHHHHHHHHHhcC-------------CCC


Q ss_pred             ceecccCCCCHHHHHHHHHHH
Q Q_2535640       409 RTLLTKGTLEPEYFNSVCRLM  429 (601)
Q Consensus       409 rtlltkgtlepeyfnsvcrlm  429 (601)
                      +++++.+|+.+...+.+...+
T Consensus       366 ~~i~~SaT~~~~~~~~~~~~~  386 (619)
T NP_524220.1     366 QTLLFSATMPKKIQNFARSAL  386 (619)
T ss_pred             eEEEEECCCCHHHHHHHHHHc


No 121
>NP_726263.1 CG3499, isoform B [Drosophila melanogaster]
Probab=92.00  E-value=0.054  Score=56.18  Aligned_cols=55  Identities=31%  Similarity=0.468  Sum_probs=0.0  Template_Neff=6.500

Q ss_pred             ccCCCCCCccceeeeee------eecccccce---ehhhcHHHHHHHHHHHHhhCCcccccceecchheeeeccccccCc
Q Q_2535640       280 LQGPPGTGKSHFAIGLA------LYYPSARIV---YTACSHAAVDALCEKALKYLPIDKCSRIIPARARVECFDKFKVNS  350 (601)
Q Consensus       280 lqgppgtgkshfaigla------lyypsariv---ytacshaavdalcekalkylpidkcsriipararvecfdkfkvns  350 (601)
                      |-||||||||++|-.+|      +++-+..-.   +...+...+..+.++|.+.-|                        
T Consensus       338 L~GPPGTGKT~LArAiA~e~~~~fi~vs~sel~~~~vG~~~~~ir~lf~~Ar~~~p------------------------  393 (736)
T NP_726263.1     338 LVGPPGTGKTLLARAVAGEAKVPFFHAAGPEFDEVLVGQGARRVRDLFKAAKARAP------------------------  393 (736)
T ss_pred             EeCCCCCCHHHHHHHHHHHcCCCEEEeeccchhhhhhchHHHHHHHHHHHHHHhCC------------------------


Q ss_pred             chhheeeEeccCCCccCCcEEEEeeh
Q Q_2535640       351 TLEQYVFCTVNALPETTADIVVFDEI  376 (601)
Q Consensus       351 tleqyvfctvnalpettadivvfdei  376 (601)
                                        .||++|||
T Consensus       394 ------------------~IIfIDEI  401 (736)
T NP_726263.1     394 ------------------CVIFIDEI  401 (736)
T ss_pred             ------------------EEEEEcch


No 122
>NP_001246938.1 Rm62, isoform J [Drosophila melanogaster]
Probab=91.96  E-value=0.081  Score=46.41  Aligned_cols=141  Identities=13%  Similarity=0.019  Sum_probs=0.0  Template_Neff=10.600

Q ss_pred             ccCCCCCCccceeeeeeeec----------ccccceehhhcHHHHHHHHHHHHhhCCcccccceecchheeeeccccccC
Q Q_2535640       280 LQGPPGTGKSHFAIGLALYY----------PSARIVYTACSHAAVDALCEKALKYLPIDKCSRIIPARARVECFDKFKVN  349 (601)
Q Consensus       280 lqgppgtgkshfaiglalyy----------psarivytacshaavdalcekalkylpidkcsriipararvecfdkfkvn  349 (601)
                      ++.|+|+|||..++-.++..          ...++++.+-+.+.++.+.+.+.+..... .-++.....-....+..+.-
T Consensus       179 ~~a~tGsGKT~~~~lp~l~~l~~~~~~~~~~~~~~lii~Pt~~L~~q~~~~~~~~~~~~-~~~~~~~~~~~~~~~~~~~~  257 (458)
T NP_001246938.1  179 GIAKTGSGKTLGYILPAIVHINNQQPLQRGDGPIALVLAPTRELAQQIQQVATEFGSSS-YVRNTCVFGGAPKGGQMRDL  257 (458)
T ss_pred             EEcCCCCCHHHHHHHHHHHHHHhcCcccCCCCCeEEEEcCcHHHHHHHHHHHHHHhhcC-CCeEEEEeCCCChHHHHHHH


Q ss_pred             cchhheeeEec---------cCCCccCCcEEEEeehhhccCCchhhccceeeeceeEEecCHHhCCCCceecccCCCCHH
Q Q_2535640       350 STLEQYVFCTV---------NALPETTADIVVFDEISMATNYDLSVVNARLRAKHYVYIGDPAQLPAPRTLLTKGTLEPE  420 (601)
Q Consensus       350 stleqyvfctv---------nalpettadivvfdeismatnydlsvvnarlrakhyvyigdpaqlpaprtlltkgtlepe  420 (601)
                      ..-.+.+++|.         +...-...+++|+||+....+....-.-..+....         .+...+++...|+.++
T Consensus       258 ~~~~~IiV~Tp~~l~~~l~~~~~~l~~~~~lViDEad~l~~~~~~~~~~~i~~~~---------~~~~q~l~~SAT~~~~  328 (458)
T NP_001246938.1  258 QRGCEIVIATPGRLIDFLSAGSTNLKRCTYLVLDEADRMLDMGFEPQIRKIVSQI---------RPDRQTLMWSATWPKE  328 (458)
T ss_pred             hhCCcEEEeChHHHHHHHHCCCCCcccCCEEEEeCHHHHhhcCCHHHHHHHHHcc---------CCCCEEEEEECCCCHH


Q ss_pred             HHHHHHHHHH
Q Q_2535640       421 YFNSVCRLMK  430 (601)
Q Consensus       421 yfnsvcrlmk  430 (601)
                      ....+-.+++
T Consensus       329 ~~~~~~~~~~  338 (458)
T NP_001246938.1  329 VKQLAEDFLG  338 (458)
T ss_pred             HHHHHHHHhC


No 123
>NP_524835.1 suppressor of Under-Replication [Drosophila melanogaster]
Probab=91.89  E-value=0.06  Score=58.13  Aligned_cols=164  Identities=10%  Similarity=0.088  Sum_probs=0.0  Template_Neff=5.400

Q ss_pred             eeecccccchhhhhcccchhhccc---------eeeeeccCCCCCCccceeeeeeeecccccceehhhc--HHHHHHHHH
Q Q_2535640       251 GLYPTLNISDEFSSNVANYQKVGM---------QKYSTLQGPPGTGKSHFAIGLALYYPSARIVYTACS--HAAVDALCE  319 (601)
Q Consensus       251 glyptlnisdefssnvanyqkvgm---------qkystlqgppgtgkshfaiglalyypsarivytacs--haavdalce  319 (601)
                      ++-....+...+......||..|.         .+-.-|..++|.|||..+|.++.+.....-+...|.  ...+....+
T Consensus        13 ~L~~~~~vp~~l~~~LrphQlegV~~Ll~~~~~~~GgILaDemGLGKTiqaIalI~~l~~~k~vLIVvPt~~SLl~qW~~   92 (962)
T NP_524835.1      13 RLTDEALVTSHVTQYLKSFQLDAVRFVYDRLAKREFCILNDESGLGKVATVAALLSALPPAKKTLVVLQNDEQLLTGWRF   92 (962)
T ss_pred             cCCccccCCchhhhcCCHHHHHHHHHHHHHHhcCCCEEEEcCCCcCHHHHHHHHHHHCCCCCeEEEEECCCHHHHHHHHH


Q ss_pred             HHHhhCCcccccceecchheeeeccccccCcchhheeeEe------ccCCCccCCcEEEEe-ehhhccCCchhhccceee
Q Q_2535640       320 KALKYLPIDKCSRIIPARARVECFDKFKVNSTLEQYVFCT------VNALPETTADIVVFD-EISMATNYDLSVVNARLR  392 (601)
Q Consensus       320 kalkylpidkcsriipararvecfdkfkvnstleqyvfct------vnalpettadivvfd-eismatnydlsvvnarlr  392 (601)
                      ...++.+++-+.---..+.+          ..-...++++      ...+.....++||+| |..+..|.  +.....+.
T Consensus        93 EL~k~~~l~Vvvl~g~~~~r----------~~~~dVVItSYE~L~~~~~l~~~~wdlIILDEEaH~LKN~--Sk~skal~  160 (962)
T NP_524835.1      93 HLDTLTDLQVYIIQGVQDTT----------DSPHSVYLAKWSQLRSIGDLSRLKFDYIMVDNRGHSLNNS--FCTSMLLK  160 (962)
T ss_pred             HHHHhcCCcEEEEecCCCCC----------CCCCcEEEEcHHHHHhhhhHhhcCceEEEeCCccccccCh--hHHHHHHH


Q ss_pred             eceeEEecCHHhCCCCceecccCCCCHHHHHHHHHHHHHHC--CCcc
Q Q_2535640       393 AKHYVYIGDPAQLPAPRTLLTKGTLEPEYFNSVCRLMKTIG--PDMF  437 (601)
Q Consensus       393 akhyvyigdpaqlpaprtlltkgtlepeyfnsvcrlmktig--pdmf  437 (601)
                      .           +.+.+.++.-||.-......+..++.-++  |..|
T Consensus       161 ~-----------L~s~rRIlLTGTPIqNsl~EL~sLL~FL~~~P~~l  196 (962)
T NP_524835.1     161 Q-----------FEGRVNVLISSVDVTSDVRLLYNVLRLGGRLEHQY  196 (962)
T ss_pred             H-----------cccCeEEEEecCCCCCCHHHHHHHHHHhccchhhc


No 124
>NP_476591.1 kurz, isoform A [Drosophila melanogaster]
Probab=91.85  E-value=0.036  Score=57.83  Aligned_cols=136  Identities=16%  Similarity=0.170  Sum_probs=0.0  Template_Neff=8.700

Q ss_pred             ccCCCCCCccceeeeeeeec---ccccceehhhcHHHHHHHHHHHHhhCCcccccceecchheeeeccccccCcchhhee
Q Q_2535640       280 LQGPPGTGKSHFAIGLALYY---PSARIVYTACSHAAVDALCEKALKYLPIDKCSRIIPARARVECFDKFKVNSTLEQYV  356 (601)
Q Consensus       280 lqgppgtgkshfaiglalyy---psarivytacshaavdalcekalkylpidkcsriipararvecfdkfkvnstleqyv  356 (601)
                      +.||+|+|||+.+.-+++..   +..+|+++.-..+++..+.+...+.+...  ...+--..+.+     ...+.-...+
T Consensus       281 i~a~TGsGKTt~ip~~l~~~~~~~~~~ilvi~P~r~la~~~~~~v~~~~~~~--~~~Vgy~i~~~-----~~~~~~~~I~  353 (1192)
T NP_476591.1     281 VAGETGSGKTTQLPQFLYEAGYAQHKMIGVTEPRRVAAIAMSKRVAHEMNLP--ESEVSYLIRFE-----GNVTPATRIK  353 (1192)
T ss_pred             EEcCCCCCHHhHHHHHHHHHhhhcCCEEEEEcCHHHHHHHHHHHHHHHcCCC--cceeEEEEecC-----CCCCCCCeEE


Q ss_pred             eEeccCC--------CccCCcEEEEeeh---hhccCCchhhccceeeeceeEEecCHHhCCCCceecccCCCCHHHHHHH
Q Q_2535640       357 FCTVNAL--------PETTADIVVFDEI---SMATNYDLSVVNARLRAKHYVYIGDPAQLPAPRTLLTKGTLEPEYFNSV  425 (601)
Q Consensus       357 fctvnal--------pettadivvfdei---smatnydlsvvnarlrakhyvyigdpaqlpaprtlltkgtlepeyfnsv  425 (601)
                      |+|...|        .-...+.||+||+   +.-+..-+..+...++..       ....+..+.++...|+.++-|...
T Consensus       354 v~T~g~Ll~~l~~~~~l~~~~~IIIDEaH~rs~~~d~l~~ll~~i~~~r-------~~~~~~lklIllSATl~~~~f~~~  426 (1192)
T NP_476591.1     354 FMTDGVLLKEIETDFLLSKYSVIILDEAHERSVYTDILVGLLSRIVPLR-------HKRGQPLKLIIMSATLRVSDFTEN  426 (1192)
T ss_pred             EecHHHHHHHHHcCcchhcceEEEecCcccccchHHHHHHHHHHHHHHH-------HhcCCCcEEEEEeCCCCHHHHHhc


Q ss_pred             HHHH
Q Q_2535640       426 CRLM  429 (601)
Q Consensus       426 crlm  429 (601)
                      .+++
T Consensus       427 ~~~f  430 (1192)
T NP_476591.1     427 TRLF  430 (1192)
T ss_pred             hhhc


No 125
>NP_524850.2 lodestar [Drosophila melanogaster]
Probab=91.81  E-value=0.057  Score=56.56  Aligned_cols=145  Identities=14%  Similarity=0.060  Sum_probs=0.0  Template_Neff=8.000

Q ss_pred             ccCCCCCCccceeeeeeeecc----------------------------------------cccceehhhcHHHHHHHHH
Q Q_2535640       280 LQGPPGTGKSHFAIGLALYYP----------------------------------------SARIVYTACSHAAVDALCE  319 (601)
Q Consensus       280 lqgppgtgkshfaiglalyyp----------------------------------------sarivytacshaavdalce  319 (601)
                      |..++|+|||..+|.+++++.                                        ...+++.+-. ..+....+
T Consensus       463 LADemGLGKTl~~Ialil~~~~~~~~~~~~~~~~~~~~~~~~~~~~~~~~~~~~~~~~~~~~~~tLIV~P~-SLl~qW~~  541 (1061)
T NP_524850.2     463 LADDMGLGKTLTMISSVLACKNGQEMSEGKDESSDSDSEDDKNKKRKSVTGWKSKGRKDTRRGGTLVVCPA-SLLRQWES  541 (1061)
T ss_pred             eecCCCCCHHHHHHHHHHHhhcCccccCCCCCCCCCCCccchhhcccccccccccCCCCcCCCcEEEEEcH-HHHHHHHH


Q ss_pred             HHHhhCCcccccceecchheeee-------ccccccCcchhheeeEeccCCCccCCcEEEEeehhhccCCchhhccceee
Q Q_2535640       320 KALKYLPIDKCSRIIPARARVEC-------FDKFKVNSTLEQYVFCTVNALPETTADIVVFDEISMATNYDLSVVNARLR  392 (601)
Q Consensus       320 kalkylpidkcsriipararvec-------fdkfkvnstleqyvfctvnalpettadivvfdeismatnydlsvvnarlr  392 (601)
                      ...++++..+..-.+......+-       +|-+-..-.+-..-......+.....+.|||||+....|..-....+-.+
T Consensus       542 Ei~k~~~~~~l~v~~~~g~~r~~~~~~l~~~dVVItTY~~l~~~~~~~~~l~~~~w~~IIlDEaH~ikn~~s~~skai~~  621 (1061)
T NP_524850.2     542 EVESKVSRQKLTVCVHHGNNRETKGKYLRDYDIVVTTYQIVAREHKSLSAVFGVKWRRIILDEAHVVRNHKSQSSLAVCD  621 (1061)
T ss_pred             HHHHhcCcCCcEEEEEcCCCcccccHHhhcCCEEEEcHHHHHHhhhcchhHhCCCccEEEEEechhhCCchhHHHHHHHh


Q ss_pred             eceeEEecCHHhCCCCceecccCCCCHHHHHHHHHHHHHHCCCcc
Q Q_2535640       393 AKHYVYIGDPAQLPAPRTLLTKGTLEPEYFNSVCRLMKTIGPDMF  437 (601)
Q Consensus       393 akhyvyigdpaqlpaprtlltkgtlepeyfnsvcrlmktigpdmf  437 (601)
                                  +.+.+.++.-||.-......+..+|+-+.|+.|
T Consensus       622 ------------L~a~~rl~LTGTPi~N~~~DL~sll~fL~p~~f  654 (1061)
T NP_524850.2     622 ------------LRGKYRWALTGTPIQNKELDVYALLKFLRCSPF  654 (1061)
T ss_pred             ------------CCCcEEEEecCCCCCCCHHHHHHHHHHhcCCCC


No 126
>NP_570017.1 CG2658, isoform A [Drosophila melanogaster]
Probab=91.80  E-value=0.048  Score=55.82  Aligned_cols=57  Identities=32%  Similarity=0.431  Sum_probs=0.0  Template_Neff=7.800

Q ss_pred             ccCCCCCCccceeeeeeeecccccceehhhcH---------HHHHHHHHHHHhhCCcccccceecchheeeeccccccCc
Q Q_2535640       280 LQGPPGTGKSHFAIGLALYYPSARIVYTACSH---------AAVDALCEKALKYLPIDKCSRIIPARARVECFDKFKVNS  350 (601)
Q Consensus       280 lqgppgtgkshfaiglalyypsarivytacsh---------aavdalcekalkylpidkcsriipararvecfdkfkvns  350 (601)
                      |.||||||||++|-.++-.....-+...+-..         ..+..+.+.|.+.-|.                       
T Consensus       379 L~GppGtGKT~Laraia~e~~~~~i~is~s~~~~~~~g~~~~~i~~lf~~a~~~~p~-----------------------  435 (819)
T NP_570017.1     379 LLGPPGCGKTLLAKAVATEAQVPFLSMNGSEFIEMIGGLGAARVRDLFKEGKKRAPC-----------------------  435 (819)
T ss_pred             EeCCCCchHHHHHHHHHHHcCCCEEEecHHHHHHHhccchHHHHHHHHHHHHHhCCE-----------------------


Q ss_pred             chhheeeEeccCCCccCCcEEEEeehhh
Q Q_2535640       351 TLEQYVFCTVNALPETTADIVVFDEISM  378 (601)
Q Consensus       351 tleqyvfctvnalpettadivvfdeism  378 (601)
                                         |+++|||..
T Consensus       436 -------------------IIfIDEID~  444 (819)
T NP_570017.1     436 -------------------IIYIDEIDA  444 (819)
T ss_pred             -------------------EEEECchhh


No 127
>NP_996339.2 CG2658, isoform C [Drosophila melanogaster]
Probab=91.80  E-value=0.048  Score=55.82  Aligned_cols=57  Identities=32%  Similarity=0.431  Sum_probs=0.0  Template_Neff=7.800

Q ss_pred             ccCCCCCCccceeeeeeeecccccceehhhcH---------HHHHHHHHHHHhhCCcccccceecchheeeeccccccCc
Q Q_2535640       280 LQGPPGTGKSHFAIGLALYYPSARIVYTACSH---------AAVDALCEKALKYLPIDKCSRIIPARARVECFDKFKVNS  350 (601)
Q Consensus       280 lqgppgtgkshfaiglalyypsarivytacsh---------aavdalcekalkylpidkcsriipararvecfdkfkvns  350 (601)
                      |.||||||||++|-.++-.....-+...+-..         ..+..+.+.|.+.-|.                       
T Consensus       379 L~GppGtGKT~Laraia~e~~~~~i~is~s~~~~~~~g~~~~~i~~lf~~a~~~~p~-----------------------  435 (819)
T NP_996339.2     379 LLGPPGCGKTLLAKAVATEAQVPFLSMNGSEFIEMIGGLGAARVRDLFKEGKKRAPC-----------------------  435 (819)
T ss_pred             EeCCCCchHHHHHHHHHHHcCCCEEEecHHHHHHHhccchHHHHHHHHHHHHHhCCE-----------------------


Q ss_pred             chhheeeEeccCCCccCCcEEEEeehhh
Q Q_2535640       351 TLEQYVFCTVNALPETTADIVVFDEISM  378 (601)
Q Consensus       351 tleqyvfctvnalpettadivvfdeism  378 (601)
                                         |+++|||..
T Consensus       436 -------------------IIfIDEID~  444 (819)
T NP_996339.2     436 -------------------IIYIDEIDA  444 (819)
T ss_pred             -------------------EEEECchhh


No 128
>NP_001284815.1 kurz, isoform B [Drosophila melanogaster]
Probab=91.76  E-value=0.033  Score=58.18  Aligned_cols=136  Identities=16%  Similarity=0.180  Sum_probs=0.0  Template_Neff=8.700

Q ss_pred             ccCCCCCCccceeeeeeeec---ccccceehhhcHHHHHHHHHHHHhhCCcccccceecchheeeeccccccCcchhhee
Q Q_2535640       280 LQGPPGTGKSHFAIGLALYY---PSARIVYTACSHAAVDALCEKALKYLPIDKCSRIIPARARVECFDKFKVNSTLEQYV  356 (601)
Q Consensus       280 lqgppgtgkshfaiglalyy---psarivytacshaavdalcekalkylpidkcsriipararvecfdkfkvnstleqyv  356 (601)
                      +.||+|+|||+.+.-+++..   +..+|+++.-...++..+.+...+.+...  ...+--..+.+     ...+.-...+
T Consensus       281 i~a~TGsGKTt~ip~~l~~~~~~~~~~ilvi~P~r~la~~~~~~v~~~~~~~--~~~Vgy~i~~~-----~~~~~~~~I~  353 (1192)
T NP_001284815.1  281 VAGETGSGKTTQLPQFLYEAGYAQHKMIGVTEPRRVAAIAMSKRVAHEMNLP--ESEVSYLIRFE-----GNVTPATRIK  353 (1192)
T ss_pred             EEcCCCCCHHhHHHHHHHHHhhhcCCeEEEEcCHHHHHHHHHHHHHHHcCCC--cceeEEEEecC-----CCCCCCCeEE


Q ss_pred             eEeccCCCc--------cCCcEEEEeeh---hhccCCchhhccceeeeceeEEecCHHhCCCCceecccCCCCHHHHHHH
Q Q_2535640       357 FCTVNALPE--------TTADIVVFDEI---SMATNYDLSVVNARLRAKHYVYIGDPAQLPAPRTLLTKGTLEPEYFNSV  425 (601)
Q Consensus       357 fctvnalpe--------ttadivvfdei---smatnydlsvvnarlrakhyvyigdpaqlpaprtlltkgtlepeyfnsv  425 (601)
                      |+|...|-.        ...+.||+||+   +.-+..-+..+...++..       +...+..+.++...|+.++-|...
T Consensus       354 v~T~g~Ll~~l~~~~~l~~~~~IIIDEaH~r~~~~d~l~~ll~~i~~~r-------~~~~~~~klIllSATl~~~~f~~~  426 (1192)
T NP_001284815.1  354 FMTDGVLLKEIETDFLLSKYSVIILDEAHERSVYTDILVGLLSRIVPLR-------HKRGQPLKLIIMSATLRVSDFTEN  426 (1192)
T ss_pred             EechHHHHHHHHcCcchhcceEEEecCcccccchHHHHHHHHHHHHHHH-------HhcCCCcEEEEEeCCCCHHHHHhc


Q ss_pred             HHHH
Q Q_2535640       426 CRLM  429 (601)
Q Consensus       426 crlm  429 (601)
                      .+++
T Consensus       427 ~~~f  430 (1192)
T NP_001284815.1  427 TRLF  430 (1192)
T ss_pred             hhhc


No 129
>NP_610466.2 Rad51 recombinase D [Drosophila melanogaster]
Probab=91.75  E-value=0.0074  Score=51.77  Aligned_cols=102  Identities=18%  Similarity=0.284  Sum_probs=0.0  Template_Neff=10.100

Q ss_pred             eeeeccCCCCCCccceeeeeeeec---ccccceehhhcHHHHHHHHHHHHhhCCcc--cccceecchheeeeccccccCc
Q Q_2535640       276 KYSTLQGPPGTGKSHFAIGLALYY---PSARIVYTACSHAAVDALCEKALKYLPID--KCSRIIPARARVECFDKFKVNS  350 (601)
Q Consensus       276 kystlqgppgtgkshfaiglalyy---psarivytacshaavdalcekalkylpid--kcsriipararvecfdkfkvns  350 (601)
                      ....+-|+||+|||+|+.-++...   ...+++|-......-..-....++....+  ....+...-....+++......
T Consensus       100 ~i~~i~G~~gsGKT~l~~~la~~~~~~~~~~vl~i~~e~~~~~~~l~~~~~~~~~~~~~~~~~~~~i~~~~~~~~~~~~~  179 (336)
T NP_610466.2     100 RVWELCGQPGVGKTQLLYTLALNFVWKHSQAVLFIDTKREFSCKRIQDMLRAREVDEEASERAMKGIRVVQAATGADIND  179 (336)
T ss_pred             cEEEEEcCCCCCHHHHHHHHHHHHHccCCCeEEEEECCCCCCHHHHHHHHHhCCCCHHHHHHHHcCcEEEEeCCHHHHHH


Q ss_pred             chhheeeEec-cCCCccCCcEEEEeehh
Q Q_2535640       351 TLEQYVFCTV-NALPETTADIVVFDEIS  377 (601)
Q Consensus       351 tleqyvfctv-nalpettadivvfdeis  377 (601)
                      .++...-.-. ....+...++||+|+++
T Consensus       180 ~l~~l~~~l~~~~~~~~~~~liIIDsi~  207 (336)
T NP_610466.2     180 LLKSFDHQLTAETHASMQTKLVLIDSLA  207 (336)
T ss_pred             HHHHHHHHHHHhhhhhCCeeEEEEeChH


No 130
>NP_001287219.1 uncharacterized protein Dmel_CG10445, isoform E [Drosophila melanogaster]
Probab=91.74  E-value=0.092  Score=53.20  Aligned_cols=163  Identities=15%  Similarity=0.080  Sum_probs=0.0  Template_Neff=8.900

Q ss_pred             cchhhhhcccchhhccce----------eeeeccCCCCCCccceeeeeeeec----------------------------
Q Q_2535640       258 ISDEFSSNVANYQKVGMQ----------KYSTLQGPPGTGKSHFAIGLALYY----------------------------  299 (601)
Q Consensus       258 isdefssnvanyqkvgmq----------kystlqgppgtgkshfaiglalyy----------------------------  299 (601)
                      ....+......||+.|.+          .-.-|.-+.|.|||--+|++.++.                            
T Consensus       200 ~p~~l~~~L~~~Q~~~l~wl~~~~~~~~~GgILaDemGlGKTl~~lali~~~~~~~~~~~~~~~~~~~~~~~~~~~~~~~  279 (944)
T NP_001287219.1  200 QPALLLVRLLKHQQSCLKWMQFRERQKISGGILADDMGLGKTLSMIALILASEETKNRKREEKKKALTLKWTQEFNRVYC  279 (944)
T ss_pred             CCchhhcccHHHHHHHHHHHHHHHhcCCCCceeccccCccHHHHHHHHHHhChhHhcccHHHHHHHhhhhhHHHhhhHhh


Q ss_pred             --------------------------------------------------------------------------------
Q Q_2535640       300 --------------------------------------------------------------------------------  299 (601)
Q Consensus       300 --------------------------------------------------------------------------------  299 (601)
                                                                                                      
T Consensus       280 ~~~~~~~~~~~~~~~~~~~~~~~~~~~~~~~~~~~~~~~~~~~~~~~~~~~~~~~~~~~~~~~~~~~~~~~~~~~~~~~~  359 (944)
T NP_001287219.1  280 KEIRKISMFDDEEESGKEEEQYEPPEKRTCHVKTKKINQFRILDDDDNDAGDKAVVEDEQKDLLAKTPEPEVFSSDEEEE  359 (944)
T ss_pred             hhHhhcccCCcccccCCchhhcCCCccccccccccccccceecCCCCCCcCchhhhhHHHHHHHhcCCCCccCCChhHHH


Q ss_pred             -------ccccceehhhcHHHHHHHHHHHHhhCCcccccceecchheeeeccccccCcchhheeeE--------------
Q Q_2535640       300 -------PSARIVYTACSHAAVDALCEKALKYLPIDKCSRIIPARARVECFDKFKVNSTLEQYVFC--------------  358 (601)
Q Consensus       300 -------psarivytacshaavdalcekalkylpidkcsriipararvecfdkfkvnstleqyvfc--------------  358 (601)
                             |....+..+-++ .+....+...++.|.+...-.+=....    ........+..|-..              
T Consensus       360 ~~~~~~~~~~~tLIV~P~s-ll~QW~~Ei~k~~~~~~l~v~v~~g~~----~~~~~~~~~~~~dIvItTy~~l~~~~~~~  434 (944)
T NP_001287219.1  360 HLSNGRYPSANTLVVCPMS-VMCQWAHEVASKVAQNAIRVLTFHGPN----RHEIGIEAFRSYDLVITSYNLVVNELKRY  434 (944)
T ss_pred             HHhCCCCCCCCEEEEecHH-HHHHHHHHHHHHcccCCcEEEEEcCCC----ccccCHHHHhhCCEEEEeHHHHHHHHHHh


Q ss_pred             -eccCCCccCCcEEEEeehhhccCCchhhccceeeeceeEEecCHHhCCCCceecccCCCCHHHHHHHHHHHHHHCCCcc
Q Q_2535640       359 -TVNALPETTADIVVFDEISMATNYDLSVVNARLRAKHYVYIGDPAQLPAPRTLLTKGTLEPEYFNSVCRLMKTIGPDMF  437 (601)
Q Consensus       359 -tvnalpettadivvfdeismatnydlsvvnarlrakhyvyigdpaqlpaprtlltkgtlepeyfnsvcrlmktigpdmf  437 (601)
                       ....+.....+.||+||+.+..|..-....+-..-            ++++.++..||.-......+..+++-++|..|
T Consensus       435 ~~~~~l~~~~w~~VIlDEaH~ikn~~s~~~~a~~~L------------~a~~rl~LTGTPi~N~l~dL~sll~fL~~~~~  502 (944)
T NP_001287219.1  435 GNTSPLFAVYWNRVILDEAHIIRNSKTNCCNSVCQL------------RAHCHWALTGTPVQNRGVDVFALLRFVNVPNF  502 (944)
T ss_pred             cCCCchhhccCCEEEEecHHHhcCchhHHHHHHHhc------------cceeEEEEeCCCCCCChHHHHHHHHHhCCCCc


No 131
>NP_001261065.1 CG5757, isoform B [Drosophila melanogaster]
Probab=91.65  E-value=0.024  Score=43.02  Aligned_cols=23  Identities=17%  Similarity=0.122  Sum_probs=0.0  Template_Neff=11.400

Q ss_pred             ceeeeeccCCCCCCccceeeeee
Q Q_2535640       274 MQKYSTLQGPPGTGKSHFAIGLA  296 (601)
Q Consensus       274 mqkystlqgppgtgkshfaigla  296 (601)
                      +.+.-.+.|+||+|||+++-.|+
T Consensus         6 ~~~~I~i~G~~gsGKsT~~~~L~   28 (211)
T NP_001261065.1    6 RGALIIFEGCDRSGKTTQSRLLV   28 (211)
T ss_pred             CceEEEEeCCCCCCHHHHHHHHH


No 132
>NP_611290.3 CG5757, isoform A [Drosophila melanogaster]
Probab=91.65  E-value=0.024  Score=43.02  Aligned_cols=23  Identities=17%  Similarity=0.122  Sum_probs=0.0  Template_Neff=11.400

Q ss_pred             ceeeeeccCCCCCCccceeeeee
Q Q_2535640       274 MQKYSTLQGPPGTGKSHFAIGLA  296 (601)
Q Consensus       274 mqkystlqgppgtgkshfaigla  296 (601)
                      +.+.-.+.|+||+|||+++-.|+
T Consensus         6 ~~~~I~i~G~~gsGKsT~~~~L~   28 (211)
T NP_611290.3       6 RGALIIFEGCDRSGKTTQSRLLV   28 (211)
T ss_pred             CceEEEEeCCCCCCHHHHHHHHH


No 133
>NP_476927.1 DEAD box protein 45A [Drosophila melanogaster]
Probab=91.64  E-value=0.092  Score=46.34  Aligned_cols=96  Identities=17%  Similarity=0.025  Sum_probs=0.0  Template_Neff=10.900

Q ss_pred             ccCCCCCCccceeeeeeeecc-----cccceehhhcHHHHHHHHHHHHhhCCcccccceecchheeeeccccccCcchh-
Q Q_2535640       280 LQGPPGTGKSHFAIGLALYYP-----SARIVYTACSHAAVDALCEKALKYLPIDKCSRIIPARARVECFDKFKVNSTLE-  353 (601)
Q Consensus       280 lqgppgtgkshfaiglalyyp-----sarivytacshaavdalcekalkylpidkcsriipararvecfdkfkvnstle-  353 (601)
                      +.+|+|+|||..++..++...     ..++++.+-+...+..+.+...++.+        ....++..+..-....... 
T Consensus        49 i~~~tGsGKT~~~~~~~~~~~~~~~~~~~~lii~P~~~L~~q~~~~~~~~~~--------~~~~~~~~~~~~~~~~~~~~  120 (521)
T NP_476927.1      49 GAAKTGSGKTFAFALPILERLSEEPVSHFALVLTPTHELAYQISEQFLVAGQ--------AMGVRVCVVSGGTDQMVESQ  120 (521)
T ss_pred             EECCCCCCHHHHHHHHHHHHHHcCCCCceEEEEcCCHHHHHHHHHHHHHHHH--------hhCCEEEEEECCCcHHHHHH


Q ss_pred             ------heeeEec----------cCCCccCCcEEEEeehhhccCCc
Q Q_2535640       354 ------QYVFCTV----------NALPETTADIVVFDEISMATNYD  383 (601)
Q Consensus       354 ------qyvfctv----------nalpettadivvfdeismatnyd  383 (601)
                            +.+++|.          ..+.....++||+||+....+.+
T Consensus       121 ~~~~~~~iii~t~~~l~~~~~~~~~~~~~~~~~iIiDEah~~~~~~  166 (521)
T NP_476927.1     121 KLMQRPHIVVAMPGRLADHLTGCDTFSFDNLKYLVVDEADRMLNGD  166 (521)
T ss_pred             HHhhCCCEEEEChHHHHHHHhcCCCCCcccCCEEEEecHHHHhcCC


No 134
>NP_001246974.1 uncharacterized protein Dmel_CG10445, isoform D [Drosophila melanogaster]
Probab=91.64  E-value=0.079  Score=53.80  Aligned_cols=153  Identities=16%  Similarity=0.096  Sum_probs=0.0  Template_Neff=8.800

Q ss_pred             chhhccce----------eeeeccCCCCCCccceeeeeeeec--------------------------------------
Q Q_2535640       268 NYQKVGMQ----------KYSTLQGPPGTGKSHFAIGLALYY--------------------------------------  299 (601)
Q Consensus       268 nyqkvgmq----------kystlqgppgtgkshfaiglalyy--------------------------------------  299 (601)
                      .||+.|.+          +-.-|..+.|.|||-.+|++.++.                                      
T Consensus       211 ~~Q~~~l~wm~~~~~~~~~ggILaD~mGlGKT~~~lali~~~~~~~~~~~~~~~~~~~~~~~~~~~~~~~~~~~~~~~~~  290 (945)
T NP_001246974.1  211 KHQQSCLKWMQFRERQKISGGILADDMGLGKTLSMIALILASEETKNRKREEKKKALTLKWTQEFNRVYCKEIRKISMFD  290 (945)
T ss_pred             HHHHHHHHHHHHHHhcCCCCceeccccCccHHHHHHHHHHhChhHhcccHHHHHHHhhhhhHHHhhhHhhhhHhhcccCC


Q ss_pred             -----------------------------------------------------------------------------ccc
Q Q_2535640       300 -----------------------------------------------------------------------------PSA  302 (601)
Q Consensus       300 -----------------------------------------------------------------------------psa  302 (601)
                                                                                                   |..
T Consensus       291 ~~~~~~~~~~~~~~~~~~~~~~~~~~~~~~~~~~~~~~~~~~~~~~~~~~~~~~~~~~~~~~~~~~~~~~~~~~~~~~~~  370 (945)
T NP_001246974.1  291 DEEESGKEEEQYEPPEKRTCHVKTKKINQFRILDDDDNDAGDKAVVEDEQKDLLAKTPEPEVFSSDEEEEHLSNGRYPSA  370 (945)
T ss_pred             cccccCCchhhcCCCCcccccccccccccceecCCCCCCcCchhhhhHHHHHHHhcCCCCccCCChhHHHHHhCCCCCCC


Q ss_pred             cceehhhcHHHHHHHHHHHHhhCCcccccceecchheeeeccccccCcchhheeeE---------------eccCCCccC
Q Q_2535640       303 RIVYTACSHAAVDALCEKALKYLPIDKCSRIIPARARVECFDKFKVNSTLEQYVFC---------------TVNALPETT  367 (601)
Q Consensus       303 rivytacshaavdalcekalkylpidkcsriipararvecfdkfkvnstleqyvfc---------------tvnalpett  367 (601)
                      ..++.+-++ .+....+...++.|.+...-++-....    ........+.+|-..               ....+....
T Consensus       371 ~tLIV~P~s-ll~qW~~Ei~~~~~~~~l~v~v~~g~~----~~~~~~~~~~~~dIVItTY~~l~~~~~~~~~~~~l~~~~  445 (945)
T NP_001246974.1  371 NTLVVCPMS-VMCQWAHEVASKVAQNAIRVLTFHGPN----RHEIGIEAFRSYDLVITSYNLVVNELKRYGNTSPLFAVY  445 (945)
T ss_pred             CeEEEecHH-HHHHHHHHHHHHcccCCcEEEEEeCCC----ccccCHHHHhhCCEEEEeHHHHHHHHHHhcCCCchhhcc


Q ss_pred             CcEEEEeehhhccCCchhhccceeeeceeEEecCHHhCCCCceecccCCCCHHHHHHHHHHHHHHCCCcc
Q Q_2535640       368 ADIVVFDEISMATNYDLSVVNARLRAKHYVYIGDPAQLPAPRTLLTKGTLEPEYFNSVCRLMKTIGPDMF  437 (601)
Q Consensus       368 adivvfdeismatnydlsvvnarlrakhyvyigdpaqlpaprtlltkgtlepeyfnsvcrlmktigpdmf  437 (601)
                      .+.||+||+.+..|..-....+-..-            ++.+.++..||.-...+..+..+++-++|..|
T Consensus       446 w~rVIlDEaH~ikN~~s~~~~al~~L------------~a~~rllLTGTPi~N~l~dl~sll~fl~~~~~  503 (945)
T NP_001246974.1  446 WNRVILDEAHIIRNSKTNCCNSVCQL------------RAHCHWALTGTPVQNRGVDVFALLRFVNVPNF  503 (945)
T ss_pred             cCEEEEechhHhcCChhhHHHHHHhc------------ceeeEEEEeCCCCCCCHHHHHHHHHHhCCCCc


No 135
>NP_649751.2 uncharacterized protein Dmel_CG10445, isoform C [Drosophila melanogaster]
Probab=91.64  E-value=0.079  Score=53.80  Aligned_cols=153  Identities=16%  Similarity=0.096  Sum_probs=0.0  Template_Neff=8.800

Q ss_pred             chhhccce----------eeeeccCCCCCCccceeeeeeeec--------------------------------------
Q Q_2535640       268 NYQKVGMQ----------KYSTLQGPPGTGKSHFAIGLALYY--------------------------------------  299 (601)
Q Consensus       268 nyqkvgmq----------kystlqgppgtgkshfaiglalyy--------------------------------------  299 (601)
                      .||+.|.+          +-.-|..+.|.|||-.+|++.++.                                      
T Consensus       211 ~~Q~~~l~wm~~~~~~~~~ggILaD~mGlGKT~~~lali~~~~~~~~~~~~~~~~~~~~~~~~~~~~~~~~~~~~~~~~~  290 (945)
T NP_649751.2     211 KHQQSCLKWMQFRERQKISGGILADDMGLGKTLSMIALILASEETKNRKREEKKKALTLKWTQEFNRVYCKEIRKISMFD  290 (945)
T ss_pred             HHHHHHHHHHHHHHhcCCCCceeccccCccHHHHHHHHHHhChhHhcccHHHHHHHhhhhhHHHhhhHhhhhHhhcccCC


Q ss_pred             -----------------------------------------------------------------------------ccc
Q Q_2535640       300 -----------------------------------------------------------------------------PSA  302 (601)
Q Consensus       300 -----------------------------------------------------------------------------psa  302 (601)
                                                                                                   |..
T Consensus       291 ~~~~~~~~~~~~~~~~~~~~~~~~~~~~~~~~~~~~~~~~~~~~~~~~~~~~~~~~~~~~~~~~~~~~~~~~~~~~~~~~  370 (945)
T NP_649751.2     291 DEEESGKEEEQYEPPEKRTCHVKTKKINQFRILDDDDNDAGDKAVVEDEQKDLLAKTPEPEVFSSDEEEEHLSNGRYPSA  370 (945)
T ss_pred             cccccCCchhhcCCCCcccccccccccccceecCCCCCCcCchhhhhHHHHHHHhcCCCCccCCChhHHHHHhCCCCCCC


Q ss_pred             cceehhhcHHHHHHHHHHHHhhCCcccccceecchheeeeccccccCcchhheeeE---------------eccCCCccC
Q Q_2535640       303 RIVYTACSHAAVDALCEKALKYLPIDKCSRIIPARARVECFDKFKVNSTLEQYVFC---------------TVNALPETT  367 (601)
Q Consensus       303 rivytacshaavdalcekalkylpidkcsriipararvecfdkfkvnstleqyvfc---------------tvnalpett  367 (601)
                      ..++.+-++ .+....+...++.|.+...-++-....    ........+.+|-..               ....+....
T Consensus       371 ~tLIV~P~s-ll~qW~~Ei~~~~~~~~l~v~v~~g~~----~~~~~~~~~~~~dIVItTY~~l~~~~~~~~~~~~l~~~~  445 (945)
T NP_649751.2     371 NTLVVCPMS-VMCQWAHEVASKVAQNAIRVLTFHGPN----RHEIGIEAFRSYDLVITSYNLVVNELKRYGNTSPLFAVY  445 (945)
T ss_pred             CeEEEecHH-HHHHHHHHHHHHcccCCcEEEEEeCCC----ccccCHHHHhhCCEEEEeHHHHHHHHHHhcCCCchhhcc


Q ss_pred             CcEEEEeehhhccCCchhhccceeeeceeEEecCHHhCCCCceecccCCCCHHHHHHHHHHHHHHCCCcc
Q Q_2535640       368 ADIVVFDEISMATNYDLSVVNARLRAKHYVYIGDPAQLPAPRTLLTKGTLEPEYFNSVCRLMKTIGPDMF  437 (601)
Q Consensus       368 adivvfdeismatnydlsvvnarlrakhyvyigdpaqlpaprtlltkgtlepeyfnsvcrlmktigpdmf  437 (601)
                      .+.||+||+.+..|..-....+-..-            ++.+.++..||.-...+..+..+++-++|..|
T Consensus       446 w~rVIlDEaH~ikN~~s~~~~al~~L------------~a~~rllLTGTPi~N~l~dl~sll~fl~~~~~  503 (945)
T NP_649751.2     446 WNRVILDEAHIIRNSKTNCCNSVCQL------------RAHCHWALTGTPVQNRGVDVFALLRFVNVPNF  503 (945)
T ss_pred             cCEEEEechhHhcCChhhHHHHHHhc------------ceeeEEEEeCCCCCCCHHHHHHHHHHhCCCCc


No 136
>NP_001247281.1 CG6364, isoform D [Drosophila melanogaster]
Probab=91.63  E-value=0.037  Score=43.73  Aligned_cols=23  Identities=22%  Similarity=0.257  Sum_probs=0.0  Template_Neff=11.200

Q ss_pred             hhccceeeeeccCCCCCCcccee
Q Q_2535640       270 QKVGMQKYSTLQGPPGTGKSHFA  292 (601)
Q Consensus       270 qkvgmqkystlqgppgtgkshfa  292 (601)
                      .+....+.-.+-||||+|||++|
T Consensus        22 ~~~~~~~iI~i~G~~gsGKST~a   44 (260)
T NP_001247281.1   22 DEVKSPFLIGVAGGTASGKSTVC   44 (260)
T ss_pred             ccCCCCEEEEEECCCCCCHHHHH


No 137
>NP_001247282.1 CG6364, isoform E [Drosophila melanogaster]
Probab=91.63  E-value=0.037  Score=43.73  Aligned_cols=23  Identities=22%  Similarity=0.257  Sum_probs=0.0  Template_Neff=11.200

Q ss_pred             hhccceeeeeccCCCCCCcccee
Q Q_2535640       270 QKVGMQKYSTLQGPPGTGKSHFA  292 (601)
Q Consensus       270 qkvgmqkystlqgppgtgkshfa  292 (601)
                      .+....+.-.+-||||+|||++|
T Consensus        22 ~~~~~~~iI~i~G~~gsGKST~a   44 (260)
T NP_001247282.1   22 DEVKSPFLIGVAGGTASGKSTVC   44 (260)
T ss_pred             ccCCCCEEEEEECCCCCCHHHHH


No 138
>NP_001247283.1 CG6364, isoform C [Drosophila melanogaster]
Probab=91.63  E-value=0.037  Score=43.73  Aligned_cols=23  Identities=22%  Similarity=0.257  Sum_probs=0.0  Template_Neff=11.200

Q ss_pred             hhccceeeeeccCCCCCCcccee
Q Q_2535640       270 QKVGMQKYSTLQGPPGTGKSHFA  292 (601)
Q Consensus       270 qkvgmqkystlqgppgtgkshfa  292 (601)
                      .+....+.-.+-||||+|||++|
T Consensus        22 ~~~~~~~iI~i~G~~gsGKST~a   44 (260)
T NP_001247283.1   22 DEVKSPFLIGVAGGTASGKSTVC   44 (260)
T ss_pred             ccCCCCEEEEEECCCCCCHHHHH


No 139
>NP_651241.1 CG6364, isoform A [Drosophila melanogaster]
Probab=91.63  E-value=0.037  Score=43.73  Aligned_cols=23  Identities=22%  Similarity=0.257  Sum_probs=0.0  Template_Neff=11.200

Q ss_pred             hhccceeeeeccCCCCCCcccee
Q Q_2535640       270 QKVGMQKYSTLQGPPGTGKSHFA  292 (601)
Q Consensus       270 qkvgmqkystlqgppgtgkshfa  292 (601)
                      .+....+.-.+-||||+|||++|
T Consensus        22 ~~~~~~~iI~i~G~~gsGKST~a   44 (260)
T NP_651241.1      22 DEVKSPFLIGVAGGTASGKSTVC   44 (260)
T ss_pred             ccCCCCEEEEEECCCCCCHHHHH


No 140
>NP_524243.2 Rm62, isoform A [Drosophila melanogaster]
Probab=91.61  E-value=0.086  Score=51.73  Aligned_cols=141  Identities=12%  Similarity=0.021  Sum_probs=0.0  Template_Neff=8.900

Q ss_pred             ccCCCCCCccceeeeeeeec----------ccccceehhhcHHHHHHHHHHHHhhCCcccccceecchheeeeccccccC
Q Q_2535640       280 LQGPPGTGKSHFAIGLALYY----------PSARIVYTACSHAAVDALCEKALKYLPIDKCSRIIPARARVECFDKFKVN  349 (601)
Q Consensus       280 lqgppgtgkshfaiglalyy----------psarivytacshaavdalcekalkylpidkcsriipararvecfdkfkvn  349 (601)
                      ++.|+|+|||..++..++..          ...++++.+.....+..+.+.+.++..........-....-.-...-...
T Consensus       323 i~a~TGsGKTla~llpil~~l~~~~~~~~~~~~~~LII~PtreLa~Qi~~~~~~~~~~~~~~~~~~~gg~~~~~~~~~l~  402 (719)
T NP_524243.2     323 GIAKTGSGKTLGYILPAIVHINNQQPLQRGDGPIALVLAPTRELAQQIQQVATEFGSSSYVRNTCVFGGAPKGGQMRDLQ  402 (719)
T ss_pred             EEcCCCCCHHHHHHHHHHHHHHhcCcccCCCCCeEEEEeCCHHHHHHHHHHHHHhhccCCceeEEEeCCCChhHHHHHHH


Q ss_pred             cchhheeeEec---------cCCCccCCcEEEEeehhhccCCchhhccceeeeceeEEecCHHhCCCCceecccCCCCHH
Q Q_2535640       350 STLEQYVFCTV---------NALPETTADIVVFDEISMATNYDLSVVNARLRAKHYVYIGDPAQLPAPRTLLTKGTLEPE  420 (601)
Q Consensus       350 stleqyvfctv---------nalpettadivvfdeismatnydlsvvnarlrakhyvyigdpaqlpaprtlltkgtlepe  420 (601)
                      .. -+.+++|.         ..+.-...++||+||+....+.+....-.++....         .+...+++...|+.++
T Consensus       403 ~~-~~IiV~Tp~~L~~~l~~~~~~l~~~~~iViDEah~l~d~~f~~~i~~il~~l---------~~~~q~il~SAT~~~~  472 (719)
T NP_524243.2     403 RG-CEIVIATPGRLIDFLSAGSTNLKRCTYLVLDEADRMLDMGFEPQIRKIVSQI---------RPDRQTLMWSATWPKE  472 (719)
T ss_pred             hc-CeEEEeChhHHHHHHHcCCCChhcCcEEEEecHHHHHhCCCHHHHHHHHHhh---------CCCCeEEEEeCCCcHH


Q ss_pred             HHHHHHHHHH
Q Q_2535640       421 YFNSVCRLMK  430 (601)
Q Consensus       421 yfnsvcrlmk  430 (601)
                      ..+.+-++|+
T Consensus       473 v~~l~~~~l~  482 (719)
T NP_524243.2     473 VKQLAEDFLG  482 (719)
T ss_pred             HHHHHHHHhc


No 141
>NP_726036.2 xeroderma pigmentosum D [Drosophila melanogaster]
Probab=91.47  E-value=0.072  Score=52.11  Aligned_cols=100  Identities=21%  Similarity=0.369  Sum_probs=0.0  Template_Neff=9.300

Q ss_pred             eeeeccCCCCCCccceeeeeeeec------ccccceehhhcHHHHHHHHHHHHhhC---------Ccccccceecchhee
Q Q_2535640       276 KYSTLQGPPGTGKSHFAIGLALYY------PSARIVYTACSHAAVDALCEKALKYL---------PIDKCSRIIPARARV  340 (601)
Q Consensus       276 kystlqgppgtgkshfaiglalyy------psarivytacshaavdalcekalkyl---------pidkcsriipararv  340 (601)
                      +...+.+|+|||||..++.+++.|      ...+++|..-+|...+...+..-+.+         +.+--.-++..|.. 
T Consensus        36 ~~~lleaptGtGKT~~~l~~~~~~~~~~~~~~~kii~~t~T~~~~~~~~~el~~~~~~~~~~~~~~~~~~~~~l~~r~~-  114 (769)
T NP_726036.2      36 GHCLLEMPSGTGKTATLLSLIVAYMVEHPETVRKLIYCSRTVPEIEKVIAELQNLMVYYERHCPNPPPFTGLVLSSRKN-  114 (769)
T ss_pred             CcEEEECCCCCCHHHHHHHHHHHHHHHCccccceEEEEcCCHHHHHHHHHHHHHHHHHHHHcCCCCCCccEEEEccchh-


Q ss_pred             eeccc-------------------------------------cccCcchhh-----------------------------
Q Q_2535640       341 ECFDK-------------------------------------FKVNSTLEQ-----------------------------  354 (601)
Q Consensus       341 ecfdk-------------------------------------fkvnstleq-----------------------------  354 (601)
                      -|..+                                     +..+-..+.                             
T Consensus       115 lc~~~~~~~~~~~~~~~~~c~~l~~~~~~~~~~~~~~~~~C~~~~~~~~~~~~~~~~~~~~~~~~l~~~~~~~~~Cpy~~  194 (769)
T NP_726036.2     115 MCIHPEVSKEREGKAVDGKCYGLTASYIRERHEMDTETPICQYFEGFSLEGKESTLPVGVYSIDDLKEYGRSRNWCPYFL  194 (769)
T ss_pred             cCCCHHHhhccChHHHHHHHHHHHHHHHHHHhhcCCCCCCCccccCCCcCCCcccCCCCcccHHHHHHHHHhcCCCHHHH


Q ss_pred             ---------eeeEeccCCCcc-----------CCcEEEEeeh
Q Q_2535640       355 ---------YVFCTVNALPET-----------TADIVVFDEI  376 (601)
Q Consensus       355 ---------yvfctvnalpet-----------tadivvfdei  376 (601)
                               .++++.+-+-..           ..++|||||+
T Consensus       195 ~r~~~~~adIiv~~y~~ll~~~~~~~~~~~l~~~~ivIiDEA  236 (769)
T NP_726036.2     195 ARYAIAHAHIVVYSYHYLLDPKIAQVVSKEMSRESCVVFDEA  236 (769)
T ss_pred             HHHHHHhCCEEEEecHHHcCHHHHHHHChhhhcCeEEEEECc


No 142
>NP_001259975.1 Chromodomain-helicase-DNA-binding protein 1, isoform C [Drosophila melanogaster]
Probab=91.46  E-value=0.044  Score=61.77  Aligned_cols=146  Identities=18%  Similarity=0.111  Sum_probs=0.0  Template_Neff=6.900

Q ss_pred             ccCCCCCCccceeeeeeeec----ccccceehhhcHHHHHHHHHHHHhhCCcccccceecchheeeec------------
Q Q_2535640       280 LQGPPGTGKSHFAIGLALYY----PSARIVYTACSHAAVDALCEKALKYLPIDKCSRIIPARARVECF------------  343 (601)
Q Consensus       280 lqgppgtgkshfaiglalyy----psarivytacshaavdalcekalkylpidkcsriipararvecf------------  343 (601)
                      |..+.|.|||..+|.++.+.    .....+...|....+....+...+++|--.+..+.......+.+            
T Consensus       551 LademGlGKTiqai~~l~~l~~~~~~~gp~LIVvP~Sll~qW~~Ef~kw~p~l~vvvy~G~~~~r~~i~~~e~~~~~~~~  630 (1881)
T NP_001259975.1  551 LADEMGLGKTIQTICFLYSLFKIHHLYGPFLCVVPLSTMTAWQREFDLWAPDMNVVTYLGDIKSRELIQQYEWQFESSKR  630 (1881)
T ss_pred             EEcCCCCCHHHHHHHHHHHHHHHhcccCCEEEEEcHHHHHHHHHHHHHHCCCCcEEEEeCCHHHHHHHHHHHHhhccccc


Q ss_pred             cccccCcchhheeeEeccCCCccCCcEEEEeehhhccCCchhhccceeeeceeEEecCHHhCCCCceecccCCCCHHHHH
Q Q_2535640       344 DKFKVNSTLEQYVFCTVNALPETTADIVVFDEISMATNYDLSVVNARLRAKHYVYIGDPAQLPAPRTLLTKGTLEPEYFN  423 (601)
Q Consensus       344 dkfkvnstleqyvfctvnalpettadivvfdeismatnydlsvvnarlrakhyvyigdpaqlpaprtlltkgtlepeyfn  423 (601)
                      .+|.|--|--+.+......|.....++||+||+.+..|..-....+            -..++.++.++.-||.-.....
T Consensus       631 ~k~~ViITTye~l~~d~~~L~~~~w~lIIIDEAHrLKN~~s~l~k~------------L~~l~~~~rLlLTGTPlqN~l~  698 (1881)
T NP_001259975.1  631 LKFNCILTTYEIVLKDKQFLGTLQWAALLVDEAHRLKNDDSLLYKS------------LKEFDTNHRLLITGTPLQNSLK  698 (1881)
T ss_pred             cCccEEEEeHHHHHhcHHHHhhCCccEEEEecHHHhcCCccHHHHH------------HHHhccCcEEEccCCCccCCHH


Q ss_pred             HHHHHHHHHCCCcc
Q Q_2535640       424 SVCRLMKTIGPDMF  437 (601)
Q Consensus       424 svcrlmktigpdmf  437 (601)
                      .+..|+.-+.|+.|
T Consensus       699 EL~sLL~fL~P~~f  712 (1881)
T NP_001259975.1  699 ELWALLHFIMPDKF  712 (1881)
T ss_pred             HHHHHHHHhCcccC


No 143
>NP_729194.2 uncharacterized protein Dmel_CG10077, isoform C [Drosophila melanogaster]
Probab=91.38  E-value=0.036  Score=49.02  Aligned_cols=141  Identities=11%  Similarity=0.018  Sum_probs=0.0  Template_Neff=10.500

Q ss_pred             ccCCCCCCccceeeeeeeeccccc----------ceehhhcHHHHHHHHHHHHhhCCcccccceecchheeeeccccccC
Q Q_2535640       280 LQGPPGTGKSHFAIGLALYYPSAR----------IVYTACSHAAVDALCEKALKYLPIDKCSRIIPARARVECFDKFKVN  349 (601)
Q Consensus       280 lqgppgtgkshfaiglalyypsar----------ivytacshaavdalcekalkylpidkcsriipararvecfdkfkvn  349 (601)
                      ++.|+|+|||..++-.++..-...          +++.+-..+.+..+ .+.++.+......++........-....+..
T Consensus       199 ~~~~tGsGKT~~~~~~~l~~~~~~~~~~~~~~~~~lii~Pt~~L~~q~-~~~~~~~~~~~~~~~~~~~~~~~~~~~~~~~  277 (472)
T NP_729194.2     199 GVAQTGSGKTLAYVLPAVVHINNQPRLERGDGPIALVLAPTRELAQQI-QQVAIEFGSNTHVRNTCIFGGAPKGQQARDL  277 (472)
T ss_pred             EEecCCCCHHHHhHHHHHHHHHcCccccCCCCCeEEEEeCcHHHHHHH-HHHHHHHhhcCCCcEEEEECCCCHHHHHHHH


Q ss_pred             cchhheeeEeccCCC---------ccCCcEEEEeehhhccCCchhhccceeeeceeEEecCHHhCCCCceecccCCCCHH
Q Q_2535640       350 STLEQYVFCTVNALP---------ETTADIVVFDEISMATNYDLSVVNARLRAKHYVYIGDPAQLPAPRTLLTKGTLEPE  420 (601)
Q Consensus       350 stleqyvfctvnalp---------ettadivvfdeismatnydlsvvnarlrakhyvyigdpaqlpaprtlltkgtlepe  420 (601)
                      ..--+.+++|...|.         ....++|||||+.+..+.+....-.++....         .+..++++...|+.++
T Consensus       278 ~~~~~iiv~T~~~l~~~~~~~~~~~~~~~~iViDEa~~~~~~~~~~~~~~i~~~~---------~~~~~~i~~SAT~~~~  348 (472)
T NP_729194.2     278 ERGVEIVIATPGRLIDFLERGTTSLKRCTYLVLDEADRMLDMGFEPQIRKIMQQI---------RPDRQVLMWSATWPKE  348 (472)
T ss_pred             HcCCcEEEEchHHHHHHHHcCCCCcccCCEEEEecHHHHHhCCCHHHHHHHHHhc---------CCCCEEEEEECCCCHH


Q ss_pred             HHHHHHHHHH
Q Q_2535640       421 YFNSVCRLMK  430 (601)
Q Consensus       421 yfnsvcrlmk  430 (601)
                      ....+-.+++
T Consensus       349 ~~~~~~~~~~  358 (472)
T NP_729194.2     349 VRQLAEEFLN  358 (472)
T ss_pred             HHHHHHHHcC


No 144
>NP_652604.2 c12.2, isoform A [Drosophila melanogaster]
Probab=91.38  E-value=0.023  Score=59.72  Aligned_cols=201  Identities=17%  Similarity=0.180  Sum_probs=0.0  Template_Neff=9.100

Q ss_pred             EeccCCEEEEeeceeeecCCCccccchheEEeeeeecccccchhhhhcccchhhccceeeeeccCCCCCCccceeeeeee
Q Q_2535640       218 KLNVGDYFVLTSHTVMPLSAPTLVPQEHYVRITGLYPTLNISDEFSSNVANYQKVGMQKYSTLQGPPGTGKSHFAIGLAL  297 (601)
Q Consensus       218 klnvgdyfvltshtvmplsaptlvpqehyvritglyptlnisdefssnvanyqkvgmqkystlqgppgtgkshfaiglal  297 (601)
                      .+..||    .+..+-+...|.++|...--..+....... .....--..-.|+....+---|.||||+|||++|-.++-
T Consensus        41 ~~~~~~----~~~~~~~~~~~~~~p~~~~~~~~~~~~~~~-~~~~~~l~~l~~~~~~~~~vlL~G~pG~GKt~la~~~~~  115 (1386)
T NP_652604.2      41 SLTIGD----VSVRLRKPKDPQLVPQQYVKYASDGTLQLS-QSALHHLRWMLQKDALRQDMFLLGQPGPLRRQLAMQFLE  115 (1386)
T ss_pred             eEEECC----EEEEcCCCCCchhCChhhhcccCCCcccCC-HHHHHHHHHHHHHHHhCCCEEEeCCCCHHHHHHHHHHHH


Q ss_pred             ecccccceehhhcHHHHHHHHHHHHhhCCcccccceecchheeeeccccccCcchhheeeEeccCCCccCCcEEEEeehh
Q Q_2535640       298 YYPSARIVYTACSHAAVDALCEKALKYLPIDKCSRIIPARARVECFDKFKVNSTLEQYVFCTVNALPETTADIVVFDEIS  377 (601)
Q Consensus       298 yypsarivytacshaavdalcekalkylpidkcsriipararvecfdkfkvnstleqyvfctvnalpettadivvfdeis  377 (601)
                      ......+......+.....|...-...........-...++..                          ...++++||+.
T Consensus       116 ~~~~~~~~v~~~~~~~~~~l~~~~~~~~~~~~~~~~~~~~a~~--------------------------~g~vlilDei~  169 (1386)
T NP_652604.2     116 LTQREVEYVALSRDTTESDLKQRREINDRAAIFHDQGAVRAAL--------------------------NGRVLVLDGVE  169 (1386)
T ss_pred             HhCCCEEEEEecCCCCHHHHccceecCCCCccccCHHHHHHHH--------------------------hCCEEEEeChh


Q ss_pred             hccCCchhhccceee----------------------------------------eceeEEecCH-------HhCCCCce
Q Q_2535640       378 MATNYDLSVVNARLR----------------------------------------AKHYVYIGDP-------AQLPAPRT  410 (601)
Q Consensus       378 matnydlsvvnarlr----------------------------------------akhyvyigdp-------aqlpaprt  410 (601)
                      ++..--+..+|.-|.                                        .-+++.+|.|       ...|+-+.
T Consensus       170 ~~~~~vl~~L~~lle~re~~l~dg~~l~~~~~~~~l~~~~~~~~~~~~~~~~~~~~f~vi~~~~p~~~~~~~~l~~~l~s  249 (1386)
T NP_652604.2     170 HAERNVLPILNNLLENREMHLESGKFLMSPERYDKLLEKHSREQLDEWGLLRVSEQFRVVALGLPTHKYKGTPLDPPLRS  249 (1386)
T ss_pred             hCCcchHHHHHHHHhccceecCCCCEecCHHHHHHHHHhhchHHHhhccceEeCCCceEEEeecCCcccCCCCCCHHHHh


Q ss_pred             ecccCCCCHHHHHHHHHHHHHHCCCcccccccCCchHHHHhHHHHHc
Q Q_2535640       411 LLTKGTLEPEYFNSVCRLMKTIGPDMFLGTCRRCPAEIVDTVSALVY  457 (601)
Q Consensus       411 lltkgtlepeyfnsvcrlmktigpdmflgtcrrcpaeivdtvsalvy  457 (601)
                      .+..-.++|--+..+..+++.+.+        ..+.+..+.+..+.+
T Consensus       250 Rf~~~~i~~~~~~~~~~~l~~~~~--------~~~~~~~~~l~~~~~  288 (1386)
T NP_652604.2     250 RFQSRNVTTYSYGELYEELQQEAP--------SVPGEQLKQLLTFAL  288 (1386)
T ss_pred             cCeEEEEecCCHHHHHHHHHHhCC--------CCCHHHHHHHHHHHH


No 145
>NP_524997.2 katanin 60, isoform A [Drosophila melanogaster]
Probab=91.27  E-value=0.063  Score=52.10  Aligned_cols=55  Identities=35%  Similarity=0.445  Sum_probs=0.0  Template_Neff=8.300

Q ss_pred             ccCCCCCCccceeeeeeeecccccceehh---------hcHHHHHHHHHHHHhhCCcccccceecchheeeeccccccCc
Q Q_2535640       280 LQGPPGTGKSHFAIGLALYYPSARIVYTA---------CSHAAVDALCEKALKYLPIDKCSRIIPARARVECFDKFKVNS  350 (601)
Q Consensus       280 lqgppgtgkshfaiglalyypsarivyta---------cshaavdalcekalkylpidkcsriipararvecfdkfkvns  350 (601)
                      +.||||+|||++|-.++-.....-+...+         -+...+..+.+.+..+-|.                       
T Consensus       331 L~GppGtGKT~Laraia~el~~~~~~i~~~~l~s~~~g~~e~~l~~lf~~a~~~~p~-----------------------  387 (572)
T NP_524997.2     331 MVGPPGTGKTMLAKAVATECGTTFFNVSSATLTSKYRGESEKMVRLLFEMARFYAPS-----------------------  387 (572)
T ss_pred             EECCCCCCHHHHHHHHHHHhCCcEEEEeHHHHhccccccHHHHHHHHHHHHHHhCCE-----------------------


Q ss_pred             chhheeeEeccCCCccCCcEEEEeeh
Q Q_2535640       351 TLEQYVFCTVNALPETTADIVVFDEI  376 (601)
Q Consensus       351 tleqyvfctvnalpettadivvfdei  376 (601)
                                         |++||||
T Consensus       388 -------------------iL~IDEi  394 (572)
T NP_524997.2     388 -------------------TIFIDEI  394 (572)
T ss_pred             -------------------EEEEech


No 146
>NP_001259381.1 c12.2, isoform B [Drosophila melanogaster]
Probab=91.24  E-value=0.043  Score=57.91  Aligned_cols=115  Identities=25%  Similarity=0.330  Sum_probs=0.0  Template_Neff=9.000

Q ss_pred             EeccCCEEEEeeceeeecCCCccccchh------------------eEEeeeeecccccchhhhhcccch-hhccceeee
Q Q_2535640       218 KLNVGDYFVLTSHTVMPLSAPTLVPQEH------------------YVRITGLYPTLNISDEFSSNVANY-QKVGMQKYS  278 (601)
Q Consensus       218 klnvgdyfvltshtvmplsaptlvpqeh------------------yvritglyptlnisdefssnvany-qkvgmqkys  278 (601)
                      ++.+||    .+..+-....|.++|...                  .....|.|+   .+.+........ |+-.+.+--
T Consensus        41 ~~~~g~----~~~~~~~~~~~~~vP~~~~~~~~~~~~~~~~~~~~~~~~~~~~~~---~~~~~~~~l~~l~~~~~~~~~i  113 (1403)
T NP_001259381.1   41 SLTIGD----VSVRLRKPKDPQLVPQQYADTSRIKETTDLKRRNELKYASDGTLQ---LSQSALHHLRWMLQKDALRQDM  113 (1403)
T ss_pred             eEEECc----EEEEcCCCCChhhcCccccCccccccccchhHHhhhhccCCCccc---CCHHHHHHHHHHHHHhhcCCcE


Q ss_pred             eccCCCCCCccceeeeeeeecccccceehhhcH-----------------------HHHHHHHHHHHhhCCcccccceec
Q Q_2535640       279 TLQGPPGTGKSHFAIGLALYYPSARIVYTACSH-----------------------AAVDALCEKALKYLPIDKCSRIIP  335 (601)
Q Consensus       279 tlqgppgtgkshfaiglalyypsarivytacsh-----------------------aavdalcekalkylpidkcsriip  335 (601)
                      -|.||||+|||++|--++-.. ...++|..|+-                       ..+.++.+.               
T Consensus       114 lL~G~~G~GKt~la~~l~~~l-~~~~~~v~~~~~~~~~~l~~~~~~~~~~~~~~~~~~~~a~~~~---------------  177 (1403)
T NP_001259381.1  114 FLLGQPGPLRRQLAMQFLELT-QREVEYVALSRDTTESDLKQRREINDRAAIFHDQGAVRAALNG---------------  177 (1403)
T ss_pred             EEECCCChHHHHHHHHHHHHh-CCeEEEEEecCCCChHHheeeeeccCCCceecCcHHHHHHHhC---------------


Q ss_pred             chheeeeccccccCcchhheeeEeccCCCccCCcEEEEeehhhccCCchhhcc
Q Q_2535640       336 ARARVECFDKFKVNSTLEQYVFCTVNALPETTADIVVFDEISMATNYDLSVVN  388 (601)
Q Consensus       336 ararvecfdkfkvnstleqyvfctvnalpettadivvfdeismatnydlsvvn  388 (601)
                                                       .+++|||+..+..-.+.++|
T Consensus       178 ---------------------------------~vlilDeid~l~~~vl~~L~  197 (1403)
T NP_001259381.1  178 ---------------------------------RVLVLDGVEHAERNVLPILN  197 (1403)
T ss_pred             ---------------------------------CEEEEEChhhCCccHHHHHH


No 147
>NP_001245851.1 Chromodomain-helicase-DNA-binding protein 1, isoform B [Drosophila melanogaster]
Probab=91.23  E-value=0.047  Score=61.60  Aligned_cols=157  Identities=18%  Similarity=0.133  Sum_probs=0.0  Template_Neff=6.900

Q ss_pred             hhhccce---------eeeeccCCCCCCccceeeeeeeec----ccccceehhhcHHHHHHHHHHHHhhCCcccccceec
Q Q_2535640       269 YQKVGMQ---------KYSTLQGPPGTGKSHFAIGLALYY----PSARIVYTACSHAAVDALCEKALKYLPIDKCSRIIP  335 (601)
Q Consensus       269 yqkvgmq---------kystlqgppgtgkshfaiglalyy----psarivytacshaavdalcekalkylpidkcsriip  335 (601)
                      ||..|+.         +-.-|..+.|.|||..+|.++.+.    .....+...|....+....+...+++|.-.+..+..
T Consensus       548 yQlegvn~L~~~~~~~~~~ILademGlGKTiqaia~l~~L~~~~~~~gp~LIVvP~Sll~qW~~El~kw~p~l~vvvy~G  627 (1900)
T NP_001245851.1  548 YQMDGLNWLLHSWCKENSVILADEMGLGKTIQTICFLYSLFKIHHLYGPFLCVVPLSTMTAWQREFDLWAPDMNVVTYLG  627 (1900)
T ss_pred             HHHHHHHHHHHHHHhCCcEEEEcCCCCcHHHHHHHHHHHHHHHccccCCEEEEEeHHHHHHHHHHHHHHCCCCcEEEEeC


Q ss_pred             chheeeec------------cccccCcchhheeeEeccCCCccCCcEEEEeehhhccCCchhhccceeeeceeEEecCHH
Q Q_2535640       336 ARARVECF------------DKFKVNSTLEQYVFCTVNALPETTADIVVFDEISMATNYDLSVVNARLRAKHYVYIGDPA  403 (601)
Q Consensus       336 ararvecf------------dkfkvnstleqyvfctvnalpettadivvfdeismatnydlsvvnarlrakhyvyigdpa  403 (601)
                      .....+..            .+|.|--|--+.+......|.....++||+||+-...|..-....+            -.
T Consensus       628 ~~~~r~~i~~~e~~~~~~~~~k~~ViITTye~l~~d~~~L~~~~w~lIIVDEAHrLKN~~skl~k~------------L~  695 (1900)
T NP_001245851.1  628 DIKSRELIQQYEWQFESSKRLKFNCILTTYEIVLKDKQFLGTLQWAALLVDEAHRLKNDDSLLYKS------------LK  695 (1900)
T ss_pred             CHHHHHHHHHHHHhhccccccCceEEEEcHHHHHhcHHHHhhCCccEEEEecHHHhcCCccHHHHH------------HH


Q ss_pred             hCCCCceecccCCCCHHHHHHHHHHHHHHCCCcc
Q Q_2535640       404 QLPAPRTLLTKGTLEPEYFNSVCRLMKTIGPDMF  437 (601)
Q Consensus       404 qlpaprtlltkgtlepeyfnsvcrlmktigpdmf  437 (601)
                      .++.++.++.-||.-......+..|+.-+.|+.|
T Consensus       696 ~l~~~~rLLLTGTPlqN~l~EL~sLL~fL~P~~f  729 (1900)
T NP_001245851.1  696 EFDTNHRLLITGTPLQNSLKELWALLHFIMPDKF  729 (1900)
T ss_pred             hcCCCceEEcccCCCcCCHHHHHHHHHHHCcccC


No 148
>NP_001287279.1 adenylate kinase 3, isoform C [Drosophila melanogaster]
Probab=91.22  E-value=0.044  Score=41.53  Aligned_cols=19  Identities=26%  Similarity=0.496  Sum_probs=0.0  Template_Neff=11.500

Q ss_pred             ceeeeeccCCCCCCcccee
Q Q_2535640       274 MQKYSTLQGPPGTGKSHFA  292 (601)
Q Consensus       274 mqkystlqgppgtgkshfa  292 (601)
                      +.+.-.+.|+||+|||+++
T Consensus         4 ~~~~i~i~G~~gsGKst~~   22 (216)
T NP_001287279.1    4 KIFRAVIIGAPGSGKGTIS   22 (216)
T ss_pred             CCeEEEEECCCCCCHHHHH


No 149
>NP_001287280.1 adenylate kinase 3, isoform D [Drosophila melanogaster]
Probab=91.22  E-value=0.044  Score=41.53  Aligned_cols=19  Identities=26%  Similarity=0.496  Sum_probs=0.0  Template_Neff=11.500

Q ss_pred             ceeeeeccCCCCCCcccee
Q Q_2535640       274 MQKYSTLQGPPGTGKSHFA  292 (601)
Q Consensus       274 mqkystlqgppgtgkshfa  292 (601)
                      +.+.-.+.|+||+|||+++
T Consensus         4 ~~~~i~i~G~~gsGKst~~   22 (216)
T NP_001287280.1    4 KIFRAVIIGAPGSGKGTIS   22 (216)
T ss_pred             CCeEEEEECCCCCCHHHHH


No 150
>NP_524312.1 adenylate kinase 3, isoform A [Drosophila melanogaster]
Probab=91.22  E-value=0.044  Score=41.53  Aligned_cols=19  Identities=26%  Similarity=0.496  Sum_probs=0.0  Template_Neff=11.500

Q ss_pred             ceeeeeccCCCCCCcccee
Q Q_2535640       274 MQKYSTLQGPPGTGKSHFA  292 (601)
Q Consensus       274 mqkystlqgppgtgkshfa  292 (601)
                      +.+.-.+.|+||+|||+++
T Consensus         4 ~~~~i~i~G~~gsGKst~~   22 (216)
T NP_524312.1       4 KIFRAVIIGAPGSGKGTIS   22 (216)
T ss_pred             CCeEEEEECCCCCCHHHHH


No 151
>NP_731529.1 adenylate kinase 3, isoform B [Drosophila melanogaster]
Probab=91.22  E-value=0.044  Score=41.53  Aligned_cols=19  Identities=26%  Similarity=0.496  Sum_probs=0.0  Template_Neff=11.500

Q ss_pred             ceeeeeccCCCCCCcccee
Q Q_2535640       274 MQKYSTLQGPPGTGKSHFA  292 (601)
Q Consensus       274 mqkystlqgppgtgkshfa  292 (601)
                      +.+.-.+.|+||+|||+++
T Consensus         4 ~~~~i~i~G~~gsGKst~~   22 (216)
T NP_731529.1       4 KIFRAVIIGAPGSGKGTIS   22 (216)
T ss_pred             CCeEEEEECCCCCCHHHHH


No 152
>NP_001287413.1 CG4538, isoform C [Drosophila melanogaster]
Probab=91.20  E-value=0.041  Score=56.56  Aligned_cols=64  Identities=22%  Similarity=0.375  Sum_probs=0.0  Template_Neff=6.500

Q ss_pred             ccCCCCCCccceeeeeeeecccccceehhhcHHHH--------HHHHHHHHhhCCcccccceecchheeeeccccccCcc
Q Q_2535640       280 LQGPPGTGKSHFAIGLALYYPSARIVYTACSHAAV--------DALCEKALKYLPIDKCSRIIPARARVECFDKFKVNST  351 (601)
Q Consensus       280 lqgppgtgkshfaiglalyypsarivytacshaav--------dalcekalkylpidkcsriipararvecfdkfkvnst  351 (601)
                      +.||||+||||+|..++-.. ...+++..++...-        .....+.++..+....                     
T Consensus       332 L~GppGTGKT~LA~aIAk~L-~~~vi~i~~s~l~~~~~~g~~~e~~l~~~~~~a~~~i~---------------------  389 (679)
T NP_001287413.1  332 MLGPTGSGKTLIAQTIAKCL-DVPFAICDCTTLTQAGYVGEDIESVISKLLQDANYNVE---------------------  389 (679)
T ss_pred             EECCCCccHHHHHHHHHHhc-CCCEEEEechhccccCcCCccHHHHHHHHHHhhcccHH---------------------


Q ss_pred             hhheeeEeccCCCccCCcEEEEeehhh
Q Q_2535640       352 LEQYVFCTVNALPETTADIVVFDEISM  378 (601)
Q Consensus       352 leqyvfctvnalpettadivvfdeism  378 (601)
                                   .....|+++||+..
T Consensus       390 -------------~a~~gILvIDEidk  403 (679)
T NP_001287413.1  390 -------------RAQTGIVFLDEVDK  403 (679)
T ss_pred             -------------HhccCeEEecchHH


No 153
>NP_001287617.1 uncharacterized protein Dmel_CG15543, isoform B [Drosophila melanogaster]
Probab=91.11  E-value=0.045  Score=44.50  Aligned_cols=19  Identities=32%  Similarity=0.651  Sum_probs=0.0  Template_Neff=10.900

Q ss_pred             ceeeeeccCCCCCCcccee
Q Q_2535640       274 MQKYSTLQGPPGTGKSHFA  292 (601)
Q Consensus       274 mqkystlqgppgtgkshfa  292 (601)
                      +.+.-.+.||||+|||++|
T Consensus        86 ~~~~i~i~G~~gsGKsTla  104 (290)
T NP_001287617.1   86 FYHRIVLHGKPGSGRRSLA  104 (290)
T ss_pred             CCeEEEEECCCCCCHHHHH


No 154
>NP_651822.1 uncharacterized protein Dmel_CG15543, isoform A [Drosophila melanogaster]
Probab=91.11  E-value=0.045  Score=44.50  Aligned_cols=19  Identities=32%  Similarity=0.651  Sum_probs=0.0  Template_Neff=10.900

Q ss_pred             ceeeeeccCCCCCCcccee
Q Q_2535640       274 MQKYSTLQGPPGTGKSHFA  292 (601)
Q Consensus       274 mqkystlqgppgtgkshfa  292 (601)
                      +.+.-.+.||||+|||++|
T Consensus        86 ~~~~i~i~G~~gsGKsTla  104 (290)
T NP_651822.1      86 FYHRIVLHGKPGSGRRSLA  104 (290)
T ss_pred             CCeEEEEECCCCCCHHHHH


No 155
>NP_001287320.1 uncharacterized protein Dmel_CG31495, isoform B [Drosophila melanogaster]
Probab=91.08  E-value=0.022  Score=46.65  Aligned_cols=17  Identities=29%  Similarity=0.571  Sum_probs=0.0  Template_Neff=11.300

Q ss_pred             ccCCCCCCccceeeeee
Q Q_2535640       280 LQGPPGTGKSHFAIGLA  296 (601)
Q Consensus       280 lqgppgtgkshfaigla  296 (601)
                      +.||||+|||+++-.++
T Consensus       130 l~G~~G~GKt~l~~~l~  146 (341)
T NP_001287320.1  130 VEGKPKSGLTTVAAQMA  146 (341)
T ss_pred             EEcCCCCCHHHHHHHHH


No 156
>NP_731866.1 uncharacterized protein Dmel_CG31495, isoform A [Drosophila melanogaster]
Probab=91.08  E-value=0.022  Score=46.65  Aligned_cols=17  Identities=29%  Similarity=0.571  Sum_probs=0.0  Template_Neff=11.300

Q ss_pred             ccCCCCCCccceeeeee
Q Q_2535640       280 LQGPPGTGKSHFAIGLA  296 (601)
Q Consensus       280 lqgppgtgkshfaigla  296 (601)
                      +.||||+|||+++-.++
T Consensus       130 l~G~~G~GKt~l~~~l~  146 (341)
T NP_731866.1     130 VEGKPKSGLTTVAAQMA  146 (341)
T ss_pred             EEcCCCCCHHHHHHHHH


No 157
>NP_001260766.1 DEAH-box helicase 15, isoform B [Drosophila melanogaster]
Probab=91.00  E-value=0.11  Score=49.94  Aligned_cols=91  Identities=12%  Similarity=0.130  Sum_probs=0.0  Template_Neff=9.700

Q ss_pred             ccCCCCCCccceeeeeeeec----ccccceehhhcHHHHHHHHHHHHhhCCcccccceecchheeeeccccccCcchhhe
Q Q_2535640       280 LQGPPGTGKSHFAIGLALYY----PSARIVYTACSHAAVDALCEKALKYLPIDKCSRIIPARARVECFDKFKVNSTLEQY  355 (601)
Q Consensus       280 lqgppgtgkshfaiglalyy----psarivytacshaavdalcekalkylpidkcsriipararvecfdkfkvnstleqy  355 (601)
                      +.||+|+|||++...+++..    ....++++.-...++..+.+...+.+...-...+-      ...........-...
T Consensus        93 i~g~TGsGKTt~~~~~l~~~~~~~~~~~i~~~~p~~~~~~~~~~~v~~~~~~~~~~~v~------~~~~~~~~~~~~~~i  166 (729)
T NP_001260766.1   93 LVGETGSGKTTQIPQWCVDFAVSKGRKGVSCTQPRRVAAMSVAQRVSEEMDVKLGEEVG------YSIRFEDCSTAKTLL  166 (729)
T ss_pred             EECCCCCChhhhHcHHHHHHHHHcCCCEEEEechhHHHHHHHHHHHHHHhCCCcCCeee------eEeeccCCCCCCcEE


Q ss_pred             eeEeccCC--------CccCCcEEEEeeh
Q Q_2535640       356 VFCTVNAL--------PETTADIVVFDEI  376 (601)
Q Consensus       356 vfctvnal--------pettadivvfdei  376 (601)
                      .++|-..+        --...++||+||+
T Consensus       167 ~~~t~g~l~~~~~~~~~l~~~~~iIiDEa  195 (729)
T NP_001260766.1  167 KYMTDGMLLREAMSDPMLDQYQVILLDEA  195 (729)
T ss_pred             EEecHHHHHHHHhcChhhhcCcEEEecCc


No 158
>NP_610269.1 DEAH-box helicase 15, isoform A [Drosophila melanogaster]
Probab=91.00  E-value=0.11  Score=49.94  Aligned_cols=91  Identities=12%  Similarity=0.130  Sum_probs=0.0  Template_Neff=9.700

Q ss_pred             ccCCCCCCccceeeeeeeec----ccccceehhhcHHHHHHHHHHHHhhCCcccccceecchheeeeccccccCcchhhe
Q Q_2535640       280 LQGPPGTGKSHFAIGLALYY----PSARIVYTACSHAAVDALCEKALKYLPIDKCSRIIPARARVECFDKFKVNSTLEQY  355 (601)
Q Consensus       280 lqgppgtgkshfaiglalyy----psarivytacshaavdalcekalkylpidkcsriipararvecfdkfkvnstleqy  355 (601)
                      +.||+|+|||++...+++..    ....++++.-...++..+.+...+.+...-...+-      ...........-...
T Consensus        93 i~g~TGsGKTt~~~~~l~~~~~~~~~~~i~~~~p~~~~~~~~~~~v~~~~~~~~~~~v~------~~~~~~~~~~~~~~i  166 (729)
T NP_610269.1      93 LVGETGSGKTTQIPQWCVDFAVSKGRKGVSCTQPRRVAAMSVAQRVSEEMDVKLGEEVG------YSIRFEDCSTAKTLL  166 (729)
T ss_pred             EECCCCCChhhhHcHHHHHHHHHcCCCEEEEechhHHHHHHHHHHHHHHhCCCcCCeee------eEeeccCCCCCCcEE


Q ss_pred             eeEeccCC--------CccCCcEEEEeeh
Q Q_2535640       356 VFCTVNAL--------PETTADIVVFDEI  376 (601)
Q Consensus       356 vfctvnal--------pettadivvfdei  376 (601)
                      .++|-..+        --...++||+||+
T Consensus       167 ~~~t~g~l~~~~~~~~~l~~~~~iIiDEa  195 (729)
T NP_610269.1     167 KYMTDGMLLREAMSDPMLDQYQVILLDEA  195 (729)
T ss_pred             EEecHHHHHHHHhcChhhhcCcEEEecCc


No 159
>NP_729792.1 adenylate kinase 1, isoform B [Drosophila melanogaster]
Probab=90.94  E-value=0.047  Score=42.49  Aligned_cols=25  Identities=20%  Similarity=0.215  Sum_probs=0.0  Template_Neff=11.100

Q ss_pred             chhhccceeeeeccCCCCCCcccee
Q Q_2535640       268 NYQKVGMQKYSTLQGPPGTGKSHFA  292 (601)
Q Consensus       268 nyqkvgmqkystlqgppgtgkshfa  292 (601)
                      ......+.+.-.+.|+||+|||++|
T Consensus        25 ~~~~~~~~~~I~i~G~~gsGKstl~   49 (229)
T NP_729792.1      25 RARAAADIPIIWILGGPGCGKGTQC   49 (229)
T ss_pred             HhhhcCCCCEEEEECCCCCCHHHHH


No 160
>NP_001188911.1 CG8520, isoform B [Drosophila melanogaster]
Probab=90.66  E-value=0.057  Score=51.32  Aligned_cols=69  Identities=22%  Similarity=0.290  Sum_probs=0.0  Template_Neff=8.100

Q ss_pred             ccCCCCCCccceeeeeeeecc---cccceehhhcHHHHHHHHHHHHhhC----------------Ccccccceecchhee
Q Q_2535640       280 LQGPPGTGKSHFAIGLALYYP---SARIVYTACSHAAVDALCEKALKYL----------------PIDKCSRIIPARARV  340 (601)
Q Consensus       280 lqgppgtgkshfaiglalyyp---sarivytacshaavdalcekalkyl----------------pidkcsriipararv  340 (601)
                      +.||||+|||+++-.++-..+   ..+.+...+....+.....+..+..                ++....+.+-....+
T Consensus       112 L~G~~GtGKT~La~~i~~~l~~~~~~~~v~~~~f~~~~~~~l~~~~~~~~~~~~~~~~~~~~~~~~l~~i~~~~~~~~~i  191 (458)
T NP_001188911.1  112 LYGSVGVGKTTLMDLFFDCCTQIHRKQRVHFTSFMNTVHTRIHEAKQRQGPVDRAFNSEKPAPFDPTKPVADLIASESWL  191 (458)
T ss_pred             EEcCCCCCHHHHHHHHHhcCCcccCcEEEeHhHHHHHHHHHHHHHHHhhCCCCcccCCCCCCCCCchHHHHHHHhcCCEE


Q ss_pred             eecccccc
Q Q_2535640       341 ECFDKFKV  348 (601)
Q Consensus       341 ecfdkfkv  348 (601)
                      -|||.|.+
T Consensus       192 L~iDEid~  199 (458)
T NP_001188911.1  192 ICFDEFQV  199 (458)
T ss_pred             EEEeCcCC


No 161
>NP_610780.1 CG8520, isoform A [Drosophila melanogaster]
Probab=90.66  E-value=0.057  Score=51.32  Aligned_cols=69  Identities=22%  Similarity=0.290  Sum_probs=0.0  Template_Neff=8.100

Q ss_pred             ccCCCCCCccceeeeeeeecc---cccceehhhcHHHHHHHHHHHHhhC----------------Ccccccceecchhee
Q Q_2535640       280 LQGPPGTGKSHFAIGLALYYP---SARIVYTACSHAAVDALCEKALKYL----------------PIDKCSRIIPARARV  340 (601)
Q Consensus       280 lqgppgtgkshfaiglalyyp---sarivytacshaavdalcekalkyl----------------pidkcsriipararv  340 (601)
                      +.||||+|||+++-.++-..+   ..+.+...+....+.....+..+..                ++....+.+-....+
T Consensus       112 L~G~~GtGKT~La~~i~~~l~~~~~~~~v~~~~f~~~~~~~l~~~~~~~~~~~~~~~~~~~~~~~~l~~i~~~~~~~~~i  191 (458)
T NP_610780.1     112 LYGSVGVGKTTLMDLFFDCCTQIHRKQRVHFTSFMNTVHTRIHEAKQRQGPVDRAFNSEKPAPFDPTKPVADLIASESWL  191 (458)
T ss_pred             EEcCCCCCHHHHHHHHHhcCCcccCcEEEeHhHHHHHHHHHHHHHHHhhCCCCcccCCCCCCCCCchHHHHHHHhcCCEE


Q ss_pred             eecccccc
Q Q_2535640       341 ECFDKFKV  348 (601)
Q Consensus       341 ecfdkfkv  348 (601)
                      -|||.|.+
T Consensus       192 L~iDEid~  199 (458)
T NP_610780.1     192 ICFDEFQV  199 (458)
T ss_pred             EEEeCcCC


No 162
>NP_650843.1 CG4538, isoform A [Drosophila melanogaster]
Probab=90.46  E-value=0.045  Score=56.25  Aligned_cols=64  Identities=22%  Similarity=0.389  Sum_probs=0.0  Template_Neff=6.500

Q ss_pred             ccCCCCCCccceeeeeeeecccccceehhhcHHHH--------HHHHHHHHhhCCcccccceecchheeeeccccccCcc
Q Q_2535640       280 LQGPPGTGKSHFAIGLALYYPSARIVYTACSHAAV--------DALCEKALKYLPIDKCSRIIPARARVECFDKFKVNST  351 (601)
Q Consensus       280 lqgppgtgkshfaiglalyypsarivytacshaav--------dalcekalkylpidkcsriipararvecfdkfkvnst  351 (601)
                      +.||||+||||+|..++-.. ...+++.-++...-        .....+.++..+                         
T Consensus       332 L~GppGTGKT~LA~aIAk~L-~~~~v~i~~s~l~~~~~~g~~~~~~l~~~~~~a~-------------------------  385 (673)
T NP_650843.1     332 MLGPTGSGKTLIAQTIAKCL-DVPFAICDCTTLTQAGYVGEDIESVISKLLQDAN-------------------------  385 (673)
T ss_pred             EECCCCCcHHHHHHHHHHHc-CCCEEEEEchhccccCCCCccHHHHHHHHHHHhc-------------------------


Q ss_pred             hhheeeEeccCCCccCCcEEEEeehhh
Q Q_2535640       352 LEQYVFCTVNALPETTADIVVFDEISM  378 (601)
Q Consensus       352 leqyvfctvnalpettadivvfdeism  378 (601)
                               ..+......||++||+..
T Consensus       386 ---------~~i~~a~~gILIIDEidk  403 (673)
T NP_650843.1     386 ---------YNVERAQTGIVFLDEVDK  403 (673)
T ss_pred             ---------ccHHHhccCeEEeccHHH


No 163
>NP_732463.2 CG4538, isoform D [Drosophila melanogaster]
Probab=90.46  E-value=0.045  Score=56.25  Aligned_cols=64  Identities=22%  Similarity=0.389  Sum_probs=0.0  Template_Neff=6.500

Q ss_pred             ccCCCCCCccceeeeeeeecccccceehhhcHHHH--------HHHHHHHHhhCCcccccceecchheeeeccccccCcc
Q Q_2535640       280 LQGPPGTGKSHFAIGLALYYPSARIVYTACSHAAV--------DALCEKALKYLPIDKCSRIIPARARVECFDKFKVNST  351 (601)
Q Consensus       280 lqgppgtgkshfaiglalyypsarivytacshaav--------dalcekalkylpidkcsriipararvecfdkfkvnst  351 (601)
                      +.||||+||||+|..++-.. ...+++.-++...-        .....+.++..+                         
T Consensus       332 L~GppGTGKT~LA~aIAk~L-~~~~v~i~~s~l~~~~~~g~~~~~~l~~~~~~a~-------------------------  385 (673)
T NP_732463.2     332 MLGPTGSGKTLIAQTIAKCL-DVPFAICDCTTLTQAGYVGEDIESVISKLLQDAN-------------------------  385 (673)
T ss_pred             EECCCCCcHHHHHHHHHHHc-CCCEEEEEchhccccCCCCccHHHHHHHHHHHhc-------------------------


Q ss_pred             hhheeeEeccCCCccCCcEEEEeehhh
Q Q_2535640       352 LEQYVFCTVNALPETTADIVVFDEISM  378 (601)
Q Consensus       352 leqyvfctvnalpettadivvfdeism  378 (601)
                               ..+......||++||+..
T Consensus       386 ---------~~i~~a~~gILIIDEidk  403 (673)
T NP_732463.2     386 ---------YNVERAQTGIVFLDEVDK  403 (673)
T ss_pred             ---------ccHHHhccCeEEeccHHH


No 164
>NP_001287351.1 helicase 89B, isoform C [Drosophila melanogaster]
Probab=90.32  E-value=0.1  Score=55.09  Aligned_cols=171  Identities=16%  Similarity=0.147  Sum_probs=0.0  Template_Neff=10.300

Q ss_pred             cccccchhhhhcccchhhccc---------eeeeeccCCCCCCccceeeeee---------eecccccceehhhcHHHHH
Q Q_2535640       254 PTLNISDEFSSNVANYQKVGM---------QKYSTLQGPPGTGKSHFAIGLA---------LYYPSARIVYTACSHAAVD  315 (601)
Q Consensus       254 ptlnisdefssnvanyqkvgm---------qkystlqgppgtgkshfaigla---------lyypsarivytacshaavd  315 (601)
                      |...+...+.-....||+-++         .+-.-+..+.|.|||-.+++++         ...+..++++.+-.. .+.
T Consensus      1338 ~~~~~~~~~~~~l~~~Q~~~i~~l~~~~~~~~~~il~d~~GlGKT~~~~~~~~~~~~~~~~~~~~~~~~Lvi~P~~-l~~ 1416 (1923)
T NP_001287351.1 1338 PNYKVPVPISVELRCYQQAGINWLWFLNKYNLHGILCDDMGLGKTLQTICILAGDHMHRQTANLANLPSLVICPPT-LTG 1416 (1923)
T ss_pred             CCCCCCCCCCCcCCHHHHHHHHHHHHHHHcCCCceeeCCCChHHHHHHHHHHHHhHHHHhhhcccCCCEEEEeChh-HHH


Q ss_pred             HHHHHHHhhCCcccccceecchheeeeccccccCcc-hhheeeEeccCCCcc-------CCcEEEEeehhhccCCchhhc
Q Q_2535640       316 ALCEKALKYLPIDKCSRIIPARARVECFDKFKVNST-LEQYVFCTVNALPET-------TADIVVFDEISMATNYDLSVV  387 (601)
Q Consensus       316 alcekalkylpidkcsriipararvecfdkfkvnst-leqyvfctvnalpet-------tadivvfdeismatnydlsvv  387 (601)
                      ...+...++.+....-+++-......--.+.+.... -...+++|-..+-..       ..++||+||.....|..-...
T Consensus      1417 ~w~~e~~~~~~~~~~~~~~~~~g~~~~~~~~~~~~~~~~~ivi~ty~~l~~~~~~~~~~~~~~vIlDE~H~i~n~~~~~~ 1496 (1923)
T NP_001287351.1 1417 HWVYEVEKFLDQGSVLRPLHYYGFPVGREKLRSDIGTKCNLVVASYDTVRKDIDFFSGIHFNYCVLDEGHIIKNGKTKSS 1496 (1923)
T ss_pred             HHHHHHHHHcCCCCceEEEEEecCccchHHHHhhhccCCcEEEEcHHHHHhhHHHHhcCCCCEEEEcCccHhcCCccHHH


Q ss_pred             cceeeeceeEEecCHHhCCCCceecccCCCCHHHHHHHHHHHHHHCCCcc
Q Q_2535640       388 NARLRAKHYVYIGDPAQLPAPRTLLTKGTLEPEYFNSVCRLMKTIGPDMF  437 (601)
Q Consensus       388 narlrakhyvyigdpaqlpaprtlltkgtlepeyfnsvcrlmktigpdmf  437 (601)
                      .+            -.++.+++.++.-||.-......+..++.-+.|+.+
T Consensus      1497 ~a------------~~~l~~~~~l~LTaTP~~n~~~dl~~~l~~l~~~~~ 1534 (1923)
T NP_001287351.1 1497 KA------------IKRLKANHRLILSGTPIQNNVLELWSLFDFLMPGFL 1534 (1923)
T ss_pred             HH------------HHHHhcCcEEEEeCCCCCCCHHHHHHHHHhhCCCCC


No 165
>NP_732097.2 helicase 89B, isoform B [Drosophila melanogaster]
Probab=90.32  E-value=0.1  Score=55.09  Aligned_cols=171  Identities=16%  Similarity=0.147  Sum_probs=0.0  Template_Neff=10.300

Q ss_pred             cccccchhhhhcccchhhccc---------eeeeeccCCCCCCccceeeeee---------eecccccceehhhcHHHHH
Q Q_2535640       254 PTLNISDEFSSNVANYQKVGM---------QKYSTLQGPPGTGKSHFAIGLA---------LYYPSARIVYTACSHAAVD  315 (601)
Q Consensus       254 ptlnisdefssnvanyqkvgm---------qkystlqgppgtgkshfaigla---------lyypsarivytacshaavd  315 (601)
                      |...+...+.-....||+-++         .+-.-+..+.|.|||-.+++++         ...+..++++.+-.. .+.
T Consensus      1338 ~~~~~~~~~~~~l~~~Q~~~i~~l~~~~~~~~~~il~d~~GlGKT~~~~~~~~~~~~~~~~~~~~~~~~Lvi~P~~-l~~ 1416 (1923)
T NP_732097.2    1338 PNYKVPVPISVELRCYQQAGINWLWFLNKYNLHGILCDDMGLGKTLQTICILAGDHMHRQTANLANLPSLVICPPT-LTG 1416 (1923)
T ss_pred             CCCCCCCCCCCcCCHHHHHHHHHHHHHHHcCCCceeeCCCChHHHHHHHHHHHHhHHHHhhhcccCCCEEEEeChh-HHH


Q ss_pred             HHHHHHHhhCCcccccceecchheeeeccccccCcc-hhheeeEeccCCCcc-------CCcEEEEeehhhccCCchhhc
Q Q_2535640       316 ALCEKALKYLPIDKCSRIIPARARVECFDKFKVNST-LEQYVFCTVNALPET-------TADIVVFDEISMATNYDLSVV  387 (601)
Q Consensus       316 alcekalkylpidkcsriipararvecfdkfkvnst-leqyvfctvnalpet-------tadivvfdeismatnydlsvv  387 (601)
                      ...+...++.+....-+++-......--.+.+.... -...+++|-..+-..       ..++||+||.....|..-...
T Consensus      1417 ~w~~e~~~~~~~~~~~~~~~~~g~~~~~~~~~~~~~~~~~ivi~ty~~l~~~~~~~~~~~~~~vIlDE~H~i~n~~~~~~ 1496 (1923)
T NP_732097.2    1417 HWVYEVEKFLDQGSVLRPLHYYGFPVGREKLRSDIGTKCNLVVASYDTVRKDIDFFSGIHFNYCVLDEGHIIKNGKTKSS 1496 (1923)
T ss_pred             HHHHHHHHHcCCCCceEEEEEecCccchHHHHhhhccCCcEEEEcHHHHHhhHHHHhcCCCCEEEEcCccHhcCCccHHH


Q ss_pred             cceeeeceeEEecCHHhCCCCceecccCCCCHHHHHHHHHHHHHHCCCcc
Q Q_2535640       388 NARLRAKHYVYIGDPAQLPAPRTLLTKGTLEPEYFNSVCRLMKTIGPDMF  437 (601)
Q Consensus       388 narlrakhyvyigdpaqlpaprtlltkgtlepeyfnsvcrlmktigpdmf  437 (601)
                      .+            -.++.+++.++.-||.-......+..++.-+.|+.+
T Consensus      1497 ~a------------~~~l~~~~~l~LTaTP~~n~~~dl~~~l~~l~~~~~ 1534 (1923)
T NP_732097.2    1497 KA------------IKRLKANHRLILSGTPIQNNVLELWSLFDFLMPGFL 1534 (1923)
T ss_pred             HH------------HHHHhcCcEEEEeCCCCCCCHHHHHHHHHhhCCCCC


No 166
>NP_477369.1 TER94, isoform A [Drosophila melanogaster]
Probab=90.13  E-value=0.041  Score=53.31  Aligned_cols=85  Identities=22%  Similarity=0.265  Sum_probs=0.0  Template_Neff=9.800

Q ss_pred             ccCCCCCCccceeeeeeeecccccceehhhcHH-----HHHHHHHHHHhhCCcccccceecchheeeeccccccCcchhh
Q Q_2535640       280 LQGPPGTGKSHFAIGLALYYPSARIVYTACSHA-----AVDALCEKALKYLPIDKCSRIIPARARVECFDKFKVNSTLEQ  354 (601)
Q Consensus       280 lqgppgtgkshfaiglalyypsarivytacsha-----avdalcekalkylpidkcsriipararvecfdkfkvnstleq  354 (601)
                      +.||||+|||+++-.++-..+...+........     ....+..+..+.+...+-.                       
T Consensus       513 i~G~~GsGKT~l~~~~~~~l~~~~~~i~~~~~~~~~~~~~~~~~~~~~~~~~~~~~~-----------------------  569 (801)
T NP_477369.1     513 FYGPPGCGKTLLAKAIANECQANFISVKGPELLTMWFGESEANVRDIFDKARSAAPC-----------------------  569 (801)
T ss_pred             EECCCCCCHHHHHHHHHHHcCCCEEEEechHHhhhccCCCHHHHHHHHHHHHhcCCE-----------------------


Q ss_pred             eeeEeccCCCccCCcEEEEeehhhccCC-----------chhhcccee-------eeceeEEecCH
Q Q_2535640       355 YVFCTVNALPETTADIVVFDEISMATNY-----------DLSVVNARL-------RAKHYVYIGDP  402 (601)
Q Consensus       355 yvfctvnalpettadivvfdeismatny-----------dlsvvnarl-------rakhyvyigdp  402 (601)
                                     ++++||+...+.-           ...+.+.-+       ...+.+.+|.+
T Consensus       570 ---------------vliiDE~~~l~~~~~~~~~~~~~~~~~~l~~ll~~~~~~~~~~~~vlig~~  620 (801)
T NP_477369.1     570 ---------------VLFFDELDSIAKARGGNVGDAGGAADRVINQILTEMDGMGAKKNVFIIGAT  620 (801)
T ss_pred             ---------------EEEEcCHHHHhhhcCCCccCCChHHHHHHHHHHHHHhccCCcccEEEEEec


No 167
>NP_001303438.1 spastin, isoform E [Drosophila melanogaster]
Probab=90.07  E-value=0.098  Score=50.14  Aligned_cols=55  Identities=33%  Similarity=0.436  Sum_probs=0.0  Template_Neff=8.600

Q ss_pred             ccCCCCCCccceeeeeeeecccccceehhhcH---------HHHHHHHHHHHhhCCcccccceecchheeeeccccccCc
Q Q_2535640       280 LQGPPGTGKSHFAIGLALYYPSARIVYTACSH---------AAVDALCEKALKYLPIDKCSRIIPARARVECFDKFKVNS  350 (601)
Q Consensus       280 lqgppgtgkshfaiglalyypsarivytacsh---------aavdalcekalkylpidkcsriipararvecfdkfkvns  350 (601)
                      +.||||+|||++|-.++-.+...-+...+.+.         ..+..+.+.+...                          
T Consensus       314 L~GppGtGKT~la~~ia~~~~~~~~~i~~~~l~~~~~~~~~~~~~~l~~~a~~~--------------------------  367 (551)
T NP_001303438.1  314 LFGPPGNGKTLLARAVATECSATFLNISAASLTSKYVGDGEKLVRALFAVARHM--------------------------  367 (551)
T ss_pred             EECCCCCcHHHHHHHHHHHcCCcEEEecHHHHhccccCcHHHHHHHHHHHHHHC--------------------------


Q ss_pred             chhheeeEeccCCCccCCcEEEEeeh
Q Q_2535640       351 TLEQYVFCTVNALPETTADIVVFDEI  376 (601)
Q Consensus       351 tleqyvfctvnalpettadivvfdei  376 (601)
                                      ..-|+++||+
T Consensus       368 ----------------~~~iIiIDEi  377 (551)
T NP_001303438.1  368 ----------------QPSIIFIDEV  377 (551)
T ss_pred             ----------------CCEEEEEEch


No 168
>NP_001284994.1 maheshvara, isoform C [Drosophila melanogaster]
Probab=90.07  E-value=0.096  Score=55.08  Aligned_cols=142  Identities=11%  Similarity=0.025  Sum_probs=0.0  Template_Neff=7.200

Q ss_pred             ccCCCCCCccceeeeeeeec----------ccccceehhhcHHHHHHHHHHHHhhCCccc-ccceecchheeeecccccc
Q Q_2535640       280 LQGPPGTGKSHFAIGLALYY----------PSARIVYTACSHAAVDALCEKALKYLPIDK-CSRIIPARARVECFDKFKV  348 (601)
Q Consensus       280 lqgppgtgkshfaiglalyy----------psarivytacshaavdalcekalkylpidk-csriipararvecfdkfkv  348 (601)
                      +.+|+|+|||...+-.+|..          ...++++.+-+...+..+.+.+.++....+ -.+...........+..+.
T Consensus       279 i~ApTGSGKTlaflLPiL~~i~~~~~~~~~~g~~vLIL~PTreLA~Qi~~~l~~~~~~~~~~i~~~~i~gg~~~~~~~~~  358 (945)
T NP_001284994.1  279 GIAQTGSGKTLAYMLPAIVHIGNQPPIIRGEGPIALVLAPTRELAQQIQSVVRDYGHLCKPEIRHTCIFGGSSKVPQARD  358 (945)
T ss_pred             EEeCCCCCHHHHHHHHHHHHHhcCCCccCCCCCeEEEECCCHHHHHHHHHHHHHcccccCCcceEEEEecCCCchhHHHH


Q ss_pred             CcchhheeeEeccCCCc---------cCCcEEEEeehhhccCCchhhccceeeeceeEEecCHHhCCCCceecccCCCCH
Q Q_2535640       349 NSTLEQYVFCTVNALPE---------TTADIVVFDEISMATNYDLSVVNARLRAKHYVYIGDPAQLPAPRTLLTKGTLEP  419 (601)
Q Consensus       349 nstleqyvfctvnalpe---------ttadivvfdeismatnydlsvvnarlrakhyvyigdpaqlpaprtlltkgtlep  419 (601)
                      ...--..+++|...|-.         ...++|||||+....+.+....-.++....         .+..++++...|+.+
T Consensus       359 l~~~~~IIVaTPgrLld~l~~~~~~L~~i~~LViDEAhrlld~gf~~~i~kIl~~l---------~~~~qiIl~SATlp~  429 (945)
T NP_001284994.1  359 LDRGVEVIIATPGRLIDFLENRNTNLQRCTYLVLDEADRMLDMGFEPQIRKIIEQI---------RPDRQVVMWSATWPK  429 (945)
T ss_pred             hhcCCEEEEecchHHHHHHHcCCCChhhceEEEeecHHHHHhcCcHHHHHHHHHHH---------CCCCeEEEecCCCCH


Q ss_pred             HHHHHHHHHHH
Q Q_2535640       420 EYFNSVCRLMK  430 (601)
Q Consensus       420 eyfnsvcrlmk  430 (601)
                      +.+..+.++|+
T Consensus       430 ~v~~l~~~~l~  440 (945)
T NP_001284994.1  430 EVQALAGDFLN  440 (945)
T ss_pred             HHHHHHHHHhh


No 169
>NP_572424.1 maheshvara, isoform B [Drosophila melanogaster]
Probab=89.93  E-value=0.16  Score=53.41  Aligned_cols=142  Identities=11%  Similarity=0.005  Sum_probs=0.0  Template_Neff=7.200

Q ss_pred             ccCCCCCCccceeeeeeeec----------ccccceehhhcHHHHHHHHHHHHhhCCccc-ccceecchheeeecccccc
Q Q_2535640       280 LQGPPGTGKSHFAIGLALYY----------PSARIVYTACSHAAVDALCEKALKYLPIDK-CSRIIPARARVECFDKFKV  348 (601)
Q Consensus       280 lqgppgtgkshfaiglalyy----------psarivytacshaavdalcekalkylpidk-csriipararvecfdkfkv  348 (601)
                      +..|+|+|||...+-.+|..          ...++++.+-+...+..+.+.+.++....+ -.++..........+..+.
T Consensus       279 i~ApTGSGKTlaflLPiL~~i~~~~~~~~~~g~~vLIL~PTreLA~Qi~~~l~~~~~~~~~~i~~~~i~gg~~~~~~~~~  358 (945)
T NP_572424.1     279 GIAQTGSGKTLAYMLPAIVHIGNQPPIIRGEGPIALVLAPTRELAQQIQSVVRDYGHLCKPEIRHTCIFGGSSKVPQARD  358 (945)
T ss_pred             EEeCCCCCHHHHHHHHHHHHHhcCCCccCCCCCeEEEECCCHHHHHHHHHHHHHcccccCCcceEEEEecCCCchhHHHH


Q ss_pred             CcchhheeeEec---------cCCCccCCcEEEEeehhhccCCchhhccceeeeceeEEecCHHhCCCCceecccCCCCH
Q Q_2535640       349 NSTLEQYVFCTV---------NALPETTADIVVFDEISMATNYDLSVVNARLRAKHYVYIGDPAQLPAPRTLLTKGTLEP  419 (601)
Q Consensus       349 nstleqyvfctv---------nalpettadivvfdeismatnydlsvvnarlrakhyvyigdpaqlpaprtlltkgtlep  419 (601)
                      ...--..+++|.         ..+.-...++|||||+....+.+....-.++....         .+..++++...|+.+
T Consensus       359 l~~~~~IIVaTPgrLldll~~~~~~L~~i~~LViDEAhrlld~gf~~~i~~Il~~l---------~~~~qiIl~SAT~p~  429 (945)
T NP_572424.1     359 LDRGVEVIIATPGRLIDFLENRNTNLQRCTYLVLDEADRMLDMGFEPQIRKIIEQI---------RPDRQVVMWSATWPK  429 (945)
T ss_pred             hhcCCEEEEecchHHHHHHHcCCCChhhceEEEeecHHHHHhcCcHHHHHHHHHHH---------CCCCeEEEecCCCCH


Q ss_pred             HHHHHHHHHHH
Q Q_2535640       420 EYFNSVCRLMK  430 (601)
Q Consensus       420 eyfnsvcrlmk  430 (601)
                      +.+..+.++|+
T Consensus       430 ~v~~l~~~~l~  440 (945)
T NP_572424.1     430 EVQALAGDFLN  440 (945)
T ss_pred             HHHHHHHHHhh


No 170
>NP_572686.1 regulatory particle triple-A ATPase 3, isoform A [Drosophila melanogaster]
Probab=89.92  E-value=0.056  Score=48.13  Aligned_cols=13  Identities=54%  Similarity=1.111  Sum_probs=0.0  Template_Neff=9.800

Q ss_pred             ccCCCCCCcccee
Q Q_2535640       280 LQGPPGTGKSHFA  292 (601)
Q Consensus       280 lqgppgtgkshfa  292 (601)
                      +.||||+|||++|
T Consensus       199 l~G~~G~GKT~la  211 (413)
T NP_572686.1     199 MYGPPGCGKTMLA  211 (413)
T ss_pred             EECCCCCCHHHHH


No 171
>NP_523836.2 adenylate kinase 2 [Drosophila melanogaster]
Probab=89.86  E-value=0.074  Score=41.68  Aligned_cols=27  Identities=37%  Similarity=0.637  Sum_probs=0.0  Template_Neff=11.100

Q ss_pred             ccchhhccceeeeeccCCCCCCcccee
Q Q_2535640       266 VANYQKVGMQKYSTLQGPPGTGKSHFA  292 (601)
Q Consensus       266 vanyqkvgmqkystlqgppgtgkshfa  292 (601)
                      +..+....+.+.-.+.|+||+|||+++
T Consensus         9 ~~~~~~~~~~~~i~i~G~~gsGKstl~   35 (240)
T NP_523836.2       9 VERYEPENIGINAILLGPPGSGKGTQA   35 (240)
T ss_pred             cccCCCCCCCeEEEEECCCCCCHHhHH


No 172
>NP_001287528.1 XNP, isoform D [Drosophila melanogaster]
Probab=89.77  E-value=0.22  Score=50.50  Aligned_cols=165  Identities=16%  Similarity=0.233  Sum_probs=0.0  Template_Neff=9.300

Q ss_pred             cccccchhhhhcccchhhccce------------------eeeeccCCCCCCccceeeeeeeec------ccccceehhh
Q Q_2535640       254 PTLNISDEFSSNVANYQKVGMQ------------------KYSTLQGPPGTGKSHFAIGLALYY------PSARIVYTAC  309 (601)
Q Consensus       254 ptlnisdefssnvanyqkvgmq------------------kystlqgppgtgkshfaiglalyy------psarivytac  309 (601)
                      +.+.+...+......||..|.+                  +-.-|.-++|+|||--+|.++...      ...+.+..-|
T Consensus       178 ~~~~~~~~~~~~L~phQ~~gi~~l~~~~~~~~~~~~~~~~~g~ILad~mGlGKTlq~i~~i~~l~~~~~~~~~~~~LIV~  257 (1046)
T NP_001287528.1  178 ALLQVDKGLLKKLKPHQVAGVKFMWDACFETLKESQEKPGSGCILAHCMGLGKTLQVVTLSHTLLVNTRRTGVDRVLIIS  257 (1046)
T ss_pred             hceeeChhHHHcccHHHHHHHHHHHHHHHHHHHHhhcCCCCcEEEEcCCCCCHHHHHHHHHHHHHHcccccCCCcEEEEe


Q ss_pred             cHHHHHHHHHHHHhhCCcccccceecchheeeeccccccCcchh------------heeeEec-----------------
Q Q_2535640       310 SHAAVDALCEKALKYLPIDKCSRIIPARARVECFDKFKVNSTLE------------QYVFCTV-----------------  360 (601)
Q Consensus       310 shaavdalcekalkylpidkcsriipararvecfdkfkvnstle------------qyvfctv-----------------  360 (601)
                      ....+....+...++++...       ...+..++.-......+            ..++++.                 
T Consensus       258 P~~ll~qW~~E~~~~~~~~~-------~~~v~v~~~~~~~~~~~r~~~~~~~~~~~~v~I~ty~~l~~~~~~~~~~~~~~  330 (1046)
T NP_001287528.1  258 PLSTVNNWAREFTSWMKFAN-------RNDIEVYDISRYKDKPTRIFKLNEWFNEGGVCILGYDMYRILANEKAKGLRKK  330 (1046)
T ss_pred             cHHHHHHHHHHHHHHccccc-------cCCcEEEEeccCCCchHHHHHHHHHHhcCCEEEEEHHHHHHHHHHHHhchhHH


Q ss_pred             ------cCCCccCCcEEEEeehhhccCCchhhccceeeeceeEEecCHHhCCCCceecccCCCCHHHHHHHHHHHHHHCC
Q Q_2535640       361 ------NALPETTADIVVFDEISMATNYDLSVVNARLRAKHYVYIGDPAQLPAPRTLLTKGTLEPEYFNSVCRLMKTIGP  434 (601)
Q Consensus       361 ------nalpettadivvfdeismatnydlsvvnarlrakhyvyigdpaqlpaprtlltkgtlepeyfnsvcrlmktigp  434 (601)
                            ..+.....|+||+||.....|..-....+-            ..+.+++.++..||.-......+..++.-+.|
T Consensus       331 ~~~~~~~~l~~~~~~~vIlDEaH~ikn~~s~~~~al------------~~l~~~~ri~LTGTPl~N~l~El~~ll~fl~p  398 (1046)
T NP_001287528.1  331 QREQLMQALVDPGPDLVVCDEGHLLKNEKTSISKAV------------TRMRTKRRIVLTGTPLQNNLREYYCMIQFVKP  398 (1046)
T ss_pred             HHHHHHHHHHCCCCCEEEEeCHHHccChHhHHHHHH------------HhcCCCeEEEEeCCCCCCCHHHHHHHHHHhCc


Q ss_pred             Ccc
Q Q_2535640       435 DMF  437 (601)
Q Consensus       435 dmf  437 (601)
                      +.|
T Consensus       399 ~~l  401 (1046)
T NP_001287528.1  399 NLL  401 (1046)
T ss_pred             hhc


No 173
>NP_523719.1 imitation SWI, isoform A [Drosophila melanogaster]
Probab=89.76  E-value=0.045  Score=57.03  Aligned_cols=146  Identities=18%  Similarity=0.204  Sum_probs=0.0  Template_Neff=8.100

Q ss_pred             ccCCCCCCccceeeeeeeeccc----ccceehhhcHHHHHHHHHHHHhhCCcccccceecchheeeec-------ccccc
Q Q_2535640       280 LQGPPGTGKSHFAIGLALYYPS----ARIVYTACSHAAVDALCEKALKYLPIDKCSRIIPARARVECF-------DKFKV  348 (601)
Q Consensus       280 lqgppgtgkshfaiglalyyps----arivytacshaavdalcekalkylpidkcsriipararvecf-------dkfkv  348 (601)
                      |..+.|+|||..+|+++.+...    ..-+...|....+....+...++.|..+...+.-......-+       .++.+
T Consensus       151 LademGlGKTlq~iall~~l~~~~~~~~p~LVV~P~s~l~qW~~E~~k~~p~~~v~~~~g~~~~r~~~~~~~~~~~~~dV  230 (1027)
T NP_523719.1     151 LADEMGLGKTLQTISLLGYLKHFKNQAGPHIVIVPKSTLQNWVNEFKKWCPSLRAVCLIGDQDTRNTFIRDVLMPGEWDV  230 (1027)
T ss_pred             EEcCCCCCHHHHHHHHHHHHHHhcccCCCEEEEEchhHHHHHHHHHHHHCCCCCEEEEECCHHHHHHHHHHHhCCCCccE


Q ss_pred             CcchhheeeEeccCCCccCCcEEEEeehhhccCCchhhccceeeeceeEEecCHHhCCCCceecccCCCCHHHHHHHHHH
Q Q_2535640       349 NSTLEQYVFCTVNALPETTADIVVFDEISMATNYDLSVVNARLRAKHYVYIGDPAQLPAPRTLLTKGTLEPEYFNSVCRL  428 (601)
Q Consensus       349 nstleqyvfctvnalpettadivvfdeismatnydlsvvnarlrakhyvyigdpaqlpaprtlltkgtlepeyfnsvcrl  428 (601)
                      --+--+.+......+.....+.||+||+....|..-....+-..            +++++.++..||.-......+..|
T Consensus       231 vIttye~l~~~~~~l~~~~w~~iIiDEaH~iKN~~s~~~~~l~~------------l~~~~rllLTGTPiqN~l~eL~sL  298 (1027)
T NP_523719.1     231 CVTSYEMCIREKSVFKKFNWRYLVIDEAHRIKNEKSKLSEILRE------------FKTANRLLITGTPLQNNLHELWAL  298 (1027)
T ss_pred             EEEeHHHHHhcHHHHHhcCCcEEEEecHHHhcChHhHHHHHHHH------------cCCCcEEEccCCCccCCHHHHHHH


Q ss_pred             HHHHCCCcc
Q Q_2535640       429 MKTIGPDMF  437 (601)
Q Consensus       429 mktigpdmf  437 (601)
                      +.-+.|+.|
T Consensus       299 l~fl~p~~~  307 (1027)
T NP_523719.1     299 LNFLLPDVF  307 (1027)
T ss_pred             HHhhCcccc


No 174
>NP_725203.1 imitation SWI, isoform B [Drosophila melanogaster]
Probab=89.76  E-value=0.045  Score=57.03  Aligned_cols=146  Identities=18%  Similarity=0.204  Sum_probs=0.0  Template_Neff=8.100

Q ss_pred             ccCCCCCCccceeeeeeeeccc----ccceehhhcHHHHHHHHHHHHhhCCcccccceecchheeeec-------ccccc
Q Q_2535640       280 LQGPPGTGKSHFAIGLALYYPS----ARIVYTACSHAAVDALCEKALKYLPIDKCSRIIPARARVECF-------DKFKV  348 (601)
Q Consensus       280 lqgppgtgkshfaiglalyyps----arivytacshaavdalcekalkylpidkcsriipararvecf-------dkfkv  348 (601)
                      |..+.|+|||..+|+++.+...    ..-+...|....+....+...++.|..+...+.-......-+       .++.+
T Consensus       151 LademGlGKTlq~iall~~l~~~~~~~~p~LVV~P~s~l~qW~~E~~k~~p~~~v~~~~g~~~~r~~~~~~~~~~~~~dV  230 (1027)
T NP_725203.1     151 LADEMGLGKTLQTISLLGYLKHFKNQAGPHIVIVPKSTLQNWVNEFKKWCPSLRAVCLIGDQDTRNTFIRDVLMPGEWDV  230 (1027)
T ss_pred             EEcCCCCCHHHHHHHHHHHHHHhcccCCCEEEEEchhHHHHHHHHHHHHCCCCCEEEEECCHHHHHHHHHHHhCCCCccE


Q ss_pred             CcchhheeeEeccCCCccCCcEEEEeehhhccCCchhhccceeeeceeEEecCHHhCCCCceecccCCCCHHHHHHHHHH
Q Q_2535640       349 NSTLEQYVFCTVNALPETTADIVVFDEISMATNYDLSVVNARLRAKHYVYIGDPAQLPAPRTLLTKGTLEPEYFNSVCRL  428 (601)
Q Consensus       349 nstleqyvfctvnalpettadivvfdeismatnydlsvvnarlrakhyvyigdpaqlpaprtlltkgtlepeyfnsvcrl  428 (601)
                      --+--+.+......+.....+.||+||+....|..-....+-..            +++++.++..||.-......+..|
T Consensus       231 vIttye~l~~~~~~l~~~~w~~iIiDEaH~iKN~~s~~~~~l~~------------l~~~~rllLTGTPiqN~l~eL~sL  298 (1027)
T NP_725203.1     231 CVTSYEMCIREKSVFKKFNWRYLVIDEAHRIKNEKSKLSEILRE------------FKTANRLLITGTPLQNNLHELWAL  298 (1027)
T ss_pred             EEEeHHHHHhcHHHHHhcCCcEEEEecHHHhcChHhHHHHHHHH------------cCCCcEEEccCCCccCCHHHHHHH


Q ss_pred             HHHHCCCcc
Q Q_2535640       429 MKTIGPDMF  437 (601)
Q Consensus       429 mktigpdmf  437 (601)
                      +.-+.|+.|
T Consensus       299 l~fl~p~~~  307 (1027)
T NP_725203.1     299 LNFLLPDVF  307 (1027)
T ss_pred             HHhhCcccc


No 175
>NP_725204.1 imitation SWI, isoform C [Drosophila melanogaster]
Probab=89.76  E-value=0.045  Score=57.03  Aligned_cols=146  Identities=18%  Similarity=0.204  Sum_probs=0.0  Template_Neff=8.100

Q ss_pred             ccCCCCCCccceeeeeeeeccc----ccceehhhcHHHHHHHHHHHHhhCCcccccceecchheeeec-------ccccc
Q Q_2535640       280 LQGPPGTGKSHFAIGLALYYPS----ARIVYTACSHAAVDALCEKALKYLPIDKCSRIIPARARVECF-------DKFKV  348 (601)
Q Consensus       280 lqgppgtgkshfaiglalyyps----arivytacshaavdalcekalkylpidkcsriipararvecf-------dkfkv  348 (601)
                      |..+.|+|||..+|+++.+...    ..-+...|....+....+...++.|..+...+.-......-+       .++.+
T Consensus       151 LademGlGKTlq~iall~~l~~~~~~~~p~LVV~P~s~l~qW~~E~~k~~p~~~v~~~~g~~~~r~~~~~~~~~~~~~dV  230 (1027)
T NP_725204.1     151 LADEMGLGKTLQTISLLGYLKHFKNQAGPHIVIVPKSTLQNWVNEFKKWCPSLRAVCLIGDQDTRNTFIRDVLMPGEWDV  230 (1027)
T ss_pred             EEcCCCCCHHHHHHHHHHHHHHhcccCCCEEEEEchhHHHHHHHHHHHHCCCCCEEEEECCHHHHHHHHHHHhCCCCccE


Q ss_pred             CcchhheeeEeccCCCccCCcEEEEeehhhccCCchhhccceeeeceeEEecCHHhCCCCceecccCCCCHHHHHHHHHH
Q Q_2535640       349 NSTLEQYVFCTVNALPETTADIVVFDEISMATNYDLSVVNARLRAKHYVYIGDPAQLPAPRTLLTKGTLEPEYFNSVCRL  428 (601)
Q Consensus       349 nstleqyvfctvnalpettadivvfdeismatnydlsvvnarlrakhyvyigdpaqlpaprtlltkgtlepeyfnsvcrl  428 (601)
                      --+--+.+......+.....+.||+||+....|..-....+-..            +++++.++..||.-......+..|
T Consensus       231 vIttye~l~~~~~~l~~~~w~~iIiDEaH~iKN~~s~~~~~l~~------------l~~~~rllLTGTPiqN~l~eL~sL  298 (1027)
T NP_725204.1     231 CVTSYEMCIREKSVFKKFNWRYLVIDEAHRIKNEKSKLSEILRE------------FKTANRLLITGTPLQNNLHELWAL  298 (1027)
T ss_pred             EEEeHHHHHhcHHHHHhcCCcEEEEecHHHhcChHhHHHHHHHH------------cCCCcEEEccCCCccCCHHHHHHH


Q ss_pred             HHHHCCCcc
Q Q_2535640       429 MKTIGPDMF  437 (601)
Q Consensus       429 mktigpdmf  437 (601)
                      +.-+.|+.|
T Consensus       299 l~fl~p~~~  307 (1027)
T NP_725204.1     299 LNFLLPDVF  307 (1027)
T ss_pred             HHhhCcccc


No 176
>NP_001285800.1 no mitochondrial derivative, isoform B [Drosophila melanogaster]
Probab=89.73  E-value=0.055  Score=42.51  Aligned_cols=13  Identities=62%  Similarity=1.175  Sum_probs=0.0  Template_Neff=11.700

Q ss_pred             ccCCCCCCcccee
Q Q_2535640       280 LQGPPGTGKSHFA  292 (601)
Q Consensus       280 lqgppgtgkshfa  292 (601)
                      +.||||+|||+++
T Consensus        57 i~G~~G~GKt~l~   69 (289)
T NP_001285800.1   57 LHGPPGCGKTLIA   69 (289)
T ss_pred             EECCCCCCHHHHH


No 177
>NP_001246473.1 CG3499, isoform C [Drosophila melanogaster]
Probab=89.68  E-value=0.096  Score=52.52  Aligned_cols=55  Identities=31%  Similarity=0.360  Sum_probs=0.0  Template_Neff=8.200

Q ss_pred             ccCCCCCCccceeeeeeeecccccceehhhcH---------HHHHHHHHHHHhhCCcccccceecchheeeeccccccCc
Q Q_2535640       280 LQGPPGTGKSHFAIGLALYYPSARIVYTACSH---------AAVDALCEKALKYLPIDKCSRIIPARARVECFDKFKVNS  350 (601)
Q Consensus       280 lqgppgtgkshfaiglalyypsarivytacsh---------aavdalcekalkylpidkcsriipararvecfdkfkvns  350 (601)
                      +.||||+|||++|-.++-.....-+...+...         ..+..+.+++.+.-|.                       
T Consensus       342 L~GppGtGKT~lar~la~~~~~~~i~v~~~~l~~~~~g~~~~~l~~~~~~a~~~~~~-----------------------  398 (740)
T NP_001246473.1  342 LVGPPGTGKTLLARAVAGEAKVPFFHAAGPEFDEVLVGQGARRVRDLFKAAKARAPC-----------------------  398 (740)
T ss_pred             EECCCCCCHHHHHHHHHHHcCCCEEEEehHhhhhhhcchHHHHHHHHHHHHHHcCCe-----------------------


Q ss_pred             chhheeeEeccCCCccCCcEEEEeeh
Q Q_2535640       351 TLEQYVFCTVNALPETTADIVVFDEI  376 (601)
Q Consensus       351 tleqyvfctvnalpettadivvfdei  376 (601)
                                         |+++||+
T Consensus       399 -------------------ILiIDEi  405 (740)
T NP_001246473.1  399 -------------------VIFIDEI  405 (740)
T ss_pred             -------------------EEEECcc


No 178
>NP_524156.1 reptin, isoform A [Drosophila melanogaster]
Probab=89.66  E-value=0.031  Score=50.10  Aligned_cols=32  Identities=31%  Similarity=0.458  Sum_probs=0.0  Template_Neff=10.200

Q ss_pred             ccCCCCCCccceeeeeeeecc-cccceehhhcH
Q Q_2535640       280 LQGPPGTGKSHFAIGLALYYP-SARIVYTACSH  311 (601)
Q Consensus       280 lqgppgtgkshfaiglalyyp-sarivytacsh  311 (601)
                      +.||||+|||+++-.++-.++ ..+.++..|+.
T Consensus        71 l~G~~GtGKT~l~~~l~~~~~~~~~~i~i~~~~  103 (481)
T NP_524156.1      71 LAGEPSTGKTAIAVGMAQALGTETPFTSMSGSE  103 (481)
T ss_pred             EECCCCCCHHHHHHHHHHHhCCCCceEEEeHHH


No 179
>NP_572330.2 uncharacterized protein Dmel_CG14443 [Drosophila melanogaster]
Probab=89.63  E-value=0.091  Score=52.91  Aligned_cols=138  Identities=11%  Similarity=0.086  Sum_probs=0.0  Template_Neff=8.000

Q ss_pred             ccCCCCCCccceeeeeeeec-----------ccccceehhhcHHHHHHHHHHHHhhCCc--ccccceecchheeeecccc
Q Q_2535640       280 LQGPPGTGKSHFAIGLALYY-----------PSARIVYTACSHAAVDALCEKALKYLPI--DKCSRIIPARARVECFDKF  346 (601)
Q Consensus       280 lqgppgtgkshfaiglalyy-----------psarivytacshaavdalcekalkylpi--dkcsriipararvecfdkf  346 (601)
                      ++.|.|+|||..++..++..           ...++++.+.....+..+.+...++++.  -...-+.-........+.-
T Consensus       372 l~a~TGsGKTla~llpll~~l~~~~~~~~~~~~~~vLIIvPt~eLa~Q~~~el~~~~~~~~l~v~~~~g~~~~~~~~~~d  451 (736)
T NP_572330.2     372 MISGKGTGKTLGYLLPGIMKMHNQRGLMQHKKGPIVLILVDCREAAVMVQREVLYYTNPLELRTHCLLGNSQWQGHAECD  451 (736)
T ss_pred             EEcCCCCcHHHHHHHHHHHHHHhhhhhhhcCCCCEEEEEeCCHHHHHHHHHHHHHhcCCCCCeEEEEeCCcccccccCCC


Q ss_pred             ccCcchhheeeEeccC---CCccCCcEEEEeehhhc----cCCchhhccceeeeceeEEecCHHhCCCCceecccCCCCH
Q Q_2535640       347 KVNSTLEQYVFCTVNA---LPETTADIVVFDEISMA----TNYDLSVVNARLRAKHYVYIGDPAQLPAPRTLLTKGTLEP  419 (601)
Q Consensus       347 kvnstleqyvfctvna---lpettadivvfdeisma----tnydlsvvnarlrakhyvyigdpaqlpaprtlltkgtlep  419 (601)
                      -+-.|.+...-..-..   +.....++||+||+...    ....+.-+..+++             +..+.+++..|+.+
T Consensus       452 IiItTp~~L~~~l~~~~~~l~l~~~~~IViDEAh~l~~~~~~~~l~~il~~l~-------------~~~qiil~SAT~~~  518 (736)
T NP_572330.2     452 LLVASAGRLLQMIDNKKHVVELERCTYLVLDNIDRMIDVGLEGNICRLLCRLR-------------PHAQLIVSSTSWSS  518 (736)
T ss_pred             EEEEcHHHHHHHHHcCCCceecccccEEEEccHHHHhhcCcHHHHHHHHHHcC-------------CCCEEEEEeCCCCH


Q ss_pred             HHHHHHHHHHH
Q Q_2535640       420 EYFNSVCRLMK  430 (601)
Q Consensus       420 eyfnsvcrlmk  430 (601)
                      ....-+..+|.
T Consensus       519 ~i~~l~~~~l~  529 (736)
T NP_572330.2     519 NLKRMANKFLG  529 (736)
T ss_pred             HHHHHHHHHhc


No 180
>NP_001287527.1 XNP, isoform C [Drosophila melanogaster]
Probab=89.57  E-value=0.23  Score=50.33  Aligned_cols=165  Identities=16%  Similarity=0.233  Sum_probs=0.0  Template_Neff=9.300

Q ss_pred             cccccchhhhhcccchhhccce------------------eeeeccCCCCCCccceeeeeeeec------ccccceehhh
Q Q_2535640       254 PTLNISDEFSSNVANYQKVGMQ------------------KYSTLQGPPGTGKSHFAIGLALYY------PSARIVYTAC  309 (601)
Q Consensus       254 ptlnisdefssnvanyqkvgmq------------------kystlqgppgtgkshfaiglalyy------psarivytac  309 (601)
                      +.+.+...+......||..|.+                  +-.-|.-++|+|||--+|.++...      ...+.+..-|
T Consensus       178 ~~~~~~~~l~~~L~phQ~~gi~~l~~~~~~~~~~~~~~~~~g~ILad~mGlGKTlq~i~~i~~l~~~~~~~~~~~~LIV~  257 (1046)
T NP_001287527.1  178 ALLQVDKGLLKKLKPHQVAGVKFMWDACFETLKESQEKPGSGCILAHCMGLGKTLQVVTLSHTLLVNTRRTGVDRVLIIS  257 (1046)
T ss_pred             hcEEeChhHHHcccHHHHHHHHHHHHHHHHHHHHhhcCCCCcEEEEcCCCCCHHHHHHHHHHHHHHcccccCCCcEEEEe


Q ss_pred             cHHHHHHHHHHHHhhCCcccccceecchheeeeccccccCcchh------------heeeEec-----------------
Q Q_2535640       310 SHAAVDALCEKALKYLPIDKCSRIIPARARVECFDKFKVNSTLE------------QYVFCTV-----------------  360 (601)
Q Consensus       310 shaavdalcekalkylpidkcsriipararvecfdkfkvnstle------------qyvfctv-----------------  360 (601)
                      ....+....+...++++...       ...+..++.-......+            ..++++.                 
T Consensus       258 P~~ll~qW~~E~~~~~~~~~-------~~~v~v~~~~~~~~~~~r~~~~~~~~~~~~v~I~ty~~l~~~~~~~~~~~~~~  330 (1046)
T NP_001287527.1  258 PLSTVNNWAREFTSWMKFAN-------RNDIEVYDISRYKDKPTRIFKLNEWFNEGGVCILGYDMYRILANEKAKGLRKK  330 (1046)
T ss_pred             cHHHHHHHHHHHHHHccccc-------cCCcEEEEeecCCCchHHHHHHHHHHhcCCEEEEEHHHHHHHHHHHHhchhHH


Q ss_pred             ------cCCCccCCcEEEEeehhhccCCchhhccceeeeceeEEecCHHhCCCCceecccCCCCHHHHHHHHHHHHHHCC
Q Q_2535640       361 ------NALPETTADIVVFDEISMATNYDLSVVNARLRAKHYVYIGDPAQLPAPRTLLTKGTLEPEYFNSVCRLMKTIGP  434 (601)
Q Consensus       361 ------nalpettadivvfdeismatnydlsvvnarlrakhyvyigdpaqlpaprtlltkgtlepeyfnsvcrlmktigp  434 (601)
                            ..+.....|+||+||.....|..-....+-            ..+.+++.++..||.-......+..++.-+.|
T Consensus       331 ~~~~~~~~l~~~~~~~vIlDEaH~ikn~~s~~~~al------------~~l~~~~ri~LTGTPl~N~l~El~~ll~fl~p  398 (1046)
T NP_001287527.1  331 QREQLMQALVDPGPDLVVCDEGHLLKNEKTSISKAV------------TRMRTKRRIVLTGTPLQNNLREYYCMIQFVKP  398 (1046)
T ss_pred             HHHHHHHHHHCCCCCEEEEeCHHHccChHhHHHHHH------------HhcCCCeEEEEeCCCCCCCHHHHHHHHHHhCc


Q ss_pred             Ccc
Q Q_2535640       435 DMF  437 (601)
Q Consensus       435 dmf  437 (601)
                      +.|
T Consensus       399 ~~l  401 (1046)
T NP_001287527.1  399 NLL  401 (1046)
T ss_pred             hhc


No 181
>NP_001285833.1 replication factor C 38kD subunit, isoform B [Drosophila melanogaster]
Probab=89.54  E-value=0.072  Score=41.85  Aligned_cols=33  Identities=24%  Similarity=0.274  Sum_probs=0.0  Template_Neff=12.400

Q ss_pred             hhhhhcccchhhccceeeeeccCCCCCCcccee
Q Q_2535640       260 DEFSSNVANYQKVGMQKYSTLQGPPGTGKSHFA  292 (601)
Q Consensus       260 defssnvanyqkvgmqkystlqgppgtgkshfa  292 (601)
                      ++.-..+.+.-.-+....-.+.||||+|||+++
T Consensus        20 ~~~~~~l~~~l~~~~~~~i~i~G~~G~GKt~l~   52 (356)
T NP_001285833.1   20 KDQAENLRNLCKQSDFPHLMFYGPSGAGKKTRI   52 (356)
T ss_pred             HHHHHHHHHHHhcCCCCeEEEECCCCCCHHHHH


No 182
>NP_609494.1 replication factor C 38kD subunit, isoform A [Drosophila melanogaster]
Probab=89.54  E-value=0.072  Score=41.85  Aligned_cols=33  Identities=24%  Similarity=0.274  Sum_probs=0.0  Template_Neff=12.400

Q ss_pred             hhhhhcccchhhccceeeeeccCCCCCCcccee
Q Q_2535640       260 DEFSSNVANYQKVGMQKYSTLQGPPGTGKSHFA  292 (601)
Q Consensus       260 defssnvanyqkvgmqkystlqgppgtgkshfa  292 (601)
                      ++.-..+.+.-.-+....-.+.||||+|||+++
T Consensus        20 ~~~~~~l~~~l~~~~~~~i~i~G~~G~GKt~l~   52 (356)
T NP_609494.1      20 KDQAENLRNLCKQSDFPHLMFYGPSGAGKKTRI   52 (356)
T ss_pred             HHHHHHHHHHHhcCCCCeEEEECCCCCCHHHHH


No 183
>NP_001259995.1 CG3326, isoform B [Drosophila melanogaster]
Probab=89.45  E-value=0.12  Score=50.62  Aligned_cols=55  Identities=31%  Similarity=0.408  Sum_probs=0.0  Template_Neff=7.600

Q ss_pred             ccCCCCCCccceeeeeeeecccccceehhhc---------HHHHHHHHHHHHhhCCcccccceecchheeeeccccccCc
Q Q_2535640       280 LQGPPGTGKSHFAIGLALYYPSARIVYTACS---------HAAVDALCEKALKYLPIDKCSRIIPARARVECFDKFKVNS  350 (601)
Q Consensus       280 lqgppgtgkshfaiglalyypsarivytacs---------haavdalcekalkylpidkcsriipararvecfdkfkvns  350 (601)
                      |.||||+|||++|-.++-.....-+...+.+         ...+..+.+.+.                            
T Consensus       288 L~GppGtGKTtLak~la~~~~~~~v~is~s~l~~~~~g~~~~~l~~lf~~a~----------------------------  339 (523)
T NP_001259995.1  288 LFGPPGTGKTLIAKSIASQAKAKFFSINPSSLTSKWVGDAEKLVKTLFAVAA----------------------------  339 (523)
T ss_pred             EECCCCCCHHHHHHHHHHHcCCeEEEECHHHhcccccccHHHHHHHHHHHHH----------------------------


Q ss_pred             chhheeeEeccCCCccCCcEEEEeeh
Q Q_2535640       351 TLEQYVFCTVNALPETTADIVVFDEI  376 (601)
Q Consensus       351 tleqyvfctvnalpettadivvfdei  376 (601)
                                    .....|+++||+
T Consensus       340 --------------~~~p~IIlIDEi  351 (523)
T NP_001259995.1  340 --------------AHQPAIIFIDEV  351 (523)
T ss_pred             --------------HcCCEEEEEecH


No 184
>NP_608763.2 CG3326, isoform A [Drosophila melanogaster]
Probab=89.45  E-value=0.12  Score=50.62  Aligned_cols=55  Identities=31%  Similarity=0.408  Sum_probs=0.0  Template_Neff=7.600

Q ss_pred             ccCCCCCCccceeeeeeeecccccceehhhc---------HHHHHHHHHHHHhhCCcccccceecchheeeeccccccCc
Q Q_2535640       280 LQGPPGTGKSHFAIGLALYYPSARIVYTACS---------HAAVDALCEKALKYLPIDKCSRIIPARARVECFDKFKVNS  350 (601)
Q Consensus       280 lqgppgtgkshfaiglalyypsarivytacs---------haavdalcekalkylpidkcsriipararvecfdkfkvns  350 (601)
                      |.||||+|||++|-.++-.....-+...+.+         ...+..+.+.+.                            
T Consensus       288 L~GppGtGKTtLak~la~~~~~~~v~is~s~l~~~~~g~~~~~l~~lf~~a~----------------------------  339 (523)
T NP_608763.2     288 LFGPPGTGKTLIAKSIASQAKAKFFSINPSSLTSKWVGDAEKLVKTLFAVAA----------------------------  339 (523)
T ss_pred             EECCCCCCHHHHHHHHHHHcCCeEEEECHHHhcccccccHHHHHHHHHHHHH----------------------------


Q ss_pred             chhheeeEeccCCCccCCcEEEEeeh
Q Q_2535640       351 TLEQYVFCTVNALPETTADIVVFDEI  376 (601)
Q Consensus       351 tleqyvfctvnalpettadivvfdei  376 (601)
                                    .....|+++||+
T Consensus       340 --------------~~~p~IIlIDEi  351 (523)
T NP_608763.2     340 --------------AHQPAIIFIDEV  351 (523)
T ss_pred             --------------HcCCEEEEEecH


No 185
>NP_001284866.1 torsin, isoform B [Drosophila melanogaster]
Probab=89.40  E-value=0.04  Score=45.47  Aligned_cols=39  Identities=28%  Similarity=0.401  Sum_probs=0.0  Template_Neff=11.100

Q ss_pred             cchhhhhcccchhhccceeeeeccCCCCCCccceeeeee
Q Q_2535640       258 ISDEFSSNVANYQKVGMQKYSTLQGPPGTGKSHFAIGLA  296 (601)
Q Consensus       258 isdefssnvanyqkvgmqkystlqgppgtgkshfaigla  296 (601)
                      +.+.+.......++.+-...-.+.||||+|||++|-.++
T Consensus        84 l~~~l~~~~~~~~~~~~~~~~ll~G~~G~GKt~la~~la  122 (340)
T NP_001284866.1   84 IVPALKAHIASGNKSRKPLVISFHGQPGTGKNFVAEQIA  122 (340)
T ss_pred             HHHHHHHHHHcCCCCCCCEEEEEECCCCCCHHHHHHHHH


No 186
>NP_572178.1 torsin, isoform A [Drosophila melanogaster]
Probab=89.40  E-value=0.04  Score=45.47  Aligned_cols=39  Identities=28%  Similarity=0.401  Sum_probs=0.0  Template_Neff=11.100

Q ss_pred             cchhhhhcccchhhccceeeeeccCCCCCCccceeeeee
Q Q_2535640       258 ISDEFSSNVANYQKVGMQKYSTLQGPPGTGKSHFAIGLA  296 (601)
Q Consensus       258 isdefssnvanyqkvgmqkystlqgppgtgkshfaigla  296 (601)
                      +.+.+.......++.+-...-.+.||||+|||++|-.++
T Consensus        84 l~~~l~~~~~~~~~~~~~~~~ll~G~~G~GKt~la~~la  122 (340)
T NP_572178.1      84 IVPALKAHIASGNKSRKPLVISFHGQPGTGKNFVAEQIA  122 (340)
T ss_pred             HHHHHHHHHHcCCCCCCCEEEEEECCCCCCHHHHHHHHH


No 187
>NP_608329.1 uncharacterized protein Dmel_CG12788, isoform A [Drosophila melanogaster]
Probab=89.30  E-value=0.085  Score=43.95  Aligned_cols=19  Identities=32%  Similarity=0.398  Sum_probs=0.0  Template_Neff=10.300

Q ss_pred             ceeeeeccCCCCCCcccee
Q Q_2535640       274 MQKYSTLQGPPGTGKSHFA  292 (601)
Q Consensus       274 mqkystlqgppgtgkshfa  292 (601)
                      +...-.+-|+||+|||++|
T Consensus         3 ~~~li~i~G~pgsGKTtla   21 (292)
T NP_608329.1       3 RICLVALIGLPAAGKSSLC   21 (292)
T ss_pred             ceEEEEEECCCCCCHHHHH


No 188
>NP_649938.2 regulatory particle triple-A ATPase 3-related, isoform C [Drosophila melanogaster]
Probab=89.26  E-value=0.065  Score=45.35  Aligned_cols=13  Identities=62%  Similarity=1.119  Sum_probs=0.0  Template_Neff=11.100

Q ss_pred             ccCCCCCCcccee
Q Q_2535640       280 LQGPPGTGKSHFA  292 (601)
Q Consensus       280 lqgppgtgkshfa  292 (601)
                      +.||||+|||+++
T Consensus       191 l~G~~G~GKT~l~  203 (405)
T NP_649938.2     191 LFGPPGCGKTMLA  203 (405)
T ss_pred             EECCCCCCHHHHH


No 189
>NP_572308.3 regulatory particle triple-A ATPase 4 [Drosophila melanogaster]
Probab=89.23  E-value=0.042  Score=48.82  Aligned_cols=17  Identities=59%  Similarity=0.966  Sum_probs=0.0  Template_Neff=9.700

Q ss_pred             ccCCCCCCccceeeeee
Q Q_2535640       280 LQGPPGTGKSHFAIGLA  296 (601)
Q Consensus       280 lqgppgtgkshfaigla  296 (601)
                      +.||||+|||++|-.++
T Consensus       180 l~GppGtGKT~la~~la  196 (397)
T NP_572308.3     180 LYGPPGTGKTLLARAVA  196 (397)
T ss_pred             EECCCCCCHHHHHHHHH


No 190
>NP_609992.1 uncharacterized protein Dmel_CG10268 [Drosophila melanogaster]
Probab=89.09  E-value=0.086  Score=40.82  Aligned_cols=19  Identities=26%  Similarity=0.356  Sum_probs=0.0  Template_Neff=10.500

Q ss_pred             ceeeeeccCCCCCCcccee
Q Q_2535640       274 MQKYSTLQGPPGTGKSHFA  292 (601)
Q Consensus       274 mqkystlqgppgtgkshfa  292 (601)
                      |.+.--+-|+||+|||++|
T Consensus         1 ~~~iI~i~G~~gsGKst~a   19 (189)
T NP_609992.1       1 MMKIVLISGKRKCGKDYIS   19 (189)
T ss_pred             CCeEEEEEcCCCCCHHHHH


No 191
>NP_001262379.1 belle, isoform B [Drosophila melanogaster]
Probab=89.05  E-value=0.13  Score=50.74  Aligned_cols=145  Identities=12%  Similarity=0.054  Sum_probs=0.0  Template_Neff=9.100

Q ss_pred             ccCCCCCCccceeeeeeeec--------------------ccccceehhhcHHHHHHHHHHHHhhCCcccccceecchhe
Q Q_2535640       280 LQGPPGTGKSHFAIGLALYY--------------------PSARIVYTACSHAAVDALCEKALKYLPIDKCSRIIPARAR  339 (601)
Q Consensus       280 lqgppgtgkshfaiglalyy--------------------psarivytacshaavdalcekalkylpidkcsriiparar  339 (601)
                      ++.|.|+|||..++-.++..                    +..++++.+.+...++.+.+.+.++..... .++.-....
T Consensus       337 i~a~TGsGKTla~llpil~~~~~~~~~~~~~~~~~~~~~~~~~~vLIi~PtreLa~Qi~~~~~~~~~~~~-~~~~~~~g~  415 (801)
T NP_001262379.1  337 ACAQTGSGKTAAFLVPILNQMYELGHVPPPQSTRQYSRRKQYPLGLVLAPTRELATQIFEEAKKFAYRSR-MRPAVLYGG  415 (801)
T ss_pred             EECCCCCCHHHHHHHHHHHHHHHhCCCCCCcccchhhhccCCCeEEEEeCCHHHHHHHHHHHHHHhhhcC-CCEEEEECC


Q ss_pred             eeeccccccCcchhheeeEec---------cCCCccCCcEEEEeehhhccCCchhhccceeeeceeEEecCHHhCCCCce
Q Q_2535640       340 VECFDKFKVNSTLEQYVFCTV---------NALPETTADIVVFDEISMATNYDLSVVNARLRAKHYVYIGDPAQLPAPRT  410 (601)
Q Consensus       340 vecfdkfkvnstleqyvfctv---------nalpettadivvfdeismatnydlsvvnarlrakhyvyigdpaqlpaprt  410 (601)
                      ..-.+..+....--..+++|.         ..+.-...++||+||+....+..+...-.++..+....     .-+..++
T Consensus       416 ~~~~~~~~~l~~~~~IiV~Tp~rL~~~l~~~~~~l~~~~~iViDEah~ll~~~f~~~i~~il~~l~~~-----~~~~~q~  490 (801)
T NP_001262379.1  416 NNTSEQMRELDRGCHLIVATPGRLEDMITRGKVGLENIRFLVLDEADRMLDMGFEPQIRRIVEQLNMP-----PTGQRQT  490 (801)
T ss_pred             CCHHHHHHHHhcCCCEEEEChHHHHHHHHcCCCCcccccEEEEccHHHHhhCCcHHHHHHHHHHcCCC-----CCCCcEE


Q ss_pred             ecccCCCCHHHHHHHHHHHH
Q Q_2535640       411 LLTKGTLEPEYFNSVCRLMK  430 (601)
Q Consensus       411 lltkgtlepeyfnsvcrlmk  430 (601)
                      ++...|+.++....+..++.
T Consensus       491 il~SAT~~~~v~~l~~~~l~  510 (801)
T NP_001262379.1  491 LMFSATFPKQIQELASDFLS  510 (801)
T ss_pred             EEEeCCCCHHHHHHHHHHhh


No 192
>NP_001259711.1 uncharacterized protein Dmel_CG12788, isoform E [Drosophila melanogaster]
Probab=89.04  E-value=0.093  Score=43.71  Aligned_cols=20  Identities=30%  Similarity=0.361  Sum_probs=0.0  Template_Neff=10.300

Q ss_pred             cceeeeeccCCCCCCcccee
Q Q_2535640       273 GMQKYSTLQGPPGTGKSHFA  292 (601)
Q Consensus       273 gmqkystlqgppgtgkshfa  292 (601)
                      .+...-.+-|+||+|||++|
T Consensus         2 ~~~~li~i~G~pgsGKStla   21 (292)
T NP_001259711.1    2 RRICLVALIGLPAAGKSSLC   21 (292)
T ss_pred             CceEEEEEECCCCCCHHHHH


No 193
>NP_001259712.1 uncharacterized protein Dmel_CG12788, isoform C [Drosophila melanogaster]
Probab=89.04  E-value=0.093  Score=43.71  Aligned_cols=20  Identities=30%  Similarity=0.361  Sum_probs=0.0  Template_Neff=10.300

Q ss_pred             cceeeeeccCCCCCCcccee
Q Q_2535640       273 GMQKYSTLQGPPGTGKSHFA  292 (601)
Q Consensus       273 gmqkystlqgppgtgkshfa  292 (601)
                      .+...-.+-|+||+|||++|
T Consensus         2 ~~~~li~i~G~pgsGKStla   21 (292)
T NP_001259712.1    2 RRICLVALIGLPAAGKSSLC   21 (292)
T ss_pred             CceEEEEEECCCCCCHHHHH


No 194
>NP_001262276.1 katanin 60, isoform B [Drosophila melanogaster]
Probab=89.02  E-value=0.13  Score=50.97  Aligned_cols=55  Identities=35%  Similarity=0.445  Sum_probs=0.0  Template_Neff=7.700

Q ss_pred             ccCCCCCCccceeeeeeeecccccceehh---------hcHHHHHHHHHHHHhhCCcccccceecchheeeeccccccCc
Q Q_2535640       280 LQGPPGTGKSHFAIGLALYYPSARIVYTA---------CSHAAVDALCEKALKYLPIDKCSRIIPARARVECFDKFKVNS  350 (601)
Q Consensus       280 lqgppgtgkshfaiglalyypsarivyta---------cshaavdalcekalkylpidkcsriipararvecfdkfkvns  350 (601)
                      +.||||+|||++|-.++--....-+...+         -+...+..+.+.+..+-|.                       
T Consensus       364 L~GppGtGKT~Lakaia~el~~~~i~i~~s~l~s~~~g~~e~~l~~lf~~a~~~~p~-----------------------  420 (605)
T NP_001262276.1  364 MVGPPGTGKTMLAKAVATECGTTFFNVSSATLTSKYRGESEKMVRLLFEMARFYAPS-----------------------  420 (605)
T ss_pred             EECCCCCCHHHHHHHHHHHhCCeEEEEeHHHHcccccCcHHHHHHHHHHHHHHhCCe-----------------------


Q ss_pred             chhheeeEeccCCCccCCcEEEEeeh
Q Q_2535640       351 TLEQYVFCTVNALPETTADIVVFDEI  376 (601)
Q Consensus       351 tleqyvfctvnalpettadivvfdei  376 (601)
                                         ||++|||
T Consensus       421 -------------------II~IDEi  427 (605)
T NP_001262276.1  421 -------------------TIFIDEI  427 (605)
T ss_pred             -------------------EEEEecH


No 195
>NP_001262040.1 reptin, isoform B [Drosophila melanogaster]
Probab=88.77  E-value=0.039  Score=49.48  Aligned_cols=32  Identities=31%  Similarity=0.458  Sum_probs=0.0  Template_Neff=10.200

Q ss_pred             ccCCCCCCccceeeeeeeecc-cccceehhhcH
Q Q_2535640       280 LQGPPGTGKSHFAIGLALYYP-SARIVYTACSH  311 (601)
Q Consensus       280 lqgppgtgkshfaiglalyyp-sarivytacsh  311 (601)
                      +.||||+|||+++-.++-.++ ..+.++..|+.
T Consensus        71 i~G~~GtGKT~l~~~l~~~~~~~~~~i~i~~~~  103 (481)
T NP_001262040.1   71 LAGEPSTGKTAIAVGMAQALGTETPFTSMSGSE  103 (481)
T ss_pred             EECCCCCCHHHHHHHHHHHhCCCCCeEEEeHHH


No 196
>NP_001287113.1 reptin, isoform C [Drosophila melanogaster]
Probab=88.77  E-value=0.039  Score=49.48  Aligned_cols=32  Identities=31%  Similarity=0.458  Sum_probs=0.0  Template_Neff=10.200

Q ss_pred             ccCCCCCCccceeeeeeeecc-cccceehhhcH
Q Q_2535640       280 LQGPPGTGKSHFAIGLALYYP-SARIVYTACSH  311 (601)
Q Consensus       280 lqgppgtgkshfaiglalyyp-sarivytacsh  311 (601)
                      +.||||+|||+++-.++-.++ ..+.++..|+.
T Consensus        71 i~G~~GtGKT~l~~~l~~~~~~~~~~i~i~~~~  103 (481)
T NP_001287113.1   71 LAGEPSTGKTAIAVGMAQALGTETPFTSMSGSE  103 (481)
T ss_pred             EECCCCCCHHHHHHHHHHHhCCCCCeEEEeHHH


No 197
>NP_609373.1 no mitochondrial derivative, isoform A [Drosophila melanogaster]
Probab=88.75  E-value=0.076  Score=46.22  Aligned_cols=13  Identities=62%  Similarity=1.175  Sum_probs=0.0  Template_Neff=10.000

Q ss_pred             ccCCCCCCcccee
Q Q_2535640       280 LQGPPGTGKSHFA  292 (601)
Q Consensus       280 lqgppgtgkshfa  292 (601)
                      +.||||+|||+++
T Consensus       137 l~G~~G~GKT~la  149 (369)
T NP_609373.1     137 LHGPPGCGKTLIA  149 (369)
T ss_pred             EeCCCCCCHHHHH


No 198
>NP_001285801.1 no mitochondrial derivative, isoform C [Drosophila melanogaster]
Probab=88.70  E-value=0.077  Score=46.19  Aligned_cols=13  Identities=62%  Similarity=1.175  Sum_probs=0.0  Template_Neff=10.000

Q ss_pred             ccCCCCCCcccee
Q Q_2535640       280 LQGPPGTGKSHFA  292 (601)
Q Consensus       280 lqgppgtgkshfa  292 (601)
                      +.||||+|||+++
T Consensus       137 l~G~~G~GKT~la  149 (369)
T NP_001285801.1  137 LHGPPGCGKTLIA  149 (369)
T ss_pred             EeCCCCCCHHHHH


No 199
>NP_648408.1 uncharacterized protein Dmel_CG11811 [Drosophila melanogaster]
Probab=88.60  E-value=0.088  Score=40.17  Aligned_cols=22  Identities=32%  Similarity=0.443  Sum_probs=0.0  Template_Neff=11.600

Q ss_pred             hccceeeeeccCCCCCCcccee
Q Q_2535640       271 KVGMQKYSTLQGPPGTGKSHFA  292 (601)
Q Consensus       271 kvgmqkystlqgppgtgkshfa  292 (601)
                      .....+.-.+.|+||+|||+++
T Consensus        31 ~~~~~~iI~i~G~~gsGKStl~   52 (233)
T NP_648408.1      31 TAPGPRPLVLCGPSGSGKSTLL   52 (233)
T ss_pred             CCCCCceEEEECCCCCCHHHHH


No 200
>NP_609585.1 CG5776, isoform A [Drosophila melanogaster]
Probab=88.53  E-value=0.16  Score=49.80  Aligned_cols=55  Identities=36%  Similarity=0.436  Sum_probs=0.0  Template_Neff=9.400

Q ss_pred             ccCCCCCCccceeeeeeeecccccceehh---------hcHHHHHHHHHHHHhhCCcccccceecchheeeeccccccCc
Q Q_2535640       280 LQGPPGTGKSHFAIGLALYYPSARIVYTA---------CSHAAVDALCEKALKYLPIDKCSRIIPARARVECFDKFKVNS  350 (601)
Q Consensus       280 lqgppgtgkshfaiglalyypsarivyta---------cshaavdalcekalkylpidkcsriipararvecfdkfkvns  350 (601)
                      +.||||+|||++|-.++-...-.-+..+.         -+..++..+.++|...-|.                       
T Consensus       574 l~Gp~G~GKT~la~~~a~~~~~~~~~v~~~~l~~~~~g~~~~~i~~~f~~a~~~~p~-----------------------  630 (799)
T NP_609585.1     574 MFGPPGCSKTMIAKALATESKLNFLSIKGPELFSMWVGESERAVREVFRKARQVAPA-----------------------  630 (799)
T ss_pred             EeCCCCCCHHHHHHHHHHHcCCeEEEEeHHHHhhcccchhHHHHHHHHHHHHHhCCE-----------------------


Q ss_pred             chhheeeEeccCCCccCCcEEEEeeh
Q Q_2535640       351 TLEQYVFCTVNALPETTADIVVFDEI  376 (601)
Q Consensus       351 tleqyvfctvnalpettadivvfdei  376 (601)
                                         |++|||+
T Consensus       631 -------------------ii~iDei  637 (799)
T NP_609585.1     631 -------------------IVFFDEI  637 (799)
T ss_pred             -------------------EEEEeCh


No 201
>NP_001285108.1 regulatory particle triple-A ATPase 3, isoform B [Drosophila melanogaster]
Probab=88.50  E-value=0.08  Score=47.28  Aligned_cols=13  Identities=54%  Similarity=1.111  Sum_probs=0.0  Template_Neff=9.700

Q ss_pred             ccCCCCCCcccee
Q Q_2535640       280 LQGPPGTGKSHFA  292 (601)
Q Consensus       280 lqgppgtgkshfa  292 (601)
                      +.||||+|||++|
T Consensus       199 l~G~~G~GKT~la  211 (413)
T NP_001285108.1  199 MYGPPGCGKTMLA  211 (413)
T ss_pred             EECCCCCCHHHHH


No 202
>NP_524282.4 pachytene checkpoint 2, isoform A [Drosophila melanogaster]
Probab=88.48  E-value=0.051  Score=48.65  Aligned_cols=17  Identities=59%  Similarity=1.067  Sum_probs=0.0  Template_Neff=9.700

Q ss_pred             ccCCCCCCccceeeeee
Q Q_2535640       280 LQGPPGTGKSHFAIGLA  296 (601)
Q Consensus       280 lqgppgtgkshfaigla  296 (601)
                      +.||||+|||+++-.++
T Consensus       171 l~GppGtGKT~la~~la  187 (421)
T NP_524282.4     171 LHGPPGTGKTSLCKALA  187 (421)
T ss_pred             EECCCCCCHHHHHHHHH


No 203
>NP_731401.3 regulatory particle triple-A ATPase 3-related, isoform D [Drosophila melanogaster]
Probab=88.43  E-value=0.08  Score=44.79  Aligned_cols=13  Identities=62%  Similarity=1.119  Sum_probs=0.0  Template_Neff=11.100

Q ss_pred             ccCCCCCCcccee
Q Q_2535640       280 LQGPPGTGKSHFA  292 (601)
Q Consensus       280 lqgppgtgkshfa  292 (601)
                      +.||||+|||+++
T Consensus       191 l~G~~G~GKT~l~  203 (405)
T NP_731401.3     191 LFGPPGCGKTMLA  203 (405)
T ss_pred             EECCCCCCHHHHH


No 204
>NP_649692.2 Dephospho-CoA kinase [Drosophila melanogaster]
Probab=88.43  E-value=0.076  Score=41.86  Aligned_cols=13  Identities=38%  Similarity=0.539  Sum_probs=0.0  Template_Neff=10.900

Q ss_pred             ccCCCCCCcccee
Q Q_2535640       280 LQGPPGTGKSHFA  292 (601)
Q Consensus       280 lqgppgtgkshfa  292 (601)
                      +-|+||+|||++|
T Consensus         6 i~G~~GsGKst~a   18 (236)
T NP_649692.2       6 VTGGIATGKSTIS   18 (236)
T ss_pred             EECCCCCCHHHHH


No 205
>NP_001097249.1 TER94, isoform C [Drosophila melanogaster]
Probab=88.43  E-value=0.24  Score=48.69  Aligned_cols=203  Identities=14%  Similarity=0.057  Sum_probs=0.0  Template_Neff=9.400

Q ss_pred             ccCCCCCCccceeeeeeeecccccceehhhcHH-----HHHHHHHHHHhhCCcccccceecchheeeeccccccCcchhh
Q Q_2535640       280 LQGPPGTGKSHFAIGLALYYPSARIVYTACSHA-----AVDALCEKALKYLPIDKCSRIIPARARVECFDKFKVNSTLEQ  354 (601)
Q Consensus       280 lqgppgtgkshfaiglalyypsarivytacsha-----avdalcekalkylpidkcsriipararvecfdkfkvnstleq  354 (601)
                      +.||||+|||+++-.++-..+...+........     ....+....++.+..                           
T Consensus       538 l~G~~GsGKT~l~~~~~~~~~~~~~~~~~~~~~~~~~~~~~~~~~~~~~~~~~---------------------------  590 (826)
T NP_001097249.1  538 FYGPPGCGKTLLAKAIANECQANFISVKGPELLTMWFGESEANVRDIFDKARS---------------------------  590 (826)
T ss_pred             EECCCCCCHHHHHHHHHHHcCCCeEEEechhhhhcccCCcHHHHHHHHHHHHH---------------------------


Q ss_pred             eeeEeccCCCccCCcEEEEeehhhccCC-----------chhhcccee-------eeceeEEecCHHh-----------C
Q Q_2535640       355 YVFCTVNALPETTADIVVFDEISMATNY-----------DLSVVNARL-------RAKHYVYIGDPAQ-----------L  405 (601)
Q Consensus       355 yvfctvnalpettadivvfdeismatny-----------dlsvvnarl-------rakhyvyigdpaq-----------l  405 (601)
                                 ....++++||+.....-           ...+...-+       .....+++|.+..           .
T Consensus       591 -----------~~~~vliIDE~~~L~~~~~~~~~~~~~~~~~~L~~ll~~~~~~~~~~~~ilig~~~~~~~l~~~~~~r~  659 (826)
T NP_001097249.1  591 -----------AAPCVLFFDELDSIAKARGGNVGDAGGAADRVINQILTEMDGMGAKKNVFIIGATNRPDIIDPAILRPG  659 (826)
T ss_pred             -----------hCCeEEEEeCHHHHhhhcCCCcccCchhHHHHHHHHHHHHhhcCCCccEEEEEEcCCHHhcCHHhhccC


Q ss_pred             CCCceecccCCCCHHHHHHHHHHHHHHCCC-------cccccccCCchHHHHhHHHHHcccc------------------
Q Q_2535640       406 PAPRTLLTKGTLEPEYFNSVCRLMKTIGPD-------MFLGTCRRCPAEIVDTVSALVYDNK------------------  460 (601)
Q Consensus       406 paprtlltkgtlepeyfnsvcrlmktigpd-------mflgtcrrcpaeivdtvsalvydnk------------------  460 (601)
                      ..++.......-+.|.-.-+...++..++.       ...-.+...|..+.+.+...+....                  
T Consensus       660 r~~~~~~~~~~~~~e~~~il~~~~~~~~~~~~~~~~~~l~~~s~G~p~~i~~l~~~a~~~a~~~~~~~~~~~~~~~~~~~  739 (826)
T NP_001097249.1  660 RLDQLIYIPLPDDKSREAILKANLRKSPLAKEVDLTYIAKVTQGFSGADLTEICQRACKLAIRQAIEAEIRREKERAENQ  739 (826)
T ss_pred             CcceEEecCCCCHHHHHHHHHHHhhcCCccccCChHHHhHHhcCCCHHHHHHHHHHHHHHHHHHHHHHHHHHHHHHHHhc


Q ss_pred             --------chhcccchhHHHHHHHhhhhhhchhHhhcCcchhhHHHHHhhChhHheeEEecCCccchhHHH
Q Q_2535640       461 --------LKAHKDKSAQCFKMFYKGVITHDVSSAINRPQIGVVREFLTRNPAWRKAVFISPYNSQNAVAS  523 (601)
Q Consensus       461 --------lkahkdksaqcfkmfykgvithdvssainrpqigvvrefltrnpawrkavfispynsqnavas  523 (601)
                              ....+.-....+.-.++..-  ...+..+......+.+.+. ...|-..-|-+|-..+|++-|
T Consensus       740 ~~~~~~~~~~~~~~I~~~~l~~a~~~~~--~~~~~~~~~~~~~i~~~l~-~~~~~~~~~~~~~~~~~~~~~  807 (826)
T NP_001097249.1  740 NSAMDMDEDDPVPEITSAHFEEAMKFAR--RSVSDNDIRKYEMFAQTLQ-QSRGFGQNFRFPGQTGNTSGS  807 (826)
T ss_pred             ccccCCCCCCCCCcccHHHHHHHHHHHH--hcCcHHHHHHHHHHHHHHH-hCCCCCCccccCCCCCCCCCC


No 206
>NP_995729.2 sickie, isoform B [Drosophila melanogaster]
Probab=88.42  E-value=0.31  Score=56.46  Aligned_cols=190  Identities=16%  Similarity=0.069  Sum_probs=0.0  Template_Neff=5.700

Q ss_pred             ccCCCCCCccceeeeeeeec---------cccccee--hhhcHHHHHHHHHHHHhhCCcccccceecchheeeecccccc
Q Q_2535640       280 LQGPPGTGKSHFAIGLALYY---------PSARIVY--TACSHAAVDALCEKALKYLPIDKCSRIIPARARVECFDKFKV  348 (601)
Q Consensus       280 lqgppgtgkshfaiglalyy---------psarivy--tacshaavdalcekalkylpidkcsriipararvecfdkfkv  348 (601)
                      |.||||||||+||-.||-+.         ....+.+  ..-+...+..+...+.+.......                  
T Consensus      1877 L~GPPGTGKT~LAraLAe~L~~~~~~v~~s~~iv~fn~~g~ssk~LrqlL~~a~~~a~~~~~------------------ 1938 (2197)
T NP_995729.2    1877 LCGPSGTGKSYLARRLAEFLVARSARGNPSEAIATFNVDHKSSKDLRQYLGHIAEQAAIANG------------------ 1938 (2197)
T ss_pred             EECCCCCCHHHHHHHHHHHHHcccCCCCchhheeeeeCCCCCHHHHHHHHHHHHHHHHHHcC------------------


Q ss_pred             CcchhheeeEeccCCCccCCcEEEEeehhhccC--CchhhccceeeeceeEEecCHHhC-----------CCCceecccC
Q Q_2535640       349 NSTLEQYVFCTVNALPETTADIVVFDEISMATN--YDLSVVNARLRAKHYVYIGDPAQL-----------PAPRTLLTKG  415 (601)
Q Consensus       349 nstleqyvfctvnalpettadivvfdeismatn--ydlsvvnarlrakhyvyigdpaql-----------paprtlltkg  415 (601)
                                     -.....||+||||..+..  --+...-..+......||......           ..-+.+++..
T Consensus      1939 ---------------~~~kPsVIIIDEID~L~s~sei~n~LLs~le~~~~~~II~Tmnq~~~~~~~l~l~~nvrIIltTN 2003 (2197)
T NP_995729.2    1939 ---------------VSELPSVIILDNLHHASALGDVFSCLLSAGPANKLPCIIGTMSQATCNTTNLQLHHNFRWVLTAN 2003 (2197)
T ss_pred             ---------------cccCCeEEEEeChhhhhcchHHHHHHHhccccccCcceeeccchhcccccccccccCceEEEEeC


Q ss_pred             CCCHHHHHHHHHHHHHHCCCccc-ccccCCchHHHHhHHHHHcc--ccchhcccchhHHHHHHHhhhhh------hchhH
Q Q_2535640       416 TLEPEYFNSVCRLMKTIGPDMFL-GTCRRCPAEIVDTVSALVYD--NKLKAHKDKSAQCFKMFYKGVIT------HDVSS  486 (601)
Q Consensus       416 tlepeyfnsvcrlmktigpdmfl-gtcrrcpaeivdtvsalvyd--nklkahkdksaqcfkmfykgvit------hdvss  486 (601)
                      ..++....-...|...+..-.+. ..-.....++++.+..++..  ..+..+.......-..++.-.-.      -.+..
T Consensus      2004 ~~E~l~~~L~R~LRrRF~eieI~~~i~~peleerieIL~kilq~Ln~~LE~~sssDvtIgpr~flscp~d~~~s~~wL~d 2083 (2197)
T NP_995729.2    2004 HMEPVKGFLGRFLRRRLFQLELQTQHPQPELAAVLAWLPSVWQHINRFLEVHSSSDVTIGPRLFLACPMDLKDSQVWFTD 2083 (2197)
T ss_pred             CchHHHHHHHHHHHHHhheeeecCCCCCccHHHHHHHHHHHHHHHHHHHHhcCCCcccccHHHHHcCCCChhccHHHHHH


Q ss_pred             hhcCcchhhHHHHHhh
Q Q_2535640       487 AINRPQIGVVREFLTR  502 (601)
Q Consensus       487 ainrpqigvvrefltr  502 (601)
                      ++|+-.+-.+.|.+.+
T Consensus      2084 Lwn~aIiPyL~eav~e 2099 (2197)
T NP_995729.2    2084 IWNYHLSPYLVEAVRE 2099 (2197)
T ss_pred             HHHHhhHHHHHHHHHH


No 207
>NP_001097183.1 sickie, isoform D [Drosophila melanogaster]
Probab=88.41  E-value=0.11  Score=59.82  Aligned_cols=67  Identities=22%  Similarity=0.301  Sum_probs=0.0  Template_Neff=5.600

Q ss_pred             ccCCCCCCccceeeeeeeecccc---------ccee--hhhcHHHHHHHHHHHHhhCCcccccceecchheeeecccccc
Q Q_2535640       280 LQGPPGTGKSHFAIGLALYYPSA---------RIVY--TACSHAAVDALCEKALKYLPIDKCSRIIPARARVECFDKFKV  348 (601)
Q Consensus       280 lqgppgtgkshfaiglalyypsa---------rivy--tacshaavdalcekalkylpidkcsriipararvecfdkfkv  348 (601)
                      |.||||||||++|-.||-+....         .+.|  ..-+...+..+.+.+++.......                  
T Consensus      1698 L~GPPGTGKT~LAkaLAe~L~~~~~~v~~s~~iv~fni~g~Ssk~Lr~lL~~i~~q~~~~~a------------------ 1759 (2018)
T NP_001097183.1 1698 LCGPSGTGKSYLARRLAEFLVARSARGNPSEAIATFNVDHKSSKDLRQYLGHIAEQAAIANG------------------ 1759 (2018)
T ss_pred             EEcCCCCCHHHHHHHHHHHHHhhccCCCchhheEEEecCCCCHHHHHHHHHHHHHHHHHhcc------------------


Q ss_pred             CcchhheeeEeccCCCccCCcEEEEeehhhc
Q Q_2535640       349 NSTLEQYVFCTVNALPETTADIVVFDEISMA  379 (601)
Q Consensus       349 nstleqyvfctvnalpettadivvfdeisma  379 (601)
                                     -.....||+||||.++
T Consensus      1760 ---------------~~~~P~IIILDEID~L 1775 (2018)
T NP_001097183.1 1760 ---------------VSELPSVIILDNLHHA 1775 (2018)
T ss_pred             ---------------ccCCCeEEEEcChhhh


No 208
>NP_001260605.1 sickie, isoform F [Drosophila melanogaster]
Probab=88.41  E-value=0.11  Score=59.82  Aligned_cols=67  Identities=22%  Similarity=0.301  Sum_probs=0.0  Template_Neff=5.600

Q ss_pred             ccCCCCCCccceeeeeeeecccc---------ccee--hhhcHHHHHHHHHHHHhhCCcccccceecchheeeecccccc
Q Q_2535640       280 LQGPPGTGKSHFAIGLALYYPSA---------RIVY--TACSHAAVDALCEKALKYLPIDKCSRIIPARARVECFDKFKV  348 (601)
Q Consensus       280 lqgppgtgkshfaiglalyypsa---------rivy--tacshaavdalcekalkylpidkcsriipararvecfdkfkv  348 (601)
                      |.||||||||++|-.||-+....         .+.|  ..-+...+..+.+.+++.......                  
T Consensus      1698 L~GPPGTGKT~LAkaLAe~L~~~~~~v~~s~~iv~fni~g~Ssk~Lr~lL~~i~~q~~~~~a------------------ 1759 (2018)
T NP_001260605.1 1698 LCGPSGTGKSYLARRLAEFLVARSARGNPSEAIATFNVDHKSSKDLRQYLGHIAEQAAIANG------------------ 1759 (2018)
T ss_pred             EEcCCCCCHHHHHHHHHHHHHhhccCCCchhheEEEecCCCCHHHHHHHHHHHHHHHHHhcc------------------


Q ss_pred             CcchhheeeEeccCCCccCCcEEEEeehhhc
Q Q_2535640       349 NSTLEQYVFCTVNALPETTADIVVFDEISMA  379 (601)
Q Consensus       349 nstleqyvfctvnalpettadivvfdeisma  379 (601)
                                     -.....||+||||.++
T Consensus      1760 ---------------~~~~P~IIILDEID~L 1775 (2018)
T NP_001260605.1 1760 ---------------VSELPSVIILDNLHHA 1775 (2018)
T ss_pred             ---------------ccCCCeEEEEcChhhh


No 209
>NP_001287235.1 pachytene checkpoint 2, isoform B [Drosophila melanogaster]
Probab=88.38  E-value=0.052  Score=48.61  Aligned_cols=17  Identities=59%  Similarity=1.067  Sum_probs=0.0  Template_Neff=9.700

Q ss_pred             ccCCCCCCccceeeeee
Q Q_2535640       280 LQGPPGTGKSHFAIGLA  296 (601)
Q Consensus       280 lqgppgtgkshfaigla  296 (601)
                      +.||||+|||+++-.++
T Consensus       171 l~GppGtGKT~la~~la  187 (421)
T NP_001287235.1  171 LHGPPGTGKTSLCKALA  187 (421)
T ss_pred             EECCCCCCHHHHHHHHH


No 210
>NP_609335.3 sister of Yb, isoform B [Drosophila melanogaster]
Probab=88.02  E-value=0.2  Score=53.96  Aligned_cols=244  Identities=13%  Similarity=0.175  Sum_probs=0.0  Template_Neff=8.300

Q ss_pred             ccCCCCCCccceeeeeeee-----------------cccccceehhhcHHHHHHHHHHHHhhCCccc--ccceecchhee
Q Q_2535640       280 LQGPPGTGKSHFAIGLALY-----------------YPSARIVYTACSHAAVDALCEKALKYLPIDK--CSRIIPARARV  340 (601)
Q Consensus       280 lqgppgtgkshfaiglaly-----------------ypsarivytacshaavdalcekalkylpidk--csriipararv  340 (601)
                      +.+|+|+|||...+-.++.                 ....++++.+-+.+.+..+.+...+.+.-..  ..++...... 
T Consensus       519 i~a~TGSGKTla~llpil~~l~~~~~~~~~~~~~~~~~~~~vLIL~Pt~~La~qi~~~l~~l~~~~~~~~l~v~~~~g~-  597 (1476)
T NP_609335.3     519 LVNPSGTGRSWSYLPVICSSVLSSFENVTSNLDTRIAPGPLAILIVDSVENAKKLASHCEFLMKDFNTQNLKVVNTHAH-  597 (1476)
T ss_pred             EECCCCCCHHHHHHHHHHHHHHhccccccccccccCCCCcEEEEEeCCHHHHHHHHHHHHHHHhhcCCCCcEEEEEeCC-


Q ss_pred             eeccccccCcchhheeeEeccCCCc-----------cCCcEEEEeehhhc---cCCchhhccceeeeceeEEecCHHhCC
Q Q_2535640       341 ECFDKFKVNSTLEQYVFCTVNALPE-----------TTADIVVFDEISMA---TNYDLSVVNARLRAKHYVYIGDPAQLP  406 (601)
Q Consensus       341 ecfdkfkvnstleqyvfctvnalpe-----------ttadivvfdeisma---tnydlsvvnarlrakhyvyigdpaqlp  406 (601)
                      .-.+.......--..+++|...+-.           ...+.|||||+...   ....+..+-.+++...-         +
T Consensus       598 ~~~~~~~~l~~~~~IlV~Tp~~L~~ll~~~~~~~~l~~l~~lViDEah~ll~~~~~~l~~il~~l~~~~~---------~  668 (1476)
T NP_609335.3     598 SMMDVYMMLLNSCGVLVTTLAHLNNILSNELPLVNPTRLEFIIFDDYDRKRLDNAELLKEVFQKVNSIGG---------L  668 (1476)
T ss_pred             CHHHHHHHHHcCCCEEEecHHHHHHHHHCCCCCCCcccCeEEEEccHHHHccCcHHHHHHHHHHHHhcCC---------C


Q ss_pred             CCceecccCCCCHHHHHHHHHHHHHHCCCcccccccCCchHHHHhHHHHHccccchhcccchhHHHHHHHhhhhhhchhH
Q Q_2535640       407 APRTLLTKGTLEPEYFNSVCRLMKTIGPDMFLGTCRRCPAEIVDTVSALVYDNKLKAHKDKSAQCFKMFYKGVITHDVSS  486 (601)
Q Consensus       407 aprtlltkgtlepeyfnsvcrlmktigpdmflgtcrrcpaeivdtvsalvydnklkahkdksaqcfkmfykgvithdvss  486 (601)
                      .++.++..+|+.++.+..+.+.+  ..|..+.+..                              ......+.+.+-+..
T Consensus       669 ~~qiillSAT~~~~~~~~l~~~l--~~p~~i~~~~------------------------------~~~~~~~~i~~~v~~  716 (1476)
T NP_609335.3     669 SKQLVLVAQQWHSERFQKLLNRT--TKPLILFGDF------------------------------LEAALYGGLKFNVTL  716 (1476)
T ss_pred             CCeEEEEecCCCHHHHHHHHhhC--CCCEEEEecc------------------------------chhhhcCccEEEEEE


Q ss_pred             hhcCcchhhHHHHHhhCh--hHheeEEecCCccchhHHHHh--cCCcceeeeccCCceeeEEEEEecCccccccccccee
Q Q_2535640       487 AINRPQIGVVREFLTRNP--AWRKAVFISPYNSQNAVASKI--LGLPTQTVDSSQGSEYDYVIFTQTTETAHSCNVNRFN  562 (601)
Q Consensus       487 ainrpqigvvrefltrnp--awrkavfispynsqnavaski--lglptqtvdssqgseydyviftqttetahscnvnrfn  562 (601)
                      .-.......+.+++....  .-+-.||..-...-..++..+  .|.+...+.+....+-...|..-|...+...++...+
T Consensus       717 ~~~~~K~~~L~~lL~~~~~~~~kvIIF~~s~~~~~~L~~~L~~~~~~~~~l~~~~~~~~r~~ILIaT~~~~~GlDi~~v~  796 (1476)
T NP_609335.3     717 RSSALKARQLLDILAEQDGSKKRTLIYCKNQMELEELSAILIEAGLQCVDISKAQNQSPNRLMLVDDSQVRKQLPVRNIQ  796 (1476)
T ss_pred             CCHHHHHHHHHHHHHHccCCCCcEEEEeCCHHHHHHHHHHHHHCCCCeEEeeCCCCCCCCcEEEEEccchhccCCCCCee


Q ss_pred             eEe
Q Q_2535640       563 VAI  565 (601)
Q Consensus       563 vai  565 (601)
                      +.|
T Consensus       797 ~VI  799 (1476)
T NP_609335.3     797 LLI  799 (1476)
T ss_pred             EEE


No 211
>NP_001245959.1 sister of Yb, isoform C [Drosophila melanogaster]
Probab=87.88  E-value=0.21  Score=53.78  Aligned_cols=244  Identities=13%  Similarity=0.175  Sum_probs=0.0  Template_Neff=8.300

Q ss_pred             ccCCCCCCccceeeeeeee-----------------cccccceehhhcHHHHHHHHHHHHhhCCccc--ccceecchhee
Q Q_2535640       280 LQGPPGTGKSHFAIGLALY-----------------YPSARIVYTACSHAAVDALCEKALKYLPIDK--CSRIIPARARV  340 (601)
Q Consensus       280 lqgppgtgkshfaiglaly-----------------ypsarivytacshaavdalcekalkylpidk--csriipararv  340 (601)
                      +.+|+|+|||...+-.++.                 ....++++.+-+.+.+..+.+...+.+.-..  ..++...... 
T Consensus       519 i~a~TGSGKTla~llpil~~i~~~~~~~~~~~~~~~~~~~~vLILvPt~~La~Qi~~~~~~l~~~~~~~~i~v~~~~g~-  597 (1476)
T NP_001245959.1  519 LVNPSGTGRSWSYLPVICSSVLSSFENVTSNLDTRIAPGPLAILIVDSVENAKKLASHCEFLMKDFNTQNLKVVNTHAH-  597 (1476)
T ss_pred             EECCCCCCHHHHHHHHHHHHHHhccccccccccccCCCCcEEEEEeCCHHHHHHHHHHHHHHHhhcCCCCcEEEEEeCC-


Q ss_pred             eeccccccCcchhheeeEeccCCCc-----------cCCcEEEEeehhhc---cCCchhhccceeeeceeEEecCHHhCC
Q Q_2535640       341 ECFDKFKVNSTLEQYVFCTVNALPE-----------TTADIVVFDEISMA---TNYDLSVVNARLRAKHYVYIGDPAQLP  406 (601)
Q Consensus       341 ecfdkfkvnstleqyvfctvnalpe-----------ttadivvfdeisma---tnydlsvvnarlrakhyvyigdpaqlp  406 (601)
                      .-.+..+....--..+++|...|-.           ...+.+||||+...   ....+..+-.+++...-         +
T Consensus       598 ~~~~~~~~l~~~~~IlV~Tp~~L~~ll~~~~~~~~l~~l~~LViDEah~ll~~~~~~l~~il~~l~~~~~---------~  668 (1476)
T NP_001245959.1  598 SMMDVYMMLLNSCGVLVTTLAHLNNILSNELPLVNPTRLEFIIFDDYDRKRLDNAELLKEVFQKVNSIGG---------L  668 (1476)
T ss_pred             CHHHHHHHHHcCCCEEEecHHHHHHHHHCCCCCCCcccCeEEEEccHHHHccCcHHHHHHHHHHHHhcCC---------C


Q ss_pred             CCceecccCCCCHHHHHHHHHHHHHHCCCcccccccCCchHHHHhHHHHHccccchhcccchhHHHHHHHhhhhhhchhH
Q Q_2535640       407 APRTLLTKGTLEPEYFNSVCRLMKTIGPDMFLGTCRRCPAEIVDTVSALVYDNKLKAHKDKSAQCFKMFYKGVITHDVSS  486 (601)
Q Consensus       407 aprtlltkgtlepeyfnsvcrlmktigpdmflgtcrrcpaeivdtvsalvydnklkahkdksaqcfkmfykgvithdvss  486 (601)
                      .++.++..+|+.++.+..+.+.+  .+|..+.+..                              ....-.+.+.+-+..
T Consensus       669 ~~qiillSAT~~~~~~~~l~~~l--~~p~~i~~~~------------------------------~~~~~~~~i~~~v~~  716 (1476)
T NP_001245959.1  669 SKQLVLVAQQWHSERFQKLLNRT--TKPLILFGDF------------------------------LEAALYGGLKFNVTL  716 (1476)
T ss_pred             CCeEEEEecCCCHHHHHHHHhhC--CCCEEEEecc------------------------------chhhhcCccEEEEEE


Q ss_pred             hhcCcchhhHHHHHhhCh--hHheeEEecCCccchhHHHHh--cCCcceeeeccCCceeeEEEEEecCccccccccccee
Q Q_2535640       487 AINRPQIGVVREFLTRNP--AWRKAVFISPYNSQNAVASKI--LGLPTQTVDSSQGSEYDYVIFTQTTETAHSCNVNRFN  562 (601)
Q Consensus       487 ainrpqigvvrefltrnp--awrkavfispynsqnavaski--lglptqtvdssqgseydyviftqttetahscnvnrfn  562 (601)
                      .-.......+.+++....  .-+-.||..-...-..++..+  .|.+...+.+....+-...|..-|...+...++...+
T Consensus       717 ~~~~~K~~~L~~lL~~~~~~~~kvIIF~~s~~~~~~L~~~L~~~~~~v~~l~~~~~~~~r~~ILIaT~~~~~GlDi~~v~  796 (1476)
T NP_001245959.1  717 RSSALKARQLLDILAEQDGSKKRTLIYCKNQMELEELSAILIEAGLQCVDISKAQNQSPNRLMLVDDSQVRKQLPVRNIQ  796 (1476)
T ss_pred             CCHHHHHHHHHHHHHHccCCCCcEEEEeCCHHHHHHHHHHHHHCCCCeEEeeCCCCCCCCcEEEEEccchhccCCCCCee


Q ss_pred             eEe
Q Q_2535640       563 VAI  565 (601)
Q Consensus       563 vai  565 (601)
                      +.|
T Consensus       797 ~VI  799 (1476)
T NP_001245959.1  797 LLI  799 (1476)
T ss_pred             EEE


No 212
>NP_001260603.1 sickie, isoform H [Drosophila melanogaster]
Probab=87.88  E-value=0.35  Score=56.03  Aligned_cols=144  Identities=18%  Similarity=0.108  Sum_probs=0.0  Template_Neff=5.700

Q ss_pred             ccCCCCCCccceeeeeeeec---------cccccee--hhhcHHHHHHHHHHHHhhCCcccccceecchheeeecccccc
Q Q_2535640       280 LQGPPGTGKSHFAIGLALYY---------PSARIVY--TACSHAAVDALCEKALKYLPIDKCSRIIPARARVECFDKFKV  348 (601)
Q Consensus       280 lqgppgtgkshfaiglalyy---------psarivy--tacshaavdalcekalkylpidkcsriipararvecfdkfkv  348 (601)
                      |.||||||||+||-.||-+.         ....+.|  ..-+-..+..+...+.+.......                  
T Consensus      1872 L~GPPGTGKT~LAkaLA~~L~~~~~~v~~s~~i~~fnv~~~sskeLrqlL~~a~e~a~~~~~------------------ 1933 (2192)
T NP_001260603.1 1872 LCGPSGTGKSYLARRLAEFLVARSARGNPSEAIATFNVDHKSSKDLRQYLGHIAEQAAIANG------------------ 1933 (2192)
T ss_pred             EECCCCCCHHHHHHHHHHHHhcccCCCCchhheeeecCCCCCHHHHHHHHHHHHHHHHHhcC------------------


Q ss_pred             CcchhheeeEeccCCCccCCcEEEEeehhhccC--CchhhccceeeeceeEEecCHHhC-----------CCCceecccC
Q Q_2535640       349 NSTLEQYVFCTVNALPETTADIVVFDEISMATN--YDLSVVNARLRAKHYVYIGDPAQL-----------PAPRTLLTKG  415 (601)
Q Consensus       349 nstleqyvfctvnalpettadivvfdeismatn--ydlsvvnarlrakhyvyigdpaql-----------paprtlltkg  415 (601)
                                     ......||+||||..+..  .-+......+......||......           ...+.+++..
T Consensus      1934 ---------------~~~kP~VIIIDEID~L~s~sev~s~LL~~le~~k~~~IIgTln~~~~~~~~l~l~~nvriIaTTN 1998 (2192)
T NP_001260603.1 1934 ---------------VSELPSVIILDNLHHASALGDVFSCLLSAGPANKLPCIIGTMSQATCNTTNLQLHHNFRWVLTAN 1998 (2192)
T ss_pred             ---------------cccCCeEEEEcChhhhhcchhHHHHHhccCCCCCCCceeeccccccccccccccccCceEEEEeC


Q ss_pred             CCCHHHHHHHHHHHHHHCCCccc-ccccCCchHHHHhHHHHH
Q Q_2535640       416 TLEPEYFNSVCRLMKTIGPDMFL-GTCRRCPAEIVDTVSALV  456 (601)
Q Consensus       416 tlepeyfnsvcrlmktigpdmfl-gtcrrcpaeivdtvsalv  456 (601)
                      ..++..-.--..|...+..-.+. ..-.....++++.+..++
T Consensus      1999 ~~E~i~~~L~RaLRRRf~~ieI~~~l~~pel~~iieiL~kil 2040 (2192)
T NP_001260603.1 1999 HMEPVKGFLGRFLRRRLFQLELQTQHPQPELAAVLAWLPSVW 2040 (2192)
T ss_pred             CchHHHHHHHHHHHHHHheeeeccCCCCchHHHHHHHHHHHH


No 213
>NP_651206.3 spastin, isoform B [Drosophila melanogaster]
Probab=87.70  E-value=0.17  Score=52.52  Aligned_cols=55  Identities=33%  Similarity=0.450  Sum_probs=0.0  Template_Neff=6.700

Q ss_pred             ccCCCCCCccceeeeeeeecccccceehhhc---------HHHHHHHHHHHHhhCCcccccceecchheeeeccccccCc
Q Q_2535640       280 LQGPPGTGKSHFAIGLALYYPSARIVYTACS---------HAAVDALCEKALKYLPIDKCSRIIPARARVECFDKFKVNS  350 (601)
Q Consensus       280 lqgppgtgkshfaiglalyypsarivytacs---------haavdalcekalkylpidkcsriipararvecfdkfkvns  350 (601)
                      +.||||+|||++|-.++-.....-+...+-+         ...+..+.+.+.+.                          
T Consensus       521 L~GppGtGKTtLAkaiA~el~~~ii~I~~s~L~s~~vge~e~~i~~lf~~Ar~~--------------------------  574 (758)
T NP_651206.3     521 LFGPPGNGKTLLARAVATECSATFLNISAASLTSKYVGDGEKLVRALFAVARHM--------------------------  574 (758)
T ss_pred             EECCCCchHHHHHHHHHHHcCCCEEEEeHHHhcccccCCHHHHHHHHHHHHHhc--------------------------


Q ss_pred             chhheeeEeccCCCccCCcEEEEeeh
Q Q_2535640       351 TLEQYVFCTVNALPETTADIVVFDEI  376 (601)
Q Consensus       351 tleqyvfctvnalpettadivvfdei  376 (601)
                                      ..-|+++||+
T Consensus       575 ----------------~p~IIiIDEi  584 (758)
T NP_651206.3     575 ----------------QPSIIFIDEV  584 (758)
T ss_pred             ----------------CCEEEEEEeH


No 214
>NP_732941.2 spastin, isoform A [Drosophila melanogaster]
Probab=87.70  E-value=0.17  Score=52.52  Aligned_cols=55  Identities=33%  Similarity=0.450  Sum_probs=0.0  Template_Neff=6.700

Q ss_pred             ccCCCCCCccceeeeeeeecccccceehhhc---------HHHHHHHHHHHHhhCCcccccceecchheeeeccccccCc
Q Q_2535640       280 LQGPPGTGKSHFAIGLALYYPSARIVYTACS---------HAAVDALCEKALKYLPIDKCSRIIPARARVECFDKFKVNS  350 (601)
Q Consensus       280 lqgppgtgkshfaiglalyypsarivytacs---------haavdalcekalkylpidkcsriipararvecfdkfkvns  350 (601)
                      +.||||+|||++|-.++-.....-+...+-+         ...+..+.+.+.+.                          
T Consensus       521 L~GppGtGKTtLAkaiA~el~~~ii~I~~s~L~s~~vge~e~~i~~lf~~Ar~~--------------------------  574 (758)
T NP_732941.2     521 LFGPPGNGKTLLARAVATECSATFLNISAASLTSKYVGDGEKLVRALFAVARHM--------------------------  574 (758)
T ss_pred             EECCCCchHHHHHHHHHHHcCCCEEEEeHHHhcccccCCHHHHHHHHHHHHHhc--------------------------


Q ss_pred             chhheeeEeccCCCccCCcEEEEeeh
Q Q_2535640       351 TLEQYVFCTVNALPETTADIVVFDEI  376 (601)
Q Consensus       351 tleqyvfctvnalpettadivvfdei  376 (601)
                                      ..-|+++||+
T Consensus       575 ----------------~p~IIiIDEi  584 (758)
T NP_732941.2     575 ----------------QPSIIFIDEV  584 (758)
T ss_pred             ----------------CCEEEEEEeH


No 215
>NP_001286261.1 TER94, isoform E [Drosophila melanogaster]
Probab=87.66  E-value=0.075  Score=51.96  Aligned_cols=85  Identities=22%  Similarity=0.281  Sum_probs=0.0  Template_Neff=9.600

Q ss_pred             ccCCCCCCccceeeeeeeecccccceehhhcHH-----HHHHHHHHHHhhCCcccccceecchheeeeccccccCcchhh
Q Q_2535640       280 LQGPPGTGKSHFAIGLALYYPSARIVYTACSHA-----AVDALCEKALKYLPIDKCSRIIPARARVECFDKFKVNSTLEQ  354 (601)
Q Consensus       280 lqgppgtgkshfaiglalyypsarivytacsha-----avdalcekalkylpidkcsriipararvecfdkfkvnstleq  354 (601)
                      +.||||+|||+++-.++-......+........     ....+...+++.+                             
T Consensus       538 l~G~~GsGKT~l~~~~~~~~~~~~~~i~~~~~~~~~~~~~~~~~~~~~~~~-----------------------------  588 (825)
T NP_001286261.1  538 FYGPPGCGKTLLAKAIANECQANFISVKGPELLTMWFGESEANVRDIFDKA-----------------------------  588 (825)
T ss_pred             EECCCCcCHHHHHHHHHHHccCCeEEEechHHhhcccCCcHHHHHHHHHHH-----------------------------


Q ss_pred             eeeEeccCCCccCCcEEEEeehhhccCC-----------chhhcccee-------eeceeEEecCH
Q Q_2535640       355 YVFCTVNALPETTADIVVFDEISMATNY-----------DLSVVNARL-------RAKHYVYIGDP  402 (601)
Q Consensus       355 yvfctvnalpettadivvfdeismatny-----------dlsvvnarl-------rakhyvyigdp  402 (601)
                               ......++++||+.....-           ....+..-+       .....+.||.+
T Consensus       589 ---------~~~~~~vliIDE~~~l~~~~~~~~~~~~~~~~~~l~~ll~~~~~~~~~~~vilig~~  645 (825)
T NP_001286261.1  589 ---------RSAAPCVLFFDELDSIAKARGGNVGDAGGAADRVINQILTEMDGMGAKKNVFIIGAT  645 (825)
T ss_pred             ---------HHcCCEEEEEeCHHHHHhhcCCCccCCChhHHHHHHHHHHHHhhcCCcccEEEEEEc


No 216
>NP_001260609.1 sickie, isoform L [Drosophila melanogaster]
Probab=87.65  E-value=0.37  Score=55.85  Aligned_cols=144  Identities=18%  Similarity=0.108  Sum_probs=0.0  Template_Neff=5.700

Q ss_pred             ccCCCCCCccceeeeeeeec---------cccccee--hhhcHHHHHHHHHHHHhhCCcccccceecchheeeecccccc
Q Q_2535640       280 LQGPPGTGKSHFAIGLALYY---------PSARIVY--TACSHAAVDALCEKALKYLPIDKCSRIIPARARVECFDKFKV  348 (601)
Q Consensus       280 lqgppgtgkshfaiglalyy---------psarivy--tacshaavdalcekalkylpidkcsriipararvecfdkfkv  348 (601)
                      |.||||||||+||-.||-+.         ...-+.+  ..-+-..+..+...+.+.......                  
T Consensus      1886 L~GPPGTGKT~LAkaLAe~L~~~~~~v~~s~~i~~fn~~g~s~k~Lr~lL~~a~~qa~~~~~------------------ 1947 (2206)
T NP_001260609.1 1886 LCGPSGTGKSYLARRLAEFLVARSARGNPSEAIATFNVDHKSSKDLRQYLGHIAEQAAIANG------------------ 1947 (2206)
T ss_pred             EECCCCCCHHHHHHHHHHHHhcccCCCCccccEEEEeCCCCCHHHHHHHHHHHHHHHHHHcC------------------


Q ss_pred             CcchhheeeEeccCCCccCCcEEEEeehhhccC--CchhhccceeeeceeEEecCHHhC-----------CCCceecccC
Q Q_2535640       349 NSTLEQYVFCTVNALPETTADIVVFDEISMATN--YDLSVVNARLRAKHYVYIGDPAQL-----------PAPRTLLTKG  415 (601)
Q Consensus       349 nstleqyvfctvnalpettadivvfdeismatn--ydlsvvnarlrakhyvyigdpaql-----------paprtlltkg  415 (601)
                                     -.....||+||||..+..  --+......+......||......           ...+.+++..
T Consensus      1948 ---------------~~~kPsVIIIDEID~l~s~~di~n~LL~~le~~k~~~IIgTlnq~~~~~~~l~l~~nvriIaTTN 2012 (2206)
T NP_001260609.1 1948 ---------------VSELPSVIILDNLHHASALGDVFSCLLSAGPANKLPCIIGTMSQATCNTTNLQLHHNFRWVLTAN 2012 (2206)
T ss_pred             ---------------cccCCcEEEEeChhhhhcchHHHHHHHhcCCcCcCceeeeccchhcccCcccccccCceEEEEeC


Q ss_pred             CCCHHHHHHHHHHHHHHCCCccc-ccccCCchHHHHhHHHHH
Q Q_2535640       416 TLEPEYFNSVCRLMKTIGPDMFL-GTCRRCPAEIVDTVSALV  456 (601)
Q Consensus       416 tlepeyfnsvcrlmktigpdmfl-gtcrrcpaeivdtvsalv  456 (601)
                      ..++..-.-...|...+..-.+. ..-.....++++.+..+.
T Consensus      2013 ~~E~l~~~L~R~LRRRL~eveI~~~lp~pel~eiIeiL~kll 2054 (2206)
T NP_001260609.1 2013 HMEPVKGFLGRFLRRRLFQLELQTQHPQPELAAVLAWLPSVW 2054 (2206)
T ss_pred             CchhHhhhhHHHHHHHHheeecccCCCCccHHHHHHHHHHHH


No 217
>NP_524019.1 Gemin3, isoform A [Drosophila melanogaster]
Probab=87.64  E-value=0.15  Score=54.91  Aligned_cols=140  Identities=11%  Similarity=0.063  Sum_probs=0.0  Template_Neff=6.400

Q ss_pred             ccCCCCCCccceeeeeeeec-----ccccceehhhcHHHHHHHHHHHHhhCCcccccceecchheeeeccccccCcchhh
Q Q_2535640       280 LQGPPGTGKSHFAIGLALYY-----PSARIVYTACSHAAVDALCEKALKYLPIDKCSRIIPARARVECFDKFKVNSTLEQ  354 (601)
Q Consensus       280 lqgppgtgkshfaiglalyy-----psarivytacshaavdalcekalkylpidkcsriipararvecfdkfkvnstleq  354 (601)
                      +++|+|+|||..++..++.+     ...++++.+-..+.+..+.+...+......-.++..................- .
T Consensus        67 I~ApTGSGKTliall~Il~~l~~~~~~~kVLIIvPtreLv~Qi~eel~kl~~~~~~i~v~~l~g~~~~~~~~~~l~~~-~  145 (1028)
T NP_524019.1      67 IQSKSGTGKTLIYVIAVVQSFNPNINQPHAMIVVPTRELAIQVQDTFFHLCKSFRDFKCSAFIGGTDVAKDRKRMNES-R  145 (1028)
T ss_pred             EECCCCCCHHHHHHHHHHHHhcCCCCCCeEEEEeCCHHHHHHHHHHHHHHhhhcCCCcEEEEECCCcHHHHHHHhcCC-C


Q ss_pred             eeeEeccCCCcc---------CCcEEEEeehhhccCC-chhhccceeeeceeEEecCHHhCCCCceecccCCCCHHHHHH
Q Q_2535640       355 YVFCTVNALPET---------TADIVVFDEISMATNY-DLSVVNARLRAKHYVYIGDPAQLPAPRTLLTKGTLEPEYFNS  424 (601)
Q Consensus       355 yvfctvnalpet---------tadivvfdeismatny-dlsvvnarlrakhyvyigdpaqlpaprtlltkgtlepeyfns  424 (601)
                      .+++|...+-..         ..++||+||+....+. .+.-.-.++....         -+..+.++..+|+.+...+.
T Consensus       146 IIVaTpe~Ll~ll~~~~~~l~~i~LIIIDEAH~l~~~~s~~~~l~~Il~~l---------~~~~qIIlLSATl~~~l~e~  216 (1028)
T NP_524019.1     146 VIIGTPGRLLHLYENRVFDVSKLRLLVLDEADQLYQTKSLQHTVSKLIEAM---------PKNRQIIACSATYDQNLDER  216 (1028)
T ss_pred             EEEECHHHHHHHHHcCCcChhhCcEEEEeCHHHHhcCcchHHHHHHHHHHC---------CCCCEEEEEeccCCHHHHHH


Q ss_pred             HHHHH
Q Q_2535640       425 VCRLM  429 (601)
Q Consensus       425 vcrlm  429 (601)
                      +.++|
T Consensus       217 l~k~L  221 (1028)
T NP_524019.1     217 LAKVM  221 (1028)
T ss_pred             HHHHh


No 218
>NP_573245.1 CG8142 [Drosophila melanogaster]
Probab=87.52  E-value=0.12  Score=42.00  Aligned_cols=33  Identities=30%  Similarity=0.391  Sum_probs=0.0  Template_Neff=11.600

Q ss_pred             hhhhhcccchhhccceeeeeccCCCCCCcccee
Q Q_2535640       260 DEFSSNVANYQKVGMQKYSTLQGPPGTGKSHFA  292 (601)
Q Consensus       260 defssnvanyqkvgmqkystlqgppgtgkshfa  292 (601)
                      ++.-..+.+.-.-+..+.-.+.||||+|||+++
T Consensus        48 ~~~~~~l~~~l~~~~~~~~~i~G~~G~GKT~l~   80 (353)
T NP_573245.1      48 SEVVAVLRKCVEGGDLPNMLLYGPPGTGKTSTI   80 (353)
T ss_pred             HHHHHHHHHHHHcCCCCeEEEECCCCCCHHHHH


No 219
>NP_001286188.1 Rs1, isoform B [Drosophila melanogaster]
Probab=87.49  E-value=0.2  Score=50.14  Aligned_cols=140  Identities=11%  Similarity=0.048  Sum_probs=0.0  Template_Neff=8.500

Q ss_pred             ccCCCCCCccceeeeeeeec---------ccccceehhhcHHHHHHHHHHHHhhCCcccccceecchheeeeccccccCc
Q Q_2535640       280 LQGPPGTGKSHFAIGLALYY---------PSARIVYTACSHAAVDALCEKALKYLPIDKCSRIIPARARVECFDKFKVNS  350 (601)
Q Consensus       280 lqgppgtgkshfaiglalyy---------psarivytacshaavdalcekalkylpidkcsriipararvecfdkfkvns  350 (601)
                      +..|+|+|||..++..+|-+         ...++++.+-+...+....+.+.++..... ..+.................
T Consensus       199 l~a~TGsGKTl~~~l~il~~l~~~~~~~~~~~~vLIivPt~~La~Q~~~~~~~~~~~~~-~~v~~~~g~~~~~~~~~~l~  277 (782)
T NP_001286188.1  199 GCAATGTGKTAAYMLPTLERLLYRPLNNKAITRVLVLVPTRELGAQVYQVTKQLCQFTT-IDVGLAIGGLDVKAQEAVLR  277 (782)
T ss_pred             EECCCCCCHHHHHHHHHHHHHHcCcccCCCCceEEEEeCCHHHHHHHHHHHHHHhccCC-CeEEEEeCCCcHHHHHHHHH


Q ss_pred             chhheeeEec----------cCCCccCCcEEEEeehhhccCCchhhccceeeeceeEEecCHHhCCCCceecccCCCCHH
Q Q_2535640       351 TLEQYVFCTV----------NALPETTADIVVFDEISMATNYDLSVVNARLRAKHYVYIGDPAQLPAPRTLLTKGTLEPE  420 (601)
Q Consensus       351 tleqyvfctv----------nalpettadivvfdeismatnydlsvvnarlrakhyvyigdpaqlpaprtlltkgtlepe  420 (601)
                      .--..+++|.          ..+.....++||+||+.+..+....-.-..+-...         -+..++++..+|+.++
T Consensus       278 ~~~~IiV~Tp~~L~~~l~~~~~~~l~~i~~IViDEAh~l~~~~f~~~l~~il~~~---------~~~~qiillSATl~~~  348 (782)
T NP_001286188.1  278 QNPDIVIATPGRLIDHIKNTPSFTLDSIEVLILDEADRMLDEYFAEQMKEIINSC---------CKTRQTMLFSATMSEQ  348 (782)
T ss_pred             cCCCEEEeCchHHHHHHHhCCCCChhceEEEEEchHHHhhccchHHHHHHHHHHc---------CccCeEEEEEccCCHH


Q ss_pred             HHHHHHHHH
Q Q_2535640       421 YFNSVCRLM  429 (601)
Q Consensus       421 yfnsvcrlm  429 (601)
                      ........+
T Consensus       349 v~~l~~~~l  357 (782)
T NP_001286188.1  349 VKDLAAVSL  357 (782)
T ss_pred             HHHHHHhhC


No 220
>NP_001260610.1 sickie, isoform M [Drosophila melanogaster]
Probab=87.47  E-value=0.12  Score=59.24  Aligned_cols=67  Identities=24%  Similarity=0.322  Sum_probs=0.0  Template_Neff=5.600

Q ss_pred             ccCCCCCCccceeeeeeeec---------cccccee--hhhcHHHHHHHHHHHHhhCCcccccceecchheeeecccccc
Q Q_2535640       280 LQGPPGTGKSHFAIGLALYY---------PSARIVY--TACSHAAVDALCEKALKYLPIDKCSRIIPARARVECFDKFKV  348 (601)
Q Consensus       280 lqgppgtgkshfaiglalyy---------psarivy--tacshaavdalcekalkylpidkcsriipararvecfdkfkv  348 (601)
                      |.||||||||++|-.||-+.         ....+.|  ..-+-..+..+.+.+++.......                  
T Consensus      1673 L~GPPGTGKT~LAkaLAe~L~~~~~~v~~s~~iv~fni~~~s~k~Lr~ll~~l~~q~~~~~a------------------ 1734 (1993)
T NP_001260610.1 1673 LCGPSGTGKSYLARRLAEFLVARSARGNPSEAIATFNVDHKSSKDLRQYLGHIAEQAAIANG------------------ 1734 (1993)
T ss_pred             EEcCCCccHHHHHHHHHHHHHhcccCCCCcccEEEEecCCCCHHHHHHHHHHHHHHHHHhcC------------------


Q ss_pred             CcchhheeeEeccCCCccCCcEEEEeehhhc
Q Q_2535640       349 NSTLEQYVFCTVNALPETTADIVVFDEISMA  379 (601)
Q Consensus       349 nstleqyvfctvnalpettadivvfdeisma  379 (601)
                                     -.....||+||||...
T Consensus      1735 ---------------~~~~P~VIIIDEID~l 1750 (1993)
T NP_001260610.1 1735 ---------------VSELPSVIILDNLHHA 1750 (1993)
T ss_pred             ---------------ccCCCeEEEEcCcccc


No 221
>NP_001287318.1 N-ethylmaleimide-sensitive factor 2, isoform B [Drosophila melanogaster]
Probab=87.45  E-value=0.073  Score=51.93  Aligned_cols=58  Identities=29%  Similarity=0.371  Sum_probs=0.0  Template_Neff=9.300

Q ss_pred             ccCCCCCCccceeeeeeeecccccceehhh----------cHHHHHHHHHHHHh------------hCCcccccceecch
Q Q_2535640       280 LQGPPGTGKSHFAIGLALYYPSARIVYTAC----------SHAAVDALCEKALK------------YLPIDKCSRIIPAR  337 (601)
Q Consensus       280 lqgppgtgkshfaiglalyypsarivytac----------shaavdalcekalk------------ylpidkcsriipar  337 (601)
                      |.||||||||++|-.++-......+....+          +...+..+.+.|.+            .+=+|....+.+.+
T Consensus       263 L~GppGtGKT~la~~la~~l~~~~~~~v~~~~l~~~~~g~~~~~i~~~f~~a~~~~~~~~~~~~~~ii~iDEid~l~~~~  342 (752)
T NP_001287318.1  263 LYGPPGTGKTLMARQIGTMLNAREPKIVNGPQILDKYVGESEANIRRLFAEAEEEEKRLGPNSGLHIIIFDEIDAICKAR  342 (752)
T ss_pred             EECCCCCCHHHHHHHHHHHcCCCCCEEEechHHHhcCCchhHHHHHHHHHHHHHHHHHhCCCcCcEEEEEcCHHHHhccc


No 222
>NP_001287319.1 N-ethylmaleimide-sensitive factor 2, isoform C [Drosophila melanogaster]
Probab=87.45  E-value=0.073  Score=51.93  Aligned_cols=58  Identities=29%  Similarity=0.371  Sum_probs=0.0  Template_Neff=9.300

Q ss_pred             ccCCCCCCccceeeeeeeecccccceehhh----------cHHHHHHHHHHHHh------------hCCcccccceecch
Q Q_2535640       280 LQGPPGTGKSHFAIGLALYYPSARIVYTAC----------SHAAVDALCEKALK------------YLPIDKCSRIIPAR  337 (601)
Q Consensus       280 lqgppgtgkshfaiglalyypsarivytac----------shaavdalcekalk------------ylpidkcsriipar  337 (601)
                      |.||||||||++|-.++-......+....+          +...+..+.+.|.+            .+=+|....+.+.+
T Consensus       263 L~GppGtGKT~la~~la~~l~~~~~~~v~~~~l~~~~~g~~~~~i~~~f~~a~~~~~~~~~~~~~~ii~iDEid~l~~~~  342 (752)
T NP_001287319.1  263 LYGPPGTGKTLMARQIGTMLNAREPKIVNGPQILDKYVGESEANIRRLFAEAEEEEKRLGPNSGLHIIIFDEIDAICKAR  342 (752)
T ss_pred             EECCCCCCHHHHHHHHHHHcCCCCCEEEechHHHhcCCchhHHHHHHHHHHHHHHHHHhCCCcCcEEEEEcCHHHHhccc


No 223
>NP_788676.1 N-ethylmaleimide-sensitive factor 2, isoform A [Drosophila melanogaster]
Probab=87.45  E-value=0.073  Score=51.93  Aligned_cols=58  Identities=29%  Similarity=0.371  Sum_probs=0.0  Template_Neff=9.300

Q ss_pred             ccCCCCCCccceeeeeeeecccccceehhh----------cHHHHHHHHHHHHh------------hCCcccccceecch
Q Q_2535640       280 LQGPPGTGKSHFAIGLALYYPSARIVYTAC----------SHAAVDALCEKALK------------YLPIDKCSRIIPAR  337 (601)
Q Consensus       280 lqgppgtgkshfaiglalyypsarivytac----------shaavdalcekalk------------ylpidkcsriipar  337 (601)
                      |.||||||||++|-.++-......+....+          +...+..+.+.|.+            .+=+|....+.+.+
T Consensus       263 L~GppGtGKT~la~~la~~l~~~~~~~v~~~~l~~~~~g~~~~~i~~~f~~a~~~~~~~~~~~~~~ii~iDEid~l~~~~  342 (752)
T NP_788676.1     263 LYGPPGTGKTLMARQIGTMLNAREPKIVNGPQILDKYVGESEANIRRLFAEAEEEEKRLGPNSGLHIIIFDEIDAICKAR  342 (752)
T ss_pred             EECCCCCCHHHHHHHHHHHcCCCCCEEEechHHHhcCCchhHHHHHHHHHHHHHHHHHhCCCcCcEEEEEcCHHHHhccc


No 224
>NP_787969.1 cutlet [Drosophila melanogaster]
Probab=87.45  E-value=0.14  Score=54.07  Aligned_cols=77  Identities=25%  Similarity=0.244  Sum_probs=0.0  Template_Neff=7.200

Q ss_pred             cceeeeeccCCCCCCccceeeeeeeecccccceehhhcHHHHHHHHHHHHhhCCcccccceecchheeeeccccccCcch
Q Q_2535640       273 GMQKYSTLQGPPGTGKSHFAIGLALYYPSARIVYTACSHAAVDALCEKALKYLPIDKCSRIIPARARVECFDKFKVNSTL  352 (601)
Q Consensus       273 gmqkystlqgppgtgkshfaiglalyypsarivytacshaavdalcekalkylpidkcsriipararvecfdkfkvnstl  352 (601)
                      ...+.--|.||||+|||++|-.+|-...-.-+...+......+.+..+...-........                    
T Consensus       418 p~~kilLL~GPpG~GKTTLA~~iAk~lg~~vieInaSd~rs~~~i~~~i~~~~~~~s~~~--------------------  477 (993)
T NP_787969.1     418 PMQKVALLCGPPGLGKTTLAHTIARHAGYNVREINASDDRSPEAFKLALENGTQMSSVLN--------------------  477 (993)
T ss_pred             CCCcEEEEECCCCCCHHHHHHHHHHHcCCcEEEEECCCCCCHHHHHHHHHhhccchhhcc--------------------


Q ss_pred             hheeeEeccCCCccCCcEEEEeehhhcc
Q Q_2535640       353 EQYVFCTVNALPETTADIVVFDEISMAT  380 (601)
Q Consensus       353 eqyvfctvnalpettadivvfdeismat  380 (601)
                                 ......+|++|||..+.
T Consensus       478 -----------~~~k~~iLIIDEID~l~  494 (993)
T NP_787969.1     478 -----------EDKRPNCIVLDEIDGAP  494 (993)
T ss_pred             -----------cCCCCcEEEEeccCCCC


No 225
>NP_001027403.2 peroxin 6, isoform D [Drosophila melanogaster]
Probab=87.40  E-value=0.19  Score=51.42  Aligned_cols=55  Identities=29%  Similarity=0.410  Sum_probs=0.0  Template_Neff=8.300

Q ss_pred             ccCCCCCCccceeeeeeeecccccceehh---------hcHHHHHHHHHHHHhhCCcccccceecchheeeeccccccCc
Q Q_2535640       280 LQGPPGTGKSHFAIGLALYYPSARIVYTA---------CSHAAVDALCEKALKYLPIDKCSRIIPARARVECFDKFKVNS  350 (601)
Q Consensus       280 lqgppgtgkshfaiglalyypsarivyta---------cshaavdalcekalkylpidkcsriipararvecfdkfkvns  350 (601)
                      +.||||+|||++|-.++-.....-+...+         -+...+..+.++|...-|.                       
T Consensus       655 L~GppGtGKT~lakaia~~~~~~~~~v~~~~l~~~~~g~~e~~i~~~f~~A~~~~p~-----------------------  711 (899)
T NP_001027403.2  655 LYGPPGTGKTLVAKAVATECNLSFLSVQGPELLNMYVGQSEQNVREVFSRARSAAPC-----------------------  711 (899)
T ss_pred             EECCCCccHHHHHHHHHHHCCCEEEEeeHHHHhcccCCchHHHHHHHHHHHHHhCCe-----------------------


Q ss_pred             chhheeeEeccCCCccCCcEEEEeeh
Q Q_2535640       351 TLEQYVFCTVNALPETTADIVVFDEI  376 (601)
Q Consensus       351 tleqyvfctvnalpettadivvfdei  376 (601)
                                         |++|||+
T Consensus       712 -------------------VIfiDEi  718 (899)
T NP_001027403.2  712 -------------------VLFLDEL  718 (899)
T ss_pred             -------------------EEEEeCH


No 226
>NP_569965.1 CG3587 [Drosophila melanogaster]
Probab=87.36  E-value=0.099  Score=44.51  Aligned_cols=13  Identities=46%  Similarity=0.708  Sum_probs=0.0  Template_Neff=9.800

Q ss_pred             ccCCCCCCcccee
Q Q_2535640       280 LQGPPGTGKSHFA  292 (601)
Q Consensus       280 lqgppgtgkshfa  292 (601)
                      +-|+||+|||++|
T Consensus         6 i~G~pgsGKTtla   18 (299)
T NP_569965.1       6 ITGLPASGKSTRA   18 (299)
T ss_pred             EECCCCCCHHHHH


No 227
>NP_648525.1 regulatory particle triple-A ATPase 4-related, isoform A [Drosophila melanogaster]
Probab=87.36  E-value=0.098  Score=45.50  Aligned_cols=13  Identities=69%  Similarity=1.203  Sum_probs=0.0  Template_Neff=10.300

Q ss_pred             ccCCCCCCcccee
Q Q_2535640       280 LQGPPGTGKSHFA  292 (601)
Q Consensus       280 lqgppgtgkshfa  292 (601)
                      +.||||+|||++|
T Consensus       181 i~G~~G~GKT~l~  193 (398)
T NP_648525.1     181 LYGPPGTGKTLLA  193 (398)
T ss_pred             EECCCCCCHHHHH


No 228
>NP_651456.1 Dak1 [Drosophila melanogaster]
Probab=87.18  E-value=0.13  Score=40.58  Aligned_cols=19  Identities=32%  Similarity=0.448  Sum_probs=0.0  Template_Neff=11.100

Q ss_pred             ceeeeeccCCCCCCcccee
Q Q_2535640       274 MQKYSTLQGPPGTGKSHFA  292 (601)
Q Consensus       274 mqkystlqgppgtgkshfa  292 (601)
                      +.+.-.+-|+||+|||+++
T Consensus        62 ~~~~I~i~G~~gsGKst~~   80 (253)
T NP_651456.1      62 KPKIVFVLGGPGAGKGTQC   80 (253)
T ss_pred             CCeEEEEECCCCCCHHHHH


No 229
>NP_477473.1 regulatory particle triple-A ATPase 1 [Drosophila melanogaster]
Probab=87.16  E-value=0.077  Score=49.37  Aligned_cols=18  Identities=56%  Similarity=0.820  Sum_probs=0.0  Template_Neff=8.600

Q ss_pred             eccCCCCCCccceeeeee
Q Q_2535640       279 TLQGPPGTGKSHFAIGLA  296 (601)
Q Consensus       279 tlqgppgtgkshfaigla  296 (601)
                      .|.||||+|||++|-.+|
T Consensus       213 LL~GppGtGKT~la~aia  230 (433)
T NP_477473.1     213 LLFGPPGTGKTLCARAVA  230 (433)
T ss_pred             EEeCCCCCCHHHHHHHHH


No 230
>NP_995730.2 sickie, isoform N [Drosophila melanogaster]
Probab=87.09  E-value=0.43  Score=55.29  Aligned_cols=144  Identities=18%  Similarity=0.109  Sum_probs=0.0  Template_Neff=5.700

Q ss_pred             ccCCCCCCccceeeeeeeec---------cccccee--hhhcHHHHHHHHHHHHhhCCcccccceecchheeeecccccc
Q Q_2535640       280 LQGPPGTGKSHFAIGLALYY---------PSARIVY--TACSHAAVDALCEKALKYLPIDKCSRIIPARARVECFDKFKV  348 (601)
Q Consensus       280 lqgppgtgkshfaiglalyy---------psarivy--tacshaavdalcekalkylpidkcsriipararvecfdkfkv  348 (601)
                      |.||||||||+||-.||-+.         ...-+.|  ..-+-..+..+...+.+........+                
T Consensus      1856 L~GPPGTGKT~LAkaLAe~L~~~~~~v~~s~~i~~fnv~g~s~~eLr~~L~~a~e~a~~~~~~~---------------- 1919 (2176)
T NP_995730.2    1856 LCGPSGTGKSYLARRLAEFLVARSARGNPSEAIATFNVDHKSSKDLRQYLGHIAEQAAIANGVS---------------- 1919 (2176)
T ss_pred             EECCCCCCHHHHHHHHHHHHhccccCCCCcccEEEEeCCCCCHHHHHHHHHHHHHHHHHHcccc----------------


Q ss_pred             CcchhheeeEeccCCCccCCcEEEEeehhhccC--CchhhccceeeeceeEEecCHHhC-----------CCCceecccC
Q Q_2535640       349 NSTLEQYVFCTVNALPETTADIVVFDEISMATN--YDLSVVNARLRAKHYVYIGDPAQL-----------PAPRTLLTKG  415 (601)
Q Consensus       349 nstleqyvfctvnalpettadivvfdeismatn--ydlsvvnarlrakhyvyigdpaql-----------paprtlltkg  415 (601)
                                       ....||+||||..+..  --+......+......||......           ..-+.+++..
T Consensus      1920 -----------------~kPsVIIIDEID~l~s~~ei~s~LLs~le~~k~~~II~Tmnq~~~~~~~l~l~~nvrIIlTTN 1982 (2176)
T NP_995730.2    1920 -----------------ELPSVIILDNLHHASALGDVFSCLLSAGPANKLPCIIGTMSQATCNTTNLQLHHNFRWVLTAN 1982 (2176)
T ss_pred             -----------------cCCeEEEEcChhhhccchhHHHHHhccCCcccCcceEeccchhcccCcccccccCceEEEEeC


Q ss_pred             CCCHHHHHHHHHHHHHHCCCccc-ccccCCchHHHHhHHHHH
Q Q_2535640       416 TLEPEYFNSVCRLMKTIGPDMFL-GTCRRCPAEIVDTVSALV  456 (601)
Q Consensus       416 tlepeyfnsvcrlmktigpdmfl-gtcrrcpaeivdtvsalv  456 (601)
                      ..++....-...|...+..-.+. ..-.....++++.+..++
T Consensus      1983 ~~E~id~~L~RaLRRRF~eveI~~~lp~pel~erieiL~kll 2024 (2176)
T NP_995730.2    1983 HMEPVKGFLGRFLRRRLFQLELQTQHPQPELAAVLAWLPSVW 2024 (2176)
T ss_pred             CchHHHHHHHHHHHHHhheeeecCCCCCccHHHHHHHHHHHH


No 231
>NP_001097250.1 TER94, isoform D [Drosophila melanogaster]
Probab=86.96  E-value=0.16  Score=48.55  Aligned_cols=81  Identities=27%  Similarity=0.354  Sum_probs=0.0  Template_Neff=10.000

Q ss_pred             ccCCCCCCccceeeeeeeecccccceehhhcH---------HHHHHHHHHHHhhCCcccccceecchheeeeccccccCc
Q Q_2535640       280 LQGPPGTGKSHFAIGLALYYPSARIVYTACSH---------AAVDALCEKALKYLPIDKCSRIIPARARVECFDKFKVNS  350 (601)
Q Consensus       280 lqgppgtgkshfaiglalyypsarivytacsh---------aavdalcekalkylpidkcsriipararvecfdkfkvns  350 (601)
                      +.||||+|||+++-.++-..+...+.......         .....+.+.+.+                           
T Consensus       471 l~G~~GsGKt~l~~~~~~~~~~~~~~i~~~~~~~~~~~~~~~~~~~~~~~~~~---------------------------  523 (759)
T NP_001097250.1  471 FYGPPGCGKTLLAKAIANECQANFISVKGPELLTMWFGESEANVRDIFDKARS---------------------------  523 (759)
T ss_pred             EECCCCCCHHHHHHHHHHHcCCCEEEEecHHHeeeccCCcHHHHHHHHHHHHH---------------------------


Q ss_pred             chhheeeEeccCCCccCCcEEEEeehhhccCC-----------chhhcccee-------eeceeEEecCH
Q Q_2535640       351 TLEQYVFCTVNALPETTADIVVFDEISMATNY-----------DLSVVNARL-------RAKHYVYIGDP  402 (601)
Q Consensus       351 tleqyvfctvnalpettadivvfdeismatny-----------dlsvvnarl-------rakhyvyigdp  402 (601)
                                     ..--++++||+.....-           .......-+       .....+++|.+
T Consensus       524 ---------------~~~~vliiDE~~~l~~~~~~~~~~~~~~~~~~l~~l~~~~~~~~~~~~~vli~~~  578 (759)
T NP_001097250.1  524 ---------------AAPCVLFFDELDSIAKARGGNVGDAGGAADRVINQILTEMDGMGAKKNVFIIGAT  578 (759)
T ss_pred             ---------------hCCeEEEEccHHHHhhhcCCCCcCcchHHHHHHHHHHHHHhcCCCCccEEEEEeC


No 232
>NP_001287039.1 regulatory particle triple-A ATPase 4-related, isoform B [Drosophila melanogaster]
Probab=86.93  E-value=0.11  Score=44.96  Aligned_cols=13  Identities=69%  Similarity=1.203  Sum_probs=0.0  Template_Neff=10.500

Q ss_pred             ccCCCCCCcccee
Q Q_2535640       280 LQGPPGTGKSHFA  292 (601)
Q Consensus       280 lqgppgtgkshfa  292 (601)
                      +.||||+|||++|
T Consensus       181 i~G~~G~GKT~l~  193 (398)
T NP_001287039.1  181 LYGPPGTGKTLLA  193 (398)
T ss_pred             EECCCCCcHHHHH


No 233
>NP_001163522.1 katanin p60-like 1, isoform D [Drosophila melanogaster]
Probab=86.92  E-value=0.17  Score=50.96  Aligned_cols=56  Identities=34%  Similarity=0.480  Sum_probs=0.0  Template_Neff=7.000

Q ss_pred             ccCCCCCCccceeeeeeeecccccceehhhcHH----------HHHHHHHHHHhhCCcccccceecchheeeeccccccC
Q Q_2535640       280 LQGPPGTGKSHFAIGLALYYPSARIVYTACSHA----------AVDALCEKALKYLPIDKCSRIIPARARVECFDKFKVN  349 (601)
Q Consensus       280 lqgppgtgkshfaiglalyypsarivytacsha----------avdalcekalkylpidkcsriipararvecfdkfkvn  349 (601)
                      |.||||+|||++|-.++-.+ ...++...|+..          .+..+.+.+...-|                       
T Consensus       368 L~GppGtGKT~LAkaIA~el-~~~~i~i~~s~l~s~~~g~~e~~l~~lf~~a~~~~p-----------------------  423 (609)
T NP_001163522.1  368 MVGPPGTGKTMLAKAVATEC-GTTFFNVSSSTLTSKYRGESEKLVRLLFEMARFYAP-----------------------  423 (609)
T ss_pred             EECCCCCCHHHHHHHHHHHh-CCeEEEEeHHHhcccccccHHHHHHHHHHHHHHhCC-----------------------


Q ss_pred             cchhheeeEeccCCCccCCcEEEEeehhh
Q Q_2535640       350 STLEQYVFCTVNALPETTADIVVFDEISM  378 (601)
Q Consensus       350 stleqyvfctvnalpettadivvfdeism  378 (601)
                                         -|+++||+..
T Consensus       424 -------------------sILiIDEiD~  433 (609)
T NP_001163522.1  424 -------------------STIFIDEIDA  433 (609)
T ss_pred             -------------------eEEEecchHH


No 234
>NP_001163526.1 katanin p60-like 1, isoform H [Drosophila melanogaster]
Probab=86.92  E-value=0.17  Score=50.96  Aligned_cols=56  Identities=34%  Similarity=0.480  Sum_probs=0.0  Template_Neff=7.000

Q ss_pred             ccCCCCCCccceeeeeeeecccccceehhhcHH----------HHHHHHHHHHhhCCcccccceecchheeeeccccccC
Q Q_2535640       280 LQGPPGTGKSHFAIGLALYYPSARIVYTACSHA----------AVDALCEKALKYLPIDKCSRIIPARARVECFDKFKVN  349 (601)
Q Consensus       280 lqgppgtgkshfaiglalyypsarivytacsha----------avdalcekalkylpidkcsriipararvecfdkfkvn  349 (601)
                      |.||||+|||++|-.++-.+ ...++...|+..          .+..+.+.+...-|                       
T Consensus       368 L~GppGtGKT~LAkaIA~el-~~~~i~i~~s~l~s~~~g~~e~~l~~lf~~a~~~~p-----------------------  423 (609)
T NP_001163526.1  368 MVGPPGTGKTMLAKAVATEC-GTTFFNVSSSTLTSKYRGESEKLVRLLFEMARFYAP-----------------------  423 (609)
T ss_pred             EECCCCCCHHHHHHHHHHHh-CCeEEEEeHHHhcccccccHHHHHHHHHHHHHHhCC-----------------------


Q ss_pred             cchhheeeEeccCCCccCCcEEEEeehhh
Q Q_2535640       350 STLEQYVFCTVNALPETTADIVVFDEISM  378 (601)
Q Consensus       350 stleqyvfctvnalpettadivvfdeism  378 (601)
                                         -|+++||+..
T Consensus       424 -------------------sILiIDEiD~  433 (609)
T NP_001163526.1  424 -------------------STIFIDEIDA  433 (609)
T ss_pred             -------------------eEEEecchHH


No 235
>NP_651970.1 Rs1, isoform A [Drosophila melanogaster]
Probab=86.89  E-value=0.23  Score=49.78  Aligned_cols=140  Identities=11%  Similarity=0.048  Sum_probs=0.0  Template_Neff=8.500

Q ss_pred             ccCCCCCCccceeeeeeeec---------ccccceehhhcHHHHHHHHHHHHhhCCcccccceecchheeeeccccccCc
Q Q_2535640       280 LQGPPGTGKSHFAIGLALYY---------PSARIVYTACSHAAVDALCEKALKYLPIDKCSRIIPARARVECFDKFKVNS  350 (601)
Q Consensus       280 lqgppgtgkshfaiglalyy---------psarivytacshaavdalcekalkylpidkcsriipararvecfdkfkvns  350 (601)
                      +..|+|+|||..++..+|-.         ...++++.+-+...+....+.+.++..... ..+.................
T Consensus       199 l~a~TGsGKTla~ll~il~~l~~~~~~~~~~~~vLIIvPt~~La~Q~~~~~~~~~~~~~-~~v~~~~g~~~~~~~~~~l~  277 (782)
T NP_651970.1     199 GCAATGTGKTAAYMLPTLERLLYRPLNNKAITRVLVLVPTRELGAQVYQVTKQLCQFTT-IDVGLAIGGLDVKAQEAVLR  277 (782)
T ss_pred             EECCCCCCHHHHHHHHHHHHHHcCcccCCCCceEEEEeCCHHHHHHHHHHHHHHhccCC-CcEEEEeCCCcHHHHHHHHH


Q ss_pred             chhheeeEec----------cCCCccCCcEEEEeehhhccCCchhhccceeeeceeEEecCHHhCCCCceecccCCCCHH
Q Q_2535640       351 TLEQYVFCTV----------NALPETTADIVVFDEISMATNYDLSVVNARLRAKHYVYIGDPAQLPAPRTLLTKGTLEPE  420 (601)
Q Consensus       351 tleqyvfctv----------nalpettadivvfdeismatnydlsvvnarlrakhyvyigdpaqlpaprtlltkgtlepe  420 (601)
                      .--..+++|.          ..+.-...++||+||+.+..+....-.-..+-...         -+..++++..+|+.++
T Consensus       278 ~~~dIiV~Tp~~L~~~l~~~~~~~l~~i~~IViDEAh~l~~~~~~~~l~~il~~~---------~~~~qiillSATl~~~  348 (782)
T NP_651970.1     278 QNPDIVIATPGRLIDHIKNTPSFTLDSIEVLILDEADRMLDEYFAEQMKEIINSC---------CKTRQTMLFSATMSEQ  348 (782)
T ss_pred             cCCCEEEeCchHHHHHHHhCCCCChhheEEEEEchHHHhcccchHHHHHHHHHHh---------CccCeEEEEEccCCHH


Q ss_pred             HHHHHHHHH
Q Q_2535640       421 YFNSVCRLM  429 (601)
Q Consensus       421 yfnsvcrlm  429 (601)
                      ........+
T Consensus       349 v~~l~~~~l  357 (782)
T NP_651970.1     349 VKDLAAVSL  357 (782)
T ss_pred             HHHHHHhhc


No 236
>NP_001260420.1 CG5776, isoform B [Drosophila melanogaster]
Probab=86.89  E-value=0.22  Score=48.69  Aligned_cols=57  Identities=37%  Similarity=0.507  Sum_probs=0.0  Template_Neff=9.500

Q ss_pred             ccCCCCCCccceeeeee---------eecccccceehhhcHHHHHHHHHHHHhhCCcccccceecchheeeeccccccCc
Q Q_2535640       280 LQGPPGTGKSHFAIGLA---------LYYPSARIVYTACSHAAVDALCEKALKYLPIDKCSRIIPARARVECFDKFKVNS  350 (601)
Q Consensus       280 lqgppgtgkshfaigla---------lyypsarivytacshaavdalcekalkylpidkcsriipararvecfdkfkvns  350 (601)
                      +.||||+|||++|-.++         +-.+..---|...+..++..+.++|...-|.                       
T Consensus       574 l~Gp~G~GKT~la~~~a~~~~~~~~~~~~~~l~~~~~g~~~~~~~~~f~~a~~~~p~-----------------------  630 (799)
T NP_001260420.1  574 MFGPPGCSKTMIAKALATESKLNFLSIKGPELFSMWVGESERAVREVFRKARQVAPA-----------------------  630 (799)
T ss_pred             EeCCCCCCHHHHHHHHHHHcCCeEEEEeHHHHhhcccchhHHHHHHHHHHHHHhCCE-----------------------


Q ss_pred             chhheeeEeccCCCccCCcEEEEeehhh
Q Q_2535640       351 TLEQYVFCTVNALPETTADIVVFDEISM  378 (601)
Q Consensus       351 tleqyvfctvnalpettadivvfdeism  378 (601)
                                         |++|||+..
T Consensus       631 -------------------iifiDeid~  639 (799)
T NP_001260420.1  631 -------------------IVFFDEIDA  639 (799)
T ss_pred             -------------------EEEEeChHH


No 237
>NP_001261512.1 smallminded, isoform G [Drosophila melanogaster]
Probab=86.79  E-value=0.13  Score=51.12  Aligned_cols=82  Identities=15%  Similarity=0.214  Sum_probs=0.0  Template_Neff=9.500

Q ss_pred             ccCCCCCCccceeeeeeeecccccceehhhc------HHHHHHHHHHHHhhCCcccccceecchheeeeccccccCcchh
Q Q_2535640       280 LQGPPGTGKSHFAIGLALYYPSARIVYTACS------HAAVDALCEKALKYLPIDKCSRIIPARARVECFDKFKVNSTLE  353 (601)
Q Consensus       280 lqgppgtgkshfaiglalyypsarivytacs------haavdalcekalkylpidkcsriipararvecfdkfkvnstle  353 (601)
                      +.||||+|||++|-.++-.+ ...+++.-|+      ...........++..                            
T Consensus       667 i~G~~GtGKT~la~~la~~~-~~~~~~i~~~~l~~~~~~~~~~~~~~~~~~~----------------------------  717 (910)
T NP_001261512.1  667 LCGPPGCGKTLLAKAIANEA-GINFISVKGPELMNMYVGESERAVRACFQRA----------------------------  717 (910)
T ss_pred             EECCCCCCHHHHHHHHHHHH-CCCEEEEehHHHhcccccchHHHHHHHHHHH----------------------------


Q ss_pred             heeeEeccCCCccCCcEEEEeehhhccCC-------------chhhccceeeec----eeEEec
Q Q_2535640       354 QYVFCTVNALPETTADIVVFDEISMATNY-------------DLSVVNARLRAK----HYVYIG  400 (601)
Q Consensus       354 qyvfctvnalpettadivvfdeismatny-------------dlsvvnarlrak----hyvyig  400 (601)
                                ......|+++||+.+...-             -+..++.-+...    +.+.|+
T Consensus       718 ----------~~~~~~iLiiDE~d~l~~~~~~~~~~~~~~~~~~~~L~~~l~~~~~~~~~~iI~  771 (910)
T NP_001261512.1  718 ----------RNSAPCVIFFDEFDSLCPKRSDGGDGNNSGTRIVNQLLTEMDGVEERKGVYILA  771 (910)
T ss_pred             ----------HhcCCcEEEEecHHHhcccCCCCCCCCchHHHHHHHHHHhhhcchhccCeEEEE


No 238
>NP_996009.2 smallminded, isoform I [Drosophila melanogaster]
Probab=86.79  E-value=0.13  Score=51.12  Aligned_cols=82  Identities=15%  Similarity=0.214  Sum_probs=0.0  Template_Neff=9.500

Q ss_pred             ccCCCCCCccceeeeeeeecccccceehhhc------HHHHHHHHHHHHhhCCcccccceecchheeeeccccccCcchh
Q Q_2535640       280 LQGPPGTGKSHFAIGLALYYPSARIVYTACS------HAAVDALCEKALKYLPIDKCSRIIPARARVECFDKFKVNSTLE  353 (601)
Q Consensus       280 lqgppgtgkshfaiglalyypsarivytacs------haavdalcekalkylpidkcsriipararvecfdkfkvnstle  353 (601)
                      +.||||+|||++|-.++-.+ ...+++.-|+      ...........++..                            
T Consensus       667 i~G~~GtGKT~la~~la~~~-~~~~~~i~~~~l~~~~~~~~~~~~~~~~~~~----------------------------  717 (910)
T NP_996009.2     667 LCGPPGCGKTLLAKAIANEA-GINFISVKGPELMNMYVGESERAVRACFQRA----------------------------  717 (910)
T ss_pred             EECCCCCCHHHHHHHHHHHH-CCCEEEEehHHHhcccccchHHHHHHHHHHH----------------------------


Q ss_pred             heeeEeccCCCccCCcEEEEeehhhccCC-------------chhhccceeeec----eeEEec
Q Q_2535640       354 QYVFCTVNALPETTADIVVFDEISMATNY-------------DLSVVNARLRAK----HYVYIG  400 (601)
Q Consensus       354 qyvfctvnalpettadivvfdeismatny-------------dlsvvnarlrak----hyvyig  400 (601)
                                ......|+++||+.+...-             -+..++.-+...    +.+.|+
T Consensus       718 ----------~~~~~~iLiiDE~d~l~~~~~~~~~~~~~~~~~~~~L~~~l~~~~~~~~~~iI~  771 (910)
T NP_996009.2     718 ----------RNSAPCVIFFDEFDSLCPKRSDGGDGNNSGTRIVNQLLTEMDGVEERKGVYILA  771 (910)
T ss_pred             ----------HhcCCcEEEEecHHHhcccCCCCCCCCchHHHHHHHHHHhhhcchhccCeEEEE


No 239
>NP_001261678.1 Gemin3, isoform B [Drosophila melanogaster]
Probab=86.78  E-value=0.17  Score=54.39  Aligned_cols=140  Identities=11%  Similarity=0.063  Sum_probs=0.0  Template_Neff=6.300

Q ss_pred             ccCCCCCCccceeeeeeeec-----ccccceehhhcHHHHHHHHHHHHhhCCcccccceecchheeeeccccccCcchhh
Q Q_2535640       280 LQGPPGTGKSHFAIGLALYY-----PSARIVYTACSHAAVDALCEKALKYLPIDKCSRIIPARARVECFDKFKVNSTLEQ  354 (601)
Q Consensus       280 lqgppgtgkshfaiglalyy-----psarivytacshaavdalcekalkylpidkcsriipararvecfdkfkvnstleq  354 (601)
                      +++|+|+|||..++..++.+     ...++++.+-.-+.+..+.+...+......-.++..................- .
T Consensus        67 I~ApTGSGKTliall~Il~~l~~~~~~~kVLIIvPtreLa~Qi~~el~kl~~~~~~i~v~~l~gg~~~~~~~~~l~~~-~  145 (1028)
T NP_001261678.1   67 IQSKSGTGKTLIYVIAVVQSFNPNINQPHAMIVVPTRELAIQVQDTFFHLCKSFRDFKCSAFIGGTDVAKDRKRMNES-R  145 (1028)
T ss_pred             EECCCCCCHHHHHHHHHHHHhcCCCCCCeEEEEeCCHHHHHHHHHHHHHHhhhcCCCcEEEEeCCCcHHHHHHHhcCC-C


Q ss_pred             eeeEeccCCCcc---------CCcEEEEeehhhccCC-chhhccceeeeceeEEecCHHhCCCCceecccCCCCHHHHHH
Q Q_2535640       355 YVFCTVNALPET---------TADIVVFDEISMATNY-DLSVVNARLRAKHYVYIGDPAQLPAPRTLLTKGTLEPEYFNS  424 (601)
Q Consensus       355 yvfctvnalpet---------tadivvfdeismatny-dlsvvnarlrakhyvyigdpaqlpaprtlltkgtlepeyfns  424 (601)
                      .+++|...+-..         ..++||+||+....+. .+.-.-.++....         -+..+.++..+|+.+...+.
T Consensus       146 IIIaTpe~Ll~ll~~~~~~ls~i~lIIIDEAH~l~~~~s~~~~l~~Ll~~l---------~~~~qIIlLSATl~~~l~e~  216 (1028)
T NP_001261678.1  146 VIIGTPGRLLHLYENRVFDVSKLRLLVLDEADQLYQTKSLQHTVSKLIEAM---------PKNRQIIACSATYDQNLDER  216 (1028)
T ss_pred             EEEECHHHHHHHHHcCCcChhhCcEEEEeChhHhccCcchHHHHHHHHHHC---------CCCCEEEEEeccCCHHHHHH


Q ss_pred             HHHHH
Q Q_2535640       425 VCRLM  429 (601)
Q Consensus       425 vcrlm  429 (601)
                      +.++|
T Consensus       217 l~k~l  221 (1028)
T NP_001261678.1  217 LAKVM  221 (1028)
T ss_pred             HHHHh


No 240
>NP_648413.1 CG6418 [Drosophila melanogaster]
Probab=86.72  E-value=0.24  Score=49.51  Aligned_cols=137  Identities=13%  Similarity=0.095  Sum_probs=0.0  Template_Neff=8.600

Q ss_pred             ccCCCCCCccceeeeeeeec----------ccccceehhhcHHHHHHHHHHHHhhCCcccccceecchheeeeccccccC
Q Q_2535640       280 LQGPPGTGKSHFAIGLALYY----------PSARIVYTACSHAAVDALCEKALKYLPIDKCSRIIPARARVECFDKFKVN  349 (601)
Q Consensus       280 lqgppgtgkshfaiglalyy----------psarivytacshaavdalcekalkylpidkcsriipararvecfdkfkvn  349 (601)
                      +..|.|+|||..++..++..          ...++++.+-....+..+.+.+.++.+... .++...-.-.......+..
T Consensus       311 i~a~TGsGKTl~~llpil~~~~~~~~~~~~~~~~~LII~PtreLa~Q~~~~l~~~~~~~~-l~~~~~~gg~~~~~~~~~l  389 (791)
T NP_648413.1     311 GIAKTGSGKTAAFIWPMLMHVMDQKQLKPGDGPIGLILAPTRELSLQIYNEAKKFGKVYN-LNVVCCYGGGSKWEQSKAL  389 (791)
T ss_pred             EECCCCCCHHHHHHHHHHHHHHHhhccCCCCCCeEEEECCcHHHHHHHHHHHHHhcccCC-CeEEEEeCCCCHHHHHHHH


Q ss_pred             cchhheeeEe---------ccCCCccCCcEEEEeehhhccC----CchhhccceeeeceeEEecCHHhCCCCceecccCC
Q Q_2535640       350 STLEQYVFCT---------VNALPETTADIVVFDEISMATN----YDLSVVNARLRAKHYVYIGDPAQLPAPRTLLTKGT  416 (601)
Q Consensus       350 stleqyvfct---------vnalpettadivvfdeismatn----ydlsvvnarlrakhyvyigdpaqlpaprtlltkgt  416 (601)
                      ..-...+++|         -+.+.-...++|||||+....+    ..+..+...++             +..++++..+|
T Consensus       390 ~~~~~IiV~Tp~~L~~~l~~~~~~l~~i~~vViDEah~l~~~~f~~~i~~i~~~~~-------------~~~q~illSAT  456 (791)
T NP_648413.1     390 EQGAEIIVATPGRMIDMVKMKATNLRRVTFLVLDEADRMFHMGFEPQVRSICNHVR-------------PDRQCLMFSAT  456 (791)
T ss_pred             HcCCcEEEeCHHHHHHHHHccccCcccceEEEEccHHHHHhcCcHHHHHHHHHhhC-------------CCCeEEEEeCC


Q ss_pred             CCHHHHHHHHHHHH
Q Q_2535640       417 LEPEYFNSVCRLMK  430 (601)
Q Consensus       417 lepeyfnsvcrlmk  430 (601)
                      +.++...-+..+++
T Consensus       457 ~~~~i~~l~~~~l~  470 (791)
T NP_648413.1     457 FKKRIERLARDVLS  470 (791)
T ss_pred             CCHHHHHHHHHHcC


No 241
>NP_001163524.1 katanin p60-like 1, isoform F [Drosophila melanogaster]
Probab=86.67  E-value=0.16  Score=51.00  Aligned_cols=54  Identities=35%  Similarity=0.499  Sum_probs=0.0  Template_Neff=7.100

Q ss_pred             ccCCCCCCccceeeeeeeecccccceehhhcHH----------HHHHHHHHHHhhCCcccccceecchheeeeccccccC
Q Q_2535640       280 LQGPPGTGKSHFAIGLALYYPSARIVYTACSHA----------AVDALCEKALKYLPIDKCSRIIPARARVECFDKFKVN  349 (601)
Q Consensus       280 lqgppgtgkshfaiglalyypsarivytacsha----------avdalcekalkylpidkcsriipararvecfdkfkvn  349 (601)
                      +.||||+|||++|-.++-.. ...+++..|+..          .+..+.+++.+.-|                       
T Consensus       364 L~GppGtGKT~LAkaIa~el-~~~~i~V~~s~l~s~~~g~~e~~l~~lf~~a~~~~p-----------------------  419 (605)
T NP_001163524.1  364 MVGPPGTGKTMLAKAVATEC-GTTFFNVSSSTLTSKYRGESEKLVRLLFEMARFYAP-----------------------  419 (605)
T ss_pred             EECCCCCcHHHHHHHHHHHh-CCeEEEEeHHHhhcccccchHHHHHHHHHHHHHhCC-----------------------


Q ss_pred             cchhheeeEeccCCCccCCcEEEEeeh
Q Q_2535640       350 STLEQYVFCTVNALPETTADIVVFDEI  376 (601)
Q Consensus       350 stleqyvfctvnalpettadivvfdei  376 (601)
                                         -|+++||+
T Consensus       420 -------------------~ILiIDEi  427 (605)
T NP_001163524.1  420 -------------------STIFIDEI  427 (605)
T ss_pred             -------------------eEEEehhH


No 242
>NP_649586.1 katanin p60-like 1, isoform A [Drosophila melanogaster]
Probab=86.67  E-value=0.16  Score=51.00  Aligned_cols=54  Identities=35%  Similarity=0.499  Sum_probs=0.0  Template_Neff=7.100

Q ss_pred             ccCCCCCCccceeeeeeeecccccceehhhcHH----------HHHHHHHHHHhhCCcccccceecchheeeeccccccC
Q Q_2535640       280 LQGPPGTGKSHFAIGLALYYPSARIVYTACSHA----------AVDALCEKALKYLPIDKCSRIIPARARVECFDKFKVN  349 (601)
Q Consensus       280 lqgppgtgkshfaiglalyypsarivytacsha----------avdalcekalkylpidkcsriipararvecfdkfkvn  349 (601)
                      +.||||+|||++|-.++-.. ...+++..|+..          .+..+.+++.+.-|                       
T Consensus       364 L~GppGtGKT~LAkaIa~el-~~~~i~V~~s~l~s~~~g~~e~~l~~lf~~a~~~~p-----------------------  419 (605)
T NP_649586.1     364 MVGPPGTGKTMLAKAVATEC-GTTFFNVSSSTLTSKYRGESEKLVRLLFEMARFYAP-----------------------  419 (605)
T ss_pred             EECCCCCcHHHHHHHHHHHh-CCeEEEEeHHHhhcccccchHHHHHHHHHHHHHhCC-----------------------


Q ss_pred             cchhheeeEeccCCCccCCcEEEEeeh
Q Q_2535640       350 STLEQYVFCTVNALPETTADIVVFDEI  376 (601)
Q Consensus       350 stleqyvfctvnalpettadivvfdei  376 (601)
                                         -|+++||+
T Consensus       420 -------------------~ILiIDEi  427 (605)
T NP_649586.1     420 -------------------STIFIDEI  427 (605)
T ss_pred             -------------------eEEEehhH


No 243
>NP_650382.3 Rad17 [Drosophila melanogaster]
Probab=86.57  E-value=0.079  Score=47.99  Aligned_cols=17  Identities=47%  Similarity=0.663  Sum_probs=0.0  Template_Neff=10.300

Q ss_pred             ccCCCCCCccceeeeee
Q Q_2535640       280 LQGPPGTGKSHFAIGLA  296 (601)
Q Consensus       280 lqgppgtgkshfaigla  296 (601)
                      +.||||+|||+++-.++
T Consensus       132 i~Gp~G~GKTtl~~~la  148 (535)
T NP_650382.3     132 LTGPTGAGKTTTLRVLA  148 (535)
T ss_pred             EECCCCCCHHHHHHHHH


No 244
>NP_651811.1 regulatory particle triple-A ATPase 6-related [Drosophila melanogaster]
Probab=86.56  E-value=0.12  Score=43.89  Aligned_cols=13  Identities=69%  Similarity=1.203  Sum_probs=0.0  Template_Neff=10.900

Q ss_pred             ccCCCCCCcccee
Q Q_2535640       280 LQGPPGTGKSHFA  292 (601)
Q Consensus       280 lqgppgtgkshfa  292 (601)
                      +.||||+|||+++
T Consensus       182 i~G~~G~GKT~l~  194 (399)
T NP_651811.1     182 LYGPPGTGKTLLA  194 (399)
T ss_pred             EeCCCCCCHHHHH


No 245
>NP_650472.2 obelus [Drosophila melanogaster]
Probab=86.52  E-value=0.15  Score=58.39  Aligned_cols=124  Identities=17%  Similarity=0.136  Sum_probs=0.0  Template_Neff=6.800

Q ss_pred             ccCCCCCCccceeeeeeeeccccc------------ceehhhcHHHHHHHHHHHH---hhCCccccccee----------
Q Q_2535640       280 LQGPPGTGKSHFAIGLALYYPSAR------------IVYTACSHAAVDALCEKAL---KYLPIDKCSRII----------  334 (601)
Q Consensus       280 lqgppgtgkshfaiglalyypsar------------ivytacshaavdalcekal---kylpidkcsrii----------  334 (601)
                      +++++|+|||..++.+++......            ++.++-...++....+...   +.+.+.-..-.-          
T Consensus       507 I~aeTGSGKTlq~l~~Ll~~~~~~~~~~vL~~~~~rILVIvPtR~LA~QvaeeIa~ll~~lgl~v~v~vGg~~~~~r~e~  586 (2183)
T NP_650472.2     507 VCAPTGAGKTNVAMLSIVHTIRCHLEQGVINRDEFKIVYIAPMKALAAEMVDNFSKRLKSLQIAVRELTGDIQLTKAEMA  586 (2183)
T ss_pred             EEcCCCCCHHHHHHHHHHHHHHhhcccCcccCCCceEEEEEecHHHHHHHHHHHHHHHHHcCCcEEEEeCCcchHHHHHH


Q ss_pred             ---cchheeeeccccccCcchhheeeEeccCCCccCCcEEEEeehh-------hccCCchhhccceeeeceeEEecCHHh
Q Q_2535640       335 ---PARARVECFDKFKVNSTLEQYVFCTVNALPETTADIVVFDEIS-------MATNYDLSVVNARLRAKHYVYIGDPAQ  404 (601)
Q Consensus       335 ---pararvecfdkfkvnstleqyvfctvnalpettadivvfdeis-------matnydlsvvnarlrakhyvyigdpaq  404 (601)
                         +....+..++.+.-.......+..+.        ++||+||+.       +.+...+..+-..++.+.         
T Consensus       587 ~~~~~~viv~t~d~il~~~~~~~i~l~~~--------svIIIDEAH~L~~ers~~td~ll~~ll~~l~~r~---------  649 (2183)
T NP_650472.2     587 ATQILVTTPEKWDVVTRKGSGDVALISLV--------ELLIIDEVHLLHGERGPVVEALVARTLRLVESSQ---------  649 (2183)
T ss_pred             hcCcceEeeeeeHHhhccCCCCceeeeee--------EEEEEechhhccCCCChHHHHHHHHHHHHHHhcc---------


Q ss_pred             CCCCceecccCCCCHHH
Q Q_2535640       405 LPAPRTLLTKGTLEPEY  421 (601)
Q Consensus       405 lpaprtlltkgtlepey  421 (601)
                       +.++.++..+|+.+..
T Consensus       650 -~~lKlIlLSATl~~~~  665 (2183)
T NP_650472.2     650 -SMIRIVGLSATLPNYI  665 (2183)
T ss_pred             -CccEEEEeeCCchhHH


No 246
>NP_728878.1 uncharacterized protein Dmel_CG12010 [Drosophila melanogaster]
Probab=86.41  E-value=0.22  Score=47.57  Aligned_cols=57  Identities=28%  Similarity=0.409  Sum_probs=0.0  Template_Neff=9.800

Q ss_pred             ccCCCCCCccceeeeeeeeccccccee---------hhhcHHHHHHHHHHHHhhCCcccccceecchheeeeccccccCc
Q Q_2535640       280 LQGPPGTGKSHFAIGLALYYPSARIVY---------TACSHAAVDALCEKALKYLPIDKCSRIIPARARVECFDKFKVNS  350 (601)
Q Consensus       280 lqgppgtgkshfaiglalyypsarivy---------tacshaavdalcekalkylpidkcsriipararvecfdkfkvns  350 (601)
                      +.||||+|||+++-.++-.+...-+..         ...+...+..+.+++.+                           
T Consensus       489 l~G~~G~GKt~l~~~~a~~~~~~~~~~~~~~~~~~~~~~~~~~~~~~~~~a~~---------------------------  541 (717)
T NP_728878.1     489 LYGPPGCAKTTVAKCLAKEADMTFIATSAAEVYSPYVGCAERFISRIFDTARK---------------------------  541 (717)
T ss_pred             EeCCCCchHHHHHHHHHHHCCCEEEEEeHHHHccccCccHHHHHHHHHHHHHH---------------------------


Q ss_pred             chhheeeEeccCCCccCCcEEEEeehhh
Q Q_2535640       351 TLEQYVFCTVNALPETTADIVVFDEISM  378 (601)
Q Consensus       351 tleqyvfctvnalpettadivvfdeism  378 (601)
                                     ....++++||+..
T Consensus       542 ---------------~~~~viiiDe~d~  554 (717)
T NP_728878.1     542 ---------------NAPCLIFLDEIDS  554 (717)
T ss_pred             ---------------hCCEEEEEeChHH


No 247
>NP_001262896.1 spastin, isoform C [Drosophila melanogaster]
Probab=86.38  E-value=0.23  Score=50.33  Aligned_cols=55  Identities=31%  Similarity=0.439  Sum_probs=0.0  Template_Neff=7.400

Q ss_pred             ccCCCCCCccceeeeeeeecccccceehhh---------cHHHHHHHHHHHHhhCCcccccceecchheeeeccccccCc
Q Q_2535640       280 LQGPPGTGKSHFAIGLALYYPSARIVYTAC---------SHAAVDALCEKALKYLPIDKCSRIIPARARVECFDKFKVNS  350 (601)
Q Consensus       280 lqgppgtgkshfaiglalyypsarivytac---------shaavdalcekalkylpidkcsriipararvecfdkfkvns  350 (601)
                      +.||||+|||++|-.++-.....-+...+.         ....+..+.+.+...                          
T Consensus       459 L~GppGtGKTtLakalA~~l~~~~i~I~~~~L~s~~~g~~e~~i~~l~~~a~~~--------------------------  512 (696)
T NP_001262896.1  459 LFGPPGNGKTLLARAVATECSATFLNISAASLTSKYVGDGEKLVRALFAVARHM--------------------------  512 (696)
T ss_pred             EECCCCccHHHHHHHHHHHCCCCEEEEeHHHhcccccCcHHHHHHHHHHHHHHc--------------------------


Q ss_pred             chhheeeEeccCCCccCCcEEEEeeh
Q Q_2535640       351 TLEQYVFCTVNALPETTADIVVFDEI  376 (601)
Q Consensus       351 tleqyvfctvnalpettadivvfdei  376 (601)
                                      ..-|+++||+
T Consensus       513 ----------------~~~IIiIDEi  522 (696)
T NP_001262896.1  513 ----------------QPSIIFIDEV  522 (696)
T ss_pred             ----------------CCEEEEEEeh


No 248
>NP_001287494.1 spastin, isoform D [Drosophila melanogaster]
Probab=86.38  E-value=0.23  Score=50.33  Aligned_cols=55  Identities=31%  Similarity=0.439  Sum_probs=0.0  Template_Neff=7.400

Q ss_pred             ccCCCCCCccceeeeeeeecccccceehhh---------cHHHHHHHHHHHHhhCCcccccceecchheeeeccccccCc
Q Q_2535640       280 LQGPPGTGKSHFAIGLALYYPSARIVYTAC---------SHAAVDALCEKALKYLPIDKCSRIIPARARVECFDKFKVNS  350 (601)
Q Consensus       280 lqgppgtgkshfaiglalyypsarivytac---------shaavdalcekalkylpidkcsriipararvecfdkfkvns  350 (601)
                      +.||||+|||++|-.++-.....-+...+.         ....+..+.+.+...                          
T Consensus       459 L~GppGtGKTtLakalA~~l~~~~i~I~~~~L~s~~~g~~e~~i~~l~~~a~~~--------------------------  512 (696)
T NP_001287494.1  459 LFGPPGNGKTLLARAVATECSATFLNISAASLTSKYVGDGEKLVRALFAVARHM--------------------------  512 (696)
T ss_pred             EECCCCccHHHHHHHHHHHCCCCEEEEeHHHhcccccCcHHHHHHHHHHHHHHc--------------------------


Q ss_pred             chhheeeEeccCCCccCCcEEEEeeh
Q Q_2535640       351 TLEQYVFCTVNALPETTADIVVFDEI  376 (601)
Q Consensus       351 tleqyvfctvnalpettadivvfdei  376 (601)
                                      ..-|+++||+
T Consensus       513 ----------------~~~IIiIDEi  522 (696)
T NP_001287494.1  513 ----------------QPSIIFIDEV  522 (696)
T ss_pred             ----------------CCEEEEEEeh


No 249
>NP_649910.3 uncharacterized protein Dmel_CG16789, isoform A [Drosophila melanogaster]
Probab=86.07  E-value=0.39  Score=49.04  Aligned_cols=95  Identities=20%  Similarity=0.276  Sum_probs=0.0  Template_Neff=8.000

Q ss_pred             ccCCCCCCccceeeeeeeecccccceehhhcHHH------------HHHHHHHHHhhCCcccccceecchheeeeccccc
Q Q_2535640       280 LQGPPGTGKSHFAIGLALYYPSARIVYTACSHAA------------VDALCEKALKYLPIDKCSRIIPARARVECFDKFK  347 (601)
Q Consensus       280 lqgppgtgkshfaiglalyypsarivytacshaa------------vdalcekalkylpidkcsriipararvecfdkfk  347 (601)
                      +.||||||||++|-.++-... +.+++..|+...            +..+...+                          
T Consensus       572 L~Gp~GtGKT~La~aia~e~~-~~~~~is~~~l~~~~~g~~~~~~li~~i~~~a--------------------------  624 (831)
T NP_649910.3     572 LAGPKGSGKKALLHAICTEVG-AVLFDLTPANIVGKYPGKSGLIMLIHLVLKVS--------------------------  624 (831)
T ss_pred             EECCCCCCHHHHHHHHHHHhC-CEEEEecHHHHccCCCCchHHHHHHHHHHHHH--------------------------


Q ss_pred             cCcchhheeeEeccCCCccCCcEEEEeehhhccCCchhhccceeeeceeEEecCHHhCCCCceecccCCCCHHHHHHHHH
Q Q_2535640       348 VNSTLEQYVFCTVNALPETTADIVVFDEISMATNYDLSVVNARLRAKHYVYIGDPAQLPAPRTLLTKGTLEPEYFNSVCR  427 (601)
Q Consensus       348 vnstleqyvfctvnalpettadivvfdeismatnydlsvvnarlrakhyvyigdpaqlpaprtlltkgtlepeyfnsvcr  427 (601)
                                                                +.....+++|.+-..+...+.--..+.......+.+..
T Consensus       625 ------------------------------------------~~~~p~VIiIDeid~l~~~~~~~~~~~~~~~i~~~L~~  662 (831)
T NP_649910.3     625 ------------------------------------------RLLQPAVIFMGDAERPFMKKIPKTDRTDPKRLKKDLPK  662 (831)
T ss_pred             ------------------------------------------hhhCCEEEEEecccchhcCCCCCCCCCChHHHHHHHHH


Q ss_pred             HHHHH---CCCcccccccC
Q Q_2535640       428 LMKTI---GPDMFLGTCRR  443 (601)
Q Consensus       428 lmkti---gpdmflgtcrr  443 (601)
                      +|+.+   .+-+++|++..
T Consensus       663 ~l~~l~~~~~viiI~tt~~  681 (831)
T NP_649910.3     663 LIKNIAPEDRVVFIGTSNL  681 (831)
T ss_pred             HHHhhCcccCEEEEEEcCC


No 250
>NP_651398.1 XNP, isoform B [Drosophila melanogaster]
Probab=86.02  E-value=0.57  Score=50.31  Aligned_cols=165  Identities=16%  Similarity=0.233  Sum_probs=0.0  Template_Neff=7.900

Q ss_pred             cccccchhhhhcccchhhccce------------------eeeeccCCCCCCccceeeeeeeec------ccccceehhh
Q Q_2535640       254 PTLNISDEFSSNVANYQKVGMQ------------------KYSTLQGPPGTGKSHFAIGLALYY------PSARIVYTAC  309 (601)
Q Consensus       254 ptlnisdefssnvanyqkvgmq------------------kystlqgppgtgkshfaiglalyy------psarivytac  309 (601)
                      +...+...+......||..|.+                  +-.-|.-++|+|||--+|.++...      ...+.+..-|
T Consensus       443 ~~~~v~~~l~~~LkphQ~egi~~l~~~~~~~l~~~~~~~~~G~ILAd~mGLGKTlq~Iali~~ll~~~~~~~~~~vLIVv  522 (1311)
T NP_651398.1     443 ALLQVDKGLLKKLKPHQVAGVKFMWDACFETLKESQEKPGSGCILAHCMGLGKTLQVVTLSHTLLVNTRRTGVDRVLIIS  522 (1311)
T ss_pred             HHhccCchHHhccCHHHHHHHHHHHHHHHHHHHHhhcCCCCeEEEEeCCCCChHHHHHHHHHHHHHcccccCCCcEEEEc


Q ss_pred             cHHHHHHHHHHHHhhCCcccccceecchheeeeccccccCcchh------------heeeEec-----------------
Q Q_2535640       310 SHAAVDALCEKALKYLPIDKCSRIIPARARVECFDKFKVNSTLE------------QYVFCTV-----------------  360 (601)
Q Consensus       310 shaavdalcekalkylpidkcsriipararvecfdkfkvnstle------------qyvfctv-----------------  360 (601)
                      ....+....+...++++...       ...+..++.-+.....+            ..++++.                 
T Consensus       523 P~slL~qW~~Ei~k~~~~~~-------~~~i~v~~~~~~~~~~~r~~~l~~~~~~~~VlI~Ty~~l~~l~~~~~~~~~k~  595 (1311)
T NP_651398.1     523 PLSTVNNWAREFTSWMKFAN-------RNDIEVYDISRYKDKPTRIFKLNEWFNEGGVCILGYDMYRILANEKAKGLRKK  595 (1311)
T ss_pred             ChhHHHHHHHHHHHHccccc-------cCceEEEeccccCCCchHHHHHHHHHhcCCEEEEeHhHHHHHHHHHHhcchHH


Q ss_pred             ------cCCCccCCcEEEEeehhhccCCchhhccceeeeceeEEecCHHhCCCCceecccCCCCHHHHHHHHHHHHHHCC
Q Q_2535640       361 ------NALPETTADIVVFDEISMATNYDLSVVNARLRAKHYVYIGDPAQLPAPRTLLTKGTLEPEYFNSVCRLMKTIGP  434 (601)
Q Consensus       361 ------nalpettadivvfdeismatnydlsvvnarlrakhyvyigdpaqlpaprtlltkgtlepeyfnsvcrlmktigp  434 (601)
                            ..+-....|+||+||+....|-.-....+-            .+++.++.++.-||.-......+..++.-++|
T Consensus       596 ~~~~~~~~l~~~~~d~VIlDEAH~iKN~~s~~skal------------~~L~~~~rilLTGTPlqN~l~El~~ll~fl~p  663 (1311)
T NP_651398.1     596 QREQLMQALVDPGPDLVVCDEGHLLKNEKTSISKAV------------TRMRTKRRIVLTGTPLQNNLREYYCMIQFVKP  663 (1311)
T ss_pred             HHHHHHHHHhCCCCCEEEEeChhHhcChHHHHHHHH------------HhcCCCcEEEecCCCcccCHHHHHHHHHHhCc


Q ss_pred             Ccc
Q Q_2535640       435 DMF  437 (601)
Q Consensus       435 dmf  437 (601)
                      +.|
T Consensus       664 ~~l  666 (1311)
T NP_651398.1     664 NLL  666 (1311)
T ss_pred             hhc
```
