## Supplemental file 4 for "Re-annotation of SARS-CoV-2 proteins using an HHpred-based approach opens new opportunities for a better understanding of this virus": Escherichia.hhr

```
Query         Q_9431870
Match_columns 601
No_of_seqs    1 out of 3
Neff          1
Searched_HMMs 4140
Date          Tue May 17 11:22:46 2022
Command       hhsearch -cpu 8 -i ../results/full.a3m -d /cluster/toolkit/production/databases/hh-suite/Proteomes/Escherichia_coli_K12/Escherichia_coli_K12 -o ../results/9431870.hhr -oa3m ../results/9431870.a3m -p 20 -Z 250 -loc -z 1 -b 1 -B 250 -ssm 2 -sc 1 -seq 1 -dbstrlen 10000 -norealign -maxres 32000 -contxt /cluster/toolkit/production/bioprogs/tools/hh-suite-build-new/data/context_data.crf 

 No Hit                             Prob E-value P-value  Score    SS Cols Query HMM  Template HMM
  1 NP_415482.1 DNA helicase IV [E  99.7 3.2E-19 7.8E-23  164.9   4.1  198  366-579   429-664 (684)
  2 NP_417296.1 exonuclease V (Rec  99.7 3.1E-18 7.4E-22  153.2   6.0  128  275-409   164-305 (608)
  3 NP_415539.1 ATP-binding protei  98.7 1.4E-10 3.4E-14   94.3  -0.7  136  274-409   165-312 (354)
  4 NP_415193.2 heat shock protein  98.7 1.3E-10 3.1E-14   94.3  -2.2  181  280-470   140-329 (346)
  5 NP_418258.1 DNA-dependent ATPa  98.5 2.6E-09 6.3E-13   92.6   0.6  244  280-535    27-379 (720)
  6 YP_026251.1 DNA helicase and s  98.2 3.2E-08 7.7E-12   84.1   0.7  176  280-466    20-301 (673)
  7 NP_416969.1 elongator methioni  97.3 5.9E-06 1.4E-09   76.7   0.6   92  275-400   192-286 (671)
  8 NP_418304.1 fused DNA-binding   96.4 3.8E-05 9.2E-09   58.9  -1.9   98  280-400   166-278 (469)
  9 NP_417071.1 ATP-dependent RNA   96.3 0.00014 3.3E-08   56.0   0.9  140  280-429    46-203 (444)
 10 NP_416497.1 cobinamide kinase   96.1  0.0001 2.5E-08   53.6  -0.5   78  280-377     5-84  (181)
 11 NP_418432.1 fused DNA-binding   96.1 9.2E-05 2.2E-08   56.1  -0.9  130  280-432   167-298 (441)
 12 NP_416991.2 ATPase regulatory   96.0  0.0002 4.8E-08   48.1   0.4   77  260-376    28-104 (233)
 13 NP_418781.1 DNA biosynthesis p  95.9  0.0001 2.5E-08   53.7  -1.3   71  280-381   104-176 (245)
 14 NP_417049.1 response regulator  95.9 6.9E-05 1.7E-08   57.3  -2.4  110  280-412   162-273 (444)
 15 NP_415754.1 thymidine kinase/d  95.8 0.00018 4.2E-08   53.0  -0.6  103  274-402     1-117 (205)
 16 NP_415819.4 psp operon transcr  95.7 0.00019 4.5E-08   52.4  -0.8  118  280-420    34-153 (325)
 17 NP_418227.1 ATP-dependent RNA   95.4 0.00025 6.1E-08   52.9  -1.0   98  280-378    51-169 (421)
 18 NP_416374.1 ATP-dependent DNA   95.4 0.00053 1.3E-07   49.3   0.8   58  280-378    60-117 (336)
 19 NP_415859.1 ATP-dependent RNA   95.2  0.0008 1.9E-07   52.4   1.3  106  280-385    45-164 (457)
 20 NP_415786.1 cob(I)yrinic acid   95.1 0.00024 5.8E-08   52.8  -2.0   18  280-297    33-50  (196)
 21 NP_416623.2 putative hexameric  95.1 0.00024 5.7E-08   55.2  -2.2   96  280-402    81-204 (362)
 22 NP_416986.4 hydrogenase-4 tran  95.1 0.00099 2.4E-07   53.1   1.6  154  280-456   373-533 (670)
 23 NP_417189.2 anaerobic nitric o  94.7 0.00043   1E-07   53.5  -1.5  118  280-420   213-332 (504)
 24 NP_417211.1 formate hydrogenly  94.7 0.00049 1.2E-07   55.7  -1.4  118  280-420   407-526 (692)
 25 NP_417116.1 radiation resistan  94.6  0.0022 5.3E-07   56.0   2.9   93  280-378   120-212 (729)
 26 NP_417894.2 gluconate kinase 2  93.9  0.0015 3.6E-07   43.7   0.1   23  270-292     3-25  (175)
 27 YP_026215.2 shikimate kinase I  93.9  0.0013 3.1E-07   43.8  -0.4   13  280-292     9-21  (173)
 28 NP_414690.4 putative ATP-depen  93.8  0.0029 6.9E-07   56.2   2.0   91  280-376    25-125 (809)
 29 NP_417631.2 ATP-dependent RNA   93.7  0.0022 5.3E-07   53.9   0.7  138  280-430    48-203 (629)
 30 NP_415318.1 ATP-dependent RNA   93.6  0.0018 4.3E-07   49.8   0.0  104  280-384    43-166 (454)
 31 NP_418806.1 DNA repair protein  93.5 0.00082   2E-07   53.0  -2.3   82  280-378   100-181 (460)
 32 NP_417880.1 sigma 54-dependent  93.4 0.00074 1.8E-07   56.8  -2.8  118  280-420   213-335 (532)
 33 NP_414864.1 propionate catabol  93.1  0.0033 7.9E-07   50.5   0.9  155  280-456   244-413 (528)
 34 NP_414922.1 shikimate kinase I  93.0  0.0013 3.1E-07   44.4  -1.6   17  280-296     7-23  (174)
 35 NP_415616.1 thymidylate kinase  92.9  0.0027 6.5E-07   42.6   0.1   19  274-292     2-20  (213)
 36 NP_417699.1 divisome ATPase [E  92.9  0.0019 4.7E-07   52.5  -0.9   75  280-354    76-153 (375)
 37 NP_417403.1 putative PanK fami  92.8  0.0032 7.6E-07   44.5   0.3   23  270-292    38-60  (237)
 38 NP_416322.1 putative ATP-depen  92.7  0.0031 7.5E-07   53.5   0.2  103  275-378    38-229 (636)
 39 NP_415931.4 putative ATP-depen  92.6  0.0066 1.6E-06   57.7   2.4  131  280-425    98-240 (1300)
 40 NP_418518.1 ribose 1,5-bisphos  92.5  0.0036 8.7E-07   41.9   0.3   19  274-292     2-20  (185)
 41 NP_418770.2 endonuclease R Typ  92.5  0.0061 1.5E-06   56.0   2.0  105  275-383   464-583 (1170)
 42 NP_415719.2 dhaKLM operon tran  92.4  0.0023 5.6E-07   52.4  -1.1  117  280-422   353-471 (639)
 43 NP_416689.1 putative ATP-depen  92.3  0.0064 1.6E-06   51.5   1.7   85  280-376    29-119 (586)
 44 NP_414601.1 RNA polymerase rem  92.2  0.0037 8.9E-07   57.5   0.1  145  280-437   175-336 (968)
 45 NP_418202.4 hexameric AAA+ Mox  92.1  0.0017 4.1E-07   56.8  -2.4   97  280-400    44-152 (498)
 46 NP_417179.1 DNA recombination   92.0  0.0014 3.3E-07   51.6  -2.9   96  272-383    57-154 (353)
 47 NP_417241.1 Cascade complex an  92.0  0.0052 1.3E-06   54.9   0.8  141  280-429   312-498 (888)
 48 NP_415412.1 recombination inte  91.9  0.0056 1.3E-06   49.2   0.8   83  280-400    55-139 (447)
 49 NP_417230.1 adenosine 5'-phosp  91.7  0.0038 9.2E-07   41.6  -0.4   13  280-292    33-45  (201)
 50 NP_414645.1 dephospho-CoA kina  91.4  0.0055 1.3E-06   41.4   0.2   19  274-292     1-19  (206)
 51 NP_417645.1 protease, ATP-depe  91.3  0.0081 1.9E-06   52.8   1.3   55  280-376   190-253 (644)
 52 NP_417345.1 putative sigma-54-  91.3  0.0032 7.7E-07   51.2  -1.5  119  280-420   298-418 (592)
 53 NP_418109.1 ATP-dependent DNA   91.3  0.0052 1.3E-06   52.4  -0.1   95  280-376   294-399 (693)
 54 YP_026263.3 ATP-dependent DNA   91.2  0.0057 1.4E-06   50.5   0.1  157  280-443    45-210 (609)
 55 NP_418689.1 D-gluconate kinase  91.2  0.0033 7.9E-07   43.5  -1.3   23  274-296     2-24  (187)
 56 NP_415878.1 Rac prophage; puta  91.0  0.0031 7.5E-07   44.6  -1.6   17  280-296   106-122 (248)
 57 NP_418157.1 chromosomal replic  90.8  0.0026 6.3E-07   52.6  -2.5   31  280-310   170-204 (467)
 58 NP_415007.1 adenylate kinase [  90.3  0.0063 1.5E-06   41.7  -0.4   13  280-292     5-17  (214)
 59 NP_416297.1 protein kinase, en  89.9  0.0054 1.3E-06   54.4  -1.3   17  280-296   108-124 (644)
 60 NP_415839.1 aromatic amino aci  88.9   0.009 2.2E-06   47.2  -0.6   67  280-346   232-300 (513)
 61 NP_417458.1 putative ATP-bindi  88.7   0.011 2.6E-06   43.2  -0.2   19  274-292    20-38  (252)
 62 NP_417460.1 putative ATP-bindi  88.7   0.011 2.7E-06   42.2  -0.1   22  271-292     2-23  (230)
 63 NP_418766.4 5-methylcytosine-s  88.2  0.0074 1.8E-06   49.2  -1.6   17  280-296   199-215 (459)
 64 NP_418405.1 pantothenate kinas  88.1   0.011 2.7E-06   45.1  -0.5   13  280-292    93-105 (316)
 65 NP_416724.1 fused response reg  88.0   0.008 1.9E-06   44.8  -1.5   32  280-311   171-204 (461)
 66 NP_416570.2 uridine/cytidine k  87.0   0.014 3.4E-06   40.4  -0.5   13  280-292    13-25  (213)
 67 NP_414972.1 ATPase and specifi  86.7  0.0086 2.1E-06   47.6  -2.1   31  280-311   117-147 (424)
 68 NP_418592.1 delta(2)-isopenten  85.1   0.017 4.1E-06   45.0  -1.0   24  273-296     8-31  (316)
 69 NP_415632.1 transcription-repa  84.8   0.024 5.9E-06   52.5  -0.1  118  280-399   626-754 (1148)
 70 NP_415300.1 exision nuclease o  84.2   0.035 8.4E-06   45.7   0.6   53  276-329    33-85  (673)
 71 NP_418105.1 guanylate kinase [  83.5   0.034 8.1E-06   34.9   0.2   21  272-292     1-21  (207)
 72 NP_417672.1 adaptor protein fo  82.5    0.03 7.2E-06   42.6  -0.5   13  280-292     6-18  (284)
 73 NP_415430.1 cytidylate kinase   82.4    0.02 4.8E-06   38.4  -1.5   18  279-296     9-26  (227)
 74 NP_417459.1 putative ATP-bindi  82.1   0.026 6.2E-06   40.1  -1.0   26  271-296    10-35  (237)
 75 NP_417297.1 exonuclease V (Rec  80.7   0.038 9.1E-06   49.6  -0.6   55  271-325    12-80  (1180)
 76 NP_417814.1 putative phosphori  80.6   0.039 9.5E-06   42.6  -0.4   13  280-292    10-22  (289)
 77 NP_418214.2 magnesium chelatas  80.1    0.04 9.8E-06   43.4  -0.6   13  280-292   215-227 (506)
 78 NP_415617.1 DNA polymerase III  79.4   0.046 1.1E-05   39.0  -0.4   13  280-292    29-41  (334)
 79 NP_417101.1 Signal Recognition  78.2   0.067 1.6E-05   44.1   0.3   49  273-321    98-152 (453)
 80 NP_414982.1 putative multidrug  77.2   0.024 5.8E-06   45.1  -2.9  105  276-381   363-504 (590)
 81 NP_416956.1 putative P-loop NT  77.2   0.067 1.6E-05   32.3  -0.0   10  282-291     8-17  (159)
 82 NP_415434.1 lipid ABC transpor  76.7    0.03 7.1E-06   44.3  -2.5  101  280-381   374-512 (582)
 83 NP_415478.1 SOS cell division   75.0   0.019 4.6E-06   42.0  -3.9   81  278-374    34-118 (169)
 84 NP_415403.1 ATPase and specifi  74.9   0.049 1.2E-05   44.6  -1.6   17  280-296   212-228 (758)
 85 NP_416685.1 microcin C ABC tra  74.9   0.061 1.5E-05   41.1  -0.9   27  280-306    40-66  (529)
 86 NP_414973.1 DNA-binding ATP-de  73.1    0.09 2.2E-05   44.4  -0.3   13  280-292   354-366 (784)
 87 NP_417782.1 general secretory   72.1   0.092 2.2E-05   41.1  -0.5   13  280-292    24-36  (489)
 88 NP_417877.1 mal regulon transc  71.3    0.12 2.9E-05   41.6   0.1   27  266-292    23-49  (901)
 89 NP_414649.1 T2SE secretion fam  71.3   0.065 1.6E-05   43.7  -1.7   27  280-306   220-248 (461)
 90 NP_418476.1 replicative DNA he  70.9   0.076 1.8E-05   41.7  -1.3   21  276-296   225-245 (471)
 91 NP_415023.1 iron export ABC tr  68.3   0.091 2.2E-05   34.3  -1.2   21  280-300    38-58  (225)
 92 NP_417425.2 putative PilT fami  67.0   0.071 1.7E-05   39.5  -2.2   28  280-307   125-154 (326)
 93 NP_415320.1 ATP-dependent DNA   66.6    0.16 3.8E-05   42.9  -0.2   67  280-347    52-125 (716)
 94 NP_418589.1 tRNA(ANN) t(6)A37   66.4   0.088 2.1E-05   38.4  -1.7   17  280-296    33-49  (153)
 95 NP_416110.4 putative dethiobio  66.4   0.095 2.3E-05   35.4  -1.5   23  274-296     1-24  (231)
 96 NP_415403.1 ATPase and specifi  65.6     0.1 2.5E-05   42.5  -1.7   17  280-296   493-509 (758)
 97 NP_417083.1 protein disaggrega  65.2    0.16 3.9E-05   41.8  -0.4   13  280-292   204-216 (857)
 98 NP_414796.2 CP4-6 prophage; pu  65.1    0.11 2.8E-05   37.8  -1.3   21  280-300    37-57  (348)
 99 YP_026225.1 ribosome-associate  64.5    0.18 4.3E-05   41.1  -0.3   90  280-381   307-439 (911)
100 NP_415036.1 tRNA 2-selenouridi  64.2    0.16 3.8E-05   41.0  -0.7   18  279-296   146-163 (364)
101 NP_416372.1 zinc ABC transport  64.2    0.13 3.1E-05   35.7  -1.1   24  280-303    35-58  (251)
102 NP_415635.4 outer membrane-spe  62.4    0.13 3.2E-05   34.0  -1.3   21  280-300    40-60  (233)
103 NP_417061.1 membrane-associate  62.0    0.24 5.7E-05   35.9   0.1   10  282-291    15-24  (301)
104 NP_418807.4 trifunctional prot  62.0    0.29   7E-05   36.7   0.6   33  260-292   216-248 (410)
105 NP_418772.4 metal-binding GTPa  61.7    0.18 4.2E-05   37.5  -0.8   32  274-305     3-34  (318)
106 NP_416705.2 heme export ABC tr  61.4    0.17 4.1E-05   32.5  -0.8   29  272-300    26-54  (207)
107 NP_416427.1 putative ABC trans  60.7    0.16 3.8E-05   34.3  -1.1   22  280-301    34-55  (250)
108 NP_418190.1 F1 sector of membr  60.6    0.93 0.00023   37.7   3.9   84  206-292    85-179 (513)
109 NP_418155.1 gap repair protein  60.2    0.28 6.8E-05   34.7   0.2   12  280-291    28-39  (357)
110 NP_417912.1 branched-chain ami  59.0    0.19 4.6E-05   33.3  -0.9   33  271-303    27-59  (255)
111 NP_415003.1 DNA polymerase III  58.9    0.24 5.8E-05   41.1  -0.5   13  280-292    43-55  (643)
112 NP_416654.1 methyl-galactoside  58.7    0.18 4.4E-05   39.2  -1.3   28  280-307    44-71  (506)
113 NP_416270.1 putative ABC trans  58.3    0.17 4.1E-05   32.7  -1.3   21  280-300    32-52  (217)
114 NP_418258.1 DNA-dependent ATPa  58.0    0.44 0.00011   38.1   1.1   54  527-580   553-618 (720)
115 NP_418366.1 molecular chaperon  57.3    0.17   4E-05   41.8  -1.8   32  280-311    55-86  (443)
116 NP_418808.1 energy-dependent t  57.2     0.2 4.9E-05   38.5  -1.2   24  280-303    37-60  (555)
117 NP_416809.1 histidine ABC tran  56.4     0.2 4.7E-05   33.6  -1.3   21  280-300    36-56  (257)
118 NP_415453.1 aliphatic sulfonat  56.2    0.27 6.4E-05   33.8  -0.6   13  280-292    42-54  (255)
119 YP_026173.1 CP4-57 prophage; 5  56.0    0.34 8.1E-05   33.1  -0.0   10  282-291    43-52  (287)
120 NP_416030.1 autoinducer 2 impo  55.8    0.18 4.5E-05   38.3  -1.7   21  280-300    42-62  (511)
121 YP_026282.1 carbon-phosphorus   55.7    0.28 6.8E-05   32.6  -0.5   13  280-292    36-48  (252)
122 NP_414787.4 CP4-6 prophage; pu  55.6    0.35 8.4E-05   34.2  -0.0   10  282-291    43-52  (287)
123 YP_026286.1 putative sugar ABC  55.5    0.21 5.1E-05   38.0  -1.4   21  280-300    40-60  (500)
124 NP_415028.1 putative ABC trans  55.3    0.31 7.5E-05   32.0  -0.3   14  279-292    40-53  (228)
125 NP_416000.1 D,D-dipeptide ABC   55.3    0.21   5E-05   35.5  -1.4   21  280-300    47-67  (308)
126 NP_417921.1 Signal Recognition  55.0     0.2 4.9E-05   43.2  -1.8   29  271-299   289-317 (497)
127 NP_418370.1 Primosome factor n  54.5    0.21 5.1E-05   42.1  -1.7   97  280-376   222-322 (732)
128 NP_415299.1 dethiobiotin synth  53.7    0.19 4.5E-05   33.9  -1.8   26  274-299     2-27  (225)
129 NP_415469.1 replication regula  53.7    0.29 6.9E-05   38.9  -0.9   27  280-306    34-62  (635)
130 NP_417668.1 lipopolysaccharide  53.4    0.24 5.8E-05   33.0  -1.2   24  280-303    34-57  (241)
131 NP_417737.1 putative amino aci  53.2    0.26 6.3E-05   33.1  -1.1   24  280-303    43-66  (252)
132 NP_414900.1 taurine ABC transp  53.1    0.24 5.8E-05   34.2  -1.3   21  280-300    32-52  (255)
133 NP_416678.1 Zn-stimulated GTPa  52.8    0.46 0.00011   35.0   0.3   18  274-291     1-18  (328)
134 NP_418301.3 cell division GTP-  51.9    0.43  0.0001   31.9  -0.0   10  282-291    33-42  (210)
135 NP_414741.1 DL-methionine tran  51.7    0.28 6.7E-05   35.4  -1.2   21  280-300    36-56  (343)
136 NP_417811.1 ABC-F family prote  51.5    0.29   7E-05   39.3  -1.2   28  280-307    32-59  (637)
137 YP_026251.1 DNA helicase and s  51.4    0.68 0.00017   36.3   1.2   54  527-580   551-615 (673)
138 NP_417042.1 putative sugar ABC  51.2    0.27 6.6E-05   37.5  -1.4   24  280-303    41-64  (503)
139 NP_415406.1 glutathione/cystei  51.1    0.33   8E-05   37.4  -0.9   27  280-306   371-399 (573)
140 NP_418230.1 transcription term  51.1    0.41 9.9E-05   37.7  -0.3   13  280-292   176-188 (419)
141 NP_416001.1 D,D-dipeptide ABC   51.0    0.28 6.8E-05   35.5  -1.3   21  280-300    40-60  (328)
142 NP_417083.1 protein disaggrega  50.5     0.4 9.8E-05   39.1  -0.4   13  280-292   603-615 (857)
143 NP_414931.1 exonuclease, dsDNA  49.8     0.3 7.3E-05   43.7  -1.5   24  280-303    35-60  (1048)
144 NP_416616.4 antiporter inner m  49.5     0.2 4.9E-05   37.4  -2.4   18  282-299   115-132 (369)
145 NP_415281.1 molybdate ABC tran  49.3    0.31 7.5E-05   36.6  -1.3   21  280-300    34-54  (490)
146 NP_417911.4 branched-chain ami  48.9     0.3 7.3E-05   32.1  -1.3   21  280-300    36-56  (237)
147 NP_414608.1 thiamine/thiamine   48.9    0.33 7.9E-05   31.7  -1.1   22  280-301    30-51  (232)
148 NP_417393.1 membrane ATPase/pr  48.9    0.37   9E-05   34.3  -0.8   26  271-296    50-75  (331)
149 NP_415807.1 antimicrobial pept  48.8    0.49 0.00012   33.9  -0.1   12  280-291    38-49  (330)
150 NP_418293.2 molybdopterin-guan  48.8    0.47 0.00011   29.9  -0.2   24  269-292     1-24  (175)
151 NP_418205.1 D-ribose ABC trans  48.5     0.4 9.8E-05   36.8  -0.7   30  271-300    26-55  (501)
152 NP_416224.1 vitamin B12 ABC tr  48.1    0.41 9.8E-05   32.4  -0.7   28  279-306    30-57  (249)
153 NP_418530.1 phosphonate ABC tr  47.5    0.38 9.2E-05   32.5  -0.9   25  276-300    31-55  (262)
154 NP_415350.2 glutathione ABC tr  46.9    0.48 0.00012   37.4  -0.5   13  280-292    47-59  (623)
155 NP_417785.1 general secretory   46.9    0.34 8.1E-05   39.2  -1.6   28  280-307   247-275 (493)
156 NP_418511.1 D-allose ABC trans  46.5    0.35 8.5E-05   36.6  -1.4   24  280-303    36-59  (510)
157 NP_415806.1 antimicrobial pept  45.8    0.37   9E-05   33.1  -1.2   22  280-301    45-66  (268)
158 NP_417297.1 exonuclease V (Rec  45.8     2.7 0.00064   36.3   4.6   85  367-459   377-464 (1180)
159 NP_416633.1 putative ABC trans  45.7     0.4 9.6E-05   34.5  -1.1   21  280-300    32-52  (308)
160 NP_417936.1 nickel ABC transpo  45.6    0.38 9.3E-05   32.2  -1.2   21  280-300    34-54  (254)
161 NP_417207.1 GTP hydrolase invo  44.9    0.62 0.00015   33.8  -0.1   12  280-291   109-120 (290)
162 NP_417920.1 cell division ATP-  44.6    0.44 0.00011   31.0  -1.0   31  271-301    24-54  (222)
163 NP_416917.1 sulfate/thiosulfat  44.4    0.41  0.0001   35.3  -1.3   22  280-301    33-54  (365)
164 NP_415693.1 inhibitor of FtsZ   44.3     0.5 0.00012   32.4  -0.7   24  273-296     1-24  (270)
165 NP_416170.1 putative ATP-depen  43.8    0.64 0.00015   44.5  -0.3  102  280-381    49-186 (1538)
166 NP_417114.1 CP4-57 prophage; u  43.2       1 0.00025   34.5   1.1   14  277-290    65-78  (469)
167 NP_415341.1 ABC-F family putat  42.8    0.46 0.00011   36.2  -1.3   21  280-300    32-52  (530)
168 NP_418520.1 ribophosphonate tr  42.5    0.41 9.8E-05   30.6  -1.4   24  280-303    39-62  (226)
169 NP_417006.2 GTPase; multicopy   42.5    0.75 0.00018   34.7   0.0   13  279-291     6-18  (490)
170 NP_416715.1 microcin J25 efflu  40.0    0.53 0.00013   35.7  -1.3   21  280-300   354-374 (547)
171 NP_418181.1 phosphate ABC tran  40.0    0.97 0.00023   30.4   0.3   16  276-291    37-52  (257)
172 NP_417997.1 dipeptide/heme ABC  39.9    0.53 0.00013   34.4  -1.3   21  280-300    53-73  (334)
173 NP_418684.1 DUF853 family prot  39.8    0.74 0.00018   36.9  -0.5   13  280-292    28-40  (500)
174 NP_415281.1 molybdate ABC tran  39.5    0.56 0.00014   35.0  -1.2   21  280-300   291-311 (490)
175 YP_025300.1 oligopeptide ABC t  39.2    0.53 0.00013   34.6  -1.4   17  280-296    54-70  (337)
176 NP_415407.1 glutathione/cystei  39.0    0.55 0.00013   36.2  -1.4   21  280-300   381-401 (588)
177 NP_416685.1 microcin C ABC tra  38.7    0.58 0.00014   35.0  -1.2   22  280-301   317-338 (529)
178 NP_417998.1 dipeptide/heme ABC  38.1     0.6 0.00015   33.0  -1.2   21  280-300    38-58  (327)
179 NP_418024.1 D-xylose ABC trans  37.5    0.59 0.00014   35.7  -1.4   21  280-300    35-55  (513)
180 NP_418707.1 ferric citrate ABC  37.0    0.66 0.00016   31.3  -1.1   22  279-300    32-53  (255)
181 NP_416013.1 putative multidrug  37.0    0.61 0.00015   35.7  -1.4   21  280-300   398-418 (561)
182 NP_418188.1 F1 sector of membr  36.3    0.96 0.00023   37.1  -0.3   13  280-292   148-160 (460)
183 NP_417662.1 ABC transporter ma  35.4    0.78 0.00019   31.4  -0.9   30  271-300    30-59  (269)
184 YP_026172.1 recombination and   35.1     1.2 0.00028   33.0   0.1   14  278-291    25-38  (553)
185 NP_417862.1 phosphoenolpyruvat  34.4     1.3  0.0003   37.5   0.2   14  280-293   246-259 (540)
186 NP_415330.1 glutamine transpor  34.2    0.85 0.00021   29.9  -0.8   30  271-300    23-52  (240)
187 NP_415315.4 putative ABC trans  33.8    0.81  0.0002   35.5  -1.2   21  280-300    38-58  (578)
188 NP_415763.1 oligopeptide ABC t  33.8    0.76 0.00018   33.7  -1.3   21  280-300    55-75  (334)
189 NP_415286.1 molybdate ABC tran  33.3    0.82  0.0002   33.1  -1.2   24  280-303    29-52  (352)
190 NP_415721.1 catalase inhibitor  32.7     1.3 0.00032   33.6  -0.0   10  282-291     9-18  (363)
191 NP_415958.1 putative ABC trans  32.2     1.3 0.00031   31.6  -0.1   12  280-291    35-46  (337)
192 NP_415185.1 glutamate/aspartat  32.1     1.3 0.00031   29.2  -0.1   12  280-291    32-43  (241)
193 NP_418482.1 ATPase and DNA dam  32.0     1.5 0.00036   35.4   0.2   16  276-291   634-649 (940)
194 NP_414640.1 preprotein translo  31.8     1.4 0.00034   38.3   0.0   89  280-376   100-211 (901)
195 NP_414669.1 putative ABC trans  31.7    0.89 0.00022   31.8  -1.1   21  280-300    36-56  (308)
196 YP_026225.1 ribosome-associate  31.4     1.4 0.00033   35.2  -0.1   12  280-291    43-54  (911)
197 NP_416197.1 SufBCD Fe-S cluste  31.2     1.4 0.00034   28.5  -0.0   17  276-292    28-44  (248)
198 NP_415385.1 arginine ABC trans  31.0    0.96 0.00023   30.0  -1.0   30  271-300    24-53  (242)
199 NP_417937.1 nickel ABC transpo  30.9    0.86 0.00021   31.1  -1.4   21  280-300    43-63  (268)
200 NP_417907.2 sn-glycerol-3-phos  28.5     1.3  0.0003   32.2  -0.8   25  276-300    31-55  (356)
201 NP_415837.1 DUF463 family prot  27.9     1.2 0.00029   38.2  -1.2   14  282-295    26-39  (465)
202 NP_415120.1 ferrienterobactin   27.7     1.1 0.00027   30.6  -1.2   21  280-300    38-58  (271)
203 NP_418482.1 ATPase and DNA dam  27.3     1.6 0.00039   35.1  -0.4   17  276-292    25-41  (940)
204 NP_418162.1 tRNA U34 5-methyla  27.0     1.8 0.00044   34.0  -0.1   12  280-291   221-232 (454)
205 NP_417163.1 glycine betaine/pr  26.9     1.2 0.00028   32.5  -1.3   21  280-300    59-79  (400)
206 NP_414983.1 putative multidrug  26.9     1.4 0.00034   33.9  -0.9   33  271-303   363-395 (593)
207 NP_418407.1 translation elonga  26.2     1.9 0.00047   31.4  -0.1   10  282-291    19-28  (394)
208 NP_414693.1 iron(3+)-hydroxama  25.8     1.4 0.00033   30.2  -1.0   24  280-303    42-65  (265)
209 NP_415644.1 spermidine/putresc  24.4     1.5 0.00036   32.9  -1.1   30  271-300    39-68  (378)
210 NP_415376.4 putrescine ABC tra  24.3     1.4 0.00034   32.4  -1.3   21  280-300    50-70  (377)
211 NP_416451.1 flagellum-specific  23.7     1.7  0.0004   34.3  -1.0   27  280-306   180-206 (457)
212 NP_416413.1 L-arabinose ABC tr  23.6     1.5 0.00036   33.2  -1.3   24  280-303    38-61  (504)
213 NP_417650.1 GTPase involved in  23.0     2.4 0.00059   32.3  -0.1   12  280-291   164-175 (390)
214 NP_415469.1 replication regula  22.1     1.6 0.00039   34.0  -1.4   21  280-300   350-370 (635)
215 NP_417798.1 translation elonga  22.0     2.6 0.00062   30.6  -0.1   10  282-291    19-28  (394)
216 NP_417352.2 putative selenium-  22.0     1.2 0.00028   34.1  -2.4   39  271-311    16-56  (256)
217 NP_418594.1 GTPase, stimulated  21.5     2.7 0.00065   33.0  -0.1   10  282-291   204-213 (426)
218 NP_417213.1 methyl-directed mi  21.3     4.9  0.0012   33.7   1.7   56  234-291   566-623 (853)
219 NP_418459.1 maltose ABC transp  21.3     2.4 0.00059   31.0  -0.4   12  280-291    34-45  (371)
220 NP_415341.1 ABC-F family putat  20.9     1.8 0.00043   32.4  -1.3   21  280-300   350-370 (530)
221 NP_417042.1 putative sugar ABC  20.8     2.9  0.0007   31.0  -0.0   12  280-291   293-304 (503)

No 1
>NP_415482.1 DNA helicase IV [Escherichia coli str. K-12 substr. MG1655]
Probab=99.71  E-value=3.2e-19  Score=164.93  Aligned_cols=198  Identities=17%  Similarity=0.191  Sum_probs=124.9  Template_Neff=9.400

Q ss_pred             cCCcEEEEeehhhccCCchhhccceee---eceeEEecCHHhCCCCceecccCCCCHHHHHHHHHHHHH--HCCCccccc
Q Q_9431870       366 TTADIVVFDEISMATNYDLSVVNARLR---AKHYVYIGDPAQLPAPRTLLTKGTLEPEYFNSVCRLMKT--IGPDMFLGT  440 (601)
Q Consensus       366 ttadivvfdeismatnydlsvvnarlr---akhyvyigdpaqlpaprtlltkgtlepeyfnsvcrlmkt--igpdmflgt  440 (601)
                      ...|.|++||..+.+.-.+..+.+-+.   .++++.+||+.|....-    .| ..++.+..   +.+.  -.+-..|.+
T Consensus       429 ~~~~~IiVDE~qdis~~~~~ll~~L~~~~~~~~l~~vGD~~Q~i~~f----~g-~~~s~~~~---f~~~~~~~~~~~L~~  500 (684)
T NP_415482.1     429 SPWKHILVDEFQDISPQRAALLAALRKQNSQTTLFAVGDDWQAIYRF----SG-AQMSLTTA---FHENFGEGERCDLDT  500 (684)
T ss_pred             CCCCEEEEcCcccCCHHHHHHHHHHHhcCCCCEEEEEEehhhccccc----cC-CcchHHHH---HHHHhCCCceEECcc
Confidence            467889999999998888887777664   48899999999954221    11 11222221   1222  234566788


Q ss_pred             ccCCchHHHHhHHHHHccccchhcccchhHHHHHHHh-hhhhhchhHhhcCcchhhHHHHHh-hChhHheeEEecCCccc
Q Q_9431870       441 CRRCPAEIVDTVSALVYDNKLKAHKDKSAQCFKMFYK-GVITHDVSSAINRPQIGVVREFLT-RNPAWRKAVFISPYNSQ  518 (601)
Q Consensus       441 crrcpaeivdtvsalvydnklkahkdksaqcfkmfyk-gvithdvssainrpqigvvreflt-rnpawrkavfispynsq  518 (601)
                      -.||+.+|.+.++.+++.|.....|+....  ...-+ .+...+      ..++..+.+.+. ....-....+++|||.|
T Consensus       501 t~R~~~~I~~~a~~~~~~~~~~~~k~~~s~--~~~~~~~v~~~~------~~~i~~~~~~l~~~~~~~~~i~IL~~~~~~  572 (684)
T NP_415482.1     501 TYRFNSRIGEVANRFIQQNPGQLKKPLNSL--TNGDKKAVTLLD------ESQLDALLDKLSGYAKPEERILILARYHHM  572 (684)
T ss_pred             ccCCCHHHHHHHHHHHHhCccccCCCCCCC--CCCCCCcEEEEc------hHHHHHHHHHHhhcCCCCCeEEEEEechhh
Confidence            889999999999999999976543332111  00000 001001      111222222222 22233466788999987


Q ss_pred             hhHHHH-------hcCCcceeeeccCCceeeEEEEEecCccc------------------------ccccccceeeEeee
Q Q_9431870       519 NAVASK-------ILGLPTQTVDSSQGSEYDYVIFTQTTETA------------------------HSCNVNRFNVAITR  567 (601)
Q Consensus       519 navask-------ilglptqtvdssqgseydyviftqtteta------------------------hscnvnrfnvaitr  567 (601)
                      -....+       .+++...|++++||.|+||||+.-..+..                        +.-.-++|+||+||
T Consensus       573 ~~~~~~~~~~~~~~~~i~~~Tvh~skG~EaD~VIl~~~~~~~~gfp~~~~~~~~~~~~~~~~~~~~~~eerrl~yVALTR  652 (684)
T NP_415482.1     573 RPASLEKAATRWPKLQIDFMTIHASKGQQADYVIIVGLQEGSDGFPAAARESIMEEALLPPVEDFPDAEERRLMYVALTR  652 (684)
T ss_pred             CHHHHHHHHHhCCcCcEEEEEchhcCCCCCCEEEEEccCCCCcCCChhhhcchhHHhcCCCccCCCCHHHHHHHHHHHcc
Confidence            643222       35678889999999999999997554422                        33356789999999


Q ss_pred             cceEEEEeecCh
Q Q_9431870       568 AKVGILCIMSDR  579 (601)
Q Consensus       568 akvgilcimsdr  579 (601)
                      ||-.+..+.++.
T Consensus       653 Ar~~l~ii~~~~  664 (684)
T NP_415482.1     653 ARHRVWALFNKE  664 (684)
T ss_pred             eeeEEEEEecCC
Confidence            999887776654


No 2
>NP_417296.1 exonuclease V (RecBCD complex), alpha chain [Escherichia coli str. K-12 substr. MG1655]
Probab=99.68  E-value=3.1e-18  Score=153.23  Aligned_cols=128  Identities=26%  Similarity=0.229  Sum_probs=80.7  Template_Neff=10.000

Q ss_pred             eeeeeccCCCCCCccceeeeeeeecc------cccceehhhcHHHHHHHHHHHHhhCCcccccceecchheeeecccccc
Q Q_9431870       275 QKYSTLQGPPGTGKSHFAIGLALYYP------SARIVYTACSHAAVDALCEKALKYLPIDKCSRIIPARARVECFDKFKV  348 (601)
Q Consensus       275 qkystlqgppgtgkshfaiglalyyp------sarivytacshaavdalcekalkylpidkcsriipararvecfdkfkv  348 (601)
                      .+..-++|+||||||+++..++....      ..+|+.+|-++.|++.|.++..+.+...........+...+       
T Consensus       164 ~~~~~i~G~~GTGKTt~i~~l~~~l~~~~~~~~~~i~~~apT~~aa~~l~~~~~~~~~~~~~~~~~~~~~~~~-------  236 (608)
T NP_417296.1     164 RRISVISGGPGTGKTTTVAKLLAALIQMADGERCRIRLAAPTGKAAARLTESLGKALRQLPLTDEQKKRIPED-------  236 (608)
T ss_pred             CCEEEEECCCCCCHHHHHHHHHHHHHHhccCCCceEEEEcCCHHHHHHHHHHHHHHHHcCCCCHHHHhcCCcc-------
Confidence            57788999999999999877765543      36899999999999998776554332111110000000000       


Q ss_pred             CcchhheeeE-------eccCCCccCCcEEEEeehhhccCCchhhccceee-eceeEEecCHHhCCCCc
Q Q_9431870       349 NSTLEQYVFC-------TVNALPETTADIVVFDEISMATNYDLSVVNARLR-AKHYVYIGDPAQLPAPR  409 (601)
Q Consensus       349 nstleqyvfc-------tvnalpettadivvfdeismatnydlsvvnarlr-akhyvyigdpaqlpapr  409 (601)
                      ..|+..+...       ..+......+|+||||||+|++...+..+...++ ..+++++||+.|.++..
T Consensus       237 ~~Ti~~~l~~~~~~~~~~~~~~~~~~~d~iIIDEasmv~~~~~~~ll~~~~~~~rlIlvGD~~QL~pv~  305 (608)
T NP_417296.1     237 ASTLHRLLGAQPGSQRLRHHAGNPLHLDVLVVDEASMIDLPMMSRLIDALPDHARVIFLGDRDQLASVE  305 (608)
T ss_pred             cchHHHHhcCCCCCccccccCCCCCCCCEEEEeCcccCCHHHHHHHHHhCCCCcEEEEEeChhhcCchh
Confidence            0111111100       1122234578999999999999887655544444 68999999999976553


No 3
>NP_415539.1 ATP-binding protein; putative PhoH family P-loop ATPase [Escherichia coli str. K-12 substr. MG1655]
Probab=98.72  E-value=1.4e-10  Score=94.30  Aligned_cols=136  Identities=15%  Similarity=0.004  Sum_probs=77.0  Template_Neff=10.300

Q ss_pred             ceeeeeccCCCCCCccceeeeeeeecc----cccceehhhcHHHHHHHHHHHHhhCCcccccceec-c--hheeeecc-c
Q Q_9431870       274 MQKYSTLQGPPGTGKSHFAIGLALYYP----SARIVYTACSHAAVDALCEKALKYLPIDKCSRIIP-A--RARVECFD-K  345 (601)
Q Consensus       274 mqkystlqgppgtgkshfaiglalyyp----sarivytacshaavdalcekalkylpidkcsriip-a--rarvecfd-k  345 (601)
                      ..+.+++.||||+|||+++..++....    ..+++++++++.+++.+.+.+.............. .  .......+ .
T Consensus       165 ~~~~~~i~g~~GtGKT~~~~~~~~~~~~~~~~~~i~~~~~~~~~~~~~~~~~~~~~~~~~~~~~~~~~~~~~~~~~~~~~  244 (354)
T NP_415539.1     165 SKQLIFATGEAGCGKTWISAAKAAEALIHKDVDRIIVTRPVLQADEDLGFLPGDIAEKFAPYFRPVYDVLVRRLGASFMQ  244 (354)
T ss_pred             cCCEEEEEcCCCCCHHHHHHHHHHHHHhCCCCCEEEEEeCchHHHHHHccCCccHHHHchhhhHHHHHHHHHHhchhhHh
Confidence            367899999999999999886554443    36888999998887776554432211100000000 0  00000000 0


Q ss_pred             ccc--CcchhheeeEeccCCCccCCcEEEEeehhhccCCchhhccceee-eceeEEecCHHhCC-CCc
Q Q_9431870       346 FKV--NSTLEQYVFCTVNALPETTADIVVFDEISMATNYDLSVVNARLR-AKHYVYIGDPAQLP-APR  409 (601)
Q Consensus       346 fkv--nstleqyvfctvnalpettadivvfdeismatnydlsvvnarlr-akhyvyigdpaqlp-apr  409 (601)
                      ...  ...................+++|||||+++++...+..+...+. ..+++++||+.|.. +..
T Consensus       245 ~~~~~~~~~~~~~~~~~~~~~~~~~~~iIIDEa~~~~~~~~~~l~~~~~~~~~lil~GD~~Ql~~p~~  312 (354)
T NP_415539.1     245 YCLRPEIGKVEIAPFAYMRGRTFENAVVILDEAQNVTAAQMKMFLTRLGENVTVIVNGDITQCDLPRG  312 (354)
T ss_pred             hhcccCCCcEEECchHHHcCCccCCCEEEEeChhhCCHHHHHHHHHHhcCCCEEEEECCHHHcCCCCc
Confidence            000  00000000000112234567899999999999887776666555 68899999999985 554


No 4
>NP_415193.2 heat shock protein, putative NTPase; PhoH-like protein [Escherichia coli str. K-12 substr. MG1655]
Probab=98.68  E-value=1.3e-10  Score=94.29  Aligned_cols=181  Identities=17%  Similarity=0.125  Sum_probs=0.0  Template_Neff=10.300

Q ss_pred             ccCCCCCCccceeeeeeeecccc----cceehhhcHHHHHHHHH--HHHhhCCcccccceecchheeeeccccccCcchh
Q Q_9431870       280 LQGPPGTGKSHFAIGLALYYPSA----RIVYTACSHAAVDALCE--KALKYLPIDKCSRIIPARARVECFDKFKVNSTLE  353 (601)
Q Consensus       280 lqgppgtgkshfaiglalyypsa----rivytacshaavdalce--kalkylpidkcsriipararvecfdkfkvnstle  353 (601)
                      +.||||||||++++..+......    ++++++.+..+++.+.+  ..+.......+...........-....+..-.-.
T Consensus       140 i~g~~GtGKT~~~~~~~~~~~~~~~~~~i~~~~~~~~~~~~l~~~~~~~~~~~~~~~~~~~~~~~~~~~~~~~~~~~~~~  219 (346)
T NP_415193.2     140 GVGPAGTGKTYLAVAAAVDALERQEIRRILLTRPAVEAGEKLGFLPGDLSQKVDPYLRPLYDALFEMLGFEKVEKLIERN  219 (346)
T ss_pred             EECCCCCCHHHHHHHHHHHHHHcCCCCEEEEEeccHHHHHHHhcCccchhhhcchhhHHHHHHHHHHhCHHHHHHHHHCC


Q ss_pred             heeeEeccCCCc--cCCcEEEEeehhhccCCchhhccceee-eceeEEecCHHhCCCCceecccCCCCHHHHHHHHHHHH
Q Q_9431870       354 QYVFCTVNALPE--TTADIVVFDEISMATNYDLSVVNARLR-AKHYVYIGDPAQLPAPRTLLTKGTLEPEYFNSVCRLMK  430 (601)
Q Consensus       354 qyvfctvnalpe--ttadivvfdeismatnydlsvvnarlr-akhyvyigdpaqlpaprtlltkgtlepeyfnsvcrlmk  430 (601)
                      ..++.+.+.+..  ...|+||+||+.......+..+..++. ..+.+++|||.|++.+..          .....-..+.
T Consensus       220 ~i~~~~~~~~~~~~~~~~~lIiDEa~~~~~~~~~~l~~~~~~~~~iil~GD~~Ql~~~~~----------~~~~l~~~~~  289 (346)
T NP_415193.2     220 VIEVAPLAYMRGRTLNDAFIILDESQNTTIEQMKMFLTRIGFNSKAVITGDVTQIDLPRN----------TKSGLRHAIE  289 (346)
T ss_pred             cEEEeeHHHHcCCCCCCCEEEEecHHhCCHHHHHHHHHHhcCCcEEEEECChhhCCCCcc----------ccchHHHHHH


Q ss_pred             HHCCCcccccccCCchHHHHhHHHHHccccchhcccchhH
Q Q_9431870       431 TIGPDMFLGTCRRCPAEIVDTVSALVYDNKLKAHKDKSAQ  470 (601)
Q Consensus       431 tigpdmflgtcrrcpaeivdtvsalvydnklkahkdksaq  470 (601)
                      .+.....+..+.+++.+++..-...-+-+.+..+.++..+
T Consensus       290 ~l~~~~~~~~~~~~~~~~~~~~~v~~~~~~~~~~~~~~~~  329 (346)
T NP_415193.2     290 VLADVEEISFNFFHSEDVVRHPVVARIVNAYEAWEEAEQK  329 (346)
T ss_pred             HHhCCCCceEEEeChhcccCCHHHHHHHHHHHHHHHHHHH


No 5
>NP_418258.1 DNA-dependent ATPase I and helicase II [Escherichia coli str. K-12 substr. MG1655]
Probab=98.49  E-value=2.6e-09  Score=92.57  Aligned_cols=244  Identities=11%  Similarity=0.081  Sum_probs=0.0  Template_Neff=10.900

Q ss_pred             ccCCCCCCccceeeeeeeec------ccccceehhhcHHHHHHHHHHHHhhCCcccccceecchheeeeccccccCcchh
Q Q_9431870       280 LQGPPGTGKSHFAIGLALYY------PSARIVYTACSHAAVDALCEKALKYLPIDKCSRIIPARARVECFDKFKVNSTLE  353 (601)
Q Consensus       280 lqgppgtgkshfaiglalyy------psarivytacshaavdalcekalkylpidkcsriipararvecfdkfkvnstle  353 (601)
                      ++||||||||+..+..+.+.      +..+|++.+.+++|++.+.++..+.++.      .....++..|+.|-..-.-+
T Consensus        27 v~g~~GsGKT~~l~~~i~~l~~~~~~~~~~il~lt~t~~aa~~l~~rl~~~~~~------~~~~~~v~T~~s~~~~~l~~  100 (720)
T NP_418258.1      27 VLAGAGSGKTRVLVHRIAWLMSVENCSPYSIMAVTFTNKAAAEMRHRIGQLMGT------SQGGMWVGTFHGLAHRLLRA  100 (720)
T ss_pred             EEeCCCCCHHHHHHHHHHHHHHhcCCCHHHeEEEECCHHHHHHHHHHHHHHHCc------ccCCCEEecHHHHHHHHHHH


Q ss_pred             heeeEeccCCC---------------------------------------------------------------------
Q Q_9431870       354 QYVFCTVNALP---------------------------------------------------------------------  364 (601)
Q Consensus       354 qyvfctvnalp---------------------------------------------------------------------  364 (601)
                      ...-...+.-.                                                                     
T Consensus       101 ~~~~~~~~~~~~~~~~~~~~~l~~~~~~~~~~~~~~~~~~~~~~~i~~~~~~~~~~~~~~~~~~~~~~~~~~i~~~y~~~  180 (720)
T NP_418258.1     101 HHMDANLPQDFQILDSEDQLRLLKRLIKAMNLDEKQWPPRQAMWYINSQKDEGLRPHHIQSYGNPVEQTWQKVYQAYQEA  180 (720)
T ss_pred             cHHHcCCCCCCccCCHHHHHHHHHHHHHHCCCCcccCCHHHHHHHHHHHHHcCCCHHHHHhcCCchHHHHHHHHHHHHHH


Q ss_pred             ------------------------------ccCCcEEEEeehhhccCCchhhccceeee-ceeEEecCHHhCCCCceecc
Q Q_9431870       365 ------------------------------ETTADIVVFDEISMATNYDLSVVNARLRA-KHYVYIGDPAQLPAPRTLLT  413 (601)
Q Consensus       365 ------------------------------ettadivvfdeismatnydlsvvnarlra-khyvyigdpaqlpaprtllt  413 (601)
                                                    ....+.|++||....+...+.++.+-.+. ++++.+|||.|     ....
T Consensus       181 l~~~~~~d~~d~~~~~~~~l~~~~~~~~~~~~~~~~iiIDE~qd~s~~q~~li~~l~~~~~~~~~vgD~~Q-----~iy~  255 (720)
T NP_418258.1     181 CDRAGLVDFAELLLRAHELWLNKPHILQHYRERFTNILVDEFQDTNNIQYAWIRLLAGDTGKVMIVGDDDQ-----SIYG  255 (720)
T ss_pred             HHHcCCCCHHHHHHHHHHHHHhCHHHHHHHHHhCCEEEECCcccCcHHHHHHHHHHhCCCCcEEEEcCccc-----ccch


Q ss_pred             cCCCCHHHHHHHHHHHHHHCCCcccccccCCchHHHHhHHHHHccccchhcccchhHHHHHHHhhhhhhchhHhhcCcch
Q Q_9431870       414 KGTLEPEYFNSVCRLMKTIGPDMFLGTCRRCPAEIVDTVSALVYDNKLKAHKDKSAQCFKMFYKGVITHDVSSAINRPQI  493 (601)
Q Consensus       414 kgtlepeyfnsvcrlmktigpdmflgtcrrcpaeivdtvsalvydnklkahkdksaqcfkmfykgvithdvssainrpqi  493 (601)
                      -....++.|....+.. .-.+...|-+..||..+|++.++.+.+.+.....++....--.-----+....-...-.+.-.
T Consensus       256 ~~ga~~~~~~~~~~~~-~~~~~~~L~~n~Rs~~~i~~~~~~~~~~~~~~~~~~~~~~~~~~~~~~~~~~~~~~~E~~~v~  334 (720)
T NP_418258.1     256 WRGAQVENIQRFLNDF-PGAETIRLEQNYRSTSNILSAANALIENNNGRLGKKLWTDGADGEPISLYCAFNELDEARFVV  334 (720)
T ss_pred             hcCCCHHHHHHHHHHC-CCCcEEEccccccCCHHHHHHHHHHHHhCCcccccccccCCCCCCCeEEEEeCCHHHHHHHHH


Q ss_pred             hhHHHHHhhChhHheeEEecCCccchhHHHHhc---CCcceeeec
Q Q_9431870       494 GVVREFLTRNPAWRKAVFISPYNSQNAVASKIL---GLPTQTVDS  535 (601)
Q Consensus       494 gvvrefltrnpawrkavfispynsqnavaskil---glptqtvds  535 (601)
                      ..++..+.....++....+.|+|.+-....+.|   |+|......
T Consensus       335 ~~i~~~~~~~~~~~~iaIl~~~~~~~~~l~~~l~~~~ip~~~~~~  379 (720)
T NP_418258.1     335 NRIKTWQDNGGALAECAILYRSNAQSRVLEEALLQASMPYRIYGG  379 (720)
T ss_pred             HHHHHHHHCCCCHhheEEEEcchHHHHHHHHHHHHCCCCEEEECC


No 6
>YP_026251.1 DNA helicase and single-stranded DNA-dependent ATPase [Escherichia coli str. K-12 substr. MG1655]
Probab=98.21  E-value=3.2e-08  Score=84.07  Aligned_cols=176  Identities=14%  Similarity=0.159  Sum_probs=0.0  Template_Neff=11.100

Q ss_pred             ccCCCCCCccceeeeeeeec------ccccceehhhcHHHHHHHHHHHHhhCCcccccceecchheeeeccccccCcchh
Q Q_9431870       280 LQGPPGTGKSHFAIGLALYY------PSARIVYTACSHAAVDALCEKALKYLPIDKCSRIIPARARVECFDKFKVNSTLE  353 (601)
Q Consensus       280 lqgppgtgkshfaiglalyy------psarivytacshaavdalcekalkylpidkcsriipararvecfdkfkvnstle  353 (601)
                      ++||||||||+.....+...      +..+|++.+.++.+++.+.++..+.++     .....+.++..|+.|-..-..+
T Consensus        20 i~g~pGsGKT~~l~~~i~~~~~~~~~~~~~il~~~~t~~a~~~l~~~l~~~~~-----~~~~~~~~i~T~~~~~~~~~~~   94 (673)
T YP_026251.1      20 VLAGAGSGKTRVITNKIAHLIRGCGYQARHIAAVTFTNKAAREMKERVGQTLG-----RKEARGLMISTFHTLGLDIIKR   94 (673)
T ss_pred             EEeCCCCCHHHHHHHHHHHHHHhcCCCHHHeEEEECCHHHHHHHHHHHHHHhc-----chhhcCCEEEEHHHHHHHHHHH


Q ss_pred             heeeEeccCCC---------------------------------------------------------------------
Q Q_9431870       354 QYVFCTVNALP---------------------------------------------------------------------  364 (601)
Q Consensus       354 qyvfctvnalp---------------------------------------------------------------------  364 (601)
                      -+--...+.-+                                                                     
T Consensus        95 ~~~~~~~~~~~~~~~~~~~~~l~~~~~~~~~~~~~~~~~~~~~~~~~~~~~~~~~~~~~~~~~~~~~~~~~~~~~~y~~~  174 (673)
T YP_026251.1      95 EYAALGMKANFSLFDDTDQLALLKELTEGLIEDDKVLLQQLISTISNWKNDLKTPSQAAASAIGERDRIFAHCYGLYDAH  174 (673)
T ss_pred             HHHHcCCCCCCccCCHHHHHHHHHHHHhhcccCchhHHHHHHHHHHHHHHcCCCHHHHHHHhhcchHHHHHHHHHHHHHH


Q ss_pred             ------------------------------ccCCcEEEEeehhhccCCchhhccceee-eceeEEecCHHhCCCCceecc
Q Q_9431870       365 ------------------------------ETTADIVVFDEISMATNYDLSVVNARLR-AKHYVYIGDPAQLPAPRTLLT  413 (601)
Q Consensus       365 ------------------------------ettadivvfdeismatnydlsvvnarlr-akhyvyigdpaqlpaprtllt  413 (601)
                                                    ....|.|++||....+...+..+.+-.+ ...++.+||+.|     ....
T Consensus       175 l~~~~~~d~~~l~~~~~~~l~~~~~~~~~~~~~~~~iivDE~qd~~~~q~~ll~~l~~~~~~~~l~gD~~Q-----~i~~  249 (673)
T YP_026251.1     175 LKACNVLDFDDLILLPTLLLQRNEEVRKRWQNKIRYLLVDEYQDTNTSQYELVKLLVGSRARFTVVGDDDQ-----SIYS  249 (673)
T ss_pred             HHHCCCCCHHHHHHHHHHHHHcCHHHHHHHHHhCCEEEECCccCCCHHHHHHHHHHcCCCCcEEEEeccCC-----CccH


Q ss_pred             cCCCCHHHHHHHHHHHHHHCCCcccccccCCchHHHHhHHHHHccccchhccc
Q Q_9431870       414 KGTLEPEYFNSVCRLMKTIGPDMFLGTCRRCPAEIVDTVSALVYDNKLKAHKD  466 (601)
Q Consensus       414 kgtlepeyfnsvcrlmktigpdmflgtcrrcpaeivdtvsalvydnklkahkd  466 (601)
                      .....|+.|....+-. .-.....+-++.||+.+|++.++.+.+++.....++
T Consensus       250 ~~ga~~~~~~~~~~~~-~~~~~~~L~~~~R~~~~I~~~~~~~~~~~~~~~~~~  301 (673)
T YP_026251.1     250 WRGARPQNLVLLSQDF-PALKVIKLEQNYRSSGRILKAANILIANNPHVFEKR  301 (673)
T ss_pred             hcCCChHHHHHHHHHC-CCCeEEECCccCCCCHHHHHHHHHHHHcCchhhccc


No 7
>NP_416969.1 elongator methionine tRNA (ac4C34) acetyltransferase [Escherichia coli str. K-12 substr. MG1655]
Probab=97.30  E-value=5.9e-06  Score=76.68  Aligned_cols=92  Identities=23%  Similarity=0.226  Sum_probs=0.0  Template_Neff=7.600

Q ss_pred             eeeeeccCCCCCCccceeeeeeeecccccceehhhcHHHHHHHHHHH---HhhCCcccccceecchheeeeccccccCcc
Q Q_9431870       275 QKYSTLQGPPGTGKSHFAIGLALYYPSARIVYTACSHAAVDALCEKA---LKYLPIDKCSRIIPARARVECFDKFKVNST  351 (601)
Q Consensus       275 qkystlqgppgtgkshfaiglalyypsarivytacshaavdalceka---lkylpidkcsriipararvecfdkfkvnst  351 (601)
                      +....+.|++|+|||+++-.++-.... +|++||.++.+++.|.+.+   +++++.+......+.               
T Consensus       192 ~~~~~ItG~~GtGKS~ll~~l~~~l~~-~V~vtApt~~a~~~l~~~~~~~~~~~~p~~~~~~~~~---------------  255 (671)
T NP_416969.1     192 PGVAAVTAARGRGKSALAGQLISRIAG-RAIVTAPAKASTDVLAQFAGEKFRFIAPDALLASDEQ---------------  255 (671)
T ss_pred             CCeEEEEcCCCCCHHHHHHHHHHHHCC-CEEEEcCChHHHHHHHHHhcCCCEeeCHHHHHhccCC---------------


Q ss_pred             hhheeeEeccCCCccCCcEEEEeehhhccCCchhhccceeeeceeEEec
Q Q_9431870       352 LEQYVFCTVNALPETTADIVVFDEISMATNYDLSVVNARLRAKHYVYIG  400 (601)
Q Consensus       352 leqyvfctvnalpettadivvfdeismatnydlsvvnarlrakhyvyig  400 (601)
                                      .|++|+||++|...-.+.-+..+..  +.|++|
T Consensus       256 ----------------~dlLIIDEAs~i~~~~l~~l~~~~~--~vIl~~  286 (671)
T NP_416969.1     256 ----------------ADWLVVDEAAAIPAPLLHQLVSRFP--RTLLTT  286 (671)
T ss_pred             ----------------CcEEEEeChhcCCHHHHHHHHhcCC--EEEEEE


No 8
>NP_418304.1 fused DNA-binding response regulator in two-component regulatory system with GlnL: response regulator/sigma54 interaction protein [Escherichia coli str. K-12 substr. MG1655]
Probab=96.38  E-value=3.8e-05  Score=58.88  Aligned_cols=98  Identities=15%  Similarity=0.115  Sum_probs=0.0  Template_Neff=12.000

Q ss_pred             ccCCCCCCccceeeeeeeecc--cccceehhhcHHHHHHHHHHHHhhCCcccccceecchheeeeccccccCcchhheee
Q Q_9431870       280 LQGPPGTGKSHFAIGLALYYP--SARIVYTACSHAAVDALCEKALKYLPIDKCSRIIPARARVECFDKFKVNSTLEQYVF  357 (601)
Q Consensus       280 lqgppgtgkshfaiglalyyp--sarivytacshaavdalcekalkylpidkcsriipararvecfdkfkvnstleqyvf  357 (601)
                      +.||||+|||+++-.++-...  ...+++..++...-+......+.                       ........-..
T Consensus       166 l~G~~G~GKT~~~~~~~~~~~~~~~~~~~~~~~~~~~~~~~~~~~~-----------------------~~~~~~~~~~~  222 (469)
T NP_418304.1     166 INGESGTGKELVAHALHRHSPRAKAPFIALNMAAIPKDLIESELFG-----------------------HEKGAFTGANT  222 (469)
T ss_pred             EeCCCCChHHHHHHHHHhcCCCCCCCEEEEEcccCChhhchhhhcc-----------------------ccccccCCCcc


Q ss_pred             EeccCCCccCCcEEEEeehhhccCCchhhccceeeec-------------eeEEec
Q Q_9431870       358 CTVNALPETTADIVVFDEISMATNYDLSVVNARLRAK-------------HYVYIG  400 (601)
Q Consensus       358 ctvnalpettadivvfdeismatnydlsvvnarlrak-------------hyvyig  400 (601)
                      -....+......++++||+.+...-.++.+..-+...             +..+|+
T Consensus       223 ~~~~~~~~~~~~vl~iDe~~~~~~~~~~~l~~~~~~~~~~~~~~~~~~~~~~~~i~  278 (469)
T NP_418304.1     223 IRQGRFEQADGGTLFLDEIGDMPLDVQTRLLRVLADGQFYRVGGYAPVKVDVRIIA  278 (469)
T ss_pred             ccCCchhhcCCcEEEEeccccCCHHHHHHHHHHHHcCceeecCCeeeeecceEEEE


No 9
>NP_417071.1 ATP-dependent RNA helicase [Escherichia coli str. K-12 substr. MG1655]
Probab=96.27  E-value=0.00014  Score=56.05  Aligned_cols=140  Identities=18%  Similarity=0.157  Sum_probs=0.0  Template_Neff=11.600

Q ss_pred             ccCCCCCCccceeeeeeeec---------ccccceehhhcHHHHHHHHHHHHhhCCcccccceecchheeeeccccccCc
Q Q_9431870       280 LQGPPGTGKSHFAIGLALYY---------PSARIVYTACSHAAVDALCEKALKYLPIDKCSRIIPARARVECFDKFKVNS  350 (601)
Q Consensus       280 lqgppgtgkshfaiglalyy---------psarivytacshaavdalcekalkylpidkcsriipararvecfdkfkvns  350 (601)
                      +.+|+|+|||..++..++.+         ...++++.+.+-..+..+.+...++.+. .-.++.................
T Consensus        46 i~~~tGsGKT~~~~~~~~~~~~~~~~~~~~~~~~liv~p~~~l~~q~~~~~~~~~~~-~~~~~~~~~~~~~~~~~~~~~~  124 (444)
T NP_417071.1      46 GSAPTGTGKTAAYLLPALQHLLDFPRKKSGPPRILILTPTRELAMQVSDHARELAKH-THLDIATITGGVAYMNHAEVFS  124 (444)
T ss_pred             EECCCCcCHHHHHHHHHHHHHhcCchhcCCCCcEEEECCCHHHHHHHHHHHHHHHhc-CCCEEEEEECCCcHHHHHHHHh


Q ss_pred             chhheeeEeccCCC---------ccCCcEEEEeehhhccCCchhhccceeeeceeEEecCHHhCCCCceecccCCCCHHH
Q Q_9431870       351 TLEQYVFCTVNALP---------ETTADIVVFDEISMATNYDLSVVNARLRAKHYVYIGDPAQLPAPRTLLTKGTLEPEY  421 (601)
Q Consensus       351 tleqyvfctvnalp---------ettadivvfdeismatnydlsvvnarlrakhyvyigdpaqlpaprtlltkgtlepey  421 (601)
                      .-...+++|...+-         ....+.||+||+....+......-..+...         ..+..+.++..+|+.++.
T Consensus       125 ~~~~ivv~t~~~l~~~~~~~~~~~~~~~~iiiDEah~~~~~~~~~~~~~~~~~---------~~~~~~~i~~SaT~~~~~  195 (444)
T NP_417071.1     125 ENQDIVVATTGRLLQYIKEENFDCRAVETLILDEADRMLDMGFAQDIEHIAGE---------TRWRKQTLLFSATLEGDA  195 (444)
T ss_pred             cCCcEEEEcHHHHHHHHHHCCCChhcCcEEEEecHHHHHhcccHHHHHHHHhh---------CCCCeEEEEEEcCCCHHH


Q ss_pred             HHHHHHHH
Q Q_9431870       422 FNSVCRLM  429 (601)
Q Consensus       422 fnsvcrlm  429 (601)
                      ...+.+.+
T Consensus       196 ~~~~~~~~  203 (444)
T NP_417071.1     196 IQDFAERL  203 (444)
T ss_pred             HHHHHHHH


No 10
>NP_416497.1 cobinamide kinase and cobinamide phosphate guanylyltransferase [Escherichia coli str. K-12 substr. MG1655]
Probab=96.12  E-value=0.0001  Score=53.57  Aligned_cols=78  Identities=15%  Similarity=0.139  Sum_probs=0.0  Template_Neff=9.800

Q ss_pred             ccCCCCCCccceeeeeeeecccccceehhhcHHHHHHHHHHHHhhCCcc--cccceecchheeeeccccccCcchhheee
Q Q_9431870       280 LQGPPGTGKSHFAIGLALYYPSARIVYTACSHAAVDALCEKALKYLPID--KCSRIIPARARVECFDKFKVNSTLEQYVF  357 (601)
Q Consensus       280 lqgppgtgkshfaiglalyypsarivytacshaavdalcekalkylpid--kcsriipararvecfdkfkvnstleqyvf  357 (601)
                      +-||||+|||+||..++.-.  .+++|-...+..-..+.+.....+...  .....-....-.+.+.++           
T Consensus         5 i~G~~GsGKT~l~~~~~~~~--~~~~~i~~~~~~~~~~~~~i~~~~~~~~~~~~~~~~~~~l~~~~~~~-----------   71 (181)
T NP_416497.1       5 VTGGARSGKSRHAEALIGDS--SQVLYIATSQILDDEMAARIEHHRQGRPEHWRTVERWQHLDELIHAD-----------   71 (181)
T ss_pred             EECCCCCCHHHHHHHHhccc--CCeEEEECCCCCcHHHHHHHHHHHccCcccceeccchhHHHHHHHcc-----------


Q ss_pred             EeccCCCccCCcEEEEeehh
Q Q_9431870       358 CTVNALPETTADIVVFDEIS  377 (601)
Q Consensus       358 ctvnalpettadivvfdeis  377 (601)
                             +...++||+|++.
T Consensus        72 -------~~~~~~vviDsi~   84 (181)
T NP_416497.1      72 -------INPNEVVLLECVT   84 (181)
T ss_pred             -------CCCCCeEEEechH


No 11
>NP_418432.1 fused DNA-binding response regulator in two-component regulatory system with ZraS: response regulator/sigma54 interaction protein [Escherichia coli str. K-12 substr. MG1655]
Probab=96.10  E-value=9.2e-05  Score=56.07  Aligned_cols=130  Identities=12%  Similarity=0.089  Sum_probs=0.0  Template_Neff=12.000

Q ss_pred             ccCCCCCCccceeeeeeeecc--cccceehhhcHHHHHHHHHHHHhhCCcccccceecchheeeeccccccCcchhheee
Q Q_9431870       280 LQGPPGTGKSHFAIGLALYYP--SARIVYTACSHAAVDALCEKALKYLPIDKCSRIIPARARVECFDKFKVNSTLEQYVF  357 (601)
Q Consensus       280 lqgppgtgkshfaiglalyyp--sarivytacshaavdalcekalkylpidkcsriipararvecfdkfkvnstleqyvf  357 (601)
                      +.||||+|||+++-.++....  ...+++..|+......+....+..+.........                       
T Consensus       167 l~G~~G~GKt~l~~~~~~~~~~~~~~~~~~~~~~~~~~~~~~~l~~~~~~~~~~~~~-----------------------  223 (441)
T NP_418432.1     167 IHGDSGTGKELVARAIHASSARSEKPLVTLNCAALNESLLESELFGHEKGAFTGADK-----------------------  223 (441)
T ss_pred             EeeCCcccHHHHHHHHHHhhccCCCCcEEEehHHhchHhhhHHHhcccCCCCCCCCc-----------------------


Q ss_pred             EeccCCCccCCcEEEEeehhhccCCchhhccceeeeceeEEecCHHhCCCCceecccCCCCHHHHHHHHHHHHHH
Q Q_9431870       358 CTVNALPETTADIVVFDEISMATNYDLSVVNARLRAKHYVYIGDPAQLPAPRTLLTKGTLEPEYFNSVCRLMKTI  432 (601)
Q Consensus       358 ctvnalpettadivvfdeismatnydlsvvnarlrakhyvyigdpaqlpaprtlltkgtlepeyfnsvcrlmkti  432 (601)
                      -....+......++++||+.....-....+...+....+...+........-.++.-++...+.+-...++...+
T Consensus       224 ~~~~~~~~~~~~vl~iDe~~~~~~~~~~~l~~~~~~~~~~~~~~~~~~~~~~~vi~~~~~~~~~~~~~~~~~~~l  298 (441)
T NP_418432.1     224 RREGRFVEADGGTLFLDEIGDISPMMQVRLLRAIQEREVQRVGSNQIISVDVRLIAATHRDLAAEVNAGRFRQDL  298 (441)
T ss_pred             cccceEEEeCCeEEEEcchhhCCHHHHHHHHHHHHhCccccCCCCceeecceEEEEeCCCCHHHHHHhhccCHHH


No 12
>NP_416991.2 ATPase regulatory factor involved in DnaA inactivation [Escherichia coli str. K-12 substr. MG1655]
Probab=95.97  E-value=0.0002  Score=48.11  Aligned_cols=77  Identities=14%  Similarity=0.136  Sum_probs=0.0  Template_Neff=12.500

Q ss_pred             hhhhhcccchhhccceeeeeccCCCCCCccceeeeeeeecccccceehhhcHHHHHHHHHHHHhhCCcccccceecchhe
Q Q_9431870       260 DEFSSNVANYQKVGMQKYSTLQGPPGTGKSHFAIGLALYYPSARIVYTACSHAAVDALCEKALKYLPIDKCSRIIPARAR  339 (601)
Q Consensus       260 defssnvanyqkvgmqkystlqgppgtgkshfaiglalyypsarivytacshaavdalcekalkylpidkcsriiparar  339 (601)
                      ++.......+...+-...--+.||||+|||+++-.++-..........-.+...........++.+              
T Consensus        28 ~~~~~~l~~~~~~~~~~~~~l~G~~G~GKt~l~~~l~~~~~~~~~~~~~~~~~~~~~~~~~~~~~~--------------   93 (233)
T NP_416991.2      28 SSLLAALQNVLRQEHSGYIYLWAREGAGRSHLLHAACAELSQRGDAVGYVPLDKRTWFVPEVLDGM--------------   93 (233)
T ss_pred             HHHHHHHHHHHhccCCCeEEEEcCCCCCHHHHHHHHHHHHHhCCCcEEEEeHHHHHhhhHHHHhhh--------------


Q ss_pred             eeeccccccCcchhheeeEeccCCCccCCcEEEEeeh
Q Q_9431870       340 VECFDKFKVNSTLEQYVFCTVNALPETTADIVVFDEI  376 (601)
Q Consensus       340 vecfdkfkvnstleqyvfctvnalpettadivvfdei  376 (601)
                                                ....++++||+
T Consensus        94 --------------------------~~~~vliiD~~  104 (233)
T NP_416991.2      94 --------------------------EHLSLVCIDNI  104 (233)
T ss_pred             --------------------------ccCcEEEEeCc


No 13
>NP_418781.1 DNA biosynthesis protein [Escherichia coli str. K-12 substr. MG1655]
Probab=95.94  E-value=0.0001  Score=53.66  Aligned_cols=71  Identities=20%  Similarity=0.266  Sum_probs=0.0  Template_Neff=10.900

Q ss_pred             ccCCCCCCccceeeeeeeecc--cccceehhhcHHHHHHHHHHHHhhCCcccccceecchheeeeccccccCcchhheee
Q Q_9431870       280 LQGPPGTGKSHFAIGLALYYP--SARIVYTACSHAAVDALCEKALKYLPIDKCSRIIPARARVECFDKFKVNSTLEQYVF  357 (601)
Q Consensus       280 lqgppgtgkshfaiglalyyp--sarivytacshaavdalcekalkylpidkcsriipararvecfdkfkvnstleqyvf  357 (601)
                      +.||||+|||+++-.++-...  ..++++..++....+..-............-+.+                       
T Consensus       104 l~G~~G~GKt~l~~~l~~~~~~~~~~~~~i~~~~~~~~~~~~~~~~~~~~~~~~~~~-----------------------  160 (245)
T NP_418781.1     104 FSGKPGTGKNHLAAAICNELLLRGKSVLIITVADIMSAMKDTFRNSGTSEEQLLNDL-----------------------  160 (245)
T ss_pred             EECCCCCCHHHHHHHHHHHHHHCCCcEEEEcHHHHHHHHHHHhcCCCCCHHHHHHHh-----------------------


Q ss_pred             EeccCCCccCCcEEEEeehhhccC
Q Q_9431870       358 CTVNALPETTADIVVFDEISMATN  381 (601)
Q Consensus       358 ctvnalpettadivvfdeismatn  381 (601)
                              ...+++++||+.+...
T Consensus       161 --------~~~~vlviDe~~~~~~  176 (245)
T NP_418781.1     161 --------SNVDLLVIDEIGVQTE  176 (245)
T ss_pred             --------hCCCEEEEeCCCcCCC


No 14
>NP_417049.1 response regulator regulating glmY sRNA in two-component system with sensor protein GlrK [Escherichia coli str. K-12 substr. MG1655]
Probab=95.93  E-value=6.9e-05  Score=57.35  Aligned_cols=110  Identities=15%  Similarity=0.177  Sum_probs=0.0  Template_Neff=11.800

Q ss_pred             ccCCCCCCccceeeeeeeecc--cccceehhhcHHHHHHHHHHHHhhCCcccccceecchheeeeccccccCcchhheee
Q Q_9431870       280 LQGPPGTGKSHFAIGLALYYP--SARIVYTACSHAAVDALCEKALKYLPIDKCSRIIPARARVECFDKFKVNSTLEQYVF  357 (601)
Q Consensus       280 lqgppgtgkshfaiglalyyp--sarivytacshaavdalcekalkylpidkcsriipararvecfdkfkvnstleqyvf  357 (601)
                      +.||||+|||+++-.++-..+  ....+...++.............-.                       ....+...-
T Consensus       162 l~G~~G~GKt~l~~~~~~~~~~~~~~~~~~~~~~~~~~~~~~~~~~~~-----------------------~~~~~~~~~  218 (444)
T NP_417049.1     162 INGQSGTGKEIFAQAIHNASPRNSKPFIAINCGALPEQLLESELFGHA-----------------------RGAFTGAVS  218 (444)
T ss_pred             ecCCCCchHHHHHHHHHHhCCCCCCCeEEEeCCCCcHHHhcchhhhcc-----------------------cccccCccc


Q ss_pred             EeccCCCccCCcEEEEeehhhccCCchhhccceeeeceeEEecCHHhCCCCceec
Q Q_9431870       358 CTVNALPETTADIVVFDEISMATNYDLSVVNARLRAKHYVYIGDPAQLPAPRTLL  412 (601)
Q Consensus       358 ctvnalpettadivvfdeismatnydlsvvnarlrakhyvyigdpaqlpaprtll  412 (601)
                      .....+......++++||+....+-.......-+.....-.++.....+.+..++
T Consensus       219 ~~~~~~~~~~~~iliiDe~d~l~~~~~~~l~~~~~~~~~~~~~~~~~~~~~~~ii  273 (444)
T NP_417049.1     219 NREGLFQAAEGGTLFLDEIGDMPAPLQVKLLRVLQERKVRPLGSNRDIDINVRII  273 (444)
T ss_pred             cccchhhhccCcEEEEcchhhCCHHHHHHHHHHHHhCceecCCCCcccceeEEEE


No 15
>NP_415754.1 thymidine kinase/deoxyuridine kinase [Escherichia coli str. K-12 substr. MG1655]
Probab=95.80  E-value=0.00018  Score=53.04  Aligned_cols=103  Identities=13%  Similarity=0.030  Sum_probs=0.0  Template_Neff=9.900

Q ss_pred             ceeeeeccCCCCCCccceeeeeeeecccccceehhhcHHHHHHHHHHHHhhCCcccccceecchheeeeccccccCcchh
Q Q_9431870       274 MQKYSTLQGPPGTGKSHFAIGLALYYPSARIVYTACSHAAVDALCEKALKYLPIDKCSRIIPARARVECFDKFKVNSTLE  353 (601)
Q Consensus       274 mqkystlqgppgtgkshfaiglalyypsarivytacshaavdalcekalkylpidkcsriipararvecfdkfkvnstle  353 (601)
                      |.+..-+.||+|+|||++++.++-.+..+.                        .++--+-|........+  .+.+.+.
T Consensus         1 ~~~i~~i~G~~gsGKT~~l~~~~~~~~~~~------------------------~~v~~~~~~~~~r~~~~--~i~s~~~   54 (205)
T NP_415754.1       1 MAQLYFYYSAMNAGKSTALLQSSYNYQERG------------------------MRTVVYTAEIDDRFGAG--KVSSRIG   54 (205)
T ss_pred             CCEEEEEEcCCCCCHHHHHHHHHHHHHHCC------------------------CEEEEEEccCCCccccc--ceeecCC


Q ss_pred             heeeEeccCCC------------ccCCcEEEEeehhhccCCchhhccceee--eceeEEecCH
Q Q_9431870       354 QYVFCTVNALP------------ETTADIVVFDEISMATNYDLSVVNARLR--AKHYVYIGDP  402 (601)
Q Consensus       354 qyvfctvnalp------------ettadivvfdeismatnydlsvvnarlr--akhyvyigdp  402 (601)
                      .-+....-..+            ....++|++||+.+.+...+..+...+.  ....+.+|.+
T Consensus        55 ~~~~~~~~~~~~~~~~~i~~~~~~~~~~viiIDE~q~~~~~~~~~l~~~~~~~~~~vi~~gl~  117 (205)
T NP_415754.1      55 LSSPAKLFNQNSSLFDEIRAEHEQQAIHCVLVDECQFLTRQQVYELSEVVDQLDIPVLCYGLR  117 (205)
T ss_pred             CcceeEEcCCcchHHHHHHHHHHhcCceEEEEcCHHHCCHHHHHHHHHHHHHcCCCEEEEcCC


No 16
>NP_415819.4 psp operon transcriptional activator [Escherichia coli str. K-12 substr. MG1655]
Probab=95.68  E-value=0.00019  Score=52.37  Aligned_cols=118  Identities=13%  Similarity=0.105  Sum_probs=0.0  Template_Neff=11.800

Q ss_pred             ccCCCCCCccceeeeeeeec--ccccceehhhcHHHHHHHHHHHHhhCCcccccceecchheeeeccccccCcchhheee
Q Q_9431870       280 LQGPPGTGKSHFAIGLALYY--PSARIVYTACSHAAVDALCEKALKYLPIDKCSRIIPARARVECFDKFKVNSTLEQYVF  357 (601)
Q Consensus       280 lqgppgtgkshfaiglalyy--psarivytacshaavdalcekalkylpidkcsriipararvecfdkfkvnstleqyvf  357 (601)
                      +.||||+|||++|-.++-..  +...+++..|+....+.+.......                       .....+...-
T Consensus        34 l~G~~G~GKt~l~~~l~~~~~~~~~~~~~i~~~~~~~~~~~~~l~~~-----------------------~~~~~~~~~~   90 (325)
T NP_415819.4      34 IIGERGTGKELIASRLHYLSSRWQGPFISLNCAALNENLLDSELFGH-----------------------EAGAFTGAQK   90 (325)
T ss_pred             EECCCCcCHHHHHHHHHHhccccCCCeEEEecccCCHHHHHHHHhCC-----------------------cCCCCCCCcc


Q ss_pred             EeccCCCccCCcEEEEeehhhccCCchhhccceeeeceeEEecCHHhCCCCceecccCCCCHH
Q Q_9431870       358 CTVNALPETTADIVVFDEISMATNYDLSVVNARLRAKHYVYIGDPAQLPAPRTLLTKGTLEPE  420 (601)
Q Consensus       358 ctvnalpettadivvfdeismatnydlsvvnarlrakhyvyigdpaqlpaprtlltkgtlepe  420 (601)
                      -....+......++++||+..........+...+....+.-.|.....+.+-.++.-++..+.
T Consensus        91 ~~~~~~~~~~~~~l~id~~~~l~~~~~~~l~~~l~~~~~~~~~~~~~~~~~~~ii~~~~~~~~  153 (325)
T NP_415819.4      91 RHPGRFERADGGTLFLDELATAPMMVQEKLLRVIEYGELERVGGSQPLQVNVRLVCATNADLP  153 (325)
T ss_pred             CCCCccccCCCeEEEECCHHhCCHHHHHHHHHHHHhCcEEecCCCCCeeeCeEEEEEeCCCHH


No 17
>NP_418227.1 ATP-dependent RNA helicase [Escherichia coli str. K-12 substr. MG1655]
Probab=95.39  E-value=0.00025  Score=52.87  Aligned_cols=98  Identities=18%  Similarity=0.110  Sum_probs=0.0  Template_Neff=12.100

Q ss_pred             ccCCCCCCccceeeeeeeec------------ccccceehhhcHHHHHHHHHHHHhhCCcccccceecchheeeeccccc
Q Q_9431870       280 LQGPPGTGKSHFAIGLALYY------------PSARIVYTACSHAAVDALCEKALKYLPIDKCSRIIPARARVECFDKFK  347 (601)
Q Consensus       280 lqgppgtgkshfaiglalyy------------psarivytacshaavdalcekalkylpidkcsriipararvecfdkfk  347 (601)
                      +.+|+|+|||..++..++.+            +..++++.+.+.+.++.+.+...++.+ ..-..+.............+
T Consensus        51 v~~~tGsGKT~~~~~~~~~~~~~~~~~~~~~~~~~~~liv~p~~~l~~q~~~~~~~~~~-~~~~~~~~~~~~~~~~~~~~  129 (421)
T NP_418227.1      51 GQAQTGTGKTMAFLTSTFHYLLSHPAIADRKVNQPRALIMAPTRELAVQIHADAEPLAE-ATGLKLGLAYGGDGYDKQLK  129 (421)
T ss_pred             EECCCChhHHHHHHHHHHHHHHhCHHHhhccCCCCeEEEECCCHHHHHHHHHHHHHHHH-hhCCEEEEEeCCCCHHHHHH


Q ss_pred             cCcchhheeeEeccCC---------CccCCcEEEEeehhh
Q Q_9431870       348 VNSTLEQYVFCTVNAL---------PETTADIVVFDEISM  378 (601)
Q Consensus       348 vnstleqyvfctvnal---------pettadivvfdeism  378 (601)
                      ....--+.+++|...+         .....++||+||+..
T Consensus       130 ~~~~~~~i~v~t~~~l~~~~~~~~~~~~~~~~iIiDE~h~  169 (421)
T NP_418227.1     130 VLESGVDILIGTTGRLIDYAKQNHINLGAIQVVVLDEADR  169 (421)
T ss_pred             HHHhCCCEEEECHHHHHHHHHhCCCCcccCCEEEEcCHHH


No 18
>NP_416374.1 ATP-dependent DNA helicase, component of RuvABC resolvasome [Escherichia coli str. K-12 substr. MG1655]
Probab=95.36  E-value=0.00053  Score=49.34  Aligned_cols=58  Identities=22%  Similarity=0.240  Sum_probs=0.0  Template_Neff=12.100

Q ss_pred             ccCCCCCCccceeeeeeeecccccceehhhcHHHHHHHHHHHHhhCCcccccceecchheeeeccccccCcchhheeeEe
Q Q_9431870       280 LQGPPGTGKSHFAIGLALYYPSARIVYTACSHAAVDALCEKALKYLPIDKCSRIIPARARVECFDKFKVNSTLEQYVFCT  359 (601)
Q Consensus       280 lqgppgtgkshfaiglalyypsarivytacshaavdalcekalkylpidkcsriipararvecfdkfkvnstleqyvfct  359 (601)
                      +.||||+|||+++-.++-.....-.....-.......+.+...+.                                   
T Consensus        60 i~G~~G~GKT~l~~~~~~~~~~~~~~~~~~~~~~~~~~~~~~~~~-----------------------------------  104 (336)
T NP_416374.1      60 IFGPPGLGKTTLANIVANEMGVNLRTTSGPVLEKAGDLAAMLTNL-----------------------------------  104 (336)
T ss_pred             EECCCCCCHHHHHHHHHHHhCCCEeeccCCchhchhhHHHHHHhc-----------------------------------


Q ss_pred             ccCCCccCCcEEEEeehhh
Q Q_9431870       360 VNALPETTADIVVFDEISM  378 (601)
Q Consensus       360 vnalpettadivvfdeism  378 (601)
                            ...-++++||+..
T Consensus       105 ------~~~~~liiD~~~~  117 (336)
T NP_416374.1     105 ------EPHDVLFIDEIHR  117 (336)
T ss_pred             ------CCCcEEEEeCHHH


No 19
>NP_415859.1 ATP-dependent RNA helicase, specific for 23S rRNA [Escherichia coli str. K-12 substr. MG1655]
Probab=95.15  E-value=0.0008  Score=52.42  Aligned_cols=106  Identities=11%  Similarity=0.040  Sum_probs=0.0  Template_Neff=11.200

Q ss_pred             ccCCCCCCccceeeeeeeec-----ccccceehhhcHHHHHHHHHHHHhhCCcccccceecchheeeeccccccCcchhh
Q Q_9431870       280 LQGPPGTGKSHFAIGLALYY-----PSARIVYTACSHAAVDALCEKALKYLPIDKCSRIIPARARVECFDKFKVNSTLEQ  354 (601)
Q Consensus       280 lqgppgtgkshfaiglalyy-----psarivytacshaavdalcekalkylpidkcsriipararvecfdkfkvnstleq  354 (601)
                      +++|+|+|||..++..++..     ...++++.+.+.+.+..+.+...+..+...--++..-...............--+
T Consensus        45 i~~~tGsGKT~~~~~~~l~~~~~~~~~~~~lii~P~~~l~~q~~~~~~~~~~~~~~~~~~~~~~~~~~~~~~~~~~~~~~  124 (457)
T NP_415859.1      45 VQAKTGSGKTAAFGLGLLQQIDASLFQTQALVLCPTRELADQVAGELRRLARFLPNTKILTLCGGQPFGMQRDSLQHAPH  124 (457)
T ss_pred             EECCCCCCHHHHHHHHHHHHHhHhhcCCeEEEEcCCHHHHHHHHHHHHHHHhhCCCCEEEEEECCCCHHHHHHHHhhCCc


Q ss_pred             eeeEe---------ccCCCccCCcEEEEeehhhccCCchh
Q Q_9431870       355 YVFCT---------VNALPETTADIVVFDEISMATNYDLS  385 (601)
Q Consensus       355 yvfct---------vnalpettadivvfdeismatnydls  385 (601)
                      .+++|         -+.+.....++||+||+....+.+..
T Consensus       125 Ivv~T~~~l~~~~~~~~~~~~~~~~lIiDE~h~~~~~~~~  164 (457)
T NP_415859.1     125 IIVATPGRLLDHLQKGTVSLDALNTLVMDEADRMLDMGFS  164 (457)
T ss_pred             EEEECHHHHHHHHHcCCCCHHHCCEEEEeCHHHHhcCCCH


No 20
>NP_415786.1 cob(I)yrinic acid a,c-diamide adenosyltransferase [Escherichia coli str. K-12 substr. MG1655]
Probab=95.10  E-value=0.00024  Score=52.85  Aligned_cols=18  Identities=33%  Similarity=0.386  Sum_probs=0.0  Template_Neff=9.400

Q ss_pred             ccCCCCCCccceeeeeee
Q Q_9431870       280 LQGPPGTGKSHFAIGLAL  297 (601)
Q Consensus       280 lqgppgtgkshfaiglal  297 (601)
                      +.|+||+||||+|.++++
T Consensus        33 i~G~~G~GKT~la~~~~~   50 (196)
T NP_415786.1      33 VFTGNGKGKTTAAFGTAT   50 (196)
T ss_pred             EEeCCCCChhHHHHHHHH


No 21
>NP_416623.2 putative hexameric AAA+ MoxR family ATPase [Escherichia coli str. K-12 substr. MG1655]
Probab=95.07  E-value=0.00024  Score=55.22  Aligned_cols=96  Identities=20%  Similarity=0.140  Sum_probs=0.0  Template_Neff=10.600

Q ss_pred             ccCCCCCCccceeeeeeeecccc-cceehhhcHHHHHHHHHHHHhhCCccccc-------ceecchheeeeccccccCcc
Q Q_9431870       280 LQGPPGTGKSHFAIGLALYYPSA-RIVYTACSHAAVDALCEKALKYLPIDKCS-------RIIPARARVECFDKFKVNST  351 (601)
Q Consensus       280 lqgppgtgkshfaiglalyypsa-rivytacshaavdalcekalkylpidkcs-------riipararvecfdkfkvnst  351 (601)
                      +.||||+|||+++-.++-..... -++....+....+.+.......+.+....       ..+....+            
T Consensus        81 l~G~~G~GKT~l~~~~~~~~~~~~~~~i~~~~~~~~~~~~~~~~~~~~~~~~~~~~~~~~~~~~~~~~------------  148 (362)
T NP_416623.2      81 LVGEPGTAKSLLSELLATAISGDAGLTIQGGASTTEDQIKYGWNYALLINHGPSTEALVPAPLYQGMR------------  148 (362)
T ss_pred             EECCCCccHHHHHHHHHHHhcCCCcEEEecCCCCCHHHHhheehhHHHhcCCCChhHhCCchhhHhhh------------


Q ss_pred             hhheeeEeccCCCccCCcEEEEeehhhccCCchhhccceeee--------------------ceeEEecCH
Q Q_9431870       352 LEQYVFCTVNALPETTADIVVFDEISMATNYDLSVVNARLRA--------------------KHYVYIGDP  402 (601)
Q Consensus       352 leqyvfctvnalpettadivvfdeismatnydlsvvnarlra--------------------khyvyigdp  402 (601)
                                     ...++++||+.+...-.+..+..-+..                    -+++.++++
T Consensus       149 ---------------~~~vliiDe~~~l~~~~~~~l~~~l~~~~~~~~~~~~~~~~~~~~~~~~ii~~~n~  204 (362)
T NP_416623.2     149 ---------------DGKIVRFEEITRTPLEVQDCLLGMLSDRVMTGPELTGEASQLYAREGFNIIATANT  204 (362)
T ss_pred             ---------------cCcEEEEeChhcCCHHHHHHHHHHHccCcccCcccCccccceecCCCeEEEEEecC


No 22
>NP_416986.4 hydrogenase-4 transcriptional activator [Escherichia coli str. K-12 substr. MG1655]
Probab=95.05  E-value=0.00099  Score=53.09  Aligned_cols=154  Identities=13%  Similarity=0.114  Sum_probs=0.0  Template_Neff=11.900

Q ss_pred             ccCCCCCCccceeeeeeeec--ccccceehhhcHHHHHHHHHHHHhhCCcccccceecchheeeeccccccCcchhheee
Q Q_9431870       280 LQGPPGTGKSHFAIGLALYY--PSARIVYTACSHAAVDALCEKALKYLPIDKCSRIIPARARVECFDKFKVNSTLEQYVF  357 (601)
Q Consensus       280 lqgppgtgkshfaiglalyy--psarivytacshaavdalcekalkylpidkcsriipararvecfdkfkvnstleqyvf  357 (601)
                      +.||||+|||++|-.++...  +...+++..|+....+.+.+..+.                       ......+....
T Consensus       373 i~G~~G~GKt~l~~~l~~~~~~~~~~~~~~~~~~~~~~~~~~~l~~-----------------------~~~~~~~~~~~  429 (670)
T NP_416986.4     373 ICGETGTGKEVIARAIHQLSPRRDKPLVKINCAAIPASLLESELFG-----------------------HDKGAFTGAIN  429 (670)
T ss_pred             EECCCCCCHHHHHHHHHHhCCcCCCCeEEEECCCCCHHHHHHHhhc-----------------------CCCCccCCCcc


Q ss_pred             EeccCCCccCCcEEEEeehhhccCCchhhccceeeeceeEEecCHHhCCCCceecccCCCCHHHHHHH----HHHHHHH-
Q Q_9431870       358 CTVNALPETTADIVVFDEISMATNYDLSVVNARLRAKHYVYIGDPAQLPAPRTLLTKGTLEPEYFNSV----CRLMKTI-  432 (601)
Q Consensus       358 ctvnalpettadivvfdeismatnydlsvvnarlrakhyvyigdpaqlpaprtlltkgtlepeyfnsv----crlmkti-  432 (601)
                      .....+......++++||+.....-.......-+....+...+.....+.+..++.-+...+.....-    -.+...+ 
T Consensus       430 ~~~~~~~~~~~~~l~iDei~~l~~~~~~~L~~~l~~~~~~~~~~~~~~~~~~~li~~~~~~~~~~~~~~~~~~~l~~r~~  509 (670)
T NP_416986.4     430 THRGRFEIADGGTLFLDEIGDLPLELQPKLLRVLQEREIERLGGSRTIPVNVRVIAATNRDLWQMVEDRQFRSDLFYRLN  509 (670)
T ss_pred             cCCcceEecCCcEEEECCHHhCCHHHHHHHHHHHHhCeEEecCCCceEeceeEEEEEeCCCHHHHHHcCCCCHHHHHHhc


Q ss_pred             CCCcccccccCCchHHHHhHHHHH
Q Q_9431870       433 GPDMFLGTCRRCPAEIVDTVSALV  456 (601)
Q Consensus       433 gpdmflgtcrrcpaeivdtvsalv  456 (601)
                      .....+...+..+.++...+..++
T Consensus       510 ~~~i~lp~l~~r~~d~~~l~~~~l  533 (670)
T NP_416986.4     510 VFPLELPPLRDRPEDIPLLAKHFT  533 (670)
T ss_pred             CCEEeCCCHhhCcchHHHHHHHHH


No 23
>NP_417189.2 anaerobic nitric oxide reductase DNA-binding transcriptional activator [Escherichia coli str. K-12 substr. MG1655]
Probab=94.74  E-value=0.00043  Score=53.51  Aligned_cols=118  Identities=16%  Similarity=0.167  Sum_probs=0.0  Template_Neff=11.800

Q ss_pred             ccCCCCCCccceeeeeeeecc--cccceehhhcHHHHHHHHHHHHhhCCcccccceecchheeeeccccccCcchhheee
Q Q_9431870       280 LQGPPGTGKSHFAIGLALYYP--SARIVYTACSHAAVDALCEKALKYLPIDKCSRIIPARARVECFDKFKVNSTLEQYVF  357 (601)
Q Consensus       280 lqgppgtgkshfaiglalyyp--sarivytacshaavdalcekalkylpidkcsriipararvecfdkfkvnstleqyvf  357 (601)
                      +.||||+|||++|-.++-..+  ...+++..|+......+-+..+..                       .........-
T Consensus       213 i~G~~G~GKt~la~~i~~~~~~~~~~~~~i~~~~~~~~~~~~~l~~~-----------------------~~~~~~~~~~  269 (504)
T NP_417189.2     213 ISGETGTGKELVAKAIHEASPRAVNPLVYLNCAALPESVAESELFGH-----------------------VKGAFTGAIS  269 (504)
T ss_pred             EECCCCCCHHHHHHHHHHhCCCCCCCeEEEeCCCCChHHHHHHHHCC-----------------------CCCCcCCCcc


Q ss_pred             EeccCCCccCCcEEEEeehhhccCCchhhccceeeeceeEEecCHHhCCCCceecccCCCCHH
Q Q_9431870       358 CTVNALPETTADIVVFDEISMATNYDLSVVNARLRAKHYVYIGDPAQLPAPRTLLTKGTLEPE  420 (601)
Q Consensus       358 ctvnalpettadivvfdeismatnydlsvvnarlrakhyvyigdpaqlpaprtlltkgtlepe  420 (601)
                      -....+.....-++++||+.....-....+..-++...+...|+....+.+..++.-++..++
T Consensus       270 ~~~~~~~~~~~~~l~id~i~~l~~~~~~~l~~~l~~~~~~~~~~~~~~~~~~~ii~~~~~~~~  332 (504)
T NP_417189.2     270 NRSGKFEMADNGTLFLDEIGELSLALQAKLLRVLQYGDIQRVGDDRCLRVDVRVLAATNRDLR  332 (504)
T ss_pred             cCCcceeecCCcEEEECChhhCCHHHHHHHHHHHHhCCeeecCCCceEEeeEEEEEEeCCCHH


No 24
>NP_417211.1 formate hydrogenlyase transcriptional activator [Escherichia coli str. K-12 substr. MG1655]
Probab=94.66  E-value=0.00049  Score=55.71  Aligned_cols=118  Identities=13%  Similarity=0.134  Sum_probs=0.0  Template_Neff=11.700

Q ss_pred             ccCCCCCCccceeeeee--eecccccceehhhcHHHHHHHHHHHHhhCCcccccceecchheeeeccccccCcchhheee
Q Q_9431870       280 LQGPPGTGKSHFAIGLA--LYYPSARIVYTACSHAAVDALCEKALKYLPIDKCSRIIPARARVECFDKFKVNSTLEQYVF  357 (601)
Q Consensus       280 lqgppgtgkshfaigla--lyypsarivytacshaavdalcekalkylpidkcsriipararvecfdkfkvnstleqyvf  357 (601)
                      +.||||+|||++|-.++  +..+...+++..|+....+.+.......                       .......-..
T Consensus       407 i~G~~G~GKt~~a~~i~~~~~~~~~~~~~i~~~~~~~~~~~~~l~~~-----------------------~~~~~~~~~~  463 (692)
T NP_417211.1     407 ILGETGTGKELIARAIHNLSGRNNRRMVKMNCAAMPAGLLESDLFGH-----------------------ERGAFTGASA  463 (692)
T ss_pred             EEcCCCCCHHHHHHHHHHhhcccCCCeEEEecccCCHHHHHHHHHCC-----------------------CCCCCCCcch


Q ss_pred             EeccCCCccCCcEEEEeehhhccCCchhhccceeeeceeEEecCHHhCCCCceecccCCCCHH
Q Q_9431870       358 CTVNALPETTADIVVFDEISMATNYDLSVVNARLRAKHYVYIGDPAQLPAPRTLLTKGTLEPE  420 (601)
Q Consensus       358 ctvnalpettadivvfdeismatnydlsvvnarlrakhyvyigdpaqlpaprtlltkgtlepe  420 (601)
                      .....+......++++||+..............+....+-.+|.....+..-.++.-++..+.
T Consensus       464 ~~~~~~~~~~~~~l~idei~~l~~~~~~~L~~~l~~~~~~~~~~~~~~~~~~~ii~~~~~~~~  526 (692)
T NP_417211.1     464 QRIGRFELADKSSLFLDEVGDMPLELQPKLLRVLQEQEFERLGSNKIIQTDVRLIAATNRDLK  526 (692)
T ss_pred             hcCCcchhcCCcEEEECChhhCCHHHHHHHHHHHHhCccccCCCCCeeeeeEEEEEEeCCCHH


No 25
>NP_417116.1 radiation resistance protein; DEAD/H helicase-like protein; CP4-57 putative defective prophage [Escherichia coli str. K-12 substr. MG1655]
Probab=94.64  E-value=0.0022  Score=55.98  Aligned_cols=93  Identities=22%  Similarity=0.113  Sum_probs=0.0  Template_Neff=9.500

Q ss_pred             ccCCCCCCccceeeeeeeecccccceehhhcHHHHHHHHHHHHhhCCcccccceecchheeeeccccccCcchhheeeEe
Q Q_9431870       280 LQGPPGTGKSHFAIGLALYYPSARIVYTACSHAAVDALCEKALKYLPIDKCSRIIPARARVECFDKFKVNSTLEQYVFCT  359 (601)
Q Consensus       280 lqgppgtgkshfaiglalyypsarivytacshaavdalcekalkylpidkcsriipararvecfdkfkvnstleqyvfct  359 (601)
                      +++|+|+|||..+..+....+..+++|.+.+.+.++...+...+.++.  ...++-........+.--+-.|.|...   
T Consensus       120 i~apTGsGKT~i~~~l~~~~~~~~vlii~Pt~aL~~q~~~~l~~~~~~--~~~i~~~~~~~~~~~~~I~V~T~e~l~---  194 (729)
T NP_417116.1     120 LSAPTSMGKSAIVDSLLGMGTLKRLVLVVPTVALADETRRRLQERFGD--RYQIIHHSSQVCHSDQAVYVLTQERVN---  194 (729)
T ss_pred             EECCCCccHHHHHHHHHccCCCCeEEEEeccHHHHHHHHHHHHHHhCC--CcEEEeeCCCccCCCCcEEEEehHHHh---


Q ss_pred             ccCCCccCCcEEEEeehhh
Q Q_9431870       360 VNALPETTADIVVFDEISM  378 (601)
Q Consensus       360 vnalpettadivvfdeism  378 (601)
                       +.......|+||+||+.+
T Consensus       195 -~~~~~~~i~liVvDE~h~  212 (729)
T NP_417116.1     195 -ERDDIVDIDLFVIDEFYK  212 (729)
T ss_pred             -cCCccccccEEEEeCHHH


No 26
>NP_417894.2 gluconate kinase 2 [Escherichia coli str. K-12 substr. MG1655]
Probab=93.93  E-value=0.0015  Score=43.66  Aligned_cols=23  Identities=30%  Similarity=0.330  Sum_probs=0.0  Template_Neff=11.400

Q ss_pred             hhccceeeeeccCCCCCCcccee
Q Q_9431870       270 QKVGMQKYSTLQGPPGTGKSHFA  292 (601)
Q Consensus       270 qkvgmqkystlqgppgtgkshfa  292 (601)
                      .+..+.+.-.+.|+||+|||+++
T Consensus         3 ~~~~~~~~i~i~G~~GsGKst~~   25 (175)
T NP_417894.2       3 TTNHDHHIYVLMGVSGSGKSAVA   25 (175)
T ss_pred             CCCCCceEEEEEcCCCCCHHHHH


No 27
>YP_026215.2 shikimate kinase I [Escherichia coli str. K-12 substr. MG1655]
Probab=93.88  E-value=0.0013  Score=43.75  Aligned_cols=13  Identities=54%  Similarity=0.889  Sum_probs=0.0  Template_Neff=11.500

Q ss_pred             ccCCCCCCcccee
Q Q_9431870       280 LQGPPGTGKSHFA  292 (601)
Q Consensus       280 lqgppgtgkshfa  292 (601)
                      +.||||+|||+++
T Consensus         9 i~G~~gsGKtt~~   21 (173)
T YP_026215.2       9 LVGPMGAGKSTIG   21 (173)
T ss_pred             EECCCCCCHHHHH


No 28
>NP_414690.4 putative ATP-dependent helicase [Escherichia coli str. K-12 substr. MG1655]
Probab=93.84  E-value=0.0029  Score=56.17  Aligned_cols=91  Identities=18%  Similarity=0.213  Sum_probs=0.0  Template_Neff=9.300

Q ss_pred             ccCCCCCCccceeeeeeeecc--cccceehhhcHHHHHHHHHHHHhhCCcccccceecchheeeeccccccCcchhheee
Q Q_9431870       280 LQGPPGTGKSHFAIGLALYYP--SARIVYTACSHAAVDALCEKALKYLPIDKCSRIIPARARVECFDKFKVNSTLEQYVF  357 (601)
Q Consensus       280 lqgppgtgkshfaiglalyyp--sarivytacshaavdalcekalkylpidkcsriipararvecfdkfkvnstleqyvf  357 (601)
                      ++||+|+|||+.+.-.++...  +.++++..-...++..+.+..-+++.......+-      .........+.--+.++
T Consensus        25 i~a~tGsGKT~~~~~~ll~~~~~~~~ilvl~P~r~la~q~~~~l~~~~~~~~~~~vg------~~~~~~~~~~~~~~I~v   98 (809)
T NP_414690.4      25 LSAPTGAGKSTWLPLQLLAHPGINGKIILLEPRRLAARNVAQRLAELLNEKPGDTVG------YRMRAQNCVGPNTRLEV   98 (809)
T ss_pred             EECCCCCCHHHHHHHHHHHCCCCCCEEEEEcChHHHHHHHHHHHHHHhCCCCCCceE------EEeeccccCCCCceEEE


Q ss_pred             EeccCCCc--------cCCcEEEEeeh
Q Q_9431870       358 CTVNALPE--------TTADIVVFDEI  376 (601)
Q Consensus       358 ctvnalpe--------ttadivvfdei  376 (601)
                      +|-..+-.        ...++|||||+
T Consensus        99 ~T~~~l~~~l~~~~~l~~~~~IIiDE~  125 (809)
T NP_414690.4      99 VTEGVLTRMIQRDPELSGVGLVILDEF  125 (809)
T ss_pred             EeHHHHHHHHHhCccccCCcEEEecCh


No 29
>NP_417631.2 ATP-dependent RNA helicase [Escherichia coli str. K-12 substr. MG1655]
Probab=93.65  E-value=0.0022  Score=53.93  Aligned_cols=138  Identities=17%  Similarity=0.094  Sum_probs=0.0  Template_Neff=10.100

Q ss_pred             ccCCCCCCccceeeeeeeec-----ccccceehhhcHHHHHHHHHHHHhhCCcccccceecchheeeeccccccCcchhh
Q Q_9431870       280 LQGPPGTGKSHFAIGLALYY-----PSARIVYTACSHAAVDALCEKALKYLPIDKCSRIIPARARVECFDKFKVNSTLEQ  354 (601)
Q Consensus       280 lqgppgtgkshfaiglalyy-----psarivytacshaavdalcekalkylpidkcsriipararvecfdkfkvnstleq  354 (601)
                      ++.|+|+|||..++-.++..     ...++++.+-+.+.+..+.+...++.....--.+.............+....-.+
T Consensus        48 i~a~TGsGKT~~~~~~il~~~~~~~~~~~~Lil~Pt~~La~q~~~~l~~~~~~~~~~~v~~~~g~~~~~~~~~~~~~~~~  127 (629)
T NP_417631.2      48 GMAQTGSGKTAAFSLPLLQNLDPELKAPQILVLAPTRELAVQVAEAMTDFSKHMRGVNVVALYGGQRYDVQLRALRQGPQ  127 (629)
T ss_pred             EECCCCCCHHHHHHHHHHHHhChhhCCCeEEEECCCHHHHHHHHHHHHHHHhcCCCCeEEEEeCCCCHHHHHHHHhcCCC


Q ss_pred             eeeEeccC---------CCccCCcEEEEeehh----hccCCchhhccceeeeceeEEecCHHhCCCCceecccCCCCHHH
Q Q_9431870       355 YVFCTVNA---------LPETTADIVVFDEIS----MATNYDLSVVNARLRAKHYVYIGDPAQLPAPRTLLTKGTLEPEY  421 (601)
Q Consensus       355 yvfctvna---------lpettadivvfdeis----matnydlsvvnarlrakhyvyigdpaqlpaprtlltkgtlepey  421 (601)
                      .+++|...         ++-...+.||+||+.    |....++..+...+.             +..++++...|+.++.
T Consensus       128 IvV~Tp~~l~~~l~~~~~~l~~~~~iIiDEah~~~~~~~~~~~~~i~~~l~-------------~~~~~il~SAT~~~~~  194 (629)
T NP_417631.2     128 IVVGTPGRLLDHLKRGTLDLSKLSGLVLDEADEMLRMGFIEDVETIMAQIP-------------EGHQTALFSATMPEAI  194 (629)
T ss_pred             EEEEcHHHHHHHHHhCCCCHHHCCEEEEcCHHHHhhcCcHHHHHHHHhcCC-------------CCCeEEEEEcCCCHHH


Q ss_pred             HHHHHHHHH
Q Q_9431870       422 FNSVCRLMK  430 (601)
Q Consensus       422 fnsvcrlmk  430 (601)
                      .....+.++
T Consensus       195 ~~~~~~~~~  203 (629)
T NP_417631.2     195 RRITRRFMK  203 (629)
T ss_pred             HHHHHHHcC


No 30
>NP_415318.1 ATP-dependent RNA helicase [Escherichia coli str. K-12 substr. MG1655]
Probab=93.63  E-value=0.0018  Score=49.83  Aligned_cols=104  Identities=14%  Similarity=0.055  Sum_probs=0.0  Template_Neff=11.400

Q ss_pred             ccCCCCCCccceeeeeeeec-----------ccccceehhhcHHHHHHHHHHHHhhCCcccccceecchheeeecccccc
Q Q_9431870       280 LQGPPGTGKSHFAIGLALYY-----------PSARIVYTACSHAAVDALCEKALKYLPIDKCSRIIPARARVECFDKFKV  348 (601)
Q Consensus       280 lqgppgtgkshfaiglalyy-----------psarivytacshaavdalcekalkylpidkcsriipararvecfdkfkv  348 (601)
                      +.+|+|+|||..++..++..           ...++++.+-+...+..+.+...++.+ ..-.+++.........+....
T Consensus        43 l~~~tGsGKT~~~~~~~~~~~~~~~~~~~~~~~~~~lii~P~~~l~~q~~~~~~~~~~-~~~~~~~~~~~~~~~~~~~~~  121 (454)
T NP_415318.1      43 ASAQTGTGKTAGFTLPLLQHLITRQPHAKGRRPVRALILTPTRELAAQIGENVRDYSK-YLNIRSLVVFGGVSINPQMMK  121 (454)
T ss_pred             EECCCCcCHHHHHHHHHHHHHHhcChhhCCCCCceEEEEcCcHHHHHHHHHHHHHHHH-hcCCCEEEEEcCCCHHHHHHH


Q ss_pred             CcchhheeeEeccC---------CCccCCcEEEEeehhhccCCch
Q Q_9431870       349 NSTLEQYVFCTVNA---------LPETTADIVVFDEISMATNYDL  384 (601)
Q Consensus       349 nstleqyvfctvna---------lpettadivvfdeismatnydl  384 (601)
                      ...--+.+++|...         +.....++||+||+....+.+.
T Consensus       122 ~~~~~~ivv~t~~~l~~~~~~~~~~~~~~~~vIiDE~h~~~~~~~  166 (454)
T NP_415318.1     122 LRGGVDVLVATPGRLLDLEHQNAVKLDQVEILVLDEADRMLDMGF  166 (454)
T ss_pred             HccCCCEEEECHHHHHHHHHcCCCCHhhCcEEEEeCHHHHHhcCC


No 31
>NP_418806.1 DNA repair protein [Escherichia coli str. K-12 substr. MG1655]
Probab=93.46  E-value=0.00082  Score=53.00  Aligned_cols=82  Identities=15%  Similarity=0.206  Sum_probs=0.0  Template_Neff=10.900

Q ss_pred             ccCCCCCCccceeeeeeeecccccceehhhcHHHHHHHHHHHHhhCCcccccceecchheeeeccccccCcchhheeeEe
Q Q_9431870       280 LQGPPGTGKSHFAIGLALYYPSARIVYTACSHAAVDALCEKALKYLPIDKCSRIIPARARVECFDKFKVNSTLEQYVFCT  359 (601)
Q Consensus       280 lqgppgtgkshfaiglalyypsarivytacshaavdalcekalkylpidkcsriipararvecfdkfkvnstleqyvfct  359 (601)
                      +.||||+|||+|+..++-......-+.........+.+. ..++.+..+.-..........+-+..+-            
T Consensus       100 l~G~~G~GKT~l~~~l~~~~~~~~~~i~v~~~~~~~~~~-~~~~~~~~~~~~~~~~~~~~~~~l~~~~------------  166 (460)
T NP_418806.1     100 IGGNPGAGKSTLLLQTLCKLAQQMKTLYVTGEESLQQVA-MRAHRLGLPTDNLNMLSETSIEQICLIA------------  166 (460)
T ss_pred             EECCCCCcHHHHHHHHHHHHhcCCcEEEEECCCCHHHHH-HHHHHcCCCcccceeccCCCHHHHHHHH------------


Q ss_pred             ccCCCccCCcEEEEeehhh
Q Q_9431870       360 VNALPETTADIVVFDEISM  378 (601)
Q Consensus       360 vnalpettadivvfdeism  378 (601)
                          .....+++++||+..
T Consensus       167 ----~~~~~~lliiDe~~~  181 (460)
T NP_418806.1     167 ----EEEQPKLMVIDSIQV  181 (460)
T ss_pred             ----HHHCCCEEEEeChhH


No 32
>NP_417880.1 sigma 54-dependent transcriptional regulator of rtcBA expression [Escherichia coli str. K-12 substr. MG1655]
Probab=93.44  E-value=0.00074  Score=56.83  Aligned_cols=118  Identities=17%  Similarity=0.205  Sum_probs=0.0  Template_Neff=9.600

Q ss_pred             ccCCCCCCccceeeeeeeecc-----cccceehhhcHHHHHHHHHHHHhhCCcccccceecchheeeeccccccCcchhh
Q Q_9431870       280 LQGPPGTGKSHFAIGLALYYP-----SARIVYTACSHAAVDALCEKALKYLPIDKCSRIIPARARVECFDKFKVNSTLEQ  354 (601)
Q Consensus       280 lqgppgtgkshfaiglalyyp-----sarivytacshaavdalcekalkylpidkcsriipararvecfdkfkvnstleq  354 (601)
                      +.||||||||++|-.++-..+     +..++...|+......+....................                 
T Consensus       213 l~Ge~GtGKt~la~~i~~~~~~~~~~~~~~v~v~~~~~~~~~~~~~l~g~~~~~~~~~~~~~~-----------------  275 (532)
T NP_417880.1     213 LNGPTGAGKSFLARRILELKQARHQFSGAFVEVNCATLRGDTAMSTLFGHVKGAFTGARESRE-----------------  275 (532)
T ss_pred             EECCCCcCHHHHHHHHHHHHHHHhcCCCCeEEEeccccChhhHHHHHhccccCCCCCcccchh-----------------


Q ss_pred             eeeEeccCCCccCCcEEEEeehhhccCCchhhccceeeeceeEEecCHHhCCCCceecccCCCCHH
Q Q_9431870       355 YVFCTVNALPETTADIVVFDEISMATNYDLSVVNARLRAKHYVYIGDPAQLPAPRTLLTKGTLEPE  420 (601)
Q Consensus       355 yvfctvnalpettadivvfdeismatnydlsvvnarlrakhyvyigdpaqlpaprtlltkgtlepe  420 (601)
                            ..+.+....++++|||.....-....+..-+....+.-+|+....+..-.++.-...+..
T Consensus       276 ------~~~~~~~~~~L~iDei~~L~~~~q~~L~~~l~~~~~~~~~~~~~~~~~~~iI~~t~~~l~  335 (532)
T NP_417880.1     276 ------GLLRSANGGMLFLDEIGELGADEQAMLLKAIEEKTFYPFGSDRQVSSDFQLIAGTVRDLR  335 (532)
T ss_pred             ------cHHHHCCCcEEEECChhhCCHHHHHHHHHHHHhCceecCCCCceEecCeEEEEeecCcHH


No 33
>NP_414864.1 propionate catabolism operon regulatory protein [Escherichia coli str. K-12 substr. MG1655]
Probab=93.13  E-value=0.0033  Score=50.53  Aligned_cols=155  Identities=17%  Similarity=0.120  Sum_probs=0.0  Template_Neff=10.700

Q ss_pred             ccCCCCCCccceeeeeeee----------cccccceehhhcHHHHHHHHHHHHhhCCcccccceecchheeeeccccccC
Q Q_9431870       280 LQGPPGTGKSHFAIGLALY----------YPSARIVYTACSHAAVDALCEKALKYLPIDKCSRIIPARARVECFDKFKVN  349 (601)
Q Consensus       280 lqgppgtgkshfaiglaly----------ypsarivytacshaavdalcekalkylpidkcsriipararvecfdkfkvn  349 (601)
                      +.||||+|||++|-.++-.          .+...++...|+....+.+.+..+...........-.....          
T Consensus       244 i~G~~GtGKt~la~~i~~~~~~~~~~~~~~~~~~~~~i~~~~~~~~~~~~~l~~~~~~~~~~~~~~~~~~----------  313 (528)
T NP_414864.1     244 IEGETGTGKELAAQAIHREYFARHDARQGKKSHPFVAVNCGAIAESLLEAELFGYEEGAFTGSRRGGRAG----------  313 (528)
T ss_pred             EEcCCCCCHHHHHHHHHHHHhhhcccccCCCCCCEEEEecccCCHHHHHHHHhCCccccccCCccCCCCC----------


Q ss_pred             cchhheeeEeccCCCccCCcEEEEeehhhccCCchhhccceeeeceeEEecCHHhCCCCceecccCCCCHHHHHHHH---
Q Q_9431870       350 STLEQYVFCTVNALPETTADIVVFDEISMATNYDLSVVNARLRAKHYVYIGDPAQLPAPRTLLTKGTLEPEYFNSVC---  426 (601)
Q Consensus       350 stleqyvfctvnalpettadivvfdeismatnydlsvvnarlrakhyvyigdpaqlpaprtlltkgtlepeyfnsvc---  426 (601)
                                  .+......++++||+.....-........+....+...|.....+....++.-+..+.+..-.-.   
T Consensus       314 ------------~~~~~~~~~l~idei~~l~~~~~~~L~~~l~~~~~~~~~~~~~~~~~~~iI~~~~~~~~~~~~~~~~~  381 (528)
T NP_414864.1     314 ------------LFEIAHGGTLFLDEIGEMPLPLQTRLLRVLEEKEVTRVGGHQPVPVDVRVISATHCNLEEDMQQGRFR  381 (528)
T ss_pred             ------------chhhccCcEEEeCChhhCCHHHHHHHHHHHHhCceeecCCCCCccccEEEEEEecCChHHHHhcCCcc


Q ss_pred             -HHHHHH-CCCcccccccCCchHHHHhHHHHH
Q Q_9431870       427 -RLMKTI-GPDMFLGTCRRCPAEIVDTVSALV  456 (601)
Q Consensus       427 -rlmkti-gpdmflgtcrrcpaeivdtvsalv  456 (601)
                       .+...+ .....+..-+..+.++...+..+.
T Consensus       382 ~~l~~r~~~~~i~lp~l~~r~~di~~l~~~~l  413 (528)
T NP_414864.1     382 RDLFYRLSILRLQLPPLRERVADILPLAESFL  413 (528)
T ss_pred             HHHHHHhcceEEECCCHHHCHhhHHHHHHHHH


No 34
>NP_414922.1 shikimate kinase II [Escherichia coli str. K-12 substr. MG1655]
Probab=93.00  E-value=0.0013  Score=44.37  Aligned_cols=17  Identities=47%  Similarity=0.833  Sum_probs=0.0  Template_Neff=11.200

Q ss_pred             ccCCCCCCccceeeeee
Q Q_9431870       280 LQGPPGTGKSHFAIGLA  296 (601)
Q Consensus       280 lqgppgtgkshfaigla  296 (601)
                      +-||||+|||++|-.|+
T Consensus         7 i~G~~GsGKst~~~~l~   23 (174)
T NP_414922.1       7 LIGPRGCGKTTVGMALA   23 (174)
T ss_pred             EECCCCCCHHHHHHHHH


No 35
>NP_415616.1 thymidylate kinase [Escherichia coli str. K-12 substr. MG1655]
Probab=92.90  E-value=0.0027  Score=42.60  Aligned_cols=19  Identities=32%  Similarity=0.550  Sum_probs=0.0  Template_Neff=11.900

Q ss_pred             ceeeeeccCCCCCCcccee
Q Q_9431870       274 MQKYSTLQGPPGTGKSHFA  292 (601)
Q Consensus       274 mqkystlqgppgtgkshfa  292 (601)
                      +.+.-.+.|+||+|||+++
T Consensus         2 ~~~~I~i~G~~gsGKst~~   20 (213)
T NP_415616.1       2 RSKYIVIEGLEGAGKTTAR   20 (213)
T ss_pred             CcceEEEECCCCCCHHHHH


No 36
>NP_417699.1 divisome ATPase [Escherichia coli str. K-12 substr. MG1655]
Probab=92.86  E-value=0.0019  Score=52.48  Aligned_cols=75  Identities=19%  Similarity=0.236  Sum_probs=0.0  Template_Neff=9.100

Q ss_pred             ccCCCCCCccceeeeeeeec---ccccceehhhcHHHHHHHHHHHHhhCCcccccceecchheeeeccccccCcchhh
Q Q_9431870       280 LQGPPGTGKSHFAIGLALYY---PSARIVYTACSHAAVDALCEKALKYLPIDKCSRIIPARARVECFDKFKVNSTLEQ  354 (601)
Q Consensus       280 lqgppgtgkshfaiglalyy---psarivytacshaavdalcekalkylpidkcsriipararvecfdkfkvnstleq  354 (601)
                      +.||||+|||++|-.++-..   +..++.+........+.+....-..-++.+..+-......+-|+|.+.....-.+
T Consensus        76 l~G~~GtGKT~la~~~~~~l~~~~~~~v~~~~~~~~~~~~~~~~~~~~~~~~~~~~~~~~~~~vl~iDE~~~~~~~~~  153 (375)
T NP_417699.1      76 MWGGVGRGKTWLMDLFYQSLPGERKQRLHFHRFMLRVHEELTALQGQTDPLEIIADRFKAETDVLCFDEFFVSDITDA  153 (375)
T ss_pred             EECCCCCCHHHHHHHHHHhCCcccCceeeeeHHHHHHHHHHHHHcCCCChHHHHHHHHHhcCCEEEEeCCCCCCHHHH


No 37
>NP_417403.1 putative PanK family P-loop kinase [Escherichia coli str. K-12 substr. MG1655]
Probab=92.78  E-value=0.0032  Score=44.48  Aligned_cols=23  Identities=35%  Similarity=0.476  Sum_probs=0.0  Template_Neff=11.100

Q ss_pred             hhccceeeeeccCCCCCCcccee
Q Q_9431870       270 QKVGMQKYSTLQGPPGTGKSHFA  292 (601)
Q Consensus       270 qkvgmqkystlqgppgtgkshfa  292 (601)
                      ++..+...-.+.|+||+|||++|
T Consensus        38 ~~~~~~~~i~i~G~~gsGKstla   60 (237)
T NP_417403.1      38 VNPQRRTVVFLCAPPGTGKSTLT   60 (237)
T ss_pred             hCCCCCEEEEEECCCCCCHHHHH


No 38
>NP_416322.1 putative ATP-dependent helicase, DinG family [Escherichia coli str. K-12 substr. MG1655]
Probab=92.73  E-value=0.0031  Score=53.51  Aligned_cols=103  Identities=18%  Similarity=0.249  Sum_probs=0.0  Template_Neff=9.800

Q ss_pred             eeeeeccCCCCCCccceeeeeeeecccccceehhhcHHHHHH----HHHHHHhhCCcccccceecchheeeecccccc--
Q Q_9431870       275 QKYSTLQGPPGTGKSHFAIGLALYYPSARIVYTACSHAAVDA----LCEKALKYLPIDKCSRIIPARARVECFDKFKV--  348 (601)
Q Consensus       275 qkystlqgppgtgkshfaiglalyypsarivytacshaavda----lcekalkylpidkcsriipararvecfdkfkv--  348 (601)
                      .+..-+++|+|+|||-.++..++.+ ..++++.+-+.+.+..    ..++..+.++.+--..++..+...-|-++++-  
T Consensus        38 ~~~~ll~~ptG~GKT~~~l~~~~~~-~~~vlii~pt~~l~~q~~~~~~~~~~~~~~~~~~~~~l~g~~~~~~~~~~~~~~  116 (636)
T NP_416322.1      38 GQPLVVEAGTGTGKTYAYLAPALRA-KKKVIISTGSKALQDQLYSRDLPTVSKALKYTGNVALLKGRSNYLCLERLEQQA  116 (636)
T ss_pred             CCCEEEEcCCCCCccHHHHHHHHHC-CCcEEEEcCCHHHHHHHHhcchhHHHHHhcCCCeEEEEeCcccccCHHHHHHHH


Q ss_pred             ----------------------------------------------------------------------CcchhheeeE
Q Q_9431870       349 ----------------------------------------------------------------------NSTLEQYVFC  358 (601)
Q Consensus       349 ----------------------------------------------------------------------nstleqyvfc  358 (601)
                                                                                            ...-.+.+++
T Consensus       117 ~~~~~~~~~~~~~~~~~~~~~~~~~~~~~~~l~~~~~~~~~~~~~~~~~~~~~~~~c~~~~~~~~~~~~~~~~~~~Ivv~  196 (636)
T NP_416322.1     117 LAGGDLPVQILSDVILLRSWSNQTVDGDISTCVSVAEDSQAWPLVTSTNDNCLGSDCPMYKDCFVVKARKKAMDADVVVV  196 (636)
T ss_pred             HhCCCChhHHHHHHHHHHHhhhccCCCChhhccccccccccHhhhhcCCccccCCCCCccccCHHHHHHHHHHhCCEEEE


Q ss_pred             eccCCCc-------------cCCcEEEEeehhh
Q Q_9431870       359 TVNALPE-------------TTADIVVFDEISM  378 (601)
Q Consensus       359 tvnalpe-------------ttadivvfdeism  378 (601)
                      |.+.+-.             ...+++|+||+.+
T Consensus       197 t~~~l~~~~~~~~~~~~~~~~~~~~lIiDEah~  229 (636)
T NP_416322.1     197 NHHLFLADMVVKESGFGELIPEADVMIFDEAHQ  229 (636)
T ss_pred             ehHHHHHhhhhhccCccccCCcccEEEEeChhc


No 39
>NP_415931.4 putative ATP-dependent helicase [Escherichia coli str. K-12 substr. MG1655]
Probab=92.57  E-value=0.0066  Score=57.68  Aligned_cols=131  Identities=18%  Similarity=0.195  Sum_probs=0.0  Template_Neff=8.500

Q ss_pred             ccCCCCCCccceeeeeeeec---ccccceehhhcHHHHHHHHHHHHhhCCcccccceecchheeeeccccccCcchhhee
Q Q_9431870       280 LQGPPGTGKSHFAIGLALYY---PSARIVYTACSHAAVDALCEKALKYLPIDKCSRIIPARARVECFDKFKVNSTLEQYV  356 (601)
Q Consensus       280 lqgppgtgkshfaiglalyy---psarivytacshaavdalcekalkylpidkcsriipararvecfdkfkvnstleqyv  356 (601)
                      +.||+|+|||+.+..+.+..   ...+|+++.-.-.++..+.+..-+.+...-...+    ..-..+++.....+  +.+
T Consensus        98 I~a~TGSGKTt~ip~~~~~~~~~~~~~Ilv~~P~r~la~~~a~~v~~~~~~~~~~~v----g~~v~~~~~~~~~~--~I~  171 (1300)
T NP_415931.4      98 VAGETGSGKTTQLPKICMELGRGIKGLIGHTQPRRLAARTVANRIAEELKTEPGGCI----GYKVRFSDHVSDNT--MVK  171 (1300)
T ss_pred             EEcCCCCCHHhHHHHHHHHhCCCCCcEEEEcCChHHHHHHHHHHHHHHhCCCCCCee----eeEEEecCCCCCCc--EEE


Q ss_pred             eEeccCCC--------ccCCcEEEEeehh-hccCCchhhccceeeeceeEEecCHHhCCCCceecccCCCCHHHHHHH
Q Q_9431870       357 FCTVNALP--------ETTADIVVFDEIS-MATNYDLSVVNARLRAKHYVYIGDPAQLPAPRTLLTKGTLEPEYFNSV  425 (601)
Q Consensus       357 fctvnalp--------ettadivvfdeis-matnydlsvvnarlrakhyvyigdpaqlpaprtlltkgtlepeyfnsv  425 (601)
                      ++|-..+-        -...+.||+||+. ...+.|+..--.+......         +.++.++...|+.++.|...
T Consensus       172 v~T~g~Ll~~l~~~~~l~~~~~IIiDEaHer~~~~d~ll~~l~~~~~~~---------~~~klIl~SATl~~~~~~~~  240 (1300)
T NP_415931.4     172 LMTDGILLAEIQQDRLLMQYDTIIIDEAHERSLNIDFLLGYLKELLPRR---------PDLKIIITSATIDPERFSRH  240 (1300)
T ss_pred             EechHHHHHHHHhChhHhcCcEEEecCcchhcCCHHHHHHHHHHHhhhC---------CCCeEEEEeCCCCHHHHHHH


No 40
>NP_418518.1 ribose 1,5-bisphosphokinase [Escherichia coli str. K-12 substr. MG1655]
Probab=92.53  E-value=0.0036  Score=41.92  Aligned_cols=19  Identities=42%  Similarity=0.663  Sum_probs=0.0  Template_Neff=11.400

Q ss_pred             ceeeeeccCCCCCCcccee
Q Q_9431870       274 MQKYSTLQGPPGTGKSHFA  292 (601)
Q Consensus       274 mqkystlqgppgtgkshfa  292 (601)
                      +.+.-.+.||||+|||++|
T Consensus         2 ~~~~i~i~G~~gsGKst~~   20 (185)
T NP_418518.1       2 MGKLIWLMGPSGSGKDSLL   20 (185)
T ss_pred             CCeEEEEECCCCCCHHHHH


No 41
>NP_418770.2 endonuclease R Type I restriction enzyme [Escherichia coli str. K-12 substr. MG1655]
Probab=92.49  E-value=0.0061  Score=56.02  Aligned_cols=105  Identities=18%  Similarity=0.084  Sum_probs=0.0  Template_Neff=9.400

Q ss_pred             eeeeeccCCCCCCccceeeeeeeec----ccccceehhhcHHHHHHHHHHHHhhCCcccccceecchheeeeccccccCc
Q Q_9431870       275 QKYSTLQGPPGTGKSHFAIGLALYY----PSARIVYTACSHAAVDALCEKALKYLPIDKCSRIIPARARVECFDKFKVNS  350 (601)
Q Consensus       275 qkystlqgppgtgkshfaiglalyy----psarivytacshaavdalcekalkylpidkcsriipararvecfdkfkvns  350 (601)
                      .+-..+.+|+|||||..++.++...    +..++++.+-.-+.++...+..-++.+....-..+-......-...    .
T Consensus       464 ~~~~ll~~~TGsGKT~~a~~li~~l~~~~~~~~vLil~Pr~~L~~Q~~~~~~~~~~~~~~~~~~~~~~~~~~~~~----~  539 (1170)
T NP_418770.2     464 QQEILLAMATGTGKTRTAIAMMFRLIQSQRFKRILFLVDRRSLGEQALGAFEDTRINGDTFNSIFDIKGLTDKFP----E  539 (1170)
T ss_pred             CCcEEEEcCCCCCHHHHHHHHHHHHHHcCCCCeEEEEEccHHHHHHHHHHHHhcccCCCccceeeecccccccCC----C


Q ss_pred             chhheeeEeccC-----------CCccCCcEEEEeehhhccCCc
Q Q_9431870       351 TLEQYVFCTVNA-----------LPETTADIVVFDEISMATNYD  383 (601)
Q Consensus       351 tleqyvfctvna-----------lpettadivvfdeismatnyd  383 (601)
                      .-...+|+|...           ++....|+||+||+....+.+
T Consensus       540 ~~~~Ivi~T~~~l~~~~~~~~~~~~~~~~~lIIiDEaHr~~~~~  583 (1170)
T NP_418770.2     540 DSTKIHVATVQSLVKRTLQSDEPMPVARYDCIVVDEAHRGYILD  583 (1170)
T ss_pred             CCCcEEEEeHHHHHHhhcCCCCCCChhhccEEEEeCcccceecc


No 42
>NP_415719.2 dhaKLM operon transcription activator [Escherichia coli str. K-12 substr. MG1655]
Probab=92.37  E-value=0.0023  Score=52.40  Aligned_cols=117  Identities=13%  Similarity=0.123  Sum_probs=0.0  Template_Neff=10.900

Q ss_pred             ccCCCCCCccceeeeeeeecc--cccceehhhcHHHHHHHHHHHHhhCCcccccceecchheeeeccccccCcchhheee
Q Q_9431870       280 LQGPPGTGKSHFAIGLALYYP--SARIVYTACSHAAVDALCEKALKYLPIDKCSRIIPARARVECFDKFKVNSTLEQYVF  357 (601)
Q Consensus       280 lqgppgtgkshfaiglalyyp--sarivytacshaavdalcekalkylpidkcsriipararvecfdkfkvnstleqyvf  357 (601)
                      +.||||||||++|-.+.-..+  ....+..-|+....+.+-+..+..............                     
T Consensus       353 i~Ge~GtGK~~la~~i~~~~~~~~~~~~~i~~~~~~~~~~~~~l~~~~~~~~~~~~~~~---------------------  411 (639)
T NP_415719.2     353 LCGEEGVGKALLSQAIHNESERAAGPYIAVNCELYGDAALAEEFIGGDRTDNENGRLSR---------------------  411 (639)
T ss_pred             EECCCCCCHHHHHHHHHHhchhhcCCeEEEeCccCCHHHHHHHHhcCCCCCCcCCCcCH---------------------


Q ss_pred             EeccCCCccCCcEEEEeehhhccCCchhhccceeeeceeEEecCHHhCCCCceecccCCCCHHHH
Q Q_9431870       358 CTVNALPETTADIVVFDEISMATNYDLSVVNARLRAKHYVYIGDPAQLPAPRTLLTKGTLEPEYF  422 (601)
Q Consensus       358 ctvnalpettadivvfdeismatnydlsvvnarlrakhyvyigdpaqlpaprtlltkgtlepeyf  422 (601)
                           +......++++|||..........+..-+....+..+|.....+..-.++.-.+-+.+..
T Consensus       412 -----l~~~~~~~l~idei~~l~~~~q~~L~~~l~~~~~~~~~~~~~~~~~~~ii~~~~~~~~~~  471 (639)
T NP_415719.2     412 -----LELAHGGTLFLEKIEYLAVELQSALLQVIKQGVITRLDARRLIPIDVKVIATTTADLAML  471 (639)
T ss_pred             -----HHHccCcEEEECCHHHCCHHHHHHHHHHHHcCcEEeCCCCceEEeceEEEEEeCCCHHHH


No 43
>NP_416689.1 putative ATP-dependent DNA or RNA helicase [Escherichia coli str. K-12 substr. MG1655]
Probab=92.27  E-value=0.0064  Score=51.50  Aligned_cols=85  Identities=22%  Similarity=0.223  Sum_probs=0.0  Template_Neff=9.400

Q ss_pred             ccCCCCCCccceeeeeeeecccccceehhhcHHHHHHHHHHHHhhCCcccccceecchheeeeccccccCcchhheeeEe
Q Q_9431870       280 LQGPPGTGKSHFAIGLALYYPSARIVYTACSHAAVDALCEKALKYLPIDKCSRIIPARARVECFDKFKVNSTLEQYVFCT  359 (601)
Q Consensus       280 lqgppgtgkshfaiglalyypsarivytacshaavdalcekalkylpidkcsriipararvecfdkfkvnstleqyvfct  359 (601)
                      +..|.|+|||..++.++.. ...|+++.+-+.+.++...++..++.+   -..++.+..        .....-.+.+|+|
T Consensus        29 i~~pTGsGKT~~~~~~~~~-~~~rvLvl~p~~~L~~q~~~~~~~~~~---~~~~~~~~~--------~~~~~~~~Iiv~t   96 (586)
T NP_416689.1      29 IVLPTGAGKSLVIAELARL-ARGRVLVLAHVKELVAQNHAKYQALGL---EADIFAAGL--------KRKESHGKVVFGS   96 (586)
T ss_pred             EEcCCCCCHHHHHHHHHHH-cCCcEEEEECcHHHHHHHHHHHHHcCC---CceEEecCC--------CccccCCCEEEEc


Q ss_pred             ccCCCc------cCCcEEEEeeh
Q Q_9431870       360 VNALPE------TTADIVVFDEI  376 (601)
Q Consensus       360 vnalpe------ttadivvfdei  376 (601)
                      ...+-.      ...|+||+||+
T Consensus        97 ~q~l~~~~~~~~~~~~~iIiDEa  119 (586)
T NP_416689.1      97 VQSVARNLDAFQGEFSLLIVDEC  119 (586)
T ss_pred             hHHHHhcHHHhcCCCCEEEEeCC


No 44
>NP_414601.1 RNA polymerase remodeling/recycling factor ATPase; RNA polymerase-associated, ATP-dependent RNA translocase [Escherichia coli str. K-12 substr. MG1655]
Probab=92.25  E-value=0.0037  Score=57.46  Aligned_cols=145  Identities=17%  Similarity=0.147  Sum_probs=0.0  Template_Neff=8.700

Q ss_pred             ccCCCCCCccceeeeeeeec----ccccceehhhcHHHHHHHHHHHHhhCCcccccceecchheeeeccccccCcchhhe
Q Q_9431870       280 LQGPPGTGKSHFAIGLALYY----PSARIVYTACSHAAVDALCEKALKYLPIDKCSRIIPARARVECFDKFKVNSTLEQY  355 (601)
Q Consensus       280 lqgppgtgkshfaiglalyy----psarivytacshaavdalcekalkylpidkcsriipararvecfdkfkvnstleqy  355 (601)
                      +.+|+|+|||--|+.++...    +..|+++.+-. ..++...++..+.+.+.  ..++........-.+-.......+.
T Consensus       175 lade~GlGKTi~a~~ii~~~~~~~~~~~vLiv~P~-sl~~qw~~el~~~f~~~--~~~~~~~~~~~~~~~~~~~~~~~~v  251 (968)
T NP_414601.1     175 LADEVGLGKTIEAGMILHQQLLSGAAERVLIIVPE-TLQHQWLVEMLRRFNLR--FALFDDERYAEAQHDAYNPFDTEQL  251 (968)
T ss_pred             EECCCCCCHHHHHHHHHHHHHHcCCCCcEEEEecH-HHHHHHHHHHHHHcCCC--eEEechHHHHHHhhhccCCCCccCe


Q ss_pred             eeEeccCCCcc----------CCcEEEEeehhhc---cCCchhhccceeeeceeEEecCHHhCCCCceecccCCCCHHHH
Q Q_9431870       356 VFCTVNALPET----------TADIVVFDEISMA---TNYDLSVVNARLRAKHYVYIGDPAQLPAPRTLLTKGTLEPEYF  422 (601)
Q Consensus       356 vfctvnalpet----------tadivvfdeisma---tnydlsvvnarlrakhyvyigdpaqlpaprtlltkgtlepeyf  422 (601)
                      ++|+.+.+-..          ..|+||+||+...   .|.+-....+-.+-.+          ..++.++..||......
T Consensus       252 vi~s~~~l~~~~~~~~~l~~~~~d~vIvDEAH~l~~~~~~~s~~~~~l~~L~~----------~~~~lLlLTATP~q~~~  321 (968)
T NP_414601.1     252 VICSLDFARRSKQRLEHLCEAEWDLLVVDEAHHLVWSEDAPSREYQAIEQLAE----------HVPGVLLLTATPEQLGM  321 (968)
T ss_pred             EEEeHHHHHhcHHHHHHHHhCCCCEEEEeCHHHccCCCCCCCHHHHHHHHHHH----------hCCcEEEEeCCcccCCc


Q ss_pred             HHHHHHHHHHCCCcc
Q Q_9431870       423 NSVCRLMKTIGPDMF  437 (601)
Q Consensus       423 nsvcrlmktigpdmf  437 (601)
                      .+...+++-+.|+.|
T Consensus       322 ~~l~~lL~lLdp~~~  336 (968)
T NP_414601.1     322 ESHFARLRLLDPNRF  336 (968)
T ss_pred             cchHHHHhhcCcccc


No 45
>NP_418202.4 hexameric AAA+ MoxR family ATPase, putative molecular chaperone [Escherichia coli str. K-12 substr. MG1655]
Probab=92.14  E-value=0.0017  Score=56.78  Aligned_cols=97  Identities=22%  Similarity=0.294  Sum_probs=0.0  Template_Neff=7.800

Q ss_pred             ccCCCCCCccceeeeeeeecccccceehhhcHHHHHHHHHHHHhhCCcccccceecchheeeeccccccCcchhheeeEe
Q Q_9431870       280 LQGPPGTGKSHFAIGLALYYPSARIVYTACSHAAVDALCEKALKYLPIDKCSRIIPARARVECFDKFKVNSTLEQYVFCT  359 (601)
Q Consensus       280 lqgppgtgkshfaiglalyypsarivytacshaavdalcekalkylpidkcsriipararvecfdkfkvnstleqyvfct  359 (601)
                      +.||||+|||++|-+++......+.....                        ..+--..-+-+.........+.-.|-.
T Consensus        44 L~G~pGtGKT~La~~La~~l~~~~~~~~l------------------------~~~~~~~~~l~g~~~~~~l~~~g~~~~   99 (498)
T NP_418202.4      44 LLGPPGIAKSLIARRLKFAFQNARAFEYL------------------------MTRFSTPEEVFGPLSIQALKDEGRYER   99 (498)
T ss_pred             EECCCCChHHHHHHHHHHHcCCCcccEEE------------------------ecCCCCHHHHhCCccHHHHhhcCceee


Q ss_pred             ccCCCccCCcEEEEeehhhccCCchhhccceeeecee------------EEec
Q Q_9431870       360 VNALPETTADIVVFDEISMATNYDLSVVNARLRAKHY------------VYIG  400 (601)
Q Consensus       360 vnalpettadivvfdeismatnydlsvvnarlrakhy------------vyig  400 (601)
                      ...-.-..+.|+++|||.++..--+.....-+..+..            +.|+
T Consensus       100 ~~~g~l~~~~ILfIDEI~~l~~~~~~~Ll~~l~~~~~~~~~~~~~~p~~~iI~  152 (498)
T NP_418202.4     100 LTSGYLPEAEIVFLDEIWKAGPAILNTLLTAINERQFRNGAHVEKIPMRLLVA  152 (498)
T ss_pred             ccCCCCCCCcEEEEeCHHHCCHHHHHHHHHHHHcCceecCCeeeEecceEEEE


No 46
>NP_417179.1 DNA recombination and repair protein; ssDNA-dependent ATPase; synaptase; ssDNA and dsDNA binding protein; ATP-dependent homologous DNA strand exchanger; recombinase A; LexA autocleavage cofactor [Escherichia coli str. K-12 substr. MG1655]
Probab=92.01  E-value=0.0014  Score=51.62  Aligned_cols=96  Identities=17%  Similarity=0.185  Sum_probs=0.0  Template_Neff=9.900

Q ss_pred             ccceeeeeccCCCCCCccceeeeeeeec--ccccceehhhcHHHHHHHHHHHHhhCCcccccceecchheeeeccccccC
Q Q_9431870       272 VGMQKYSTLQGPPGTGKSHFAIGLALYY--PSARIVYTACSHAAVDALCEKALKYLPIDKCSRIIPARARVECFDKFKVN  349 (601)
Q Consensus       272 vgmqkystlqgppgtgkshfaiglalyy--psarivytacshaavdalcekalkylpidkcsriipararvecfdkfkvn  349 (601)
                      ....+...+.|+||+|||+|+..++...  ...+++|-......-..    .++.+..+.-..++...            
T Consensus        57 i~~G~i~~i~G~~gsGKT~l~~~la~~~~~~~~~vl~i~~E~~~~~~----~~~~~g~~~~~~~~~~~------------  120 (353)
T NP_417179.1      57 LPMGRIVEIYGPESSGKTTLTLQVIAAAQREGKTCAFIDAEHALDPI----YARKLGVDIDNLLCSQP------------  120 (353)
T ss_pred             ccCCcEEEEECCCCCcHHHHHHHHHHHHHHCCCeEEEEECCCcCCHH----HHHHcCCChhhEEEeCC------------


Q ss_pred             cchhheeeEeccCCCccCCcEEEEeehhhccCCc
Q Q_9431870       350 STLEQYVFCTVNALPETTADIVVFDEISMATNYD  383 (601)
Q Consensus       350 stleqyvfctvnalpettadivvfdeismatnyd  383 (601)
                      .+.++..-..-........++||+|+++.....+
T Consensus       121 ~~~~~~~~~~~~~~~~~~~~lvviD~i~~l~~~~  154 (353)
T NP_417179.1     121 DTGEQALEICDALARSGAVDVIVVDSVAALTPKA  154 (353)
T ss_pred             CCHHHHHHHHHHHHHcCCceEEEEecccccCCcc


No 47
>NP_417241.1 Cascade complex anti-viral R-loop helicase-annealase Cas3 [Escherichia coli str. K-12 substr. MG1655]
Probab=91.99  E-value=0.0052  Score=54.95  Aligned_cols=141  Identities=16%  Similarity=0.197  Sum_probs=0.0  Template_Neff=9.300

Q ss_pred             ccCCCCCCccceeeeeeeec----ccccceehhhcHHHHHHHHHHHHhh----CCcccccceecchheeeeccc------
Q Q_9431870       280 LQGPPGTGKSHFAIGLALYY----PSARIVYTACSHAAVDALCEKALKY----LPIDKCSRIIPARARVECFDK------  345 (601)
Q Consensus       280 lqgppgtgkshfaiglalyy----psarivytacshaavdalcekalky----lpidkcsriipararvecfdk------  345 (601)
                      +..|+|+|||..++.+++..    ...++++..-..+..+++.+...++    ++..+..-+.......+-+..      
T Consensus       312 l~apTGsGKT~aal~~a~~l~~~~~~~~vlvv~Pt~al~~q~~~~~~~~~~~~~~~~~v~l~~g~~~~~~~~~~~~~~~~  391 (888)
T NP_417241.1     312 IEAPTGSGKTETALAYAWKLIDQQIADSVIFALPTQATANAMLTRMEASASHLFSSPNLILAHGNSRFNHLFQSIKSRAI  391 (888)
T ss_pred             EEcCCCCCHHHHHHHHHHHHHHcCCCCeEEEEcCcHHHHHHHHHHHHHHHHhhcCCCcEEEEcCCchhHHHHHHHHHhhh


Q ss_pred             ------------------cccCcchhheeeEeccCCCc--------------cCCcEEEEeehhhccCCchhhccceeee
Q Q_9431870       346 ------------------FKVNSTLEQYVFCTVNALPE--------------TTADIVVFDEISMATNYDLSVVNARLRA  393 (601)
Q Consensus       346 ------------------fkvnstleqyvfctvnalpe--------------ttadivvfdeismatnydlsvvnarlra  393 (601)
                                        -+...-+.+.+++|++.+-.              ...++||+||+....++.......-++.
T Consensus       392 ~~~~~~~~~~~~~~w~~~~~~~~~~~~ivV~T~dqll~~~l~~~~~~l~~~~l~~~~vIvDE~H~~~~~~~~~l~~ll~~  471 (888)
T NP_417241.1     392 TEQGQEEAWVQCCQWLSQSNKKVFLGQIGVCTIDQVLISVLPVKHRFIRGLGIGRSVLIVDEVHAYDTYMNGLLEAVLKA  471 (888)
T ss_pred             hhcCCcchHHHHhHHHccCCcceecccEEEecHHHHHHHhccCcchhhhhccCCCcEEEEEcHHHcCHHHHHHHHHHHHH


Q ss_pred             ceeEEecCHHhCCCCceecccCCCCHHHHHHHHHHH
Q Q_9431870       394 KHYVYIGDPAQLPAPRTLLTKGTLEPEYFNSVCRLM  429 (601)
Q Consensus       394 khyvyigdpaqlpaprtlltkgtlepeyfnsvcrlm  429 (601)
                      ..         -...+.++..+|+.+.....+...+
T Consensus       472 l~---------~~~~~villSATl~~~~~~~l~~~~  498 (888)
T NP_417241.1     472 QA---------DVGGSVILLSATLPMKQKQKLLDTY  498 (888)
T ss_pred             HH---------hhCCcEEEEECCCCHHHHHHHHHHh


No 48
>NP_415412.1 recombination intermediate processing DNA-dependent ATPase [Escherichia coli str. K-12 substr. MG1655]
Probab=91.94  E-value=0.0056  Score=49.18  Aligned_cols=83  Identities=23%  Similarity=0.309  Sum_probs=0.0  Template_Neff=10.000

Q ss_pred             ccCCCCCCccceeeeeeeecccccceehhhcH--HHHHHHHHHHHhhCCcccccceecchheeeeccccccCcchhheee
Q Q_9431870       280 LQGPPGTGKSHFAIGLALYYPSARIVYTACSH--AAVDALCEKALKYLPIDKCSRIIPARARVECFDKFKVNSTLEQYVF  357 (601)
Q Consensus       280 lqgppgtgkshfaiglalyypsarivytacsh--aavdalcekalkylpidkcsriipararvecfdkfkvnstleqyvf  357 (601)
                      +.||||+|||+++-.++-.....-+...+...  ..+..+.+.+...                                 
T Consensus        55 l~G~~G~GKT~l~~~l~~~~~~~~~~~~~~~~~~~~~~~~l~~~~~~---------------------------------  101 (447)
T NP_415412.1      55 LWGPPGTGKTTLAEVIARYANADVERISAVTSGVKEIREAIERARQN---------------------------------  101 (447)
T ss_pred             EECCCCCCHHHHHHHHHHHcCCcEEEeecCCCCHHHHHHHHHHHHHh---------------------------------


Q ss_pred             EeccCCCccCCcEEEEeehhhccCCchhhccceeeeceeEEec
Q Q_9431870       358 CTVNALPETTADIVVFDEISMATNYDLSVVNARLRAKHYVYIG  400 (601)
Q Consensus       358 ctvnalpettadivvfdeismatnydlsvvnarlrakhyvyig  400 (601)
                           ......-|+++||+.....-.......-+...+.+.|+
T Consensus       102 -----~~~~~~~vliIDei~~l~~~~~~~L~~~l~~~~~~li~  139 (447)
T NP_415412.1     102 -----RNAGRRTILFVDEVHRFNKSQQDAFLPHIEDGTITFIG  139 (447)
T ss_pred             -----HHcCCCeEEEEeChhhcCHHHHHhhhhhhhcCcEEEEe


No 49
>NP_417230.1 adenosine 5'-phosphosulfate kinase [Escherichia coli str. K-12 substr. MG1655]
Probab=91.71  E-value=0.0038  Score=41.60  Aligned_cols=13  Identities=46%  Similarity=0.744  Sum_probs=0.0  Template_Neff=11.800

Q ss_pred             ccCCCCCCcccee
Q Q_9431870       280 LQGPPGTGKSHFA  292 (601)
Q Consensus       280 lqgppgtgkshfa  292 (601)
                      +-|+||+|||+++
T Consensus        33 i~G~~gsGKst~~   45 (201)
T NP_417230.1      33 FTGLSGSGKSTVA   45 (201)
T ss_pred             EECCCCCCHHHHH


No 50
>NP_414645.1 dephospho-CoA kinase [Escherichia coli str. K-12 substr. MG1655]
Probab=91.38  E-value=0.0055  Score=41.43  Aligned_cols=19  Identities=42%  Similarity=0.550  Sum_probs=0.0  Template_Neff=11.500

Q ss_pred             ceeeeeccCCCCCCcccee
Q Q_9431870       274 MQKYSTLQGPPGTGKSHFA  292 (601)
Q Consensus       274 mqkystlqgppgtgkshfa  292 (601)
                      |...-.+-|+||+|||++|
T Consensus         1 ~~~iI~i~G~~gsGKst~~   19 (206)
T NP_414645.1       1 MRYIVALTGGIGSGKSTVA   19 (206)
T ss_pred             CceEEEEECCCCCCHHHHH


No 51
>NP_417645.1 protease, ATP-dependent zinc-metallo [Escherichia coli str. K-12 substr. MG1655]
Probab=91.33  E-value=0.0081  Score=52.76  Aligned_cols=55  Identities=33%  Similarity=0.445  Sum_probs=0.0  Template_Neff=8.500

Q ss_pred             ccCCCCCCccceeeeeeeecccccceehhhc---------HHHHHHHHHHHHhhCCcccccceecchheeeeccccccCc
Q Q_9431870       280 LQGPPGTGKSHFAIGLALYYPSARIVYTACS---------HAAVDALCEKALKYLPIDKCSRIIPARARVECFDKFKVNS  350 (601)
Q Consensus       280 lqgppgtgkshfaiglalyypsarivytacs---------haavdalcekalkylpidkcsriipararvecfdkfkvns  350 (601)
                      +.||||||||++|-.++-..+..-+..++..         ...+..+.+.|.+.-|                        
T Consensus       190 l~GppGtGKT~la~ala~~~~~~~~~i~~~~~~~~~~g~~~~~~~~l~~~a~~~~p------------------------  245 (644)
T NP_417645.1     190 MVGPPGTGKTLLAKAIAGEAKVPFFTISGSDFVEMFVGVGASRVRDMFEQAKKAAP------------------------  245 (644)
T ss_pred             EeCCCCCcHHHHHHHHHHHcCCCEEEEeHHHHHHhhccccHHHHHHHHHHHHHHCC------------------------


Q ss_pred             chhheeeEeccCCCccCCcEEEEeeh
Q Q_9431870       351 TLEQYVFCTVNALPETTADIVVFDEI  376 (601)
Q Consensus       351 tleqyvfctvnalpettadivvfdei  376 (601)
                                        .|+++||+
T Consensus       246 ------------------~il~iDEi  253 (644)
T NP_417645.1     246 ------------------CIIFIDEI  253 (644)
T ss_pred             ------------------EEEEECCc


No 52
>NP_417345.1 putative sigma-54-interacting transcriptional activator [Escherichia coli str. K-12 substr. MG1655]
Probab=91.27  E-value=0.0032  Score=51.18  Aligned_cols=119  Identities=13%  Similarity=0.158  Sum_probs=0.0  Template_Neff=10.800

Q ss_pred             ccCCCCCCccceeeeeeeec--ccccceehhhcHHHHHHHHHHHHhhCCcccccceecchheeeeccccccCcchhheee
Q Q_9431870       280 LQGPPGTGKSHFAIGLALYY--PSARIVYTACSHAAVDALCEKALKYLPIDKCSRIIPARARVECFDKFKVNSTLEQYVF  357 (601)
Q Consensus       280 lqgppgtgkshfaiglalyy--psarivytacshaavdalcekalkylpidkcsriipararvecfdkfkvnstleqyvf  357 (601)
                      +.||||||||++|-.++-+.  +...++..-|+....+.+-+.........-....-..                     
T Consensus       298 i~Ge~GtGK~~la~~i~~~~~~~~~~~~~i~~~~~~~~~~~~~l~~~~~~~~~~~~~~~---------------------  356 (592)
T NP_417345.1     298 VVGESGTGKEVVARAIHKLSGRRNKPFIAINCAAIPEQLLESELFGYVKGAFTGASANG---------------------  356 (592)
T ss_pred             EEcCCCCCHHHHHHHHHHHhCCCCCCeEEEeCCCCCHHHHHHHHhCCCCCCCCCCCcCC---------------------


Q ss_pred             EeccCCCccCCcEEEEeehhhccCCchhhccceeeeceeEEecCHHhCCCCceecccCCCCHH
Q Q_9431870       358 CTVNALPETTADIVVFDEISMATNYDLSVVNARLRAKHYVYIGDPAQLPAPRTLLTKGTLEPE  420 (601)
Q Consensus       358 ctvnalpettadivvfdeismatnydlsvvnarlrakhyvyigdpaqlpaprtlltkgtlepe  420 (601)
                       ....+......++++||+.............-+....+...|+....+....++.-.+.+++
T Consensus       357 -~~~~~~~~~~~~l~id~i~~l~~~~~~~L~~~l~~~~~~~~~~~~~~~~~~~iI~~~~~~~~  418 (592)
T NP_417345.1     357 -KTGLIQAANTGTLFLDEIGDMPLMLQAKLLRAIEAREILPIGASSPIQVDIRIISATNQNLA  418 (592)
T ss_pred             -ccceeeeccCCEEEEcChhhCCHHHHHHHHHHHHhCcEeccCCCCcEEeceEEEeecchhHH


No 53
>NP_418109.1 ATP-dependent DNA helicase [Escherichia coli str. K-12 substr. MG1655]
Probab=91.26  E-value=0.0052  Score=52.40  Aligned_cols=95  Identities=17%  Similarity=0.181  Sum_probs=0.0  Template_Neff=9.900

Q ss_pred             ccCCCCCCccceeeeeeeec--ccccceehhhcHHHHHHHHHHHHhh-----CCcccccceecchheeeeccccccCcch
Q Q_9431870       280 LQGPPGTGKSHFAIGLALYY--PSARIVYTACSHAAVDALCEKALKY-----LPIDKCSRIIPARARVECFDKFKVNSTL  352 (601)
Q Consensus       280 lqgppgtgkshfaiglalyy--psarivytacshaavdalcekalky-----lpidkcsriipararvecfdkfkvnstl  352 (601)
                      ++||+|+|||..++..++..  ...++++.+-+...++...+...++     +.+..+..-.....+......+..... 
T Consensus       294 l~~~tGsGKT~~~~~~~~~~~~~~~~~lil~Pt~~La~Q~~~~~~~~~~~~~~~v~~l~g~~~~~~~~~~~~~~~~~~~-  372 (693)
T NP_418109.1     294 VQGDVGSGKTLVAALAALRAIAHGKQVALMAPTELLAEQHANNFRNWFAPLGIEVGWLAGKQKGKARLAQQEAIASGQV-  372 (693)
T ss_pred             eecCCCCCHHHHHHHHHHHHHHCCCeEEEECCCHHHHHHHHHHHHHHHHhhCCcEEEecCCCCHHHHHHHHHHHHcCCC-


Q ss_pred             hheeeEeccCC----CccCCcEEEEeeh
Q Q_9431870       353 EQYVFCTVNAL----PETTADIVVFDEI  376 (601)
Q Consensus       353 eqyvfctvnal----pettadivvfdei  376 (601)
                       +.+++|-..+    .....++||+||+
T Consensus       373 -~ivi~T~~~l~~~~~~~~l~lvViDE~  399 (693)
T NP_418109.1     373 -QMIVGTHAIFQEQVQFNGLALVIIDEQ  399 (693)
T ss_pred             -cEEEecHHHHHhhcccCCeeEEEEeCh


No 54
>YP_026263.3 ATP-dependent DNA helicase [Escherichia coli str. K-12 substr. MG1655]
Probab=91.18  E-value=0.0057  Score=50.46  Aligned_cols=157  Identities=11%  Similarity=0.052  Sum_probs=0.0  Template_Neff=10.400

Q ss_pred             ccCCCCCCccceeeeeeeecccccceehhhcHHHHHHHHHHHHhhCCcccccceecchheeeeccccccCcchhheeeEe
Q Q_9431870       280 LQGPPGTGKSHFAIGLALYYPSARIVYTACSHAAVDALCEKALKYLPIDKCSRIIPARARVECFDKFKVNSTLEQYVFCT  359 (601)
Q Consensus       280 lqgppgtgkshfaiglalyypsarivytacshaavdalcekalkylpidkcsriipararvecfdkfkvnstleqyvfct  359 (601)
                      +..|+|+|||..++..++.. ..++++..-.-+.++...+..-++ .+....-.-........-........--+.+++|
T Consensus        45 v~~~tGsGKTl~~~l~~l~~-~~~~lvi~P~~~L~~~~~~~l~~~-~~~~~~~~~~~~~~~~~~~~~~~~~~~~~i~~~t  122 (609)
T YP_026263.3      45 VVMPTGGGKSLCYQIPALLL-NGLTVVVSPLISLMKDQVDQLQAN-GVAAACLNSTQTREQQLEVMTGCRTGQIRLLYIA  122 (609)
T ss_pred             EECCCCCcHHHHHHHHHHHh-CCEEEEEcCcHHHHHHHHHHHHHC-CCCEEEEcCCCCHHHHHHHHHHHhcCCCcEEEEc


Q ss_pred             ccCCCcc---------CCcEEEEeehhhccCCchhhccceeeeceeEEecCHHhCCCCceecccCCCCHHHHHHHHHHHH
Q Q_9431870       360 VNALPET---------TADIVVFDEISMATNYDLSVVNARLRAKHYVYIGDPAQLPAPRTLLTKGTLEPEYFNSVCRLMK  430 (601)
Q Consensus       360 vnalpet---------tadivvfdeismatnydlsvvnarlrakhyvyigdpaqlpaprtlltkgtlepeyfnsvcrlmk  430 (601)
                      ...+-..         ..+.||+||+.+..+........-.+.....     ..+|.++.++..+|+.+.....+.+.+.
T Consensus       123 pe~l~~~~~~~~~~~~~~~~iviDEaH~i~~~~~~~r~~~~~l~~l~-----~~~~~~~ii~lTAT~~~~~~~~i~~~l~  197 (609)
T YP_026263.3     123 PERLMLDNFLEHLAHWNPVLLAVDEAHCISQWGHDFRPEYAALGQLR-----QRFPTLPFMALTATADDTTRQDIVRLLG  197 (609)
T ss_pred             chHHcCHHHHHHHHhcCCcEEEEEChhHHhhcccccHHHHHHHHHHH-----HHCCCCCEEEEECCCCHHHHHHHHHHhC


Q ss_pred             HHCCCcccccccC
Q Q_9431870       431 TIGPDMFLGTCRR  443 (601)
Q Consensus       431 tigpdmflgtcrr  443 (601)
                      ...+..+.....|
T Consensus       198 ~~~~~~~~~~~~r  210 (609)
T YP_026263.3     198 LNDPLIQISSFDR  210 (609)
T ss_pred             CCCCEEEEccCCC


No 55
>NP_418689.1 D-gluconate kinase, thermosensitive [Escherichia coli str. K-12 substr. MG1655]
Probab=91.17  E-value=0.0033  Score=43.54  Aligned_cols=23  Identities=26%  Similarity=0.330  Sum_probs=0.0  Template_Neff=10.700

Q ss_pred             ceeeeeccCCCCCCccceeeeee
Q Q_9431870       274 MQKYSTLQGPPGTGKSHFAIGLA  296 (601)
Q Consensus       274 mqkystlqgppgtgkshfaigla  296 (601)
                      +.+.-.+-|+||||||++|-.|+
T Consensus         2 ~~~~i~i~G~~GsGKst~a~~l~   24 (187)
T NP_418689.1       2 AGESFILMGVSGSGKTLIGSKVA   24 (187)
T ss_pred             CCcEEEEEeCCCCCHHHHHHHHH


No 56
>NP_415878.1 Rac prophage; putative DNA replication protein [Escherichia coli str. K-12 substr. MG1655]
Probab=90.98  E-value=0.0031  Score=44.64  Aligned_cols=17  Identities=47%  Similarity=0.960  Sum_probs=0.0  Template_Neff=11.200

Q ss_pred             ccCCCCCCccceeeeee
Q Q_9431870       280 LQGPPGTGKSHFAIGLA  296 (601)
Q Consensus       280 lqgppgtgkshfaigla  296 (601)
                      +.||||+|||++|..++
T Consensus       106 l~G~~G~GKt~l~~~l~  122 (248)
T NP_415878.1     106 FSGKPGTGKNHLAAAIG  122 (248)
T ss_pred             EECCCCCcHHHHHHHHH


No 57
>NP_418157.1 chromosomal replication initiator protein DnaA, DNA-binding transcriptional dual regulator [Escherichia coli str. K-12 substr. MG1655]
Probab=90.83  E-value=0.0026  Score=52.62  Aligned_cols=31  Identities=32%  Similarity=0.544  Sum_probs=0.0  Template_Neff=9.400

Q ss_pred             ccCCCCCCccceeeeeeeec----ccccceehhhc
Q Q_9431870       280 LQGPPGTGKSHFAIGLALYY----PSARIVYTACS  310 (601)
Q Consensus       280 lqgppgtgkshfaiglalyy----psarivytacs  310 (601)
                      +.|+||+||||++-.++-..    |...++|..|.
T Consensus       170 i~G~~G~GKT~L~~~i~~~l~~~~~~~~v~~~~~~  204 (467)
T NP_418157.1     170 LYGGTGLGKTHLLHAVGNGIMARKPNAKVVYMHSE  204 (467)
T ss_pred             EECCCCCcHHHHHHHHHHHHHHHCCCCEEEEEeHH


No 58
>NP_415007.1 adenylate kinase [Escherichia coli str. K-12 substr. MG1655]
Probab=90.26  E-value=0.0063  Score=41.72  Aligned_cols=13  Identities=54%  Similarity=0.866  Sum_probs=0.0  Template_Neff=11.300

Q ss_pred             ccCCCCCCcccee
Q Q_9431870       280 LQGPPGTGKSHFA  292 (601)
Q Consensus       280 lqgppgtgkshfa  292 (601)
                      +.||||+|||+++
T Consensus         5 i~G~~gsGKst~~   17 (214)
T NP_415007.1       5 LLGAPGAGKGTQA   17 (214)
T ss_pred             EECCCCCCHHHHH


No 59
>NP_416297.1 protein kinase, endogenous substrate unidentified; autokinase [Escherichia coli str. K-12 substr. MG1655]
Probab=89.93  E-value=0.0054  Score=54.41  Aligned_cols=17  Identities=53%  Similarity=0.714  Sum_probs=0.0  Template_Neff=8.200

Q ss_pred             ccCCCCCCccceeeeee
Q Q_9431870       280 LQGPPGTGKSHFAIGLA  296 (601)
Q Consensus       280 lqgppgtgkshfaigla  296 (601)
                      |.||||||||+||-.|+
T Consensus       108 L~Gp~GtGKS~la~~L~  124 (644)
T NP_416297.1     108 LLGPVGGGKSSLAERLK  124 (644)
T ss_pred             ecCCCCCcHHHHHHHHH


No 60
>NP_415839.1 aromatic amino acid biosynthesis and transport regulon transcriptional regulator; autorepressor; ATPase; phosphatase [Escherichia coli str. K-12 substr. MG1655]
Probab=88.89  E-value=0.009  Score=47.17  Aligned_cols=67  Identities=21%  Similarity=0.227  Sum_probs=0.0  Template_Neff=10.900

Q ss_pred             ccCCCCCCccceeeeeeeec--ccccceehhhcHHHHHHHHHHHHhhCCcccccceecchheeeecccc
Q Q_9431870       280 LQGPPGTGKSHFAIGLALYY--PSARIVYTACSHAAVDALCEKALKYLPIDKCSRIIPARARVECFDKF  346 (601)
Q Consensus       280 lqgppgtgkshfaiglalyy--psarivytacshaavdalcekalkylpidkcsriipararvecfdkf  346 (601)
                      +.||||+|||++|-.++-..  .....+...|+...-..+.+..+...+......+--+...+-++|.+
T Consensus       232 i~G~~GtGKs~la~~l~~~~~~~~~~~~~i~~~~~~~~~~~~~l~~~~~~~~~~~~~~~~~~~l~id~i  300 (513)
T NP_415839.1     232 ITGDTGTGKDLFAYACHQASPRAGKPYLALNCASIPEDAVESELFGHAPEGKKGFFEQANGGSVLLDEI  300 (513)
T ss_pred             EECCCCccHHHHHHHHHHhCcccCCCeEEEeccCCCHHHHHHHHhCCCCCCCccceeecCCcEEEeCCh


No 61
>NP_417458.1 putative ATP-binding protein [Escherichia coli str. K-12 substr. MG1655]
Probab=88.68  E-value=0.011  Score=43.21  Aligned_cols=19  Identities=32%  Similarity=0.466  Sum_probs=0.0  Template_Neff=10.300

Q ss_pred             ceeeeeccCCCCCCcccee
Q Q_9431870       274 MQKYSTLQGPPGTGKSHFA  292 (601)
Q Consensus       274 mqkystlqgppgtgkshfa  292 (601)
                      +.+.-.+-|+||+|||++|
T Consensus        20 ~~~iI~i~G~~GsGKsT~a   38 (252)
T NP_417458.1      20 IPGLIAVVGCDGTGKSTLT   38 (252)
T ss_pred             CCCEEEEEeCCCCcHHHHH


No 62
>NP_417460.1 putative ATP-binding protein [Escherichia coli str. K-12 substr. MG1655]
Probab=88.66  E-value=0.011  Score=42.17  Aligned_cols=22  Identities=23%  Similarity=0.305  Sum_probs=0.0  Template_Neff=10.500

Q ss_pred             hccceeeeeccCCCCCCcccee
Q Q_9431870       271 KVGMQKYSTLQGPPGTGKSHFA  292 (601)
Q Consensus       271 kvgmqkystlqgppgtgkshfa  292 (601)
                      +....+.-.+.|+||+|||++|
T Consensus         2 ~~~~~~~I~i~G~~GsGKsT~~   23 (230)
T NP_417460.1       2 QSITPPLIAVIGSDGSGKSTVC   23 (230)
T ss_pred             CCCCCCEEEEEcCCCCCHHHHH


No 63
>NP_418766.4 5-methylcytosine-specific restriction enzyme McrBC, subunit McrB [Escherichia coli str. K-12 substr. MG1655]
Probab=88.21  E-value=0.0074  Score=49.20  Aligned_cols=17  Identities=65%  Similarity=1.015  Sum_probs=0.0  Template_Neff=9.600

Q ss_pred             ccCCCCCCccceeeeee
Q Q_9431870       280 LQGPPGTGKSHFAIGLA  296 (601)
Q Consensus       280 lqgppgtgkshfaigla  296 (601)
                      |.||||||||++|-.++
T Consensus       199 L~G~~GtGKT~la~~la  215 (459)
T NP_418766.4     199 LQGPPGVGKTFVARRLA  215 (459)
T ss_pred             EECCCCCCHHHHHHHHH


No 64
>NP_418405.1 pantothenate kinase [Escherichia coli str. K-12 substr. MG1655]
Probab=88.12  E-value=0.011  Score=45.06  Aligned_cols=13  Identities=38%  Similarity=0.519  Sum_probs=0.0  Template_Neff=10.000

Q ss_pred             ccCCCCCCcccee
Q Q_9431870       280 LQGPPGTGKSHFA  292 (601)
Q Consensus       280 lqgppgtgkshfa  292 (601)
                      +.||||+|||++|
T Consensus        93 I~G~~GSGKSTla  105 (316)
T NP_418405.1      93 IAGSVAVGKSTTA  105 (316)
T ss_pred             EEcCCCCCHHHHH


No 65
>NP_416724.1 fused response regulator of ato operon, in two-component system with AtoS: response regulator/sigma54 interaction protein [Escherichia coli str. K-12 substr. MG1655]
Probab=87.95  E-value=0.008  Score=44.78  Aligned_cols=32  Identities=22%  Similarity=0.397  Sum_probs=0.0  Template_Neff=12.000

Q ss_pred             ccCCCCCCccceeeeee--eecccccceehhhcH
Q Q_9431870       280 LQGPPGTGKSHFAIGLA--LYYPSARIVYTACSH  311 (601)
Q Consensus       280 lqgppgtgkshfaigla--lyypsarivytacsh  311 (601)
                      +.||||+|||+++-.++  +.....++++..|+.
T Consensus       171 l~G~~G~GKt~l~~~~~~~~~~~~~~~~~~~~~~  204 (461)
T NP_416724.1     171 ISGESGTGKELIARAIHYNSRRAKGPFIKVNCAA  204 (461)
T ss_pred             EEcCCCCCHHHHHHHHHHhhhcCCCCeEEEEHhh


No 66
>NP_416570.2 uridine/cytidine kinase [Escherichia coli str. K-12 substr. MG1655]
Probab=86.96  E-value=0.014  Score=40.44  Aligned_cols=13  Identities=38%  Similarity=0.652  Sum_probs=0.0  Template_Neff=10.900

Q ss_pred             ccCCCCCCcccee
Q Q_9431870       280 LQGPPGTGKSHFA  292 (601)
Q Consensus       280 lqgppgtgkshfa  292 (601)
                      +.|+||+|||++|
T Consensus        13 i~G~~gsGKstl~   25 (213)
T NP_416570.2      13 IAGASASGKSLIA   25 (213)
T ss_pred             EEcCCCCCHHHHH


No 67
>NP_414972.1 ATPase and specificity subunit of ClpX-ClpP ATP-dependent serine protease [Escherichia coli str. K-12 substr. MG1655]
Probab=86.68  E-value=0.0086  Score=47.64  Aligned_cols=31  Identities=29%  Similarity=0.444  Sum_probs=0.0  Template_Neff=10.000

Q ss_pred             ccCCCCCCccceeeeeeeecccccceehhhcH
Q Q_9431870       280 LQGPPGTGKSHFAIGLALYYPSARIVYTACSH  311 (601)
Q Consensus       280 lqgppgtgkshfaiglalyypsarivytacsh  311 (601)
                      +.||||+|||+++-.++-.+ ...+++..++.
T Consensus       117 l~G~~GtGKT~l~~~la~~l-~~~~~~~~~~~  147 (424)
T NP_414972.1     117 LIGPTGSGKTLLAETLARLL-DVPFTMADATT  147 (424)
T ss_pred             EECCCCCCHHHHHHHHHHHc-CCCEEEEehhh


No 68
>NP_418592.1 delta(2)-isopentenylpyrophosphate tRNA-adenosine transferase [Escherichia coli str. K-12 substr. MG1655]
Probab=85.13  E-value=0.017  Score=45.03  Aligned_cols=24  Identities=38%  Similarity=0.567  Sum_probs=0.0  Template_Neff=9.300

Q ss_pred             cceeeeeccCCCCCCccceeeeee
Q Q_9431870       273 GMQKYSTLQGPPGTGKSHFAIGLA  296 (601)
Q Consensus       273 gmqkystlqgppgtgkshfaigla  296 (601)
                      .+.+.-.+.||+|||||++|..|+
T Consensus         8 ~~~~iI~I~G~tgsGKstla~~La   31 (316)
T NP_418592.1       8 SLPKAIFLMGPTASGKTALAIELR   31 (316)
T ss_pred             CCCeEEEEECCCCCCHHHHHHHHH


No 69
>NP_415632.1 transcription-repair coupling factor [Escherichia coli str. K-12 substr. MG1655]
Probab=84.80  E-value=0.024  Score=52.47  Aligned_cols=118  Identities=13%  Similarity=0.122  Sum_probs=0.0  Template_Neff=8.700

Q ss_pred             ccCCCCCCccceeeeeeee--cccccceehhhcHHHHHHHHHHHHhh-----CCcccccceecchheeeeccccccCcch
Q Q_9431870       280 LQGPPGTGKSHFAIGLALY--YPSARIVYTACSHAAVDALCEKALKY-----LPIDKCSRIIPARARVECFDKFKVNSTL  352 (601)
Q Consensus       280 lqgppgtgkshfaiglaly--ypsarivytacshaavdalcekalky-----lpidkcsriipararvecfdkfkvnstl  352 (601)
                      +.||+|+|||..|+..++.  ....++++.+-+.+.++...+...++     ..+..+++......+.+-+..++.... 
T Consensus       626 l~~~tGsGKT~val~~~~~~~~~~~~vLil~Pt~~La~Q~~~~~~~~~~~~~i~v~~~~~~~~~~~~~~~~~~l~~~~~-  704 (1148)
T NP_415632.1     626 VCGDVGFGKTEVAMRAAFLAVDNHKQVAVLVPTTLLAQQHYDNFRDRFANWPVRIEMISRFRSAKEQTQILAEVAEGKI-  704 (1148)
T ss_pred             EEcCCCCCHHHHHHHHHHHHHhCCCeEEEEeccHHHHHHHHHHHHHHhcCCCCeEEEEecCCCHHHHHHHHHHHHcCCc-


Q ss_pred             hheeeEeccCCCc----cCCcEEEEeehhhccCCchhhccceeeeceeEEe
Q Q_9431870       353 EQYVFCTVNALPE----TTADIVVFDEISMATNYDLSVVNARLRAKHYVYI  399 (601)
Q Consensus       353 eqyvfctvnalpe----ttadivvfdeismatnydlsvvnarlrakhyvyi  399 (601)
                       +.+++|...+-.    ...++||+||.....+-......+.....+.+..
T Consensus       705 -dIvI~T~~~l~~~~~~~~l~lvIiDE~H~~~~~~~~~l~~~~~~~~vl~l  754 (1148)
T NP_415632.1     705 -DILIGTHKLLQSDVKFKDLGLLIVDEEHRFGVRHKERIKAMRANVDILTL  754 (1148)
T ss_pred             -EEEEecHHHhccCCCcccCCEEEEecHHHcCHHHHHHHHHhcCCCCEEEE


No 70
>NP_415300.1 exision nuclease of nucleotide excision repair, DNA damage recognition component [Escherichia coli str. K-12 substr. MG1655]
Probab=84.16  E-value=0.035  Score=45.68  Aligned_cols=53  Identities=17%  Similarity=0.198  Sum_probs=0.0  Template_Neff=10.500

Q ss_pred             eeeeccCCCCCCccceeeeeeeecccccceehhhcHHHHHHHHHHHHhhCCccc
Q Q_9431870       276 KYSTLQGPPGTGKSHFAIGLALYYPSARIVYTACSHAAVDALCEKALKYLPIDK  329 (601)
Q Consensus       276 kystlqgppgtgkshfaiglalyypsarivytacshaavdalcekalkylpidk  329 (601)
                      +...++||+|+|||.+++.++.. ...++++.+-+...++.+.+..-++++...
T Consensus        33 ~~~~l~~~tGsGKT~~~~~~~~~-~~~~~lvv~p~~~l~~q~~~~l~~~~~~~~   85 (673)
T NP_415300.1      33 AHQTLLGVTGSGKTFTIANVIAD-LQRPTMVLAPNKTLAAQLYGEMKEFFPENA   85 (673)
T ss_pred             CeEEEEcCCCCcHHHHHHHHHHh-cCCCEEEEeCCHHHHHHHHHHHHHHCCccc


No 71
>NP_418105.1 guanylate kinase [Escherichia coli str. K-12 substr. MG1655]
Probab=83.52  E-value=0.034  Score=34.90  Aligned_cols=21  Identities=24%  Similarity=0.452  Sum_probs=0.0  Template_Neff=12.800

Q ss_pred             ccceeeeeccCCCCCCcccee
Q Q_9431870       272 VGMQKYSTLQGPPGTGKSHFA  292 (601)
Q Consensus       272 vgmqkystlqgppgtgkshfa  292 (601)
                      +...+-..+.|++|+|||+++
T Consensus         1 ~~~~~~~~i~G~~gsGKstl~   21 (207)
T NP_418105.1       1 MAQGTLYIVSAPSGAGKSSLI   21 (207)
T ss_pred             CCCCcEEEEeCCCCCCHHHHH


No 72
>NP_417672.1 adaptor protein for GlmZ/GlmY sRNA decay, glucosamine-6-phosphate-regulated; NTPase [Escherichia coli str. K-12 substr. MG1655]
Probab=82.52  E-value=0.03  Score=42.65  Aligned_cols=13  Identities=38%  Similarity=0.583  Sum_probs=0.0  Template_Neff=9.400

Q ss_pred             ccCCCCCCcccee
Q Q_9431870       280 LQGPPGTGKSHFA  292 (601)
Q Consensus       280 lqgppgtgkshfa  292 (601)
                      +-|+||+|||++|
T Consensus         6 l~G~~GsGKSTva   18 (284)
T NP_417672.1       6 VSGRSGSGKSVAL   18 (284)
T ss_pred             EECCCCCCHHHHH


No 73
>NP_415430.1 cytidylate kinase [Escherichia coli str. K-12 substr. MG1655]
Probab=82.37  E-value=0.02  Score=38.43  Aligned_cols=18  Identities=39%  Similarity=0.815  Sum_probs=0.0  Template_Neff=11.800

Q ss_pred             eccCCCCCCccceeeeee
Q Q_9431870       279 TLQGPPGTGKSHFAIGLA  296 (601)
Q Consensus       279 tlqgppgtgkshfaigla  296 (601)
                      .+.|++|+|||+++-.|+
T Consensus         9 ~i~G~~gsGKst~~~~L~   26 (227)
T NP_415430.1       9 TIDGPSGAGKGTLCKAMA   26 (227)
T ss_pred             EEECCCCCCHHHHHHHHH


No 74
>NP_417459.1 putative ATP-binding protein [Escherichia coli str. K-12 substr. MG1655]
Probab=82.15  E-value=0.026  Score=40.08  Aligned_cols=26  Identities=23%  Similarity=0.327  Sum_probs=0.0  Template_Neff=10.600

Q ss_pred             hccceeeeeccCCCCCCccceeeeee
Q Q_9431870       271 KVGMQKYSTLQGPPGTGKSHFAIGLA  296 (601)
Q Consensus       271 kvgmqkystlqgppgtgkshfaigla  296 (601)
                      +....+.-.+-||||+|||+++-.|+
T Consensus        10 ~~~~~~~i~i~G~~gsGKsT~~~~L~   35 (237)
T NP_417459.1      10 NSTPVRVIAIVGCDGSGKSTLTASLV   35 (237)
T ss_pred             ccCCCeEEEEECCCCCCHHHHHHHHH


No 75
>NP_417297.1 exonuclease V (RecBCD complex), beta subunit [Escherichia coli str. K-12 substr. MG1655]
Probab=80.68  E-value=0.038  Score=49.62  Aligned_cols=55  Identities=18%  Similarity=0.218  Sum_probs=0.0  Template_Neff=9.900

Q ss_pred             hccceeeeeccCCCCCCccceeeeeeeeccccc--------------ceehhhcHHHHHHHHHHHHhhC
Q Q_9431870       271 KVGMQKYSTLQGPPGTGKSHFAIGLALYYPSAR--------------IVYTACSHAAVDALCEKALKYL  325 (601)
Q Consensus       271 kvgmqkystlqgppgtgkshfaiglalyypsar--------------ivytacshaavdalcekalkyl  325 (601)
                      +..+.+-.-+.|+||||||+..+...++.-...              |+...-+.+|.+.+-++..+.|
T Consensus        12 ~~~~~~~~~v~A~AGTGKT~~L~~r~~~ll~~~~~~~~~~~~~~~~~Il~lTFT~kAa~Emk~Ri~~~l   80 (1180)
T NP_417297.1      12 RLPLQGERLIEASAGTGKTFTIAALYLRLLLGLGGSAAFPRPLTVEELLVVTFTEAATAELRGRIRSNI   80 (1180)
T ss_pred             cCCCCCeEEEEcCCCCCHHHHHHHHHHHHHhcCCCCcCCCCCCCHhhEEEEeCCHHHHHHHHHHHHHHH


No 76
>NP_417814.1 putative phosphoribulokinase [Escherichia coli str. K-12 substr. MG1655]
Probab=80.65  E-value=0.039  Score=42.59  Aligned_cols=13  Identities=23%  Similarity=0.595  Sum_probs=0.0  Template_Neff=9.000

Q ss_pred             ccCCCCCCcccee
Q Q_9431870       280 LQGPPGTGKSHFA  292 (601)
Q Consensus       280 lqgppgtgkshfa  292 (601)
                      +.||+|+|||++|
T Consensus        10 I~G~sGsGKSTla   22 (289)
T NP_417814.1      10 VTGSSGAGTTTTS   22 (289)
T ss_pred             EECCCCCCHHHHH


No 77
>NP_418214.2 magnesium chelatase family protein and putative transcriptional regulator [Escherichia coli str. K-12 substr. MG1655]
Probab=80.06  E-value=0.04  Score=43.41  Aligned_cols=13  Identities=69%  Similarity=1.214  Sum_probs=0.0  Template_Neff=10.600

Q ss_pred             ccCCCCCCcccee
Q Q_9431870       280 LQGPPGTGKSHFA  292 (601)
Q Consensus       280 lqgppgtgkshfa  292 (601)
                      +.||||+|||+++
T Consensus       215 l~G~~G~GKT~la  227 (506)
T NP_418214.2     215 LIGPPGTGKTMLA  227 (506)
T ss_pred             EEcCCCcCHHHHH


No 78
>NP_415617.1 DNA polymerase III, delta prime subunit [Escherichia coli str. K-12 substr. MG1655]
Probab=79.41  E-value=0.046  Score=39.00  Aligned_cols=13  Identities=31%  Similarity=0.649  Sum_probs=0.0  Template_Neff=11.600

Q ss_pred             ccCCCCCCcccee
Q Q_9431870       280 LQGPPGTGKSHFA  292 (601)
Q Consensus       280 lqgppgtgkshfa  292 (601)
                      +.||+|+|||+++
T Consensus        29 i~G~~G~GKt~l~   41 (334)
T NP_415617.1      29 IQALPGMGDDALI   41 (334)
T ss_pred             EeCCCCCcHHHHH


No 79
>NP_417101.1 Signal Recognition Particle (SRP) component with 4.5S RNA (ffs) [Escherichia coli str. K-12 substr. MG1655]
Probab=78.23  E-value=0.067  Score=44.08  Aligned_cols=49  Identities=18%  Similarity=0.209  Sum_probs=0.0  Template_Neff=8.700

Q ss_pred             cceeeeeccCCCCCCccceeeeeeeec---ccccceehh---hcHHHHHHHHHHH
Q Q_9431870       273 GMQKYSTLQGPPGTGKSHFAIGLALYY---PSARIVYTA---CSHAAVDALCEKA  321 (601)
Q Consensus       273 gmqkystlqgppgtgkshfaiglalyy---psarivyta---cshaavdalceka  321 (601)
                      +....--+.|++|+|||+++..||.++   ...++.+.+   -..++.+.|-..+
T Consensus        98 ~~~~ii~i~G~~G~GKTT~~~kLA~~~~~~~g~~V~lv~~D~~~~~~~~~L~~~~  152 (453)
T NP_417101.1      98 QPPAVVLMAGLQGAGKTTSVGKLGKFLREKHKKKVLVVSADVYRPAAIKQLETLA  152 (453)
T ss_pred             CCCEEEEEECCCCCCHHHHHHHHHHHHHHhcCCcEEEEECCCCChHHHHHHHHHH


No 80
>NP_414982.1 putative multidrug ABC transporter ATPase [Escherichia coli str. K-12 substr. MG1655]
Probab=77.20  E-value=0.024  Score=45.13  Aligned_cols=105  Identities=17%  Similarity=0.196  Sum_probs=0.0  Template_Neff=11.000

Q ss_pred             eeeeccCCCCCCccceeeeeeeecc---------------------cccceehh----------------hcHHHHHHHH
Q Q_9431870       276 KYSTLQGPPGTGKSHFAIGLALYYP---------------------SARIVYTA----------------CSHAAVDALC  318 (601)
Q Consensus       276 kystlqgppgtgkshfaiglalyyp---------------------sarivyta----------------cshaavdalc  318 (601)
                      +.-.+.||.|+|||++.-.|+-.++                     ..++.|..                -....-+...
T Consensus       363 ~~~~i~G~sG~GKstll~~l~g~~~~~~g~i~~~~~~~~~~~~~~~~~~i~~~~~~~~l~~~t~~~~l~~~~~~~~~~~~  442 (590)
T NP_414982.1     363 QMLGICGPTGSGKSTLLSLIQRHFDVSEGDIRFHDIPLTKLQLDSWRSRLAVVSQTPFLFSDTVANNIALGCPNATQQEI  442 (590)
T ss_pred             CEEEEECCCCCCHHHHHHHHhccCCCCCCeEEECCcCccccCHhhHHHheeeeecCCccccccHHHHHhhcCCCCCHHHH


Q ss_pred             HHHHhhCCcccccceecchheeeeccccccCcchhheeeEeccCCCccCCcEEEEeehhhccC
Q Q_9431870       319 EKALKYLPIDKCSRIIPARARVECFDKFKVNSTLEQYVFCTVNALPETTADIVVFDEISMATN  381 (601)
Q Consensus       319 ekalkylpidkcsriipararvecfdkfkvnstleqyvfctvnalpettadivvfdeismatn  381 (601)
                      ++++.....+......|....-..-.+.+--|.-++...+...++- ...+++++||..-..+
T Consensus       443 ~~~~~~~~~~~~~~~~~~~~~~~~~~~~~~~s~g~~~~~~l~~~~~-~~~~~~~lde~~~~ld  504 (590)
T NP_414982.1     443 EHVARLASVHDDILRLPQGYDTEVGERGVMLSGGQKQRISIARALL-VNAEILILDDALSAVD  504 (590)
T ss_pred             HHHHHHHhhcchHhhCCCCCCcccccCCCCCCHHHHHHHHHHHHHh-hCCCEEEecCccccCC


No 81
>NP_416956.1 putative P-loop NTPase ethanolamine utilization protein [Escherichia coli str. K-12 substr. MG1655]
Probab=77.17  E-value=0.067  Score=32.34  Aligned_cols=10  Identities=40%  Similarity=0.846  Sum_probs=0.0  Template_Neff=12.500

Q ss_pred             CCCCCCccce
Q Q_9431870       282 GPPGTGKSHF  291 (601)
Q Consensus       282 gppgtgkshf  291 (601)
                      |++|+|||+|
T Consensus         8 G~~~~GKstl   17 (159)
T NP_416956.1       8 GSVGAGKTTL   17 (159)
T ss_pred             cCCCCCHHHH


No 82
>NP_415434.1 lipid ABC transporter permease/ATPase [Escherichia coli str. K-12 substr. MG1655]
Probab=76.65  E-value=0.03  Score=44.30  Aligned_cols=101  Identities=16%  Similarity=0.098  Sum_probs=0.0  Template_Neff=11.100

Q ss_pred             ccCCCCCCccceeeee-----------------------------eeecccccceehh---------hcHHHHHHHHHHH
Q Q_9431870       280 LQGPPGTGKSHFAIGL-----------------------------ALYYPSARIVYTA---------CSHAAVDALCEKA  321 (601)
Q Consensus       280 lqgppgtgkshfaigl-----------------------------alyypsarivyta---------cshaavdalceka  321 (601)
                      +.||.|+|||++.-.|                             ..|.|.....+.+         ......++.++++
T Consensus       374 I~G~sGsGKStll~~l~g~~~~~~G~i~~~g~~~~~~~~~~~~~~~~~~~~~~~~~~~ti~~nl~~~~~~~~~~~~~~~~  453 (582)
T NP_415434.1     374 LVGRSGSGKSTIASLITRFYDIDEGEILMDGHDLREYTLASLRNQVALVSQNVHLFNDTVANNIAYARTEQYSREQIEEA  453 (582)
T ss_pred             EEcCCCCcHHHHHHHHhccCCccCCeEEeCCeehhhCCHHHHHHheEEecCCCccCCCcHHHHHHHhccccCCHHHHHHH


Q ss_pred             HhhCCcccccceecchheeeeccccccCcchhheeeEeccCCCccCCcEEEEeehhhccC
Q Q_9431870       322 LKYLPIDKCSRIIPARARVECFDKFKVNSTLEQYVFCTVNALPETTADIVVFDEISMATN  381 (601)
Q Consensus       322 lkylpidkcsriipararvecfdkfkvnstleqyvfctvnalpettadivvfdeismatn  381 (601)
                      ++....+..-...|.......-+.-..-|.-|+-..+-..++- ...+++++||.....+
T Consensus       454 ~~~~~~~~~~~~~~~~~~~~~~~~~~~ls~g~~~~l~~~~~~~-~~~~~~~lde~~~~~~  512 (582)
T NP_415434.1     454 ARMAYAMDFINKMDNGLDTVIGENGVLLSGGQRQRIAIARALL-RDSPILILDEATSALD  512 (582)
T ss_pred             HHHHHHHHHHHhhhcCccccccCCCCCCCHHHHHHHHHHHHHh-cCCCEEEEeCCccCCC


No 83
>NP_415478.1 SOS cell division inhibitor [Escherichia coli str. K-12 substr. MG1655]
Probab=75.00  E-value=0.019  Score=41.96  Aligned_cols=81  Identities=11%  Similarity=-0.004  Sum_probs=0.0  Template_Neff=8.500

Q ss_pred             eeccCCC--CCCccceeeeeeeec--ccccceehhhcHHHHHHHHHHHHhhCCcccccceecchheeeeccccccCcchh
Q Q_9431870       278 STLQGPP--GTGKSHFAIGLALYY--PSARIVYTACSHAAVDALCEKALKYLPIDKCSRIIPARARVECFDKFKVNSTLE  353 (601)
Q Consensus       278 stlqgpp--gtgkshfaiglalyy--psarivytacshaavdalcekalkylpidkcsriipararvecfdkfkvnstle  353 (601)
                      ..+.|+|  |+|||+|++.++.-.  .+..++|....+.    +-...++.+.+|. +|++-.+..           +.+
T Consensus        34 ~ei~G~~~~g~Gkt~l~l~ll~~~~~~~~~v~~I~~e~~----~~~~~l~~~gi~~-~ri~vv~~~-----------~~~   97 (169)
T NP_415478.1      34 SEVVYREDQPMMTQLLLLPLLQQLGQQSRWQLWLTPQQK----LSREWVQASGLPL-TKVMQISQL-----------SPC   97 (169)
T ss_pred             EEEEccCCcccHHHHHHHHHHHHHccCCCEEEEECCCCC----CCHHHHHHCCCCh-hheEEEecC-----------CHH


Q ss_pred             heeeEeccCCCccCCcEEEEe
Q Q_9431870       354 QYVFCTVNALPETTADIVVFD  374 (601)
Q Consensus       354 qyvfctvnalpettadivvfd  374 (601)
                      +.+.....++.....++||+|
T Consensus        98 ~~~~~~~~~l~~~~~~lVViD  118 (169)
T NP_415478.1      98 HTVESMVRALRTGNYSVVIGW  118 (169)
T ss_pred             HHHHHHHHHHhcCCccEEEEe


No 84
>NP_415403.1 ATPase and specificity subunit of ClpA-ClpP ATP-dependent serine protease, chaperone activity [Escherichia coli str. K-12 substr. MG1655]
Probab=74.89  E-value=0.049  Score=44.62  Aligned_cols=17  Identities=53%  Similarity=0.780  Sum_probs=0.0  Template_Neff=11.000

Q ss_pred             ccCCCCCCccceeeeee
Q Q_9431870       280 LQGPPGTGKSHFAIGLA  296 (601)
Q Consensus       280 lqgppgtgkshfaigla  296 (601)
                      +.||||+|||+++-.++
T Consensus       212 l~G~~G~GKT~l~~~l~  228 (758)
T NP_415403.1     212 LVGESGVGKTAIAEGLA  228 (758)
T ss_pred             eeCCCCccHHHHHHHHH


No 85
>NP_416685.1 microcin C ABC transporter ATPase [Escherichia coli str. K-12 substr. MG1655]
Probab=74.89  E-value=0.061  Score=41.10  Aligned_cols=27  Identities=37%  Similarity=0.594  Sum_probs=0.0  Template_Neff=11.500

Q ss_pred             ccCCCCCCccceeeeeeeeccccccee
Q Q_9431870       280 LQGPPGTGKSHFAIGLALYYPSARIVY  306 (601)
Q Consensus       280 lqgppgtgkshfaiglalyypsarivy  306 (601)
                      +-||+|+|||+|+-.++-..+...+.+
T Consensus        40 l~G~~GsGKttl~~~l~~~~~~~~~~~   66 (529)
T NP_416685.1      40 LVGESGSGKSVTALSILRLLPSPPVEY   66 (529)
T ss_pred             EEcCCCCCHHHHHHHHhccCCCCCcee


No 86
>NP_414973.1 DNA-binding ATP-dependent protease La [Escherichia coli str. K-12 substr. MG1655]
Probab=73.10  E-value=0.09  Score=44.35  Aligned_cols=13  Identities=54%  Similarity=1.140  Sum_probs=0.0  Template_Neff=10.100

Q ss_pred             ccCCCCCCcccee
Q Q_9431870       280 LQGPPGTGKSHFA  292 (601)
Q Consensus       280 lqgppgtgkshfa  292 (601)
                      +.||||+|||++|
T Consensus       354 i~G~~G~GKT~la  366 (784)
T NP_414973.1     354 LVGPPGVGKTSLG  366 (784)
T ss_pred             EECCCCCCHHHHH


No 87
>NP_417782.1 general secretory pathway component, cryptic [Escherichia coli str. K-12 substr. MG1655]
Probab=72.11  E-value=0.092  Score=41.07  Aligned_cols=13  Identities=46%  Similarity=0.815  Sum_probs=0.0  Template_Neff=10.500

Q ss_pred             ccCCCCCCcccee
Q Q_9431870       280 LQGPPGTGKSHFA  292 (601)
Q Consensus       280 lqgppgtgkshfa  292 (601)
                      +.||||+|||+++
T Consensus        24 i~G~~G~GKT~l~   36 (489)
T NP_417782.1      24 LLGEAGSGKTWLA   36 (489)
T ss_pred             EEcCCCCCHHHHH


No 88
>NP_417877.1 mal regulon transcriptional activator [Escherichia coli str. K-12 substr. MG1655]
Probab=71.35  E-value=0.12  Score=41.58  Aligned_cols=27  Identities=19%  Similarity=0.375  Sum_probs=0.0  Template_Neff=11.900

Q ss_pred             ccchhhccceeeeeccCCCCCCcccee
Q Q_9431870       266 VANYQKVGMQKYSTLQGPPGTGKSHFA  292 (601)
Q Consensus       266 vanyqkvgmqkystlqgppgtgkshfa  292 (601)
                      .......+..+.-.+.||+|+|||+++
T Consensus        23 ~~~l~~~~~~~~~~i~g~~G~GKT~l~   49 (901)
T NP_417877.1      23 LAKLSGANNFRLALITSPAGYGKTTLI   49 (901)
T ss_pred             HHHHhhcCCCEEEEEEcCCCCCHHHHH


No 89
>NP_414649.1 T2SE secretion family protein; P-loop ATPase superfamily protein [Escherichia coli str. K-12 substr. MG1655]
Probab=71.27  E-value=0.065  Score=43.72  Aligned_cols=27  Identities=22%  Similarity=0.324  Sum_probs=0.0  Template_Neff=9.100

Q ss_pred             ccCCCCCCccceeeeeeeec--cccccee
Q Q_9431870       280 LQGPPGTGKSHFAIGLALYY--PSARIVY  306 (601)
Q Consensus       280 lqgppgtgkshfaiglalyy--psarivy  306 (601)
                      +.||+|+|||+++-.++-.+  +..+|+.
T Consensus       220 i~G~~GsGKTT~l~~l~~~~~~~~~~i~~  248 (461)
T NP_414649.1     220 VTGPTGSGKTVTLYSALQKLNTADINICS  248 (461)
T ss_pred             EECCCCCcHHHHHHHHHHhhcCCCCcEEE


No 90
>NP_418476.1 replicative DNA helicase [Escherichia coli str. K-12 substr. MG1655]
Probab=70.90  E-value=0.076  Score=41.71  Aligned_cols=21  Identities=29%  Similarity=0.542  Sum_probs=0.0  Template_Neff=10.300

Q ss_pred             eeeeccCCCCCCccceeeeee
Q Q_9431870       276 KYSTLQGPPGTGKSHFAIGLA  296 (601)
Q Consensus       276 kystlqgppgtgkshfaigla  296 (601)
                      ....+.|+||+|||+|+..++
T Consensus       225 ~l~~i~G~~g~GKS~l~~~l~  245 (471)
T NP_418476.1     225 DLIIVAARPSMGKTTFAMNLV  245 (471)
T ss_pred             cEEEEEcCCCCcHHHHHHHHH


No 91
>NP_415023.1 iron export ABC transporter ATPase; peroxide resistance protein [Escherichia coli str. K-12 substr. MG1655]
Probab=68.29  E-value=0.091  Score=34.25  Aligned_cols=21  Identities=33%  Similarity=0.496  Sum_probs=0.0  Template_Neff=12.100

Q ss_pred             ccCCCCCCccceeeeeeeecc
Q Q_9431870       280 LQGPPGTGKSHFAIGLALYYP  300 (601)
Q Consensus       280 lqgppgtgkshfaiglalyyp  300 (601)
                      +.||.|+|||+|+-.++...+
T Consensus        38 i~G~~g~GKs~ll~~l~~~~~   58 (225)
T NP_415023.1      38 ITGPSGCGKSTLLKIVASLIS   58 (225)
T ss_pred             EECCCCCcHHHHHHHHcccCC


No 92
>NP_417425.2 putative PilT family AAA+ ATPase [Escherichia coli str. K-12 substr. MG1655]
Probab=66.96  E-value=0.071  Score=39.50  Aligned_cols=28  Identities=25%  Similarity=0.405  Sum_probs=0.0  Template_Neff=10.500

Q ss_pred             ccCCCCCCccceeeeeeeecc--cccceeh
Q Q_9431870       280 LQGPPGTGKSHFAIGLALYYP--SARIVYT  307 (601)
Q Consensus       280 lqgppgtgkshfaiglalyyp--sarivyt  307 (601)
                      +-||+|+|||++.-.++-..+  +...+++
T Consensus       125 i~G~~GsGKttll~~l~~~~~~~~~~~i~~  154 (326)
T NP_417425.2     125 VTGATGSGKSTTLAAMVGYLNQHADAHILT  154 (326)
T ss_pred             EECCCCcCHHHHHHHHHHHHhhCCCcEEEE


No 93
>NP_415320.1 ATP-dependent DNA helicase [Escherichia coli str. K-12 substr. MG1655]
Probab=66.64  E-value=0.16  Score=42.91  Aligned_cols=67  Identities=21%  Similarity=0.272  Sum_probs=0.0  Template_Neff=9.600

Q ss_pred             ccCCCCCCccceeeeeeeec---ccccceehhhcHHHHHHHHHH----HHhhCCcccccceecchheeeeccccc
Q Q_9431870       280 LQGPPGTGKSHFAIGLALYY---PSARIVYTACSHAAVDALCEK----ALKYLPIDKCSRIIPARARVECFDKFK  347 (601)
Q Consensus       280 lqgppgtgkshfaiglalyy---psarivytacshaavdalcek----alkylpidkcsriipararvecfdkfk  347 (601)
                      +.+|+|+|||..++-.++.+   .+.+++|..-++...+.+.++    ..+.++ +---.++..+.+--|-++|+
T Consensus        52 ieaptG~GKT~~~l~~~~~~~~~~~~~vli~t~t~~l~~q~~~~~l~~l~~~~~-~~~~~~~~g~~~y~c~~~~~  125 (716)
T NP_415320.1      52 IEAPTGVGKTLSYLIPGIAIAREEQKTLVVSTANVALQDQIYSKDLPLLKKIIP-DLKFTAAFGRGRYVCPRNLT  125 (716)
T ss_pred             EECCCCCCHHHHHHHHHHHHHHhcCCeEEEEcCcHHHHHHHHhchHHHHHHHcC-CCcEEEEECCCCeeChHHHH


No 94
>NP_418589.1 tRNA(ANN) t(6)A37 threonylcarbamoyladenosine modification protein; ADP binding protein [Escherichia coli str. K-12 substr. MG1655]
Probab=66.39  E-value=0.088  Score=38.40  Aligned_cols=17  Identities=41%  Similarity=0.729  Sum_probs=0.0  Template_Neff=7.700

Q ss_pred             ccCCCCCCccceeeeee
Q Q_9431870       280 LQGPPGTGKSHFAIGLA  296 (601)
Q Consensus       280 lqgppgtgkshfaigla  296 (601)
                      +.||.|+|||+|+-+++
T Consensus        33 l~G~~GsGKTTl~~~l~   49 (153)
T NP_418589.1      33 LYGDLGAGKTTFSRGFL   49 (153)
T ss_pred             EEcCCCCCHHHHHHHHH


No 95
>NP_416110.4 putative dethiobiotin synthetase [Escherichia coli str. K-12 substr. MG1655]
Probab=66.36  E-value=0.095  Score=35.41  Aligned_cols=23  Identities=26%  Similarity=0.299  Sum_probs=0.0  Template_Neff=11.400

Q ss_pred             ceeeeeccCC-CCCCccceeeeee
Q Q_9431870       274 MQKYSTLQGP-PGTGKSHFAIGLA  296 (601)
Q Consensus       274 mqkystlqgp-pgtgkshfaigla  296 (601)
                      |.+.-.+-|+ +|+|||+++.+||
T Consensus         1 ~~~~i~v~~~~gg~Gktt~a~~la   24 (231)
T NP_416110.4       1 MLKRFFITGTDTSVGKTVVSRALL   24 (231)
T ss_pred             CCceEEEEeCCCCCCHHHHHHHHH


No 96
>NP_415403.1 ATPase and specificity subunit of ClpA-ClpP ATP-dependent serine protease, chaperone activity [Escherichia coli str. K-12 substr. MG1655]
Probab=65.55  E-value=0.1  Score=42.47  Aligned_cols=17  Identities=35%  Similarity=0.829  Sum_probs=0.0  Template_Neff=11.000

Q ss_pred             ccCCCCCCccceeeeee
Q Q_9431870       280 LQGPPGTGKSHFAIGLA  296 (601)
Q Consensus       280 lqgppgtgkshfaigla  296 (601)
                      +.||||+|||.+|-.++
T Consensus       493 l~G~~GtGKt~la~~l~  509 (758)
T NP_415403.1     493 FAGPTGVGKTEVTVQLS  509 (758)
T ss_pred             EecCCCCCHHHHHHHHH


No 97
>NP_417083.1 protein disaggregation chaperone [Escherichia coli str. K-12 substr. MG1655]
Probab=65.24  E-value=0.16  Score=41.85  Aligned_cols=13  Identities=46%  Similarity=0.871  Sum_probs=0.0  Template_Neff=11.000

Q ss_pred             ccCCCCCCcccee
Q Q_9431870       280 LQGPPGTGKSHFA  292 (601)
Q Consensus       280 lqgppgtgkshfa  292 (601)
                      +.||||+|||+++
T Consensus       204 l~G~~G~GKT~l~  216 (857)
T NP_417083.1     204 LIGEPGVGKTAIV  216 (857)
T ss_pred             EECCCCCCHHHHH


No 98
>NP_414796.2 CP4-6 prophage; putative ferric transporter subunit [Escherichia coli str. K-12 substr. MG1655]
Probab=65.12  E-value=0.11  Score=37.83  Aligned_cols=21  Identities=33%  Similarity=0.376  Sum_probs=0.0  Template_Neff=11.000

Q ss_pred             ccCCCCCCccceeeeeeeecc
Q Q_9431870       280 LQGPPGTGKSHFAIGLALYYP  300 (601)
Q Consensus       280 lqgppgtgkshfaiglalyyp  300 (601)
                      +.||+|+|||+|+-.++-..+
T Consensus        37 i~G~~gsGKstll~~l~g~~~   57 (348)
T NP_414796.2      37 LLGPSGCGKTTILRLVAGLEK   57 (348)
T ss_pred             EECCCCCcHHHHHHHHcCCCC


No 99
>YP_026225.1 ribosome-associated ATPase: ATP-binding protein/ATP-binding membrane protein [Escherichia coli str. K-12 substr. MG1655]
Probab=64.49  E-value=0.18  Score=41.11  Aligned_cols=90  Identities=14%  Similarity=0.234  Sum_probs=0.0  Template_Neff=11.500

Q ss_pred             ccCCCCCCccceeeeeeeecccccce-------------------------------------------ehhhcHHHHHH
Q Q_9431870       280 LQGPPGTGKSHFAIGLALYYPSARIV-------------------------------------------YTACSHAAVDA  316 (601)
Q Consensus       280 lqgppgtgkshfaiglalyypsariv-------------------------------------------ytacshaavda  316 (601)
                      +-||+|+|||++.-.|+-..+..+-.                                           +-.........
T Consensus       307 i~G~~g~GKs~ll~~l~g~~~~~~g~~~~~~~~~~~~~~~~~~~~~~~~~~~~~~~~~tv~~~~~~~~~~~~~~~~~~~~  386 (911)
T YP_026225.1     307 FLGSNGCGKSTTMKMLTGLLPASEGEAWLFGQPVDPKDIDTRRRVGYMSQAFSLYNELTVRQNLELHARLFHIPEAEIPA  386 (911)
T ss_pred             EECCCCCCHHHHHHHHcCCCCCCCCceEECCccCCcCchhHHHheEEEecCccccCCCCHHHHHHHHHHHcCCCHHHHHH


Q ss_pred             HHHHHHhhCCcccccceecchheeeeccccccCcchhheeeEeccCCCccCCcEEEEeehhhccC
Q Q_9431870       317 LCEKALKYLPIDKCSRIIPARARVECFDKFKVNSTLEQYVFCTVNALPETTADIVVFDEISMATN  381 (601)
Q Consensus       317 lcekalkylpidkcsriipararvecfdkfkvnstleqyvfctvnalpettadivvfdeismatn  381 (601)
                      ..++.++.+.+....+..+..-.-.--.+..+-..+-.            ..+++++||+...-+
T Consensus       387 ~~~~~~~~~~l~~~~~~~~~~ls~g~~~rl~la~~l~~------------~~~ililDep~~~ld  439 (911)
T YP_026225.1     387 RVAEMSERFKLNDVEDILPESLPLGIRQRLSLAVAVIH------------RPEMLILDEPTSGVD  439 (911)
T ss_pred             HHHHHHHHcCCccccccCchhCCHHHHHHHHHHHHHhc------------CCcEEEEeCCCCCCC


No 100
>NP_415036.1 tRNA 2-selenouridine synthase, selenophosphate-dependent [Escherichia coli str. K-12 substr. MG1655]
Probab=64.22  E-value=0.16  Score=41.03  Aligned_cols=18  Identities=22%  Similarity=0.362  Sum_probs=0.0  Template_Neff=8.200

Q ss_pred             eccCCCCCCccceeeeee
Q Q_9431870       279 TLQGPPGTGKSHFAIGLA  296 (601)
Q Consensus       279 tlqgppgtgkshfaigla  296 (601)
                      .+-||+|+|||+++-.|+
T Consensus       146 ~i~G~~GsGKTtla~~La  163 (364)
T NP_415036.1     146 LIGGCTGSGKTLLVQQQP  163 (364)
T ss_pred             EEECCCCCCHHHHHHhcc


No 101
>NP_416372.1 zinc ABC transporter ATPase [Escherichia coli str. K-12 substr. MG1655]
Probab=64.15  E-value=0.13  Score=35.74  Aligned_cols=24  Identities=29%  Similarity=0.372  Sum_probs=0.0  Template_Neff=11.000

Q ss_pred             ccCCCCCCccceeeeeeeeccccc
Q Q_9431870       280 LQGPPGTGKSHFAIGLALYYPSAR  303 (601)
Q Consensus       280 lqgppgtgkshfaiglalyypsar  303 (601)
                      +.|+.|+|||+|+-.++-.++...
T Consensus        35 i~G~~g~GKstll~~l~g~~~~~~   58 (251)
T NP_416372.1      35 LLGPNGAGKSTLVRVVLGLVTPDE   58 (251)
T ss_pred             EEcCCCCCHHHHHHHHcCCCCCCC


No 102
>NP_415635.4 outer membrane-specific lipoprotein transporter subunit [Escherichia coli str. K-12 substr. MG1655]
Probab=62.38  E-value=0.13  Score=34.02  Aligned_cols=21  Identities=29%  Similarity=0.321  Sum_probs=0.0  Template_Neff=11.800

Q ss_pred             ccCCCCCCccceeeeeeeecc
Q Q_9431870       280 LQGPPGTGKSHFAIGLALYYP  300 (601)
Q Consensus       280 lqgppgtgkshfaiglalyyp  300 (601)
                      +.||+|+|||+|.-.++...+
T Consensus        40 i~G~~g~GKs~ll~~l~~~~~   60 (233)
T NP_415635.4      40 IVGSSGSGKSTLLHLLGGLDT   60 (233)
T ss_pred             EEcCCCCCHHHHHHHHcCCCC


No 103
>NP_417061.1 membrane-associated, 16S rRNA-binding GTPase [Escherichia coli str. K-12 substr. MG1655]
Probab=62.00  E-value=0.24  Score=35.88  Aligned_cols=10  Identities=50%  Similarity=0.913  Sum_probs=0.0  Template_Neff=10.500

Q ss_pred             CCCCCCccce
Q Q_9431870       282 GPPGTGKSHF  291 (601)
Q Consensus       282 gppgtgkshf  291 (601)
                      |+||+|||+|
T Consensus        15 G~~~~GKStl   24 (301)
T NP_417061.1      15 GRPNVGKSTL   24 (301)
T ss_pred             CCCCCCHHHH


No 104
>NP_418807.4 trifunctional protein: nicotinamide mononucleotide adenylyltransferase, ribosylnicotinamide kinase, transcriptional repressor [Escherichia coli str. K-12 substr. MG1655]
Probab=61.96  E-value=0.29  Score=36.67  Aligned_cols=33  Identities=15%  Similarity=0.146  Sum_probs=0.0  Template_Neff=10.700

Q ss_pred             hhhhhcccchhhccceeeeeccCCCCCCcccee
Q Q_9431870       260 DEFSSNVANYQKVGMQKYSTLQGPPGTGKSHFA  292 (601)
Q Consensus       260 defssnvanyqkvgmqkystlqgppgtgkshfa  292 (601)
                      ......+.......+.+...+.|+||+||||++
T Consensus       216 ~~~~~~~~~~~~~~~~~~~~~~g~~~~gktt~~  248 (410)
T NP_418807.4     216 FRYWEYIPTEVKPFFVRTVAILGGESSGKSTLV  248 (410)
T ss_pred             hHhHhhCCHhhhhhceeEEEEEcCCCCCHHHHH


No 105
>NP_418772.4 metal-binding GTPase [Escherichia coli str. K-12 substr. MG1655]
Probab=61.70  E-value=0.18  Score=37.53  Aligned_cols=32  Identities=19%  Similarity=0.129  Sum_probs=0.0  Template_Neff=10.100

Q ss_pred             ceeeeeccCCCCCCccceeeeeeeecccccce
Q Q_9431870       274 MQKYSTLQGPPGTGKSHFAIGLALYYPSARIV  305 (601)
Q Consensus       274 mqkystlqgppgtgkshfaiglalyypsariv  305 (601)
                      +.+...+-|++|+|||+|.-.|+-..+..|++
T Consensus         3 ~~~v~ii~G~~gsGKTTll~~ll~~~~~~~~~   34 (318)
T NP_418772.4       3 PIAVTLLTGFLGAGKTTLLRHILNEQHGYKIA   34 (318)
T ss_pred             CceEEEEECcccCCHHHHHHHHHhccCCCeEE


No 106
>NP_416705.2 heme export ABC transporter ATPase [Escherichia coli str. K-12 substr. MG1655]
Probab=61.44  E-value=0.17  Score=32.46  Aligned_cols=29  Identities=17%  Similarity=0.269  Sum_probs=0.0  Template_Neff=12.000

Q ss_pred             ccceeeeeccCCCCCCccceeeeeeeecc
Q Q_9431870       272 VGMQKYSTLQGPPGTGKSHFAIGLALYYP  300 (601)
Q Consensus       272 vgmqkystlqgppgtgkshfaiglalyyp  300 (601)
                      +...+...+.|+.|+|||++.-.++-.++
T Consensus        26 ~~~g~~~~i~G~~g~gKs~l~~~l~~~~~   54 (207)
T NP_416705.2      26 LNAGEWVQITGSNGAGKTTLLRLLTGLSR   54 (207)
T ss_pred             ECCCCEEEEECCCCCCHHHHHHHHcCCCC


No 107
>NP_416427.1 putative ABC transporter ATPase [Escherichia coli str. K-12 substr. MG1655]
Probab=60.72  E-value=0.16  Score=34.28  Aligned_cols=22  Identities=27%  Similarity=0.567  Sum_probs=0.0  Template_Neff=11.600

Q ss_pred             ccCCCCCCccceeeeeeeeccc
Q Q_9431870       280 LQGPPGTGKSHFAIGLALYYPS  301 (601)
Q Consensus       280 lqgppgtgkshfaiglalyyps  301 (601)
                      +.||.|+|||++.-.++...+.
T Consensus        34 i~G~ngsGKs~ll~~l~~~~~~   55 (250)
T NP_416427.1      34 IIGPSGSGKTTLLRSINLLEQP   55 (250)
T ss_pred             EECCCCCCHHHHHHHHhhcCCC


No 108
>NP_418190.1 F1 sector of membrane-bound ATP synthase, alpha subunit [Escherichia coli str. K-12 substr. MG1655]
Probab=60.56  E-value=0.93  Score=37.72  Aligned_cols=84  Identities=20%  Similarity=0.318  Sum_probs=0.0  Template_Neff=8.000

Q ss_pred             CceEEEeceeEEEeccCCEEEEeeceeeecCCC----ccccchheEEee----eeecccccchhhhhcccc---hhhccc
Q Q_9431870       206 GDAVVYRGTTTYKLNVGDYFVLTSHTVMPLSAP----TLVPQEHYVRIT----GLYPTLNISDEFSSNVAN---YQKVGM  274 (601)
Q Consensus       206 gdavvyrgtttyklnvgdyfvltshtvmplsap----tlvpqehyvrit----glyptlnisdefssnvan---yqkvgm  274 (601)
                      |+.|...|.. .++.+|+.  +-...+-|+..|    ..+..+....|.    +......+.+.+..-+..   ..-.+.
T Consensus        85 G~~V~~tg~~-l~v~vg~~--lLGrVid~lG~pid~~~~~~~~~~~~i~~~~~~~~~R~~i~~~l~TGi~~iD~l~pi~~  161 (513)
T NP_418190.1      85 GMKVKCTGRI-LEVPVGRG--LLGRVVNTLGAPIDGKGPLDHDGFSAVEAIAPGVIERQSVDQPVQTGYKAVDSMIPIGR  161 (513)
T ss_pred             CCEEEEeCCc-ceeecCcc--ccceEEecCCCCCCCCCCCCccceEEEeEecCCccccCCCCccccccccchhccccccC


Q ss_pred             eeeeeccCCCCCCcccee
Q Q_9431870       275 QKYSTLQGPPGTGKSHFA  292 (601)
Q Consensus       275 qkystlqgppgtgkshfa  292 (601)
                      -.---+-||||+|||+|+
T Consensus       162 Gq~~~i~G~~g~GKt~l~  179 (513)
T NP_418190.1     162 GQRELIIGDRQTGKTALA  179 (513)
T ss_pred             CCcEEEEeCCCCChHHHH


No 109
>NP_418155.1 gap repair protein [Escherichia coli str. K-12 substr. MG1655]
Probab=60.19  E-value=0.28  Score=34.74  Aligned_cols=12  Identities=42%  Similarity=0.772  Sum_probs=0.0  Template_Neff=11.600

Q ss_pred             ccCCCCCCccce
Q Q_9431870       280 LQGPPGTGKSHF  291 (601)
Q Consensus       280 lqgppgtgkshf  291 (601)
                      +-||-|+|||++
T Consensus        28 ivG~NGsGKStl   39 (357)
T NP_418155.1      28 LVGANGSGKTSV   39 (357)
T ss_pred             EECCCCCChhHH


No 110
>NP_417912.1 branched-chain amino acid ABC transporter ATPase [Escherichia coli str. K-12 substr. MG1655]
Probab=59.03  E-value=0.19  Score=33.30  Aligned_cols=33  Identities=27%  Similarity=0.399  Sum_probs=0.0  Template_Neff=12.000

Q ss_pred             hccceeeeeccCCCCCCccceeeeeeeeccccc
Q Q_9431870       271 KVGMQKYSTLQGPPGTGKSHFAIGLALYYPSAR  303 (601)
Q Consensus       271 kvgmqkystlqgppgtgkshfaiglalyypsar  303 (601)
                      ++...+...+.||.|+|||+++-.++...+...
T Consensus        27 ~i~~g~~~~i~G~ng~GKs~ll~~l~~~~~~~~   59 (255)
T NP_417912.1      27 ELYPQEIVSLIGPNGAGKTTVFNCLTGFYKPTG   59 (255)
T ss_pred             EEcCCCEEEEECCCCCCHHHHHHHHhCCCCCCC


No 111
>NP_415003.1 DNA polymerase III/DNA elongation factor III, tau and gamma subunits [Escherichia coli str. K-12 substr. MG1655]
Probab=58.92  E-value=0.24  Score=41.06  Aligned_cols=13  Identities=38%  Similarity=0.746  Sum_probs=0.0  Template_Neff=9.600

Q ss_pred             ccCCCCCCcccee
Q Q_9431870       280 LQGPPGTGKSHFA  292 (601)
Q Consensus       280 lqgppgtgkshfa  292 (601)
                      +.||+|+|||+++
T Consensus        43 I~G~~G~GKTtla   55 (643)
T NP_415003.1      43 FSGTRGVGKTSIA   55 (643)
T ss_pred             EECCCCCCHHHHH


No 112
>NP_416654.1 methyl-galactoside ABC transporter ATPase [Escherichia coli str. K-12 substr. MG1655]
Probab=58.70  E-value=0.18  Score=39.23  Aligned_cols=28  Identities=29%  Similarity=0.253  Sum_probs=0.0  Template_Neff=10.600

Q ss_pred             ccCCCCCCccceeeeeeeecccccceeh
Q Q_9431870       280 LQGPPGTGKSHFAIGLALYYPSARIVYT  307 (601)
Q Consensus       280 lqgppgtgkshfaiglalyypsarivyt  307 (601)
                      +-||+|+|||+|+-.++..+...+-.++
T Consensus        44 l~G~ngsGKStll~~l~~~~~~~~g~i~   71 (506)
T NP_416654.1      44 LMGENGAGKSTLLKCLFGIYQKDSGTIL   71 (506)
T ss_pred             EEeCCCCcHHHHHHHHhCcccCCccEEE


No 113
>NP_416270.1 putative ABC transporter ATPase [Escherichia coli str. K-12 substr. MG1655]
Probab=58.29  E-value=0.17  Score=32.71  Aligned_cols=21  Identities=33%  Similarity=0.398  Sum_probs=0.0  Template_Neff=12.000

Q ss_pred             ccCCCCCCccceeeeeeeecc
Q Q_9431870       280 LQGPPGTGKSHFAIGLALYYP  300 (601)
Q Consensus       280 lqgppgtgkshfaiglalyyp  300 (601)
                      +.||+|+|||+|.-.++-..+
T Consensus        32 i~G~~g~gKs~ll~~l~~~~~   52 (217)
T NP_416270.1      32 LMGPSGCGKSTLFSWMIGALA   52 (217)
T ss_pred             EECCCCCCHHHHHHHHhcccc


No 114
>NP_418258.1 DNA-dependent ATPase I and helicase II [Escherichia coli str. K-12 substr. MG1655]
Probab=57.97  E-value=0.44  Score=38.12  Aligned_cols=54  Identities=19%  Similarity=0.239  Sum_probs=0.0  Template_Neff=10.900

Q ss_pred             CCcceeeeccCCceeeEEEEEecCccccccccc------------ceeeEeeecceEEEEeecChh
Q Q_9431870       527 GLPTQTVDSSQGSEYDYVIFTQTTETAHSCNVN------------RFNVAITRAKVGILCIMSDRD  580 (601)
Q Consensus       527 glptqtvdssqgseydyviftqttetahscnvn------------rfnvaitrakvgilcimsdrd  580 (601)
                      ++--.|+.++.|-|||+|++..-+|........            .|-||+|||+-.+....+..+
T Consensus       553 ~V~i~t~h~akGlef~~Vfi~g~~e~~~P~~~~~~~~~~~~eerrl~yvaitrA~~~L~ls~~~~~  618 (720)
T NP_418258.1     553 AVQLMTLHSAKGLEFPQVFIVGMEEGMFPSQMSLDEGGRLEEERRLAYVGVTRAMQKLTLTYAETR  618 (720)
T ss_pred             eEEEEehhhcCCCCCCeEEEEeeccCCCcccccccccccHHHHHHHHHHHHhhceeEEEEEEeecc


No 115
>NP_418366.1 molecular chaperone and ATPase component of HslUV protease [Escherichia coli str. K-12 substr. MG1655]
Probab=57.31  E-value=0.17  Score=41.78  Aligned_cols=32  Identities=31%  Similarity=0.375  Sum_probs=0.0  Template_Neff=8.300

Q ss_pred             ccCCCCCCccceeeeeeeecccccceehhhcH
Q Q_9431870       280 LQGPPGTGKSHFAIGLALYYPSARIVYTACSH  311 (601)
Q Consensus       280 lqgppgtgkshfaiglalyypsarivytacsh  311 (601)
                      +.||||+|||.+|-.++-..+..-+...+...
T Consensus        55 l~Gp~G~GKt~la~~la~~l~~~~~~~~~~~~   86 (443)
T NP_418366.1      55 MIGPTGVGKTEIARRLAKLANAPFIKVEATKF   86 (443)
T ss_pred             EECCCCCCHHHHHHHHHHHcCCCeEEEecccc


No 116
>NP_418808.1 energy-dependent translational throttle A [Escherichia coli str. K-12 substr. MG1655]
Probab=57.17  E-value=0.2  Score=38.54  Aligned_cols=24  Identities=25%  Similarity=0.185  Sum_probs=0.0  Template_Neff=11.200

Q ss_pred             ccCCCCCCccceeeeeeeeccccc
Q Q_9431870       280 LQGPPGTGKSHFAIGLALYYPSAR  303 (601)
Q Consensus       280 lqgppgtgkshfaiglalyypsar  303 (601)
                      +.||+|+|||+++-.++.......
T Consensus        37 i~G~ngsGKStLl~~l~~~~~~~~   60 (555)
T NP_418808.1      37 VLGLNGAGKSTLLRIMAGIDKDIE   60 (555)
T ss_pred             EEcCCCCCHHHHHHHHhcccccCC


No 117
>NP_416809.1 histidine ABC transporter ATPase [Escherichia coli str. K-12 substr. MG1655]
Probab=56.38  E-value=0.2  Score=33.59  Aligned_cols=21  Identities=29%  Similarity=0.488  Sum_probs=0.0  Template_Neff=11.800

Q ss_pred             ccCCCCCCccceeeeeeeecc
Q Q_9431870       280 LQGPPGTGKSHFAIGLALYYP  300 (601)
Q Consensus       280 lqgppgtgkshfaiglalyyp  300 (601)
                      +.||+|+|||+|.-.++...+
T Consensus        36 i~G~ng~GKs~ll~~l~~~~~   56 (257)
T NP_416809.1      36 IIGSSGSGKSTFLRCINFLEK   56 (257)
T ss_pred             EECCCCCCHHHHHHHHhcCCC


No 118
>NP_415453.1 aliphatic sulfonate ABC transporter ATPase [Escherichia coli str. K-12 substr. MG1655]
Probab=56.18  E-value=0.27  Score=33.84  Aligned_cols=13  Identities=38%  Similarity=0.626  Sum_probs=0.0  Template_Neff=11.100

Q ss_pred             ccCCCCCCcccee
Q Q_9431870       280 LQGPPGTGKSHFA  292 (601)
Q Consensus       280 lqgppgtgkshfa  292 (601)
                      +.|++|+|||+|+
T Consensus        42 I~G~~g~GKs~l~   54 (255)
T NP_415453.1      42 VVGRSGGGKSTLL   54 (255)
T ss_pred             EECCCCChHHHHH


No 119
>YP_026173.1 CP4-57 prophage; 50S ribosome-binding GTPase family protein [Escherichia coli str. K-12 substr. MG1655]
Probab=56.01  E-value=0.34  Score=33.14  Aligned_cols=10  Identities=50%  Similarity=0.903  Sum_probs=0.0  Template_Neff=11.600

Q ss_pred             CCCCCCccce
Q Q_9431870       282 GPPGTGKSHF  291 (601)
Q Consensus       282 gppgtgkshf  291 (601)
                      |++|+|||+|
T Consensus        43 G~~~~GKStl   52 (287)
T YP_026173.1      43 GKTGAGKSSL   52 (287)
T ss_pred             CCCCCCHHHH


No 120
>NP_416030.1 autoinducer 2 import ATP-binding protein [Escherichia coli str. K-12 substr. MG1655]
Probab=55.81  E-value=0.18  Score=38.35  Aligned_cols=21  Identities=38%  Similarity=0.412  Sum_probs=0.0  Template_Neff=11.200

Q ss_pred             ccCCCCCCccceeeeeeeecc
Q Q_9431870       280 LQGPPGTGKSHFAIGLALYYP  300 (601)
Q Consensus       280 lqgppgtgkshfaiglalyyp  300 (601)
                      +.||+|+|||+++-.++...+
T Consensus        42 i~G~ng~GKs~ll~~l~~~~~   62 (511)
T NP_416030.1      42 LLGGNGAGKSTLMKIIAGITP   62 (511)
T ss_pred             EEcCCCchHHHHHHHHcCCCC


No 121
>YP_026282.1 carbon-phosphorus lyase complex subunit, putative ATP transporter ATP-binding protein [Escherichia coli str. K-12 substr. MG1655]
Probab=55.74  E-value=0.28  Score=32.60  Aligned_cols=13  Identities=31%  Similarity=0.710  Sum_probs=0.0  Template_Neff=11.800

Q ss_pred             ccCCCCCCcccee
Q Q_9431870       280 LQGPPGTGKSHFA  292 (601)
Q Consensus       280 lqgppgtgkshfa  292 (601)
                      +.||.|+|||+|.
T Consensus        36 i~G~~g~GKs~ll   48 (252)
T YP_026282.1      36 IVGESGSGKTTLL   48 (252)
T ss_pred             EEcCCCCCHHHHH


No 122
>NP_414787.4 CP4-6 prophage; putative GTP-binding protein [Escherichia coli str. K-12 substr. MG1655]
Probab=55.58  E-value=0.35  Score=34.21  Aligned_cols=10  Identities=50%  Similarity=0.883  Sum_probs=0.0  Template_Neff=10.800

Q ss_pred             CCCCCCccce
Q Q_9431870       282 GPPGTGKSHF  291 (601)
Q Consensus       282 gppgtgkshf  291 (601)
                      |++|+|||++
T Consensus        43 G~~g~GKStl   52 (287)
T NP_414787.4      43 GKTGVGKSSL   52 (287)
T ss_pred             CCCCCCHHHH


No 123
>YP_026286.1 putative sugar ABC transporter ATPase [Escherichia coli str. K-12 substr. MG1655]
Probab=55.54  E-value=0.21  Score=38.04  Aligned_cols=21  Identities=38%  Similarity=0.507  Sum_probs=0.0  Template_Neff=11.100

Q ss_pred             ccCCCCCCccceeeeeeeecc
Q Q_9431870       280 LQGPPGTGKSHFAIGLALYYP  300 (601)
Q Consensus       280 lqgppgtgkshfaiglalyyp  300 (601)
                      +.||+|+|||+|+-.++..++
T Consensus        40 i~G~~g~GKStll~~l~~~~~   60 (500)
T YP_026286.1      40 LLGENGAGKSTLIKALTGVYH   60 (500)
T ss_pred             EEcCCCCCHHHHHHHHhCCCC


No 124
>NP_415028.1 putative ABC transporter ATPase [Escherichia coli str. K-12 substr. MG1655]
Probab=55.26  E-value=0.31  Score=31.98  Aligned_cols=14  Identities=43%  Similarity=0.719  Sum_probs=0.0  Template_Neff=11.700

Q ss_pred             eccCCCCCCcccee
Q Q_9431870       279 TLQGPPGTGKSHFA  292 (601)
Q Consensus       279 tlqgppgtgkshfa  292 (601)
                      .+.|++|+|||+|.
T Consensus        40 ~i~G~~g~GKs~ll   53 (228)
T NP_415028.1      40 ALVGESGSGKSTLL   53 (228)
T ss_pred             EEECCCCCCHHHHH


No 125
>NP_416000.1 D,D-dipeptide ABC transporter ATPase [Escherichia coli str. K-12 substr. MG1655]
Probab=55.25  E-value=0.21  Score=35.46  Aligned_cols=21  Identities=33%  Similarity=0.354  Sum_probs=0.0  Template_Neff=11.100

Q ss_pred             ccCCCCCCccceeeeeeeecc
Q Q_9431870       280 LQGPPGTGKSHFAIGLALYYP  300 (601)
Q Consensus       280 lqgppgtgkshfaiglalyyp  300 (601)
                      +.||.|+|||+|.-.|+-.++
T Consensus        47 i~G~~g~GKstll~~l~g~~~   67 (308)
T NP_416000.1      47 IVGESGCGKSTLAQLLMGMLQ   67 (308)
T ss_pred             EEcCCCCCHHHHHHHHhcccC


No 126
>NP_417921.1 Signal Recognition Particle (SRP) receptor [Escherichia coli str. K-12 substr. MG1655]
Probab=54.97  E-value=0.2  Score=43.18  Aligned_cols=29  Identities=21%  Similarity=0.119  Sum_probs=0.0  Template_Neff=7.000

Q ss_pred             hccceeeeeccCCCCCCccceeeeeeeec
Q Q_9431870       271 KVGMQKYSTLQGPPGTGKSHFAIGLALYY  299 (601)
Q Consensus       271 kvgmqkystlqgppgtgkshfaiglalyy  299 (601)
                      +....+.-.+-|++|+||||++..||.++
T Consensus       289 ~~~~~~vIl~vG~~G~GKTTlaakLA~~l  317 (497)
T NP_417921.1     289 EGKAPFVILMVGVNGVGKTTTIGKLARQF  317 (497)
T ss_pred             CCCCCEEEEEEcCCCCCHHHHHHHHHHHH


No 127
>NP_418370.1 Primosome factor n' (replication factor Y) [Escherichia coli str. K-12 substr. MG1655]
Probab=54.52  E-value=0.21  Score=42.13  Aligned_cols=97  Identities=14%  Similarity=0.091  Sum_probs=0.0  Template_Neff=9.600

Q ss_pred             ccCCCCCCccceeeeee--eecccccceehhhcHHHHHHHHHHHHhhCCcccccceecchheeeeccccccCcchhheee
Q Q_9431870       280 LQGPPGTGKSHFAIGLA--LYYPSARIVYTACSHAAVDALCEKALKYLPIDKCSRIIPARARVECFDKFKVNSTLEQYVF  357 (601)
Q Consensus       280 lqgppgtgkshfaigla--lyypsarivytacshaavdalcekalkylpidkcsriipararvecfdkfkvnstleqyvf  357 (601)
                      +.+|.|+|||..++.+.  +.....++++-+...+.++.+.+...+.+++.-..-.-........-...+..+.--+-++
T Consensus       222 ~~~~tGsGKt~~~~~~i~~~~~~~~~vLil~P~~~L~~q~~~~l~~~~~~~v~~~~~~~~~~~~~~~~~~~~~~~~~IvV  301 (732)
T NP_418370.1     222 LAGVTGSGKTEVYLSVLENVLAQGKQALVMVPEIGLTPQTIARFRERFNAPVEVLHSGLNDSERLSAWLKAKNGEAAIVI  301 (732)
T ss_pred             EEcCCCCCHHHHHHHHHHHHHHCCCcEEEEecCcccHHHHHHHHHHHcCCCEEEEecCCCHHHHHHHHHHHHcCCceEEE


Q ss_pred             EeccCC--CccCCcEEEEeeh
Q Q_9431870       358 CTVNAL--PETTADIVVFDEI  376 (601)
Q Consensus       358 ctvnal--pettadivvfdei  376 (601)
                      +|-.++  |-...+.||+||.
T Consensus       302 gT~~~l~~~~~~l~lIIvDEa  322 (732)
T NP_418370.1     302 GTRSALFTPFKNLGVIVIDEE  322 (732)
T ss_pred             echHHHccchhhcCeEEEeCC


No 128
>NP_415299.1 dethiobiotin synthetase [Escherichia coli str. K-12 substr. MG1655]
Probab=53.70  E-value=0.19  Score=33.90  Aligned_cols=26  Identities=15%  Similarity=0.096  Sum_probs=0.0  Template_Neff=11.200

Q ss_pred             ceeeeeccCCCCCCccceeeeeeeec
Q Q_9431870       274 MQKYSTLQGPPGTGKSHFAIGLALYY  299 (601)
Q Consensus       274 mqkystlqgppgtgkshfaiglalyy  299 (601)
                      +....-..+.+|+|||++|.+||.+.
T Consensus         2 ~~vi~v~~~~gg~Gktt~a~~la~~l   27 (225)
T NP_415299.1       2 SKRYFVTGTDTEVGKTVASCALLQAA   27 (225)
T ss_pred             CceEEEEeCCCCCCHHHHHHHHHHHH


No 129
>NP_415469.1 replication regulatory ABC-F family DNA-binding ATPase [Escherichia coli str. K-12 substr. MG1655]
Probab=53.68  E-value=0.29  Score=38.86  Aligned_cols=27  Identities=37%  Similarity=0.458  Sum_probs=0.0  Template_Neff=10.800

Q ss_pred             ccCCCCCCccceeeeeeeecc--ccccee
Q Q_9431870       280 LQGPPGTGKSHFAIGLALYYP--SARIVY  306 (601)
Q Consensus       280 lqgppgtgkshfaiglalyyp--sarivy  306 (601)
                      +.||+|+|||+|+-.++...+  +.++.+
T Consensus        34 iiG~nGsGKStll~~l~~~~~~~~g~i~~   62 (635)
T NP_415469.1      34 LVGRNGAGKSTLMKILNREQGLDDGRIIY   62 (635)
T ss_pred             EEcCCCCCHHHHHHHHhcccCCCCCeEEe


No 130
>NP_417668.1 lipopolysaccharide export ABC transporter ATPase [Escherichia coli str. K-12 substr. MG1655]
Probab=53.37  E-value=0.24  Score=33.04  Aligned_cols=24  Identities=29%  Similarity=0.382  Sum_probs=0.0  Template_Neff=11.600

Q ss_pred             ccCCCCCCccceeeeeeeeccccc
Q Q_9431870       280 LQGPPGTGKSHFAIGLALYYPSAR  303 (601)
Q Consensus       280 lqgppgtgkshfaiglalyypsar  303 (601)
                      +.||.|+|||++.-.++...+...
T Consensus        34 i~G~~g~gKs~ll~~l~~~~~~~~   57 (241)
T NP_417668.1      34 LLGPNGAGKTTTFYMVVGIVPRDA   57 (241)
T ss_pred             EECCCCCCHHHHHHHHhCCCCCCc


No 131
>NP_417737.1 putative amino acid ABC transporter ATPase [Escherichia coli str. K-12 substr. MG1655]
Probab=53.15  E-value=0.26  Score=33.10  Aligned_cols=24  Identities=29%  Similarity=0.378  Sum_probs=0.0  Template_Neff=11.600

Q ss_pred             ccCCCCCCccceeeeeeeeccccc
Q Q_9431870       280 LQGPPGTGKSHFAIGLALYYPSAR  303 (601)
Q Consensus       280 lqgppgtgkshfaiglalyypsar  303 (601)
                      +.|++|+|||+|.-.++...+...
T Consensus        43 i~G~~g~GKs~ll~~l~~~~~~~~   66 (252)
T NP_417737.1      43 LCGPSGSGKSTTIRCINHLEEHQQ   66 (252)
T ss_pred             EECCCCCCHHHHHHHHccCcccCC


No 132
>NP_414900.1 taurine ABC transporter ATPase [Escherichia coli str. K-12 substr. MG1655]
Probab=53.14  E-value=0.24  Score=34.23  Aligned_cols=21  Identities=33%  Similarity=0.602  Sum_probs=0.0  Template_Neff=11.000

Q ss_pred             ccCCCCCCccceeeeeeeecc
Q Q_9431870       280 LQGPPGTGKSHFAIGLALYYP  300 (601)
Q Consensus       280 lqgppgtgkshfaiglalyyp  300 (601)
                      +.||.|+|||+|.-.++-.++
T Consensus        32 i~G~~g~GKstll~~l~g~~~   52 (255)
T NP_414900.1      32 VLGPSGCGKTTLLNLIAGFVP   52 (255)
T ss_pred             EECCCCCCHHHHHHHHcCCCC


No 133
>NP_416678.1 Zn-stimulated GTPase involved in zinc homeostasis; mutants are cadmium and EDTA sensitive; Zn(2+) binding protein [Escherichia coli str. K-12 substr. MG1655]
Probab=52.77  E-value=0.46  Score=34.96  Aligned_cols=18  Identities=28%  Similarity=0.451  Sum_probs=0.0  Template_Neff=10.200

Q ss_pred             ceeeeeccCCCCCCccce
Q Q_9431870       274 MQKYSTLQGPPGTGKSHF  291 (601)
Q Consensus       274 mqkystlqgppgtgkshf  291 (601)
                      |.+...+.|++|+|||+|
T Consensus         1 ~~~v~iv~G~~gsGKTtl   18 (328)
T NP_416678.1       1 MTRTNLITGFLGSGKTTS   18 (328)
T ss_pred             CCcEEEEEcCCCCCHHHH


No 134
>NP_418301.3 cell division GTP-binding protein [Escherichia coli str. K-12 substr. MG1655]
Probab=51.87  E-value=0.43  Score=31.90  Aligned_cols=10  Identities=40%  Similarity=0.554  Sum_probs=0.0  Template_Neff=10.900

Q ss_pred             CCCCCCccce
Q Q_9431870       282 GPPGTGKSHF  291 (601)
Q Consensus       282 gppgtgkshf  291 (601)
                      |++|+|||+|
T Consensus        33 G~~~~GKstl   42 (210)
T NP_418301.3      33 GRSNAGKSSA   42 (210)
T ss_pred             cCCCCCHHHH


No 135
>NP_414741.1 DL-methionine transporter subunit [Escherichia coli str. K-12 substr. MG1655]
Probab=51.66  E-value=0.28  Score=35.44  Aligned_cols=21  Identities=29%  Similarity=0.395  Sum_probs=0.0  Template_Neff=11.000

Q ss_pred             ccCCCCCCccceeeeeeeecc
Q Q_9431870       280 LQGPPGTGKSHFAIGLALYYP  300 (601)
Q Consensus       280 lqgppgtgkshfaiglalyyp  300 (601)
                      +.||+|+|||+|.-.++...+
T Consensus        36 i~G~~gsGKstll~~l~g~~~   56 (343)
T NP_414741.1      36 VIGASGAGKSTLIRCVNLLER   56 (343)
T ss_pred             EECCCCCCHHHHHHHHccCCC


No 136
>NP_417811.1 ABC-F family protein predicted regulatory ATPase [Escherichia coli str. K-12 substr. MG1655]
Probab=51.50  E-value=0.29  Score=39.28  Aligned_cols=28  Identities=32%  Similarity=0.278  Sum_probs=0.0  Template_Neff=10.500

Q ss_pred             ccCCCCCCccceeeeeeeecccccceeh
Q Q_9431870       280 LQGPPGTGKSHFAIGLALYYPSARIVYT  307 (601)
Q Consensus       280 lqgppgtgkshfaiglalyypsarivyt  307 (601)
                      +-||+|+|||+|+-.|+...+...-.++
T Consensus        32 i~G~~GsGKstll~~L~~~~~~~~g~i~   59 (637)
T NP_417811.1      32 LVGKNGCGKSTLLALLKNEISADGGSYT   59 (637)
T ss_pred             EEcCCCCCHHHHHHHHcCCccCCCCceE


No 137
>YP_026251.1 DNA helicase and single-stranded DNA-dependent ATPase [Escherichia coli str. K-12 substr. MG1655]
Probab=51.38  E-value=0.68  Score=36.27  Aligned_cols=54  Identities=22%  Similarity=0.263  Sum_probs=0.0  Template_Neff=11.100

Q ss_pred             CCcceeeeccCCceeeEEEEEecCcccccccc-----------cceeeEeeecceEEEEeecChh
Q Q_9431870       527 GLPTQTVDSSQGSEYDYVIFTQTTETAHSCNV-----------NRFNVAITRAKVGILCIMSDRD  580 (601)
Q Consensus       527 glptqtvdssqgseydyviftqttetahscnv-----------nrfnvaitrakvgilcimsdrd  580 (601)
                      ++-..|+..+.|.|||+|++..-++....-..           ..|.||+|||+-.+.+.-+..+
T Consensus       551 ~V~I~ti~~akG~e~~~V~v~g~~~~~~P~~~~~~~~~~~~e~~lfyvaltrA~~~l~ls~~~~~  615 (673)
T YP_026251.1     551 QVQLMTLHASKGLEFPYVYMVGMEEGFLPHQSSIDEDNIDEERRLAYVGITRAQKELTFTLCKER  615 (673)
T ss_pred             cEEEEehhhccCCCCCEEEEEccCCCCCCCcccCChhhHHHHHHHHHHHHccCcceEEEEEecee


No 138
>NP_417042.1 putative sugar ABC transporter ATPase [Escherichia coli str. K-12 substr. MG1655]
Probab=51.22  E-value=0.27  Score=37.50  Aligned_cols=24  Identities=29%  Similarity=0.228  Sum_probs=0.0  Template_Neff=11.000

Q ss_pred             ccCCCCCCccceeeeeeeeccccc
Q Q_9431870       280 LQGPPGTGKSHFAIGLALYYPSAR  303 (601)
Q Consensus       280 lqgppgtgkshfaiglalyypsar  303 (601)
                      +.||+|+|||+|.-.++-.++..+
T Consensus        41 i~G~~g~GKstll~~l~~~~~~~~   64 (503)
T NP_417042.1      41 LLGKNGAGKSTLIRMLTGSERPDS   64 (503)
T ss_pred             EEeCCCCCHHHHHHHHhCCCCCCc


No 139
>NP_415406.1 glutathione/cysteine ABC transporter export permease/ATPase [Escherichia coli str. K-12 substr. MG1655]
Probab=51.09  E-value=0.33  Score=37.36  Aligned_cols=27  Identities=26%  Similarity=0.411  Sum_probs=0.0  Template_Neff=11.200

Q ss_pred             ccCCCCCCccceeeeeeeecc--ccccee
Q Q_9431870       280 LQGPPGTGKSHFAIGLALYYP--SARIVY  306 (601)
Q Consensus       280 lqgppgtgkshfaiglalyyp--sarivy  306 (601)
                      +.||.|+|||++.-.|+-.++  +.+|.+
T Consensus       371 i~G~sGsGKstll~~l~g~~~~~~G~i~~  399 (573)
T NP_415406.1     371 ILGRTGCGKSTLLQQLTRAWDPQQGEILL  399 (573)
T ss_pred             EEcCCCCCHHHHHHHHccCCCCCCceEEe


No 140
>NP_418230.1 transcription termination factor [Escherichia coli str. K-12 substr. MG1655]
Probab=51.07  E-value=0.41  Score=37.68  Aligned_cols=13  Identities=31%  Similarity=0.700  Sum_probs=0.0  Template_Neff=9.300

Q ss_pred             ccCCCCCCcccee
Q Q_9431870       280 LQGPPGTGKSHFA  292 (601)
Q Consensus       280 lqgppgtgkshfa  292 (601)
                      +-||+|+|||+|.
T Consensus       176 IvG~~GsGKStLl  188 (419)
T NP_418230.1     176 IVAPPKAGKTMLL  188 (419)
T ss_pred             EECCCCCCHHHHH


No 141
>NP_416001.1 D,D-dipeptide ABC transporter ATPase [Escherichia coli str. K-12 substr. MG1655]
Probab=50.99  E-value=0.28  Score=35.46  Aligned_cols=21  Identities=38%  Similarity=0.523  Sum_probs=0.0  Template_Neff=10.800

Q ss_pred             ccCCCCCCccceeeeeeeecc
Q Q_9431870       280 LQGPPGTGKSHFAIGLALYYP  300 (601)
Q Consensus       280 lqgppgtgkshfaiglalyyp  300 (601)
                      +.||.|+|||+|.-.|+...+
T Consensus        40 i~G~ng~GKStll~~l~g~~~   60 (328)
T NP_416001.1      40 LVGESGSGKSVTAMLIMRLLP   60 (328)
T ss_pred             EEcCCCCCHHHHHHHHhcccC


No 142
>NP_417083.1 protein disaggregation chaperone [Escherichia coli str. K-12 substr. MG1655]
Probab=50.54  E-value=0.4  Score=39.14  Aligned_cols=13  Identities=38%  Similarity=0.910  Sum_probs=0.0  Template_Neff=11.000

Q ss_pred             ccCCCCCCcccee
Q Q_9431870       280 LQGPPGTGKSHFA  292 (601)
Q Consensus       280 lqgppgtgkshfa  292 (601)
                      +.||||+|||+++
T Consensus       603 l~G~~GsGKt~l~  615 (857)
T NP_417083.1     603 FLGPTGVGKTELC  615 (857)
T ss_pred             EeCCCCCCHHHHH


No 143
>NP_414931.1 exonuclease, dsDNA, ATP-dependent [Escherichia coli str. K-12 substr. MG1655]
Probab=49.79  E-value=0.3  Score=43.73  Aligned_cols=24  Identities=50%  Similarity=0.884  Sum_probs=0.0  Template_Neff=8.900

Q ss_pred             ccCCCCCCccce--eeeeeeeccccc
Q Q_9431870       280 LQGPPGTGKSHF--AIGLALYYPSAR  303 (601)
Q Consensus       280 lqgppgtgkshf--aiglalyypsar  303 (601)
                      +.||-|+|||++  ||-++||....+
T Consensus        35 I~G~nGsGKSTildaI~~aL~g~~~~   60 (1048)
T NP_414931.1      35 ITGPTGAGKTTLLDAICLALYHETPR   60 (1048)
T ss_pred             EECCCCCCHHHHHHHHHHHHcCCCCc


No 144
>NP_416616.4 antiporter inner membrane protein [Escherichia coli str. K-12 substr. MG1655]
Probab=49.49  E-value=0.2  Score=37.38  Aligned_cols=18  Identities=50%  Similarity=0.643  Sum_probs=0.0  Template_Neff=10.500

Q ss_pred             CCCCCCccceeeeeeeec
Q Q_9431870       282 GPPGTGKSHFAIGLALYY  299 (601)
Q Consensus       282 gppgtgkshfaiglalyy  299 (601)
                      |.+|+||||+|..||.++
T Consensus       115 ~~~G~GkTt~a~~LA~~l  132 (369)
T NP_416616.4     115 GKGGVGKSSTAVNLALAL  132 (369)
T ss_pred             CCCCCcHHHHHHHHHHHH


No 145
>NP_415281.1 molybdate ABC transporter ATPase [Escherichia coli str. K-12 substr. MG1655]
Probab=49.33  E-value=0.31  Score=36.56  Aligned_cols=21  Identities=43%  Similarity=0.561  Sum_probs=0.0  Template_Neff=11.300

Q ss_pred             ccCCCCCCccceeeeeeeecc
Q Q_9431870       280 LQGPPGTGKSHFAIGLALYYP  300 (601)
Q Consensus       280 lqgppgtgkshfaiglalyyp  300 (601)
                      +.||+|+|||+|.-.|+-..+
T Consensus        34 i~G~~GsGKstll~~L~g~~~   54 (490)
T NP_415281.1      34 FVGSNGSGKSALARALAGELP   54 (490)
T ss_pred             EECCCCCCHHHHHHHHhCCCC


No 146
>NP_417911.4 branched-chain amino acid ABC transporter ATPase [Escherichia coli str. K-12 substr. MG1655]
Probab=48.92  E-value=0.3  Score=32.13  Aligned_cols=21  Identities=29%  Similarity=0.237  Sum_probs=0.0  Template_Neff=11.800

Q ss_pred             ccCCCCCCccceeeeeeeecc
Q Q_9431870       280 LQGPPGTGKSHFAIGLALYYP  300 (601)
Q Consensus       280 lqgppgtgkshfaiglalyyp  300 (601)
                      +.||.|+|||++.-.++-..+
T Consensus        36 i~G~~g~gKs~ll~~l~g~~~   56 (237)
T NP_417911.4      36 LIGANGAGKTTLLGTLCGDPR   56 (237)
T ss_pred             EECCCCCCHHHHHHHHhCCCC


No 147
>NP_414608.1 thiamine/thiamine pyrophosphate ABC transporter ATPase [Escherichia coli str. K-12 substr. MG1655]
Probab=48.85  E-value=0.33  Score=31.67  Aligned_cols=22  Identities=32%  Similarity=0.526  Sum_probs=0.0  Template_Neff=11.900

Q ss_pred             ccCCCCCCccceeeeeeeeccc
Q Q_9431870       280 LQGPPGTGKSHFAIGLALYYPS  301 (601)
Q Consensus       280 lqgppgtgkshfaiglalyyps  301 (601)
                      +.|++|+|||+|.-.++...+.
T Consensus        30 i~G~~g~gKs~ll~~l~~~~~~   51 (232)
T NP_414608.1      30 ILGPSGAGKSTLLNLIAGFLTP   51 (232)
T ss_pred             EECCCCCCHHHHHHHHccCCCC


No 148
>NP_417393.1 membrane ATPase/protein kinase [Escherichia coli str. K-12 substr. MG1655]
Probab=48.85  E-value=0.37  Score=34.33  Aligned_cols=26  Identities=31%  Similarity=0.466  Sum_probs=0.0  Template_Neff=11.100

Q ss_pred             hccceeeeeccCCCCCCccceeeeee
Q Q_9431870       271 KVGMQKYSTLQGPPGTGKSHFAIGLA  296 (601)
Q Consensus       271 kvgmqkystlqgppgtgkshfaigla  296 (601)
                      .+.....-.+.|++|+|||+++-.|+
T Consensus        50 ~~~~~~~v~i~G~~g~GKStll~~L~   75 (331)
T NP_417393.1      50 YCGNTLRLGVTGTPGAGKSTFLEAFG   75 (331)
T ss_pred             hcCCcEEEEEEcCCCCCHHHHHHHHH


No 149
>NP_415807.1 antimicrobial peptide ABC transporter ATPase [Escherichia coli str. K-12 substr. MG1655]
Probab=48.84  E-value=0.49  Score=33.90  Aligned_cols=12  Identities=50%  Similarity=0.783  Sum_probs=0.0  Template_Neff=10.900

Q ss_pred             ccCCCCCCccce
Q Q_9431870       280 LQGPPGTGKSHF  291 (601)
Q Consensus       280 lqgppgtgkshf  291 (601)
                      +.||.|+|||+|
T Consensus        38 i~G~~G~GKStL   49 (330)
T NP_415807.1      38 LVGESGSGKSLI   49 (330)
T ss_pred             EECCCCCCHHHH


No 150
>NP_418293.2 molybdopterin-guanine dinucleotide biosynthesis protein B [Escherichia coli str. K-12 substr. MG1655]
Probab=48.76  E-value=0.47  Score=29.93  Aligned_cols=24  Identities=21%  Similarity=0.205  Sum_probs=0.0  Template_Neff=11.500

Q ss_pred             hhhccceeeeeccCCCCCCcccee
Q Q_9431870       269 YQKVGMQKYSTLQGPPGTGKSHFA  292 (601)
Q Consensus       269 yqkvgmqkystlqgppgtgkshfa  292 (601)
                      +....+-+.-.+.|+.|+|||+++
T Consensus         1 ~~~~~~~~~i~i~G~~g~GKs~~~   24 (175)
T NP_418293.2       1 MAGKTMIPLLAFAAWSGTGKTTLL   24 (175)
T ss_pred             CCCCCCCCEEEEEcCCCCCHHHHH


No 151
>NP_418205.1 D-ribose ABC transporter ATPase [Escherichia coli str. K-12 substr. MG1655]
Probab=48.47  E-value=0.4  Score=36.81  Aligned_cols=30  Identities=30%  Similarity=0.303  Sum_probs=0.0  Template_Neff=10.700

Q ss_pred             hccceeeeeccCCCCCCccceeeeeeeecc
Q Q_9431870       271 KVGMQKYSTLQGPPGTGKSHFAIGLALYYP  300 (601)
Q Consensus       271 kvgmqkystlqgppgtgkshfaiglalyyp  300 (601)
                      .+.-.+...+.||+|+|||+|.-.++-.++
T Consensus        26 ~i~~g~~~~i~G~ng~GKStll~~l~g~~~   55 (501)
T NP_418205.1      26 NVYPGRVMALVGENGAGKSTMMKVLTGIYT   55 (501)
T ss_pred             EEeCCeEEEEEcCCCCCHHHHHHHHccCCC


No 152
>NP_416224.1 vitamin B12 ABC transporter ATPase [Escherichia coli str. K-12 substr. MG1655]
Probab=48.13  E-value=0.41  Score=32.37  Aligned_cols=28  Identities=29%  Similarity=0.371  Sum_probs=0.0  Template_Neff=11.300

Q ss_pred             eccCCCCCCccceeeeeeeeccccccee
Q Q_9431870       279 TLQGPPGTGKSHFAIGLALYYPSARIVY  306 (601)
Q Consensus       279 tlqgppgtgkshfaiglalyypsarivy  306 (601)
                      .+.||.|+|||+|.-.++-+.|...-++
T Consensus        30 ~i~G~~g~GKs~ll~~l~~~~~~~g~i~   57 (249)
T NP_416224.1      30 HLVGPNGAGKSTLLARMAGMTSGKGSIQ   57 (249)
T ss_pred             EEECCCCCCHHHHHHHHcCCCCCcEEEE


No 153
>NP_418530.1 phosphonate ABC transporter ATPase [Escherichia coli str. K-12 substr. MG1655]
Probab=47.50  E-value=0.38  Score=32.50  Aligned_cols=25  Identities=32%  Similarity=0.461  Sum_probs=0.0  Template_Neff=11.500

Q ss_pred             eeeeccCCCCCCccceeeeeeeecc
Q Q_9431870       276 KYSTLQGPPGTGKSHFAIGLALYYP  300 (601)
Q Consensus       276 kystlqgppgtgkshfaiglalyyp  300 (601)
                      +...+.||.|+|||+|.-.|+-.++
T Consensus        31 ~~~~i~G~ng~GKs~ll~~l~g~~~   55 (262)
T NP_418530.1      31 EMVALLGPSGSGKSTLLRHLSGLIT   55 (262)
T ss_pred             CEEEEECCCCCCHHHHHHHHhcccc


No 154
>NP_415350.2 glutathione ABC transporter ATPase [Escherichia coli str. K-12 substr. MG1655]
Probab=46.94  E-value=0.48  Score=37.42  Aligned_cols=13  Identities=46%  Similarity=0.670  Sum_probs=0.0  Template_Neff=10.700

Q ss_pred             ccCCCCCCcccee
Q Q_9431870       280 LQGPPGTGKSHFA  292 (601)
Q Consensus       280 lqgppgtgkshfa  292 (601)
                      +-||+|+|||+|.
T Consensus        47 i~G~nGsGKStLl   59 (623)
T NP_415350.2      47 IVGESGSGKSVTA   59 (623)
T ss_pred             EEcCCCCCHHHHH


No 155
>NP_417785.1 general secretory pathway component, cryptic [Escherichia coli str. K-12 substr. MG1655]
Probab=46.87  E-value=0.34  Score=39.21  Aligned_cols=28  Identities=29%  Similarity=0.443  Sum_probs=0.0  Template_Neff=9.200

Q ss_pred             ccCCCCCCccceeeeeeeecc-cccceeh
Q Q_9431870       280 LQGPPGTGKSHFAIGLALYYP-SARIVYT  307 (601)
Q Consensus       280 lqgppgtgkshfaiglalyyp-sarivyt  307 (601)
                      +-||+|+|||+++-.++-..+ ..+-+++
T Consensus       247 i~Gp~GsGKTTll~~l~~~~~~~~~~i~~  275 (493)
T NP_417785.1     247 VTGPTGSGKSTTLYAILSALNTPGRNILT  275 (493)
T ss_pred             EEcCCCCCHHHHHHHHHHhcCCCCCeEEE


No 156
>NP_418511.1 D-allose ABC transporter ATPase [Escherichia coli str. K-12 substr. MG1655]
Probab=46.46  E-value=0.35  Score=36.58  Aligned_cols=24  Identities=29%  Similarity=0.326  Sum_probs=0.0  Template_Neff=11.200

Q ss_pred             ccCCCCCCccceeeeeeeeccccc
Q Q_9431870       280 LQGPPGTGKSHFAIGLALYYPSAR  303 (601)
Q Consensus       280 lqgppgtgkshfaiglalyypsar  303 (601)
                      +.||+|+|||+|.-.++-..+...
T Consensus        36 i~G~ng~GKstll~~l~g~~~~~~   59 (510)
T NP_418511.1      36 LLGENGAGKSTLMKVLSGIHEPTK   59 (510)
T ss_pred             EEeCCCCcHHHHHHHHhCCCCCCC


No 157
>NP_415806.1 antimicrobial peptide ABC transporter ATPase [Escherichia coli str. K-12 substr. MG1655]
Probab=45.79  E-value=0.37  Score=33.09  Aligned_cols=22  Identities=36%  Similarity=0.390  Sum_probs=0.0  Template_Neff=11.200

Q ss_pred             ccCCCCCCccceeeeeeeeccc
Q Q_9431870       280 LQGPPGTGKSHFAIGLALYYPS  301 (601)
Q Consensus       280 lqgppgtgkshfaiglalyyps  301 (601)
                      +.||.|+|||+|.-.++...+.
T Consensus        45 i~G~~g~GKs~ll~~l~~~~~~   66 (268)
T NP_415806.1      45 IIGENGSGKSTLAKMLAGMIEP   66 (268)
T ss_pred             EEcCCCCCHHHHHHHHcCCCCC


No 158
>NP_417297.1 exonuclease V (RecBCD complex), beta subunit [Escherichia coli str. K-12 substr. MG1655]
Probab=45.79  E-value=2.7  Score=36.33  Aligned_cols=85  Identities=15%  Similarity=0.185  Sum_probs=0.0  Template_Neff=9.900

Q ss_pred             CCcEEEEeehhhccCCchhhccceeee---ceeEEecCHHhCCCCceecccCCCCHHHHHHHHHHHHHHCCCcccccccC
Q Q_9431870       367 TADIVVFDEISMATNYDLSVVNARLRA---KHYVYIGDPAQLPAPRTLLTKGTLEPEYFNSVCRLMKTIGPDMFLGTCRR  443 (601)
Q Consensus       367 tadivvfdeismatnydlsvvnarlra---khyvyigdpaqlpaprtlltkgtlepeyfnsvcrlmktigpdmflgtcrr  443 (601)
                      ..|.|++||.-..+.-.+..+.+-...   ...+.+|||.|     ....-..-.+..|.....-.   .....|.+..|
T Consensus       377 ~~~~iivDEfqD~s~~q~~ll~~l~~~~~~~~~~~vgD~~Q-----sIy~fr~a~~~~~~~~~~~~---~~~~~L~~nyR  448 (1180)
T NP_417297.1     377 RFPVAMIDEFQDTDPQQYRIFRRIWHHQPETALLLIGDPKQ-----AIYAFRGADIFTYMKARSEV---HAHYTLDTNWR  448 (1180)
T ss_pred             cCCEEEEcCCcCCCHHHHHHHHHHHhcCCCCeEEEEecccc-----hhhccCCCCHHHHHHHHhHh---hcceeCCCCcc


Q ss_pred             CchHHHHhHHHHHccc
Q Q_9431870       444 CPAEIVDTVSALVYDN  459 (601)
Q Consensus       444 cpaeivdtvsalvydn  459 (601)
                      ++.+|++.+..+..++
T Consensus       449 s~~~i~~~~n~lf~~~  464 (1180)
T NP_417297.1     449 SAPGMVNSVNKLFSQT  464 (1180)
T ss_pred             CCHHHHHHHHHHHhcC


No 159
>NP_416633.1 putative ABC transporter ATPase [Escherichia coli str. K-12 substr. MG1655]
Probab=45.72  E-value=0.4  Score=34.49  Aligned_cols=21  Identities=29%  Similarity=0.298  Sum_probs=0.0  Template_Neff=10.600

Q ss_pred             ccCCCCCCccceeeeeeeecc
Q Q_9431870       280 LQGPPGTGKSHFAIGLALYYP  300 (601)
Q Consensus       280 lqgppgtgkshfaiglalyyp  300 (601)
                      +-||.|+|||+|.-.|+-..+
T Consensus        32 i~G~ngsGKStll~~l~g~~~   52 (308)
T NP_416633.1      32 LIGTSGSGKSTTLKMINRLVE   52 (308)
T ss_pred             EECCCCCCHHHHHHHHcccCC


No 160
>NP_417936.1 nickel ABC transporter ATPase [Escherichia coli str. K-12 substr. MG1655]
Probab=45.59  E-value=0.38  Score=32.19  Aligned_cols=21  Identities=33%  Similarity=0.384  Sum_probs=0.0  Template_Neff=11.600

Q ss_pred             ccCCCCCCccceeeeeeeecc
Q Q_9431870       280 LQGPPGTGKSHFAIGLALYYP  300 (601)
Q Consensus       280 lqgppgtgkshfaiglalyyp  300 (601)
                      +.||.|+|||++.-.++...+
T Consensus        34 i~G~~g~gKs~ll~~l~~~~~   54 (254)
T NP_417936.1      34 LVGGSGSGKSLTCAATLGILP   54 (254)
T ss_pred             EEcCCCCCHHHHHHHHcccCC


No 161
>NP_417207.1 GTP hydrolase involved in nickel liganding into hydrogenases [Escherichia coli str. K-12 substr. MG1655]
Probab=44.85  E-value=0.62  Score=33.80  Aligned_cols=12  Identities=42%  Similarity=0.888  Sum_probs=0.0  Template_Neff=10.000

Q ss_pred             ccCCCCCCccce
Q Q_9431870       280 LQGPPGTGKSHF  291 (601)
Q Consensus       280 lqgppgtgkshf  291 (601)
                      +-|++|+|||+|
T Consensus       109 vvG~~g~GKStL  120 (290)
T NP_417207.1     109 LVSSPGSGKTTL  120 (290)
T ss_pred             EECCCCCCHHHH


No 162
>NP_417920.1 cell division ATP-binding protein [Escherichia coli str. K-12 substr. MG1655]
Probab=44.58  E-value=0.44  Score=31.04  Aligned_cols=31  Identities=19%  Similarity=0.172  Sum_probs=0.0  Template_Neff=11.700

Q ss_pred             hccceeeeeccCCCCCCccceeeeeeeeccc
Q Q_9431870       271 KVGMQKYSTLQGPPGTGKSHFAIGLALYYPS  301 (601)
Q Consensus       271 kvgmqkystlqgppgtgkshfaiglalyyps  301 (601)
                      .+...+...+.|+.|+|||++.-.++...+.
T Consensus        24 ~~~~~~~~~i~G~~g~gKs~ll~~l~~~~~~   54 (222)
T NP_417920.1      24 HMQPGEMAFLTGHSGAGKSTLLKLICGIERP   54 (222)
T ss_pred             EECCCCEEEEECCCCCcHHHHHHHHcCCCCC


No 163
>NP_416917.1 sulfate/thiosulfate transporter subunit [Escherichia coli str. K-12 substr. MG1655]
Probab=44.37  E-value=0.41  Score=35.27  Aligned_cols=22  Identities=32%  Similarity=0.413  Sum_probs=0.0  Template_Neff=10.600

Q ss_pred             ccCCCCCCccceeeeeeeeccc
Q Q_9431870       280 LQGPPGTGKSHFAIGLALYYPS  301 (601)
Q Consensus       280 lqgppgtgkshfaiglalyyps  301 (601)
                      +.||.|+|||+|+-.++-.++.
T Consensus        33 I~G~~GsGKstll~~l~~~~~~   54 (365)
T NP_416917.1      33 LLGPSGSGKTTLLRIIAGLEHQ   54 (365)
T ss_pred             EECCCCCcHHHHHHHHcCCCCC


No 164
>NP_415693.1 inhibitor of FtsZ ring polymerization; chromosome-membrane tethering protein; membrane ATPase of the MinCDEE system [Escherichia coli str. K-12 substr. MG1655]
Probab=44.34  E-value=0.5  Score=32.41  Aligned_cols=24  Identities=21%  Similarity=0.246  Sum_probs=0.0  Template_Neff=11.200

Q ss_pred             cceeeeeccCCCCCCccceeeeee
Q Q_9431870       273 GMQKYSTLQGPPGTGKSHFAIGLA  296 (601)
Q Consensus       273 gmqkystlqgppgtgkshfaigla  296 (601)
                      .+....-..+.+|+|||++|+.||
T Consensus         1 ~~~~i~v~s~~~g~GkTt~a~~la   24 (270)
T NP_415693.1       1 MARIIVVTSGKGGVGKTTSSAAIA   24 (270)
T ss_pred             CCeEEEEEeCCCCCcHHHHHHHHH


No 165
>NP_416170.1 putative ATP-dependent helicase [Escherichia coli str. K-12 substr. MG1655]
Probab=43.78  E-value=0.64  Score=44.54  Aligned_cols=102  Identities=19%  Similarity=0.199  Sum_probs=0.0  Template_Neff=7.400

Q ss_pred             ccCCCCCCccceeeeeeeec---------------ccccceehhhcHHHHHHHHHHHHhhCC-----------cccccce
Q Q_9431870       280 LQGPPGTGKSHFAIGLALYY---------------PSARIVYTACSHAAVDALCEKALKYLP-----------IDKCSRI  333 (601)
Q Consensus       280 lqgppgtgkshfaiglalyy---------------psarivytacshaavdalcekalkylp-----------idkcsri  333 (601)
                      +..|+|+|||..|+-.++..               +..+++|.+-..+..+...+...+.+.           ...--++
T Consensus        49 I~APTGSGKTlaA~Lpal~~L~~~~~~~~~~~~~~~~~~vLyIsPlkaLa~di~~~l~~~l~~i~~~~~~~~~~~~~i~V  128 (1538)
T NP_416170.1      49 VIAPTGSGKTLAAFLYALDRLFREGGEDTREAHKRKTSRILYISPIKALGTDVQRNLQIPLKGIADERRRRGETEVNLRV  128 (1538)
T ss_pred             EECCCCccHHHHHHHHHHHHHHHcCCCcchHHHhcCCcEEEEEcCHHHHHHHHHHHhhHhccchhhHHHhcCCCcCCcEE


Q ss_pred             ecchheeeeccccccCcchhheeeEeccCC----------CccCCcEEEEeehhhccC
Q Q_9431870       334 IPARARVECFDKFKVNSTLEQYVFCTVNAL----------PETTADIVVFDEISMATN  381 (601)
Q Consensus       334 ipararvecfdkfkvnstleqyvfctvnal----------pettadivvfdeismatn  381 (601)
                      .-........++-+....--+.+++|...|          .-...+.||+||+....+
T Consensus       129 ~~~~Gdt~~~er~~~~~~~~~IlVtTPEsL~~lL~~~~~~~L~~v~lVIIDE~H~l~~  186 (1538)
T NP_416170.1     129 GIRTGDTPAQERSKLTRNPPDILITTPESLYLMLTSRARETLRGVETVIIDEVHAVAG  186 (1538)
T ss_pred             EEEeCCCCHHHHHHHhhCCCCEEEECHHHHHHHHhhchHHHhcCCCEEEEECHHHHcc


No 166
>NP_417114.1 CP4-57 prophage; uncharacterized protein [Escherichia coli str. K-12 substr. MG1655]
Probab=43.16  E-value=1  Score=34.49  Aligned_cols=14  Identities=21%  Similarity=0.252  Sum_probs=0.0  Template_Neff=10.200

Q ss_pred             eeeccCCCCCCccc
Q Q_9431870       277 YSTLQGPPGTGKSH  290 (601)
Q Consensus       277 ystlqgppgtgksh  290 (601)
                      |..+-||||+|||+
T Consensus        65 ~~~lvg~sG~gKs~   78 (469)
T NP_417114.1      65 FLMTLAESGERKST   78 (469)
T ss_pred             EEEEecCCCCCccH


No 167
>NP_415341.1 ABC-F family putative regulatory ATPase [Escherichia coli str. K-12 substr. MG1655]
Probab=42.84  E-value=0.46  Score=36.19  Aligned_cols=21  Identities=38%  Similarity=0.388  Sum_probs=0.0  Template_Neff=11.100

Q ss_pred             ccCCCCCCccceeeeeeeecc
Q Q_9431870       280 LQGPPGTGKSHFAIGLALYYP  300 (601)
Q Consensus       280 lqgppgtgkshfaiglalyyp  300 (601)
                      +.||.|+|||+|+-.++-.++
T Consensus        32 i~G~~gsGKstll~~l~~~~~   52 (530)
T NP_415341.1      32 LIGANGSGKSTFMKILGGDLE   52 (530)
T ss_pred             EEcCCCCCHHHHHHHHcCCCC


No 168
>NP_418520.1 ribophosphonate triphosphate synthase subunit; putative ABC transporter-related ATPase [Escherichia coli str. K-12 substr. MG1655]
Probab=42.53  E-value=0.41  Score=30.58  Aligned_cols=24  Identities=33%  Similarity=0.486  Sum_probs=0.0  Template_Neff=12.200

Q ss_pred             ccCCCCCCccceeeeeeeeccccc
Q Q_9431870       280 LQGPPGTGKSHFAIGLALYYPSAR  303 (601)
Q Consensus       280 lqgppgtgkshfaiglalyypsar  303 (601)
                      +.|+.|+|||++.-.++-.++...
T Consensus        39 i~G~~g~gKs~ll~~l~~~~~~~~   62 (226)
T NP_418520.1      39 LHGHSGSGKSTLLRSLYANYLPDE   62 (226)
T ss_pred             EEcCCCCCHHHHHHHHhhhcCCCC


No 169
>NP_417006.2 GTPase; multicopy suppressor of ftsJ [Escherichia coli str. K-12 substr. MG1655]
Probab=42.46  E-value=0.75  Score=34.73  Aligned_cols=13  Identities=46%  Similarity=0.782  Sum_probs=0.0  Template_Neff=10.900

Q ss_pred             eccCCCCCCccce
Q Q_9431870       279 TLQGPPGTGKSHF  291 (601)
Q Consensus       279 tlqgppgtgkshf  291 (601)
                      .+-|+||+|||+|
T Consensus         6 ~lvG~~~~GKStl   18 (490)
T NP_417006.2       6 ALVGRPNVGKSTL   18 (490)
T ss_pred             EEECCCCCCHHHH


No 170
>NP_416715.1 microcin J25 efflux ABC transporter permease/ATPase [Escherichia coli str. K-12 substr. MG1655]
Probab=39.97  E-value=0.53  Score=35.68  Aligned_cols=21  Identities=43%  Similarity=0.577  Sum_probs=0.0  Template_Neff=11.300

Q ss_pred             ccCCCCCCccceeeeeeeecc
Q Q_9431870       280 LQGPPGTGKSHFAIGLALYYP  300 (601)
Q Consensus       280 lqgppgtgkshfaiglalyyp  300 (601)
                      +.||.|+|||++.-.++-.++
T Consensus       354 i~G~sgsGKstll~~l~g~~~  374 (547)
T NP_416715.1     354 LIGGNGSGKSTLAMLLTGLYQ  374 (547)
T ss_pred             EEcCCCCCHHHHHHHHcCCCC


No 171
>NP_418181.1 phosphate ABC transporter ATPase [Escherichia coli str. K-12 substr. MG1655]
Probab=39.95  E-value=0.97  Score=30.37  Aligned_cols=16  Identities=38%  Similarity=0.771  Sum_probs=0.0  Template_Neff=11.300

Q ss_pred             eeeeccCCCCCCccce
Q Q_9431870       276 KYSTLQGPPGTGKSHF  291 (601)
Q Consensus       276 kystlqgppgtgkshf  291 (601)
                      ....+.|+.|+|||+|
T Consensus        37 ~~~~i~G~ngsGKs~l   52 (257)
T NP_418181.1      37 QVTAFIGPSGCGKSTL   52 (257)
T ss_pred             cEEEEECCCCCCHHHH


No 172
>NP_417997.1 dipeptide/heme ABC transporter ATPas [Escherichia coli str. K-12 substr. MG1655]
Probab=39.87  E-value=0.53  Score=34.41  Aligned_cols=21  Identities=29%  Similarity=0.349  Sum_probs=0.0  Template_Neff=10.400

Q ss_pred             ccCCCCCCccceeeeeeeecc
Q Q_9431870       280 LQGPPGTGKSHFAIGLALYYP  300 (601)
Q Consensus       280 lqgppgtgkshfaiglalyyp  300 (601)
                      +.|+.|+|||+|.-.|+...+
T Consensus        53 I~G~ng~GKStll~~l~g~~~   73 (334)
T NP_417997.1      53 VVGESGCGKSTLGRLLTMIEM   73 (334)
T ss_pred             EECCCCCCHHHHHHHHcCCcC


No 173
>NP_418684.1 DUF853 family protein with NTPase fold [Escherichia coli str. K-12 substr. MG1655]
Probab=39.78  E-value=0.74  Score=36.87  Aligned_cols=13  Identities=38%  Similarity=0.636  Sum_probs=0.0  Template_Neff=9.300

Q ss_pred             ccCCCCCCcccee
Q Q_9431870       280 LQGPPGTGKSHFA  292 (601)
Q Consensus       280 lqgppgtgkshfa  292 (601)
                      +.|++|||||++.
T Consensus        28 I~G~TGsGKT~~l   40 (500)
T NP_418684.1      28 ITGATGTGKTVTL   40 (500)
T ss_pred             EEcCCCCCHHHHH


No 174
>NP_415281.1 molybdate ABC transporter ATPase [Escherichia coli str. K-12 substr. MG1655]
Probab=39.49  E-value=0.56  Score=34.98  Aligned_cols=21  Identities=33%  Similarity=0.456  Sum_probs=0.0  Template_Neff=11.300

Q ss_pred             ccCCCCCCccceeeeeeeecc
Q Q_9431870       280 LQGPPGTGKSHFAIGLALYYP  300 (601)
Q Consensus       280 lqgppgtgkshfaiglalyyp  300 (601)
                      +.||+|+|||+++-.++-..|
T Consensus       291 i~g~~~~gks~l~~~l~g~~~  311 (490)
T NP_415281.1     291 IVGPNGAGKSTLLSLVTGDHP  311 (490)
T ss_pred             EEcCCCCCHHHHHHHHhCCCC


No 175
>YP_025300.1 oligopeptide ABC transporter ATPase [Escherichia coli str. K-12 substr. MG1655]
Probab=39.22  E-value=0.53  Score=34.59  Aligned_cols=17  Identities=41%  Similarity=0.669  Sum_probs=0.0  Template_Neff=10.300

Q ss_pred             ccCCCCCCccceeeeee
Q Q_9431870       280 LQGPPGTGKSHFAIGLA  296 (601)
Q Consensus       280 lqgppgtgkshfaigla  296 (601)
                      +.||.|+|||+|.-.|+
T Consensus        54 i~G~ngsGKStll~~l~   70 (337)
T YP_025300.1      54 IVGESGSGKSQTAFALM   70 (337)
T ss_pred             EEcCCCCCHHHHHHHHh


No 176
>NP_415407.1 glutathione/cysteine ABC transporter export permease/ATPase [Escherichia coli str. K-12 substr. MG1655]
Probab=39.01  E-value=0.55  Score=36.21  Aligned_cols=21  Identities=33%  Similarity=0.528  Sum_probs=0.0  Template_Neff=11.100

Q ss_pred             ccCCCCCCccceeeeeeeecc
Q Q_9431870       280 LQGPPGTGKSHFAIGLALYYP  300 (601)
Q Consensus       280 lqgppgtgkshfaiglalyyp  300 (601)
                      +.||.|+|||+++-.|.-.++
T Consensus       381 ivG~sgsGKstll~~l~g~~~  401 (588)
T NP_415407.1     381 LVGRSGSGKSSLLNALSGFLS  401 (588)
T ss_pred             EEcCCCCCHHHHHHHHhCCCc


No 177
>NP_416685.1 microcin C ABC transporter ATPase [Escherichia coli str. K-12 substr. MG1655]
Probab=38.71  E-value=0.58  Score=34.97  Aligned_cols=22  Identities=36%  Similarity=0.480  Sum_probs=0.0  Template_Neff=11.500

Q ss_pred             ccCCCCCCccceeeeeeeeccc
Q Q_9431870       280 LQGPPGTGKSHFAIGLALYYPS  301 (601)
Q Consensus       280 lqgppgtgkshfaiglalyyps  301 (601)
                      +.||+|+|||+++-.++-..+.
T Consensus       317 i~g~~~~gkt~l~~~~~~~~~~  338 (529)
T NP_416685.1     317 LVGESGSGKSTTGLALLRLINS  338 (529)
T ss_pred             EEcCCCCCHHHHHHHHhcccCC


No 178
>NP_417998.1 dipeptide/heme ABC transporter ATPas [Escherichia coli str. K-12 substr. MG1655]
Probab=38.15  E-value=0.6  Score=33.03  Aligned_cols=21  Identities=24%  Similarity=0.379  Sum_probs=0.0  Template_Neff=11.100

Q ss_pred             ccCCCCCCccceeeeeeeecc
Q Q_9431870       280 LQGPPGTGKSHFAIGLALYYP  300 (601)
Q Consensus       280 lqgppgtgkshfaiglalyyp  300 (601)
                      +-||.|+|||+|.--|+-.++
T Consensus        38 i~G~ng~GKstll~~l~g~~~   58 (327)
T NP_417998.1      38 IVGESGSGKSVSSLAIMGLID   58 (327)
T ss_pred             EECCCCCCHHHHHHHHccCCC


No 179
>NP_418024.1 D-xylose ABC transporter dual domain ATPase [Escherichia coli str. K-12 substr. MG1655]
Probab=37.46  E-value=0.59  Score=35.74  Aligned_cols=21  Identities=43%  Similarity=0.592  Sum_probs=0.0  Template_Neff=10.800

Q ss_pred             ccCCCCCCccceeeeeeeecc
Q Q_9431870       280 LQGPPGTGKSHFAIGLALYYP  300 (601)
Q Consensus       280 lqgppgtgkshfaiglalyyp  300 (601)
                      +.|+.|+|||+|.-.++-.++
T Consensus        35 i~G~ng~GKstll~~l~g~~~   55 (513)
T NP_418024.1      35 LCGENGSGKSTLMKVLCGIYP   55 (513)
T ss_pred             EEeCCCCcHHHHHHHHhCCCC


No 180
>NP_418707.1 ferric citrate ABC transporter ATPase [Escherichia coli str. K-12 substr. MG1655]
Probab=37.00  E-value=0.66  Score=31.28  Aligned_cols=22  Identities=32%  Similarity=0.430  Sum_probs=0.0  Template_Neff=11.300

Q ss_pred             eccCCCCCCccceeeeeeeecc
Q Q_9431870       279 TLQGPPGTGKSHFAIGLALYYP  300 (601)
Q Consensus       279 tlqgppgtgkshfaiglalyyp  300 (601)
                      .+.||.|+|||++.-.++...+
T Consensus        32 ~i~G~~g~GKs~ll~~l~~~~~   53 (255)
T NP_418707.1      32 ALIGPNGCGKSTLLNCFSRLLM   53 (255)
T ss_pred             EEECCCCCCHHHHHHHHcCCcC


No 181
>NP_416013.1 putative multidrug ABC transporter permease/ATPase [Escherichia coli str. K-12 substr. MG1655]
Probab=36.99  E-value=0.61  Score=35.67  Aligned_cols=21  Identities=33%  Similarity=0.629  Sum_probs=0.0  Template_Neff=11.100

Q ss_pred             ccCCCCCCccceeeeeeeecc
Q Q_9431870       280 LQGPPGTGKSHFAIGLALYYP  300 (601)
Q Consensus       280 lqgppgtgkshfaiglalyyp  300 (601)
                      +-||.|+|||++.-.|.-.++
T Consensus       398 ivG~~gsGKstll~~l~g~~~  418 (561)
T NP_416013.1     398 LKGYSGAGKTTLLKTLSHCWP  418 (561)
T ss_pred             EEcCCCccHHHHHHHHcCCCC


No 182
>NP_418188.1 F1 sector of membrane-bound ATP synthase, beta subunit [Escherichia coli str. K-12 substr. MG1655]
Probab=36.30  E-value=0.96  Score=37.12  Aligned_cols=13  Identities=38%  Similarity=0.483  Sum_probs=0.0  Template_Neff=8.000

Q ss_pred             ccCCCCCCcccee
Q Q_9431870       280 LQGPPGTGKSHFA  292 (601)
Q Consensus       280 lqgppgtgkshfa  292 (601)
                      +-|+||+|||+|+
T Consensus       148 i~G~~G~GKT~l~  160 (460)
T NP_418188.1     148 LFGGAGVGKTVNM  160 (460)
T ss_pred             eecCCCCChHHHH


No 183
>NP_417662.1 ABC transporter maintaining OM lipid asymmetry, ATP-binding protein [Escherichia coli str. K-12 substr. MG1655]
Probab=35.44  E-value=0.78  Score=31.41  Aligned_cols=30  Identities=23%  Similarity=0.312  Sum_probs=0.0  Template_Neff=11.100

Q ss_pred             hccceeeeeccCCCCCCccceeeeeeeecc
Q Q_9431870       271 KVGMQKYSTLQGPPGTGKSHFAIGLALYYP  300 (601)
Q Consensus       271 kvgmqkystlqgppgtgkshfaiglalyyp  300 (601)
                      .+.......+.|+.|+|||+|.-.++...+
T Consensus        30 ~i~~g~~~~i~G~~g~GKs~ll~~l~~~~~   59 (269)
T NP_417662.1      30 TVPRGKITAIMGPSGIGKTTLLRLIGGQIA   59 (269)
T ss_pred             EEcCCcEEEEECCCCCCHHHHHHHHcCCCC


No 184
>YP_026172.1 recombination and repair protein [Escherichia coli str. K-12 substr. MG1655]
Probab=35.15  E-value=1.2  Score=33.02  Aligned_cols=14  Identities=36%  Similarity=0.601  Sum_probs=0.0  Template_Neff=11.700

Q ss_pred             eeccCCCCCCccce
Q Q_9431870       278 STLQGPPGTGKSHF  291 (601)
Q Consensus       278 stlqgppgtgkshf  291 (601)
                      ..+.||-|+|||++
T Consensus        25 n~I~G~NgsGKStl   38 (553)
T YP_026172.1      25 TVITGETGAGKSIA   38 (553)
T ss_pred             EEEEcCCCCcHHHH


No 185
>NP_417862.1 phosphoenolpyruvate carboxykinase [ATP] [Escherichia coli str. K-12 substr. MG1655]
Probab=34.43  E-value=1.3  Score=37.53  Aligned_cols=14  Identities=36%  Similarity=0.636  Sum_probs=0.0  Template_Neff=7.500

Q ss_pred             ccCCCCCCccceee
Q Q_9431870       280 LQGPPGTGKSHFAI  293 (601)
Q Consensus       280 lqgppgtgkshfai  293 (601)
                      +-||+|+|||+++.
T Consensus       246 ~~G~SG~GKTTl~~  259 (540)
T NP_417862.1     246 FFGLSGTGKTTLST  259 (540)
T ss_pred             EEcCCcccchHhhc


No 186
>NP_415330.1 glutamine transporter subunit [Escherichia coli str. K-12 substr. MG1655]
Probab=34.17  E-value=0.85  Score=29.94  Aligned_cols=30  Identities=20%  Similarity=0.339  Sum_probs=0.0  Template_Neff=11.600

Q ss_pred             hccceeeeeccCCCCCCccceeeeeeeecc
Q Q_9431870       271 KVGMQKYSTLQGPPGTGKSHFAIGLALYYP  300 (601)
Q Consensus       271 kvgmqkystlqgppgtgkshfaiglalyyp  300 (601)
                      ++...+...+.|+.|+|||+|.-.++...+
T Consensus        23 ~i~~g~~~~i~G~~~~gKs~ll~~l~g~~~   52 (240)
T NP_415330.1      23 NIAQGEVVVIIGPSGSGKSTLLRCINKLEE   52 (240)
T ss_pred             EECCCcEEEEECCCCCCHHHHHHHHccCCC


No 187
>NP_415315.4 putative ABC transporter ATPase [Escherichia coli str. K-12 substr. MG1655]
Probab=33.80  E-value=0.81  Score=35.45  Aligned_cols=21  Identities=38%  Similarity=0.493  Sum_probs=0.0  Template_Neff=10.800

Q ss_pred             ccCCCCCCccceeeeeeeecc
Q Q_9431870       280 LQGPPGTGKSHFAIGLALYYP  300 (601)
Q Consensus       280 lqgppgtgkshfaiglalyyp  300 (601)
                      +.||+|+|||+++-.++-.+.
T Consensus        38 i~G~~g~GKs~ll~~l~g~~~   58 (578)
T NP_415315.4      38 LVGPDGAGKTTLMRMLAGLLK   58 (578)
T ss_pred             EECCCCCCHHHHHHHHcCCCC


No 188
>NP_415763.1 oligopeptide ABC transporter ATPase [Escherichia coli str. K-12 substr. MG1655]
Probab=33.76  E-value=0.76  Score=33.70  Aligned_cols=21  Identities=33%  Similarity=0.445  Sum_probs=0.0  Template_Neff=10.200

Q ss_pred             ccCCCCCCccceeeeeeeecc
Q Q_9431870       280 LQGPPGTGKSHFAIGLALYYP  300 (601)
Q Consensus       280 lqgppgtgkshfaiglalyyp  300 (601)
                      +.|+.|+|||+|.-.++....
T Consensus        55 ivG~nGsGKStll~~l~g~~~   75 (334)
T NP_415763.1      55 VVGESGCGKSTFARAIIGLVK   75 (334)
T ss_pred             EEcCCCCcHHHHHHHHcCCCC


No 189
>NP_415286.1 molybdate ABC transporter ATPase; chlorate resistance protein [Escherichia coli str. K-12 substr. MG1655]
Probab=33.28  E-value=0.82  Score=33.12  Aligned_cols=24  Identities=17%  Similarity=0.310  Sum_probs=0.0  Template_Neff=10.700

Q ss_pred             ccCCCCCCccceeeeeeeeccccc
Q Q_9431870       280 LQGPPGTGKSHFAIGLALYYPSAR  303 (601)
Q Consensus       280 lqgppgtgkshfaiglalyypsar  303 (601)
                      +.||.|+|||+|.-.|+-.++...
T Consensus        29 i~G~~gsGKstll~~L~g~~~~~~   52 (352)
T NP_415286.1      29 IFGVSGAGKTSLINAISGLTRPQK   52 (352)
T ss_pred             EECCCCCCHHHHHHHHcCCCCCCc


No 190
>NP_415721.1 catalase inhibitor protein; ATPase, K+-dependent, ribosome-associated [Escherichia coli str. K-12 substr. MG1655]
Probab=32.68  E-value=1.3  Score=33.60  Aligned_cols=10  Identities=50%  Similarity=0.866  Sum_probs=0.0  Template_Neff=9.400

Q ss_pred             CCCCCCccce
Q Q_9431870       282 GPPGTGKSHF  291 (601)
Q Consensus       282 gppgtgkshf  291 (601)
                      |+||+|||+|
T Consensus         9 G~~~~GKSTl   18 (363)
T NP_415721.1       9 GLPNVGKSTL   18 (363)
T ss_pred             cCCCCCHHHH


No 191
>NP_415958.1 putative ABC transporter ATPase [Escherichia coli str. K-12 substr. MG1655]
Probab=32.25  E-value=1.3  Score=31.56  Aligned_cols=12  Identities=42%  Similarity=0.947  Sum_probs=0.0  Template_Neff=10.800

Q ss_pred             ccCCCCCCccce
Q Q_9431870       280 LQGPPGTGKSHF  291 (601)
Q Consensus       280 lqgppgtgkshf  291 (601)
                      +.||.|+|||+|
T Consensus        35 i~G~ng~GKstl   46 (337)
T NP_415958.1      35 MLGPSGSGKTTC   46 (337)
T ss_pred             EECCCCCCHHHH


No 192
>NP_415185.1 glutamate/aspartate ABC transporter ATPase [Escherichia coli str. K-12 substr. MG1655]
Probab=32.07  E-value=1.3  Score=29.21  Aligned_cols=12  Identities=50%  Similarity=0.994  Sum_probs=0.0  Template_Neff=11.400

Q ss_pred             ccCCCCCCccce
Q Q_9431870       280 LQGPPGTGKSHF  291 (601)
Q Consensus       280 lqgppgtgkshf  291 (601)
                      +.|+.|+|||++
T Consensus        32 i~G~~~~gKs~l   43 (241)
T NP_415185.1      32 VCGPSGSGKSTL   43 (241)
T ss_pred             EECCCCCCHHHH


No 193
>NP_418482.1 ATPase and DNA damage recognition protein of nucleotide excision repair excinuclease UvrABC [Escherichia coli str. K-12 substr. MG1655]
Probab=32.02  E-value=1.5  Score=35.39  Aligned_cols=16  Identities=31%  Similarity=0.704  Sum_probs=0.0  Template_Neff=11.300

Q ss_pred             eeeeccCCCCCCccce
Q Q_9431870       276 KYSTLQGPPGTGKSHF  291 (601)
Q Consensus       276 kystlqgppgtgkshf  291 (601)
                      +...+-||.|+|||++
T Consensus       634 ~~~~lvG~NgsGKStL  649 (940)
T NP_418482.1     634 LFTCITGVSGSGKSTL  649 (940)
T ss_pred             ceEEEEeCCCCcHHHH


No 194
>NP_414640.1 preprotein translocase subunit, ATPase [Escherichia coli str. K-12 substr. MG1655]
Probab=31.81  E-value=1.4  Score=38.27  Aligned_cols=89  Identities=17%  Similarity=0.138  Sum_probs=0.0  Template_Neff=8.800

Q ss_pred             ccCCCCCCccceeeeeeeec--ccccceehhhcHHHHHHHHHHHHh-----hCCcccccceecchheeeeccccccCcch
Q Q_9431870       280 LQGPPGTGKSHFAIGLALYY--PSARIVYTACSHAAVDALCEKALK-----YLPIDKCSRIIPARARVECFDKFKVNSTL  352 (601)
Q Consensus       280 lqgppgtgkshfaiglalyy--psarivytacshaavdalcekalk-----ylpidkcsriipararvecfdkfkvnstl  352 (601)
                      ++-|.|+|||-.+...++..  .+.+++....+...+....+..-+     -++......-.+...+.+.+.        
T Consensus       100 ~~~~TG~GKTl~~~l~a~~~~l~g~~v~Vitp~~~La~q~~~~~~~~~~~lgi~v~~~~~~~~~~~~~~~~~--------  171 (901)
T NP_414640.1     100 AEMRTGEGKTLTATLPAYLNALTGKGVHVVTVNDYLAQRDAENNRPLFEFLGLTVGINLPGMPAPAKREAYA--------  171 (901)
T ss_pred             eECCCCCCHHHHHHHHHHHHHHcCCCeEEEeCCHHHHHHHHHHHHHHHHHhCCeEEEecCCCCHHHHHHHHh--------


Q ss_pred             hheeeEeccCC----------------CccCCcEEEEeeh
Q Q_9431870       353 EQYVFCTVNAL----------------PETTADIVVFDEI  376 (601)
Q Consensus       353 eqyvfctvnal----------------pettadivvfdei  376 (601)
                      ...+++|.+.+                .....+++|+||+
T Consensus       172 ~~Ivy~T~~~l~~d~l~d~~~~~~~~~~~~~~~~~IvDEa  211 (901)
T NP_414640.1     172 ADITYGTNNEYGFDYLRDNMAFSPEERVQRKLHYALVDEV  211 (901)
T ss_pred             CCEEEEchhHHhHHHHHHhcCCCHHHhhcCCCCEEEEeCC


No 195
>NP_414669.1 putative ABC transporter ATPase [Escherichia coli str. K-12 substr. MG1655]
Probab=31.71  E-value=0.89  Score=31.84  Aligned_cols=21  Identities=33%  Similarity=0.357  Sum_probs=0.0  Template_Neff=11.000

Q ss_pred             ccCCCCCCccceeeeeeeecc
Q Q_9431870       280 LQGPPGTGKSHFAIGLALYYP  300 (601)
Q Consensus       280 lqgppgtgkshfaiglalyyp  300 (601)
                      +.|+.|+|||+|.-.++-+++
T Consensus        36 i~G~~gsGKs~ll~~l~g~~~   56 (308)
T NP_414669.1      36 LLGPNGAGKSTTIGIISSLVN   56 (308)
T ss_pred             EECCCCCCHHHHHHHHccCCC


No 196
>YP_026225.1 ribosome-associated ATPase: ATP-binding protein/ATP-binding membrane protein [Escherichia coli str. K-12 substr. MG1655]
Probab=31.39  E-value=1.4  Score=35.23  Aligned_cols=12  Identities=58%  Similarity=0.999  Sum_probs=0.0  Template_Neff=11.500

Q ss_pred             ccCCCCCCccce
Q Q_9431870       280 LQGPPGTGKSHF  291 (601)
Q Consensus       280 lqgppgtgkshf  291 (601)
                      +-|++|+|||+|
T Consensus        43 i~G~~gsGKs~l   54 (911)
T YP_026225.1      43 LIGPDGVGKSSL   54 (911)
T ss_pred             EECCCCCCHHHH


No 197
>NP_416197.1 SufBCD Fe-S cluster assembly scaffold protein, ATP-binding protein [Escherichia coli str. K-12 substr. MG1655]
Probab=31.17  E-value=1.4  Score=28.47  Aligned_cols=17  Identities=35%  Similarity=0.755  Sum_probs=0.0  Template_Neff=11.900

Q ss_pred             eeeeccCCCCCCcccee
Q Q_9431870       276 KYSTLQGPPGTGKSHFA  292 (601)
Q Consensus       276 kystlqgppgtgkshfa  292 (601)
                      +...+.|+.|+|||++.
T Consensus        28 ~~~~i~G~n~~gKs~ll   44 (248)
T NP_416197.1      28 EVHAIMGPNGSGKSTLS   44 (248)
T ss_pred             CEEEEECCCCCCHHHHH


No 198
>NP_415385.1 arginine ABC transporter ATPase [Escherichia coli str. K-12 substr. MG1655]
Probab=31.04  E-value=0.96  Score=29.96  Aligned_cols=30  Identities=30%  Similarity=0.310  Sum_probs=0.0  Template_Neff=11.400

Q ss_pred             hccceeeeeccCCCCCCccceeeeeeeecc
Q Q_9431870       271 KVGMQKYSTLQGPPGTGKSHFAIGLALYYP  300 (601)
Q Consensus       271 kvgmqkystlqgppgtgkshfaiglalyyp  300 (601)
                      ++...+...+.|+.|+|||+|.-.++...+
T Consensus        24 ~i~~g~~~~i~G~~~~gKs~ll~~l~~~~~   53 (242)
T NP_415385.1      24 DCPQGETLVLLGPSGAGKSSLLRVLNLLEM   53 (242)
T ss_pred             EeCCCcEEEEECCCCCCHHHHHHHHhhccC


No 199
>NP_417937.1 nickel ABC transporter ATPase [Escherichia coli str. K-12 substr. MG1655]
Probab=30.91  E-value=0.86  Score=31.14  Aligned_cols=21  Identities=38%  Similarity=0.339  Sum_probs=0.0  Template_Neff=11.100

Q ss_pred             ccCCCCCCccceeeeeeeecc
Q Q_9431870       280 LQGPPGTGKSHFAIGLALYYP  300 (601)
Q Consensus       280 lqgppgtgkshfaiglalyyp  300 (601)
                      +.||.|+|||+|.-.++...+
T Consensus        43 i~G~~g~GKs~ll~~l~g~~~   63 (268)
T NP_417937.1      43 LLGRSGCGKSTLARLLVGLES   63 (268)
T ss_pred             EEcCCCCCHHHHHHHHhCCCC


No 200
>NP_417907.2 sn-glycerol-3-phosphate ABC transporter ATPase [Escherichia coli str. K-12 substr. MG1655]
Probab=28.50  E-value=1.3  Score=32.17  Aligned_cols=25  Identities=28%  Similarity=0.392  Sum_probs=0.0  Template_Neff=10.600

Q ss_pred             eeeeccCCCCCCccceeeeeeeecc
Q Q_9431870       276 KYSTLQGPPGTGKSHFAIGLALYYP  300 (601)
Q Consensus       276 kystlqgppgtgkshfaiglalyyp  300 (601)
                      +...+-|+.|+|||+|.-.++-.++
T Consensus        31 ~~~~i~G~ngsGKstll~~l~~~~~   55 (356)
T NP_417907.2      31 EFIVMVGPSGCGKSTLLRMVAGLER   55 (356)
T ss_pred             cEEEEECCCCCCHHHHHHHHcCCCC


No 201
>NP_415837.1 DUF463 family protein, puatative P-loop NTPase [Escherichia coli str. K-12 substr. MG1655]
Probab=27.86  E-value=1.2  Score=38.22  Aligned_cols=14  Identities=29%  Similarity=0.586  Sum_probs=0.0  Template_Neff=6.000

Q ss_pred             CCCCCCccceeeee
Q Q_9431870       282 GPPGTGKSHFAIGL  295 (601)
Q Consensus       282 gppgtgkshfaigl  295 (601)
                      |++|+|||+|..+|
T Consensus        26 GlSgSGKTtfItsL   39 (465)
T NP_415837.1      26 GLSRSGKTAFITAM   39 (465)
T ss_pred             cCCCCCHHHHHHHH


No 202
>NP_415120.1 ferrienterobactin ABC transporter ATPase [Escherichia coli str. K-12 substr. MG1655]
Probab=27.71  E-value=1.1  Score=30.64  Aligned_cols=21  Identities=33%  Similarity=0.510  Sum_probs=0.0  Template_Neff=11.000

Q ss_pred             ccCCCCCCccceeeeeeeecc
Q Q_9431870       280 LQGPPGTGKSHFAIGLALYYP  300 (601)
Q Consensus       280 lqgppgtgkshfaiglalyyp  300 (601)
                      +.|+.|+|||+|.-.++-.++
T Consensus        38 i~G~~g~GKs~ll~~l~g~~~   58 (271)
T NP_415120.1      38 IIGPNGCGKSTLLRTLSRLMT   58 (271)
T ss_pred             EECCCCCCHHHHHHHHcCCCC


No 203
>NP_418482.1 ATPase and DNA damage recognition protein of nucleotide excision repair excinuclease UvrABC [Escherichia coli str. K-12 substr. MG1655]
Probab=27.34  E-value=1.6  Score=35.12  Aligned_cols=17  Identities=41%  Similarity=0.632  Sum_probs=0.0  Template_Neff=11.300

Q ss_pred             eeeeccCCCCCCcccee
Q Q_9431870       276 KYSTLQGPPGTGKSHFA  292 (601)
Q Consensus       276 kystlqgppgtgkshfa  292 (601)
                      +...+-||-|+|||+++
T Consensus        25 ~l~~I~G~NGsGKStl~   41 (940)
T NP_418482.1      25 KLIVVTGLSGSGKSSLA   41 (940)
T ss_pred             CEEEEEcCCcchHHHHH


No 204
>NP_418162.1 tRNA U34 5-methylaminomethyl-2-thiouridine modification GTPase [Escherichia coli str. K-12 substr. MG1655]
Probab=26.99  E-value=1.8  Score=34.01  Aligned_cols=12  Identities=42%  Similarity=0.852  Sum_probs=0.0  Template_Neff=9.100

Q ss_pred             ccCCCCCCccce
Q Q_9431870       280 LQGPPGTGKSHF  291 (601)
Q Consensus       280 lqgppgtgkshf  291 (601)
                      +-|++|+|||++
T Consensus       221 ivG~~~~GKStl  232 (454)
T NP_418162.1     221 IAGRPNAGKSSL  232 (454)
T ss_pred             EECCCCCCHHHH


No 205
>NP_417163.1 glycine betaine/proline ABC transporter periplasmic binding protein [Escherichia coli str. K-12 substr. MG1655]
Probab=26.93  E-value=1.2  Score=32.52  Aligned_cols=21  Identities=29%  Similarity=0.343  Sum_probs=0.0  Template_Neff=10.900

Q ss_pred             ccCCCCCCccceeeeeeeecc
Q Q_9431870       280 LQGPPGTGKSHFAIGLALYYP  300 (601)
Q Consensus       280 lqgppgtgkshfaiglalyyp  300 (601)
                      +.|+.|+|||+|.-.++-..+
T Consensus        59 i~G~~gsGKs~ll~~l~g~~~   79 (400)
T NP_417163.1      59 IMGLSGSGKSTMVRLLNRLIE   79 (400)
T ss_pred             EECCCCCcHHHHHHHHCCCCC


No 206
>NP_414983.1 putative multidrug ABC transporter ATPase [Escherichia coli str. K-12 substr. MG1655]
Probab=26.90  E-value=1.4  Score=33.93  Aligned_cols=33  Identities=36%  Similarity=0.552  Sum_probs=0.0  Template_Neff=10.900

Q ss_pred             hccceeeeeccCCCCCCccceeeeeeeeccccc
Q Q_9431870       271 KVGMQKYSTLQGPPGTGKSHFAIGLALYYPSAR  303 (601)
Q Consensus       271 kvgmqkystlqgppgtgkshfaiglalyypsar  303 (601)
                      ++...+.-.+.||.|+|||++.--++-.++...
T Consensus       363 ~i~~G~~~~i~G~sG~GKstll~~l~g~~~~~~  395 (593)
T NP_414983.1     363 SVPSRNFVALVGHTGSGKSTLASLLMGYYPLTE  395 (593)
T ss_pred             EECCCCEEEEEcCCCCCHHHHHHHHcCCCCCCC


No 207
>NP_418407.1 translation elongation factor EF-Tu 2 [Escherichia coli str. K-12 substr. MG1655]
Probab=26.21  E-value=1.9  Score=31.37  Aligned_cols=10  Identities=30%  Similarity=0.551  Sum_probs=0.0  Template_Neff=10.700

Q ss_pred             CCCCCCccce
Q Q_9431870       282 GPPGTGKSHF  291 (601)
Q Consensus       282 gppgtgkshf  291 (601)
                      |++|+|||+|
T Consensus        19 G~~~~GKStl   28 (394)
T NP_418407.1      19 GHVDHGKTTL   28 (394)
T ss_pred             eCCCCCHHHH


No 208
>NP_414693.1 iron(3+)-hydroxamate import ABC transporter ATPase [Escherichia coli str. K-12 substr. MG1655]
Probab=25.75  E-value=1.4  Score=30.17  Aligned_cols=24  Identities=33%  Similarity=0.412  Sum_probs=0.0  Template_Neff=10.900

Q ss_pred             ccCCCCCCccceeeeeeeeccccc
Q Q_9431870       280 LQGPPGTGKSHFAIGLALYYPSAR  303 (601)
Q Consensus       280 lqgppgtgkshfaiglalyypsar  303 (601)
                      +.|+.|+|||+|.-.++-..+...
T Consensus        42 I~G~~g~GKs~ll~~l~g~~~~~~   65 (265)
T NP_414693.1      42 LIGHNGSGKSTLLKMLGRHQPPSE   65 (265)
T ss_pred             EEcCCCCCHHHHHHHHccCCCCCc


No 209
>NP_415644.1 spermidine/putrescine ABC transporter ATPase [Escherichia coli str. K-12 substr. MG1655]
Probab=24.40  E-value=1.5  Score=32.93  Aligned_cols=30  Identities=27%  Similarity=0.351  Sum_probs=0.0  Template_Neff=9.800

Q ss_pred             hccceeeeeccCCCCCCccceeeeeeeecc
Q Q_9431870       271 KVGMQKYSTLQGPPGTGKSHFAIGLALYYP  300 (601)
Q Consensus       271 kvgmqkystlqgppgtgkshfaiglalyyp  300 (601)
                      ++....-..+.|+.|+|||+|.-.|+-..+
T Consensus        39 ~i~~G~~~~I~G~ng~GKstLl~~l~g~~~   68 (378)
T NP_415644.1      39 TINNGEFLTLLGPSGCGKTTVLRLIAGLET   68 (378)
T ss_pred             EEcCCCEEEEECCCCCcHHHHHHHHCCCCC


No 210
>NP_415376.4 putrescine ABC transporter ATPase [Escherichia coli str. K-12 substr. MG1655]
Probab=24.26  E-value=1.4  Score=32.40  Aligned_cols=21  Identities=38%  Similarity=0.423  Sum_probs=0.0  Template_Neff=10.400

Q ss_pred             ccCCCCCCccceeeeeeeecc
Q Q_9431870       280 LQGPPGTGKSHFAIGLALYYP  300 (601)
Q Consensus       280 lqgppgtgkshfaiglalyyp  300 (601)
                      +.|+.|+|||+|.-.++-.++
T Consensus        50 I~G~~gsGKstll~~l~g~~~   70 (377)
T NP_415376.4      50 LLGASGCGKSTLLRMLAGFEQ   70 (377)
T ss_pred             EECCCCCCHHHHHHHHcCCCC


No 211
>NP_416451.1 flagellum-specific ATP synthase [Escherichia coli str. K-12 substr. MG1655]
Probab=23.66  E-value=1.7  Score=34.34  Aligned_cols=27  Identities=33%  Similarity=0.288  Sum_probs=0.0  Template_Neff=9.100

Q ss_pred             ccCCCCCCccceeeeeeeeccccccee
Q Q_9431870       280 LQGPPGTGKSHFAIGLALYYPSARIVY  306 (601)
Q Consensus       280 lqgppgtgkshfaiglalyypsarivy  306 (601)
                      +.||+|+|||+++--++-..+....+|
T Consensus       180 I~G~~G~GKStLl~~i~~~~~~~~~~~  206 (457)
T NP_416451.1     180 LFAGSGVGKSVLLGMMARYTRADVIVV  206 (457)
T ss_pred             cccCCCCChHHHHHHHHHhcCCCeEEE


No 212
>NP_416413.1 L-arabinose ABC transporter ATPase [Escherichia coli str. K-12 substr. MG1655]
Probab=23.59  E-value=1.5  Score=33.25  Aligned_cols=24  Identities=33%  Similarity=0.411  Sum_probs=0.0  Template_Neff=10.700

Q ss_pred             ccCCCCCCccceeeeeeeeccccc
Q Q_9431870       280 LQGPPGTGKSHFAIGLALYYPSAR  303 (601)
Q Consensus       280 lqgppgtgkshfaiglalyypsar  303 (601)
                      +-||.|+|||+|.-.++...+...
T Consensus        38 l~G~ng~GKStll~~l~g~~~~~~   61 (504)
T NP_416413.1      38 LMGENGAGKSTLLKILSGNYAPTT   61 (504)
T ss_pred             EEcCCCchHHHHHHHHccCCCCCC


No 213
>NP_417650.1 GTPase involved in cell partioning and DNA repair [Escherichia coli str. K-12 substr. MG1655]
Probab=22.97  E-value=2.4  Score=32.31  Aligned_cols=12  Identities=50%  Similarity=0.908  Sum_probs=0.0  Template_Neff=9.300

Q ss_pred             ccCCCCCCccce
Q Q_9431870       280 LQGPPGTGKSHF  291 (601)
Q Consensus       280 lqgppgtgkshf  291 (601)
                      +-|+||+|||+|
T Consensus       164 lvG~~~aGKStL  175 (390)
T NP_417650.1     164 MLGMPNAGKSTF  175 (390)
T ss_pred             EecCCCCCHHHH


No 214
>NP_415469.1 replication regulatory ABC-F family DNA-binding ATPase [Escherichia coli str. K-12 substr. MG1655]
Probab=22.07  E-value=1.6  Score=33.95  Aligned_cols=21  Identities=29%  Similarity=0.352  Sum_probs=0.0  Template_Neff=10.800

Q ss_pred             ccCCCCCCccceeeeeeeecc
Q Q_9431870       280 LQGPPGTGKSHFAIGLALYYP  300 (601)
Q Consensus       280 lqgppgtgkshfaiglalyyp  300 (601)
                      +.|++|+|||++.-.++-.++
T Consensus       350 l~g~~g~gkt~l~~~l~g~~~  370 (635)
T NP_415469.1     350 LIGPNGCGKTTLLKLMLGQLQ  370 (635)
T ss_pred             EEcCCCCCHHHHHHHHhCCCC


No 215
>NP_417798.1 translation elongation factor EF-Tu 1 [Escherichia coli str. K-12 substr. MG1655]
Probab=22.05  E-value=2.6  Score=30.57  Aligned_cols=10  Identities=30%  Similarity=0.551  Sum_probs=0.0  Template_Neff=10.700

Q ss_pred             CCCCCCccce
Q Q_9431870       282 GPPGTGKSHF  291 (601)
Q Consensus       282 gppgtgkshf  291 (601)
                      |++|+|||+|
T Consensus        19 G~~~~GKStl   28 (394)
T NP_417798.1      19 GHVDHGKTTL   28 (394)
T ss_pred             eCCCCCHHHH


No 216
>NP_417352.2 putative selenium-dependent hydroxylase accessory protein [Escherichia coli str. K-12 substr. MG1655]
Probab=21.99  E-value=1.2  Score=34.12  Aligned_cols=39  Identities=21%  Similarity=0.268  Sum_probs=0.0  Template_Neff=7.700

Q ss_pred             hccceeeeeccCCCCCCccceeeeeeeecc--cccceehhhcH
Q Q_9431870       271 KVGMQKYSTLQGPPGTGKSHFAIGLALYYP--SARIVYTACSH  311 (601)
Q Consensus       271 kvgmqkystlqgppgtgkshfaiglalyyp--sarivytacsh  311 (601)
                      +.++..--.+.|  |+|||++..-|+-.+.  +-|++.|...|
T Consensus        16 ~~~~~~Vi~i~G--ggGKTTll~~La~~l~~~g~rV~v~ttt~   56 (256)
T NP_417352.2      16 AQKRPTVISVVG--AGGKTSLLFWLAELLQASGRRVLITTTTH   56 (256)
T ss_pred             hcCCCEEEEEEC--CCCHHHHHHHHHHHHHHCCCcEEEEEecC


No 217
>NP_418594.1 GTPase, stimulated by 50S subunit binding; Mn(2+) homeostasis regulator [Escherichia coli str. K-12 substr. MG1655]
Probab=21.50  E-value=2.7  Score=33.03  Aligned_cols=10  Identities=40%  Similarity=0.610  Sum_probs=0.0  Template_Neff=8.700

Q ss_pred             CCCCCCccce
Q Q_9431870       282 GPPGTGKSHF  291 (601)
Q Consensus       282 gppgtgkshf  291 (601)
                      |++|+|||+|
T Consensus       204 G~~naGKSSL  213 (426)
T NP_418594.1     204 GYTNAGKSTL  213 (426)
T ss_pred             ccCCCchHHH


No 218
>NP_417213.1 methyl-directed mismatch repair protein [Escherichia coli str. K-12 substr. MG1655]
Probab=21.31  E-value=4.9  Score=33.74  Aligned_cols=56  Identities=21%  Similarity=0.365  Sum_probs=0.0  Template_Neff=9.200

Q ss_pred             ecCCCccccchheEEeeeeeccccc--chhhhhcccchhhccceeeeeccCCCCCCccce
Q Q_9431870       234 PLSAPTLVPQEHYVRITGLYPTLNI--SDEFSSNVANYQKVGMQKYSTLQGPPGTGKSHF  291 (601)
Q Consensus       234 plsaptlvpqehyvritglyptlni--sdefssnvanyqkvgmqkystlqgppgtgkshf  291 (601)
                      +...|...+.....-..+-.|.+..  .+.|-.|--+..  .-.+..-+.||.|+|||++
T Consensus       566 ~~~~p~~~~~~~i~i~~~~hp~~~~~~~~~~v~n~i~l~--~~~~~~~i~G~n~~GKStl  623 (853)
T NP_417213.1     566 NYTCPTFIDKPGIRITEGRHPVVEQVLNEPFIANPLNLS--PQRRMLIITGPNMGGKSTY  623 (853)
T ss_pred             CCCCCEEecCCCEEEeccccccchhhcCCCCccCCeeCC--CCCcEEEEECCCccCcchH


No 219
>NP_418459.1 maltose ABC transportor ATPase [Escherichia coli str. K-12 substr. MG1655]
Probab=21.26  E-value=2.4  Score=31.05  Aligned_cols=12  Identities=50%  Similarity=0.969  Sum_probs=0.0  Template_Neff=10.200

Q ss_pred             ccCCCCCCccce
Q Q_9431870       280 LQGPPGTGKSHF  291 (601)
Q Consensus       280 lqgppgtgkshf  291 (601)
                      +.||.|+|||+|
T Consensus        34 i~G~ngsGKstl   45 (371)
T NP_418459.1      34 FVGPSGCGKSTL   45 (371)
T ss_pred             EECCCCchHHHH


No 220
>NP_415341.1 ABC-F family putative regulatory ATPase [Escherichia coli str. K-12 substr. MG1655]
Probab=20.89  E-value=1.8  Score=32.44  Aligned_cols=21  Identities=29%  Similarity=0.297  Sum_probs=0.0  Template_Neff=11.100

Q ss_pred             ccCCCCCCccceeeeeeeecc
Q Q_9431870       280 LQGPPGTGKSHFAIGLALYYP  300 (601)
Q Consensus       280 lqgppgtgkshfaiglalyyp  300 (601)
                      +.||+|+|||.++-.++-.++
T Consensus       350 i~g~~~~gkt~l~~~l~g~~~  370 (530)
T NP_415341.1     350 VLGTNGVGKSTLLKTLVGDLQ  370 (530)
T ss_pred             EEcCCCCcHHHHHHHHcCCCC


No 221
>NP_417042.1 putative sugar ABC transporter ATPase [Escherichia coli str. K-12 substr. MG1655]
Probab=20.80  E-value=2.9  Score=31.01  Aligned_cols=12  Identities=33%  Similarity=0.714  Sum_probs=0.0  Template_Neff=11.000

Q ss_pred             ccCCCCCCccce
Q Q_9431870       280 LQGPPGTGKSHF  291 (601)
Q Consensus       280 lqgppgtgkshf  291 (601)
                      +.||.|+|||+|
T Consensus       293 i~g~~gsGKstl  304 (503)
T NP_417042.1     293 IAGLLGAGRSEL  304 (503)
T ss_pred             EEcCCCCCHHHH
```
