## Supplemental file 4 for "Re-annotation of SARS-CoV-2 proteins using an HHpred-based approach opens new opportunities for a better understanding of this virus": Haloferax.hhr

```
Query         Q_8258307
Match_columns 601
No_of_seqs    1 out of 3
Neff          1
Searched_HMMs 3854
Date          Tue May 17 11:23:00 2022
Command       hhsearch -cpu 8 -i ../results/full.a3m -d /cluster/toolkit/production/databases/hh-suite/Proteomes/Haloferax_volcanii_DS2/Haloferax_volcanii_DS2 -o ../results/8258307.hhr -oa3m ../results/8258307.a3m -p 20 -Z 250 -loc -z 1 -b 1 -B 250 -ssm 2 -sc 1 -seq 1 -dbstrlen 10000 -norealign -maxres 32000 -contxt /cluster/toolkit/production/bioprogs/tools/hh-suite-build-new/data/context_data.crf 

 No Hit                             Prob E-value P-value  Score    SS Cols Query HMM  Template HMM
  1 WP_004043014.1 AAA family ATPa  99.9 1.1E-25 2.7E-29  211.0   9.6  298  275-581   528-869 (884)
  2 WP_004044509.1 ATP-dependent h  99.6 1.3E-17 3.4E-21  143.0   0.1   82  366-459   220-304 (616)
  3 WP_004044647.1 UvrD-helicase d  97.9 2.4E-07 6.1E-11   85.0  -0.1   83  366-458   341-435 (1174)
  4 WP_004042960.1 tRNA cytosine(3  97.6 1.5E-06 3.9E-10   79.9   0.3  121  280-407   231-353 (754)
  5 WP_013035313.1 DEAD/DEAH box h  96.9 4.3E-05 1.1E-08   58.6   2.1  137  253-399    72-220 (470)
  6 WP_004040802.1 DEAD/DEAH box h  96.9 5.3E-05 1.4E-08   57.8   2.5  136  254-399    73-220 (466)
  7 WP_004041490.1 MULTISPECIES: D  96.7 4.4E-05 1.1E-08   58.1   0.6  106  280-399   107-218 (459)
  8 WP_004042272.1 MULTISPECIES: D  96.6 1.2E-05 3.1E-09   54.4  -3.2   92  280-378    28-121 (229)
  9 WP_004043730.1 circadian clock  96.2 3.6E-05 9.3E-09   53.6  -2.5   96  280-377    28-127 (246)
 10 WP_013035247.1 DEAD/DEAH box h  96.1 0.00032 8.2E-08   59.5   2.8  134  280-427    44-187 (639)
 11 WP_004042121.1 circadian clock  96.1 3.7E-05 9.6E-09   52.4  -2.9   97  280-377    26-135 (234)
 12 WP_004043726.1 ATPase [Halofer  95.7 9.6E-05 2.5E-08   50.6  -2.0   99  280-378    31-137 (249)
 13 WP_004041592.1 DEAD/DEAH box h  95.6 0.00028 7.2E-08   59.9   0.1  102  280-381    71-192 (783)
 14 WP_004041612.1 DEAD/DEAH box h  95.5  0.0011 2.8E-07   57.2   3.8  114  280-404   322-444 (695)
 15 WP_004045317.1 MULTISPECIES: r  95.5 0.00023 5.9E-08   53.1  -0.8   86  280-399    53-145 (327)
 16 WP_004042185.1 AAA family ATPa  95.4 0.00014 3.7E-08   49.5  -2.0  102  260-377    36-141 (265)
 17 WP_013035296.1 AAA family ATPa  95.1 0.00018 4.7E-08   56.5  -2.7  104  280-383    31-142 (484)
 18 WP_013035252.1 AAA family ATPa  95.1 0.00026 6.7E-08   50.4  -1.7   81  280-377    41-121 (340)
 19 WP_013035629.1 DEAD/DEAH box h  95.1 0.00095 2.5E-07   56.2   1.8  120  280-402   183-318 (740)
 20 WP_004042060.1 MoxR family ATP  94.4 0.00042 1.1E-07   49.6  -1.9  108  280-416    41-148 (329)
 21 WP_004045193.1 DNA repair and   94.4 0.00044 1.2E-07   50.6  -1.8  103  276-378   101-235 (343)
 22 WP_013035225.1 AAA family ATPa  94.3  0.0038 9.9E-07   46.2   3.4  221  260-490    62-321 (425)
 23 WP_013035512.1 DEAD/DEAH box h  94.2  0.0009 2.3E-07   57.7  -0.6   99  280-378    71-186 (783)
 24 WP_004042099.1 MULTISPECIES: d  94.1 0.00078   2E-07   43.4  -1.0   44  280-323     5-48  (197)
 25 WP_004044974.1 ATP-dependent D  94.0  0.0015 3.8E-07   56.6   0.4   97  275-376    40-147 (827)
 26 WP_004044943.1 DEAD/DEAH box h  93.8  0.0013 3.3E-07   56.5  -0.5  104  274-381    34-151 (858)
 27 WP_004045179.1 ATP-dependent D  93.5  0.0039   1E-06   51.2   2.3   92  280-376    39-176 (636)
 28 WP_004042457.1 MULTISPECIES: a  93.4  0.0021 5.4E-07   43.1   0.3   19  274-292     1-19  (208)
 29 WP_004041525.1 hypothetical pr  93.4  0.0018 4.7E-07   43.6  -0.1   96  280-392    27-122 (207)
 30 WP_004042741.1 hypothetical pr  93.3 0.00073 1.9E-07   47.0  -2.4  107  276-383    23-173 (278)
 31 WP_004045240.1 MULTISPECIES: f  93.3  0.0016 4.2E-07   41.2  -0.5   13  280-292     6-18  (189)
 32 WP_013035542.1 AAA family ATPa  93.1  0.0012 3.2E-07   52.5  -1.7   17  280-296   126-142 (383)
 33 WP_004043643.1 MULTISPECIES: A  92.9   0.002 5.1E-07   41.0  -0.4   13  280-292     5-17  (169)
 34 WP_004043129.1 CRISPR-associat  92.9  0.0016 4.1E-07   59.9  -1.4  118  275-392   299-462 (937)
 35 WP_004043611.1 CDC48 family AA  92.9   0.003 7.7E-07   53.0   0.5   78  280-400   516-620 (736)
 36 WP_004041788.1 ATP-binding pro  92.6  0.0039   1E-06   51.1   0.9   59  280-381   223-291 (474)
 37 WP_004042886.1 CDC48 family AA  92.5  0.0041 1.1E-06   51.3   0.9   78  280-400   502-606 (754)
 38 WP_004044639.1 DEAD/DEAH box h  92.3  0.0038 9.8E-07   52.5   0.4   95  280-376   242-347 (684)
 39 WP_004064311.1 MULTISPECIES: p  91.6  0.0024 6.1E-07   47.7  -1.6   17  280-296   188-204 (405)
 40 WP_004043363.1 AAA family ATPa  91.4  0.0051 1.3E-06   42.6   0.1   33  260-292    25-57  (342)
 41 WP_004043360.1 DUF2075 domain-  90.9  0.0087 2.2E-06   51.4   1.3  148  257-435   246-413 (777)
 42 WP_004042253.1 KaiC domain-con  90.9  0.0016 4.3E-07   55.7  -3.7   97  280-378   191-289 (395)
 43 WP_004044979.1 hypothetical pr  90.4  0.0095 2.5E-06   39.3   0.9   95  280-378    22-127 (192)
 44 WP_004044547.1 ATP-binding pro  90.3  0.0034 8.8E-07   40.6  -1.6   27  280-306     8-34  (204)
 45 WP_004045258.1 AAA family ATPa  90.3  0.0058 1.5E-06   42.3  -0.5   13  280-292    38-50  (341)
 46 WP_004043611.1 CDC48 family AA  90.2  0.0039   1E-06   52.2  -1.7   29  280-308   243-271 (736)
 47 WP_004044301.1 AAA family ATPa  90.1  0.0074 1.9E-06   44.0  -0.0   33  260-292    34-66  (408)
 48 WP_004042015.1 AAA family ATPa  89.9  0.0078   2E-06   43.3   0.0   33  260-292    43-75  (388)
 49 WP_004045308.1 MULTISPECIES: O  89.7  0.0081 2.1E-06   42.3  -0.1   33  260-292    40-72  (374)
 50 WP_013035620.1 AAA family ATPa  89.5  0.0094 2.4E-06   43.4   0.2   33  260-292    36-68  (409)
 51 WP_004063115.1 MULTISPECIES: A  89.5  0.0072 1.9E-06   43.8  -0.5   13  280-292    61-73  (401)
 52 WP_004040991.1 MULTISPECIES: A  89.4  0.0092 2.4E-06   43.0   0.0   33  260-292    34-66  (416)
 53 WP_004043509.1 MULTISPECIES: h  89.4  0.0056 1.5E-06   46.5  -1.3   53  244-296    91-143 (325)
 54 WP_004041152.1 MULTISPECIES: A  89.2  0.0075 1.9E-06   44.0  -0.6   59  234-292    21-79  (410)
 55 WP_004042454.1 AAA family ATPa  89.1  0.0089 2.3E-06   38.9  -0.2   14  279-292     4-17  (192)
 56 WP_004041415.1 AAA family ATPa  88.7   0.011   3E-06   42.8   0.1   33  260-292    44-76  (400)
 57 WP_004044810.1 DEAD/DEAH box h  88.4   0.015 3.9E-06   49.8   0.8   92  280-376    39-145 (779)
 58 WP_144064033.1 EVE domain-cont  87.9  0.0077   2E-06   53.9  -1.7   17  280-296   593-609 (916)
 59 WP_049914870.1 AAA family ATPa  87.7   0.013 3.4E-06   43.0  -0.1   33  260-292    39-71  (431)
 60 WP_004041821.1 AAA family ATPa  87.4   0.012 3.1E-06   41.4  -0.5   13  280-292    56-68  (318)
 61 WP_013035296.1 AAA family ATPa  87.3  0.0069 1.8E-06   46.6  -2.1  100  275-378   263-364 (484)
 62 WP_013035677.1 AAA family ATPa  86.9   0.017 4.5E-06   42.3   0.2   33  260-292    38-70  (408)
 63 WP_004045118.1 polyphosphate k  86.6   0.019 4.8E-06   42.0   0.2   19  274-292    42-60  (276)
 64 WP_004042269.1 MULTISPECIES: C  86.0   0.011 2.8E-06   49.0  -1.7   17  280-296   228-244 (743)
 65 WP_004042886.1 CDC48 family AA  86.0   0.011 2.8E-06   48.5  -1.6   17  280-296   229-245 (754)
 66 WP_004043682.1 MULTISPECIES: M  85.3   0.018 4.7E-06   41.6  -0.4   13  280-292    71-83  (338)
 67 WP_004044296.1 MULTISPECIES: A  85.2   0.018 4.8E-06   40.6  -0.5   13  280-292    43-55  (316)
 68 WP_013035572.1 proteasome-acti  84.8   0.013 3.4E-06   45.2  -1.6   17  280-296   191-207 (412)
 69 WP_004044954.1 MULTISPECIES: A  83.9   0.028 7.2E-06   43.8   0.0   33  260-292   142-174 (564)
 70 WP_004044952.1 MULTISPECIES: G  83.9   0.022 5.8E-06   35.5  -0.5   36  257-292     6-41  (213)
 71 WP_004044709.1 thymidine kinas  83.3   0.014 3.7E-06   39.3  -1.8   17  280-296    13-29  (195)
 72 WP_004045434.1 AAA family ATPa  82.1   0.037 9.5E-06   42.3   0.1   33  260-292    45-77  (415)
 73 WP_004044667.1 MULTISPECIES: s  82.1   0.031 7.9E-06   48.5  -0.5   13  280-292   117-129 (690)
 74 WP_004043498.1 MULTISPECIES: h  81.1   0.023   6E-06   36.7  -1.3   27  280-306    20-48  (203)
 75 WP_004044154.1 ATP-dependent p  78.8   0.032 8.2E-06   48.6  -1.6   17  280-296   112-128 (694)
 76 WP_004041524.1 MULTISPECIES: C  78.5   0.027   7E-06   36.4  -1.7   26  280-306     5-30  (205)
 77 WP_004042149.1 winged helix-tu  78.1   0.086 2.2E-05   46.4   1.2   49  280-328   198-246 (801)
 78 WP_004040841.1 cob(I)yrinic ac  77.8    0.03 7.7E-06   44.2  -2.0   17  280-297    50-66  (239)
 79 WP_004041314.1 ABC transporter  76.1   0.051 1.3E-05   38.7  -0.9   27  280-306    34-64  (247)
 80 WP_013034971.1 VWA domain-cont  75.7   0.043 1.1E-05   45.9  -1.6   26  280-305    35-60  (706)
 81 WP_004041867.1 ABC transporter  74.4   0.052 1.4E-05   39.5  -1.2   21  280-300    35-55  (317)
 82 WP_004040938.1 MULTISPECIES: A  73.5   0.053 1.4E-05   37.4  -1.3   21  280-300    32-52  (234)
 83 WP_004044580.1 ATP-binding pro  72.7   0.083 2.2E-05   39.1  -0.4   13  280-292    43-55  (349)
 84 WP_004042269.1 MULTISPECIES: C  71.9   0.057 1.5E-05   44.1  -1.7   17  280-296   501-517 (743)
 85 WP_004043605.1 DEAD/DEAH box h  71.8   0.069 1.8E-05   47.6  -1.3   98  280-378    51-166 (946)
 86 WP_004045235.1 MULTISPECIES: s  71.0   0.048 1.2E-05   44.2  -2.5   20  280-299   102-121 (465)
 87 WP_004044478.1 phosphonate ABC  70.5    0.11 2.9E-05   37.4  -0.1   12  280-291    34-45  (267)
 88 WP_004043044.1 ABC transporter  70.5     0.1 2.6E-05   37.8  -0.3   13  280-292    66-78  (287)
 89 WP_013035476.1 kinase anchor p  70.1    0.12   3E-05   45.6  -0.1   13  280-292   109-121 (757)
 90 WP_004045000.1 ABC transporter  69.8    0.21 5.5E-05   37.1   1.4   21  280-300    33-53  (361)
 91 WP_004045334.1 minichromosome   68.7   0.073 1.9E-05   44.1  -1.8   26  280-305   326-351 (702)
 92 WP_004044246.1 chromosome segr  68.5    0.08 2.1E-05   44.0  -1.6   24  280-303    29-54  (1240)
 93 WP_004044834.1 hypothetical pr  67.4   0.078   2E-05   35.3  -1.5   17  280-296    27-43  (221)
 94 WP_013035348.1 hypothetical pr  67.3    0.14 3.6E-05   46.4  -0.3   18  275-292   345-362 (1397)
 95 WP_004043585.1 DNA mismatch re  67.2     0.1 2.6E-05   43.4  -1.2   85  280-381   382-466 (580)
 96 WP_004041292.1 GTP-binding pro  66.7    0.13 3.3E-05   38.6  -0.6   33  274-306     5-37  (373)
 97 WP_004041345.1 ABC transporter  66.3     0.1 2.6E-05   37.4  -1.2   47  248-300     8-54  (246)
 98 WP_004042048.1 MULTISPECIES: A  66.1    0.15 3.9E-05   36.3  -0.2   66  229-300     2-84  (249)
 99 WP_004044607.1 ATP synthase su  66.1    0.11 2.7E-05   44.3  -1.3   31  280-310   236-266 (586)
100 WP_004045342.1 cell division i  65.9   0.085 2.2E-05   35.4  -1.6   29  271-299     1-29  (247)
101 WP_013035011.1 ATP-binding pro  65.3    0.19 4.9E-05   38.8   0.3   20  273-292    21-40  (461)
102 WP_049914891.1 methylmalonyl C  65.1    0.21 5.5E-05   39.4   0.6   21  271-291    45-65  (370)
103 WP_004042321.1 MULTISPECIES: a  64.3    0.17 4.5E-05   35.2  -0.1   12  280-291    34-45  (242)
104 WP_144064054.1 ATP-binding pro  63.9    0.11 2.9E-05   40.5  -1.5   15  282-296     5-19  (576)
105 WP_004044078.1 MULTISPECIES: A  63.6    0.18 4.7E-05   38.1  -0.2   27  280-306    37-66  (301)
106 WP_004044503.1 Flp pilus assem  63.4    0.11 2.8E-05   44.8  -1.8   20  282-301   267-286 (626)
107 WP_004044213.1 ArsA family ATP  62.9    0.15   4E-05   41.8  -0.8   54  241-299    23-76  (409)
108 WP_004041065.1 MULTISPECIES: A  62.9    0.21 5.4E-05   37.5   0.1   12  280-291    51-62  (356)
109 WP_004044189.1 type II/IV secr  61.5    0.18 4.7E-05   43.6  -0.6   26  282-307   427-452 (660)
110 WP_004041966.1 MULTISPECIES: A  61.1    0.17 4.3E-05   34.2  -0.8   32  271-302    29-60  (225)
111 WP_004043492.1 ABC transporter  60.3    0.15   4E-05   38.5  -1.2   21  280-300    32-52  (330)
112 WP_004043746.1 ABC transporter  60.3    0.15 3.8E-05   36.5  -1.3   21  280-300    48-68  (268)
113 WP_004043909.1 type II/IV secr  60.0     0.2 5.2E-05   42.7  -0.6   26  282-307   300-325 (553)
114 WP_004040866.1 MULTISPECIES: A  59.4    0.17 4.3E-05   35.2  -1.1   24  280-303    36-59  (254)
115 WP_013035217.1 ABC transporter  58.9    0.17 4.3E-05   38.1  -1.2   21  280-300    39-59  (337)
116 WP_004044368.1 ABC transporter  58.8    0.23 5.9E-05   37.7  -0.4   13  280-292    36-48  (379)
117 WP_004043725.1 MULTISPECIES: t  58.6     0.2 5.3E-05   42.6  -0.8   26  282-307   305-330 (554)
118 WP_004040993.1 MULTISPECIES: P  58.4    0.11 2.8E-05   34.9  -2.2   26  274-299     1-27  (274)
119 WP_004043208.1 ABC transporter  58.3    0.26 6.6E-05   37.1  -0.2   12  280-291    41-52  (381)
120 WP_004040937.1 ABC transporter  57.8    0.17 4.4E-05   36.3  -1.4   21  280-300    56-76  (263)
121 WP_004042267.1 MULTISPECIES: p  57.8    0.19 4.9E-05   37.1  -1.1   21  280-300    67-87  (282)
122 WP_004041022.1 ABC transporter  57.5    0.28 7.1E-05   34.9  -0.1   12  280-291    40-51  (258)
123 WP_004045263.1 urease accessor  57.5    0.28 7.2E-05   32.9  -0.1   12  280-291    13-24  (207)
124 WP_004043937.1 ABC transporter  57.4    0.19 4.9E-05   36.6  -1.1   19  282-300    37-55  (317)
125 WP_013035128.1 MULTISPECIES: s  57.1    0.18 4.7E-05   38.0  -1.3   21  280-300    35-55  (365)
126 WP_004043538.1 ABC transporter  57.0    0.19   5E-05   39.6  -1.2   21  280-300    35-55  (519)
127 WP_004042006.1 MULTISPECIES: d  56.9    0.11 2.7E-05   40.9  -2.9   48  247-300    24-71  (368)
128 WP_004042274.1 type II/IV secr  56.9    0.28 7.3E-05   44.3  -0.2   28  280-307   354-381 (758)
129 WP_004041643.1 MULTISPECIES: A  56.6     0.2 5.1E-05   36.9  -1.1   21  280-300    70-90  (293)
130 WP_004043209.1 MULTISPECIES: A  56.6    0.28 7.2E-05   37.4  -0.2   13  280-292    47-59  (388)
131 WP_004043040.1 uridine kinase   56.3    0.18 4.8E-05   35.1  -1.3   21  280-300    10-30  (231)
132 WP_004043034.1 Mrp/NBP35 famil  55.4    0.18 4.7E-05   35.2  -1.5   26  274-299    91-116 (346)
133 WP_004043538.1 ABC transporter  55.4    0.22 5.8E-05   39.1  -1.1   22  280-301   290-311 (519)
134 WP_004042170.1 ATP-binding pro  55.1    0.19 4.8E-05   39.0  -1.6   25  282-306   368-396 (588)
135 WP_004044036.1 ABC transporter  54.9    0.23 6.1E-05   34.0  -0.9   27  280-306    34-64  (247)
136 WP_049941515.1 ParA family pro  54.5    0.15 3.8E-05   35.3  -2.1   27  273-299     9-35  (299)
137 WP_004041211.1 MULTISPECIES: A  54.3    0.32 8.3E-05   36.2  -0.2   12  280-291    55-66  (353)
138 WP_013035189.1 ABC transporter  54.1    0.33 8.7E-05   36.7  -0.2   12  280-291    61-72  (346)
139 WP_004042317.1 replication fac  53.9    0.48 0.00013   38.3   0.9   55  280-334    42-105 (488)
140 WP_004041046.1 ATP-binding cas  53.8    0.34 8.9E-05   37.2  -0.1   12  280-291    39-50  (393)
141 WP_004040966.1 metal ABC trans  53.8    0.34 8.9E-05   33.9  -0.1   12  280-291    34-45  (258)
142 WP_004041493.1 ABC transporter  53.4    0.23 6.1E-05   36.6  -1.2   21  280-300    65-85  (274)
143 WP_004042007.1 ABC transporter  53.1    0.36 9.3E-05   36.7  -0.1   12  280-291    45-56  (358)
144 WP_004041244.1 MULTISPECIES: s  52.9    0.24 6.2E-05   37.6  -1.3   21  280-300    34-54  (377)
145 WP_004043104.1 ABC transporter  52.9    0.24 6.2E-05   36.7  -1.3   21  280-300    44-64  (327)
146 WP_004045331.1 ABC transporter  52.9    0.32 8.2E-05   33.2  -0.5   13  280-292    32-44  (233)
147 WP_004044914.1 ABC transporter  52.8    0.36 9.5E-05   35.0  -0.1   12  280-291    50-61  (326)
148 WP_004040812.1 MULTISPECIES: P  52.6     0.2 5.3E-05   35.5  -1.6   26  274-299     1-26  (291)
149 WP_004041315.1 ABC transporter  52.3     0.3 7.7E-05   33.5  -0.7   21  280-300    34-54  (252)
150 WP_004044339.1 P-loop NTPase [  51.9     0.2 5.3E-05   33.0  -1.6   26  274-299     2-27  (257)
151 WP_004043237.1 ABC transporter  51.4    0.27 7.1E-05   34.8  -1.1   24  280-303    38-61  (251)
152 WP_004041118.1 ABC transporter  50.4    0.42 0.00011   36.3  -0.1   12  280-291    34-45  (383)
153 WP_004044037.1 ABC transporter  50.1    0.43 0.00011   32.5  -0.1   12  280-291    34-45  (252)
154 WP_004041077.1 ABC transporter  49.5    0.44 0.00011   36.1  -0.1   12  280-291    50-61  (356)
155 WP_004041917.1 ABC transporter  49.5    0.26 6.7E-05   38.2  -1.6   21  280-300   294-314 (522)
156 WP_004043285.1 ABC transporter  49.2    0.32 8.3E-05   37.4  -1.1   21  280-300    63-83  (367)
157 WP_004042287.1 MULTISPECIES: m  49.2    0.32 8.3E-05   36.0  -1.0   24  280-303    66-89  (289)
158 WP_013035586.1 ATP-dependent D  48.9    0.39  0.0001   39.9  -0.6   45  280-324    44-94  (784)
159 WP_004044397.1 ABC transporter  48.6    0.46 0.00012   36.1  -0.2   12  280-291    38-49  (383)
160 WP_004044606.1 ATP synthase su  47.7    0.32 8.4E-05   38.8  -1.3   31  280-310   147-188 (468)
161 WP_004041917.1 ABC transporter  47.7    0.44 0.00011   36.7  -0.5   22  280-301    39-60  (522)
162 WP_004041651.1 ABC transporter  47.5    0.34 8.7E-05   36.9  -1.2   21  280-300    66-86  (354)
163 WP_004041767.1 phosphate ABC t  47.4    0.45 0.00012   35.0  -0.4   13  280-292    66-78  (288)
164 WP_004044500.1 MULTISPECIES: r  47.2    0.36 9.3E-05   38.6  -1.1   21  280-300   114-134 (604)
165 WP_004043284.1 ABC transporter  47.1    0.33 8.6E-05   37.1  -1.3   21  280-300    40-60  (374)
166 WP_004041596.1 ABC transporter  46.5    0.47 0.00012   36.6  -0.4   13  280-292    61-73  (389)
167 WP_004041066.1 ABC transporter  46.4    0.36 9.3E-05   35.8  -1.2   22  279-300    50-71  (353)
168 WP_004041810.1 GTP-binding pro  46.1     0.6 0.00016   28.1   0.2   24  268-291     1-24  (205)
169 WP_004044314.1 MULTISPECIES: t  46.0    0.63 0.00016   41.9   0.4   26  282-307   492-517 (788)
170 WP_013034948.1 sn-glycerol-3-p  45.9    0.36 9.3E-05   36.6  -1.3   21  280-300    37-57  (379)
171 WP_004043074.1 MULTISPECIES: A  45.7    0.49 0.00013   36.1  -0.4   13  280-292    34-46  (392)
172 WP_004043745.1 ABC transporter  45.4    0.36 9.2E-05   33.4  -1.3   21  280-300    36-56  (245)
173 WP_004040844.1 MULTISPECIES: A  44.7    0.59 0.00015   35.5  -0.1   12  280-291    39-50  (383)
174 WP_004045042.1 ATP-dependent D  44.5    0.51 0.00013   37.8  -0.5   51  276-326    44-97  (734)
175 WP_004042167.1 type IV secreti  44.3    0.33 8.5E-05   39.7  -1.9   16  282-297    49-64  (639)
176 WP_004041031.1 ABC transporter  43.8     0.5 0.00013   37.1  -0.7   28  280-307    40-67  (416)
177 WP_004040835.1 phosphate ABC t  43.1    0.64 0.00017   33.9  -0.1   12  280-291    88-99  (317)
178 WP_013035725.1 transfer comple  42.9     0.4  0.0001   39.1  -1.5   16  282-297   588-603 (984)
179 WP_004045086.1 ABC transporter  42.8    0.63 0.00016   34.9  -0.2   12  280-291    51-62  (359)
180 WP_004041076.1 ABC transporter  42.6    0.64 0.00017   35.2  -0.2   12  280-291    47-58  (370)
181 WP_004045232.1 signal recognit  42.2     0.3 7.9E-05   40.2  -2.5   20  280-299   263-282 (456)
182 WP_004042294.1 ATP-binding cas  41.2    0.79 0.00021   32.3   0.2   16  276-291    32-47  (266)
183 WP_004040865.1 ABC transporter  40.7    0.73 0.00019   29.9  -0.1   12  280-291    37-48  (205)
184 WP_004044047.1 ABC transporter  40.6    0.74 0.00019   33.8  -0.1   12  280-291    80-91  (283)
185 WP_004042874.1 ABC transporter  40.4    0.74 0.00019   35.2  -0.1   12  280-291    34-45  (395)
186 WP_004041136.1 MULTISPECIES: P  39.6    0.56 0.00015   31.9  -0.9   23  274-296     2-24  (287)
187 WP_004042256.1 ATP-binding pro  39.5    0.49 0.00013   38.7  -1.5   15  282-296   290-304 (658)
188 WP_004045083.1 ATP-binding cas  39.3    0.73 0.00019   36.7  -0.4   13  280-292    58-70  (444)
189 WP_013035478.1 DNA double-stra  39.2     1.4 0.00036   36.4   1.5   36  245-291     4-39  (893)
190 WP_004041226.1 ABC transporter  39.1    0.67 0.00017   36.1  -0.6   21  280-300   310-330 (542)
191 WP_004044860.1 GTP-binding pro  38.8     0.6 0.00016   36.3  -1.0   33  274-306     6-38  (441)
192 WP_004042340.1 ABC transporter  38.6    0.76  0.0002   36.8  -0.4   13  280-292    40-52  (396)
193 WP_004042002.1 ABC transporter  38.3    0.56 0.00015   34.9  -1.2   21  280-300    37-57  (367)
194 WP_004041117.1 sn-glycerol-3-p  37.9    0.86 0.00022   34.5  -0.1   12  280-291    39-50  (383)
195 WP_004043636.1 DUF87 domain-co  37.7    0.54 0.00014   39.8  -1.6   17  280-296    44-60  (588)
196 WP_004045339.1 P-loop NTPase [  37.6    0.48 0.00012   30.6  -1.5   15  282-296     8-22  (220)
197 WP_013035311.1 ABC transporter  37.3     1.5 0.00039   38.7   1.6   56  280-335    39-126 (898)
198 WP_004044417.1 ABC transporter  35.7    0.69 0.00018   38.3  -1.2   21  280-300   414-434 (645)
199 WP_004043944.1 MULTISPECIES: p  35.4    0.75 0.00019   34.2  -0.9   23  274-296     1-23  (378)
200 WP_004043780.1 Flp pilus assem  35.3    0.71 0.00018   43.9  -1.3   28  280-307   593-620 (1100)
201 WP_004041365.1 MULTISPECIES: P  34.8    0.84 0.00022   33.7  -0.7   24  273-296   111-134 (432)
202 WP_004043249.1 ABC transporter  34.2    0.94 0.00024   37.6  -0.5   13  280-292    52-64  (717)
203 WP_013035693.1 ABC transporter  34.2       1 0.00027   36.8  -0.3   12  280-291    51-62  (690)
204 WP_004043043.1 ABC transporter  34.0     1.1 0.00029   30.9  -0.0   17  276-292    49-65  (253)
205 WP_004040840.1 cobyrinic acid   34.0    0.81 0.00021   34.3  -0.9   23  274-296     1-23  (442)
206 WP_004041210.1 ABC transporter  33.9     1.1 0.00028   33.7  -0.2   12  280-291    52-63  (371)
207 WP_004041358.1 energy-coupling  33.1       1 0.00026   36.2  -0.5   22  280-301    38-59  (613)
208 WP_004044647.1 UvrD-helicase d  32.5     1.4 0.00036   37.3   0.4   54  527-580   718-857 (1174)
209 WP_004041226.1 ABC transporter  32.2    0.79  0.0002   35.7  -1.3   21  280-300    29-49  (542)
210 WP_004043825.1 heme ABC transp  31.9    0.76  0.0002   37.7  -1.5   21  280-300    52-72  (476)
211 WP_004043013.1 ATP-dependent h  31.5     1.2 0.00031   38.9  -0.3   47  280-326    76-135 (918)
212 WP_004043288.1 cupin domain-co  30.1     9.7  0.0025   19.0   3.9   48  206-253    63-110 (110)
213 WP_004045305.1 DNA mismatch re  29.2    0.58 0.00015   39.5  -2.9   86  280-381   484-569 (664)
214 WP_004041130.1 ABC transporter  28.8     1.1 0.00029   37.0  -1.1   21  280-300    38-58  (705)
215 WP_004044771.1 redox-regulated  27.9     1.8 0.00047   32.8   0.3   12  280-291     7-18  (396)
216 WP_004044857.1 TRC40/GET3/ArsA  27.8     1.2 0.00031   32.8  -0.9   23  274-296     1-23  (321)
217 WP_004041804.1 MULTISPECIES: N  26.9     1.6 0.00042   31.4  -0.3   12  280-291   162-173 (325)
218 WP_004043592.1 GTPase HflX [Ha  26.8     1.1 0.00029   34.6  -1.3   12  280-291   191-202 (433)
219 WP_004040841.1 cob(I)yrinic ac  26.3     4.4  0.0011   30.3   2.4   38  363-400   158-202 (239)
220 WP_004042067.1 AAA family ATPa  24.5     2.7  0.0007   32.3   0.7   15  277-291    31-45  (654)
221 WP_004044530.1 excinuclease AB  22.5     2.3 0.00059   38.2  -0.2   13  280-292    31-43  (983)
222 WP_013035712.1 type IV secreti  22.2     1.6 0.00041   39.0  -1.4   15  282-296   442-456 (1304)
223 WP_049914869.1 hypothetical pr  22.0     2.3 0.00061   32.6  -0.2   18  275-292     8-25  (279)
224 WP_013035341.1 hypothetical pr  20.6     3.1 0.00081   29.1   0.3   54  527-580   273-360 (413)

No 1
>WP_004043014.1 AAA family ATPase [Haloferax volcanii]
Probab=99.91  E-value=1.1e-25  Score=211.03  Aligned_cols=298  Identities=23%  Similarity=0.260  Sum_probs=192.4  Template_Neff=10.100

Q ss_pred             eeeeeccCCCCCCccceeeeeeeec--ccccceehhhcHHHHHHHHHHHHhhCCccccccee------cchheeeecccc
Q Q_8258307       275 QKYSTLQGPPGTGKSHFAIGLALYY--PSARIVYTACSHAAVDALCEKALKYLPIDKCSRII------PARARVECFDKF  346 (601)
Q Consensus       275 qkystlqgppgtgkshfaiglalyy--psarivytacshaavdalcekalkylpidkcsrii------pararvecfdkf  346 (601)
                      +.|.-++||||||||+.++.++...  .+.+|.++|-+|.|+|.++++..+... ++.-|+-      +.... ......
T Consensus       528 ~~~~lI~GppGTGKT~~~~~~i~~l~~~~~~vlv~a~t~~avd~i~~~l~~~~~-~~~~r~g~~~~~~~~~~~-~~~~~~  605 (884)
T WP_004043014.1  528 DDLALIHGPPGTGKTHTIARTIRALVEDGNRVLLSAFTNRAVDNALEALRDQGF-ENIVRVGTESGVREDMQD-VRLSRS  605 (884)
T ss_pred             CCEEEEECCCCCCHHHHHHHHHHHHHHCCCcEEEEeCCHHHHHHHHHHHHHCCC-ccEEEcCCcccCCHHHHc-chhhcc
Confidence            4577899999999999987776443  677999999999999999998766432 1111211      10000 000000


Q ss_pred             ccCcc----h--hheeeEeccC-----CCccCCcEEEEeehhhccCCchhhccceeeeceeEEecCHHhCCCCceecccC
Q Q_8258307       347 KVNST----L--EQYVFCTVNA-----LPETTADIVVFDEISMATNYDLSVVNARLRAKHYVYIGDPAQLPAPRTLLTKG  415 (601)
Q Consensus       347 kvnst----l--eqyvfctvna-----lpettadivvfdeismatnydlsvvnarlrakhyvyigdpaqlpaprtlltkg  415 (601)
                      .....    +  .+.+.+|...     +.....|.|++||+++.+...+  ...-..++++|.+||+.|||+.-.  ...
T Consensus       606 ~~~~~~~~~~~~~~vv~~t~~~~~~~~~~~~~fd~vivDEAsq~~~~~~--~~~l~~~~~~vlvGD~~QLpp~v~--~~~  681 (884)
T WP_004043014.1  606 GDPNALAAALRNAPVVAATTASCGSRVMREQSFDAALVDEASQITEPGT--LAAVNLADRFVLVGDHKQLPPVVR--AEN  681 (884)
T ss_pred             CCHHHHHHHHHcCCEEEEechhhcCHHHHhCCCCEEEEecHHhCChHHH--HHHHHhCCEEEEEcCHhhCCCeec--CCC
Confidence            00001    1  1223444322     3345679999999999987754  334457889999999999986432  233


Q ss_pred             CCCHHHHHHHHHHHHHHC-CCcccccccCCchHHHHhHHHHHccccchhcccchhH-HHH-----------HHHhhhhhh
Q Q_8258307       416 TLEPEYFNSVCRLMKTIG-PDMFLGTCRRCPAEIVDTVSALVYDNKLKAHKDKSAQ-CFK-----------MFYKGVITH  482 (601)
Q Consensus       416 tlepeyfnsvcrlmktig-pdmflgtcrrcpaeivdtvsalvydnklkahkdksaq-cfk-----------mfykgvith  482 (601)
                      .+....|..+   ++..+ .-..|.+-.|++.+|.+..+.++|+++++......++ ...           .+...++-.
T Consensus       682 ~~~~slf~~l---~~~~~~~~~~L~~qyRm~~~I~~~~n~~~y~~~l~~~~~~~~~~~~~~~~~~~~~~~~~~~~~~~~~  758 (884)
T WP_004043014.1  682 DLQTSLFQRL---IETYPDASVMLDRQYRMSQRIQAFASREFYDGALRPATGAVAAQHLRDLGVDTADLPAELADQVAFV  758 (884)
T ss_pred             CcCCCHHHHH---HHHCCcceEEccEEcCCCHHHHHHHHhhccCCCceeCCHHHHHHHHHhcCCCcccCCHHHhcCEEEe
Confidence            4455555543   33222 2356888899999999999999999999876543221 111           111112212


Q ss_pred             chh----HhhcCcchh----hHHHHHhhChhHheeEEecCCccchhHHHHhcCCcceeeeccCCceeeEEEEEecCcccc
Q Q_8258307       483 DVS----SAINRPQIG----VVREFLTRNPAWRKAVFISPYNSQNAVASKILGLPTQTVDSSQGSEYDYVIFTQTTETAH  554 (601)
Q Consensus       483 dvs----sainrpqig----vvrefltrnpawrkavfispynsqnavaskilglptqtvdssqgseydyviftqttetah  554 (601)
                      |..    +..|.....    ++++++...-.+.....|+||+.|.....+.+++...|||..||.|+|.||+.-+.....
T Consensus       759 ~~~~~~~~~~n~~ea~~v~~~v~~l~~~~~~~~~i~ii~p~~~q~~~i~~~~~~~v~Tv~~~qG~e~d~vi~s~~~~~~~  838 (884)
T WP_004043014.1  759 DPDGRRVGNTNPTEADRVAEVVAAYEAAGVDADDIGVIAPFRAQVAEISRRTDATVDTVDRFQGSSKEVIVVSFVATGEL  838 (884)
T ss_pred             CCCCCCCCCCCHHHHHHHHHHHHHHHHcCCCHHHEEEEeCCHHHHHHHHHHhCCccCCHHHHCcCCCeEEEEEeeCCCCC
Confidence            211    112322222    334444444445667889999999999999999999999999999999999875543321


Q ss_pred             ----cccccceeeEeeecceEEEEeecChhh
Q Q_8258307       555 ----SCNVNRFNVAITRAKVGILCIMSDRDL  581 (601)
Q Consensus       555 ----scnvnrfnvaitrakvgilcimsdrdl  581 (601)
                          --+.+|+|||+||||-.++.|.+...|
T Consensus       839 ~~~~~~~~rrlnValTRAk~~liivg~~~~l  869 (884)
T WP_004043014.1  839 DGPLFEDHRRINVALTRAKKALCLVGDADAL  869 (884)
T ss_pred             CCccccCHHHHHHHHhcCceeEEEEEcHHHH
Confidence                245789999999999987766655443


No 2
>WP_004044509.1 ATP-dependent helicase [Haloferax volcanii]
Probab=99.59  E-value=1.3e-17  Score=142.99  Aligned_cols=82  Identities=17%  Similarity=0.210  Sum_probs=57.5  Template_Neff=11.200

Q ss_pred             cCCcEEEEeehhhccCCchhhcccee---eeceeEEecCHHhCCCCceecccCCCCHHHHHHHHHHHHHHCCCccccccc
Q Q_8258307       366 TTADIVVFDEISMATNYDLSVVNARL---RAKHYVYIGDPAQLPAPRTLLTKGTLEPEYFNSVCRLMKTIGPDMFLGTCR  442 (601)
Q Consensus       366 ttadivvfdeismatnydlsvvnarl---rakhyvyigdpaqlpaprtlltkgtlepeyfnsvcrlmktigpdmflgtcr  442 (601)
                      ..|++|||||+||+++.+.  .....   ...+++++||+.|..   +  .+.+.....+..+   ...  ....|+.+|
T Consensus       220 ~~~~~IivDE~qd~~~~q~--~il~~l~~~~~~i~lvGD~~Q~i---~--~~~~~~~~~~~~~---~~~--~~~~L~~~~  287 (616)
T WP_004044509.1  220 PNVDYLVIDEFQDITTLQY--DVYEEWKPHMRGVLIAGDDDQVV---Y--AWQGADPNLLLDA---ERD--NDEILPNSY  287 (616)
T ss_pred             CCCCEEEEcCCCCCCHHHH--HHHHHHhhhCCcEEEEeccccch---h--HhCCCCHHHHHHH---Hhc--CccCCCCCc
Confidence            3589999999999999865  33322   235799999999933   3  3333333444443   221  356799999


Q ss_pred             CCchHHHHhHHHHHccc
Q Q_8258307       443 RCPAEIVDTVSALVYDN  459 (601)
Q Consensus       443 rcpaeivdtvsalvydn  459 (601)
                      |+++.|.++++.+++..
T Consensus       288 R~~~~I~~~~~~~~~~~  304 (616)
T WP_004044509.1  288 RLPSNVLNVVNREIRHI  304 (616)
T ss_pred             CCCHHHHHHHHHHHHHh
Confidence            99999999999887654


No 3
>WP_004044647.1 UvrD-helicase domain-containing protein [Haloferax volcanii]
Probab=97.87  E-value=2.4e-07  Score=84.99  Aligned_cols=83  Identities=16%  Similarity=0.114  Sum_probs=59.5  Template_Neff=10.600

Q ss_pred             cCCcEEEEeehhhccCCchhhcccee---eeceeEEecCHHhCCCCceecccCCCCHHHHHHHHHHHHH--------HC-
Q Q_8258307       366 TTADIVVFDEISMATNYDLSVVNARL---RAKHYVYIGDPAQLPAPRTLLTKGTLEPEYFNSVCRLMKT--------IG-  433 (601)
Q Consensus       366 ttadivvfdeismatnydlsvvnarl---rakhyvyigdpaqlpaprtlltkgtlepeyfnsvcrlmkt--------ig-  433 (601)
                      ..|++|+|||+||+++.+.  ..+..   ...+++++||+.|..   +  .+.+.....+..+   ...        .. 
T Consensus       341 ~~~~~iivDE~qD~~~~q~--~ll~~L~~~~~~~~~vGD~~Q~i---y--~frga~~~~~~~~---~~~~~~~~~~~~~~  410 (1174)
T WP_004044647.1  341 SRIRSLIVDEAQDVSAIQH--AALSHLVTPEVRVLGCGDVLQGI---Y--LWRHADPSLFESA---TTSGRYLGIDWDVH  410 (1174)
T ss_pred             HcccEEEEeCCCCCCHHHH--HHHHHHcCCCCcEEEEcCccchh---H--HhcCCCHHHHHHH---HhhccccCCCCccc
Confidence            4578999999999999976  44433   245899999999943   4  4445555565554   321        11 


Q ss_pred             CCcccccccCCchHHHHhHHHHHcc
Q Q_8258307       434 PDMFLGTCRRCPAEIVDTVSALVYD  458 (601)
Q Consensus       434 pdmflgtcrrcpaeivdtvsalvyd  458 (601)
                      ....|..+||+++.+.++++.++..
T Consensus       411 ~~~~L~~~~R~~~~i~~~~n~~~~~  435 (1174)
T WP_004044647.1  411 ENRTAATTYRCVPAIASAVNTVAEP  435 (1174)
T ss_pred             cceeccccccCcHHHHHHHHHHHHH
Confidence            3678999999999999998877653


No 4
>WP_004042960.1 tRNA cytosine(34) acetyltransferase TmcA [Haloferax volcanii]
Probab=97.57  E-value=1.5e-06  Score=79.90  Aligned_cols=121  Identities=20%  Similarity=0.057  Sum_probs=0.0  Template_Neff=8.600

Q ss_pred             ccCCCCCCccceeeeeeeec--ccccceehhhcHHHHHHHHHHHHhhCCcccccceecchheeeeccccccCcchhheee
Q Q_8258307       280 LQGPPGTGKSHFAIGLALYY--PSARIVYTACSHAAVDALCEKALKYLPIDKCSRIIPARARVECFDKFKVNSTLEQYVF  357 (601)
Q Consensus       280 lqgppgtgkshfaiglalyy--psarivytacshaavdalcekalkylpidkcsriipararvecfdkfkvnstleqyvf  357 (601)
                      +.||+|+|||+++.-++...  ...+|+.||-+..+++.+.+.+.+.++.......    ....-++....+...-++..
T Consensus       231 i~g~rG~GKS~ll~~~~~~l~~~~~~v~vtAps~~~~~~l~~~~~~~~~~~~~~~~----~~~~~~~i~~~~~~~i~f~~  306 (754)
T WP_004042960.1  231 VEADRGRGKSSAAGLAAGSLAAEGKDVVVTAPGERNAAEVFARAERLLSELGALRG----GGAGDFDIAADRGGRVRYVP  306 (754)
T ss_pred             EEeCCCCCHHHHHHHHHHHHHhCCCcEEEECCCHHHHHHHHHHHHHHHHHhccccC----CCCCCeEEEecCCCeEEeCC


Q ss_pred             EeccCCCccCCcEEEEeehhhccCCchhhccceeeeceeEEecCHHhCCC
Q Q_8258307       358 CTVNALPETTADIVVFDEISMATNYDLSVVNARLRAKHYVYIGDPAQLPA  407 (601)
Q Consensus       358 ctvnalpettadivvfdeismatnydlsvvnarlrakhyvyigdpaqlpa  407 (601)
                      ..........+|++++||++|...-.+.-+-..   .+.|++|+|.+...
T Consensus       307 ~~~~~~~~~~~dlLIIDEAa~i~~~~L~~l~~~---~~vvl~~T~~gyeg  353 (754)
T WP_004042960.1  307 PTEAGDAAADADALVVDEAAALPVGLLESFLAA---PAVAFCTTVRGYEG  353 (754)
T ss_pred             hhhccccccCCCEEEEeChhhCCHHHHHHHhcC---CcEEEEecCCCCcC


No 5
>WP_013035313.1 DEAD/DEAH box helicase family protein [Haloferax volcanii]
Probab=96.90  E-value=4.3e-05  Score=58.65  Aligned_cols=137  Identities=10%  Similarity=0.093  Sum_probs=0.0  Template_Neff=11.900

Q ss_pred             ecccccchhhhhcccchhhccce------eeeeccCCCCCCccceeeeeeeecccccceehhhcHHHHHHHHHHHHhhCC
Q Q_8258307       253 YPTLNISDEFSSNVANYQKVGMQ------KYSTLQGPPGTGKSHFAIGLALYYPSARIVYTACSHAAVDALCEKALKYLP  326 (601)
Q Consensus       253 yptlnisdefssnvanyqkvgmq------kystlqgppgtgkshfaiglalyypsarivytacshaavdalcekalkylp  326 (601)
                      .+...+..++....-.||+.+..      +..-+..|+|+|||..++.+++.. ..++++.+.+.+.++...+...++++
T Consensus        72 ~~~~~~~~~~~~~l~~~Q~~~i~~~~~~~~~~ll~~~tG~GKT~~~~~~~~~~-~~~~liv~P~~~l~~q~~~~~~~~~~  150 (470)
T WP_013035313.1   72 YPDLALTPALQIEPRDYQQTALGSWGAHDRQGTVVLPTGSGKTFLGLQAIADA-GVSALVVTPTIDLMNQWHATLTHAFG  150 (470)
T ss_pred             CCCCCCChhhCCCCCHHHHHHHHHHHhcCCCEEEEeCCCCCHHHHHHHHHHHh-CCCEEEEecCHHHHHHHHHHHHHHhC


Q ss_pred             cccccceecchheeeeccccccCcchhheeeEeccCCCc------cCCcEEEEeehhhccCCchhhccceeeeceeEEe
Q Q_8258307       327 IDKCSRIIPARARVECFDKFKVNSTLEQYVFCTVNALPE------TTADIVVFDEISMATNYDLSVVNARLRAKHYVYI  399 (601)
Q Consensus       327 idkcsriipararvecfdkfkvnstleqyvfctvnalpe------ttadivvfdeismatnydlsvvnarlrakhyvyi  399 (601)
                      ......+.-...         -.......+..|...+..      ...++||+||+.+..+-....+...+.+++.+..
T Consensus       151 ~~~~~~~~~~~~---------~~~~~~~i~i~t~~~l~~~~~~~~~~~~~vIiDE~h~~~~~~~~~~~~~~~~~~~~~l  220 (470)
T WP_013035313.1  151 EQLTDEVGVLGG---------GCHDIGAPTVTTYDSAYRYIDEYGDRFGLLITDETHHLAAETYLQIPEMTLAPYRLGL  220 (470)
T ss_pred             CCcCCceEEecC---------CcCccCCCEEEehHHHHHHHHHHhhcccEEEEeChhHCCChhhhhHHHhccCCeEEee


No 6
>WP_004040802.1 DEAD/DEAH box helicase family protein [Haloferax volcanii]
Probab=96.88  E-value=5.3e-05  Score=57.76  Aligned_cols=136  Identities=10%  Similarity=0.086  Sum_probs=0.0  Template_Neff=12.000

Q ss_pred             cccccchhhhhcccchhhccc------eeeeeccCCCCCCccceeeeeeeecccccceehhhcHHHHHHHHHHHHhhCCc
Q Q_8258307       254 PTLNISDEFSSNVANYQKVGM------QKYSTLQGPPGTGKSHFAIGLALYYPSARIVYTACSHAAVDALCEKALKYLPI  327 (601)
Q Consensus       254 ptlnisdefssnvanyqkvgm------qkystlqgppgtgkshfaiglalyypsarivytacshaavdalcekalkylpi  327 (601)
                      +.+............||+.++      .+..-+.+|+|+|||..++.+++.. ..++++.+.+.+.++...+...++++.
T Consensus        73 ~~~~~~~~~~~~l~~~Q~~~~~~~~~~~~~~~l~~~~G~GKT~~~~~~~~~~-~~~~lvv~p~~~l~~~~~~~~~~~~~~  151 (466)
T WP_004040802.1   73 PALDLTPALHIEPRDYQQAALDAWTNHNRRGSVVLPTGSGKTFLGLQAIADA-GVGALVVTPTIDLMNQWHATLTNAFGD  151 (466)
T ss_pred             CCcCCCCcCCCCCCHHHHHHHHHHHhcCCCcEEEeCCCCCHHHHHHHHHHHc-CCeEEEEeCCHHHHHHHHHHHHHHHcC


Q ss_pred             ccccceecchheeeeccccccCcchhheeeEeccCCCccC------CcEEEEeehhhccCCchhhccceeeeceeEEe
Q Q_8258307       328 DKCSRIIPARARVECFDKFKVNSTLEQYVFCTVNALPETT------ADIVVFDEISMATNYDLSVVNARLRAKHYVYI  399 (601)
Q Consensus       328 dkcsriipararvecfdkfkvnstleqyvfctvnalpett------adivvfdeismatnydlsvvnarlrakhyvyi  399 (601)
                      .....+......         +......+++|...+-...      .|+||+||+....+.........+.+++.+..
T Consensus       152 ~~~~~~~~~~~~---------~~~~~~v~i~t~~~~~~~~~~~~~~~~~iIiDEaH~~~~~~~~~~~~~~~~~~~i~l  220 (466)
T WP_004040802.1  152 QLPEPIGVLGGG---------SHDVTAITVTTYDSAYRYVNEYGDQFGLLVVDEEHHLPPPTYRQIPEMTIAPYRLGL  220 (466)
T ss_pred             CCCceEEEecCC---------CCcceeEEEEehhHHHHhHHHhhccceEEEEechhhCCChhhhcchhhccCCEEEEE


No 7
>WP_004041490.1 MULTISPECIES: DEAD/DEAH box helicase family protein [Haloferax]
Probab=96.68  E-value=4.4e-05  Score=58.13  Aligned_cols=106  Identities=15%  Similarity=0.095  Sum_probs=0.0  Template_Neff=12.000

Q ss_pred             ccCCCCCCccceeeeeeeecccccceehhhcHHHHHHHHHHHHhhCCcccccceecchheeeeccccccCcchhheeeEe
Q Q_8258307       280 LQGPPGTGKSHFAIGLALYYPSARIVYTACSHAAVDALCEKALKYLPIDKCSRIIPARARVECFDKFKVNSTLEQYVFCT  359 (601)
Q Consensus       280 lqgppgtgkshfaiglalyypsarivytacshaavdalcekalkylpidkcsriipararvecfdkfkvnstleqyvfct  359 (601)
                      +.+|+|+|||..++.+++.. ..++++.+.+.+.++...+...+++++......-......             +.+++|
T Consensus       107 l~~~tG~GKT~~~~~~~~~~-~~~~liv~P~~~l~~q~~~~~~~~~~~~~~~~~~~~~~~~-------------~i~i~t  172 (459)
T WP_004041490.1  107 VELPTGAGKTVLAVAAMVAR-SVPTLVVVPTIDLQDQWIRELETEFDVPVGRFGGGEQTQE-------------AITVST  172 (459)
T ss_pred             EEeCCCCCHHHHHHHHHHhc-CCCEEEEECCHHHHHHHHHHHHHHcCCCEEEecCCccccc-------------cEEEcc


Q ss_pred             ccCCCccCCc------EEEEeehhhccCCchhhccceeeeceeEEe
Q Q_8258307       360 VNALPETTAD------IVVFDEISMATNYDLSVVNARLRAKHYVYI  399 (601)
Q Consensus       360 vnalpettad------ivvfdeismatnydlsvvnarlrakhyvyi  399 (601)
                      .+.+-.....      +||+||+.+..+.........++..+.+..
T Consensus       173 ~~~~~~~~~~~~~~~~~iIiDEah~~~~~~~~~~~~~~~~~~~~~l  218 (459)
T WP_004041490.1  173 YDSAYLRADDVGGDFGLVVFDEVHHLGGEGYRDIPRFLAAPARLGL  218 (459)
T ss_pred             HHHHHHHHhhhcCCeeEEEEeChhHcCCccchhHHHHhccCcEEEe


No 8
>WP_004042272.1 MULTISPECIES: DNA repair and recombination protein RadB [Haloferax]
Probab=96.58  E-value=1.2e-05  Score=54.40  Aligned_cols=92  Identities=15%  Similarity=0.228  Sum_probs=0.0  Template_Neff=12.500

Q ss_pred             ccCCCCCCccceeeeeeeeccc--ccceehhhcHHHHHHHHHHHHhhCCcccccceecchheeeeccccccCcchhheee
Q Q_8258307       280 LQGPPGTGKSHFAIGLALYYPS--ARIVYTACSHAAVDALCEKALKYLPIDKCSRIIPARARVECFDKFKVNSTLEQYVF  357 (601)
Q Consensus       280 lqgppgtgkshfaiglalyyps--arivytacshaavdalcekalkylpidkcsriipararvecfdkfkvnstleqyvf  357 (601)
                      +.||||+|||+|+.-++.....  .+++|..... .......+.+..+.......+...-.....++.-.....+++..-
T Consensus        28 i~G~~g~GKt~l~~~l~~~~~~~~~~v~~~~~~~-~~~~~~~~~~~~~~~~~~~~~~~~~~~~~~~~~~~~~~~~~~~~~  106 (229)
T WP_004042272.1   28 VYGPSAAGKTNVALSAAVRVAAAGGTVVYIDTEG-LSVDRFQQLAEAVAPEDVESVTSRLMISEAYDFEDQEQAVRDAEE  106 (229)
T ss_pred             EECCCCCCHHHHHHHHHHHHHHcCCeEEEEECCC-CCHHHHHHHHHhcCccchhhhhhcEEEEecCCHHHHHHHHHHHHH


Q ss_pred             EeccCCCccCCcEEEEeehhh
Q Q_8258307       358 CTVNALPETTADIVVFDEISM  378 (601)
Q Consensus       358 ctvnalpettadivvfdeism  378 (601)
                      ..      ...++||+|++..
T Consensus       107 ~~------~~~~~iiiD~~~~  121 (229)
T WP_004042272.1  107 FA------ASADLIVLDSATG  121 (229)
T ss_pred             Hh------hcCCEEEEeChHH


No 9
>WP_004043730.1 circadian clock protein KaiC [Haloferax volcanii]
Probab=96.21  E-value=3.6e-05  Score=53.61  Aligned_cols=96  Identities=17%  Similarity=0.194  Sum_probs=0.0  Template_Neff=12.000

Q ss_pred             ccCCCCCCccceeeeeeeecc---cccceehhhcHHHHHHHHHHHHhhCCcc-cccceecchheeeeccccccCcchhhe
Q Q_8258307       280 LQGPPGTGKSHFAIGLALYYP---SARIVYTACSHAAVDALCEKALKYLPID-KCSRIIPARARVECFDKFKVNSTLEQY  355 (601)
Q Consensus       280 lqgppgtgkshfaiglalyyp---sarivytacshaavdalcekalkylpid-kcsriipararvecfdkfkvnstleqy  355 (601)
                      +.||||+|||.|+..++....   ..+++|....+  -.......++.+..+ .-..+...+.+...........++++.
T Consensus        28 i~g~~g~GKt~l~~~~~~~~~~~~~~~v~~i~~e~--~~~~~~~~~~~~~~~~~~~~~~~~~~~~~~~~~~~~~~~~~~~  105 (246)
T WP_004043730.1   28 ISGNPGTGKSILGLQYLYNGVDQFDEGGLYLTFEE--TEDDIREAAESIGFDRWHEYVESGEIKVYDKRTLLRDGDFSAT  105 (246)
T ss_pred             EEcCCCCCHHHHHHHHHHHHHHhcCCCEEEEEccC--CHHHHHHHHHHcCCchhHHHHhcCcEEEEEcccccCCCCHHHH


Q ss_pred             eeEeccCCCccCCcEEEEeehh
Q Q_8258307       356 VFCTVNALPETTADIVVFDEIS  377 (601)
Q Consensus       356 vfctvnalpettadivvfdeis  377 (601)
                      .---.+.+.+...++||+|+++
T Consensus       106 ~~~l~~~~~~~~~~~vviD~l~  127 (246)
T WP_004043730.1  106 LDRILGDLQDTNYDRLVLDSLT  127 (246)
T ss_pred             HHHHHHHHHhcCCCEEEEeCch


No 10
>WP_013035247.1 DEAD/DEAH box helicase [Haloferax volcanii]
Probab=96.10  E-value=0.00032  Score=59.46  Aligned_cols=134  Identities=16%  Similarity=0.064  Sum_probs=0.0  Template_Neff=10.100

Q ss_pred             ccCCCCCCccceeeeeeeecccccceehhhcHHHHHHHHHHHHhhCCcccccceecchheeeeccccccCcchhheeeEe
Q Q_8258307       280 LQGPPGTGKSHFAIGLALYYPSARIVYTACSHAAVDALCEKALKYLPIDKCSRIIPARARVECFDKFKVNSTLEQYVFCT  359 (601)
Q Consensus       280 lqgppgtgkshfaiglalyypsarivytacshaavdalcekalkylpidkcsriipararvecfdkfkvnstleqyvfct  359 (601)
                      +.||+|+|||+.++..++. ...++++.+..........+..-+.       ........+.-+++......-.+.++.|
T Consensus        44 i~~~TGsGKT~~~~~~~~~-~~~~~lvv~P~~~la~~~~~~~~~~-------~~~~v~~~~~~~~~~~~~~~~~~i~v~T  115 (639)
T WP_013035247.1   44 AAIPTASGKTFIAELAMLT-ADGPALYIVPLRALAREKYETFDRL-------PGVSVGISTGDFDAAEEELGDHDIVVAT  115 (639)
T ss_pred             EEcCCCCCHHHHHHHHHHc-CCCCEEEEeCcHHHHHHHHHHHHcC-------CCCcEEEecCChhHHHHHhCCCCEEEEc


Q ss_pred             ---------ccCCCccCCcEEEEeehhhccCCchhhccceeeeceeEEecCHHhCCCCceecccCCCC-HHHHHHHHH
Q Q_8258307       360 ---------VNALPETTADIVVFDEISMATNYDLSVVNARLRAKHYVYIGDPAQLPAPRTLLTKGTLE-PEYFNSVCR  427 (601)
Q Consensus       360 ---------vnalpettadivvfdeismatnydlsvvnarlrakhyvyigdpaqlpaprtlltkgtle-peyfnsvcr  427 (601)
                               -........++||+||+.+..+..-+..-.++..+      -....+..+.++..+|+. ++-|....+
T Consensus       116 ~~~l~~~~~~~~~~l~~~~~vIiDEaH~i~~~~~~~~~~~~l~~------l~~~~~~~~vi~~SAT~~~~~~~~~~~~  187 (639)
T WP_013035247.1  116 SEKVDSAIRNGAPWVDRLACVVVDEVHLLGAPGRGPTLEVTLST------LQRRVPDLQLVALSATVDNPEAIADWLD  187 (639)
T ss_pred             HHHHHHHHHcCCcchhcceEEEEeeHHHhCCCCCchHHHHHHHH------HHHHCCCCcEEEEEcCCCCHHHHHHHHc


No 11
>WP_004042121.1 circadian clock protein KaiC [Haloferax volcanii]
Probab=96.08  E-value=3.7e-05  Score=52.41  Aligned_cols=97  Identities=16%  Similarity=0.152  Sum_probs=0.0  Template_Neff=12.300

Q ss_pred             ccCCCCCCccceeeeeeeecccc--cceehhhcHHHHHHHHHHHHhhCCcccccceecchheeeecccccc---------
Q Q_8258307       280 LQGPPGTGKSHFAIGLALYYPSA--RIVYTACSHAAVDALCEKALKYLPIDKCSRIIPARARVECFDKFKV---------  348 (601)
Q Consensus       280 lqgppgtgkshfaiglalyypsa--rivytacshaavdalcekalkylpidkcsriipararvecfdkfkv---------  348 (601)
                      +.||||+|||+|+..++...-..  +++|...... .+.+.+..........-.........++++.....         
T Consensus        26 i~g~~g~GKs~l~~~l~~~~~~~~~~v~~~~~e~~-~~~~~~~~~~~~~~~~~~~~~~~~~~~~~~~~~~~~~~~~~~~~  104 (234)
T WP_004042121.1   26 LSGPPGSGKTTFTAQFMAEGLRNGEKCMYITMHET-EDELVNDMSSFDFGFETLASSEGFRFINLVSPKGKHILNQFSQT  104 (234)
T ss_pred             EECCCCCCHHHHHHHHHHHHHHCCCCEEEEECCCC-HHHHHHhHHhcCCCHHHhhccCCeEEEeCCCCCccchhhhhccc


Q ss_pred             --CcchhheeeEeccCCCccCCcEEEEeehh
Q Q_8258307       349 --NSTLEQYVFCTVNALPETTADIVVFDEIS  377 (601)
Q Consensus       349 --nstleqyvfctvnalpettadivvfdeis  377 (601)
                        ..++++..-.....+.+...++||+|+++
T Consensus       105 ~~~~~~~~~~~~i~~~~~~~~~~~iviD~~~  135 (234)
T WP_004042121.1  105 GGSSSVQSLTDKIVAFVNSRQVDRLVIDSTM  135 (234)
T ss_pred             CCCccHHHHHHHHHHHHHhcCCCEEEEeChh


No 12
>WP_004043726.1 ATPase [Haloferax volcanii]
Probab=95.73  E-value=9.6e-05  Score=50.64  Aligned_cols=99  Identities=12%  Similarity=0.118  Sum_probs=0.0  Template_Neff=12.300

Q ss_pred             ccCCCCCCccceeeeee-eecccccceehhhcHHHHHHHHHHHHhhCCc-------ccccceecchheeeeccccccCcc
Q Q_8258307       280 LQGPPGTGKSHFAIGLA-LYYPSARIVYTACSHAAVDALCEKALKYLPI-------DKCSRIIPARARVECFDKFKVNST  351 (601)
Q Consensus       280 lqgppgtgkshfaigla-lyypsarivytacshaavdalcekalkylpi-------dkcsriipararvecfdkfkvnst  351 (601)
                      +.||||+|||+|+..++ ...+...-|.-.........+.+.+..+-.-       +.....-........+........
T Consensus        31 i~G~~g~GKt~l~~~l~~~~~~~~~~v~~~~~~~~~~~~~~~~~~~~~~~~~~~~~~~~~~~~~~~~~~~~~~~~~~~~~  110 (249)
T WP_004043726.1   31 IEGDYGAGKSVLSQRFSYGLCDEETVVTLVSTELGVRGFLDQMHSLSYDIVKHLLDEQILFLQAEIDSSGALSGASSQEE  110 (249)
T ss_pred             EEeCCCCCHHHHHHHHHHHHhcCCCEEEEEECCCcHHHHHHHHHhcCCchHhhhhhcCeeeehhhhcccCCcCCCCchHH


Q ss_pred             hhheeeEeccCCCccCCcEEEEeehhh
Q Q_8258307       352 LEQYVFCTVNALPETTADIVVFDEISM  378 (601)
Q Consensus       352 leqyvfctvnalpettadivvfdeism  378 (601)
                      .....-.-.+.+.+...++|++||++.
T Consensus       111 ~~~~~~~l~~~~~~~~~~~viiD~~~~  137 (249)
T WP_004043726.1  111 RKQLLRRLMDAETLWDADVIIIDTFDA  137 (249)
T ss_pred             HHHHHHHHHhHHhhcCCCEEEEECHHH


No 13
>WP_004041592.1 DEAD/DEAH box helicase [Haloferax volcanii]
Probab=95.60  E-value=0.00028  Score=59.94  Aligned_cols=102  Identities=14%  Similarity=0.062  Sum_probs=0.0  Template_Neff=10.800

Q ss_pred             ccCCCCCCccceeeeeeeec---ccccceehhhcHHHHHHHHHHHHhhCCcccccceecchheeeeccccccCcchh---
Q Q_8258307       280 LQGPPGTGKSHFAIGLALYY---PSARIVYTACSHAAVDALCEKALKYLPIDKCSRIIPARARVECFDKFKVNSTLE---  353 (601)
Q Consensus       280 lqgppgtgkshfaiglalyy---psarivytacshaavdalcekalkylpidkcsriipararvecfdkfkvnstle---  353 (601)
                      +++|+|+|||..++..++..   ...++++.+.+.+.++...+...++++...-...+.................+.   
T Consensus        71 l~~~tGsGKT~~~~~~~~~~~~~~~~~~lii~P~~~l~~q~~~~~~~~~~~~~~~~~~~~~~~~~~~~~~~~~~~~~~~~  150 (783)
T WP_004041592.1   71 LATRTASGKSLAYTVPAFERAMDHGGRTLYLGPQNALVADQLDTLSDLARGLGFGSRVSVGQYTGRLSKSEKREVRKRMP  150 (783)
T ss_pred             EEcCCCCCHHHHhHHHHHHHHHhcCCcEEEEecCHHHHHHHHHHHHHHHhhcCCCcceeeeeeeCCCCHHHHHHHHhcCC


Q ss_pred             heeeEeccCCCc--------------cCCcEEEEeehhhccC
Q Q_8258307       354 QYVFCTVNALPE--------------TTADIVVFDEISMATN  381 (601)
Q Consensus       354 qyvfctvnalpe--------------ttadivvfdeismatn  381 (601)
                      +.+++|...+-.              ...++||+||+....+
T Consensus       151 ~ivv~T~~~l~~~~~~~~~~~~~~~~~~~~~iIiDEaH~~~~  192 (783)
T WP_004041592.1  151 TVLLSNPDMVHYALLPHAHRLWEWFFSSLETVVIDEVHGYRG  192 (783)
T ss_pred             cEEEeCHHHHHHHhhcccchhHHHHhhcCCEEEEeCHHHhcc


No 14
>WP_004041612.1 DEAD/DEAH box helicase [Haloferax volcanii]
Probab=95.51  E-value=0.0011  Score=57.22  Aligned_cols=114  Identities=15%  Similarity=0.103  Sum_probs=0.0  Template_Neff=9.700

Q ss_pred             ccCCCCCCccceeeeeeeecccccceehhhcHHHHHHHHHHHHhhCCcccccceecchheeeeccccccCcchhheeeEe
Q Q_8258307       280 LQGPPGTGKSHFAIGLALYYPSARIVYTACSHAAVDALCEKALKYLPIDKCSRIIPARARVECFDKFKVNSTLEQYVFCT  359 (601)
Q Consensus       280 lqgppgtgkshfaiglalyypsarivytacshaavdalcekalkylpidkcsriipararvecfdkfkvnstleqyvfct  359 (601)
                      +++|+|+|||..++.+++.+ ..++++.+-..+.+....+...++.+........-......-.+          .+++|
T Consensus       322 l~~~tGsGKT~~~l~~~~~~-~~~~Lil~P~~~L~~q~~~~~~~~~~~~~~~~~~~~~~~~~~~~----------i~v~t  390 (695)
T WP_004041612.1  322 LVGPPGAGKTIAGIGALAAV-GGETLILVPSRELARQWREELRSTTDLDADQIGEYHGGAKEIRP----------VTIAT  390 (695)
T ss_pred             EECCCCCCHHHHHHHHHHHc-cCCEEEEEccHHHHHHHHHHHHHhcCCCcceEEEEeCCcccccC----------EEEEE


Q ss_pred             ccCC---------CccCCcEEEEeehhhccCCchhhccceeeeceeEEecCHHh
Q Q_8258307       360 VNAL---------PETTADIVVFDEISMATNYDLSVVNARLRAKHYVYIGDPAQ  404 (601)
Q Consensus       360 vnal---------pettadivvfdeismatnydlsvvnarlrakhyvyigdpaq  404 (601)
                      ...+         +....++||+||+.+..+............+.+..-+.|.+
T Consensus       391 ~~~l~~~~~~~~~~~~~~~~vViDEaH~l~~~~~~~~~~~~~~~~l~lSATp~~  444 (695)
T WP_004041612.1  391 YQTAGMDRHRSLFDSRRWGLIIYDEAHHIPSRVFQRSADLQSKHRLGLSATPIR  444 (695)
T ss_pred             eeecchhhhHhhhccccccEEEEecHHHcCchhHHHHHhcCCCeEEEEeCCCCc


No 15
>WP_004045317.1 MULTISPECIES: replication factor C small subunit [Haloferax]
Probab=95.47  E-value=0.00023  Score=53.06  Aligned_cols=86  Identities=17%  Similarity=0.300  Sum_probs=0.0  Template_Neff=11.200

Q ss_pred             ccCCCCCCccceeeeeeeec-----ccccceehhhcHHHHHHHHHHHHhhCCcccccceecchheeeeccccccCcchhh
Q Q_8258307       280 LQGPPGTGKSHFAIGLALYY-----PSARIVYTACSHAAVDALCEKALKYLPIDKCSRIIPARARVECFDKFKVNSTLEQ  354 (601)
Q Consensus       280 lqgppgtgkshfaiglalyy-----psarivytacshaavdalcekalkylpidkcsriipararvecfdkfkvnstleq  354 (601)
                      +.||||+|||+++-.++-..     +..-+.+........+.+.+...+.+.                            
T Consensus        53 i~G~~G~GKT~l~~~l~~~~~~~~~~~~~~~~~~~~~~~~~~~~~~~~~~~~----------------------------  104 (327)
T WP_004045317.1   53 FAGPAGVGKTTSATAIARAIYGDDWRGNFLELNASDERGIDVVRDRIKNFAR----------------------------  104 (327)
T ss_pred             EECCCCCCHHHHHHHHHHHHcCCCCCCCeEEecCCCccCHHHHHHHHHHHHH----------------------------


Q ss_pred             eeeEeccCCCccCCcEEEEeehhhccCCchhhccceee--eceeEEe
Q Q_8258307       355 YVFCTVNALPETTADIVVFDEISMATNYDLSVVNARLR--AKHYVYI  399 (601)
Q Consensus       355 yvfctvnalpettadivvfdeismatnydlsvvnarlr--akhyvyi  399 (601)
                            +.......-++++||+.....-....+...+.  ......|
T Consensus       105 ------~~~~~~~~~llvlD~~~~~~~~~~~~l~~~l~~~~~~~~ii  145 (327)
T WP_004045317.1  105 ------SSFGGHDYRVIFLDEADSLTNDAQSALRRTMEQFSDNTRFI  145 (327)
T ss_pred             ------hhcCCCCCEEEEEECHHhCCHHHHHHHHHHHHhhCCCeEEE


No 16
>WP_004042185.1 AAA family ATPase [Haloferax volcanii]
Probab=95.45  E-value=0.00014  Score=49.45  Aligned_cols=102  Identities=11%  Similarity=0.085  Sum_probs=0.0  Template_Neff=12.600

Q ss_pred             hhhhhcccchhhccceeeeeccCCCCCCccceeeeeeeec----ccccceehhhcHHHHHHHHHHHHhhCCcccccceec
Q Q_8258307       260 DEFSSNVANYQKVGMQKYSTLQGPPGTGKSHFAIGLALYY----PSARIVYTACSHAAVDALCEKALKYLPIDKCSRIIP  335 (601)
Q Consensus       260 defssnvanyqkvgmqkystlqgppgtgkshfaiglalyy----psarivytacshaavdalcekalkylpidkcsriip  335 (601)
                      +++...+......+..+.-.+.||||+|||+++-.++-.+    ....+....-.......+.+..+..+....-.    
T Consensus        36 ~~l~~~l~~~~~~~~~~~~~i~G~~G~GKT~l~~~~~~~~~~~~~~~~~~~~~~~~~~~~~~~~~~~~~l~~~~~~----  111 (265)
T WP_004042185.1   36 NSIADAVRPLARRKKPDNLLVYGPAGVGKTTCVKYVFDRLEEEAGVKSVYINCWQYNTRSSLLTELLIQLGYPAPR----  111 (265)
T ss_pred             HHHHHHHHHHHhcCCCCeEEEEcCCCCCHHHHHHHHHHHHHHHhCCcEEEEeccccCCHHHHHHHHHHHcCCCCCC----


Q ss_pred             chheeeeccccccCcchhheeeEeccCCCccCCcEEEEeehh
Q Q_8258307       336 ARARVECFDKFKVNSTLEQYVFCTVNALPETTADIVVFDEIS  377 (601)
Q Consensus       336 ararvecfdkfkvnstleqyvfctvnalpettadivvfdeis  377 (601)
                                  .....++..-...+.+.....-++++||+.
T Consensus       112 ------------~~~~~~~~~~~~~~~~~~~~~~~lviD~~~  141 (265)
T WP_004042185.1  112 ------------KGKPVDELLSKIREWMDKNRGVALALDEFD  141 (265)
T ss_pred             ------------CCCcHHHHHHHHHHHHHhCCcEEEEEcChH


No 17
>WP_013035296.1 AAA family ATPase [Haloferax volcanii]
Probab=95.09  E-value=0.00018  Score=56.45  Aligned_cols=104  Identities=12%  Similarity=0.098  Sum_probs=0.0  Template_Neff=11.300

Q ss_pred             ccCCCCCCccceeeeeeeecc--cccceehhhcHHHHHHHHHHHHhhCCcccccceecchheeeecc------ccccCcc
Q Q_8258307       280 LQGPPGTGKSHFAIGLALYYP--SARIVYTACSHAAVDALCEKALKYLPIDKCSRIIPARARVECFD------KFKVNST  351 (601)
Q Consensus       280 lqgppgtgkshfaiglalyyp--sarivytacshaavdalcekalkylpidkcsriipararvecfd------kfkvnst  351 (601)
                      +.|+||+|||+|+.-++.-..  ..+++|..++...-.-.-...---.+.+....+......-...+      .......
T Consensus        31 l~G~~GsGKT~l~~~l~~~~~~~~~~~~~i~~~~~~~~~~~~~~~~~~~~~~~~~~~~~~~~~~~~~~~~~~~~~~~~~~  110 (484)
T WP_013035296.1   31 VRGESGAGKAIAGYHFLTAGRENDEDVLFISFEESNADLRANAGTLGFDLSEVPVLDLSPSPEAFLDDEAYTMLSPSEVE  110 (484)
T ss_pred             EecCCCCCHHHHHHHHHHHcHHcCCCEEEEECCCCHHHHHHHHHhhCCChhhCcEEeCCCCCcccccchhhccCCccccc


Q ss_pred             hhheeeEeccCCCccCCcEEEEeehhhccCCc
Q Q_8258307       352 LEQYVFCTVNALPETTADIVVFDEISMATNYD  383 (601)
Q Consensus       352 leqyvfctvnalpettadivvfdeismatnyd  383 (601)
                      .++.+.-....+.+..+++||+||++...+..
T Consensus       111 ~~~~~~~i~~~i~~~~~~~vviD~~~~l~~~~  142 (484)
T WP_013035296.1  111 GKSTTTELKEVIEEHHPDRVVIDPLSQLGRLS  142 (484)
T ss_pred             cccHHHHHHHHHHHHCCCEEEEcChHHHHhhc


No 18
>WP_013035252.1 AAA family ATPase [Haloferax volcanii]
Probab=95.07  E-value=0.00026  Score=50.37  Aligned_cols=81  Identities=17%  Similarity=0.150  Sum_probs=0.0  Template_Neff=12.400

Q ss_pred             ccCCCCCCccceeeeeeeecccccceehhhcHHHHHHHHHHHHhhCCcccccceecchheeeeccccccCcchhheeeEe
Q Q_8258307       280 LQGPPGTGKSHFAIGLALYYPSARIVYTACSHAAVDALCEKALKYLPIDKCSRIIPARARVECFDKFKVNSTLEQYVFCT  359 (601)
Q Consensus       280 lqgppgtgkshfaiglalyypsarivytacshaavdalcekalkylpidkcsriipararvecfdkfkvnstleqyvfct  359 (601)
                      +.||||+|||+++-.++-..+...+.+..........+....+..+.                 ..........+.+.-.
T Consensus        41 i~G~~G~GKT~l~~~~~~~~~~~~~~~~~~~~~~~~~~~~~l~~~l~-----------------~~~~~~~~~~~~~~~~  103 (340)
T WP_013035252.1   41 LHGPRGTGKTHLTKKTLEEAEAKVCYLSCIEYDTQYKALRKIYSELT-----------------GESIGTGHHTSELQRK  103 (340)
T ss_pred             EECCCCCCHHHHHHHHHHHhcCcEEEEeccCCCCHHHHHHHHHHHhc-----------------CCCCCCCCCHHHHHHH


Q ss_pred             ccCCCccCCcEEEEeehh
Q Q_8258307       360 VNALPETTADIVVFDEIS  377 (601)
Q Consensus       360 vnalpettadivvfdeis  377 (601)
                      +........-++++||+.
T Consensus       104 l~~~~~~~~~~l~iD~~~  121 (340)
T WP_013035252.1  104 IKEGTGAVETIIVLDELD  121 (340)
T ss_pred             HHHccCCCeEEEEEecHH


No 19
>WP_013035629.1 DEAD/DEAH box helicase family protein [Haloferax volcanii]
Probab=95.06  E-value=0.00095  Score=56.17  Aligned_cols=120  Identities=16%  Similarity=0.121  Sum_probs=0.0  Template_Neff=10.700

Q ss_pred             ccCCCCCCccceeeeeeeecccc----cceehhhcHHHHHHHHHHHHhhCCcccccceecchheeeeccccccCcchhhe
Q Q_8258307       280 LQGPPGTGKSHFAIGLALYYPSA----RIVYTACSHAAVDALCEKALKYLPIDKCSRIIPARARVECFDKFKVNSTLEQY  355 (601)
Q Consensus       280 lqgppgtgkshfaiglalyypsa----rivytacshaavdalcekalkylpidkcsriipararvecfdkfkvnstleqy  355 (601)
                      +++|+|+|||..++.+++.....    ++++.+...+.++.+.+...++.+...   ..........-.+-.....-...
T Consensus       183 i~~~tGsGKT~~~~~~~~~~~~~~~~~~vlil~p~~~L~~q~~~~~~~~~~~~~---~~~~~~~~~~~~~~~~~~~~~~i  259 (740)
T WP_013035629.1  183 VQMATGTGKTRMACAQTYRLLKSGYVNSVLFLVDRNSLGNQAESAFKNYDVGPA---MKLSDIYIIEQVEDGVYPENADI  259 (740)
T ss_pred             EEecCCCChHHHHHHHHHHHHHcCCCCeEEEEechHHHHHHHHHHHhcCCCCCC---CcccceeeeeecccCCCCCCCcE


Q ss_pred             eeEecc------------CCCccCCcEEEEeehhhccCCchhhccceeeeceeEEecCH
Q Q_8258307       356 VFCTVN------------ALPETTADIVVFDEISMATNYDLSVVNARLRAKHYVYIGDP  402 (601)
Q Consensus       356 vfctvn------------alpettadivvfdeismatnydlsvvnarlrakhyvyigdp  402 (601)
                      +++|..            .++....|+||+||+.......+..+-..+.+.....-+.|
T Consensus       260 ii~T~~~l~~~~~~~~~~~~~~~~~~lvIiDEaH~~~~~~~~~~l~~~~~~~l~lTATp  318 (740)
T WP_013035629.1  260 VIATLQGMYSLLENHDELDIPQDAFDFIISDESHRSIYGDWRVVLNHFDALQLGLTATP  318 (740)
T ss_pred             EEEeHHHHHHHhcCCCccCCCccccCEEEEeCcccchhhcHHHHHHhhccceecccccC


No 20
>WP_004042060.1 MoxR family ATPase [Haloferax volcanii]
Probab=94.45  E-value=0.00042  Score=49.61  Aligned_cols=108  Identities=19%  Similarity=0.215  Sum_probs=0.0  Template_Neff=12.100

Q ss_pred             ccCCCCCCccceeeeeeeecccccceehhhcHHHHHHHHHHHHhhCCcccccceecchheeeeccccccCcchhheeeEe
Q Q_8258307       280 LQGPPGTGKSHFAIGLALYYPSARIVYTACSHAAVDALCEKALKYLPIDKCSRIIPARARVECFDKFKVNSTLEQYVFCT  359 (601)
Q Consensus       280 lqgppgtgkshfaiglalyypsarivytacshaavdalcekalkylpidkcsriipararvecfdkfkvnstleqyvfct  359 (601)
                      +.||||+|||+++-.++-........+.                         ..+.......+...........+.+..
T Consensus        41 l~G~~G~GKs~~~~~l~~~~~~~~~~~~-------------------------~~~~~~~~~~~~~~~~~~~~~~~~~~~   95 (329)
T WP_004042060.1   41 LEGVPGVAKTTIANLFAHAANLDYQRIQ-------------------------MTPDVLPADITGTHIYRENLGEFELQR   95 (329)
T ss_pred             EECCCCccHHHHHHHHHHHcCCCeEEEE-------------------------cCCCCChhhccceEEeeCCCCeEEeec


Q ss_pred             ccCCCccCCcEEEEeehhhccCCchhhccceeeeceeEEecCHHhCCCCceecccCC
Q Q_8258307       360 VNALPETTADIVVFDEISMATNYDLSVVNARLRAKHYVYIGDPAQLPAPRTLLTKGT  416 (601)
Q Consensus       360 vnalpettadivvfdeismatnydlsvvnarlrakhyvyigdpaqlpaprtlltkgt  416 (601)
                      ....    ..++++||+.............-+..+.+...|.....+....++..+.
T Consensus        96 ~~~~----~~vl~ide~~~~~~~~~~~l~~~l~~~~~~~~~~~~~~~~~~~vi~t~~  148 (329)
T WP_004042060.1   96 GPVF----SNVVLADEINRATPKTQSALLEAMEEGQVTIEGETLKLPYPFIVVATQN  148 (329)
T ss_pred             Cccc----ccEEEEecHHhCCHHHHHHHHHHHHhCceeeCCEEEeCCCCEEEEEeCC


No 21
>WP_004045193.1 DNA repair and recombination protein RadA [Haloferax volcanii]
Probab=94.45  E-value=0.00044  Score=50.62  Aligned_cols=103  Identities=13%  Similarity=0.164  Sum_probs=0.0  Template_Neff=11.700

Q ss_pred             eeeeccCCCCCCccceeeeeeeec--------ccccceehhhcHHHHHHHHHHHHhhCCcccccceecchheeeeccccc
Q Q_8258307       276 KYSTLQGPPGTGKSHFAIGLALYY--------PSARIVYTACSHAAVDALCEKALKYLPIDKCSRIIPARARVECFDKFK  347 (601)
Q Consensus       276 kystlqgppgtgkshfaiglalyy--------psarivytacshaavdalcekalkylpidkcsriipararvecfdkfk  347 (601)
                      ....+.|+||+|||+|+..++...        ...+++|.......-.......+.....+.-...+.....-+.++...
T Consensus       101 ~~~~i~G~~g~GKT~l~~~l~~~~~~~~~~~~~~~~v~~i~~e~~~~~~~~~~~~~~~~~~~~~~~~~~~~~~~~~~~~~  180 (343)
T WP_004045193.1  101 SITEVYGEFGAGKSQITHQLAVNVQLPPEQGGLGGGCIFIDSEDTFRPERIDDMVRGLEDEALEATLDDREMEGSIDDEE  180 (343)
T ss_pred             eEEEEECCCCCChhHHHHHHHHHhcCCHHHCCCCCceEEEeCCCCCCHHHHHHHHHHHHHHHHHhhcccccccCCCChHH


Q ss_pred             -----cCcchhheeeEeccCCCcc-------------------CCcEEEEeehhh
Q Q_8258307       348 -----VNSTLEQYVFCTVNALPET-------------------TADIVVFDEISM  378 (601)
Q Consensus       348 -----vnstleqyvfctvnalpet-------------------tadivvfdeism  378 (601)
                           ++..++...+.......+.                   ..++||+|+++.
T Consensus       181 ~~~~~~~~~~~~~~~~~~~~~~~~~~~~~~~~~~~~~~~~~~~~~~liiiD~~~~  235 (343)
T WP_004045193.1  181 TIKALVDDFLDKIHVAKAFNSNHQILLAEKAKELAGEHEDTEWPVRLLCVDSLTA  235 (343)
T ss_pred             HHHHHHHHHHhCEEEEECCCHHHHHHHHHHHHHHHhcCCCCCCCeEEEEEeChhH


No 22
>WP_013035225.1 AAA family ATPase [Haloferax volcanii]
Probab=94.28  E-value=0.0038  Score=46.16  Aligned_cols=221  Identities=10%  Similarity=0.055  Sum_probs=0.0  Template_Neff=11.900

Q ss_pred             hhhhhcccchhhccceeeeeccCCCCCCccceeeeeeeec---------ccccceehhhcHHHHHHHHHHHHhhCCcccc
Q Q_8258307       260 DEFSSNVANYQKVGMQKYSTLQGPPGTGKSHFAIGLALYY---------PSARIVYTACSHAAVDALCEKALKYLPIDKC  330 (601)
Q Consensus       260 defssnvanyqkvgmqkystlqgppgtgkshfaiglalyy---------psarivytacshaavdalcekalkylpidkc  330 (601)
                      +++...+....+-+..+.-.+.||+|+|||+++-.++-..         ....+.+....+.....+....+..+.....
T Consensus        62 ~~l~~~l~~~~~~~~~~~~~l~G~~G~GKT~ll~~~~~~~~~~~~~~~~~~~~~~~~~~~~~~~~~~~~~l~~~l~~~~~  141 (425)
T WP_013035225.1   62 KDIAAELRPIVQNDPPNNVMIYGKTGTGKSLVARHVTERARRAAESNGVSVGTVYVDCAQHNTQTRVARTVTRELNKTEK  141 (425)
T ss_pred             HHHHHHHHHHhhCCCCCcEEEEcCCCCCHHHHHHHHHHHHHHHHHHcCCeeEEEEEECCCCCcHHHHHHHHHHHhcccCC


Q ss_pred             cceecchheeeeccccccCcchhheeeEeccCCCcc-CCcEEEEeehhhccCCchhhccceeeec-------eeEEecCH
Q Q_8258307       331 SRIIPARARVECFDKFKVNSTLEQYVFCTVNALPET-TADIVVFDEISMATNYDLSVVNARLRAK-------HYVYIGDP  402 (601)
Q Consensus       331 sriipararvecfdkfkvnstleqyvfctvnalpet-tadivvfdeismatnydlsvvnarlrak-------hyvyigdp  402 (601)
                                ..+.........++..-.-.+.+.+. ..-++++||+....+-+....-.++-..       ..+.++.+
T Consensus       142 ----------~~~~~~~~~~~~~~~~~~l~~~l~~~~~~~vliiD~~d~~~~~~~~~~l~~~l~~~~~~~~~~~i~~~~~  211 (425)
T WP_013035225.1  142 ----------TDFDVPRAGIGSGEYYDYLWEILNLAYDAVVIILDEVDRLNDDDILMQLSRARESGKADCHLGVIAVSNK  211 (425)
T ss_pred             ----------CCCCCCCCCCCHHHHHHHHHHHHhhcCCEEEEEEeCHhHhCCCcHHHHHHhhhhhcCCCCcEEEEEEecC


Q ss_pred             Hh-----------CCCCceecccCCCCHHHHHHHHHHHHHHCCCcc-----------cccccCCchHHHHhHHHHHcccc
Q Q_8258307       403 AQ-----------LPAPRTLLTKGTLEPEYFNSVCRLMKTIGPDMF-----------LGTCRRCPAEIVDTVSALVYDNK  460 (601)
Q Consensus       403 aq-----------lpaprtlltkgtlepeyfnsvcrlmktigpdmf-----------lgtcrrcpaeivdtvsalvydnk  460 (601)
                      ..           ....+.+-...--+.|...-+.+.++..++..+           ...|...|..+...+..+.....
T Consensus       212 ~~~~~~~~~~~~~~~~~~~~~l~~l~~~e~~~~l~~~~~~~~~~~~~~~~~~~~~~l~~~~~G~p~~~~~~~~~~~~~~~  291 (425)
T WP_013035225.1  212 IEYRDQLNERVKSSLREEEFVFQPYDANQLRGIMKHRRDAFHDDVLSDDVIPLTAALAAQEHGDARKAIEILRHAGELAE  291 (425)
T ss_pred             chHHHHhCHHHHhcccCeEEEcCCCCHHHHHHHHHHHHHhcCCCCCCccHHHHHHHHHHHHhCCHHHHHHHHHHHHHHHH


Q ss_pred             chhcccchhHHHHHHHhhhhhhchhHhhcC
Q Q_8258307       461 LKAHKDKSAQCFKMFYKGVITHDVSSAINR  490 (601)
Q Consensus       461 lkahkdksaqcfkmfykgvithdvssainr  490 (601)
                      ..........-++..++..+..-....+.+
T Consensus       292 ~~~~~~~~~~~~~~~~~~~~~~~~~~~~~~  321 (425)
T WP_013035225.1  292 RENADQVVAEHVRDAQEWAEVDRFEELLRG  321 (425)
T ss_pred             HcCCCccCHHHHHHHHHHhcHhHHHHHHhc


No 23
>WP_013035512.1 DEAD/DEAH box helicase [Haloferax volcanii]
Probab=94.20  E-value=0.0009  Score=57.69  Aligned_cols=99  Identities=16%  Similarity=0.122  Sum_probs=0.0  Template_Neff=10.200

Q ss_pred             ccCCCCCCccceeeeeeeec---ccccceehhhcHHHHHHHHHHHHhhCCcccccceecchheeeeccccccCcchhhee
Q Q_8258307       280 LQGPPGTGKSHFAIGLALYY---PSARIVYTACSHAAVDALCEKALKYLPIDKCSRIIPARARVECFDKFKVNSTLEQYV  356 (601)
Q Consensus       280 lqgppgtgkshfaiglalyy---psarivytacshaavdalcekalkylpidkcsriipararvecfdkfkvnstleqyv  356 (601)
                      +.+|+|+|||..++..++..   ...++++.+.+.+.++...+...+........++.-.......-...+....-.+.+
T Consensus        71 i~a~tGsGKT~~~~~~~~~~~~~~~~~vLvl~P~~~l~~q~~~~~~~~~~~~~~~~~~~~~~~~~~~~~~~~~~~~~~Ii  150 (783)
T WP_013035512.1   71 LATPTASGKSLAYTIPAIERAHKYDGRTLYIGPQVALINDQETTLSDFAAPFDDLSVTQYTGSLSSDERQQARDEDPSIV  150 (783)
T ss_pred             EEcCCCCCHHHHHHHHHHHHHHhhCCeEEEEeChHHHHHHHHHHHHHHhcccccceeeeccCCCCHHHHHHHHcCCCCEE


Q ss_pred             eEeccCCCc--------------cCCcEEEEeehhh
Q Q_8258307       357 FCTVNALPE--------------TTADIVVFDEISM  378 (601)
Q Consensus       357 fctvnalpe--------------ttadivvfdeism  378 (601)
                      ++|...+-.              ...++||+||+.+
T Consensus       151 V~Tp~~l~~~l~~~~~~~~~~~~~~~~~iViDEaH~  186 (783)
T WP_013035512.1  151 LTTPDMLHCGLLSHAGDLWRAFFESLELVVVDEVHE  186 (783)
T ss_pred             EECHHHHhHHhhhcchhHHHHHHhcccEEEEcChhH


No 24
>WP_004042099.1 MULTISPECIES: dTMP kinase [Haloferax]
Probab=94.06  E-value=0.00078  Score=43.36  Aligned_cols=44  Identities=25%  Similarity=0.320  Sum_probs=0.0  Template_Neff=12.600

Q ss_pred             ccCCCCCCccceeeeeeeecccccceehhhcHHHHHHHHHHHHh
Q Q_8258307       280 LQGPPGTGKSHFAIGLALYYPSARIVYTACSHAAVDALCEKALK  323 (601)
Q Consensus       280 lqgppgtgkshfaiglalyypsarivytacshaavdalcekalk  323 (601)
                      +-|+||+||||++-.|+-.++...+......+..........+.
T Consensus         5 i~G~~gsGKsT~~~~L~~~~~~~~~~~~~~~~~~~~~~~~~~~~   48 (197)
T WP_004042099.1    5 LEGLDGSGKTTVWEALHDAYPDAVFTREPTSDSWYGEAVNRAID   48 (197)
T ss_pred             EEcCCCCCHHHHHHHHHHHCCCcEEEeCCCCCChhHHHHHHHHh


No 25
>WP_004044974.1 ATP-dependent DNA helicase [Haloferax volcanii]
Probab=93.97  E-value=0.0015  Score=56.61  Aligned_cols=97  Identities=13%  Similarity=0.056  Sum_probs=0.0  Template_Neff=10.200

Q ss_pred             eeeeeccCCCCCCccceeeeeeee--cccccceehhhcHHHHHHHHHHHHhhCCcccccceecchheeeeccccccCcch
Q Q_8258307       275 QKYSTLQGPPGTGKSHFAIGLALY--YPSARIVYTACSHAAVDALCEKALKYLPIDKCSRIIPARARVECFDKFKVNSTL  352 (601)
Q Consensus       275 qkystlqgppgtgkshfaiglaly--ypsarivytacshaavdalcekalkylpidkcsriipararvecfdkfkvnstl  352 (601)
                      .+...+++|+|+|||..++-.++.  .+..++++..-....++.+.+...++.+.+     ++....+.-...+.....-
T Consensus        40 ~~~~li~~~tGsGKT~~~~~~~~~~~~~~~~vlvv~P~~~l~~q~~~~~~~~~~~~-----~~v~~~~~~~~~~~~~~~~  114 (827)
T WP_004044974.1   40 GESLVAAVPTASGKTLIAELAMLSSVARGGKALYIVPLRALASEKKAEFERWEEYG-----IDVGVSTGNYESDGEWLSS  114 (827)
T ss_pred             CCeEEEEcCCCCCHHHHHHHHHHHHHhcCCcEEEEeccHHHHHHHHHHHHHHHhcC-----CeeeeecCCCCCCCccccc


Q ss_pred             hheeeEeccCC---------CccCCcEEEEeeh
Q Q_8258307       353 EQYVFCTVNAL---------PETTADIVVFDEI  376 (601)
Q Consensus       353 eqyvfctvnal---------pettadivvfdei  376 (601)
                      .+.+++|...+         .....++||+||+
T Consensus       115 ~~iiv~T~~~l~~~~~~~~~~~~~~~~IIiDEa  147 (827)
T WP_004044974.1  115 RDIIVATSEKVDSLVRNNAAWMDQLTCVVADEV  147 (827)
T ss_pred             CCEEEEcHHHHHHHHHcchhHHhhccEEEEecH


No 26
>WP_004044943.1 DEAD/DEAH box helicase [Haloferax volcanii]
Probab=93.76  E-value=0.0013  Score=56.53  Aligned_cols=104  Identities=15%  Similarity=0.138  Sum_probs=0.0  Template_Neff=10.600

Q ss_pred             ceeeeeccCCCCCCccceeeeeeeecc---cccceehhhcHHHHHHHHHHHHhhC--Ccccccceecchheeeecccccc
Q Q_8258307       274 MQKYSTLQGPPGTGKSHFAIGLALYYP---SARIVYTACSHAAVDALCEKALKYL--PIDKCSRIIPARARVECFDKFKV  348 (601)
Q Consensus       274 mqkystlqgppgtgkshfaiglalyyp---sarivytacshaavdalcekalkyl--pidkcsriipararvecfdkfkv  348 (601)
                      ..+..-++.|+|+|||..++..++.+.   ..++++.+-+.+.++...+...+.+  |...+..+......-+-...++ 
T Consensus        34 ~~~~~li~~ptG~GKT~~~~~~~~~~l~~~~~~~Lvl~P~~~L~~q~~~~~~~~~~~~~~~~~~~~g~~~~~~~~~~~~-  112 (858)
T WP_004044943.1   34 RDGHTLVCLPTGLGKTTVSLLVTAQRLHDVGGKSLFLAPTKPLVQQHADFYREALTVPDDEIVVFTGDVRPDDRAELWQ-  112 (858)
T ss_pred             cCCCEEEEcCCCCCHHHHHHHHHHHHHHhcCCcEEEEeCCHHHHHHHHHHHHHHcCCCCCeEEEEecCCCHHHHHHHHH-


Q ss_pred             CcchhheeeEeccCC---------CccCCcEEEEeehhhccC
Q Q_8258307       349 NSTLEQYVFCTVNAL---------PETTADIVVFDEISMATN  381 (601)
Q Consensus       349 nstleqyvfctvnal---------pettadivvfdeismatn  381 (601)
                         -.+.+++|...+         .....++|||||+....+
T Consensus       113 ---~~~ivI~T~~~l~~~~~~~~~~~~~~~lVViDEaH~~~~  151 (858)
T WP_004044943.1  113 ---EAQIVIATPQVIENDLIGNRISLRDVTHLTFDECHRASG  151 (858)
T ss_pred             ---hCCEEEeCHHHHHHHHhcCCccHhhCCEEEEecHHHhcC


No 27
>WP_004045179.1 ATP-dependent DNA helicase [Haloferax volcanii]
Probab=93.49  E-value=0.0039  Score=51.21  Aligned_cols=92  Identities=24%  Similarity=0.302  Sum_probs=0.0  Template_Neff=10.600

Q ss_pred             ccCCCCCCccceeeeeeeec---------ccccceehhhcHHHHHHHHHHHHhhCCcccccceecchheeeeccccccCc
Q Q_8258307       280 LQGPPGTGKSHFAIGLALYY---------PSARIVYTACSHAAVDALCEKALKYLPIDKCSRIIPARARVECFDKFKVNS  350 (601)
Q Consensus       280 lqgppgtgkshfaiglalyy---------psarivytacshaavdalcekalkylpidkcsriipararvecfdkfkvns  350 (601)
                      ++.|.|+|||.+|..+++..         +...+++|.-.+..+....++.++     .-..++-.+...-|+.+...+.
T Consensus        39 ~~apTGsGKTl~a~~l~~~~~~~~~~~~~~~~~~~~~~~l~~q~~~~~~~~~~-----~~~~~l~g~~~~~c~~~~~~~~  113 (636)
T WP_004045179.1   39 VRAPTGSGKSLLARAIAGSAATVDETSPAQATDAYYTTPQVSQLDDVAEDDLL-----SDLKIIRGKSNYNCIIRGEEDT  113 (636)
T ss_pred             EECCCCCCHHHHHHHHHHHhhccccCCCccccceEEEcCChHHHHHHhHHhhc-----cCcEEeccccccCCccCCCCCC


Q ss_pred             c------------------------------hhheeeEeccCCC-------ccCCcEEEEeeh
Q Q_8258307       351 T------------------------------LEQYVFCTVNALP-------ETTADIVVFDEI  376 (601)
Q Consensus       351 t------------------------------leqyvfctvnalp-------ettadivvfdei  376 (601)
                      .                              -.+.+++|.+.|-       -...+++|+||+
T Consensus       114 ~~~~~~c~~~~~~~c~~~~~c~~~~~~~~~~~~~ivv~t~~~l~~~~~~~~l~~~~~lIiDEA  176 (636)
T WP_004045179.1  114 PVDRAPCARKRGFDCSVRHRCPYFSDRAIASNRQIAAMTLAYFMQTAGSDVFRKRDVVVVDEA  176 (636)
T ss_pred             CCCchhhcccCCCCCCCCCCChHHHHHHHHhcCCEEEEcchHHcccccchhcCCCCEEEEECc


No 28
>WP_004042457.1 MULTISPECIES: adenylate kinase [Haloferax]
Probab=93.40  E-value=0.0021  Score=43.07  Aligned_cols=19  Identities=42%  Similarity=0.613  Sum_probs=0.0  Template_Neff=11.800

Q ss_pred             ceeeeeccCCCCCCcccee
Q Q_8258307       274 MQKYSTLQGPPGTGKSHFA  292 (601)
Q Consensus       274 mqkystlqgppgtgkshfa  292 (601)
                      |.+.-.+.|+||+|||++|
T Consensus         1 ~~~~i~l~G~~gsGKst~~   19 (208)
T WP_004042457.1    1 MAKRILLLGAPGAGKGTQS   19 (208)
T ss_pred             CCeEEEEEcCCCCCHHHHH


No 29
>WP_004041525.1 hypothetical protein [Haloferax volcanii]
Probab=93.40  E-value=0.0018  Score=43.60  Aligned_cols=96  Identities=14%  Similarity=0.064  Sum_probs=0.0  Template_Neff=11.700

Q ss_pred             ccCCCCCCccceeeeeeeecccccceehhhcHHHHHHHHHHHHhhCCcccccceecchheeeeccccccCcchhheeeEe
Q Q_8258307       280 LQGPPGTGKSHFAIGLALYYPSARIVYTACSHAAVDALCEKALKYLPIDKCSRIIPARARVECFDKFKVNSTLEQYVFCT  359 (601)
Q Consensus       280 lqgppgtgkshfaiglalyypsarivytacshaavdalcekalkylpidkcsriipararvecfdkfkvnstleqyvfct  359 (601)
                      +.||||+|||+|+.-+   ....+.+|.......-  -....++.+..+      ..+..+...+.......+++..-..
T Consensus        27 i~g~~g~GKt~l~~~~---~~~~~~~~i~~~~~~~--~~~~~~~~~~~~------~~~~~~~~~~~~~~~~~i~~~~~~~   95 (207)
T WP_004041525.1   27 LAADPASQSELFLHEL---TTTRGTLWLTTIRSAE--AVSDALDRSPGP------AGTPTVRDVGGDAPLDTANSLVRDL   95 (207)
T ss_pred             EEeCCCccHHHHHHHH---hcCCCEEEEECCCCHH--HHHHHHHcCCCC------CCCCEEEEcCCCchHHHHHHHHHcC


Q ss_pred             ccCCCccCCcEEEEeehhhccCCchhhccceee
Q Q_8258307       360 VNALPETTADIVVFDEISMATNYDLSVVNARLR  392 (601)
Q Consensus       360 vnalpettadivvfdeismatnydlsvvnarlr  392 (601)
                      -.      .++|++|+++....++...+..-+.
T Consensus        96 ~~------~~~viiD~~~~l~~~~~~~~~~~~~  122 (207)
T WP_004041525.1   96 PE------GANLIIDVADVLERNESARYRKFLN  122 (207)
T ss_pred             CC------CCEEEEECchHHhhCCHHHHHHHHH


No 30
>WP_004042741.1 hypothetical protein [Haloferax volcanii]
Probab=93.32  E-value=0.00073  Score=47.02  Aligned_cols=107  Identities=18%  Similarity=0.150  Sum_probs=0.0  Template_Neff=12.100

Q ss_pred             eeeeccCCCCCCccceeeeeeeecccc----------------------cceehhhcHHHHHHHHHHHHhhCCcccc---
Q Q_8258307       276 KYSTLQGPPGTGKSHFAIGLALYYPSA----------------------RIVYTACSHAAVDALCEKALKYLPIDKC---  330 (601)
Q Consensus       276 kystlqgppgtgkshfaiglalyypsa----------------------rivytacshaavdalcekalkylpidkc---  330 (601)
                      ....+.|+||+|||+|+..++......                      +++|-...+. .+.+.++....++.+..   
T Consensus        23 ~~~~i~g~~g~GKs~~~~~~~~~~~~~~~~~~~~~~~~~~~~~~~~~~~~vl~~~~e~~-~~~~~~~~~~~~~~~~~~~~  101 (278)
T WP_004042741.1   23 NVVLLAGESGAGAREFLYTSATMNALSHTDAELFDLHYGSLADTATPPPEIHYVSFTAG-EEYLRREMGYTMDDEVVESA  101 (278)
T ss_pred             cEEEEEcCCCCCHHHHHHHHHHHHHhcCCchhHhhhccccccCCCCCCCeEEEEECCCC-HHHHHHHhhccCCHHHHHHh


Q ss_pred             -cceecchheeeeccccccCc-----------------chhheeeEeccCCCccCC-cEEEEeehhhccCCc
Q Q_8258307       331 -SRIIPARARVECFDKFKVNS-----------------TLEQYVFCTVNALPETTA-DIVVFDEISMATNYD  383 (601)
Q Consensus       331 -sriipararvecfdkfkvns-----------------tleqyvfctvnalpetta-divvfdeismatnyd  383 (601)
                       .++.-.......++......                 .++...--....+.+... ++||+|.++....+.
T Consensus       102 ~~~~~~~~~~~~~~~~~~~~~~~~~~~~~~~~~~~~~~~~~~~~~~i~~~~~~~~~~~~vviD~l~~~~~~~  173 (278)
T WP_004042741.1  102 VEHIEFHDLSPEYFQLSPIPREWYLGQPTKLEDLGHRHNRESVLGALGSTLSEHAAGNLVVIDSLTDLVAGQ  173 (278)
T ss_pred             hceeEeecCChhhhcCCCCchhHhcCCcchhccccccccHHHHHHHHHHHHHhcCCCcEEEEeCchhhccCC


No 31
>WP_004045240.1 MULTISPECIES: flagellar hook-basal body complex protein FliE [Haloferax]
Probab=93.30  E-value=0.0016  Score=41.22  Aligned_cols=13  Identities=46%  Similarity=0.825  Sum_probs=0.0  Template_Neff=12.700

Q ss_pred             ccCCCCCCcccee
Q Q_8258307       280 LQGPPGTGKSHFA  292 (601)
Q Consensus       280 lqgppgtgkshfa  292 (601)
                      +.|+||+|||+++
T Consensus         6 i~G~~gsGKst~~   18 (189)
T WP_004045240.1    6 TVGLPGSGKGELA   18 (189)
T ss_pred             EECCCCCCHHHHH


No 32
>WP_013035542.1 AAA family ATPase [Haloferax volcanii]
Probab=93.10  E-value=0.0012  Score=52.53  Aligned_cols=17  Identities=53%  Similarity=1.101  Sum_probs=0.0  Template_Neff=9.800

Q ss_pred             ccCCCCCCccceeeeee
Q Q_8258307       280 LQGPPGTGKSHFAIGLA  296 (601)
Q Consensus       280 lqgppgtgkshfaigla  296 (601)
                      +.||||+|||++|..++
T Consensus       126 l~G~pGtGKT~la~~la  142 (383)
T WP_013035542.1  126 VLGPPGAGKTAFALDVA  142 (383)
T ss_pred             EEcCCCCCHHHHHHHHH


No 33
>WP_004043643.1 MULTISPECIES: AAA family ATPase [Haloferax]
Probab=92.94  E-value=0.002  Score=41.00  Aligned_cols=13  Identities=46%  Similarity=0.884  Sum_probs=0.0  Template_Neff=12.200

Q ss_pred             ccCCCCCCcccee
Q Q_8258307       280 LQGPPGTGKSHFA  292 (601)
Q Consensus       280 lqgppgtgkshfa  292 (601)
                      +.|+||+|||+++
T Consensus         5 l~G~~gsGKst~~   17 (169)
T WP_004043643.1    5 VTGTPGTGKTTAT   17 (169)
T ss_pred             EECCCCCCHHHHH


No 34
>WP_004043129.1 CRISPR-associated endonuclease Cas3'' [Haloferax volcanii]
Probab=92.93  E-value=0.0016  Score=59.86  Aligned_cols=118  Identities=17%  Similarity=0.151  Sum_probs=0.0  Template_Neff=8.600

Q ss_pred             eeeeeccCCCCCCccceeeeeeee---------cccccceehhhcHHHHHHHHHHHHh--hCCcccccceecchheeeec
Q Q_8258307       275 QKYSTLQGPPGTGKSHFAIGLALY---------YPSARIVYTACSHAAVDALCEKALK--YLPIDKCSRIIPARARVECF  343 (601)
Q Consensus       275 qkystlqgppgtgkshfaiglaly---------ypsarivytacshaavdalcekalk--ylpidkcsriipararvecf  343 (601)
                      .+..++..|.|+|||..++.+|+.         .+..||+|.+-..+.++...+...+  .+..+.....+-..-...-.
T Consensus       299 ~~~~~l~aPTGsGKTl~al~~al~~~~~l~~~~~~~~rIIyvlP~~sii~Q~~~~~~~~~~~~~~~~~~~~l~hh~~s~~  378 (937)
T WP_004043129.1  299 PPIATLTLPTGLGKTFTGLSAAFEARGILESDGGPTRPIVYALPYTSIIEQTRSIFERPELWGADPTKSALTVHHYLSET  378 (937)
T ss_pred             CCEEEEECCCCCCHHHHHHHHHHHHHHHHHhcCCCCCCEEEEeCCHHHHHHHHHHhcCccccCCCCCCceeEEEeeccce


Q ss_pred             --------------------cccccCcchhheeeEeccCCCcc---------------CCcEEEEeehhhccCCchhhcc
Q Q_8258307       344 --------------------DKFKVNSTLEQYVFCTVNALPET---------------TADIVVFDEISMATNYDLSVVN  388 (601)
Q Consensus       344 --------------------dkfkvnstleqyvfctvnalpet---------------tadivvfdeismatnydlsvvn  388 (601)
                                          .++...+--...+++|...+-++               ..++|||||+-.....-...+.
T Consensus       379 ~~~~~~~~~~~~~~~~~~~~~~~~~e~w~~~iivtT~~ql~~sl~~~~~~~~~k~~~l~~svIIlDEvh~~~~~~~~~i~  458 (937)
T WP_004043129.1  379 VVYRNERESEDVASTDQEEHASFLGEAWRDGTVLTTFVQLFESLVGPSNRQGLKLSALDDGLVILDEPQALPKEWWDGIT  458 (937)
T ss_pred             eeeecccccccccCCcHHHHHHHHHhhhcCCcEeeeHHHHHHHhhCCcccccchhcccCCeEEEEcChhhCCHHHHHHHH


Q ss_pred             ceee
Q Q_8258307       389 ARLR  392 (601)
Q Consensus       389 arlr  392 (601)
                      .-++
T Consensus       459 ~~l~  462 (937)
T WP_004043129.1  459 RLIE  462 (937)
T ss_pred             HHHH


No 35
>WP_004043611.1 CDC48 family AAA ATPase [Haloferax volcanii]
Probab=92.88  E-value=0.003  Score=53.00  Aligned_cols=78  Identities=28%  Similarity=0.430  Sum_probs=0.0  Template_Neff=10.600

Q ss_pred             ccCCCCCCccceeeeeeeecccccceehhhcH----------HHHHHHHHHHHhhCCcccccceecchheeeeccccccC
Q Q_8258307       280 LQGPPGTGKSHFAIGLALYYPSARIVYTACSH----------AAVDALCEKALKYLPIDKCSRIIPARARVECFDKFKVN  349 (601)
Q Consensus       280 lqgppgtgkshfaiglalyypsarivytacsh----------aavdalcekalkylpidkcsriipararvecfdkfkvn  349 (601)
                      +.||||+|||++|-.++-.+ ...++...++.          ..+..+.+.+...-|                       
T Consensus       516 l~G~~G~GKT~la~~la~~~-~~~~~~i~~~~~~~~~~~~~~~~~~~~~~~~~~~~~-----------------------  571 (736)
T WP_004043611.1  516 LHGPPGTGKTMLARAIAAES-GVNFIHVAGPELLDRYVGESEKSVREVFDRARQAAP-----------------------  571 (736)
T ss_pred             EECCCCCCHHHHHHHHHHHh-CCeEEEEeHHHHHHHhccccHHHHHHHHHHHHHhCC-----------------------


Q ss_pred             cchhheeeEeccCCCccCCcEEEEeehhhc-----------------cCCchhhccceeeeceeEEec
Q Q_8258307       350 STLEQYVFCTVNALPETTADIVVFDEISMA-----------------TNYDLSVVNARLRAKHYVYIG  400 (601)
Q Consensus       350 stleqyvfctvnalpettadivvfdeisma-----------------tnydlsvvnarlrakhyvyig  400 (601)
                                         .++++||+...                 .+.=+..++......+.+.|+
T Consensus       572 -------------------~vl~iDe~~~l~~~~~~~~~~~~~~~~~~~~l~~~l~~~~~~~~~~ii~  620 (736)
T WP_004043611.1  572 -------------------SIVFFDEIDAIATDRDSAGSDSGVSERVVSQLLTEMDNAADNPNLVVLA  620 (736)
T ss_pred             -------------------EEEEEccHHHHhcccccCCCCCcccHHHHHHHHHHHHhccCCCCEEEEE


No 36
>WP_004041788.1 ATP-binding protein [Haloferax volcanii]
Probab=92.64  E-value=0.0039  Score=51.08  Aligned_cols=59  Identities=29%  Similarity=0.370  Sum_probs=0.0  Template_Neff=9.600

Q ss_pred             ccCCCCCCccceeeeeeeecccccceehhhcHH----------HHHHHHHHHHhhCCcccccceecchheeeeccccccC
Q Q_8258307       280 LQGPPGTGKSHFAIGLALYYPSARIVYTACSHA----------AVDALCEKALKYLPIDKCSRIIPARARVECFDKFKVN  349 (601)
Q Consensus       280 lqgppgtgkshfaiglalyypsarivytacsha----------avdalcekalkylpidkcsriipararvecfdkfkvn  349 (601)
                      +.||||+|||++|-.++-.. ...+++..|+..          .+..+.+.+.+.                         
T Consensus       223 l~G~~G~GKT~la~~la~~l-~~~~~~~~~~~~~~~~~~~~~~~~~~~~~~~~~~-------------------------  276 (474)
T WP_004041788.1  223 FVGPPGTGKTTVSRALAHEL-GLPFVEVKLSMITSQYLGETAKNVEKTFEVAKRL-------------------------  276 (474)
T ss_pred             EECCCCCCHHHHHHHHHHHh-CCCEEEEeHHHhccccCCchHHHHHHHHHHHHhc-------------------------


Q ss_pred             cchhheeeEeccCCCccCCcEEEEeehhhccC
Q Q_8258307       350 STLEQYVFCTVNALPETTADIVVFDEISMATN  381 (601)
Q Consensus       350 stleqyvfctvnalpettadivvfdeismatn  381 (601)
                                       ...++++||+.....
T Consensus       277 -----------------~~~vl~iDeid~l~~  291 (474)
T WP_004041788.1  277 -----------------SPCILFIDEFDSVAK  291 (474)
T ss_pred             -----------------CCeEEEEcchhHhhc


No 37
>WP_004042886.1 CDC48 family AAA ATPase [Haloferax volcanii]
Probab=92.55  E-value=0.0041  Score=51.33  Aligned_cols=78  Identities=28%  Similarity=0.373  Sum_probs=0.0  Template_Neff=11.100

Q ss_pred             ccCCCCCCccceeeeeeeecccccceehhh----------cHHHHHHHHHHHHhhCCcccccceecchheeeeccccccC
Q Q_8258307       280 LQGPPGTGKSHFAIGLALYYPSARIVYTAC----------SHAAVDALCEKALKYLPIDKCSRIIPARARVECFDKFKVN  349 (601)
Q Consensus       280 lqgppgtgkshfaiglalyypsarivytac----------shaavdalcekalkylpidkcsriipararvecfdkfkvn  349 (601)
                      +.||||+|||++|-.++-.. ...+++.-+          .-..+..+.+++.+.-|.                      
T Consensus       502 l~G~~G~GKt~~~~~~a~~~-~~~~~~~~~~~~~~~~~~~~~~~~~~~~~~~~~~~~~----------------------  558 (754)
T WP_004042886.1  502 MYGPPGTGKTLLAKAVANEA-ESNFISIKGPELLNKFVGESEKGVREVFKKARENAPT----------------------  558 (754)
T ss_pred             EEcCCCCcHHHHHHHHHHHc-CCcEEEEEHHHHHhhhcCcchHHHHHHHHHHHHhCCE----------------------


Q ss_pred             cchhheeeEeccCCCccCCcEEEEeehhhcc-----------------CCchhhccceeeeceeEEec
Q Q_8258307       350 STLEQYVFCTVNALPETTADIVVFDEISMAT-----------------NYDLSVVNARLRAKHYVYIG  400 (601)
Q Consensus       350 stleqyvfctvnalpettadivvfdeismat-----------------nydlsvvnarlrakhyvyig  400 (601)
                                          ++++||+....                 +.-+...+......+.+.|+
T Consensus       559 --------------------vl~iDe~~~l~~~~~~~~~~~~~~~~~~~~l~~~l~~~~~~~~~~ii~  606 (754)
T WP_004042886.1  559 --------------------VVFFDEIDSIATERGRDSSSSGVTERVVSQLLTELDGLEALEDVVVIA  606 (754)
T ss_pred             --------------------EEEEccHHHHhhhcCCCCCCCcchHHHHHHHHHHHhcchhcCCeEEEE


No 38
>WP_004044639.1 DEAD/DEAH box helicase [Haloferax volcanii]
Probab=92.31  E-value=0.0038  Score=52.52  Aligned_cols=95  Identities=12%  Similarity=0.037  Sum_probs=0.0  Template_Neff=10.200

Q ss_pred             ccCCCCCCccceeeeeeeecc---cccceehhhcHHHHHHHHHHHHhhCCcccccceecchheeeeccccccCcchhhee
Q Q_8258307       280 LQGPPGTGKSHFAIGLALYYP---SARIVYTACSHAAVDALCEKALKYLPIDKCSRIIPARARVECFDKFKVNSTLEQYV  356 (601)
Q Consensus       280 lqgppgtgkshfaiglalyyp---sarivytacshaavdalcekalkylpidkcsriipararvecfdkfkvnstleqyv  356 (601)
                      +.+|+|+|||..++-.++..-   ..++++.+.+.+.+..+.+...++++...  ...-.-.........+....--+.+
T Consensus       242 ~~~~tGsGKT~~~~~~~~~~~~~~~~~~lvv~P~~~l~~q~~~~~~~~~~~~~--~~~~~~~~~~~~~~~~~~~~~~~Iv  319 (684)
T WP_004044639.1  242 VVSATATGKTLVGELAGINRMLNDDGKMLFLVPLVALANQKHEDFKERYGHLG--KVTIRVGASRINDDGNRFDPNADVI  319 (684)
T ss_pred             EEcCCCCCHHHHHHHHHHHHHhCCCCeEEEEeCcHHHHHHHHHHHHHHHcccC--cEEEEECCcccccccCcCCCCCCEE


Q ss_pred             eEeccCCCc--------cCCcEEEEeeh
Q Q_8258307       357 FCTVNALPE--------TTADIVVFDEI  376 (601)
Q Consensus       357 fctvnalpe--------ttadivvfdei  376 (601)
                      ++|...+..        ...++||+||+
T Consensus       320 v~T~~~l~~~~~~~~~l~~~~~iIiDEa  347 (684)
T WP_004044639.1  320 VGTYEGIDHALRTGKDLGDIGTVVIDEV  347 (684)
T ss_pred             EEcHHHHHHHHHcCCchhcccEEEEeCh


No 39
>WP_004064311.1 MULTISPECIES: proteasome-activating nucleotidase [Haloferax]
Probab=91.59  E-value=0.0024  Score=47.70  Aligned_cols=17  Identities=59%  Similarity=0.983  Sum_probs=0.0  Template_Neff=11.600

Q ss_pred             ccCCCCCCccceeeeee
Q Q_8258307       280 LQGPPGTGKSHFAIGLA  296 (601)
Q Consensus       280 lqgppgtgkshfaigla  296 (601)
                      +.||||+|||++|-.++
T Consensus       188 l~G~~G~GKT~l~~~la  204 (405)
T WP_004064311.1  188 LYGPPGTGKTMLAKAVA  204 (405)
T ss_pred             EEcCCCCCHHHHHHHHH


No 40
>WP_004043363.1 AAA family ATPase [Haloferax volcanii]
Probab=91.36  E-value=0.0051  Score=42.65  Aligned_cols=33  Identities=21%  Similarity=0.364  Sum_probs=0.0  Template_Neff=12.600

Q ss_pred             hhhhhcccchhhccceeeeeccCCCCCCcccee
Q Q_8258307       260 DEFSSNVANYQKVGMQKYSTLQGPPGTGKSHFA  292 (601)
Q Consensus       260 defssnvanyqkvgmqkystlqgppgtgkshfa  292 (601)
                      +++...+.+...-+..+.-.+.||||+|||+++
T Consensus        25 ~~l~~~l~~~~~~~~~~~~~i~G~~G~GKT~l~   57 (342)
T WP_004043363.1   25 NHLSSVLEPITNGEPADTAIVTGPSGAGKTCIS   57 (342)
T ss_pred             HHHHHHHHHHhCCCCCCEEEEECCCCCCHHHHH


No 41
>WP_004043360.1 DUF2075 domain-containing protein [Haloferax volcanii]
Probab=90.90  E-value=0.0087  Score=51.39  Aligned_cols=148  Identities=16%  Similarity=0.181  Sum_probs=0.0  Template_Neff=9.900

Q ss_pred             ccchhhhhcccchhhccceee---------eeccCCCCCCccceeeeeeeecc--cccceehhhcHHHHHHHHHHHHhhC
Q Q_8258307       257 NISDEFSSNVANYQKVGMQKY---------STLQGPPGTGKSHFAIGLALYYP--SARIVYTACSHAAVDALCEKALKYL  325 (601)
Q Consensus       257 nisdefssnvanyqkvgmqky---------stlqgppgtgkshfaiglalyyp--sarivytacshaavdalcekalkyl  325 (601)
                      ++...+......||+.+....         .-+.+++|+|||-.|+.++..+.  ..++++.+- ...+....+...+..
T Consensus       246 ~~~~~~~~~l~~~Q~~~~~~~~~~~~~~~~~ila~~~G~GKT~~a~~~i~~~~~~~~~vlii~P-~~l~~~w~~~~~~~~  324 (777)
T WP_004043360.1  246 DITGDYEEQLTAFQQDAFRAARRPLEKYNGVVLADSVGLGKSYIGAPLVQEYTSSRDDVLIIAP-NRLERMWMRDLLDAD  324 (777)
T ss_pred             cccCCchhhcCHHHHHHHHHHHHHHHhcCCEEEEcCCCCcHHHHHHHHHHHHhcCCCcEEEEEC-HHHHHHHHHHHHhcC


Q ss_pred             CcccccceecchheeeeccccccCcchhheeeEeccCCCcc---------CCcEEEEeehhhccCCchhhccceeeecee
Q Q_8258307       326 PIDKCSRIIPARARVECFDKFKVNSTLEQYVFCTVNALPET---------TADIVVFDEISMATNYDLSVVNARLRAKHY  396 (601)
Q Consensus       326 pidkcsriipararvecfdkfkvnstleqyvfctvnalpet---------tadivvfdeismatnydlsvvnarlrakhy  396 (601)
                      +                    .....-.+.++++...+...         ..|+||+||..+..|..-....+-..... 
T Consensus       325 ~--------------------~~~~~~~~~~~~~~~~l~~~~~~~~~~~~~~~~iIvDEaH~~~~~~~~~~~~l~~l~~-  383 (777)
T WP_004043360.1  325 T--------------------GEFPTTAEKTFMSFNKLSRLSEKEIQRLRGVDLILVDEAHNLRNTGTQRYDKLQSIGR-  383 (777)
T ss_pred             C--------------------CCCCCCCceEEecHHHHhhcCHHHHHHHhCCCEEEEECchHhcCCCchHHHHHHHHhh-


Q ss_pred             EEecCHHhCCCCceecccCCCCHHHHHHHHHHHHHHCCC
Q Q_8258307       397 VYIGDPAQLPAPRTLLTKGTLEPEYFNSVCRLMKTIGPD  435 (601)
Q Consensus       397 vyigdpaqlpaprtlltkgtlepeyfnsvcrlmktigpd  435 (601)
                               ..++.++..||........+..+++-++++
T Consensus       384 ---------~~~~~l~LTaTP~~~~~~dl~~ll~~~~~~  413 (777)
T WP_004043360.1  384 ---------KGKKFVMLTATPIHNSVRDVDNLIKVFADD  413 (777)
T ss_pred             ---------cCCEEEEEeCCCCCCCHHHHHHHHHhhcCc


No 42
>WP_004042253.1 KaiC domain-containing protein [Haloferax volcanii]
Probab=90.89  E-value=0.0016  Score=55.65  Aligned_cols=97  Identities=20%  Similarity=0.198  Sum_probs=0.0  Template_Neff=7.400

Q ss_pred             ccCCCCCCccceeeeeeeeccc--ccceehhhcHHHHHHHHHHHHhhCCcccccceecchheeeeccccccCcchhheee
Q Q_8258307       280 LQGPPGTGKSHFAIGLALYYPS--ARIVYTACSHAAVDALCEKALKYLPIDKCSRIIPARARVECFDKFKVNSTLEQYVF  357 (601)
Q Consensus       280 lqgppgtgkshfaiglalyyps--arivytacshaavdalcekalkylpidkcsriipararvecfdkfkvnstleqyvf  357 (601)
                      +.|+||+|||+|++.++.....  .+++|..... ..+.+.+.+.. +.++.-......+.++..++......+++...-
T Consensus       191 I~G~~GsGKTtf~lqia~~~l~~g~~vlyIs~E~-s~~~i~~r~~~-~g~~~~~~~~~~~L~vvdl~~~~~~~sl~~i~~  268 (395)
T WP_004042253.1  191 AIGSAGTGKTTFGLQFLRKALEDGGSGVYITLEE-SRERILDTADE-KGWEFSTYEADGRLAVVDLDPVEMANSLSSIRN  268 (395)
T ss_pred             EEcCCCCCHHHHHHHHHHHHHHCCCCEEEEECCC-CHHHHHHHHHH-cCCChhHhhHcCCEEEEECCHHHhcCCHHHHHH


Q ss_pred             EeccCCCccCCcEEEEeehhh
Q Q_8258307       358 CTVNALPETTADIVVFDEISM  378 (601)
Q Consensus       358 ctvnalpettadivvfdeism  378 (601)
                      .....+.+..+++||+|-++.
T Consensus       269 ~l~~li~e~~~~~VVIDSLs~  289 (395)
T WP_004042253.1  269 DLPRLVEEFGADRLVLDSVSL  289 (395)
T ss_pred             HHHHHHHHHCCCEEEEEChHH


No 43
>WP_004044979.1 hypothetical protein [Haloferax volcanii]
Probab=90.44  E-value=0.0095  Score=39.33  Aligned_cols=95  Identities=7%  Similarity=0.021  Sum_probs=0.0  Template_Neff=11.600

Q ss_pred             ccCCCCCCccceeeeeeeecccccceehhhcHHHHHHHHHHHHhhCCcccccceecchh-----------eeeecccccc
Q Q_8258307       280 LQGPPGTGKSHFAIGLALYYPSARIVYTACSHAAVDALCEKALKYLPIDKCSRIIPARA-----------RVECFDKFKV  348 (601)
Q Consensus       280 lqgppgtgkshfaiglalyypsarivytacshaavdalcekalkylpidkcsriipara-----------rvecfdkfkv  348 (601)
                      +.||||+|||.|+..++. -...+++|.... ...+.+.+...+.-.-..--.++....           .+.......-
T Consensus        22 v~g~~~~gks~l~~~~~~-~~~~~~~~~~~~-~~~~~~~~~~~~~~~~~~~~~~i~~~~~~~~~~~~~~~~~~~~~~~~~   99 (192)
T WP_004044979.1   22 LLHPSIGETDRIDTDFFK-VDTDRFLVISTR-TTAREVEQKLEHYEVDESSATILDTLSIERGYSRRSSENIHYVAAPDD   99 (192)
T ss_pred             EEcCCCCCcchhHHHhhc-cCCCcEEEEEcC-CCHHHHHHHHHccCcCccccEEEEccccccCCCCCCCCcEEEeCCccc


Q ss_pred             CcchhheeeEeccCCCccCCcEEEEeehhh
Q Q_8258307       349 NSTLEQYVFCTVNALPETTADIVVFDEISM  378 (601)
Q Consensus       349 nstleqyvfctvnalpettadivvfdeism  378 (601)
                      -..+.+.+.-.+...  ...++||+|.++.
T Consensus       100 ~~~~~~~l~~~~~~~--~~~~~vviDsl~~  127 (192)
T WP_004044979.1  100 LDAIVEKTRQFLERH--DGKLRLSVDSVTE  127 (192)
T ss_pred             HHHHHHHHHHHHHhC--CCCEEEEEEccch


No 44
>WP_004044547.1 ATP-binding protein [Haloferax volcanii]
Probab=90.33  E-value=0.0034  Score=40.63  Aligned_cols=27  Identities=22%  Similarity=0.407  Sum_probs=0.0  Template_Neff=12.400

Q ss_pred             ccCCCCCCccceeeeeeeeccccccee
Q Q_8258307       280 LQGPPGTGKSHFAIGLALYYPSARIVY  306 (601)
Q Consensus       280 lqgppgtgkshfaiglalyypsarivy  306 (601)
                      +.||+|+|||+++-.++-.++......
T Consensus         8 i~G~~GsGKs~~~~~~~~~~~~~~~~~   34 (204)
T WP_004044547.1    8 VTGDSGGGKTTLLREMQAEFPGLSIWV   34 (204)
T ss_pred             EEcCCCCCHHHHHHHHHHhCCCCcEEE


No 45
>WP_004045258.1 AAA family ATPase [Haloferax volcanii]
Probab=90.28  E-value=0.0058  Score=42.31  Aligned_cols=13  Identities=54%  Similarity=1.055  Sum_probs=0.0  Template_Neff=12.600

Q ss_pred             ccCCCCCCcccee
Q Q_8258307       280 LQGPPGTGKSHFA  292 (601)
Q Consensus       280 lqgppgtgkshfa  292 (601)
                      +.||||+|||+++
T Consensus        38 l~G~~G~GKT~l~   50 (341)
T WP_004045258.1   38 VQGPPGVGKTAAV   50 (341)
T ss_pred             EECCCCCCHHHHH


No 46
>WP_004043611.1 CDC48 family AAA ATPase [Haloferax volcanii]
Probab=90.24  E-value=0.0039  Score=52.18  Aligned_cols=29  Identities=34%  Similarity=0.503  Sum_probs=0.0  Template_Neff=10.600

Q ss_pred             ccCCCCCCccceeeeeeeecccccceehh
Q Q_8258307       280 LQGPPGTGKSHFAIGLALYYPSARIVYTA  308 (601)
Q Consensus       280 lqgppgtgkshfaiglalyypsarivyta  308 (601)
                      |.||||+|||+++-.++-..+...+..++
T Consensus       243 l~G~pG~GKT~l~~~la~~~~~~~~~~~~  271 (736)
T WP_004043611.1  243 LHGPPGTGKTLIAKAVANEVDASFTTISG  271 (736)
T ss_pred             EEcCCCCCHHHHHHHHHHHcCCceEEEeH


No 47
>WP_004044301.1 AAA family ATPase [Haloferax volcanii]
Probab=90.05  E-value=0.0074  Score=43.99  Aligned_cols=33  Identities=18%  Similarity=0.196  Sum_probs=0.0  Template_Neff=12.000

Q ss_pred             hhhhhcccchhhccceeeeeccCCCCCCcccee
Q Q_8258307       260 DEFSSNVANYQKVGMQKYSTLQGPPGTGKSHFA  292 (601)
Q Consensus       260 defssnvanyqkvgmqkystlqgppgtgkshfa  292 (601)
                      ++....+.+...-+-...-.+.||||+|||+++
T Consensus        34 ~~l~~~l~~~~~~~~~~~~~i~G~~G~GKT~l~   66 (408)
T WP_004044301.1   34 SEYMDALQPVVDGWEPNNVFLYGNTGVGKTAVT   66 (408)
T ss_pred             HHHHHHhHHHhCCCCCCcEEEECCCCCCHHHHH


No 48
>WP_004042015.1 AAA family ATPase [Haloferax volcanii]
Probab=89.94  E-value=0.0078  Score=43.35  Aligned_cols=33  Identities=18%  Similarity=0.282  Sum_probs=0.0  Template_Neff=12.100

Q ss_pred             hhhhhcccchhhccceeeeeccCCCCCCcccee
Q Q_8258307       260 DEFSSNVANYQKVGMQKYSTLQGPPGTGKSHFA  292 (601)
Q Consensus       260 defssnvanyqkvgmqkystlqgppgtgkshfa  292 (601)
                      +++...+.....-+..+.-.+.||||+|||+++
T Consensus        43 ~~l~~~l~~~~~~~~~~~~~i~G~~G~GKT~l~   75 (388)
T WP_004042015.1   43 ERLLDYLDPVFDGHLPPNAYVYGPKGSGKSAVV   75 (388)
T ss_pred             HHHHHHhHHHhCCCCCCCEEEECCCCCCHHHHH


No 49
>WP_004045308.1 MULTISPECIES: ORC1-type DNA replication protein [Haloferax]
Probab=89.67  E-value=0.0081  Score=42.25  Aligned_cols=33  Identities=21%  Similarity=0.352  Sum_probs=0.0  Template_Neff=12.500

Q ss_pred             hhhhhcccchhhccceeeeeccCCCCCCcccee
Q Q_8258307       260 DEFSSNVANYQKVGMQKYSTLQGPPGTGKSHFA  292 (601)
Q Consensus       260 defssnvanyqkvgmqkystlqgppgtgkshfa  292 (601)
                      ++..........-+....-.+.||||+|||+++
T Consensus        40 ~~l~~~l~~~~~~~~~~~~~i~G~~G~GKT~l~   72 (374)
T WP_004045308.1   40 RSLKYALRPAVRGSRPLNTMVRGPPGTGKTTAV   72 (374)
T ss_pred             HHHHHHhHHHhcCCCCCcEEEECCCCCCHHHHH


No 50
>WP_013035620.1 AAA family ATPase [Haloferax volcanii]
Probab=89.55  E-value=0.0094  Score=43.39  Aligned_cols=33  Identities=21%  Similarity=0.282  Sum_probs=0.0  Template_Neff=12.000

Q ss_pred             hhhhhcccchhhccceeeeeccCCCCCCcccee
Q Q_8258307       260 DEFSSNVANYQKVGMQKYSTLQGPPGTGKSHFA  292 (601)
Q Consensus       260 defssnvanyqkvgmqkystlqgppgtgkshfa  292 (601)
                      +++...+.....-+-...-.+.||||+|||+++
T Consensus        36 ~~l~~~l~~~~~~~~~~~~~i~G~~G~GKT~l~   68 (409)
T WP_013035620.1   36 SEYHSALQPVINNELPSNIFLYGKSGVGKTAAT   68 (409)
T ss_pred             HHHHHHhHHHHhCCCCCeEEEECCCCCCHHHHH


No 51
>WP_004063115.1 MULTISPECIES: AAA family ATPase [Haloferax]
Probab=89.53  E-value=0.0072  Score=43.77  Aligned_cols=13  Identities=54%  Similarity=0.718  Sum_probs=0.0  Template_Neff=12.100

Q ss_pred             ccCCCCCCcccee
Q Q_8258307       280 LQGPPGTGKSHFA  292 (601)
Q Consensus       280 lqgppgtgkshfa  292 (601)
                      +.||||+|||+++
T Consensus        61 i~G~~G~GKT~l~   73 (401)
T WP_004063115.1   61 IYGKTGTGKSLCA   73 (401)
T ss_pred             EEcCCCCCHHHHH


No 52
>WP_004040991.1 MULTISPECIES: AAA family ATPase [Haloferax]
Probab=89.38  E-value=0.0092  Score=42.99  Aligned_cols=33  Identities=18%  Similarity=0.209  Sum_probs=0.0  Template_Neff=12.300

Q ss_pred             hhhhhcccchhhccceeeeeccCCCCCCcccee
Q Q_8258307       260 DEFSSNVANYQKVGMQKYSTLQGPPGTGKSHFA  292 (601)
Q Consensus       260 defssnvanyqkvgmqkystlqgppgtgkshfa  292 (601)
                      .++.....+...-+-...-.+.||||+|||+++
T Consensus        34 ~~l~~~l~~~~~~~~~~~~~i~G~~G~GKT~l~   66 (416)
T WP_004040991.1   34 RTFQAALQPVINGEQPNNIFLYGKTGVGKTAAS   66 (416)
T ss_pred             HHHHHHHHHHhCCCCCCeEEEECCCCCCHHHHH


No 53
>WP_004043509.1 MULTISPECIES: hypothetical protein [Haloferax]
Probab=89.35  E-value=0.0056  Score=46.53  Aligned_cols=53  Identities=21%  Similarity=0.048  Sum_probs=0.0  Template_Neff=10.200

Q ss_pred             hheEEeeeeecccccchhhhhcccchhhccceeeeeccCCCCCCccceeeeee
Q Q_8258307       244 EHYVRITGLYPTLNISDEFSSNVANYQKVGMQKYSTLQGPPGTGKSHFAIGLA  296 (601)
Q Consensus       244 ehyvritglyptlnisdefssnvanyqkvgmqkystlqgppgtgkshfaigla  296 (601)
                      .+.+-++.....+.--+++...+.....-+....-.+.||||+|||+++..++
T Consensus        91 ~~l~g~~~~~~di~~~~~~~~~~~~~~~~~~~~~~ll~G~~G~GKT~la~~la  143 (325)
T WP_004043509.1   91 SYLVGVTQQDLDASSLTLPLRLVDELENGGGLTTITGAGNPNTGKTNTMFLLN  143 (325)
T ss_pred             HHHhCCCcccccchhccHHHHHHHHHhcCCCceEEEEECCCCCCHHHHHHHHH


No 54
>WP_004041152.1 MULTISPECIES: AAA family ATPase [Haloferax]
Probab=89.23  E-value=0.0075  Score=44.00  Aligned_cols=59  Identities=10%  Similarity=0.013  Sum_probs=0.0  Template_Neff=12.000

Q ss_pred             ecCCCccccchheEEeeeeecccccchhhhhcccchhhccceeeeeccCCCCCCcccee
Q Q_8258307       234 PLSAPTLVPQEHYVRITGLYPTLNISDEFSSNVANYQKVGMQKYSTLQGPPGTGKSHFA  292 (601)
Q Consensus       234 plsaptlvpqehyvritglyptlnisdefssnvanyqkvgmqkystlqgppgtgkshfa  292 (601)
                      |+..|......+.-.-..+...-..-+++.....+...-+-...-.+.||||+|||+++
T Consensus        21 ~~~~~~~~~~~~~p~~~~~~gr~~~~~~l~~~l~~~~~~~~~~~~~i~G~~G~GKT~l~   79 (410)
T WP_004041152.1   21 IFANEDILKISHLPGPDKIVGRDEHMSKVAQALNPAIFGREPTHLFIFGKTGSGKTLTA   79 (410)
T ss_pred             CcCCccccccCCCCCcccCCCcHHHHHHHHHHHHHHHCCCCCCeEEEECCCCCCHHHHH


No 55
>WP_004042454.1 AAA family ATPase [Haloferax volcanii]
Probab=89.10  E-value=0.0089  Score=38.94  Aligned_cols=14  Identities=64%  Similarity=1.101  Sum_probs=0.0  Template_Neff=11.900

Q ss_pred             eccCCCCCCcccee
Q Q_8258307       279 TLQGPPGTGKSHFA  292 (601)
Q Consensus       279 tlqgppgtgkshfa  292 (601)
                      .+.|+||+|||++|
T Consensus         4 ~i~G~~gsGKst~a   17 (192)
T WP_004042454.1    4 TVSGPPGSGKSTTA   17 (192)
T ss_pred             EEECCCCCCHHHHH


No 56
>WP_004041415.1 AAA family ATPase [Haloferax volcanii]
Probab=88.66  E-value=0.011  Score=42.77  Aligned_cols=33  Identities=18%  Similarity=0.321  Sum_probs=0.0  Template_Neff=12.000

Q ss_pred             hhhhhcccchhhccceeeeeccCCCCCCcccee
Q Q_8258307       260 DEFSSNVANYQKVGMQKYSTLQGPPGTGKSHFA  292 (601)
Q Consensus       260 defssnvanyqkvgmqkystlqgppgtgkshfa  292 (601)
                      +++.+.......-+....-.+.||||+|||+++
T Consensus        44 ~~l~~~l~~~~~~~~~~~~~i~G~~G~GKT~l~   76 (400)
T WP_004041415.1   44 ERILDHLDPVFDGELPPDAHVHGPKGVGKSAVV   76 (400)
T ss_pred             HHHHHhhcHHcCCCCCCcEEEECCCCCCHHHHH


No 57
>WP_004044810.1 DEAD/DEAH box helicase [Haloferax volcanii]
Probab=88.39  E-value=0.015  Score=49.75  Aligned_cols=92  Identities=14%  Similarity=0.132  Sum_probs=0.0  Template_Neff=9.900

Q ss_pred             ccCCCCCCccceeeeeeeec--ccccceehhhcHHHHHHHHHHHHhhCCcccccceecchheeeeccccccCcchhheee
Q Q_8258307       280 LQGPPGTGKSHFAIGLALYY--PSARIVYTACSHAAVDALCEKALKYLPIDKCSRIIPARARVECFDKFKVNSTLEQYVF  357 (601)
Q Consensus       280 lqgppgtgkshfaiglalyy--psarivytacshaavdalcekalkylpidkcsriipararvecfdkfkvnstleqyvf  357 (601)
                      +..|+|+|||..++..++..  +..++++.+.....+....+...++.+..-...++-.....+....-+.+     .++
T Consensus        39 l~a~tGsGKT~~~~~~i~~~l~~~~~~Lil~Pt~~L~~q~~~~~~~~~~~~~~~~~~~g~~~~~~~~~~~~~-----ivv  113 (779)
T WP_004044810.1   39 ASAPTASGKTALAELAICRTLRDEGTALFIAPLRALTTEKETEWERFEDLGYSVYVVTGERDLNPRRAARAD-----ILV  113 (779)
T ss_pred             EEcCCCCCHHHHHHHHHHHHhccCCEEEEEeccHHHHHHHHHHHHHHhccCCeEEEEecCCCCChhHHhcCC-----EEE


Q ss_pred             EeccCCCccCC-------------cEEEEeeh
Q Q_8258307       358 CTVNALPETTA-------------DIVVFDEI  376 (601)
Q Consensus       358 ctvnalpetta-------------divvfdei  376 (601)
                      +|...+.....             ++||+||+
T Consensus       114 ~T~~~l~~~~~~~~~~~~~~~~~~~~iVlDEa  145 (779)
T WP_004044810.1  114 MTPEKTDSATRKHDSARYSFIEDVDCVVIDEV  145 (779)
T ss_pred             EcHHHhcHhhhcCcccccchhhcccEEEEEcH


No 58
>WP_144064033.1 EVE domain-containing protein [Haloferax volcanii]
Probab=87.90  E-value=0.0077  Score=53.88  Aligned_cols=17  Identities=47%  Similarity=0.997  Sum_probs=0.0  Template_Neff=9.200

Q ss_pred             ccCCCCCCccceeeeee
Q Q_8258307       280 LQGPPGTGKSHFAIGLA  296 (601)
Q Consensus       280 lqgppgtgkshfaigla  296 (601)
                      |.||||||||++|-.++
T Consensus       593 L~GppGtGKT~la~~la  609 (916)
T WP_144064033.1  593 FTGPPGTGKTKLAKAIC  609 (916)
T ss_pred             EECCCCCcHHHHHHHHH


No 59
>WP_049914870.1 AAA family ATPase [Haloferax volcanii]
Probab=87.72  E-value=0.013  Score=43.02  Aligned_cols=33  Identities=27%  Similarity=0.273  Sum_probs=0.0  Template_Neff=11.900

Q ss_pred             hhhhhcccchhhccceeeeeccCCCCCCcccee
Q Q_8258307       260 DEFSSNVANYQKVGMQKYSTLQGPPGTGKSHFA  292 (601)
Q Consensus       260 defssnvanyqkvgmqkystlqgppgtgkshfa  292 (601)
                      +++.........-+..+.-.+.||||+|||+++
T Consensus        39 ~~l~~~l~~~~~~~~~~~~~i~G~~G~GKT~l~   71 (431)
T WP_049914870.1   39 GRVVDNLKPVLQNEGIPDMLLSGPSGTGKSLII   71 (431)
T ss_pred             HHHHHHHHHHHcCCCCCcEEEECCCCCCHHHHH


No 60
>WP_004041821.1 AAA family ATPase [Haloferax volcanii]
Probab=87.43  E-value=0.012  Score=41.42  Aligned_cols=13  Identities=46%  Similarity=0.836  Sum_probs=0.0  Template_Neff=11.900

Q ss_pred             ccCCCCCCcccee
Q Q_8258307       280 LQGPPGTGKSHFA  292 (601)
Q Consensus       280 lqgppgtgkshfa  292 (601)
                      +.||||+|||+++
T Consensus        56 l~G~~G~GKt~l~   68 (318)
T WP_004041821.1   56 LEDVPGVGKTMLA   68 (318)
T ss_pred             EECCCCCcHHHHH


No 61
>WP_013035296.1 AAA family ATPase [Haloferax volcanii]
Probab=87.29  E-value=0.0069  Score=46.58  Aligned_cols=100  Identities=13%  Similarity=0.129  Sum_probs=0.0  Template_Neff=11.300

Q ss_pred             eeeeeccCCCCCCccceeeeeeeecc--cccceehhhcHHHHHHHHHHHHhhCCcccccceecchheeeeccccccCcch
Q Q_8258307       275 QKYSTLQGPPGTGKSHFAIGLALYYP--SARIVYTACSHAAVDALCEKALKYLPIDKCSRIIPARARVECFDKFKVNSTL  352 (601)
Q Consensus       275 qkystlqgppgtgkshfaiglalyyp--sarivytacshaavdalcekalkylpidkcsriipararvecfdkfkvnstl  352 (601)
                      .....+.|+||+|||+++..++....  ..+++|-...-..-+..-....-.++.+..    ....+..-.+....+-+.
T Consensus       263 ~~~~~i~g~~g~gKt~l~~~~~~~~~~~g~~v~~~~~e~~~~~~~~~~~~~g~~~~~~----~~~~~l~~~~~~~~~~~~  338 (484)
T WP_013035296.1  263 GSITLVSGPSGVGKSTTGAAFARATAERGERAAVYLFEESKRSFRHRSESVGIPIDDL----VDSGNLRVDAVEPLSLST  338 (484)
T ss_pred             CeEEEEECCCCCCHHHHHHHHHHHHHHCCCcEEEEEccCCHHHHHHHHHHcCCChHHH----HHcCCEEEEEeccccCCH


Q ss_pred             hheeeEeccCCCccCCcEEEEeehhh
Q Q_8258307       353 EQYVFCTVNALPETTADIVVFDEISM  378 (601)
Q Consensus       353 eqyvfctvnalpettadivvfdeism  378 (601)
                      ++........+-+..+++||+|+++.
T Consensus       339 ~~~~~~i~~~~~~~~~~lvviD~~~~  364 (484)
T WP_013035296.1  339 DEFAQRVRAEVEANDTKFVLIDGTAG  364 (484)
T ss_pred             HHHHHHHHHHHHHcCCCEEEEECcHH


No 62
>WP_013035677.1 AAA family ATPase [Haloferax volcanii]
Probab=86.86  E-value=0.017  Score=42.35  Aligned_cols=33  Identities=15%  Similarity=0.310  Sum_probs=0.0  Template_Neff=11.700

Q ss_pred             hhhhhcccchhhccceeeeeccCCCCCCcccee
Q Q_8258307       260 DEFSSNVANYQKVGMQKYSTLQGPPGTGKSHFA  292 (601)
Q Consensus       260 defssnvanyqkvgmqkystlqgppgtgkshfa  292 (601)
                      ++....+.....-+-.+...+.||||+|||+++
T Consensus        38 ~~l~~~l~~~~~~~~~~~~~i~G~~G~GKT~l~   70 (408)
T WP_013035677.1   38 QQLATALQPIITGDQPDNVLVRGPNGSGKTAAV   70 (408)
T ss_pred             HHHHHHhHHHHhCCCCCeEEEECCCCCCHHHHH


No 63
>WP_004045118.1 polyphosphate kinase 2 [Haloferax volcanii]
Probab=86.57  E-value=0.019  Score=42.01  Aligned_cols=19  Identities=16%  Similarity=0.335  Sum_probs=0.0  Template_Neff=10.400

Q ss_pred             ceeeeeccCCCCCCcccee
Q Q_8258307       274 MQKYSTLQGPPGTGKSHFA  292 (601)
Q Consensus       274 mqkystlqgppgtgkshfa  292 (601)
                      +...-.+.|+||+|||+++
T Consensus        42 ~~~~I~i~G~~GsGKtTl~   60 (276)
T WP_004045118.1   42 LRVCVVFEGRDAAGKGGVI   60 (276)
T ss_pred             CCEEEEEECCCcCCHHHHH


No 64
>WP_004042269.1 MULTISPECIES: CDC48 family AAA ATPase [Haloferax]
Probab=86.04  E-value=0.011  Score=48.97  Aligned_cols=17  Identities=59%  Similarity=1.023  Sum_probs=0.0  Template_Neff=10.800

Q ss_pred             ccCCCCCCccceeeeee
Q Q_8258307       280 LQGPPGTGKSHFAIGLA  296 (601)
Q Consensus       280 lqgppgtgkshfaigla  296 (601)
                      +.||||||||++|-.++
T Consensus       228 l~G~~GtGKt~la~~i~  244 (743)
T WP_004042269.1  228 LHGPPGTGKTLLARAVA  244 (743)
T ss_pred             EECCCCCCHHHHHHHHH


No 65
>WP_004042886.1 CDC48 family AAA ATPase [Haloferax volcanii]
Probab=85.97  E-value=0.011  Score=48.50  Aligned_cols=17  Identities=59%  Similarity=1.009  Sum_probs=0.0  Template_Neff=11.100

Q ss_pred             ccCCCCCCccceeeeee
Q Q_8258307       280 LQGPPGTGKSHFAIGLA  296 (601)
Q Consensus       280 lqgppgtgkshfaigla  296 (601)
                      |.||||+||||++-.++
T Consensus       229 l~G~~G~GKt~l~~~i~  245 (754)
T WP_004042886.1  229 LHGPPGTGKTLIAKAVA  245 (754)
T ss_pred             EECCCCCCHHHHHHHHH


No 66
>WP_004043682.1 MULTISPECIES: MoxR family ATPase [Haloferax]
Probab=85.33  E-value=0.018  Score=41.59  Aligned_cols=13  Identities=38%  Similarity=0.800  Sum_probs=0.0  Template_Neff=11.400

Q ss_pred             ccCCCCCCcccee
Q Q_8258307       280 LQGPPGTGKSHFA  292 (601)
Q Consensus       280 lqgppgtgkshfa  292 (601)
                      +.||||+|||+++
T Consensus        71 l~G~~G~GKt~l~   83 (338)
T WP_004043682.1   71 LESNPGLGKTTLV   83 (338)
T ss_pred             EECCCCCCHHHHH


No 67
>WP_004044296.1 MULTISPECIES: AAA family ATPase [Haloferax]
Probab=85.21  E-value=0.018  Score=40.62  Aligned_cols=13  Identities=54%  Similarity=0.777  Sum_probs=0.0  Template_Neff=11.700

Q ss_pred             ccCCCCCCcccee
Q Q_8258307       280 LQGPPGTGKSHFA  292 (601)
Q Consensus       280 lqgppgtgkshfa  292 (601)
                      +.||||+|||+++
T Consensus        43 l~G~~G~GKt~~~   55 (316)
T WP_004044296.1   43 LEDVPGTGKTLTA   55 (316)
T ss_pred             EECCCCCCHHHHH


No 68
>WP_013035572.1 proteasome-activating nucleotidase [Haloferax volcanii]
Probab=84.81  E-value=0.013  Score=45.25  Aligned_cols=17  Identities=59%  Similarity=0.983  Sum_probs=0.0  Template_Neff=10.500

Q ss_pred             ccCCCCCCccceeeeee
Q Q_8258307       280 LQGPPGTGKSHFAIGLA  296 (601)
Q Consensus       280 lqgppgtgkshfaigla  296 (601)
                      +.||||+|||++|-.++
T Consensus       191 l~G~~GtGKt~~a~~la  207 (412)
T WP_013035572.1  191 LYGPPGTGKTMLAKAVA  207 (412)
T ss_pred             EECCCCCCHHHHHHHHH


No 69
>WP_004044954.1 MULTISPECIES: AAA family ATPase [Haloferax]
Probab=83.88  E-value=0.028  Score=43.77  Aligned_cols=33  Identities=18%  Similarity=0.245  Sum_probs=0.0  Template_Neff=11.300

Q ss_pred             hhhhhcccchhhccceeeeeccCCCCCCcccee
Q Q_8258307       260 DEFSSNVANYQKVGMQKYSTLQGPPGTGKSHFA  292 (601)
Q Consensus       260 defssnvanyqkvgmqkystlqgppgtgkshfa  292 (601)
                      .++...+.....-+....-.+.||||+|||+|+
T Consensus       142 ~~l~~~l~~~~~~~~~~~v~i~G~~G~GKT~L~  174 (564)
T WP_004044954.1  142 NQMATILVSALRGETPSNILIYGKTGTGKTASA  174 (564)
T ss_pred             HHHHHHHHHHHcCCCCceEEEEcCCCCCHHHHH


No 70
>WP_004044952.1 MULTISPECIES: GTP-binding protein [Haloferax]
Probab=83.88  E-value=0.022  Score=35.47  Aligned_cols=36  Identities=28%  Similarity=0.422  Sum_probs=0.0  Template_Neff=13.000

Q ss_pred             ccchhhhhcccchhhccceeeeeccCCCCCCcccee
Q Q_8258307       257 NISDEFSSNVANYQKVGMQKYSTLQGPPGTGKSHFA  292 (601)
Q Consensus       257 nisdefssnvanyqkvgmqkystlqgppgtgkshfa  292 (601)
                      .+.+++.+-...........--.+-|++|+|||+|.
T Consensus         6 ~~~~~~~~~~~~~~~~~~~~~i~v~G~~~~GKstl~   41 (213)
T WP_004044952.1    6 DLRDSISRVVDRLFSESEPKRIGIYGPPNAGKTTLA   41 (213)
T ss_pred             HHHHHHHHHHHHhccCCCCcEEEEECCCCCCHHHHH


No 71
>WP_004044709.1 thymidine kinase [Haloferax volcanii]
Probab=83.29  E-value=0.014  Score=39.34  Aligned_cols=17  Identities=18%  Similarity=0.176  Sum_probs=0.0  Template_Neff=11.100

Q ss_pred             ccCCCCCCccceeeeee
Q Q_8258307       280 LQGPPGTGKSHFAIGLA  296 (601)
Q Consensus       280 lqgppgtgkshfaigla  296 (601)
                      +.||+|+|||+++..++
T Consensus        13 i~G~~gsGKTt~~~~~~   29 (195)
T WP_004044709.1   13 ISGSMFSGKTEELLRRL   29 (195)
T ss_pred             EEeCCCCCHHHHHHHHH


No 72
>WP_004045434.1 AAA family ATPase [Haloferax volcanii]
Probab=82.10  E-value=0.037  Score=42.31  Aligned_cols=33  Identities=27%  Similarity=0.317  Sum_probs=0.0  Template_Neff=10.600

Q ss_pred             hhhhhcccchhhccceeeeeccCCCCCCcccee
Q Q_8258307       260 DEFSSNVANYQKVGMQKYSTLQGPPGTGKSHFA  292 (601)
Q Consensus       260 defssnvanyqkvgmqkystlqgppgtgkshfa  292 (601)
                      ++....+....+-+..+.-.+.||||+|||+++
T Consensus        45 ~~l~~~l~~~~~~~~~~~~~i~G~~G~GKTtl~   77 (415)
T WP_004045434.1   45 RALSMQLRSAIDGGSPENVVIYGETGTGKSLVA   77 (415)
T ss_pred             HHHHHHHHHHHcCCCCCEEEEECCCCCCHHHHH


No 73
>WP_004044667.1 MULTISPECIES: serine protein kinase PrkA [Haloferax]
Probab=82.05  E-value=0.031  Score=48.49  Aligned_cols=13  Identities=69%  Similarity=1.219  Sum_probs=0.0  Template_Neff=8.800

Q ss_pred             ccCCCCCCcccee
Q Q_8258307       280 LQGPPGTGKSHFA  292 (601)
Q Consensus       280 lqgppgtgkshfa  292 (601)
                      |-||||||||++|
T Consensus       117 l~Gp~GsGKSt~~  129 (690)
T WP_004044667.1  117 LLGPVGSGKSHFD  129 (690)
T ss_pred             EECCCCCcHHHHH


No 74
>WP_004043498.1 MULTISPECIES: hypothetical protein [Haloferax]
Probab=81.13  E-value=0.023  Score=36.70  Aligned_cols=27  Identities=30%  Similarity=0.337  Sum_probs=0.0  Template_Neff=12.100

Q ss_pred             ccCCCCCCccceeeeeeeec--cccccee
Q Q_8258307       280 LQGPPGTGKSHFAIGLALYY--PSARIVY  306 (601)
Q Consensus       280 lqgppgtgkshfaiglalyy--psarivy  306 (601)
                      +.|+||+|||+|+.-++...  ...+++|
T Consensus        20 i~g~~g~gkt~l~~~~~~~~~~~~~~v~~   48 (203)
T WP_004043498.1   20 LVGPALTGKRSLALDILAEGTRSGEGAVI   48 (203)
T ss_pred             EEeCCCCCcHHHHHHHHhhcccCCCeEEE


No 75
>WP_004044154.1 ATP-dependent protease LonB [Haloferax volcanii]
Probab=78.85  E-value=0.032  Score=48.55  Aligned_cols=17  Identities=47%  Similarity=0.823  Sum_probs=0.0  Template_Neff=8.700

Q ss_pred             ccCCCCCCccceeeeee
Q Q_8258307       280 LQGPPGTGKSHFAIGLA  296 (601)
Q Consensus       280 lqgppgtgkshfaigla  296 (601)
                      +.||||||||++|-.++
T Consensus       112 l~G~pGtGKt~la~~la  128 (694)
T WP_004044154.1  112 MIGSPGTGKSMLAKAMS  128 (694)
T ss_pred             EeCCCCCCHHHHHHHHH


No 76
>WP_004041524.1 MULTISPECIES: CDP-4-keto-6-deoxy-D-glucose-3-dehydrase [Haloferax]
Probab=78.46  E-value=0.027  Score=36.40  Aligned_cols=26  Identities=27%  Similarity=0.437  Sum_probs=0.0  Template_Neff=12.100

Q ss_pred             ccCCCCCCccceeeeeeeeccccccee
Q Q_8258307       280 LQGPPGTGKSHFAIGLALYYPSARIVY  306 (601)
Q Consensus       280 lqgppgtgkshfaiglalyypsarivy  306 (601)
                      ..+-+|+|||++|.+||.+. ..++.+
T Consensus         5 ~~~~~g~Gkt~~a~~la~~l-~~~v~~   30 (205)
T WP_004041524.1    5 AGGKGGSGKTTTTLGLASAL-DGPVLA   30 (205)
T ss_pred             EeCCCCCCHHHHHHHHHHHc-CCCEEE


No 77
>WP_004042149.1 winged helix-turn-helix transcriptional regulator [Haloferax volcanii]
Probab=78.07  E-value=0.086  Score=46.39  Aligned_cols=49  Identities=22%  Similarity=0.149  Sum_probs=0.0  Template_Neff=8.600

Q ss_pred             ccCCCCCCccceeeeeeeecccccceehhhcHHHHHHHHHHHHhhCCcc
Q Q_8258307       280 LQGPPGTGKSHFAIGLALYYPSARIVYTACSHAAVDALCEKALKYLPID  328 (601)
Q Consensus       280 lqgppgtgkshfaiglalyypsarivytacshaavdalcekalkylpid  328 (601)
                      +++|||+|||+.++..+.-....-++.|...|..........++-++++
T Consensus       198 ieaptG~GKT~~~l~~~~~~~~~vvi~t~~t~~~l~~q~~e~l~~~gi~  246 (801)
T WP_004042149.1  198 IDALPGTGKSYAAVEAASTTETPITILTSRGREERYAEIESWCQTHGLS  246 (801)
T ss_pred             EECCCCCCHHHHHHHHHccCCCCEEEEECCCHHHHHHHHHHHHHHcCCc


No 78
>WP_004040841.1 cob(I)yrinic acid a,c-diamide adenosyltransferase [Haloferax volcanii]
Probab=77.79  E-value=0.03  Score=44.25  Aligned_cols=17  Identities=35%  Similarity=0.681  Sum_probs=0.0  Template_Neff=7.300

Q ss_pred             ccCCCCCCccceeeeeee
Q Q_8258307       280 LQGPPGTGKSHFAIGLAL  297 (601)
Q Consensus       280 lqgppgtgkshfaiglal  297 (601)
                      +.| +|.||||+|+|+++
T Consensus        50 ~~G-~GkGKTt~A~glal   66 (239)
T WP_004040841.1   50 WWG-DGKGKTTAAMGMGF   66 (239)
T ss_pred             EEC-CCCChHHHHHHHHH


No 79
>WP_004041314.1 ABC transporter ATP-binding protein [Haloferax volcanii]
Probab=76.12  E-value=0.051  Score=38.73  Aligned_cols=27  Identities=33%  Similarity=0.429  Sum_probs=0.0  Template_Neff=10.400

Q ss_pred             ccCCCCCCccceeeeeeeecc----ccccee
Q Q_8258307       280 LQGPPGTGKSHFAIGLALYYP----SARIVY  306 (601)
Q Consensus       280 lqgppgtgkshfaiglalyyp----sarivy  306 (601)
                      +-||.|+|||+|.--|+-.++    +.+|.+
T Consensus        34 i~G~nGsGKSTLl~~L~G~~~~~~~~G~I~~   64 (247)
T WP_004041314.1   34 LLGRNGAGKTTTVRSIAGTEPPAIRSGSIRF   64 (247)
T ss_pred             EEcCCCCCHHHHHHHHhCCCCCccccCcEEE


No 80
>WP_013034971.1 VWA domain-containing protein [Haloferax volcanii]
Probab=75.68  E-value=0.043  Score=45.91  Aligned_cols=26  Identities=31%  Similarity=0.437  Sum_probs=0.0  Template_Neff=10.000

Q ss_pred             ccCCCCCCccceeeeeeeecccccce
Q Q_8258307       280 LQGPPGTGKSHFAIGLALYYPSARIV  305 (601)
Q Consensus       280 lqgppgtgkshfaiglalyypsariv  305 (601)
                      +.||||+|||++|-.++-..+...++
T Consensus        35 l~G~~G~GKt~la~~la~~l~~~~~~   60 (706)
T WP_013034971.1   35 VRGEKGTAKSTAVRALSDLLPEQAVV   60 (706)
T ss_pred             EeCCCCCcHHHHHHHHHHhCCCceEe


No 81
>WP_004041867.1 ABC transporter ATP-binding protein [Haloferax volcanii]
Probab=74.40  E-value=0.052  Score=39.47  Aligned_cols=21  Identities=38%  Similarity=0.485  Sum_probs=0.0  Template_Neff=10.800

Q ss_pred             ccCCCCCCccceeeeeeeecc
Q Q_8258307       280 LQGPPGTGKSHFAIGLALYYP  300 (601)
Q Consensus       280 lqgppgtgkshfaiglalyyp  300 (601)
                      +-||.|+|||+|.-.++-.++
T Consensus        35 l~G~nGsGKStll~~l~Gl~~   55 (317)
T WP_004041867.1   35 LLGPNGAGKTTFINILVGLVR   55 (317)
T ss_pred             EECCCCCCHHHHHHHHcCCCC


No 82
>WP_004040938.1 MULTISPECIES: ABC transporter ATP-binding protein [Haloferax]
Probab=73.50  E-value=0.053  Score=37.36  Aligned_cols=21  Identities=24%  Similarity=0.297  Sum_probs=0.0  Template_Neff=11.000

Q ss_pred             ccCCCCCCccceeeeeeeecc
Q Q_8258307       280 LQGPPGTGKSHFAIGLALYYP  300 (601)
Q Consensus       280 lqgppgtgkshfaiglalyyp  300 (601)
                      +.||+|+|||++.-.|+-.++
T Consensus        32 i~G~ngsGKstll~~L~g~~~   52 (234)
T WP_004040938.1   32 LIGSNGAGKTTTMRTICGILS   52 (234)
T ss_pred             EEcCCCCCHHHHHHHHhcCCC


No 83
>WP_004044580.1 ATP-binding protein [Haloferax volcanii]
Probab=72.69  E-value=0.083  Score=39.12  Aligned_cols=13  Identities=46%  Similarity=0.721  Sum_probs=0.0  Template_Neff=10.600

Q ss_pred             ccCCCCCCcccee
Q Q_8258307       280 LQGPPGTGKSHFA  292 (601)
Q Consensus       280 lqgppgtgkshfa  292 (601)
                      +-|++|+|||+++
T Consensus        43 I~G~~GsGKStll   55 (349)
T WP_004044580.1   43 VVGKRGSGKSHTL   55 (349)
T ss_pred             EEcCCCCCHHHHH


No 84
>WP_004042269.1 MULTISPECIES: CDC48 family AAA ATPase [Haloferax]
Probab=71.88  E-value=0.057  Score=44.13  Aligned_cols=17  Identities=59%  Similarity=0.952  Sum_probs=0.0  Template_Neff=10.800

Q ss_pred             ccCCCCCCccceeeeee
Q Q_8258307       280 LQGPPGTGKSHFAIGLA  296 (601)
Q Consensus       280 lqgppgtgkshfaigla  296 (601)
                      +.||||+|||++|-.++
T Consensus       501 l~G~~GtGKt~~a~~i~  517 (743)
T WP_004042269.1  501 LYGPPGTGKTLIAKAVA  517 (743)
T ss_pred             EEcCCCCCHHHHHHHHH


No 85
>WP_004043605.1 DEAD/DEAH box helicase [Haloferax volcanii]
Probab=71.81  E-value=0.069  Score=47.62  Aligned_cols=98  Identities=17%  Similarity=0.135  Sum_probs=0.0  Template_Neff=8.900

Q ss_pred             ccCCCCCCccceeeeeeeecccc-------cceehhhcHHHHHHHHHHHHhhCCcccccceecchheeeeccccccCcch
Q Q_8258307       280 LQGPPGTGKSHFAIGLALYYPSA-------RIVYTACSHAAVDALCEKALKYLPIDKCSRIIPARARVECFDKFKVNSTL  352 (601)
Q Consensus       280 lqgppgtgkshfaiglalyypsa-------rivytacshaavdalcekalkylpidkcsriipararvecfdkfkvnstl  352 (601)
                      +.+|+|+|||..++..++.....       ++++..-+.+.++.+.+...++.+.-. ..+.-........++.+....-
T Consensus        51 v~a~TGsGKT~~~l~~il~~l~~~~~~~~~~vLIv~P~~~L~~q~~~~l~~~~~~~~-~~v~~~~g~~~~~~~~~~~~~~  129 (946)
T WP_004043605.1   51 IIAPTGTGKTETAMLPVFSAIADAEDRFGISALYITPLRALNRDMRERLDWWGEQLD-IDIDVRHGDTTQYQRQKQANDP  129 (946)
T ss_pred             EEcCCCCCHHHHhHHHHHHHHHhhhhhhCCEEEEEcChHHHHHHHHHHHHHHHhcCC-CeEEEEeCCCcHHHHHHHhcCC


Q ss_pred             hheeeEeccCCCc-----------cCCcEEEEeehhh
Q Q_8258307       353 EQYVFCTVNALPE-----------TTADIVVFDEISM  378 (601)
Q Consensus       353 eqyvfctvnalpe-----------ttadivvfdeism  378 (601)
                      -+.+++|...+-.           ...++||+||+..
T Consensus       130 ~~IvV~T~~~l~~~l~~~~l~~~l~~~~~IIvDEaH~  166 (946)
T WP_004043605.1  130 PDVLVTTPETLQAMLTGKKLRKALSDVHHVVVDEVHE  166 (946)
T ss_pred             CcEEEECHHHHHHHHccchhHHHHhcCcEEEeechhH


No 86
>WP_004045235.1 MULTISPECIES: signal recognition particle protein [Haloferax]
Probab=70.99  E-value=0.048  Score=44.21  Aligned_cols=20  Identities=30%  Similarity=0.629  Sum_probs=0.0  Template_Neff=9.300

Q ss_pred             ccCCCCCCccceeeeeeeec
Q Q_8258307       280 LQGPPGTGKSHFAIGLALYY  299 (601)
Q Consensus       280 lqgppgtgkshfaiglalyy  299 (601)
                      +-|+||+|||+++..||.++
T Consensus       102 i~G~~GsGKTTl~~~La~~l  121 (465)
T WP_004045235.1  102 LAGLQGSGKTTTSAKMAWWF  121 (465)
T ss_pred             EECCCCCCHHHHHHHHHHHH


No 87
>WP_004044478.1 phosphonate ABC transporter ATP-binding protein [Haloferax volcanii]
Probab=70.54  E-value=0.11  Score=37.45  Aligned_cols=12  Identities=42%  Similarity=0.775  Sum_probs=0.0  Template_Neff=10.200

Q ss_pred             ccCCCCCCccce
Q Q_8258307       280 LQGPPGTGKSHF  291 (601)
Q Consensus       280 lqgppgtgkshf  291 (601)
                      +-||.|+|||+|
T Consensus        34 l~G~nGsGKSTL   45 (267)
T WP_004044478.1   34 VLGQSGAGKSTL   45 (267)
T ss_pred             EECCCCCCHHHH


No 88
>WP_004043044.1 ABC transporter ATP-binding protein [Haloferax volcanii]
Probab=70.48  E-value=0.1  Score=37.78  Aligned_cols=13  Identities=54%  Similarity=0.764  Sum_probs=0.0  Template_Neff=10.400

Q ss_pred             ccCCCCCCcccee
Q Q_8258307       280 LQGPPGTGKSHFA  292 (601)
Q Consensus       280 lqgppgtgkshfa  292 (601)
                      +-||.|+|||+|.
T Consensus        66 ivG~nGsGKSTLl   78 (287)
T WP_004043044.1   66 LIGPNGAGKSTTF   78 (287)
T ss_pred             EECCCCCCHHHHH


No 89
>WP_013035476.1 kinase anchor protein [Haloferax volcanii]
Probab=70.11  E-value=0.12  Score=45.61  Aligned_cols=13  Identities=46%  Similarity=0.876  Sum_probs=0.0  Template_Neff=8.200

Q ss_pred             ccCCCCCCcccee
Q Q_8258307       280 LQGPPGTGKSHFA  292 (601)
Q Consensus       280 lqgppgtgkshfa  292 (601)
                      |.||||||||++|
T Consensus       109 l~Gp~GsGKstla  121 (757)
T WP_013035476.1  109 FDGPTATGKSELK  121 (757)
T ss_pred             EeCCCcCCchHHH


No 90
>WP_004045000.1 ABC transporter ATP-binding protein [Haloferax volcanii]
Probab=69.80  E-value=0.21  Score=37.11  Aligned_cols=21  Identities=33%  Similarity=0.477  Sum_probs=0.0  Template_Neff=10.400

Q ss_pred             ccCCCCCCccceeeeeeeecc
Q Q_8258307       280 LQGPPGTGKSHFAIGLALYYP  300 (601)
Q Consensus       280 lqgppgtgkshfaiglalyyp  300 (601)
                      +-||.|+|||+++-.|+-.++
T Consensus        33 l~G~nGsGKStLl~~L~G~~~   53 (361)
T WP_004045000.1   33 LVGPSGCGKTTTLRCIAGFES   53 (361)
T ss_pred             EECCCCCChhheeEeeccccC


No 91
>WP_004045334.1 minichromosome maintenance protein MCM [Haloferax volcanii]
Probab=68.66  E-value=0.073  Score=44.15  Aligned_cols=26  Identities=35%  Similarity=0.459  Sum_probs=0.0  Template_Neff=10.100

Q ss_pred             ccCCCCCCccceeeeeeeecccccce
Q Q_8258307       280 LQGPPGTGKSHFAIGLALYYPSARIV  305 (601)
Q Consensus       280 lqgppgtgkshfaiglalyypsariv  305 (601)
                      |-||||+|||+++-.++-..|.....
T Consensus       326 l~G~pGtGKs~l~~~i~~~~~~~~~~  351 (702)
T WP_004045334.1  326 LIGDPGTGKSQMLSYIRHIAPRSVYT  351 (702)
T ss_pred             EEcCCCCCHHHHHHHHHHHCCCcEEE


No 92
>WP_004044246.1 chromosome segregation protein SMC [Haloferax volcanii]
Probab=68.47  E-value=0.08  Score=43.98  Aligned_cols=24  Identities=38%  Similarity=0.645  Sum_probs=0.0  Template_Neff=12.100

Q ss_pred             ccCCCCCCccce--eeeeeeeccccc
Q Q_8258307       280 LQGPPGTGKSHF--AIGLALYYPSAR  303 (601)
Q Consensus       280 lqgppgtgkshf--aiglalyypsar  303 (601)
                      +.||-|||||++  ||.++||.-..+
T Consensus        29 I~G~NGsGKStIldAi~~~L~~~~~~   54 (1240)
T WP_004044246.1   29 VTGPNGSGKSNIIDGVLFALGLARTR   54 (1240)
T ss_pred             EECCCCCCHHHHHHHHHHHHcccchh


No 93
>WP_004044834.1 hypothetical protein [Haloferax volcanii]
Probab=67.42  E-value=0.078  Score=35.29  Aligned_cols=17  Identities=24%  Similarity=0.483  Sum_probs=0.0  Template_Neff=11.500

Q ss_pred             ccCCCCCCccceeeeee
Q Q_8258307       280 LQGPPGTGKSHFAIGLA  296 (601)
Q Consensus       280 lqgppgtgkshfaigla  296 (601)
                      +.||||+|||.|+..++
T Consensus        27 i~g~~g~gk~~~~~~~~   43 (221)
T WP_004044834.1   27 IAGPTMTRKRRLMLSIL   43 (221)
T ss_pred             EEcCCcchHHHHHHHhh


No 94
>WP_013035348.1 hypothetical protein [Haloferax volcanii]
Probab=67.29  E-value=0.14  Score=46.39  Aligned_cols=18  Identities=28%  Similarity=0.508  Sum_probs=0.0  Template_Neff=9.800

Q ss_pred             eeeeeccCCCCCCcccee
Q Q_8258307       275 QKYSTLQGPPGTGKSHFA  292 (601)
Q Consensus       275 qkystlqgppgtgkshfa  292 (601)
                      .+..-+.|+||+||||++
T Consensus       345 ~~~~lI~G~aG~GKT~ll  362 (1397)
T WP_013035348.1  345 DAALKVLGDAGVGKTHLL  362 (1397)
T ss_pred             CcEEEEEeCCCCCHHHHH


No 95
>WP_004043585.1 DNA mismatch repair protein [Haloferax volcanii]
Probab=67.24  E-value=0.1  Score=43.39  Aligned_cols=85  Identities=15%  Similarity=0.076  Sum_probs=0.0  Template_Neff=9.200

Q ss_pred             ccCCCCCCccceeeeeeeecccccceehhhcHHHHHHHHHHHHhhCCcccccceecchheeeeccccccCcchhheeeEe
Q Q_8258307       280 LQGPPGTGKSHFAIGLALYYPSARIVYTACSHAAVDALCEKALKYLPIDKCSRIIPARARVECFDKFKVNSTLEQYVFCT  359 (601)
Q Consensus       280 lqgppgtgkshfaiglalyypsarivytacshaavdalcekalkylpidkcsriipararvecfdkfkvnstleqyvfct  359 (601)
                      +.||-|+|||++.-.++...                 +....--+.|-.....-+........-......++.++.....
T Consensus       382 i~GpNg~GKStllk~i~~~~-----------------~~~~~g~~vp~~~~~~~~~~~i~~~~~~~~~~l~~~~~~~~~i  444 (580)
T WP_004043585.1  382 LTGANSGGKTTLLETLSQVA-----------------ILASMGLPVPAESAVVGRFDSVVFHRRHASFNAGVLESTIKSI  444 (580)
T ss_pred             EEcCCCCChHHHHHHHHHHH-----------------HHHHcCCCCChhhcccccccEEEEEeccccCccchhHHHHHHh


Q ss_pred             ccCCCccCCcEEEEeehhhccC
Q Q_8258307       360 VNALPETTADIVVFDEISMATN  381 (601)
Q Consensus       360 vnalpettadivvfdeismatn  381 (601)
                      ..++.....++|++||....++
T Consensus       445 ~~~l~~~~~~llllDEp~~g~d  466 (580)
T WP_004043585.1  445 VPPLSGDGRTLMLVDEFEAITE  466 (580)
T ss_pred             chHhhCCCCeEEEEeCchhcCC


No 96
>WP_004041292.1 GTP-binding protein [Haloferax volcanii]
Probab=66.69  E-value=0.13  Score=38.64  Aligned_cols=33  Identities=21%  Similarity=0.226  Sum_probs=0.0  Template_Neff=10.400

Q ss_pred             ceeeeeccCCCCCCccceeeeeeeeccccccee
Q Q_8258307       274 MQKYSTLQGPPGTGKSHFAIGLALYYPSARIVY  306 (601)
Q Consensus       274 mqkystlqgppgtgkshfaiglalyypsarivy  306 (601)
                      +.+...+.|++|+|||+|.--|.-..+..+++.
T Consensus         5 ~~~v~~i~G~~gsGKTtl~~~l~~~~~~~~~~v   37 (373)
T WP_004041292.1    5 EIPITVVSGPLGAGKTTLVNRLLNDPGGREIAV   37 (373)
T ss_pred             CccEEEEECCCCCCHHHHHHHHHcCCCCCeEEE


No 97
>WP_004041345.1 ABC transporter ATP-binding protein [Haloferax volcanii]
Probab=66.28  E-value=0.1  Score=37.40  Aligned_cols=47  Identities=23%  Similarity=0.308  Sum_probs=0.0  Template_Neff=10.100

Q ss_pred             EeeeeecccccchhhhhcccchhhccceeeeeccCCCCCCccceeeeeeeecc
Q Q_8258307       248 RITGLYPTLNISDEFSSNVANYQKVGMQKYSTLQGPPGTGKSHFAIGLALYYP  300 (601)
Q Consensus       248 ritglyptlnisdefssnvanyqkvgmqkystlqgppgtgkshfaiglalyyp  300 (601)
                      .++.-|..-++-+..+-++..-+.+|      +-||.|+|||+|.-.|+-.++
T Consensus         8 ~~~~~~~~~~~l~~~s~~i~~g~~~~------l~G~nGsGKSTLl~~L~G~~~   54 (246)
T WP_004041345.1    8 AVRKDYDDTTALDGVSLTVSDGEILG------VLGPSGCGKTTTLRTVAGFET   54 (246)
T ss_pred             eeEEecCCceeeeeeEEEEcCCCEEE------EECCCCCCHHHHHHHHcCCCC


No 98
>WP_004042048.1 MULTISPECIES: ABC transporter ATP-binding protein [Haloferax]
Probab=66.10  E-value=0.15  Score=36.29  Aligned_cols=66  Identities=24%  Similarity=0.260  Sum_probs=0.0  Template_Neff=10.200

Q ss_pred             eceeeecCCCccccchheEEeeeeeccc-----------------ccchhhhhcccchhhccceeeeeccCCCCCCccce
Q Q_8258307       229 SHTVMPLSAPTLVPQEHYVRITGLYPTL-----------------NISDEFSSNVANYQKVGMQKYSTLQGPPGTGKSHF  291 (601)
Q Consensus       229 shtvmplsaptlvpqehyvritglyptl-----------------nisdefssnvanyqkvgmqkystlqgppgtgkshf  291 (601)
                      |..+--...|...+.+|-++|.-+--..                 .+-+.+|-.+..-+.+|      +-||.|+|||+|
T Consensus         2 ~~~~~~~~~~~~~~~~~~~~~~~~~~~~~~~~~~~~~~~~~~~~~~vl~~~s~~i~~G~~~~------l~G~nGsGKstL   75 (249)
T WP_004042048.1    2 SDSVSEHRPPAAADSAATLRCERVVREYTRGSDSFFSRGSDAPTVRALDGVSLSVSTGEFVA------IAGPSGSGKSTL   75 (249)
T ss_pred             CccccccCCCCccccceeEEEEeEEEEeecCCcccccCCCCCCceEEeeeEEEEEeCCCEEE------EECCCCCCHHHH


Q ss_pred             eeeeeeecc
Q Q_8258307       292 AIGLALYYP  300 (601)
Q Consensus       292 aiglalyyp  300 (601)
                      .--++-.++
T Consensus        76 l~~l~G~~~   84 (249)
T WP_004042048.1   76 LHLLAALDT   84 (249)
T ss_pred             HHHHhcCCC


No 99
>WP_004044607.1 ATP synthase subunit A [Haloferax volcanii]
Probab=66.09  E-value=0.11  Score=44.31  Aligned_cols=31  Identities=32%  Similarity=0.596  Sum_probs=0.0  Template_Neff=8.400

Q ss_pred             ccCCCCCCccceeeeeeeecccccceehhhc
Q Q_8258307       280 LQGPPGTGKSHFAIGLALYYPSARIVYTACS  310 (601)
Q Consensus       280 lqgppgtgkshfaiglalyypsarivytacs  310 (601)
                      +-||||+|||.|+.-++-......+||.+|.
T Consensus       236 I~G~~G~GKT~l~~~l~~~~~~~~~v~v~~g  266 (586)
T WP_004044607.1  236 IPGPFGSGKTVTQHQLAKWADADIVVYVGCG  266 (586)
T ss_pred             EecCCCCCHHHHHHHHHhcCCCCEEEEEeCC


No 100
>WP_004045342.1 cell division inhibitor [Haloferax volcanii]
Probab=65.93  E-value=0.085  Score=35.41  Aligned_cols=29  Identities=14%  Similarity=0.161  Sum_probs=0.0  Template_Neff=11.700

Q ss_pred             hccceeeeeccCCCCCCccceeeeeeeec
Q Q_8258307       271 KVGMQKYSTLQGPPGTGKSHFAIGLALYY  299 (601)
Q Consensus       271 kvgmqkystlqgppgtgkshfaiglalyy  299 (601)
                      ...++...-..+.+|+|||++|++||.++
T Consensus         1 ~~~~~~i~v~s~~~g~G~T~~a~~la~~l   29 (247)
T WP_004045342.1    1 MSIPTTIALVGATGGAGTTRLSLELAAAL   29 (247)
T ss_pred             CCCCeEEEEEeCCCCCCHHHHHHHHHHHH


No 101
>WP_013035011.1 ATP-binding protein [Haloferax volcanii]
Probab=65.33  E-value=0.19  Score=38.84  Aligned_cols=20  Identities=15%  Similarity=0.252  Sum_probs=0.0  Template_Neff=10.300

Q ss_pred             cceeeeeccCCCCCCcccee
Q Q_8258307       273 GMQKYSTLQGPPGTGKSHFA  292 (601)
Q Consensus       273 gmqkystlqgppgtgkshfa  292 (601)
                      +..+.-.+.||||+|||+++
T Consensus        21 ~~~~~v~i~G~~G~GKT~Ll   40 (461)
T WP_013035011.1   21 DSPEMIVIFGRRRLGKTQLV   40 (461)
T ss_pred             CCCcEEEEECCCCCChHHHH


No 102
>WP_049914891.1 methylmalonyl Co-A mutase-associated GTPase MeaB [Haloferax volcanii]
Probab=65.13  E-value=0.21  Score=39.44  Aligned_cols=21  Identities=33%  Similarity=0.623  Sum_probs=0.0  Template_Neff=8.700

Q ss_pred             hccceeeeeccCCCCCCccce
Q Q_8258307       271 KVGMQKYSTLQGPPGTGKSHF  291 (601)
Q Consensus       271 kvgmqkystlqgppgtgkshf  291 (601)
                      .++....-.+.||||+|||+|
T Consensus        45 ~~~~g~vigI~G~~GsGKSTL   65 (370)
T WP_049914891.1   45 HTGDASVVGITGSPGAGKSTL   65 (370)
T ss_pred             ccCCCeEEEEECCCCCCHHHH


No 103
>WP_004042321.1 MULTISPECIES: amino acid ABC transporter ATP-binding protein [Haloferax]
Probab=64.33  E-value=0.17  Score=35.17  Aligned_cols=12  Identities=50%  Similarity=1.007  Sum_probs=0.0  Template_Neff=10.600

Q ss_pred             ccCCCCCCccce
Q Q_8258307       280 LQGPPGTGKSHF  291 (601)
Q Consensus       280 lqgppgtgkshf  291 (601)
                      +-||.|+|||+|
T Consensus        34 i~G~nG~GKStl   45 (242)
T WP_004042321.1   34 VIGPSGSGKSTL   45 (242)
T ss_pred             EECCCCCCHHHH


No 104
>WP_144064054.1 ATP-binding protein [Haloferax volcanii]
Probab=63.89  E-value=0.11  Score=40.52  Aligned_cols=15  Identities=33%  Similarity=0.625  Sum_probs=0.0  Template_Neff=11.000

Q ss_pred             CCCCCCccceeeeee
Q Q_8258307       282 GPPGTGKSHFAIGLA  296 (601)
Q Consensus       282 gppgtgkshfaigla  296 (601)
                      |++|+|||+++..++
T Consensus         5 G~tGsGKT~~~~~ll   19 (576)
T WP_144064054.1    5 GQSGSGKTTLFYNLL   19 (576)
T ss_pred             CCCCCCHHHHHHHHH


No 105
>WP_004044078.1 MULTISPECIES: ABC transporter ATP-binding protein [Haloferax]
Probab=63.60  E-value=0.18  Score=38.05  Aligned_cols=27  Identities=33%  Similarity=0.410  Sum_probs=0.0  Template_Neff=9.300

Q ss_pred             ccCCCCCCccceeeeeee---eccccccee
Q Q_8258307       280 LQGPPGTGKSHFAIGLAL---YYPSARIVY  306 (601)
Q Consensus       280 lqgppgtgkshfaiglal---yypsarivy  306 (601)
                      +.||+|+|||+|+-.|+-   +.|+.--|+
T Consensus        37 i~G~nGsGKStLl~~L~G~~~~~~~~G~I~   66 (301)
T WP_004044078.1   37 LMGPNGSGKSTTSKIIAGHPAYEVTDGEIL   66 (301)
T ss_pred             EECCCCCChHHHHHHhhcCCccccCCceEE


No 106
>WP_004044503.1 Flp pilus assembly complex ATPase component TadA [Haloferax volcanii]
Probab=63.35  E-value=0.11  Score=44.85  Aligned_cols=20  Identities=45%  Similarity=0.793  Sum_probs=0.0  Template_Neff=8.200

Q ss_pred             CCCCCCccceeeeeeeeccc
Q Q_8258307       282 GPPGTGKSHFAIGLALYYPS  301 (601)
Q Consensus       282 gppgtgkshfaiglalyyps  301 (601)
                      ||||+|||+|+-.|+-+++.
T Consensus       267 G~~GsGKTTll~aL~~~i~~  286 (626)
T WP_004044503.1  267 GSPGAGKSTFAQAVAEFLND  286 (626)
T ss_pred             CCCCCCHHHHHHHHHHhccC


No 107
>WP_004044213.1 ArsA family ATPase [Haloferax volcanii]
Probab=62.92  E-value=0.15  Score=41.85  Aligned_cols=54  Identities=26%  Similarity=0.273  Sum_probs=0.0  Template_Neff=7.900

Q ss_pred             ccchheEEeeeeecccccchhhhhcccchhhccceeeeeccCCCCCCccceeeeeeeec
Q Q_8258307       241 VPQEHYVRITGLYPTLNISDEFSSNVANYQKVGMQKYSTLQGPPGTGKSHFAIGLALYY  299 (601)
Q Consensus       241 vpqehyvritglyptlnisdefssnvanyqkvgmqkystlqgppgtgkshfaiglalyy  299 (601)
                      .|.+..+.++  -+..-++...+.....   ..++++.-..|.+|+|||++|+++|+.+
T Consensus        23 ~~~~~~~~~~--~~~~~~~~~~~~~~~~---~~~~~i~v~sgkgGvGKTt~A~~lA~~l   76 (409)
T WP_004044213.1   23 GPAEIEVEVT--DPDEVTSTDTEGLPDG---IDAPDYVLYGGKGGVGKTTMAAATALAS   76 (409)
T ss_pred             CcceEEEEEe--CcccccCCCCCCCCCC---CCCCeEEEEecCCCCcHHHHHHHHHHHH


No 108
>WP_004041065.1 MULTISPECIES: ABC transporter ATP-binding protein [Haloferax]
Probab=62.88  E-value=0.21  Score=37.48  Aligned_cols=12  Identities=42%  Similarity=0.678  Sum_probs=0.0  Template_Neff=10.100

Q ss_pred             ccCCCCCCccce
Q Q_8258307       280 LQGPPGTGKSHF  291 (601)
Q Consensus       280 lqgppgtgkshf  291 (601)
                      +-||.|+|||+|
T Consensus        51 iiG~nGsGKSTL   62 (356)
T WP_004041065.1   51 MVGESGSGKSMT   62 (356)
T ss_pred             EEccCCCChhhH


No 109
>WP_004044189.1 type II/IV secretion system ATPase subunit [Haloferax volcanii]
Probab=61.50  E-value=0.18  Score=43.61  Aligned_cols=26  Identities=27%  Similarity=0.331  Sum_probs=0.0  Template_Neff=8.100

Q ss_pred             CCCCCCccceeeeeeeecccccceeh
Q Q_8258307       282 GPPGTGKSHFAIGLALYYPSARIVYT  307 (601)
Q Consensus       282 gppgtgkshfaiglalyypsarivyt  307 (601)
                      ||+|+|||++.-.|..+.|...-+.|
T Consensus       427 G~~gSGKTTlL~ALl~~i~~~~rivt  452 (660)
T WP_004044189.1  427 GSRGAGKTTFLGSLLWELPRDVRTVL  452 (660)
T ss_pred             ccCCCCcchHHHHHHhcCCCCCeEEE


No 110
>WP_004041966.1 MULTISPECIES: ABC transporter ATP-binding protein [Haloferax]
Probab=61.11  E-value=0.17  Score=34.16  Aligned_cols=32  Identities=25%  Similarity=0.394  Sum_probs=0.0  Template_Neff=11.100

Q ss_pred             hccceeeeeccCCCCCCccceeeeeeeecccc
Q Q_8258307       271 KVGMQKYSTLQGPPGTGKSHFAIGLALYYPSA  302 (601)
Q Consensus       271 kvgmqkystlqgppgtgkshfaiglalyypsa  302 (601)
                      .+...+...+.|+.|+|||+|.-.|+-..+..
T Consensus        29 ~~~~g~~~~l~G~nG~gKstll~~l~g~~~~~   60 (225)
T WP_004041966.1   29 RADRGEMVTIIGPSGSGKSTMLNMIGLLDTPT   60 (225)
T ss_pred             EEcCCCEEEEECCCCCCHHHHHHHHccCCCCC


No 111
>WP_004043492.1 ABC transporter ATP-binding protein [Haloferax volcanii]
Probab=60.31  E-value=0.15  Score=38.46  Aligned_cols=21  Identities=33%  Similarity=0.385  Sum_probs=0.0  Template_Neff=9.700

Q ss_pred             ccCCCCCCccceeeeeeeecc
Q Q_8258307       280 LQGPPGTGKSHFAIGLALYYP  300 (601)
Q Consensus       280 lqgppgtgkshfaiglalyyp  300 (601)
                      +-||.|+|||+|.-.++-.+|
T Consensus        32 i~G~nGsGKSTLl~~L~G~~~   52 (330)
T WP_004043492.1   32 IVGPNGAGKTTTLKMLAGLVE   52 (330)
T ss_pred             EECCCCCCHHHHHHHHcCCCC


No 112
>WP_004043746.1 ABC transporter ATP-binding protein [Haloferax volcanii]
Probab=60.29  E-value=0.15  Score=36.46  Aligned_cols=21  Identities=33%  Similarity=0.596  Sum_probs=0.0  Template_Neff=10.400

Q ss_pred             ccCCCCCCccceeeeeeeecc
Q Q_8258307       280 LQGPPGTGKSHFAIGLALYYP  300 (601)
Q Consensus       280 lqgppgtgkshfaiglalyyp  300 (601)
                      +-||.|+|||+|.--++-.++
T Consensus        48 l~G~nGsGKSTLl~~l~G~~~   68 (268)
T WP_004043746.1   48 MIGPNGAGKSTLFNLISGFYE   68 (268)
T ss_pred             EECCCCCCHHHHHHHHcCCCc


No 113
>WP_004043909.1 type II/IV secretion system ATPase subunit [Haloferax volcanii]
Probab=60.01  E-value=0.2  Score=42.66  Aligned_cols=26  Identities=19%  Similarity=0.411  Sum_probs=0.0  Template_Neff=7.900

Q ss_pred             CCCCCCccceeeeeeeecccccceeh
Q Q_8258307       282 GPPGTGKSHFAIGLALYYPSARIVYT  307 (601)
Q Consensus       282 gppgtgkshfaiglalyypsarivyt  307 (601)
                      ||+|+||||+.-.|+.+.|...-+.+
T Consensus       300 G~tgSGKTTlL~aLl~~ip~~~rivt  325 (553)
T WP_004043909.1  300 GGTASGKTTSMNAVSMFVPPRSKVLS  325 (553)
T ss_pred             CCCCCChhhHHhHHHhhCCCCCeEEE


No 114
>WP_004040866.1 MULTISPECIES: ABC transporter ATP-binding protein [Haloferax]
Probab=59.38  E-value=0.17  Score=35.24  Aligned_cols=24  Identities=33%  Similarity=0.344  Sum_probs=0.0  Template_Neff=10.800

Q ss_pred             ccCCCCCCccceeeeeeeeccccc
Q Q_8258307       280 LQGPPGTGKSHFAIGLALYYPSAR  303 (601)
Q Consensus       280 lqgppgtgkshfaiglalyypsar  303 (601)
                      +.||.|+|||++.-.++-..+...
T Consensus        36 i~G~~G~GKStll~~l~g~~~~~~   59 (254)
T WP_004040866.1   36 LIGPNGAGKTTTFNLLTGALRPTR   59 (254)
T ss_pred             EECCCCCCHHHHHHHHcCCCCCCc


No 115
>WP_013035217.1 ABC transporter ATP-binding protein [Haloferax volcanii]
Probab=58.89  E-value=0.17  Score=38.05  Aligned_cols=21  Identities=38%  Similarity=0.504  Sum_probs=0.0  Template_Neff=9.900

Q ss_pred             ccCCCCCCccceeeeeeeecc
Q Q_8258307       280 LQGPPGTGKSHFAIGLALYYP  300 (601)
Q Consensus       280 lqgppgtgkshfaiglalyyp  300 (601)
                      +.||.|+|||+|.-.++-.++
T Consensus        39 l~G~nGsGKSTLl~~l~gl~~   59 (337)
T WP_013035217.1   39 LVGETGSGKSVTAKSVMQLIP   59 (337)
T ss_pred             EECCCCCCHHHHHHHHhccCC


No 116
>WP_004044368.1 ABC transporter ATP-binding protein [Haloferax volcanii]
Probab=58.76  E-value=0.23  Score=37.69  Aligned_cols=13  Identities=46%  Similarity=0.751  Sum_probs=0.0  Template_Neff=10.000

Q ss_pred             ccCCCCCCcccee
Q Q_8258307       280 LQGPPGTGKSHFA  292 (601)
Q Consensus       280 lqgppgtgkshfa  292 (601)
                      +-||.|+|||+|.
T Consensus        36 ivG~nGsGKSTLl   48 (379)
T WP_004044368.1   36 VVGPSGCGKSTTL   48 (379)
T ss_pred             EECCCCCCHHHHH


No 117
>WP_004043725.1 MULTISPECIES: type II/IV secretion system ATPase subunit [Haloferax]
Probab=58.59  E-value=0.2  Score=42.59  Aligned_cols=26  Identities=23%  Similarity=0.462  Sum_probs=0.0  Template_Neff=7.900

Q ss_pred             CCCCCCccceeeeeeeecccccceeh
Q Q_8258307       282 GPPGTGKSHFAIGLALYYPSARIVYT  307 (601)
Q Consensus       282 gppgtgkshfaiglalyypsarivyt  307 (601)
                      ||+||||||+.-.|+-+.|...-+.+
T Consensus       305 G~tGSGKTTlL~aL~~~i~~~~rivt  330 (554)
T WP_004043725.1  305 GETASGKTTTLNAILSFIPQDSKIYT  330 (554)
T ss_pred             ccCCCCccHHHHHHHhhCCCCCCEEE


No 118
>WP_004040993.1 MULTISPECIES: ParA family protein [Haloferax]
Probab=58.39  E-value=0.11  Score=34.89  Aligned_cols=26  Identities=31%  Similarity=0.346  Sum_probs=0.0  Template_Neff=12.000

Q ss_pred             ceeeeeccCC-CCCCccceeeeeeeec
Q Q_8258307       274 MQKYSTLQGP-PGTGKSHFAIGLALYY  299 (601)
Q Consensus       274 mqkystlqgp-pgtgkshfaiglalyy  299 (601)
                      |.+--.+-|+ +|+|||++|..||.+.
T Consensus         1 m~~~i~v~s~~~g~Gktt~a~~la~~l   27 (274)
T WP_004040993.1    1 MSRAVSVSLQKGGVGKTTIAINLADAL   27 (274)
T ss_pred             CCeEEEEEEcCCCCCHHHHHHHHHHHH


No 119
>WP_004043208.1 ABC transporter ATP-binding protein [Haloferax volcanii]
Probab=58.32  E-value=0.26  Score=37.13  Aligned_cols=12  Identities=42%  Similarity=0.819  Sum_probs=0.0  Template_Neff=10.200

Q ss_pred             ccCCCCCCccce
Q Q_8258307       280 LQGPPGTGKSHF  291 (601)
Q Consensus       280 lqgppgtgkshf  291 (601)
                      +-||.|+|||++
T Consensus        41 l~G~nG~GKSTL   52 (381)
T WP_004043208.1   41 VVGSSGSGKSTL   52 (381)
T ss_pred             EEcCCCCCHHHH


No 120
>WP_004040937.1 ABC transporter ATP-binding protein [Haloferax volcanii]
Probab=57.81  E-value=0.17  Score=36.29  Aligned_cols=21  Identities=33%  Similarity=0.611  Sum_probs=0.0  Template_Neff=10.200

Q ss_pred             ccCCCCCCccceeeeeeeecc
Q Q_8258307       280 LQGPPGTGKSHFAIGLALYYP  300 (601)
Q Consensus       280 lqgppgtgkshfaiglalyyp  300 (601)
                      +.||.|+|||+|.-.++-..+
T Consensus        56 i~G~nGsGKStll~~l~Gl~~   76 (263)
T WP_004040937.1   56 LIGPNGAGKTTLFNCISGAFP   76 (263)
T ss_pred             EECCCCCCHHHHHHHHhCCCC


No 121
>WP_004042267.1 MULTISPECIES: phosphate ABC transporter ATP-binding protein [Haloferax]
Probab=57.79  E-value=0.19  Score=37.05  Aligned_cols=21  Identities=33%  Similarity=0.520  Sum_probs=0.0  Template_Neff=9.700

Q ss_pred             ccCCCCCCccceeeeeeeecc
Q Q_8258307       280 LQGPPGTGKSHFAIGLALYYP  300 (601)
Q Consensus       280 lqgppgtgkshfaiglalyyp  300 (601)
                      +-|++|+|||+|.-.|+-.+|
T Consensus        67 i~G~nGsGKStLl~~L~G~~~   87 (282)
T WP_004042267.1   67 MIGPSGCGKSTFLRCINRMND   87 (282)
T ss_pred             EECCCcCChHHHHHHHhcccc


No 122
>WP_004041022.1 ABC transporter ATP-binding protein [Haloferax volcanii]
Probab=57.51  E-value=0.28  Score=34.90  Aligned_cols=12  Identities=42%  Similarity=0.825  Sum_probs=0.0  Template_Neff=10.200

Q ss_pred             ccCCCCCCccce
Q Q_8258307       280 LQGPPGTGKSHF  291 (601)
Q Consensus       280 lqgppgtgkshf  291 (601)
                      +-||.|+|||+|
T Consensus        40 l~G~nGsGKStL   51 (258)
T WP_004041022.1   40 FLGPNGAGKTTT   51 (258)
T ss_pred             EECCCCCCHHHH


No 123
>WP_004045263.1 urease accessory protein UreG [Haloferax volcanii]
Probab=57.47  E-value=0.28  Score=32.90  Aligned_cols=12  Identities=42%  Similarity=0.983  Sum_probs=0.0  Template_Neff=10.800

Q ss_pred             ccCCCCCCccce
Q Q_8258307       280 LQGPPGTGKSHF  291 (601)
Q Consensus       280 lqgppgtgkshf  291 (601)
                      +.|++|+|||++
T Consensus        13 i~G~~G~GKstl   24 (207)
T WP_004045263.1   13 IGGPVGSGKTSL   24 (207)
T ss_pred             EECCCCCCHHHH


No 124
>WP_004043937.1 ABC transporter ATP-binding protein [Haloferax volcanii]
Probab=57.40  E-value=0.19  Score=36.56  Aligned_cols=19  Identities=32%  Similarity=0.499  Sum_probs=0.0  Template_Neff=10.500

Q ss_pred             CCCCCCccceeeeeeeecc
Q Q_8258307       282 GPPGTGKSHFAIGLALYYP  300 (601)
Q Consensus       282 gppgtgkshfaiglalyyp  300 (601)
                      ||.|+|||+|.--++-..+
T Consensus        37 G~nGsGKStll~~l~g~~~   55 (317)
T WP_004043937.1   37 GPNGAGKTTLVRALTGTTA   55 (317)
T ss_pred             CCCCCCHHHHHHHHcCCCC


No 125
>WP_013035128.1 MULTISPECIES: sn-glycerol-3-phosphate ABC transporter ATP-binding protein UgpC [Haloferax]
Probab=57.06  E-value=0.18  Score=37.97  Aligned_cols=21  Identities=33%  Similarity=0.328  Sum_probs=0.0  Template_Neff=10.100

Q ss_pred             ccCCCCCCccceeeeeeeecc
Q Q_8258307       280 LQGPPGTGKSHFAIGLALYYP  300 (601)
Q Consensus       280 lqgppgtgkshfaiglalyyp  300 (601)
                      +-||.|+|||+|.-.|+-.++
T Consensus        35 l~G~nGsGKSTLl~~L~G~~~   55 (365)
T WP_013035128.1   35 VVGPSGCGKSTTLRMVAGLET   55 (365)
T ss_pred             EECCCCccHHHHHHHHcCCCc


No 126
>WP_004043538.1 ABC transporter ATP-binding protein [Haloferax volcanii]
Probab=56.98  E-value=0.19  Score=39.58  Aligned_cols=21  Identities=33%  Similarity=0.390  Sum_probs=0.0  Template_Neff=10.200

Q ss_pred             ccCCCCCCccceeeeeeeecc
Q Q_8258307       280 LQGPPGTGKSHFAIGLALYYP  300 (601)
Q Consensus       280 lqgppgtgkshfaiglalyyp  300 (601)
                      +-||+|+|||+|+-.|+-.++
T Consensus        35 l~G~~GsGKstll~~L~G~~~   55 (519)
T WP_004043538.1   35 LLGENGAGKTTLMNILYGLYE   55 (519)
T ss_pred             EEcCCCCcHHHHHHHHcCCcc


No 127
>WP_004042006.1 MULTISPECIES: dipeptide ABC transporter ATP-binding protein [Haloferax]
Probab=56.91  E-value=0.11  Score=40.90  Aligned_cols=48  Identities=25%  Similarity=0.304  Sum_probs=0.0  Template_Neff=9.100

Q ss_pred             EEeeeeecccccchhhhhcccchhhccceeeeeccCCCCCCccceeeeeeeecc
Q Q_8258307       247 VRITGLYPTLNISDEFSSNVANYQKVGMQKYSTLQGPPGTGKSHFAIGLALYYP  300 (601)
Q Consensus       247 vritglyptlnisdefssnvanyqkvgmqkystlqgppgtgkshfaiglalyyp  300 (601)
                      +|+.|.+-...+-+.+|-.+..-+.++      +-||.|+|||+|.--|+-.++
T Consensus        24 ~~~~~~~~~~~vl~~vsl~v~~Ge~va------lvG~nGsGKSTLL~~L~Gl~~   71 (368)
T WP_004042006.1   24 DRLLGADETVKAVNGVSFDIERGETLG------LVGESGSGKSTTARSVLRLDE   71 (368)
T ss_pred             hhhcCCccceeEEeeEEEEEeCCCEEE------EECCCCCCHHHHHHHHcCCCC


No 128
>WP_004042274.1 type II/IV secretion system ATPase subunit [Haloferax volcanii]
Probab=56.88  E-value=0.28  Score=44.29  Aligned_cols=28  Identities=21%  Similarity=0.446  Sum_probs=0.0  Template_Neff=6.700

Q ss_pred             ccCCCCCCccceeeeeeeecccccceeh
Q Q_8258307       280 LQGPPGTGKSHFAIGLALYYPSARIVYT  307 (601)
Q Consensus       280 lqgppgtgkshfaiglalyypsarivyt  307 (601)
                      +.||+|+|||++.-.|..+.|..+-+.|
T Consensus       354 IaGptGSGKTTlL~ALl~~ip~~~rIvt  381 (758)
T WP_004042274.1  354 FAGGTGSGKTTSMNAVSFFVPGHAKVVS  381 (758)
T ss_pred             eecCCCCcHhhHhccHHHhCCCCCeEEE


No 129
>WP_004041643.1 MULTISPECIES: ABC transporter ATP-binding protein [Haloferax]
Probab=56.64  E-value=0.2  Score=36.86  Aligned_cols=21  Identities=43%  Similarity=0.599  Sum_probs=0.0  Template_Neff=9.900

Q ss_pred             ccCCCCCCccceeeeeeeecc
Q Q_8258307       280 LQGPPGTGKSHFAIGLALYYP  300 (601)
Q Consensus       280 lqgppgtgkshfaiglalyyp  300 (601)
                      +.||.|+|||+|.-.++-.++
T Consensus        70 i~G~nGsGKstll~~l~G~~~   90 (293)
T WP_004041643.1   70 LVGPNGSGKSTLLKSLAKQLS   90 (293)
T ss_pred             EECCCCCCHHHHHHHHccCCC


No 130
>WP_004043209.1 MULTISPECIES: ABC transporter ATP-binding protein [Haloferax]
Probab=56.64  E-value=0.28  Score=37.42  Aligned_cols=13  Identities=46%  Similarity=0.767  Sum_probs=0.0  Template_Neff=9.900

Q ss_pred             ccCCCCCCcccee
Q Q_8258307       280 LQGPPGTGKSHFA  292 (601)
Q Consensus       280 lqgppgtgkshfa  292 (601)
                      +-||.|+|||+|.
T Consensus        47 liG~nGsGKSTLl   59 (388)
T WP_004043209.1   47 IIGPSGCGKSTTL   59 (388)
T ss_pred             EECCCCCChHHHH


No 131
>WP_004043040.1 uridine kinase [Haloferax volcanii]
Probab=56.32  E-value=0.18  Score=35.07  Aligned_cols=21  Identities=24%  Similarity=0.294  Sum_probs=0.0  Template_Neff=10.400

Q ss_pred             ccCCCCCCccceeeeeeeecc
Q Q_8258307       280 LQGPPGTGKSHFAIGLALYYP  300 (601)
Q Consensus       280 lqgppgtgkshfaiglalyyp  300 (601)
                      +-||.|+|||+|+-.++-.++
T Consensus        10 i~G~~GsGKstll~~l~g~~~   30 (231)
T WP_004043040.1   10 IAGGSGAGKTTVARLITENVG   30 (231)
T ss_pred             EEcCCCCCHHHHHHHHhhcCC


No 132
>WP_004043034.1 Mrp/NBP35 family ATP-binding protein [Haloferax volcanii]
Probab=55.39  E-value=0.18  Score=35.20  Aligned_cols=26  Identities=31%  Similarity=0.341  Sum_probs=0.0  Template_Neff=11.800

Q ss_pred             ceeeeeccCCCCCCccceeeeeeeec
Q Q_8258307       274 MQKYSTLQGPPGTGKSHFAIGLALYY  299 (601)
Q Consensus       274 mqkystlqgppgtgkshfaiglalyy  299 (601)
                      ++...-..+.+|+|||++|..||.+.
T Consensus        91 ~~~i~v~s~~~g~GkTt~a~~la~~l  116 (346)
T WP_004043034.1   91 KNIIAVASGKGGVGKSTVAVNLAAGL  116 (346)
T ss_pred             CeEEEEEecCCCCCHHHHHHHHHHHH


No 133
>WP_004043538.1 ABC transporter ATP-binding protein [Haloferax volcanii]
Probab=55.38  E-value=0.22  Score=39.13  Aligned_cols=22  Identities=18%  Similarity=0.348  Sum_probs=0.0  Template_Neff=10.200

Q ss_pred             ccCCCCCCccceeeeeeeeccc
Q Q_8258307       280 LQGPPGTGKSHFAIGLALYYPS  301 (601)
Q Consensus       280 lqgppgtgkshfaiglalyyps  301 (601)
                      +-||.|+|||+|.--++-.++.
T Consensus       290 l~G~nGsGKSTLl~~L~Gl~~~  311 (519)
T WP_004043538.1  290 IAGVDGNGQSQLVEAITGLRTP  311 (519)
T ss_pred             EEeCCCCChHHHHHHHcCCCCC


No 134
>WP_004042170.1 ATP-binding protein [Haloferax volcanii]
Probab=55.08  E-value=0.19  Score=39.04  Aligned_cols=25  Identities=28%  Similarity=0.414  Sum_probs=0.0  Template_Neff=11.100

Q ss_pred             CCCCCCccceeeeeeeec----cccccee
Q Q_8258307       282 GPPGTGKSHFAIGLALYY----PSARIVY  306 (601)
Q Consensus       282 gppgtgkshfaiglalyy----psarivy  306 (601)
                      |++|+|||+++..+.+..    +..++++
T Consensus       368 G~tGsGKs~~~~~~~~~~~~~~~~~~~~i  396 (588)
T WP_004042170.1  368 GATGSGKTFHTKIELLRAILAYPDIQIIV  396 (588)
T ss_pred             ecCCCChhHHHHHHHHHHHHhCCCCEEEE


No 135
>WP_004044036.1 ABC transporter ATP-binding protein [Haloferax volcanii]
Probab=54.93  E-value=0.23  Score=33.96  Aligned_cols=27  Identities=30%  Similarity=0.366  Sum_probs=0.0  Template_Neff=11.000

Q ss_pred             ccCCCCCCccceeeeeeeecc----ccccee
Q Q_8258307       280 LQGPPGTGKSHFAIGLALYYP----SARIVY  306 (601)
Q Consensus       280 lqgppgtgkshfaiglalyyp----sarivy  306 (601)
                      +-||.|+|||++.-.++-..+    +..+.+
T Consensus        34 i~G~nG~GKstll~~l~g~~~~~~~~G~i~~   64 (247)
T WP_004044036.1   34 LLGRNGAGKTTTLRCIAGATPPEVREGTIRF   64 (247)
T ss_pred             EEcCCCCCHHHHHHHHhcCCCCCccccEEEE


No 136
>WP_049941515.1 ParA family protein [Haloferax volcanii]
Probab=54.54  E-value=0.15  Score=35.26  Aligned_cols=27  Identities=11%  Similarity=0.014  Sum_probs=0.0  Template_Neff=11.600

Q ss_pred             cceeeeeccCCCCCCccceeeeeeeec
Q Q_8258307       273 GMQKYSTLQGPPGTGKSHFAIGLALYY  299 (601)
Q Consensus       273 gmqkystlqgppgtgkshfaiglalyy  299 (601)
                      +++...-..+.+|+|||++|..||.++
T Consensus         9 ~~~~i~v~s~~gg~GkTt~a~~la~~l   35 (299)
T WP_049941515.1    9 RALRAALFMDKGGVTKTTSTAHLGEAL   35 (299)
T ss_pred             HHheeeeeecCCCCCHHHHHHHHHHHH


No 137
>WP_004041211.1 MULTISPECIES: ABC transporter ATP-binding protein [Haloferax]
Probab=54.34  E-value=0.32  Score=36.25  Aligned_cols=12  Identities=42%  Similarity=0.767  Sum_probs=0.0  Template_Neff=10.100

Q ss_pred             ccCCCCCCccce
Q Q_8258307       280 LQGPPGTGKSHF  291 (601)
Q Consensus       280 lqgppgtgkshf  291 (601)
                      +-||.|+|||+|
T Consensus        55 lvG~nGsGKSTL   66 (353)
T WP_004041211.1   55 VVGESGSGKSML   66 (353)
T ss_pred             EEcCCCCCHHHH


No 138
>WP_013035189.1 ABC transporter ATP-binding protein [Haloferax volcanii]
Probab=54.06  E-value=0.33  Score=36.70  Aligned_cols=12  Identities=50%  Similarity=0.800  Sum_probs=0.0  Template_Neff=9.600

Q ss_pred             ccCCCCCCccce
Q Q_8258307       280 LQGPPGTGKSHF  291 (601)
Q Consensus       280 lqgppgtgkshf  291 (601)
                      +-||.|+|||+|
T Consensus        61 l~G~nGsGKSTL   72 (346)
T WP_013035189.1   61 LVGESGCGKSTL   72 (346)
T ss_pred             EEcCCCCCHHHH


No 139
>WP_004042317.1 replication factor C large subunit [Haloferax volcanii]
Probab=53.87  E-value=0.48  Score=38.26  Aligned_cols=55  Identities=20%  Similarity=0.328  Sum_probs=0.0  Template_Neff=8.900

Q ss_pred             ccCCCCCCccceeeeeeeecccccceehhh---cHHHHHHHHHHHHhhCCccc------cccee
Q Q_8258307       280 LQGPPGTGKSHFAIGLALYYPSARIVYTAC---SHAAVDALCEKALKYLPIDK------CSRII  334 (601)
Q Consensus       280 lqgppgtgkshfaiglalyypsarivytac---shaavdalcekalkylpidk------csrii  334 (601)
                      |.||||+|||++|-.++-......+...+.   +...+..+...+.+..+.-.      ..++|
T Consensus        42 L~G~~G~GKT~~a~~la~~l~~~~~~ln~s~~~~~~~~~~~~~~~~~~~~l~~~~~~~~~~~lI  105 (488)
T WP_004042317.1   42 VHGSPGIGKTSAAHALAADMGWETVELNASDQRTGDVIERFAGRAAKNATLAGSSAGTSTRQLV  105 (488)
T ss_pred             EEcCCCCCHHHHHHHHHHHcCCeEEEEeCCcCCCHHHHHHHHHHHHHhcccccCCCCCCCCEEE


No 140
>WP_004041046.1 ATP-binding cassette domain-containing protein [Haloferax volcanii]
Probab=53.85  E-value=0.34  Score=37.15  Aligned_cols=12  Identities=50%  Similarity=0.886  Sum_probs=0.0  Template_Neff=9.700

Q ss_pred             ccCCCCCCccce
Q Q_8258307       280 LQGPPGTGKSHF  291 (601)
Q Consensus       280 lqgppgtgkshf  291 (601)
                      +-||.|+|||+|
T Consensus        39 l~G~nGsGKSTL   50 (393)
T WP_004041046.1   39 LLGPSGCGKTTT   50 (393)
T ss_pred             EECCCCCCHHHH


No 141
>WP_004040966.1 metal ABC transporter ATP-binding protein [Haloferax volcanii]
Probab=53.81  E-value=0.34  Score=33.91  Aligned_cols=12  Identities=58%  Similarity=1.043  Sum_probs=0.0  Template_Neff=10.500

Q ss_pred             ccCCCCCCccce
Q Q_8258307       280 LQGPPGTGKSHF  291 (601)
Q Consensus       280 lqgppgtgkshf  291 (601)
                      +-||.|+|||++
T Consensus        34 l~G~nGsGKstL   45 (258)
T WP_004040966.1   34 LVGPNGSGKSTL   45 (258)
T ss_pred             EECCCCCCHHHH


No 142
>WP_004041493.1 ABC transporter ATP-binding protein [Haloferax volcanii]
Probab=53.43  E-value=0.23  Score=36.58  Aligned_cols=21  Identities=29%  Similarity=0.369  Sum_probs=0.0  Template_Neff=9.500

Q ss_pred             ccCCCCCCccceeeeeeeecc
Q Q_8258307       280 LQGPPGTGKSHFAIGLALYYP  300 (601)
Q Consensus       280 lqgppgtgkshfaiglalyyp  300 (601)
                      +-||.|+|||+|.-.++-..+
T Consensus        65 iiG~nGsGKStLl~~l~Gl~~   85 (274)
T WP_004041493.1   65 IVGPSGCGKTTLFRIIAGLED   85 (274)
T ss_pred             EECCCCCCHHHHHHHHcCCCC


No 143
>WP_004042007.1 ABC transporter ATP-binding protein [Haloferax volcanii]
Probab=53.11  E-value=0.36  Score=36.69  Aligned_cols=12  Identities=42%  Similarity=0.659  Sum_probs=0.0  Template_Neff=9.600

Q ss_pred             ccCCCCCCccce
Q Q_8258307       280 LQGPPGTGKSHF  291 (601)
Q Consensus       280 lqgppgtgkshf  291 (601)
                      +-||.|+|||+|
T Consensus        45 i~G~nGsGKSTL   56 (358)
T WP_004042007.1   45 IVGESGSGKSVT   56 (358)
T ss_pred             EEcCCCCCHHHH


No 144
>WP_004041244.1 MULTISPECIES: sn-glycerol-3-phosphate ABC transporter ATP-binding protein UgpC [Haloferax]
Probab=52.94  E-value=0.24  Score=37.55  Aligned_cols=21  Identities=38%  Similarity=0.368  Sum_probs=0.0  Template_Neff=10.000

Q ss_pred             ccCCCCCCccceeeeeeeecc
Q Q_8258307       280 LQGPPGTGKSHFAIGLALYYP  300 (601)
Q Consensus       280 lqgppgtgkshfaiglalyyp  300 (601)
                      +-||.|+|||+|.-.|+-..+
T Consensus        34 liG~nGsGKSTLl~~l~G~~~   54 (377)
T WP_004041244.1   34 VVGPSGCGKSTTLRMLAGLES   54 (377)
T ss_pred             EECCCCCCHHHHHHHHcCCCC


No 145
>WP_004043104.1 ABC transporter ATP-binding protein [Haloferax volcanii]
Probab=52.91  E-value=0.24  Score=36.67  Aligned_cols=21  Identities=38%  Similarity=0.320  Sum_probs=0.0  Template_Neff=10.100

Q ss_pred             ccCCCCCCccceeeeeeeecc
Q Q_8258307       280 LQGPPGTGKSHFAIGLALYYP  300 (601)
Q Consensus       280 lqgppgtgkshfaiglalyyp  300 (601)
                      +-||.|+|||+|.--|+-.++
T Consensus        44 i~G~nGsGKSTLl~~L~Gl~~   64 (327)
T WP_004043104.1   44 LIGPNGAGKSTLLGLLTGTRI   64 (327)
T ss_pred             EECCCCCCHHHHHHHHcCCCC


No 146
>WP_004045331.1 ABC transporter ATP-binding protein [Haloferax volcanii]
Probab=52.88  E-value=0.32  Score=33.19  Aligned_cols=13  Identities=31%  Similarity=0.738  Sum_probs=0.0  Template_Neff=10.800

Q ss_pred             ccCCCCCCcccee
Q Q_8258307       280 LQGPPGTGKSHFA  292 (601)
Q Consensus       280 lqgppgtgkshfa  292 (601)
                      +-|+.|+|||+|.
T Consensus        32 i~G~nG~GKstll   44 (233)
T WP_004045331.1   32 VAGANGSGKTTLV   44 (233)
T ss_pred             EEcCCCCCHHHHH


No 147
>WP_004044914.1 ABC transporter ATP-binding protein [Haloferax volcanii]
Probab=52.84  E-value=0.36  Score=34.96  Aligned_cols=12  Identities=50%  Similarity=0.844  Sum_probs=0.0  Template_Neff=10.500

Q ss_pred             ccCCCCCCccce
Q Q_8258307       280 LQGPPGTGKSHF  291 (601)
Q Consensus       280 lqgppgtgkshf  291 (601)
                      +-||.|+|||+|
T Consensus        50 i~G~nGsGKStL   61 (326)
T WP_004044914.1   50 FLGPNGAGKSTT   61 (326)
T ss_pred             EECCCCCCHHHH


No 148
>WP_004040812.1 MULTISPECIES: ParA family protein [Haloferax]
Probab=52.65  E-value=0.2  Score=35.46  Aligned_cols=26  Identities=38%  Similarity=0.445  Sum_probs=0.0  Template_Neff=10.800

Q ss_pred             ceeeeeccCCCCCCccceeeeeeeec
Q Q_8258307       274 MQKYSTLQGPPGTGKSHFAIGLALYY  299 (601)
Q Consensus       274 mqkystlqgppgtgkshfaiglalyy  299 (601)
                      |....-..+.+|+|||++|.+||.+.
T Consensus         1 ~~~i~v~s~~gg~GkTt~a~~lA~~l   26 (291)
T WP_004040812.1    1 MLTYSTYSEAGGVGKTTTAANLAVAH   26 (291)
T ss_pred             CeEEEEEeCCCCCcHHHHHHHHHHHH


No 149
>WP_004041315.1 ABC transporter ATP-binding protein [Haloferax volcanii]
Probab=52.29  E-value=0.3  Score=33.46  Aligned_cols=21  Identities=38%  Similarity=0.578  Sum_probs=0.0  Template_Neff=11.000

Q ss_pred             ccCCCCCCccceeeeeeeecc
Q Q_8258307       280 LQGPPGTGKSHFAIGLALYYP  300 (601)
Q Consensus       280 lqgppgtgkshfaiglalyyp  300 (601)
                      +-||.|+|||+|.-.++-..+
T Consensus        34 i~G~ng~GKstll~~l~g~~~   54 (252)
T WP_004041315.1   34 LIGPNGAGKSTLINTITGRLP   54 (252)
T ss_pred             EEcCCCCcHHHHHhhhcCCCC


No 150
>WP_004044339.1 P-loop NTPase [Haloferax volcanii]
Probab=51.87  E-value=0.2  Score=33.01  Aligned_cols=26  Identities=23%  Similarity=0.498  Sum_probs=0.0  Template_Neff=12.000

Q ss_pred             ceeeeeccCCCCCCccceeeeeeeec
Q Q_8258307       274 MQKYSTLQGPPGTGKSHFAIGLALYY  299 (601)
Q Consensus       274 mqkystlqgppgtgkshfaiglalyy  299 (601)
                      |....-..+.+|+|||+++..||.+.
T Consensus         2 ~~~i~v~~~~~g~Gkt~~~~~la~~l   27 (257)
T WP_004044339.1    2 VEAFAVASGKGGTGKTTSTLALGMAL   27 (257)
T ss_pred             ceEEEEEeCCCCCCHHHHHHHHHHHH


No 151
>WP_004043237.1 ABC transporter ATP-binding protein [Haloferax volcanii]
Probab=51.42  E-value=0.27  Score=34.77  Aligned_cols=24  Identities=33%  Similarity=0.379  Sum_probs=0.0  Template_Neff=10.200

Q ss_pred             ccCCCCCCccceeeeeeeeccccc
Q Q_8258307       280 LQGPPGTGKSHFAIGLALYYPSAR  303 (601)
Q Consensus       280 lqgppgtgkshfaiglalyypsar  303 (601)
                      +-|+.|+|||++.-.++-..+...
T Consensus        38 i~G~nGsGKstll~~L~G~~~~~~   61 (251)
T WP_004043237.1   38 FLGPNGAGKSTTIGLLLDYLRPTS   61 (251)
T ss_pred             EECCCCCCHHHHHHHHcCCcCCCc


No 152
>WP_004041118.1 ABC transporter ATP-binding protein [Haloferax volcanii]
Probab=50.39  E-value=0.42  Score=36.31  Aligned_cols=12  Identities=58%  Similarity=0.908  Sum_probs=0.0  Template_Neff=9.800

Q ss_pred             ccCCCCCCccce
Q Q_8258307       280 LQGPPGTGKSHF  291 (601)
Q Consensus       280 lqgppgtgkshf  291 (601)
                      +-||.|+|||+|
T Consensus        34 l~G~nGsGKSTL   45 (383)
T WP_004041118.1   34 LVGPSGCGKSTT   45 (383)
T ss_pred             EECCCCCCHHHH


No 153
>WP_004044037.1 ABC transporter ATP-binding protein [Haloferax volcanii]
Probab=50.06  E-value=0.43  Score=32.54  Aligned_cols=12  Identities=50%  Similarity=0.974  Sum_probs=0.0  Template_Neff=11.000

Q ss_pred             ccCCCCCCccce
Q Q_8258307       280 LQGPPGTGKSHF  291 (601)
Q Consensus       280 lqgppgtgkshf  291 (601)
                      +.||.|+|||++
T Consensus        34 l~G~ng~GKstl   45 (252)
T WP_004044037.1   34 IIGPNGAGKSTL   45 (252)
T ss_pred             EECCCCCCHHHH


No 154
>WP_004041077.1 ABC transporter ATP-binding protein [Haloferax volcanii]
Probab=49.54  E-value=0.44  Score=36.09  Aligned_cols=12  Identities=50%  Similarity=0.792  Sum_probs=0.0  Template_Neff=9.600

Q ss_pred             ccCCCCCCccce
Q Q_8258307       280 LQGPPGTGKSHF  291 (601)
Q Consensus       280 lqgppgtgkshf  291 (601)
                      +-||.|+|||+|
T Consensus        50 lvG~nGsGKSTL   61 (356)
T WP_004041077.1   50 LIGESGSGKSTV   61 (356)
T ss_pred             EECCCCCCHHHH


No 155
>WP_004041917.1 ABC transporter ATP-binding protein [Haloferax volcanii]
Probab=49.47  E-value=0.26  Score=38.20  Aligned_cols=21  Identities=14%  Similarity=0.300  Sum_probs=0.0  Template_Neff=10.600

Q ss_pred             ccCCCCCCccceeeeeeeecc
Q Q_8258307       280 LQGPPGTGKSHFAIGLALYYP  300 (601)
Q Consensus       280 lqgppgtgkshfaiglalyyp  300 (601)
                      +-||.|+|||+|.-.++-.++
T Consensus       294 ivG~nGsGKStLl~~l~Gl~~  314 (522)
T WP_004041917.1  294 IAGVEGNGQQELIEAITGMRT  314 (522)
T ss_pred             EEecCCCCHHHHHHHHhCCCC


No 156
>WP_004043285.1 ABC transporter ATP-binding protein [Haloferax volcanii]
Probab=49.21  E-value=0.32  Score=37.37  Aligned_cols=21  Identities=29%  Similarity=0.548  Sum_probs=0.0  Template_Neff=9.400

Q ss_pred             ccCCCCCCccceeeeeeeecc
Q Q_8258307       280 LQGPPGTGKSHFAIGLALYYP  300 (601)
Q Consensus       280 lqgppgtgkshfaiglalyyp  300 (601)
                      +-||.|+|||+|.--|+-.++
T Consensus        63 lvG~nGsGKSTLL~~LaGl~~   83 (367)
T WP_004043285.1   63 IVGESGCGKTTLGKTIARLYE   83 (367)
T ss_pred             EECCCCCCHHHHHHHHcccCC


No 157
>WP_004042287.1 MULTISPECIES: metal ABC transporter ATP-binding protein [Haloferax]
Probab=49.19  E-value=0.32  Score=36.00  Aligned_cols=24  Identities=25%  Similarity=0.362  Sum_probs=0.0  Template_Neff=9.500

Q ss_pred             ccCCCCCCccceeeeeeeeccccc
Q Q_8258307       280 LQGPPGTGKSHFAIGLALYYPSAR  303 (601)
Q Consensus       280 lqgppgtgkshfaiglalyypsar  303 (601)
                      +-||.|+|||+|.--++-.++...
T Consensus        66 i~G~nGsGKSTLl~~L~G~~~p~s   89 (289)
T WP_004042287.1   66 IVGPNGSGKSTLMKLILGLLRPDE   89 (289)
T ss_pred             EECCCCCCHHHHHHHHccCCCCCC


No 158
>WP_013035586.1 ATP-dependent DNA helicase [Haloferax volcanii]
Probab=48.88  E-value=0.39  Score=39.91  Aligned_cols=45  Identities=16%  Similarity=0.234  Sum_probs=0.0  Template_Neff=10.000

Q ss_pred             ccCCCCCCccceeeeeeeec------ccccceehhhcHHHHHHHHHHHHhh
Q Q_8258307       280 LQGPPGTGKSHFAIGLALYY------PSARIVYTACSHAAVDALCEKALKY  324 (601)
Q Consensus       280 lqgppgtgkshfaiglalyy------psarivytacshaavdalcekalky  324 (601)
                      +++|+|+|||..++-.++.+      ...++++....++..+.+.+..-+.
T Consensus        44 ieaptG~GKT~~~l~~a~~~~~~~~~~~~~v~i~t~t~~~~~~~~~~~~~~   94 (784)
T WP_013035586.1   44 VEGACGTGKTMLALTAGIDLVRDPDSDYERVFVLTSVKQQLRQFEADLRTI   94 (784)
T ss_pred             EEcCCCCcHHHHHHHHHHHHHhCCCCCCceEEEEEcHHHHHHHHHHHHHHH


No 159
>WP_004044397.1 ABC transporter ATP-binding protein [Haloferax volcanii]
Probab=48.62  E-value=0.46  Score=36.08  Aligned_cols=12  Identities=50%  Similarity=0.847  Sum_probs=0.0  Template_Neff=9.800

Q ss_pred             ccCCCCCCccce
Q Q_8258307       280 LQGPPGTGKSHF  291 (601)
Q Consensus       280 lqgppgtgkshf  291 (601)
                      +-||.|+|||+|
T Consensus        38 l~G~nGsGKSTL   49 (383)
T WP_004044397.1   38 VVGPSGCGKSTT   49 (383)
T ss_pred             EECCCCCCHHHH


No 160
>WP_004044606.1 ATP synthase subunit B [Haloferax volcanii]
Probab=47.70  E-value=0.32  Score=38.84  Aligned_cols=31  Identities=16%  Similarity=0.253  Sum_probs=0.0  Template_Neff=9.200

Q ss_pred             ccCCCCCCccceeeeeeeecccc-----------cceehhhc
Q Q_8258307       280 LQGPPGTGKSHFAIGLALYYPSA-----------RIVYTACS  310 (601)
Q Consensus       280 lqgppgtgkshfaiglalyypsa-----------rivytacs  310 (601)
                      +-||||+|||.|+.-++...-..           ..||.++.
T Consensus       147 I~G~~g~GKt~l~~~~~~~~~~~~~~~~~~~~~~~~v~~~~g  188 (468)
T WP_004044606.1  147 IFSASGLPHNDLALQIARQATVPEDEESGEESEFAVVFGAMG  188 (468)
T ss_pred             EecCCCCCHHHHHHHHHHcCCCCcCcCCCCccceEEEEEccc


No 161
>WP_004041917.1 ABC transporter ATP-binding protein [Haloferax volcanii]
Probab=47.66  E-value=0.44  Score=36.75  Aligned_cols=22  Identities=27%  Similarity=0.356  Sum_probs=0.0  Template_Neff=10.600

Q ss_pred             ccCCCCCCccceeeeeeeeccc
Q Q_8258307       280 LQGPPGTGKSHFAIGLALYYPS  301 (601)
Q Consensus       280 lqgppgtgkshfaiglalyyps  301 (601)
                      +.|++|+|||+|.-.++-..+.
T Consensus        39 i~G~~GsGKStLl~~l~G~~~~   60 (522)
T WP_004041917.1   39 VIGENGAGKTTLMNVLYGLYDP   60 (522)
T ss_pred             EEcCCCCChhHHhHHHcCCcCC


No 162
>WP_004041651.1 ABC transporter ATP-binding protein [Haloferax volcanii]
Probab=47.48  E-value=0.34  Score=36.93  Aligned_cols=21  Identities=24%  Similarity=0.341  Sum_probs=0.0  Template_Neff=9.500

Q ss_pred             ccCCCCCCccceeeeeeeecc
Q Q_8258307       280 LQGPPGTGKSHFAIGLALYYP  300 (601)
Q Consensus       280 lqgppgtgkshfaiglalyyp  300 (601)
                      +-||.|+|||+|.--|+-.++
T Consensus        66 lvG~NGsGKSTLLr~L~Gl~~   86 (354)
T WP_004041651.1   66 LVGESGSGKTTTGRSMLRLTE   86 (354)
T ss_pred             EEcCCCCCHHHHHHHHcCCCC


No 163
>WP_004041767.1 phosphate ABC transporter ATP-binding protein [Haloferax volcanii]
Probab=47.39  E-value=0.45  Score=34.96  Aligned_cols=13  Identities=46%  Similarity=0.889  Sum_probs=0.0  Template_Neff=9.600

Q ss_pred             ccCCCCCCcccee
Q Q_8258307       280 LQGPPGTGKSHFA  292 (601)
Q Consensus       280 lqgppgtgkshfa  292 (601)
                      +-||.|+|||++.
T Consensus        66 i~G~nGsGKStLl   78 (288)
T WP_004041767.1   66 VVGPSGTGKTTLF   78 (288)
T ss_pred             EECCCCCCHHHHH


No 164
>WP_004044500.1 MULTISPECIES: ribosome biogenesis/translation initiation ATPase RLI [Haloferax]
Probab=47.18  E-value=0.36  Score=38.58  Aligned_cols=21  Identities=33%  Similarity=0.393  Sum_probs=0.0  Template_Neff=10.200

Q ss_pred             ccCCCCCCccceeeeeeeecc
Q Q_8258307       280 LQGPPGTGKSHFAIGLALYYP  300 (601)
Q Consensus       280 lqgppgtgkshfaiglalyyp  300 (601)
                      +-||.|+|||++.-.++-.++
T Consensus       114 lvG~nGsGKSTLl~~L~Gl~~  134 (604)
T WP_004044500.1  114 ILGPNGIGKTTAVRALAGEMV  134 (604)
T ss_pred             EECCCCCChHHHHHHHhcCCC


No 165
>WP_004043284.1 ABC transporter ATP-binding protein [Haloferax volcanii]
Probab=47.09  E-value=0.33  Score=37.11  Aligned_cols=21  Identities=38%  Similarity=0.420  Sum_probs=0.0  Template_Neff=9.600

Q ss_pred             ccCCCCCCccceeeeeeeecc
Q Q_8258307       280 LQGPPGTGKSHFAIGLALYYP  300 (601)
Q Consensus       280 lqgppgtgkshfaiglalyyp  300 (601)
                      +-||.|+|||+|.--|+-.++
T Consensus        40 liG~nGsGKSTLl~~L~G~~~   60 (374)
T WP_004043284.1   40 LVGETGCGKSVTARSIMGTLP   60 (374)
T ss_pred             EEcCCCCCHHHHHHHHhcCCC


No 166
>WP_004041596.1 ABC transporter ATP-binding protein [Haloferax volcanii]
Probab=46.52  E-value=0.47  Score=36.58  Aligned_cols=13  Identities=46%  Similarity=0.787  Sum_probs=0.0  Template_Neff=9.400

Q ss_pred             ccCCCCCCcccee
Q Q_8258307       280 LQGPPGTGKSHFA  292 (601)
Q Consensus       280 lqgppgtgkshfa  292 (601)
                      +-||.|+|||+|.
T Consensus        61 lvG~nGsGKSTLl   73 (389)
T WP_004041596.1   61 LLGPSGCGKTTTL   73 (389)
T ss_pred             EECCCCCCHHHHH


No 167
>WP_004041066.1 ABC transporter ATP-binding protein [Haloferax volcanii]
Probab=46.40  E-value=0.36  Score=35.82  Aligned_cols=22  Identities=32%  Similarity=0.350  Sum_probs=0.0  Template_Neff=10.200

Q ss_pred             eccCCCCCCccceeeeeeeecc
Q Q_8258307       279 TLQGPPGTGKSHFAIGLALYYP  300 (601)
Q Consensus       279 tlqgppgtgkshfaiglalyyp  300 (601)
                      .+-||.|+|||++.-.++-.++
T Consensus        50 ~i~G~nGsGKSTLl~~l~Gl~~   71 (353)
T WP_004041066.1   50 TLIGESGCGKSTLGKAIIGAQE   71 (353)
T ss_pred             EEEcCCCCCHHHHHHHHhcCCC


No 168
>WP_004041810.1 GTP-binding protein EngB [Haloferax volcanii]
Probab=46.09  E-value=0.6  Score=28.15  Aligned_cols=24  Identities=25%  Similarity=0.275  Sum_probs=0.0  Template_Neff=12.800

Q ss_pred             chhhccceeeeeccCCCCCCccce
Q Q_8258307       268 NYQKVGMQKYSTLQGPPGTGKSHF  291 (601)
Q Consensus       268 nyqkvgmqkystlqgppgtgkshf  291 (601)
                      .+++-..+.--.+-|++|+|||++
T Consensus         1 ~~~~~~~~~~i~~~G~~~~GKssl   24 (205)
T WP_004041810.1    1 MFQDRPDRDEIVLVGRSNVGKSTL   24 (205)
T ss_pred             CCCCCCCCcEEEEEcCCCCCHHHH


No 169
>WP_004044314.1 MULTISPECIES: type II/IV secretion system ATPase subunit [Haloferax]
Probab=46.05  E-value=0.63  Score=41.94  Aligned_cols=26  Identities=19%  Similarity=0.326  Sum_probs=0.0  Template_Neff=6.600

Q ss_pred             CCCCCCccceeeeeeeecccccceeh
Q Q_8258307       282 GPPGTGKSHFAIGLALYYPSARIVYT  307 (601)
Q Consensus       282 gppgtgkshfaiglalyypsarivyt  307 (601)
                      ||+|+|||++.-.|+.+.|...-+.+
T Consensus       492 GptGSGKTTLL~ALl~~ip~~~RiVt  517 (788)
T WP_004044314.1  492 GATGVGKTTLMNAHMPFVPYDHRPIS  517 (788)
T ss_pred             cCCCCCcchHHhccCCCCCccCCCee


No 170
>WP_013034948.1 sn-glycerol-3-phosphate ABC transporter ATP-binding protein UgpC [Haloferax volcanii]
Probab=45.95  E-value=0.36  Score=36.58  Aligned_cols=21  Identities=33%  Similarity=0.445  Sum_probs=0.0  Template_Neff=9.900

Q ss_pred             ccCCCCCCccceeeeeeeecc
Q Q_8258307       280 LQGPPGTGKSHFAIGLALYYP  300 (601)
Q Consensus       280 lqgppgtgkshfaiglalyyp  300 (601)
                      +-||.|+|||+|.--++-..+
T Consensus        37 i~G~nGsGKSTLl~~l~G~~~   57 (379)
T WP_013034948.1   37 IVGPSGSGKSTLLRMIAGLED   57 (379)
T ss_pred             EECCCCCCHHHHHHHHcCCCC


No 171
>WP_004043074.1 MULTISPECIES: ABC transporter ATP-binding protein [Haloferax]
Probab=45.69  E-value=0.49  Score=36.15  Aligned_cols=13  Identities=46%  Similarity=0.769  Sum_probs=0.0  Template_Neff=9.700

Q ss_pred             ccCCCCCCcccee
Q Q_8258307       280 LQGPPGTGKSHFA  292 (601)
Q Consensus       280 lqgppgtgkshfa  292 (601)
                      +-||.|+|||+|.
T Consensus        34 l~G~nGsGKSTLl   46 (392)
T WP_004043074.1   34 FVGPSGCGKSTTM   46 (392)
T ss_pred             EECCCCCCHHHHH


No 172
>WP_004043745.1 ABC transporter ATP-binding protein [Haloferax volcanii]
Probab=45.41  E-value=0.36  Score=33.42  Aligned_cols=21  Identities=29%  Similarity=0.371  Sum_probs=0.0  Template_Neff=10.600

Q ss_pred             ccCCCCCCccceeeeeeeecc
Q Q_8258307       280 LQGPPGTGKSHFAIGLALYYP  300 (601)
Q Consensus       280 lqgppgtgkshfaiglalyyp  300 (601)
                      +.||.|+|||+|.-.++-.++
T Consensus        36 i~G~nG~GKstll~~l~g~~~   56 (245)
T WP_004043745.1   36 IIGPNGAGKSTVLKTVFGLLK   56 (245)
T ss_pred             EECCCCCCHHHHHHHHcCCCC


No 173
>WP_004040844.1 MULTISPECIES: ABC transporter ATP-binding protein [Haloferax]
Probab=44.72  E-value=0.59  Score=35.53  Aligned_cols=12  Identities=42%  Similarity=0.833  Sum_probs=0.0  Template_Neff=9.700

Q ss_pred             ccCCCCCCccce
Q Q_8258307       280 LQGPPGTGKSHF  291 (601)
Q Consensus       280 lqgppgtgkshf  291 (601)
                      +-||.|+|||+|
T Consensus        39 l~G~nGsGKSTL   50 (383)
T WP_004040844.1   39 FVGPSGCGKTTT   50 (383)
T ss_pred             EECCCCCCHHHH


No 174
>WP_004045042.1 ATP-dependent DNA helicase [Haloferax volcanii]
Probab=44.54  E-value=0.51  Score=37.76  Aligned_cols=51  Identities=29%  Similarity=0.361  Sum_probs=0.0  Template_Neff=10.800

Q ss_pred             eeeeccCCCCCCccceeeeeeeecc---cccceehhhcHHHHHHHHHHHHhhCC
Q Q_8258307       276 KYSTLQGPPGTGKSHFAIGLALYYP---SARIVYTACSHAAVDALCEKALKYLP  326 (601)
Q Consensus       276 kystlqgppgtgkshfaiglalyyp---sarivytacshaavdalcekalkylp  326 (601)
                      +...+++|.|+|||...+--++.+-   ..++++..-+++..+.+.+.+.+...
T Consensus        44 ~~~~ieaptG~GKT~~~L~~a~~~~~~~~~~~vi~t~t~~l~~q~~~~~~~~~~   97 (734)
T WP_004045042.1   44 RNVLLEGATGTGKTISALVPALSYAREHDKTVVITTNVHQQMRQFVEDARAITR   97 (734)
T ss_pred             CeEEEEcCCCcCHHHHHHHHHHHHHHHcCCeEEEECCHHHHHHHHHHHHHHhhh


No 175
>WP_004042167.1 type IV secretion system DNA-binding domain-containing protein [Haloferax volcanii]
Probab=44.35  E-value=0.33  Score=39.66  Aligned_cols=16  Identities=50%  Similarity=0.897  Sum_probs=0.0  Template_Neff=9.800

Q ss_pred             CCCCCCccceeeeeee
Q Q_8258307       282 GPPGTGKSHFAIGLAL  297 (601)
Q Consensus       282 gppgtgkshfaiglal  297 (601)
                      |++|+|||+++.-+++
T Consensus        49 G~tGsGKT~~l~~li~   64 (639)
T WP_004042167.1   49 GPTGYGKTQLLIHVAL   64 (639)
T ss_pred             CCCCCCHHHHHHHHHH


No 176
>WP_004041031.1 ABC transporter ATP-binding protein [Haloferax volcanii]
Probab=43.79  E-value=0.5  Score=37.12  Aligned_cols=28  Identities=25%  Similarity=0.343  Sum_probs=0.0  Template_Neff=9.100

Q ss_pred             ccCCCCCCccceeeeeeeecccccceeh
Q Q_8258307       280 LQGPPGTGKSHFAIGLALYYPSARIVYT  307 (601)
Q Consensus       280 lqgppgtgkshfaiglalyypsarivyt  307 (601)
                      +.||.|+|||+|.--|+-..+...+++.
T Consensus        40 I~G~nGsGKSTLLk~L~Gl~~~~~~~~~   67 (416)
T WP_004041031.1   40 IVGESGAGKSVAARSIMRLIDSPGVIVN   67 (416)
T ss_pred             EEcCCCCCHHHHHHHHccccCCCceEEC


No 177
>WP_004040835.1 phosphate ABC transporter ATP-binding protein [Haloferax volcanii]
Probab=43.08  E-value=0.64  Score=33.86  Aligned_cols=12  Identities=67%  Similarity=1.151  Sum_probs=0.0  Template_Neff=10.100

Q ss_pred             ccCCCCCCccce
Q Q_8258307       280 LQGPPGTGKSHF  291 (601)
Q Consensus       280 lqgppgtgkshf  291 (601)
                      +.||.|+|||+|
T Consensus        88 i~G~~G~GKstl   99 (317)
T WP_004040835.1   88 LIGPSGCGKSTF   99 (317)
T ss_pred             EECCCCCCHHHH


No 178
>WP_013035725.1 transfer complex protein [Haloferax volcanii]
Probab=42.93  E-value=0.4  Score=39.14  Aligned_cols=16  Identities=31%  Similarity=0.333  Sum_probs=0.0  Template_Neff=11.400

Q ss_pred             CCCCCCccceeeeeee
Q Q_8258307       282 GPPGTGKSHFAIGLAL  297 (601)
Q Consensus       282 gppgtgkshfaiglal  297 (601)
                      |++|+|||.++..+++
T Consensus       588 G~tGsGKS~~~~~l~~  603 (984)
T WP_013035725.1  588 GQTRAGKTYSASKAAM  603 (984)
T ss_pred             cCCCCChhHHHHHHHH


No 179
>WP_004045086.1 ABC transporter ATP-binding protein [Haloferax volcanii]
Probab=42.76  E-value=0.63  Score=34.90  Aligned_cols=12  Identities=42%  Similarity=0.659  Sum_probs=0.0  Template_Neff=9.800

Q ss_pred             ccCCCCCCccce
Q Q_8258307       280 LQGPPGTGKSHF  291 (601)
Q Consensus       280 lqgppgtgkshf  291 (601)
                      +-||.|+|||++
T Consensus        51 l~G~nGsGKSTL   62 (359)
T WP_004045086.1   51 IVGESGSGKSVT   62 (359)
T ss_pred             EEcCCCCCHHHH


No 180
>WP_004041076.1 ABC transporter ATP-binding protein [Haloferax volcanii]
Probab=42.56  E-value=0.64  Score=35.23  Aligned_cols=12  Identities=42%  Similarity=0.631  Sum_probs=0.0  Template_Neff=9.600

Q ss_pred             ccCCCCCCccce
Q Q_8258307       280 LQGPPGTGKSHF  291 (601)
Q Consensus       280 lqgppgtgkshf  291 (601)
                      +.||.|+|||+|
T Consensus        47 l~G~nGsGKSTL   58 (370)
T WP_004041076.1   47 IAGETGCGKSVT   58 (370)
T ss_pred             EEcCCCCCHHHH


No 181
>WP_004045232.1 signal recognition particle-docking protein FtsY [Haloferax volcanii]
Probab=42.16  E-value=0.3  Score=40.19  Aligned_cols=20  Identities=35%  Similarity=0.584  Sum_probs=0.0  Template_Neff=8.100

Q ss_pred             ccCCCCCCccceeeeeeeec
Q Q_8258307       280 LQGPPGTGKSHFAIGLALYY  299 (601)
Q Consensus       280 lqgppgtgkshfaiglalyy  299 (601)
                      +.||.|+|||++..-||-++
T Consensus       263 lvGp~GsGKTTtlakLA~~~  282 (456)
T WP_004045232.1  263 FTGINGVGKTTTIAKLAKYF  282 (456)
T ss_pred             EEcCCCCCHHHHHHHHHHHH


No 182
>WP_004042294.1 ATP-binding cassette domain-containing protein [Haloferax volcanii]
Probab=41.23  E-value=0.79  Score=32.29  Aligned_cols=16  Identities=31%  Similarity=0.557  Sum_probs=0.0  Template_Neff=10.200

Q ss_pred             eeeeccCCCCCCccce
Q Q_8258307       276 KYSTLQGPPGTGKSHF  291 (601)
Q Consensus       276 kystlqgppgtgkshf  291 (601)
                      ....+.||.|+|||+|
T Consensus        32 ~~~~i~G~ngsGKstl   47 (266)
T WP_004042294.1   32 ERVAVIGANGSGKSTL   47 (266)
T ss_pred             CEEEEEcCCCCCHHHH


No 183
>WP_004040865.1 ABC transporter ATP-binding protein [Haloferax volcanii]
Probab=40.70  E-value=0.73  Score=29.93  Aligned_cols=12  Identities=42%  Similarity=0.620  Sum_probs=0.0  Template_Neff=11.200

Q ss_pred             ccCCCCCCccce
Q Q_8258307       280 LQGPPGTGKSHF  291 (601)
Q Consensus       280 lqgppgtgkshf  291 (601)
                      +-||.|+|||++
T Consensus        37 l~g~~g~gkstl   48 (205)
T WP_004040865.1   37 LIGRNGVGKTTT   48 (205)
T ss_pred             EECCCCCCHHHH


No 184
>WP_004044047.1 ABC transporter ATP-binding protein [Haloferax volcanii]
Probab=40.56  E-value=0.74  Score=33.77  Aligned_cols=12  Identities=58%  Similarity=1.043  Sum_probs=0.0  Template_Neff=9.400

Q ss_pred             ccCCCCCCccce
Q Q_8258307       280 LQGPPGTGKSHF  291 (601)
Q Consensus       280 lqgppgtgkshf  291 (601)
                      +-||.|+|||+|
T Consensus        80 l~G~nG~GKSTL   91 (283)
T WP_004044047.1   80 LVGPNGSGKSTL   91 (283)
T ss_pred             EECCCCCCHHHH


No 185
>WP_004042874.1 ABC transporter ATP-binding protein [Haloferax volcanii]
Probab=40.45  E-value=0.74  Score=35.16  Aligned_cols=12  Identities=58%  Similarity=0.908  Sum_probs=0.0  Template_Neff=9.600

Q ss_pred             ccCCCCCCccce
Q Q_8258307       280 LQGPPGTGKSHF  291 (601)
Q Consensus       280 lqgppgtgkshf  291 (601)
                      +-||.|+|||+|
T Consensus        34 lvG~nGsGKSTL   45 (395)
T WP_004042874.1   34 LVGPSGCGKSTT   45 (395)
T ss_pred             EECCCCCCHHHH


No 186
>WP_004041136.1 MULTISPECIES: ParA family protein [Haloferax]
Probab=39.62  E-value=0.56  Score=31.94  Aligned_cols=23  Identities=35%  Similarity=0.270  Sum_probs=0.0  Template_Neff=11.400

Q ss_pred             ceeeeeccCCCCCCccceeeeee
Q Q_8258307       274 MQKYSTLQGPPGTGKSHFAIGLA  296 (601)
Q Consensus       274 mqkystlqgppgtgkshfaigla  296 (601)
                      |....-..+.+|+|||++|..||
T Consensus         2 ~~~i~v~s~~~g~Gktt~a~~la   24 (287)
T WP_004041136.1    2 SRAVSVCLLKGGIGKSTTSINLA   24 (287)
T ss_pred             CcEEEEEecCCCCCHHHHHHHHH


No 187
>WP_004042256.1 ATP-binding protein [Haloferax volcanii]
Probab=39.50  E-value=0.49  Score=38.74  Aligned_cols=15  Identities=33%  Similarity=0.649  Sum_probs=0.0  Template_Neff=9.700

Q ss_pred             CCCCCCccceeeeee
Q Q_8258307       282 GPPGTGKSHFAIGLA  296 (601)
Q Consensus       282 gppgtgkshfaigla  296 (601)
                      |++|+|||+++..++
T Consensus       290 G~TGSGKT~~~~~ll  304 (658)
T WP_004042256.1  290 GGTGSGKTHASKNIL  304 (658)
T ss_pred             CCCCCCHHHHHHHHH


No 188
>WP_004045083.1 ATP-binding cassette domain-containing protein [Haloferax volcanii]
Probab=39.31  E-value=0.73  Score=36.71  Aligned_cols=13  Identities=46%  Similarity=0.751  Sum_probs=0.0  Template_Neff=8.800

Q ss_pred             ccCCCCCCcccee
Q Q_8258307       280 LQGPPGTGKSHFA  292 (601)
Q Consensus       280 lqgppgtgkshfa  292 (601)
                      +-|+.|+|||+|.
T Consensus        58 IvG~nGsGKSTLL   70 (444)
T WP_004045083.1   58 LVGESGCGKSTLG   70 (444)
T ss_pred             EEcCCCCCHHHHH


No 189
>WP_013035478.1 DNA double-strand break repair ATPase Rad50 [Haloferax volcanii]
Probab=39.15  E-value=1.4  Score=36.37  Aligned_cols=36  Identities=19%  Similarity=0.377  Sum_probs=0.0  Template_Neff=10.300

Q ss_pred             heEEeeeeecccccchhhhhcccchhhccceeeeeccCCCCCCccce
Q Q_8258307       245 HYVRITGLYPTLNISDEFSSNVANYQKVGMQKYSTLQGPPGTGKSHF  291 (601)
Q Consensus       245 hyvritglyptlnisdefssnvanyqkvgmqkystlqgppgtgkshf  291 (601)
                      ..+.|.|+-.--+.+=+|+..           ...+-||-|+|||++
T Consensus         4 ~~l~i~n~~~~~~~~~~~~~~-----------~~~i~G~NGsGKStl   39 (893)
T WP_013035478.1    4 TRIAIRNFKPYEDAELDLRDG-----------VTVIHGVNGSGKSSL   39 (893)
T ss_pred             EEEEEecccCccccEEEcCCC-----------eEEEECCCCCCcchH


No 190
>WP_004041226.1 ABC transporter ATP-binding protein [Haloferax volcanii]
Probab=39.11  E-value=0.67  Score=36.12  Aligned_cols=21  Identities=24%  Similarity=0.335  Sum_probs=0.0  Template_Neff=10.300

Q ss_pred             ccCCCCCCccceeeeeeeecc
Q Q_8258307       280 LQGPPGTGKSHFAIGLALYYP  300 (601)
Q Consensus       280 lqgppgtgkshfaiglalyyp  300 (601)
                      +-||.|+|||++.-.++-.++
T Consensus       310 i~G~nG~GKstLl~~l~G~~~  330 (542)
T WP_004041226.1  310 IAGVSGNGQKELAEVIAGLRT  330 (542)
T ss_pred             EEeeCCCChHHhhhhhhcccC


No 191
>WP_004044860.1 GTP-binding protein [Haloferax volcanii]
Probab=38.84  E-value=0.6  Score=36.27  Aligned_cols=33  Identities=21%  Similarity=0.191  Sum_probs=0.0  Template_Neff=9.600

Q ss_pred             ceeeeeccCCCCCCccceeeeeeeeccccccee
Q Q_8258307       274 MQKYSTLQGPPGTGKSHFAIGLALYYPSARIVY  306 (601)
Q Consensus       274 mqkystlqgppgtgkshfaiglalyypsarivy  306 (601)
                      +.+.-.+.|++|+|||+|.--|.-..+..++..
T Consensus         6 ~~pv~vv~G~~GsGKTTli~~l~~~~~~~~~~v   38 (441)
T WP_004044860.1    6 TIPVTVLGGSLGAGKTTLLNHLLTNAGDRDIAV   38 (441)
T ss_pred             CccEEEEECCCCccHHHHHHHHHHhcCCCCEEE


No 192
>WP_004042340.1 ABC transporter ATP-binding protein [Haloferax volcanii]
Probab=38.64  E-value=0.76  Score=36.79  Aligned_cols=13  Identities=38%  Similarity=0.503  Sum_probs=0.0  Template_Neff=8.100

Q ss_pred             ccCCCCCCcccee
Q Q_8258307       280 LQGPPGTGKSHFA  292 (601)
Q Consensus       280 lqgppgtgkshfa  292 (601)
                      +-||.|+|||+|+
T Consensus        40 l~G~nGsGKSTLl   52 (396)
T WP_004042340.1   40 IVGESDSGKSVTA   52 (396)
T ss_pred             EEcCCCCchHHHH


No 193
>WP_004042002.1 ABC transporter ATP-binding protein [Haloferax volcanii]
Probab=38.26  E-value=0.56  Score=34.93  Aligned_cols=21  Identities=29%  Similarity=0.360  Sum_probs=0.0  Template_Neff=10.100

Q ss_pred             ccCCCCCCccceeeeeeeecc
Q Q_8258307       280 LQGPPGTGKSHFAIGLALYYP  300 (601)
Q Consensus       280 lqgppgtgkshfaiglalyyp  300 (601)
                      +-||.|+|||+|.-.|+-..+
T Consensus        37 i~G~nGsGKstLl~~L~G~~~   57 (367)
T WP_004042002.1   37 FVGPSGCGKTTTLRCIAGLET   57 (367)
T ss_pred             EECCCCCCHHHHHHHHcCCCC


No 194
>WP_004041117.1 sn-glycerol-3-phosphate ABC transporter ATP-binding protein UgpC [Haloferax volcanii]
Probab=37.88  E-value=0.86  Score=34.47  Aligned_cols=12  Identities=58%  Similarity=0.908  Sum_probs=0.0  Template_Neff=9.700

Q ss_pred             ccCCCCCCccce
Q Q_8258307       280 LQGPPGTGKSHF  291 (601)
Q Consensus       280 lqgppgtgkshf  291 (601)
                      +-|+.|+|||+|
T Consensus        39 i~G~nGsGKSTL   50 (383)
T WP_004041117.1   39 LVGPSGCGKSTT   50 (383)
T ss_pred             EECCCCCCHHHH


No 195
>WP_004043636.1 DUF87 domain-containing protein [Haloferax volcanii]
Probab=37.69  E-value=0.54  Score=39.83  Aligned_cols=17  Identities=35%  Similarity=0.522  Sum_probs=0.0  Template_Neff=8.000

Q ss_pred             ccCCCCCCccceeeeee
Q Q_8258307       280 LQGPPGTGKSHFAIGLA  296 (601)
Q Consensus       280 lqgppgtgkshfaigla  296 (601)
                      +.|++|+|||+|+..++
T Consensus        44 I~G~sGSGKStll~~li   60 (588)
T WP_004043636.1   44 VTGKSGSGKSNTASVII   60 (588)
T ss_pred             EECCCCCCHHHHHHHHH


No 196
>WP_004045339.1 P-loop NTPase [Haloferax volcanii]
Probab=37.61  E-value=0.48  Score=30.59  Aligned_cols=15  Identities=47%  Similarity=0.720  Sum_probs=0.0  Template_Neff=11.700

Q ss_pred             CCCCCCccceeeeee
Q Q_8258307       282 GPPGTGKSHFAIGLA  296 (601)
Q Consensus       282 gppgtgkshfaigla  296 (601)
                      +.+|+|||++++.||
T Consensus         8 ~~~g~Gkt~~a~~la   22 (220)
T WP_004045339.1    8 GKGGVGKSTLSFELA   22 (220)
T ss_pred             cCCCCCHHHHHHHHH


No 197
>WP_013035311.1 ABC transporter ATP-binding protein [Haloferax volcanii]
Probab=37.27  E-value=1.5  Score=38.73  Aligned_cols=56  Identities=21%  Similarity=0.256  Sum_probs=0.0  Template_Neff=7.800

Q ss_pred             ccCCCCCCccceeeeeeeecccc--------------------------------cceehhhcHHHHHHHHHHHHhhCCc
Q Q_8258307       280 LQGPPGTGKSHFAIGLALYYPSA--------------------------------RIVYTACSHAAVDALCEKALKYLPI  327 (601)
Q Consensus       280 lqgppgtgkshfaiglalyypsa--------------------------------rivytacshaavdalcekalkylpi  327 (601)
                      +-||.|+|||+|.--|+-.++..                                -+.+.....+...++..+-+-|+|-
T Consensus        39 lvG~NGsGKSTLL~lLaGl~~p~~g~~sG~I~l~g~~l~~~~~~~~~~~~~~~g~~i~~~~~~~~~~~~~~~~~IgyV~Q  118 (898)
T WP_013035311.1   39 LVGESGSGKSVTALSAMGLVDDPGEIVSGSVELESGRLAEEFREEYNNPAFVDGDVVNLVDAPEEALRAVRGRELGMIFQ  118 (898)
T ss_pred             EeCCCCCCHHHHhhhccceecCCCCeEEeeEEecCccchHHHHHHhCCCceecCccccccCCCHHHHHHHHhhhheeeec


Q ss_pred             ccccceec
Q Q_8258307       328 DKCSRIIP  335 (601)
Q Consensus       328 dkcsriip  335 (601)
                      +......|
T Consensus       119 ~~~~~l~~  126 (898)
T WP_013035311.1  119 DPMTSLNP  126 (898)
T ss_pred             CccccCCC


No 198
>WP_004044417.1 ABC transporter ATP-binding protein [Haloferax volcanii]
Probab=35.71  E-value=0.69  Score=38.31  Aligned_cols=21  Identities=43%  Similarity=0.561  Sum_probs=0.0  Template_Neff=9.100

Q ss_pred             ccCCCCCCccceeeeeeeecc
Q Q_8258307       280 LQGPPGTGKSHFAIGLALYYP  300 (601)
Q Consensus       280 lqgppgtgkshfaiglalyyp  300 (601)
                      +-||.|+|||++.--++-.++
T Consensus       414 i~G~nG~GKStll~~l~g~~~  434 (645)
T WP_004044417.1  414 LVGPTGGGKSTILKLLMRMYD  434 (645)
T ss_pred             EECCCCCCHHHHHHHHccCCC


No 199
>WP_004043944.1 MULTISPECIES: phosphotransacetylase family protein [Haloferax]
Probab=35.42  E-value=0.75  Score=34.16  Aligned_cols=23  Identities=22%  Similarity=0.297  Sum_probs=0.0  Template_Neff=10.200

Q ss_pred             ceeeeeccCCCCCCccceeeeee
Q Q_8258307       274 MQKYSTLQGPPGTGKSHFAIGLA  296 (601)
Q Consensus       274 mqkystlqgppgtgkshfaigla  296 (601)
                      |....-....+|+|||++++||+
T Consensus         1 m~~I~v~s~~~g~GKT~va~~La   23 (378)
T WP_004043944.1    1 MNTVLVTSTGESTGKTAITLALG   23 (378)
T ss_pred             CceEEEEeCCCCCCHHHHHHHHH


No 200
>WP_004043780.1 Flp pilus assembly complex ATPase component TadA [Haloferax volcanii]
Probab=35.34  E-value=0.71  Score=43.93  Aligned_cols=28  Identities=21%  Similarity=0.425  Sum_probs=0.0  Template_Neff=4.900

Q ss_pred             ccCCCCCCccceeeeeeeecccccceeh
Q Q_8258307       280 LQGPPGTGKSHFAIGLALYYPSARIVYT  307 (601)
Q Consensus       280 lqgppgtgkshfaiglalyypsarivyt  307 (601)
                      +.||+|+|||+++-.|+.+.|...-+.|
T Consensus       593 IaGptGSGKTTLLnALL~~Ip~~~RIVT  620 (1100)
T WP_004043780.1  593 FAGGTASGKTTSLNAVSLFIPSNTKIVS  620 (1100)
T ss_pred             eEeCCCCcccHHHHHHHHhCCCCCCeEE


No 201
>WP_004041365.1 MULTISPECIES: P-loop NTPase [Haloferax]
Probab=34.85  E-value=0.84  Score=33.72  Aligned_cols=24  Identities=29%  Similarity=0.275  Sum_probs=0.0  Template_Neff=10.800

Q ss_pred             cceeeeeccCCCCCCccceeeeee
Q Q_8258307       273 GMQKYSTLQGPPGTGKSHFAIGLA  296 (601)
Q Consensus       273 gmqkystlqgppgtgkshfaigla  296 (601)
                      ..+...-..+.+|+|||++|+.||
T Consensus       111 ~~~vi~v~s~~gG~GkTt~a~~lA  134 (432)
T WP_004041365.1  111 FDTVIAVASAKGGVGKSTVSTGLA  134 (432)
T ss_pred             CCeEEEEEeCCCCCCHHHHHHHHH


No 202
>WP_004043249.1 ABC transporter ATP-binding protein [Haloferax volcanii]
Probab=34.25  E-value=0.94  Score=37.58  Aligned_cols=13  Identities=46%  Similarity=0.629  Sum_probs=0.0  Template_Neff=9.400

Q ss_pred             ccCCCCCCcccee
Q Q_8258307       280 LQGPPGTGKSHFA  292 (601)
Q Consensus       280 lqgppgtgkshfa  292 (601)
                      +-||.|+|||+|.
T Consensus        52 i~G~nGsGKSTLl   64 (717)
T WP_004043249.1   52 LVGESGAGKSVTG   64 (717)
T ss_pred             EEeCCCCcHHHHH


No 203
>WP_013035693.1 ABC transporter ATP-binding protein [Haloferax volcanii]
Probab=34.19  E-value=1  Score=36.78  Aligned_cols=12  Identities=42%  Similarity=0.858  Sum_probs=0.0  Template_Neff=9.700

Q ss_pred             ccCCCCCCccce
Q Q_8258307       280 LQGPPGTGKSHF  291 (601)
Q Consensus       280 lqgppgtgkshf  291 (601)
                      +-||.|+|||+|
T Consensus        51 l~G~nGsGKSTL   62 (690)
T WP_013035693.1   51 IAGESGSGKSTL   62 (690)
T ss_pred             EEeCCCCchHHH


No 204
>WP_004043043.1 ABC transporter ATP-binding protein [Haloferax volcanii]
Probab=34.02  E-value=1.1  Score=30.90  Aligned_cols=17  Identities=47%  Similarity=0.806  Sum_probs=0.0  Template_Neff=10.400

Q ss_pred             eeeeccCCCCCCcccee
Q Q_8258307       276 KYSTLQGPPGTGKSHFA  292 (601)
Q Consensus       276 kystlqgppgtgkshfa  292 (601)
                      ....+-|+.|+|||+|+
T Consensus        49 ~~~~i~g~~g~GKstll   65 (253)
T WP_004043043.1   49 EYVTIVGPNGAGKSTTM   65 (253)
T ss_pred             cEEEEECCCCCCHHHHH


No 205
>WP_004040840.1 cobyrinic acid a,c-diamide synthase [Haloferax volcanii]
Probab=34.01  E-value=0.81  Score=34.32  Aligned_cols=23  Identities=17%  Similarity=0.290  Sum_probs=0.0  Template_Neff=10.500

Q ss_pred             ceeeeeccCCCCCCccceeeeee
Q Q_8258307       274 MQKYSTLQGPPGTGKSHFAIGLA  296 (601)
Q Consensus       274 mqkystlqgppgtgkshfaigla  296 (601)
                      |....-.....|+|||+++.+|+
T Consensus         1 ~~~i~v~~~~gg~GKTtva~~La   23 (442)
T WP_004040840.1    1 MRGVVVAGTASGVGKTVTTLAVC   23 (442)
T ss_pred             CceEEEEeCCCCCCHHHHHHHHH


No 206
>WP_004041210.1 ABC transporter ATP-binding protein [Haloferax volcanii]
Probab=33.94  E-value=1.1  Score=33.72  Aligned_cols=12  Identities=42%  Similarity=0.780  Sum_probs=0.0  Template_Neff=9.700

Q ss_pred             ccCCCCCCccce
Q Q_8258307       280 LQGPPGTGKSHF  291 (601)
Q Consensus       280 lqgppgtgkshf  291 (601)
                      +.||.|+|||+|
T Consensus        52 I~G~nGsGKSTL   63 (371)
T WP_004041210.1   52 LVGESGCGKTTL   63 (371)
T ss_pred             EEcCCCCCHHHH


No 207
>WP_004041358.1 energy-coupling factor ABC transporter ATP-binding protein [Haloferax volcanii]
Probab=33.13  E-value=1  Score=36.25  Aligned_cols=22  Identities=23%  Similarity=0.407  Sum_probs=0.0  Template_Neff=9.700

Q ss_pred             ccCCCCCCccceeeeeeeeccc
Q Q_8258307       280 LQGPPGTGKSHFAIGLALYYPS  301 (601)
Q Consensus       280 lqgppgtgkshfaiglalyyps  301 (601)
                      +-||.|+|||+|.-.|+-..|.
T Consensus        38 l~G~nGsGKSTLl~~l~G~~~~   59 (613)
T WP_004041358.1   38 VVGGNGSGKTTLCKTFNGLIPH   59 (613)
T ss_pred             EEcCCCCChhHHHhHhccCCcc


No 208
>WP_004044647.1 UvrD-helicase domain-containing protein [Haloferax volcanii]
Probab=32.47  E-value=1.4  Score=37.27  Aligned_cols=54  Identities=20%  Similarity=0.195  Sum_probs=0.0  Template_Neff=10.600

Q ss_pred             CCcceeeeccCCceeeEEEEEecCcc------------------------------------------------------
Q Q_8258307       527 GLPTQTVDSSQGSEYDYVIFTQTTET------------------------------------------------------  552 (601)
Q Consensus       527 glptqtvdssqgseydyviftqttet------------------------------------------------------  552 (601)
                      ++...|+..+.|.|||+|++..-++.                                                      
T Consensus       718 ~V~v~t~h~akGlef~~V~i~gl~~~~~P~~~~~~~~l~~~~~~~l~~~~~~~~~~~~~l~~~~~~~~~~~~~~~~~~~~  797 (1174)
T WP_004044647.1  718 DVLFQTVHRAKGDQDDVVVIADPGFNIWTQGPHAQRFVAQGNIAGLAPPTDASAPTDVTIPPFDGGLYDPSDGWQRDVGL  797 (1174)
T ss_pred             CEEEEEecccCCCCCCEEEEECCCCCccCCCccccceeecCccccCCCCCCCCCCCcccCCCCCCCCCCCCCCchhhccc


Q ss_pred             --------------------------------cccccccceeeEeeecceEEEEeecChh
Q Q_8258307       553 --------------------------------AHSCNVNRFNVAITRAKVGILCIMSDRD  580 (601)
Q Consensus       553 --------------------------------ahscnvnrfnvaitrakvgilcimsdrd  580 (601)
                                                      ...-..+.|.||+|||+-.+....+..+
T Consensus       798 ~~~~~~~~~~~~~~~~~~~~~~~~~~~~~~~~~~~ee~rl~yvaltRA~~~L~ls~~~~~  857 (1174)
T WP_004044647.1  798 RWATARWRDTAVPTADPDVLVGPPRLRRLAENERAESWRLLYVALTRAMDHLMIPLPRTF  857 (1174)
T ss_pred             eeecccccCCCCCCCChhhccChHHHHHHHHHHHHHHHHHHHHHHhcccceeEeecCCCC


No 209
>WP_004041226.1 ABC transporter ATP-binding protein [Haloferax volcanii]
Probab=32.19  E-value=0.79  Score=35.65  Aligned_cols=21  Identities=38%  Similarity=0.426  Sum_probs=0.0  Template_Neff=10.300

Q ss_pred             ccCCCCCCccceeeeeeeecc
Q Q_8258307       280 LQGPPGTGKSHFAIGLALYYP  300 (601)
Q Consensus       280 lqgppgtgkshfaiglalyyp  300 (601)
                      +-||.|+|||+|.-.|+-..+
T Consensus        29 i~G~~g~GKstll~~L~G~~~   49 (542)
T WP_004041226.1   29 LLGENGAGKSTLMKILYGLYS   49 (542)
T ss_pred             EEcCCCCcHHHHHHHHhcCCC


No 210
>WP_004043825.1 heme ABC transporter ATP-binding protein [Haloferax volcanii]
Probab=31.94  E-value=0.76  Score=37.65  Aligned_cols=21  Identities=33%  Similarity=0.450  Sum_probs=0.0  Template_Neff=8.100

Q ss_pred             ccCCCCCCccceeeeeeeecc
Q Q_8258307       280 LQGPPGTGKSHFAIGLALYYP  300 (601)
Q Consensus       280 lqgppgtgkshfaiglalyyp  300 (601)
                      +-||.|+|||+|.-.++-.++
T Consensus        52 LiG~NGSGKSTLLkiLaGll~   72 (476)
T WP_004043825.1   52 LIGPNGAGKTTLLRTLNGALA   72 (476)
T ss_pred             EECCCCCCHHHHHHHHHhccC


No 211
>WP_004043013.1 ATP-dependent helicase [Haloferax volcanii]
Probab=31.47  E-value=1.2  Score=38.93  Aligned_cols=47  Identities=15%  Similarity=0.219  Sum_probs=0.0  Template_Neff=8.500

Q ss_pred             ccCCCCCCccceeeeeeeec-------------ccccceehhhcHHHHHHHHHHHHhhCC
Q Q_8258307       280 LQGPPGTGKSHFAIGLALYY-------------PSARIVYTACSHAAVDALCEKALKYLP  326 (601)
Q Consensus       280 lqgppgtgkshfaiglalyy-------------psarivytacshaavdalcekalkylp  326 (601)
                      +..|.|+|||..++..++..             +..++++.+...+.++...+...+.++
T Consensus        76 l~apTGsGKTl~~l~~il~~l~~~~~~~~~~~~~~~~vLVI~P~~sL~~Q~~~e~~~~~~  135 (918)
T WP_004043013.1   76 ICAPTGSGKTLASFTAIINELFRRERESPDGLDNSVYCLYVSPLKSLANDIHRNLTEPLS  135 (918)
T ss_pred             EEeCCCCCHHHHHHHHHHHHHHhccccCCCCCCCCcEEEEECChHHHHHHHHHHHHHhcc


No 212
>WP_004043288.1 cupin domain-containing protein [Haloferax volcanii]
Probab=30.06  E-value=9.7  Score=18.99  Aligned_cols=48  Identities=15%  Similarity=0.077  Sum_probs=0.0  Template_Neff=13.100

Q ss_pred             CceEEEeceeEEEeccCCEEEEeeceeeecCCCccccchheEEeeeee
Q Q_8258307       206 GDAVVYRGTTTYKLNVGDYFVLTSHTVMPLSAPTLVPQEHYVRITGLY  253 (601)
Q Consensus       206 gdavvyrgtttyklnvgdyfvltshtvmplsaptlvpqehyvritgly  253 (601)
                      |.+.+..+...+.+..||.+++............-.+-+.+.--...|
T Consensus        63 G~~~~~~~~~~~~l~~g~~~~~~~~~~h~~~~~~~~~~~~~~~~~~~~  110 (110)
T WP_004043288.1   63 GEVELVTPDGEYSVSSGMVSVIPAGVKHYSVNDTDKPVRLVYTAVGGL  110 (110)
T ss_pred             CcEEEEcCCceEEECCCcEEEeCCCCceEEEcCCCCCEEEEEEEecCC


No 213
>WP_004045305.1 DNA mismatch repair protein MutS [Haloferax volcanii]
Probab=29.23  E-value=0.58  Score=39.46  Aligned_cols=86  Identities=14%  Similarity=0.074  Sum_probs=0.0  Template_Neff=8.700

Q ss_pred             ccCCCCCCccceeeeeeeecccccceehhhcHHHHHHHHHHHHhhCCcccccceecchheeeeccccccCcchhheeeEe
Q Q_8258307       280 LQGPPGTGKSHFAIGLALYYPSARIVYTACSHAAVDALCEKALKYLPIDKCSRIIPARARVECFDKFKVNSTLEQYVFCT  359 (601)
Q Consensus       280 lqgppgtgkshfaiglalyypsarivytacshaavdalcekalkylpidkcsriipararvecfdkfkvnstleqyvfct  359 (601)
                      +.||.|+|||++.-.++....-+..........+.-...+.....+....-...-.-.....-+-..-..          
T Consensus       484 l~G~Ng~GKStLLk~i~~~~~~~~~g~~v~~~~~~i~~~~~i~~~~~~~~~~~~~~~~~~~~~~~~i~~~----------  553 (664)
T WP_004045305.1  484 LSGVNSGGKTSTLDLVGLVVVLAHMGLPVPAESVRLSRFSELHYYAKSQGTLDAGAFESTLRDFAALTDG----------  553 (664)
T ss_pred             EecCCCCCHHHHHHHHHHHHHHHhCCCCCCchhhcccchhHHHHHhcccCCCCccchHHHHHHHHHHHhh----------


Q ss_pred             ccCCCccCCcEEEEeehhhccC
Q Q_8258307       360 VNALPETTADIVVFDEISMATN  381 (601)
Q Consensus       360 vnalpettadivvfdeismatn  381 (601)
                            ...+++++||....++
T Consensus       554 ------~~~~llLlDEp~~~ld  569 (664)
T WP_004045305.1  554 ------AADRLVLVDELESITE  569 (664)
T ss_pred             ------CCCeEEEEeCCccCCC


No 214
>WP_004041130.1 ABC transporter ATP-binding protein [Haloferax volcanii]
Probab=28.78  E-value=1.1  Score=37.01  Aligned_cols=21  Identities=38%  Similarity=0.574  Sum_probs=0.0  Template_Neff=9.400

Q ss_pred             ccCCCCCCccceeeeeeeecc
Q Q_8258307       280 LQGPPGTGKSHFAIGLALYYP  300 (601)
Q Consensus       280 lqgppgtgkshfaiglalyyp  300 (601)
                      +-|+.|+|||+|.--|+-.+|
T Consensus        38 lvG~nGsGKSTLL~~L~Gl~~   58 (705)
T WP_004041130.1   38 LAGESGSGKSTLAEAVLGLLP   58 (705)
T ss_pred             EecCCCcchHHHHHHHhccCC


No 215
>WP_004044771.1 redox-regulated ATPase YchF [Haloferax volcanii]
Probab=27.86  E-value=1.8  Score=32.76  Aligned_cols=12  Identities=58%  Similarity=0.980  Sum_probs=0.0  Template_Neff=9.500

Q ss_pred             ccCCCCCCccce
Q Q_8258307       280 LQGPPGTGKSHF  291 (601)
Q Consensus       280 lqgppgtgkshf  291 (601)
                      +-|.||+|||+|
T Consensus         7 lvG~~~~GKStl   18 (396)
T WP_004044771.1    7 LVGKPSVGKSSF   18 (396)
T ss_pred             EECCCCCChhHH


No 216
>WP_004044857.1 TRC40/GET3/ArsA family transport-energizing ATPase [Haloferax volcanii]
Probab=27.75  E-value=1.2  Score=32.81  Aligned_cols=23  Identities=30%  Similarity=0.547  Sum_probs=0.0  Template_Neff=9.600

Q ss_pred             ceeeeeccCCCCCCccceeeeee
Q Q_8258307       274 MQKYSTLQGPPGTGKSHFAIGLA  296 (601)
Q Consensus       274 mqkystlqgppgtgkshfaigla  296 (601)
                      |+...-..+.+|+|||+++..||
T Consensus         1 ~~~I~v~s~~gg~GkTtla~~LA   23 (321)
T WP_004044857.1    1 MRKFVFFGGKGGVGKTTMSSAYA   23 (321)
T ss_pred             CcEEEEEccCCCCCHHHHHHHHH


No 217
>WP_004041804.1 MULTISPECIES: NOG1 family protein [Haloferax]
Probab=26.90  E-value=1.6  Score=31.38  Aligned_cols=12  Identities=50%  Similarity=0.886  Sum_probs=0.0  Template_Neff=10.200

Q ss_pred             ccCCCCCCccce
Q Q_8258307       280 LQGPPGTGKSHF  291 (601)
Q Consensus       280 lqgppgtgkshf  291 (601)
                      +-|+||+|||++
T Consensus       162 l~G~~~~GKSsl  173 (325)
T WP_004041804.1  162 VAGYPNVGKSSF  173 (325)
T ss_pred             EEecCCCCHHHH


No 218
>WP_004043592.1 GTPase HflX [Haloferax volcanii]
Probab=26.85  E-value=1.1  Score=34.56  Aligned_cols=12  Identities=42%  Similarity=0.614  Sum_probs=0.0  Template_Neff=9.500

Q ss_pred             ccCCCCCCccce
Q Q_8258307       280 LQGPPGTGKSHF  291 (601)
Q Consensus       280 lqgppgtgkshf  291 (601)
                      +-|+||+|||+|
T Consensus       191 lvG~~naGKStL  202 (433)
T WP_004043592.1  191 LAGYTNAGKSTL  202 (433)
T ss_pred             EEEeCChHHHHH


No 219
>WP_004040841.1 cob(I)yrinic acid a,c-diamide adenosyltransferase [Haloferax volcanii]
Probab=26.32  E-value=4.4  Score=30.26  Aligned_cols=38  Identities=24%  Similarity=0.401  Sum_probs=0.0  Template_Neff=7.300

Q ss_pred             CCccCCcEEEEeehhhccCCch-------hhccceeeeceeEEec
Q Q_8258307       363 LPETTADIVVFDEISMATNYDL-------SVVNARLRAKHYVYIG  400 (601)
Q Consensus       363 lpettadivvfdeismatnydl-------svvnarlrakhyvyig  400 (601)
                      +|+...|+||+||+..+..+.+       ..+..|-...+.|..|
T Consensus       158 ~~~~~~dLlVLDEi~~~~~~g~~~~~~l~~~L~~r~~~~~vIiTG  202 (239)
T WP_004040841.1  158 PPEDGVHFLIIDELLYAVAMGLLDEADVLDLVERKPESLELVLTG  202 (239)
T ss_pred             CCCCCCcEEEEehHHHHHHCCCCCHHHHHHHHHcCCCCcEEEEEe


No 220
>WP_004042067.1 AAA family ATPase [Haloferax volcanii]
Probab=24.46  E-value=2.7  Score=32.29  Aligned_cols=15  Identities=27%  Similarity=0.525  Sum_probs=0.0  Template_Neff=10.900

Q ss_pred             eeeccCCCCCCccce
Q Q_8258307       277 YSTLQGPPGTGKSHF  291 (601)
Q Consensus       277 ystlqgppgtgkshf  291 (601)
                      ...+.||-|+|||++
T Consensus        31 ~~~i~G~ng~GKstl   45 (654)
T WP_004042067.1   31 VTVLTGRNATNRTSF   45 (654)
T ss_pred             eEEEEcCCCCCchhH


No 221
>WP_004044530.1 excinuclease ABC subunit UvrA [Haloferax volcanii]
Probab=22.51  E-value=2.3  Score=38.15  Aligned_cols=13  Identities=46%  Similarity=0.790  Sum_probs=0.0  Template_Neff=7.400

Q ss_pred             ccCCCCCCcccee
Q Q_8258307       280 LQGPPGTGKSHFA  292 (601)
Q Consensus       280 lqgppgtgkshfa  292 (601)
                      +-||.|+|||+++
T Consensus        31 l~G~sGsGKStl~   43 (983)
T WP_004044530.1   31 VTGLSGSGKSSLA   43 (983)
T ss_pred             EEcCCCCChHHHH


No 222
>WP_013035712.1 type IV secretion system DNA-binding domain-containing protein [Haloferax volcanii]
Probab=22.24  E-value=1.6  Score=38.96  Aligned_cols=15  Identities=33%  Similarity=0.702  Sum_probs=0.0  Template_Neff=9.200

Q ss_pred             CCCCCCccceeeeee
Q Q_8258307       282 GPPGTGKSHFAIGLA  296 (601)
Q Consensus       282 gppgtgkshfaigla  296 (601)
                      |++|+|||+++..++
T Consensus       442 G~TGsGKS~ll~~li  456 (1304)
T WP_013035712.1  442 GGTGKGKTTYLTNLS  456 (1304)
T ss_pred             CCCCCCHHHHHHHHH


No 223
>WP_049914869.1 hypothetical protein [Haloferax volcanii]
Probab=21.97  E-value=2.3  Score=32.60  Aligned_cols=18  Identities=11%  Similarity=0.069  Sum_probs=0.0  Template_Neff=7.400

Q ss_pred             eeeeeccCCCCCCcccee
Q Q_8258307       275 QKYSTLQGPPGTGKSHFA  292 (601)
Q Consensus       275 qkystlqgppgtgkshfa  292 (601)
                      .....+.|+||+|||.|+
T Consensus         8 g~itlL~G~~gsGKt~L~   25 (279)
T WP_049914869.1    8 DGITLLDVEGDRGVPILQ   25 (279)
T ss_pred             CcEEEEEcCCCCCHHHHH


No 224
>WP_013035341.1 hypothetical protein [Haloferax volcanii]
Probab=20.64  E-value=3.1  Score=29.12  Aligned_cols=54  Identities=9%  Similarity=0.099  Sum_probs=0.0  Template_Neff=11.500

Q ss_pred             CCcceeeeccCCceeeEEEEEecCcccccccc----------------------------------cceeeEeeecceEE
Q Q_8258307       527 GLPTQTVDSSQGSEYDYVIFTQTTETAHSCNV----------------------------------NRFNVAITRAKVGI  572 (601)
Q Consensus       527 glptqtvdssqgseydyviftqttetahscnv----------------------------------nrfnvaitrakvgi  572 (601)
                      |+..-++..+.|.+||+|++..-+|....-..                                  ..|.|++|||+-.+
T Consensus       273 ~V~i~t~~~~~gl~~~~v~i~gl~e~~~P~~~~~~l~~~~~~~~l~~~~~~~~~~~~~~~~~~~~~~~~~~~lt~a~~~l  352 (413)
T WP_013035341.1  273 ALDVLEANDVWALDVPFVVAVGLTADDWHRVTDSMVPPEFQETVLRGDGDVGKLAPRPSWVNGRDRDQFLDTLGAAGEAV  352 (413)
T ss_pred             cEEEecHHHhhccCCCEEEEecCCcccccCCCCCCCCHHHHHHHHhccCCccccCCCcchhccchHHHHHHHHhcCCCeE


Q ss_pred             EEeecChh
Q Q_8258307       573 LCIMSDRD  580 (601)
Q Consensus       573 lcimsdrd  580 (601)
                      ....+..+
T Consensus       353 ~ls~~~~~  360 (413)
T WP_013035341.1  353 IVTRHTQT  360 (413)
T ss_pred             EEEEeccC
```
