## Supplemental file 4 for "Re-annotation of SARS-CoV-2 proteins using an HHpred-based approach opens new opportunities for a better understanding of this virus": Human.hhr

```
Query         Q_5954020
Match_columns 601
No_of_seqs    1 out of 3
Neff          1
Searched_HMMs 109018
Date          Thu Jun  9 18:47:39 2022
Command       hhsearch -cpu 8 -i ../results/full.a3m -d /cluster/toolkit/production/databases/hh-suite/Proteomes/Homo_sapiens/Homo_sapiens -o ../results/5954020.hhr -oa3m ../results/5954020.a3m -p 20 -Z 250 -loc -z 1 -b 1 -B 250 -ssm 2 -sc 1 -seq 1 -dbstrlen 10000 -norealign -maxres 32000 -contxt /cluster/toolkit/production/bioprogs/tools/hh-suite-build-new/data/context_data.crf 

 No Hit                             Prob E-value P-value  Score    SS Cols Query HMM  Template HMM
  1 XP_016869986.1 PREDICTED: prob  99.9 5.6E-24 5.2E-29  217.7   3.9  215  366-581   324-579 (828)
  2 XP_016872335.1 PREDICTED: F-bo  99.9 2.7E-24 2.4E-29  203.3  -0.3  205  366-583   187-488 (591)
  3 NP_002171.2 DNA-binding protei  99.9 6.4E-23 5.9E-28  214.3   7.7  304  275-582   207-618 (993)
  4 XP_011529005.1 PREDICTED: RNA   99.9 7.9E-23 7.3E-28  202.2   7.8  302  280-581   242-671 (730)
  5 XP_016884324.1 PREDICTED: RNA   99.9 7.9E-23 7.3E-28  202.2   7.8  302  280-581   242-671 (730)
  6 XP_016884325.1 PREDICTED: RNA   99.9 7.9E-23 7.3E-28  202.2   7.8  302  280-581   242-671 (730)
  7 XP_016863861.1 PREDICTED: prot  99.9 8.5E-23 7.8E-28  207.4   8.0  305  276-581   398-793 (854)
  8 XP_016863862.1 PREDICTED: prot  99.9 8.5E-23 7.8E-28  207.4   8.0  305  276-581   398-793 (854)
  9 XP_011537719.1 PREDICTED: DNA   99.9 7.6E-23   7E-28  201.4   7.3  302  275-581   281-660 (700)
 10 NP_001273001.1 putative helica  99.9 2.1E-22   2E-27  209.5   8.7  302  280-581   466-869 (947)
 11 XP_005270926.1 PREDICTED: puta  99.9 2.1E-22   2E-27  209.5   8.7  302  280-581   466-869 (947)
 12 XP_005270927.1 PREDICTED: puta  99.9 2.1E-22   2E-27  209.5   8.7  302  280-581   466-869 (947)
 13 XP_016856807.1 PREDICTED: puta  99.9 2.1E-22   2E-27  209.5   8.7  302  280-581   466-869 (947)
 14 XP_016869985.1 PREDICTED: prob  99.9 8.2E-23 7.5E-28  210.9   5.5  306  275-581   107-579 (857)
 15 NP_001123551.1 putative helica  99.9 3.5E-22 3.2E-27  209.9   7.6  302  280-581   522-925 (1003)
 16 NP_001308253.1 putative helica  99.9 3.5E-22 3.2E-27  209.9   7.6  302  280-581   522-925 (1003)
 17 NP_066014.1 putative helicase   99.9 3.5E-22 3.2E-27  209.9   7.6  302  280-581   522-925 (1003)
 18 NP_002902.2 regulator of nonse  99.9 1.1E-21   1E-26  211.9   9.8  294  275-581   485-879 (1118)
 19 NP_001073918.2 DNA replication  99.9 2.8E-22 2.6E-27  206.3   4.6  302  275-581   641-1020(1060)
 20 XP_016882595.1 PREDICTED: regu  99.9   9E-22 8.3E-27  212.5   8.5  300  275-581   493-887 (1126)
 21 XP_016871288.1 PREDICTED: DNA   99.9 6.3E-22 5.8E-27  197.1   6.2  302  275-581   417-796 (836)
 22 XP_011530400.1 PREDICTED: prot  99.9 2.2E-21   2E-26  206.5   9.9  304  277-581   606-1000(1061)
 23 XP_011530401.1 PREDICTED: prot  99.9 2.2E-21   2E-26  206.5   9.9  304  277-581   606-1000(1061)
 24 NP_001157577.1 RNA helicase Mo  99.9 8.6E-22 7.9E-27  211.7   6.7  299  280-581   748-1132(1165)
 25 NP_001284478.1 regulator of no  99.8 2.4E-21 2.2E-26  209.3   8.7  294  275-581   496-890 (1129)
 26 XP_011530399.1 PREDICTED: prot  99.8 9.4E-21 8.6E-26  204.6  11.5  305  276-581   697-1092(1153)
 27 XP_005261980.1 PREDICTED: RNA   99.8 3.3E-21   3E-26  207.7   7.8  294  280-581   748-1132(1191)
 28 XP_006717743.1 PREDICTED: DNA   99.8 1.1E-21   1E-26  203.9   3.5  302  275-581   671-1050(1090)
 29 NP_061868.1 RNA helicase Mov10  99.8 3.7E-21 3.4E-26  208.0   7.3  292  280-581   768-1152(1211)
 30 XP_011529004.1 PREDICTED: RNA   99.8 3.4E-21 3.1E-26  203.9   6.8  299  280-581   527-956 (1015)
 31 XP_016882594.1 PREDICTED: regu  99.8 4.5E-21 4.1E-26  207.4   7.5  294  275-581   504-898 (1137)
 32 XP_011529001.1 PREDICTED: RNA   99.8 4.9E-21 4.5E-26  206.0   6.8  302  280-581   716-1145(1204)
 33 XP_011529002.1 PREDICTED: RNA   99.8 4.9E-21 4.5E-26  206.0   6.8  302  280-581   716-1145(1204)
 34 NP_001245381.1 F-box DNA helic  99.8 3.5E-22 3.2E-27  206.0  -2.8  292  277-581   384-881 (986)
 35 XP_016872334.1 PREDICTED: F-bo  99.8   6E-22 5.5E-27  208.9  -1.8  293  276-581   456-954 (1059)
 36 XP_011528999.1 PREDICTED: RNA   99.8 2.5E-20 2.3E-25  201.1   9.6  292  280-581   748-1177(1236)
 37 XP_011528998.1 PREDICTED: RNA   99.8 6.4E-21 5.9E-26  206.2   4.8  302  280-581   768-1197(1256)
 38 NP_055861.3 probable helicase   99.8 5.3E-21 4.9E-26  221.8   4.3  305  276-581  1957-2428(2677)
 39 XP_016869984.1 PREDICTED: prob  99.8 5.3E-21 4.9E-26  221.8   4.3  305  276-581  1957-2428(2677)
 40 XP_011529000.1 PREDICTED: RNA   99.8 1.8E-20 1.7E-25  201.4   7.7  299  280-581   721-1150(1209)
 41 NP_208384.3 helicase with zinc  99.8 1.9E-20 1.7E-25  208.1   7.3  300  275-581  1598-2045(2080)
 42 XP_011530394.1 PREDICTED: prot  99.8 4.9E-20 4.5E-25  210.8   9.2  305  276-581  1628-2023(2084)
 43 XP_011530395.1 PREDICTED: prot  99.8 4.9E-20 4.5E-25  210.5   9.0  304  277-581  1591-1985(2046)
 44 XP_016863858.1 PREDICTED: prot  99.8 6.6E-20   6E-25  209.8  10.0  305  276-581  1628-2023(2084)
 45 XP_016872333.1 PREDICTED: F-bo  99.8 2.7E-21 2.5E-26  204.0  -1.6  293  276-581   457-955 (1060)
 46 XP_006722279.1 PREDICTED: prob  99.8 1.1E-20   1E-25  212.1   2.8  305  277-581   298-690 (1578)
 47 XP_011530396.1 PREDICTED: prot  99.8   9E-20 8.3E-25  208.2  10.1  304  277-581  1563-1957(2018)
 48 NP_001032412.2 helicase with z  99.8 5.8E-20 5.3E-25  209.7   8.3  300  275-581  2167-2614(2649)
 49 XP_016856808.1 PREDICTED: puta  99.8 6.4E-20 5.9E-25  192.3   7.7  286  280-575   522-910 (936)
 50 XP_016863860.1 PREDICTED: prot  99.8 1.5E-19 1.4E-24  206.5   9.8  304  277-581  1554-1948(2009)
 51 NP_060862.3 protein ZGRF1 [Hom  99.8 1.4E-19 1.3E-24  207.3   8.8  305  276-581  1648-2043(2104)
 52 XP_005263172.1 PREDICTED: prot  99.8 1.4E-19 1.3E-24  207.3   8.8  305  276-581  1648-2043(2104)
 53 XP_016863859.1 PREDICTED: prot  99.8 2.6E-19 2.4E-24  204.6  10.5  305  276-581  1573-1968(2029)
 54 XP_005272228.1 PREDICTED: prob  99.8 5.8E-20 5.3E-25  213.6   5.4  305  276-581  1957-2428(2706)
 55 XP_005272229.1 PREDICTED: prob  99.8 5.8E-20 5.3E-25  213.6   5.4  305  276-581  1957-2428(2706)
 56 XP_005272230.1 PREDICTED: prob  99.8 5.8E-20 5.3E-25  213.6   5.4  305  276-581  1957-2428(2706)
 57 XP_011516706.1 PREDICTED: prob  99.8 5.8E-20 5.3E-25  213.6   5.4  305  276-581  1957-2428(2706)
 58 XP_011516707.1 PREDICTED: prob  99.8 5.8E-20 5.3E-25  213.6   5.4  305  276-581  1957-2428(2706)
 59 XP_016880967.1 PREDICTED: prob  99.8 1.9E-20 1.8E-25  209.8   1.1  302  280-581   274-663 (1551)
 60 XP_011530393.1 PREDICTED: prot  99.8 2.3E-19 2.1E-24  205.5   9.0  305  276-581  1631-2026(2087)
 61 XP_006722278.1 PREDICTED: prob  99.8 8.2E-20 7.5E-25  206.6   4.0  299  280-581   458-847 (1735)
 62 XP_016880966.1 PREDICTED: prob  99.8 1.4E-19 1.3E-24  204.5   3.7  299  280-581   431-819 (1707)
 63 XP_006722277.1 PREDICTED: prob  99.8 7.6E-20   7E-25  208.6   1.3  302  280-581   693-1082(1970)
 64 XP_011523846.1 PREDICTED: prob  99.8 7.6E-20   7E-25  208.6   1.3  302  280-581   693-1082(1970)
 65 NP_001245382.1 F-box DNA helic  99.8 2.6E-20 2.4E-25  195.1  -3.4  289  280-581   387-864 (969)
 66 NP_055692.2 probable helicase   99.8 2.7E-19 2.4E-24  204.1   4.2  299  280-581   666-1054(1942)
 67 NP_116196.3 F-box DNA helicase  99.8 3.3E-20   3E-25  198.6  -3.1  288  280-581   512-989 (1094)
 68 XP_011518050.1 PREDICTED: F-bo  99.8 3.3E-20   3E-25  198.6  -3.1  288  280-581   512-989 (1094)
 69 XP_005257945.1 PREDICTED: prob  99.8   3E-19 2.8E-24  203.8   4.3  299  280-581   693-1081(1969)
 70 NP_835363.1 F-box DNA helicase  99.8 6.1E-20 5.6E-25  194.8  -2.7  289  280-581   461-938 (1043)
 71 XP_005257946.1 PREDICTED: prob  99.8 2.1E-19   2E-24  204.8   1.2  302  280-581   666-1055(1943)
 72 NP_001157576.1 RNA helicase Mo  99.8   1E-18 9.3E-24  188.5   4.4  300  280-580   768-1145(1165)
 73 XP_016872331.1 PREDICTED: F-bo  99.7 1.3E-19 1.2E-24  193.2  -3.6  292  277-581   509-1006(1111)
 74 XP_016872332.1 PREDICTED: F-bo  99.7 1.3E-19 1.2E-24  193.2  -3.6  292  277-581   509-1006(1111)
 75 XP_016884322.1 PREDICTED: RNA   99.7 1.9E-18 1.8E-23  186.8   4.6  296  280-578   768-1188(1210)
 76 NP_055506.1 intron-binding pro  99.7 2.4E-18 2.2E-23  189.6   4.3  302  280-581   821-1310(1485)
 77 NP_001032412.2 helicase with z  99.7 5.5E-18 5.1E-23  193.9   4.2  301  280-581   542-918 (2649)
 78 XP_016873160.1 PREDICTED: DNA-  99.7 1.6E-17 1.5E-22  155.0   3.7  239  275-520   207-546 (546)
 79 NP_659412.3 schlafen family me  99.7 5.6E-17 5.1E-22  168.7   5.5  249  280-577   576-889 (891)
 80 NP_001098059.1 schlafen family  99.6 3.2E-16 2.9E-21  163.8   4.2  252  280-578   597-899 (901)
 81 NP_001098060.1 schlafen family  99.6 3.2E-16 2.9E-21  163.8   4.2  252  280-578   597-899 (901)
 82 XP_016880788.1 PREDICTED: schl  99.6 3.2E-16 2.9E-21  163.8   4.2  252  280-578   597-899 (901)
 83 NP_066363.1 NFX1-type zinc fin  99.6 1.3E-16 1.2E-21  177.6   1.2  304  275-581   612-1237(1918)
 84 XP_006723899.1 PREDICTED: NFX1  99.6 1.3E-16 1.2E-21  177.6   1.2  304  275-581   612-1237(1918)
 85 NP_387467.2 DNA helicase B [Ho  99.6 3.1E-16 2.8E-21  169.5   3.7  277  276-586   469-937 (1087)
 86 XP_005269291.1 PREDICTED: DNA   99.6 3.1E-16 2.8E-21  169.5   3.7  277  276-586   469-937 (1087)
 87 XP_011522685.1 PREDICTED: schl  99.6 2.5E-16 2.3E-21  153.2   1.7  255  280-576   266-566 (566)
 88 NP_001098057.1 schlafen family  99.6 5.8E-16 5.3E-21  161.9   4.3  256  276-578   593-899 (901)
 89 NP_001098058.1 schlafen family  99.6 5.8E-16 5.3E-21  161.9   4.3  256  276-578   593-899 (901)
 90 NP_689483.3 schlafen family me  99.6 5.8E-16 5.3E-21  161.9   4.3  256  276-578   593-899 (901)
 91 XP_005258125.1 PREDICTED: schl  99.6 5.8E-16 5.3E-21  161.9   4.3  256  276-578   593-899 (901)
 92 XP_006722234.1 PREDICTED: schl  99.6 5.8E-16 5.3E-21  161.9   4.3  256  276-578   593-899 (901)
 93 XP_011523767.1 PREDICTED: schl  99.6 5.8E-16 5.3E-21  161.9   4.3  256  276-578   593-899 (901)
 94 XP_011527226.1 PREDICTED: NFX1  99.6 3.8E-16 3.5E-21  174.2   3.0  300  275-581   612-1187(1868)
 95 XP_011516708.1 PREDICTED: prob  99.6 1.2E-15 1.1E-20  177.4   5.6  271  276-547  1957-2388(2413)
 96 NP_653283.3 schlafen family me  99.6 9.9E-16 9.1E-21  159.8   4.0  254  280-575   597-896 (897)
 97 XP_005257979.1 PREDICTED: schl  99.6 9.9E-16 9.1E-21  159.8   4.0  254  280-575   597-896 (897)
 98 XP_016879721.1 PREDICTED: schl  99.6 9.9E-16 9.1E-21  159.8   4.0  254  280-575   597-896 (897)
 99 XP_016879722.1 PREDICTED: schl  99.6 9.9E-16 9.1E-21  159.8   4.0  254  280-575   597-896 (897)
100 NP_208384.3 helicase with zinc  99.6 8.5E-15 7.8E-20  164.1   7.2  277  305-581     1-349 (2080)
101 NP_001123292.1 protein SLFN14   99.6 1.1E-14 9.9E-20  152.4   6.8  260  276-582   587-912 (912)
102 XP_016880065.1 PREDICTED: prot  99.6 1.1E-14 9.9E-20  152.4   6.8  260  276-582   587-912 (912)
103 XP_016880066.1 PREDICTED: prot  99.6 1.1E-14 9.9E-20  152.4   6.8  260  276-582   587-912 (912)
104 XP_016880067.1 PREDICTED: prot  99.6 1.1E-14 9.9E-20  152.4   6.8  260  276-582   587-912 (912)
105 XP_016880068.1 PREDICTED: prot  99.6 1.1E-14 9.9E-20  152.4   6.8  260  276-582   587-912 (912)
106 NP_001157578.1 RNA helicase Mo  99.6 1.6E-14 1.5E-19  124.6   6.6  219  363-581     2-279 (338)
107 XP_005274031.1 PREDICTED: DNA-  99.5 5.1E-14 4.7E-19  143.8   7.2  216  363-581    27-280 (656)
108 XP_016873158.1 PREDICTED: DNA-  99.5 5.1E-14 4.7E-19  143.8   7.2  216  363-581    27-280 (656)
109 XP_016873159.1 PREDICTED: DNA-  99.5 5.1E-14 4.7E-19  143.8   7.2  216  363-581    27-280 (656)
110 NP_001273426.1 ATP-dependent D  99.5 2.1E-14 1.9E-19  144.4   2.5  264  280-581   226-600 (707)
111 NP_079325.2 ATP-dependent DNA   99.4 8.1E-14 7.4E-19  136.9   1.6  264  280-581   226-600 (641)
112 XP_011520385.1 PREDICTED: ATP-  99.4 8.1E-14 7.4E-19  136.9   1.6  264  280-581   226-600 (641)
113 XP_011520386.1 PREDICTED: ATP-  99.4 8.1E-14 7.4E-19  136.9   1.6  264  280-581   226-600 (641)
114 XP_011529003.1 PREDICTED: RNA   99.4 2.3E-13 2.1E-18  147.1   4.8  231  280-520   768-1074(1074)
115 NP_001273425.1 ATP-dependent D  99.4 1.8E-13 1.6E-18  134.9   2.9  251  280-581   226-600 (641)
116 XP_016883460.1 PREDICTED: NFX1  99.4 4.5E-13 4.1E-18  144.4   5.0  226  354-581   261-519 (1200)
117 NP_001273428.1 ATP-dependent D  99.4 9.3E-13 8.5E-18  127.2   3.8  265  280-582   173-548 (588)
118 XP_016875719.1 PREDICTED: DNA   99.3 7.2E-13 6.6E-18  140.2   2.9  266  276-563   469-799 (816)
119 XP_011516709.1 PREDICTED: prob  99.3 2.3E-12 2.1E-17  150.8   5.3  248  276-526  1957-2359(2372)
120 XP_005274033.1 PREDICTED: DNA-  99.3 6.3E-13 5.7E-18  124.6   0.5  165  275-461   207-449 (540)
121 XP_005274032.1 PREDICTED: DNA-  99.2 3.6E-11 3.3E-16  123.2   7.4  199  381-581     2-241 (617)
122 XP_011543296.1 PREDICTED: DNA-  98.8 1.6E-08 1.5E-13  104.5   6.4  155  427-581    14-206 (582)
123 NP_001137502.1 RNA cytidine ac  97.8 1.6E-05 1.4E-10   86.8   1.1  129  275-407   205-346 (953)
124 NP_078938.2 RNA cytidine acety  97.6 6.5E-05   6E-10   83.2   1.5  116  275-407   277-418 (1025)
125 NP_001241878.1 SWI/SNF-related  97.4  0.0001 9.4E-10   66.7   0.8  145  280-437    90-249 (596)
126 NP_001014449.1 ATP-dependent R  97.2 0.00074 6.8E-09   56.2   3.1  140  273-428    20-179 (370)
127 NP_001244102.1 ATP-dependent R  97.2 0.00074 6.8E-09   56.2   3.1  140  273-428    20-179 (370)
128 NP_001244103.1 ATP-dependent R  97.2 0.00074 6.8E-09   56.2   3.1  140  273-428    20-179 (370)
129 XP_006721190.1 PREDICTED: ATP-  97.2 0.00084 7.7E-09   56.1   3.3  140  273-428    20-179 (370)
130 XP_016878379.1 PREDICTED: ATP-  97.2 0.00084 7.7E-09   56.1   3.3  140  273-428    20-179 (370)
131 XP_011530948.1 PREDICTED: ATP-  97.1 0.00086 7.9E-09   58.1   3.2   98  275-378    63-174 (394)
132 XP_011520164.1 PREDICTED: DNA   97.1   9E-05 8.2E-10   58.8  -3.0   94  280-378     1-102 (215)
133 XP_011509097.1 PREDICTED: TFII  97.1 0.00098   9E-09   66.7   3.4  135  280-437   192-343 (636)
134 NP_001958.2 eukaryotic initiat  97.0 0.00043 3.9E-09   59.7   0.1  142  280-430    75-230 (407)
135 NP_001191439.1 eukaryotic init  97.0 0.00053 4.8E-09   58.0   0.4  142  280-430    74-229 (347)
136 XP_016873115.1 PREDICTED: ATP-  96.9  0.0021   2E-08   53.8   3.1  145  273-429    20-180 (369)
137 XP_011533961.1 PREDICTED: lact  96.9 0.00026 2.3E-09   60.6  -2.3  136  280-432   134-278 (281)
138 XP_016863953.1 PREDICTED: SWI/  96.7   0.002 1.8E-08   56.7   2.1  141  284-437     1-156 (505)
139 XP_016863954.1 PREDICTED: SWI/  96.7   0.002 1.8E-08   56.7   2.1  141  284-437     1-156 (505)
140 XP_011509096.1 PREDICTED: TFII  96.7  0.0037 3.4E-08   66.1   4.1  161  254-437   310-495 (788)
141 NP_001407.1 eukaryotic initiat  96.6  0.0011   1E-08   56.9   0.1  142  280-430    74-229 (406)
142 NP_000113.1 TFIIH basal transc  96.6  0.0039 3.6E-08   66.5   3.3  161  254-437   304-489 (782)
143 NP_077024.2 probable ATP-depen  96.5  0.0023 2.1E-08   63.1   1.4  145  280-432    22-185 (678)
144 XP_016880548.1 PREDICTED: prob  96.5  0.0023 2.1E-08   63.1   1.4  145  280-432    22-185 (678)
145 XP_016880549.1 PREDICTED: prob  96.5  0.0023 2.1E-08   63.1   1.4  145  280-432    22-185 (678)
146 XP_016875210.1 PREDICTED: ATP-  96.5   0.001 9.6E-09   55.7  -0.8  105  280-384    51-181 (351)
147 XP_016859072.1 PREDICTED: TFII  96.5   0.005 4.6E-08   63.3   3.7  161  254-437   152-337 (630)
148 NP_055555.1 eukaryotic initiat  96.5  0.0025 2.3E-08   55.4   1.3  141  280-430    80-234 (411)
149 XP_016880833.1 PREDICTED: ATP-  96.5   0.002 1.8E-08   57.5   0.4  149  280-434    50-212 (435)
150 XP_011533962.1 PREDICTED: lact  96.5   0.001 9.4E-09   57.0  -1.3  130  280-431   134-270 (279)
151 NP_001003716.1 ATP-dependent D  96.4  0.0024 2.2E-08   55.1   0.6  150  280-437    50-215 (410)
152 NP_001310514.1 ATP-dependent R  96.4  0.0055   5E-08   64.8   3.3  122  276-406    80-206 (665)
153 NP_001310515.1 ATP-dependent R  96.4  0.0055   5E-08   64.8   3.3  122  276-406    80-206 (665)
154 NP_001003715.1 ATP-dependent D  96.4  0.0022 2.1E-08   57.1   0.4  149  280-434    50-212 (435)
155 XP_011516710.1 PREDICTED: prob  96.3  0.0028 2.6E-08   77.4   0.5   51  273-323  1954-2022(2191)
156 NP_001307454.1 ATP-dependent R  96.3  0.0042 3.8E-08   53.0   1.2  101  275-378    40-155 (388)
157 NP_001290345.1 TFIIH basal tra  96.3  0.0062 5.7E-08   63.3   2.6  135  280-437   274-425 (718)
158 NP_001290347.1 TFIIH basal tra  96.3  0.0062 5.7E-08   63.3   2.6  135  280-437   274-425 (718)
159 XP_005246805.1 PREDICTED: mito  96.2  0.0026 2.4E-08   51.5  -0.1   64  280-383    61-124 (252)
160 XP_005246806.1 PREDICTED: mito  96.2  0.0026 2.4E-08   51.5  -0.1   64  280-383    61-124 (252)
161 XP_016860122.1 PREDICTED: mito  96.2  0.0026 2.4E-08   51.5  -0.1   64  280-383    61-124 (252)
162 XP_016860123.1 PREDICTED: mito  96.2  0.0026 2.4E-08   51.5  -0.1   64  280-383    61-124 (252)
163 NP_054859.2 SWI/SNF-related ma  96.2  0.0035 3.3E-08   68.1   0.6  164  257-437   427-602 (954)
164 NP_001305765.1 mitochondrial c  96.2  0.0027 2.5E-08   56.6  -0.3   57  280-376   108-164 (299)
165 XP_006711038.1 PREDICTED: DNA   96.2   0.005 4.6E-08   59.0   1.4  146  280-437     1-167 (567)
166 XP_005246688.1 PREDICTED: SWI/  96.1  0.0039 3.5E-08   67.9   0.5  164  257-437   427-602 (954)
167 XP_005246689.1 PREDICTED: SWI/  96.1  0.0039 3.5E-08   67.9   0.5  164  257-437   427-602 (954)
168 NP_004930.1 ATP-dependent RNA   96.1   0.048 4.4E-07   55.6   7.7  258  182-448   119-441 (740)
169 XP_011540543.1 PREDICTED: ATPa  96.1  0.0057 5.2E-08   59.9   1.3   60  280-381   350-418 (483)
170 NP_001120679.1 SWI/SNF-related  96.1  0.0044   4E-08   67.5   0.5  164  257-437   427-602 (954)
171 XP_016866492.1 PREDICTED: prob  96.1  0.0067 6.1E-08   53.4   1.5  139  280-429    75-233 (439)
172 NP_001192192.1 DNA repair and   96.0  0.0052 4.8E-08   62.2   0.9  167  258-437   104-298 (726)
173 NP_001307451.1 ATP-dependent R  96.0   0.012 1.1E-07   53.7   2.7  133  280-429   104-257 (447)
174 NP_001288612.1 ATP-dependent R  96.0   0.013 1.2E-07   61.9   3.2  122  276-406    70-196 (655)
175 NP_001310513.1 ATP-dependent R  96.0   0.013 1.2E-07   61.9   3.2  122  276-406    70-196 (655)
176 NP_004631.1 spliceosome RNA he  95.9   0.007 6.4E-08   53.8   1.1  141  280-429    87-243 (428)
177 NP_542165.1 spliceosome RNA he  95.9   0.007 6.4E-08   53.8   1.1  141  280-429    87-243 (428)
178 NP_001245321.1 caseinolytic pe  95.9  0.0015 1.4E-08   63.4  -3.3  101  280-402   349-467 (677)
179 NP_001244101.1 ATP-dependent R  95.9   0.011   1E-07   53.9   2.0  133  280-429   110-263 (453)
180 XP_016859717.1 PREDICTED: SWI/  95.9  0.0053 4.9E-08   63.0   0.0  169  258-437   124-298 (650)
181 NP_003162.2 ATP-dependent RNA   95.8   0.014 1.3E-07   64.3   2.9  118  280-406   205-327 (786)
182 NP_001136020.1 DNA repair and   95.8    0.01 9.3E-08   60.8   1.7  193  232-437   119-347 (747)
183 NP_003570.2 DNA repair and rec  95.8    0.01 9.3E-08   60.8   1.7  193  232-437   119-347 (747)
184 NP_064544.2 SWI/SNF-related ma  95.8   0.011 9.9E-08   66.0   1.9  146  280-437   520-679 (1026)
185 XP_016863952.1 PREDICTED: SWI/  95.8   0.011 9.9E-08   66.0   1.9  146  280-437   520-679 (1026)
186 NP_001014451.1 ATP-dependent R  95.7   0.015 1.3E-07   53.5   2.3  133  280-429   105-258 (448)
187 XP_011533963.1 PREDICTED: lact  95.7   0.002 1.8E-08   53.6  -2.9  104  280-400   134-242 (254)
188 XP_011527276.1 PREDICTED: prob  95.7  0.0059 5.4E-08   57.3  -0.4  137  280-425    75-219 (497)
189 XP_011510265.1 PREDICTED: DNA   95.7   0.011   1E-07   65.2   1.5  165  258-437    29-210 (1077)
190 XP_016860555.1 PREDICTED: DNA   95.6  0.0048 4.4E-08   68.4  -1.3  170  258-437    29-210 (1098)
191 XP_016860557.1 PREDICTED: DNA   95.6  0.0048 4.4E-08   68.4  -1.3  170  258-437    29-210 (1098)
192 NP_001295063.1 Fanconi anemia   95.6  0.0046 4.2E-08   58.3  -1.3  149  280-438   109-269 (669)
193 XP_006722146.1 PREDICTED: prob  95.6   0.015 1.4E-07   59.5   2.1  134  280-425    74-221 (752)
194 NP_001276002.1 lymphoid-specif  95.5  0.0064 5.9E-08   59.7  -0.7  145  280-437   108-267 (700)
195 NP_598376.2 ATP-dependent RNA   95.5   0.021 1.9E-07   58.6   2.5   91  280-376    68-172 (717)
196 XP_011510261.2 PREDICTED: DNA   95.5  0.0059 5.4E-08   67.7  -1.4  170  258-437    29-210 (1098)
197 XP_011510263.2 PREDICTED: DNA   95.5  0.0059 5.4E-08   67.7  -1.4  170  258-437    29-210 (1098)
198 XP_016860554.1 PREDICTED: DNA   95.5  0.0059 5.4E-08   67.7  -1.4  170  258-437    29-210 (1098)
199 XP_016860556.1 PREDICTED: DNA   95.5  0.0059 5.4E-08   67.7  -1.4  170  258-437    29-210 (1098)
200 XP_016860558.1 PREDICTED: DNA   95.5  0.0059 5.4E-08   67.7  -1.4  170  258-437    29-210 (1098)
201 NP_001073335.1 mitochondrial c  95.5  0.0092 8.4E-08   57.6   0.0   60  280-379   228-287 (419)
202 NP_001244271.1 mitochondrial c  95.5  0.0092 8.4E-08   57.6   0.0   60  280-379   228-287 (419)
203 NP_001244273.1 mitochondrial c  95.5  0.0092 8.4E-08   57.6   0.0   60  280-379   228-287 (419)
204 NP_001307646.1 mitochondrial c  95.4  0.0095 8.7E-08   57.3   0.0   57  280-376   228-284 (419)
205 NP_004319.1 mitochondrial chap  95.4  0.0095 8.7E-08   57.3   0.0   57  280-376   228-284 (419)
206 XP_006712741.1 PREDICTED: mito  95.4  0.0095 8.7E-08   57.3   0.0   57  280-376   228-284 (419)
207 XP_016860120.1 PREDICTED: mito  95.4  0.0095 8.7E-08   57.3   0.0   57  280-376   228-284 (419)
208 XP_016860121.1 PREDICTED: mito  95.4  0.0095 8.7E-08   57.3   0.0   57  280-376   228-284 (419)
209 NP_005422.1 DNA repair protein  95.4  0.0044   4E-08   53.3  -2.0   96  280-383    46-158 (280)
210 NP_060351.1 nicotinamide ribos  95.4  0.0061 5.6E-08   47.3  -1.0   32  274-305     2-33  (199)
211 XP_006717226.1 PREDICTED: nico  95.4  0.0061 5.6E-08   47.3  -1.0   32  274-305     2-33  (199)
212 XP_016870359.1 PREDICTED: nico  95.4  0.0061 5.6E-08   47.3  -1.0   32  274-305     2-33  (199)
213 XP_006712851.1 PREDICTED: DNA   95.4   0.016 1.4E-07   64.3   1.5  165  258-437    29-210 (1079)
214 XP_011510260.1 PREDICTED: DNA   95.4   0.016 1.4E-07   64.3   1.5  165  258-437    29-210 (1079)
215 XP_011535353.1 PREDICTED: DNA   95.4  0.0036 3.3E-08   53.8  -2.5   90  280-377   106-213 (258)
216 NP_001244272.1 mitochondrial c  95.4    0.01 9.5E-08   57.3   0.1   61  280-380   228-288 (419)
217 NP_001157742.1 DNA repair prot  95.4  0.0022   2E-08   57.9  -4.1   93  280-377   125-225 (280)
218 XP_011520163.1 PREDICTED: DNA   95.4  0.0022   2E-08   57.9  -4.1   93  280-377   125-225 (280)
219 XP_016860559.1 PREDICTED: DNA   95.4    0.01 9.4E-08   65.8   0.0  165  258-437    29-210 (1096)
220 NP_115519.2 DNA annealing heli  95.4   0.017 1.5E-07   64.1   1.5  165  258-437    29-210 (1079)
221 XP_005263866.1 PREDICTED: DNA   95.4   0.017 1.5E-07   64.1   1.5  165  258-437    29-210 (1079)
222 XP_011510262.1 PREDICTED: DNA   95.4   0.017 1.5E-07   64.1   1.5  165  258-437    29-210 (1079)
223 XP_011521135.1 PREDICTED: ATP-  95.3   0.024 2.2E-07   54.0   2.2  144  269-429   149-318 (508)
224 NP_001273497.1 DNA annealing h  95.2  0.0078 7.2E-08   66.3  -1.3  170  258-437    29-210 (1077)
225 NP_001010895.1 DNA excision re  95.2   0.011   1E-07   58.7  -0.3  184  238-437   106-334 (712)
226 NP_001276000.1 lymphoid-specif  95.2   0.013 1.2E-07   58.1   0.2  146  280-437   122-281 (714)
227 XP_006722645.1 PREDICTED: vacu  95.1   0.024 2.2E-07   50.6   1.6   57  280-378    54-120 (326)
228 XP_011531458.1 PREDICTED: puta  95.1   0.048 4.4E-07   62.1   4.1  130  280-425   565-711 (1342)
229 NP_001348.2 ATP-dependent RNA   95.0   0.022   2E-07   62.2   1.3  131  280-424   409-553 (1270)
230 NP_001121901.1 SWI/SNF-related  95.0   0.026 2.4E-07   63.1   1.8  146  280-437   520-679 (1028)
231 NP_001121902.1 SWI/SNF-related  95.0   0.026 2.4E-07   63.1   1.8  146  280-437   520-679 (1028)
232 XP_011513241.1 PREDICTED: puta  95.0   0.039 3.6E-07   56.0   2.7  132  280-425   121-264 (742)
233 XP_011513240.1 PREDICTED: puta  95.0   0.039 3.6E-07   56.0   2.7  132  280-425   121-264 (742)
234 NP_057439.2 probable ATP-depen  95.0    0.04 3.6E-07   49.9   2.4  140  280-429    66-220 (455)
235 XP_016866549.1 PREDICTED: ATPa  95.0    0.01 9.6E-08   58.6  -1.3   87  280-400   266-354 (438)
236 NP_065916.2 ATP-dependent RNA   94.9   0.029 2.6E-07   60.1   1.8  131  280-424   228-376 (1008)
237 XP_011536910.1 PREDICTED: ATP-  94.9   0.013 1.2E-07   49.9  -0.7   99  280-378    51-175 (369)
238 NP_660358.2 lactation elevated  94.9    0.01 9.1E-08   59.3  -1.6  132  280-432   134-271 (481)
239 NP_001093588.1 DNA repair prot  94.9  0.0052 4.7E-08   54.9  -3.2  106  280-385   105-224 (346)
240 NP_001093589.1 DNA repair prot  94.9  0.0052 4.7E-08   54.9  -3.2  106  280-385   105-224 (346)
241 NP_005423.1 DNA repair protein  94.9  0.0052 4.7E-08   54.9  -3.2  106  280-385   105-224 (346)
242 XP_005268103.1 PREDICTED: DNA   94.9  0.0052 4.7E-08   54.9  -3.2  106  280-385   105-224 (346)
243 XP_011535440.1 PREDICTED: DNA   94.9  0.0052 4.7E-08   54.9  -3.2  106  280-385   105-224 (346)
244 XP_011541092.1 PREDICTED: ATP-  94.9   0.062 5.6E-07   49.9   3.4  162  253-429   102-297 (486)
245 NP_001157711.1 putative pre-mR  94.9   0.039 3.6E-07   60.3   2.5  133  280-426   360-504 (981)
246 XP_011540545.1 PREDICTED: ATPa  94.8   0.031 2.9E-07   53.3   1.4   58  280-378   182-247 (480)
247 XP_011531459.1 PREDICTED: puta  94.7   0.034 3.1E-07   61.9   1.8  130  280-425   565-711 (1160)
248 NP_005795.2 ATP-dependent RNA   94.7   0.018 1.6E-07   51.6  -0.3   99  280-378    86-199 (427)
249 XP_011525922.1 PREDICTED: ATP-  94.7   0.018 1.6E-07   51.6  -0.3   99  280-378    86-199 (427)
250 NP_001107869.1 ATP-dependent R  94.7    0.04 3.6E-07   59.2   2.2  131  280-424   228-376 (994)

No 1
>XP_016869986.1 PREDICTED: probable helicase senataxin isoform X7 [Homo sapiens]
Probab=99.89  E-value=5.6e-24  Score=217.72  Aligned_cols=215  Identities=26%  Similarity=0.339  Sum_probs=139.1  Template_Neff=8.300

Q ss_pred             cCCcEEEEeehhhccCCchhhccceeeeceeEEecCHHhCCCCceeccc--CCCCHHHHHHHHHHHH--------HHCCC
Q Q_5954020       366 TTADIVVFDEISMATNYDLSVVNARLRAKHYVYIGDPAQLPAPRTLLTK--GTLEPEYFNSVCRLMK--------TIGPD  435 (601)
Q Consensus       366 ttadivvfdeismatnydlsvvnarlrakhyvyigdpaqlpaprtlltk--gtlepeyfnsvcrlmk--------tigpd  435 (601)
                      ...|+|++||+++.+..++-.. ...+.+++|++|||.|||+-..-...  -.+....|....++..        .-.|.
T Consensus       324 ~~fd~VIIDEA~q~~e~e~Lip-L~~~~~~lILVGD~~QLpP~v~s~~~~~~~~~~Slf~rl~~~~~~~~~~~~~~~~~~  402 (828)
T XP_016869986.1  324 VPFSCVIVDEAGQSCEIETLTP-LIHRCNKLILVGDPKQLPPTVISMKAQEYGYDQSMMARFCRLLEENVEHNMISRLPI  402 (828)
T ss_pred             CCccEEEECCHHHccHHHHHHH-HHhhcCeEEEEeCcccCCCeecCHHHHHhCCCHHHHHHHHHHHHhchhhccccCCCe
Confidence            4589999999999877653321 22357899999999999974321110  0122333444443322        12345


Q ss_pred             cccccccCCchHHHHhHHHHHccccchhcccchhHHH--HHHHhhhhhh---------chhHhhcCcchhhHHHHHhh--
Q Q_5954020       436 MFLGTCRRCPAEIVDTVSALVYDNKLKAHKDKSAQCF--KMFYKGVITH---------DVSSAINRPQIGVVREFLTR--  502 (601)
Q Consensus       436 mflgtcrrcpaeivdtvsalvydnklkahkdksaqcf--kmfykgvith---------dvssainrpqigvvrefltr--  502 (601)
                      ..|-+..|++.+|.+.++.++|+++|+........-.  ......+...         +..+-+|...+..|.+.+..  
T Consensus       403 ~~L~~qyRmhp~I~~~~s~~fY~~~L~~~~~~~~~~~~~~~~~~p~~~~~~~~~~~~~~~~s~~N~~Ea~~V~~lv~~l~  482 (828)
T XP_016869986.1  403 LQLTVQYRMHPDICLFPSNYVYNRNLKTNRQTEAIRCSSDWPFQPYLVFDVGDGSERRDNDSYINVQEIKLVMEIIKLIK  482 (828)
T ss_pred             EEceeeecCCHHHHhccchHhccCcCCCcccHhhhhcCCCCCCCCEEEEECCCCccccCCCCccCHHHHHHHHHHHHHHH
Confidence            6788999999999999999999999987654332100  0001111111         22344565555555444432  


Q ss_pred             ----ChhHheeEEecCCccchhHHHHhc--------CCcceeeeccCCceeeEEEEEecCcc------cccccccceeeE
Q Q_5954020       503 ----NPAWRKAVFISPYNSQNAVASKIL--------GLPTQTVDSSQGSEYDYVIFTQTTET------AHSCNVNRFNVA  564 (601)
Q Consensus       503 ----npawrkavfispynsqnavaskil--------glptqtvdssqgseydyviftqttet------ahscnvnrfnva  564 (601)
                          .........|+||+.|-....+.|        ++...|||+.||.|+|+|||.-+...      ..-.+.+|+|||
T Consensus       483 ~~~~~~~~~~I~IItpy~~Q~~~l~~~l~~~~~~~~~v~V~TVd~fQG~E~DiVIvs~vr~~~~~~~~gfl~d~~rlnVA  562 (828)
T XP_016869986.1  483 DKRKDVSFRNIGIITHYKAQKTMIQKDLDKEFDRKGPAEVDTVDAFQGRQKDCVIVTCVRANSIQGSIGFLASLQRLNVT  562 (828)
T ss_pred             HhcCCCChhceEEEeCCHHHHHHHHHHHHHHhccCCCCEEEcchhcCCcccCeEEEEEeecCCcCCccchhhccceeeeh
Confidence                223566889999999976544433        35678999999999999999765442      234567999999


Q ss_pred             eeecceEEEEeecChhh
Q Q_5954020       565 ITRAKVGILCIMSDRDL  581 (601)
Q Consensus       565 itrakvgilcimsdrdl  581 (601)
                      +||||-+++.|.+...|
T Consensus       563 lTRAk~~LiIvGn~~~l  579 (828)
T XP_016869986.1  563 ITRAKYSLFILGHLRTL  579 (828)
T ss_pred             hhcccccEEEEEcHHHH
Confidence            99999999888766544


No 2
>XP_016872335.1 PREDICTED: F-box DNA helicase 1 isoform X5 [Homo sapiens]
Probab=99.89  E-value=2.7e-24  Score=203.27  Aligned_cols=205  Identities=17%  Similarity=0.074  Sum_probs=141.8  Template_Neff=9.900

Q ss_pred             cCCcEEEEeehhhccCCchhhccceeeeceeEEecCHHhCCCCceecccCCCCHHHHHHHHHHHHHHCCCcccccccCCc
Q Q_5954020       366 TTADIVVFDEISMATNYDLSVVNARLRAKHYVYIGDPAQLPAPRTLLTKGTLEPEYFNSVCRLMKTIGPDMFLGTCRRCP  445 (601)
Q Consensus       366 ttadivvfdeismatnydlsvvnarlrakhyvyigdpaqlpaprtlltkgtlepeyfnsvcrlmktigpdmflgtcrrcp  445 (601)
                      .+||+|||||||++.+...+.. + ...+++|++||++|++|..        ..+.+..+..   .+.+...|+.+|||+
T Consensus       187 ~~~d~iiIDEA~~~~~~~~~~~-l-~~~~~~IlvGD~~Q~~~~~--------~~~~~~~~~~---~~~~~~~L~~~yR~~  253 (591)
T XP_016872335.1  187 ASFDAIFVDEAQDCTPAIMNIV-L-SQPCGKIFVGDPHQQIYTF--------RGAVNALFTV---PHTHVFYLTQSFRFG  253 (591)
T ss_pred             hcCCEEEEeChhcCCHHHHHHH-h-cCCCCEEEEEccccccccc--------CCchHHHhcC---CCCeEEECcccccCC
Confidence            5799999999999988876664 4 3468899999999977643        3333333322   356688999999999


Q ss_pred             hHHHHhHHHHHccccchhcccchh------------HHH---HHHH--------------hhhhh--hchhHhhcCcchh
Q Q_5954020       446 AEIVDTVSALVYDNKLKAHKDKSA------------QCF---KMFY--------------KGVIT--HDVSSAINRPQIG  494 (601)
Q Consensus       446 aeivdtvsalvydnklkahkdksa------------qcf---kmfy--------------kgvit--hdvssainrpqig  494 (601)
                      ++|..+++..+|............            ...   ....              .+...  ....+..+..++.
T Consensus       254 p~I~~~~~~~~y~~~~~~~~~~~~~~~~~~~~~~~~~~~~~l~~~~~~~~~~~~~~~~~~~~~~~~~~~~~~~~~~~~~~  333 (591)
T XP_016872335.1  254 VEIAYVGATILDVCKRVRKKTLVGGNHQSGIRGDAKGQVALLSRTNANVFDEAVRVTEGEFPSRIHLIGGIKSFGLDRII  333 (591)
T ss_pred             HHHHHHHHHHHHHhHHHhccCcCCCCcccccccCCCCcEEEEEcCChHHHHHHHHHHcCCCCCeEEEEccccccCHHHHH
Confidence            999999999999654332111000            000   0000              00000  0122333444444


Q ss_pred             hHHHHHhh-------------------------------------ChhHheeEEecCCccchhHHHHhc-----------
Q Q_5954020       495 VVREFLTR-------------------------------------NPAWRKAVFISPYNSQNAVASKIL-----------  526 (601)
Q Consensus       495 vvrefltr-------------------------------------npawrkavfispynsqnavaskil-----------  526 (601)
                      .+...+..                                     .....+|+|+++|..|...+.+.+           
T Consensus       334 ~~~~~~~~~~~~~~~~~~~~~~~~~~~~~~~~~~~~~~~~~~~~~~~~~~~I~ilt~y~~q~~~l~~~l~~~~~~~~~~~  413 (591)
T XP_016872335.1  334 DIWILLQPEEERRKQNLVIKDKFIRRWVHKEGFSGFKRYVTAAEDKELEAKIAVVEKYNIRIPELVQRIEKCHIEDLDFA  413 (591)
T ss_pred             HHHHHhChHHHHHHccccccHHHHHHHhccccchHHHHHHHhcCchHHHHHHHHHHHhcccHHHHHHHHHHccCCCcccc
Confidence            44333322                                     112578999999999998877665           


Q ss_pred             CCcceeeeccCCceeeEEEEEecCcc------------------cccccccceeeEeeecceEEEEeecChhhHh
Q Q_5954020       527 GLPTQTVDSSQGSEYDYVIFTQTTET------------------AHSCNVNRFNVAITRAKVGILCIMSDRDLYD  583 (601)
Q Consensus       527 glptqtvdssqgseydyviftqttet------------------ahscnvnrfnvaitrakvgilcimsdrdlyd  583 (601)
                      .+.+.|||++||+|+|+||++.++.+                  ++..+.+++|||+||||++++|+|+...+..
T Consensus       414 ~v~v~TVd~~QG~E~d~Viis~~~~~~~~~~~~~~~~~~~~~~~~~~~~~~rl~VAlTRAr~~L~i~g~~~~~~~  488 (591)
T XP_016872335.1  414 EYILGTVHKAKGLEFDTVHVLDDFVKVPCARHNLPQLPHFRVESFSEDEWNLLYVAVTRAKKRLIMTKSLENILT  488 (591)
T ss_pred             ceEEEehHHcCCCCCCEEEEeccccCCcccccCCCCCCcccccCCCHHHHHHHHHHHHhceeEEEecccHHHHHH
Confidence            57799999999999999999987643                  4567889999999999999999999888764


No 3
>NP_002171.2 DNA-binding protein SMUBP-2 [Homo sapiens]
Probab=99.88  E-value=6.4e-23  Score=214.34  Aligned_cols=304  Identities=24%  Similarity=0.300  Sum_probs=209.6  Template_Neff=8.200

Q ss_pred             eeeeeccCCCCCCccceeeeeeee--cccccceehhhcHHHHHHHHHHHHhhC----Ccccccceecchheeeecc----
Q Q_5954020       275 QKYSTLQGPPGTGKSHFAIGLALY--YPSARIVYTACSHAAVDALCEKALKYL----PIDKCSRIIPARARVECFD----  344 (601)
Q Consensus       275 qkystlqgppgtgkshfaiglaly--ypsarivytacshaavdalcekalkyl----pidkcsriipararvecfd----  344 (601)
                      ..+..++||||||||++++.++..  ....+|+++|.++.|+|.++++..+.-    .+..-.++.+.-. -.+++    
T Consensus       207 ~~~~lI~GPPGTGKTtti~~li~~l~~~~~~VLv~a~SN~Avdnl~~rL~~~~~~~vRlg~~~r~~~~l~-~~~l~~~~~  285 (993)
T NP_002171.2     207 KELAIIHGPPGTGKTTTVVEIILQAVKQGLKVLCCAPSNIAVDNLVERLALCKQRILRLGHPARLLESIQ-QHSLDAVLA  285 (993)
T ss_pred             CCeEEEECCCCCCHHHHHHHHHHHHHHCCCcEEEEeCChHHHHHHHHHHHHcCCcEEEcCCHHHhcHHHH-hccHHHHHh
Confidence            357789999999999998877654  345789999999999999998875531    1111111111000 00000    


Q ss_pred             ------------------------------------cc-------c------cCc--chhheeeEecc---------CCC
Q Q_5954020       345 ------------------------------------KF-------K------VNS--TLEQYVFCTVN---------ALP  364 (601)
Q Consensus       345 ------------------------------------kf-------k------vns--tleqyvfctvn---------alp  364 (601)
                                                          ..       +      ...  ...+.+++|..         .+.
T Consensus       286 ~~~~~~~~~~i~~~i~~~~~~~~~~~~~~~~~~~~~~i~~l~k~l~~~~~~~~~~~l~~a~vv~~T~~~~~~~~~~~~l~  365 (993)
T NP_002171.2     286 RSDSAQIVADIRKDIDQVFVKNKKTQDKREKSNFRNEIKLLRKELKEREEAAMLESLTSANVVLATNTGASADGPLKLLP  365 (993)
T ss_pred             cCCcHHHHHHHHHHHHHHHHHChhcccHHHHHHHHHHHHHHHHHHHHHHHHHHHHHHHHCCEEEEEeccccCCchHHhCc
Confidence                                                00       0      000  01134555543         234


Q ss_pred             ccCCcEEEEeehhhccCCchhhccceeeeceeEEecCHHhCCCCceeccc--CCCCHHHHHHHHHHHHHHCCCccccccc
Q Q_5954020       365 ETTADIVVFDEISMATNYDLSVVNARLRAKHYVYIGDPAQLPAPRTLLTK--GTLEPEYFNSVCRLMKTIGPDMFLGTCR  442 (601)
Q Consensus       365 ettadivvfdeismatnydlsvvnarlrakhyvyigdpaqlpaprtlltk--gtlepeyfnsvcrlmktigpdmflgtcr  442 (601)
                      ...||+||||||+++.+...+.. + ...+++||+||+.|++|...+...  .+...+++..+.... .......|+.+|
T Consensus       366 ~~~FD~VIIDEAsQ~~e~~~li~-L-~~~~r~VLvGD~~QLpP~v~s~~a~~~gl~~SLferL~~~~-~~~~~~~L~~qY  442 (993)
T NP_002171.2     366 ESYFDVVVIDECAQALEASCWIP-L-LKARKCILAGDHKQLPPTTVSHKAALAGLSLSLMERLAEEY-GARVVRTLTVQY  442 (993)
T ss_pred             cccCCEEEEcChhhCcHHHhHHH-H-HhCCeEEEecCcccCCCccCCHHHHHCCCChHHHHHHHHHh-CCceEEEeeeec
Confidence            56899999999999999887777 6 457899999999999998744332  333445555544210 122456899999


Q ss_pred             CCchHHHHhHHHHHccccchhcccchhHHH---------HHHHhhhhhh-------------chhHhhcCcchhhHHHHH
Q Q_5954020       443 RCPAEIVDTVSALVYDNKLKAHKDKSAQCF---------KMFYKGVITH-------------DVSSAINRPQIGVVREFL  500 (601)
Q Consensus       443 rcpaeivdtvsalvydnklkahkdksaqcf---------kmfykgvith-------------dvssainrpqigvvrefl  500 (601)
                      ||++.|++++|..+|++.+...........         .....+..++             ...+..|..|+..+...+
T Consensus       443 Rm~~~I~~~~s~~fY~~~L~~~~~~~~~~l~~~~~~~~~~~~~~p~~~id~~~~~~~~~~~~~~~s~~N~~Ea~~v~~~v  522 (993)
T NP_002171.2     443 RMHQAIMRWASDTMYLGQLTAHSSVARHLLRDLPGVAATEETGVPLLLVDTAGCGLFELEEEDEQSKGNPGEVRLVSLHI  522 (993)
T ss_pred             cCCHHHHHHHHHHhcCCccccChHHHHHHHhcCCCCcCCCCCCCCEEEEecCCCCceeeecCCcCCCCCHHHHHHHHHHH
Confidence            999999999999999877654322111000         0001122221             124556778888887776


Q ss_pred             hh----ChhHheeEEecCCccchhHHHHhc-----CCcceeeeccCCceeeEEEEEecCcc-----cccccccceeeEee
Q Q_5954020       501 TR----NPAWRKAVFISPYNSQNAVASKIL-----GLPTQTVDSSQGSEYDYVIFTQTTET-----AHSCNVNRFNVAIT  566 (601)
Q Consensus       501 tr----npawrkavfispynsqnavaskil-----glptqtvdssqgseydyviftqttet-----ahscnvnrfnvait  566 (601)
                      ..    +....+|+||++|..|+..+.+.+     .+.|.|+|.+||+|+|+||+++++++     ++..+.++||||+|
T Consensus       523 ~~l~~~g~~~~~IgVItpy~~Qv~~l~~~L~~~~~~v~V~TVd~fQG~E~dvVIls~vrs~~~~~~gfl~d~rRlnVAlT  602 (993)
T NP_002171.2     523 QALVDAGVPARDIAVVSPYNLQVDLLRQSLVHRHPELEIKSVDGFQGREKEAVILSFVRSNRKGEVGFLAEDRRINVAVT  602 (993)
T ss_pred             HHHHHCCCCcccEEEEcCCHHHHHHHHHHHHhhCCCcEEEeechhcCCcccEEEEEeeecCCCCCCccccChhHHHHHHh
Confidence            55    556789999999999999988776     67899999999999999999998875     77889999999999


Q ss_pred             ecceEEEEeecChhhH
Q Q_5954020       567 RAKVGILCIMSDRDLY  582 (601)
Q Consensus       567 rakvgilcimsdrdly  582 (601)
                      |||++|+|+|+...+.
T Consensus       603 RAk~~LiIvg~~~~l~  618 (993)
T NP_002171.2     603 RARRHVAVICDSRTVN  618 (993)
T ss_pred             cccccEEEEeCHHHHc
Confidence            9999999999986664


No 4
>XP_011529005.1 PREDICTED: RNA helicase Mov10l1 isoform X10 [Homo sapiens]
Probab=99.88  E-value=7.9e-23  Score=202.17  Aligned_cols=302  Identities=22%  Similarity=0.231  Sum_probs=0.0  Template_Neff=9.200

Q ss_pred             ccCCCCCCccceeeeeeee----cccccceehhhcHHHHHHHHHHHHhhCCc---ccccceecchheeeeccccccCcch
Q Q_5954020       280 LQGPPGTGKSHFAIGLALY----YPSARIVYTACSHAAVDALCEKALKYLPI---DKCSRIIPARARVECFDKFKVNSTL  352 (601)
Q Consensus       280 lqgppgtgkshfaiglaly----ypsarivytacshaavdalcekalkylpi---dkcsriipararvecfdkfkvnstl  352 (601)
                      ++||||||||+.++.+++.    .|..||.++|.|+.|+|.++++..+....   +...-.-+.+..-...+..+-....
T Consensus       242 I~GppGTGKT~tl~~~i~~~~~~~~~~rvLv~a~sn~a~d~i~~rl~~~~~~~~~~~~r~~~~~~~~~~~~~~l~~~~~~  321 (730)
T XP_011529005.1  242 LFGPPGTGKTVTIIEAVLQVHFALPDSRILVCAPSNSAADLVCLRLHESKVLQPATMVRVNATCRFEEIVIDAVKPYCRD  321 (730)
T ss_pred             EECCCCCCHHHHHHHHHHHHHHHCCCCeEEEEeCcHHHHHHHHHHHHhcCCCCccceEEeecccccHHHhHHHHHHHccC


Q ss_pred             hh---------eeeEeccC--------CCccCCcEEEEeehhhccCCchhhccceee--eceeEEecCHHhCCCCc--ee
Q Q_5954020       353 EQ---------YVFCTVNA--------LPETTADIVVFDEISMATNYDLSVVNARLR--AKHYVYIGDPAQLPAPR--TL  411 (601)
Q Consensus       353 eq---------yvfctvna--------lpettadivvfdeismatnydlsvvnarlr--akhyvyigdpaqlpapr--tl  411 (601)
                      .+         .|++|...        ......|.|++||+++++.-++-+.-..+.  ++++|.+|||.|||.--  ..
T Consensus       322 ~~~~~~~~~~~vv~~T~~~~~~~~~~~~~~~~fd~viIDEA~q~~e~~~li~l~~~~~~~~~lvLvGD~~QL~P~v~s~~  401 (730)
T XP_011529005.1  322 GEDIWKASRFRIIITTCSSSGLFYQIGVRVGHFTHVFVDEAGQASEPECLIPLGLMSDISGQIVLAGDPMQLGPVIKSRL  401 (730)
T ss_pred             CccHHHHcCCCEEEEecchhhHHHHhcCCcCCccEEEEeCcccCCHHHHHHHHHhccCCCCEEEEecCHhhcCCeecCHH


Q ss_pred             cccCCCCHHHHHHHHHH--------------HHHHCCCcccccccCCchHHHHhHHHHHccccchhcccchhHHHHHHHh
Q Q_5954020       412 LTKGTLEPEYFNSVCRL--------------MKTIGPDMFLGTCRRCPAEIVDTVSALVYDNKLKAHKDKSAQCFKMFYK  477 (601)
Q Consensus       412 ltkgtlepeyfnsvcrl--------------mktigpdmflgtcrrcpaeivdtvsalvydnklkahkdksaqcfkmfyk  477 (601)
                      .....+....|...+..              .....+-..|.+..|+..+|.+..+.+.|++++....++...-....+.
T Consensus       402 ~~~~gl~~Sl~erl~~~~~~~~~~~~~~~~~~~~~~~~~~L~~nyR~~~~I~~~~n~lfy~~~l~~~~~~~~~~~~~~~~  481 (730)
T XP_011529005.1  402 AMAYGLNVSFLERLMSRPAYQRDENAFGACGAHNPLLVTKLVKNYRSHEALLMLPSRLFYHRELEVCADPTVVTSLLGWE  481 (730)
T ss_pred             HHHcCCCCCHHHHHHcChhhhcCChhhcccCCCCcceeEECcccCCCCHHHHhcchHHccCCcceeCCCchHHhhhhchh


Q ss_pred             hhhhh-----------------chhHhhcCcchhhHHHHHh-------hChhHheeEEecCCccc---------------
Q Q_5954020       478 GVITH-----------------DVSSAINRPQIGVVREFLT-------RNPAWRKAVFISPYNSQ---------------  518 (601)
Q Consensus       478 gvith-----------------dvssainrpqigvvreflt-------rnpawrkavfispynsq---------------  518 (601)
                      ..-..                 +-.|..|...+..|.+++.       ..-.......|+||+.|               
T Consensus       482 ~~~~~~~p~~f~~~~g~~~~~~~~~s~~n~~Ea~~v~~~v~~l~~~~~~~~~~~~I~VItpy~~q~~~~~~~~~~~~~~e  561 (730)
T XP_011529005.1  482 KLPKKGFPLIFHGVRGSEAREGKSPSWFNPAEAVQVLRYCCLLAHSISSQVSASDIGVITPYRKQWLWSSGGDTGASHAE  561 (730)
T ss_pred             hCCCCCCCEEEEEecCCcccCCCCCCCCCHHHHHHHHHHHHHHHhhhccCCChhheEEEeccchhcccccCCCCCccchH


Q ss_pred             ------------------------------hhHHHHhc------CCcceeeeccCCceeeEEEEEecCccc---------
Q Q_5954020       519 ------------------------------NAVASKIL------GLPTQTVDSSQGSEYDYVIFTQTTETA---------  553 (601)
Q Consensus       519 ------------------------------navaskil------glptqtvdssqgseydyviftqtteta---------  553 (601)
                                                    -....+.+      ++...||++.||.|+|+||+.-+....         
T Consensus       562 ~~~~~l~~~~~~~~~~~~~l~~~~~~~~~~~~~i~~~l~~~~~~~v~v~Tvd~~QG~E~dvVIls~vrs~~~~~~~~~~~  641 (730)
T XP_011529005.1  562 HQVSFMKHVSLWCSHHQAELGKNPQNTEEKVEKIRILLRNVDLMDIKVGSVEEFQGQEYLVIIISTVRSNEDRFEDDRYF  641 (730)
T ss_pred             hHHHHhhhhhhhhhhhHHhcCCCCCCCHHHHHHHHHHHHcCCcCCCEEeehHHhCCcceEEEEEEcccCCcccccccchh


Q ss_pred             --ccccccceeeEeeecceEEEEeecChhh
Q Q_5954020       554 --HSCNVNRFNVAITRAKVGILCIMSDRDL  581 (601)
Q Consensus       554 --hscnvnrfnvaitrakvgilcimsdrdl  581 (601)
                        .-.+-+|||||+||||-++..+.+...|
T Consensus       642 ~gfl~~~~rlnVAlTRAk~~LiIvg~~~~l  671 (730)
T XP_011529005.1  642 LGFLSNSKRFNVAITRPKALLIVLGNPHVL  671 (730)
T ss_pred             cccccCcchheeeecccceeEEEEeCHHHH


No 5
>XP_016884324.1 PREDICTED: RNA helicase Mov10l1 isoform X10 [Homo sapiens]
Probab=99.88  E-value=7.9e-23  Score=202.17  Aligned_cols=302  Identities=22%  Similarity=0.231  Sum_probs=0.0  Template_Neff=9.200

Q ss_pred             ccCCCCCCccceeeeeeee----cccccceehhhcHHHHHHHHHHHHhhCCc---ccccceecchheeeeccccccCcch
Q Q_5954020       280 LQGPPGTGKSHFAIGLALY----YPSARIVYTACSHAAVDALCEKALKYLPI---DKCSRIIPARARVECFDKFKVNSTL  352 (601)
Q Consensus       280 lqgppgtgkshfaiglaly----ypsarivytacshaavdalcekalkylpi---dkcsriipararvecfdkfkvnstl  352 (601)
                      ++||||||||+.++.+++.    .|..||.++|.|+.|+|.++++..+....   +...-.-+.+..-...+..+-....
T Consensus       242 I~GppGTGKT~tl~~~i~~~~~~~~~~rvLv~a~sn~a~d~i~~rl~~~~~~~~~~~~r~~~~~~~~~~~~~~l~~~~~~  321 (730)
T XP_016884324.1  242 LFGPPGTGKTVTIIEAVLQVHFALPDSRILVCAPSNSAADLVCLRLHESKVLQPATMVRVNATCRFEEIVIDAVKPYCRD  321 (730)
T ss_pred             EECCCCCCHHHHHHHHHHHHHHHCCCCeEEEEeCcHHHHHHHHHHHHhcCCCCccceEEeecccccHHHhHHHHHHHccC


Q ss_pred             hh---------eeeEeccC--------CCccCCcEEEEeehhhccCCchhhccceee--eceeEEecCHHhCCCCc--ee
Q Q_5954020       353 EQ---------YVFCTVNA--------LPETTADIVVFDEISMATNYDLSVVNARLR--AKHYVYIGDPAQLPAPR--TL  411 (601)
Q Consensus       353 eq---------yvfctvna--------lpettadivvfdeismatnydlsvvnarlr--akhyvyigdpaqlpapr--tl  411 (601)
                      .+         .|++|...        ......|.|++||+++++.-++-+.-..+.  ++++|.+|||.|||.--  ..
T Consensus       322 ~~~~~~~~~~~vv~~T~~~~~~~~~~~~~~~~fd~viIDEA~q~~e~~~li~l~~~~~~~~~lvLvGD~~QL~P~v~s~~  401 (730)
T XP_016884324.1  322 GEDIWKASRFRIIITTCSSSGLFYQIGVRVGHFTHVFVDEAGQASEPECLIPLGLMSDISGQIVLAGDPMQLGPVIKSRL  401 (730)
T ss_pred             CccHHHHcCCCEEEEecchhhHHHHhcCCcCCccEEEEeCcccCCHHHHHHHHHhccCCCCEEEEecCHhhcCCeecCHH


Q ss_pred             cccCCCCHHHHHHHHHH--------------HHHHCCCcccccccCCchHHHHhHHHHHccccchhcccchhHHHHHHHh
Q Q_5954020       412 LTKGTLEPEYFNSVCRL--------------MKTIGPDMFLGTCRRCPAEIVDTVSALVYDNKLKAHKDKSAQCFKMFYK  477 (601)
Q Consensus       412 ltkgtlepeyfnsvcrl--------------mktigpdmflgtcrrcpaeivdtvsalvydnklkahkdksaqcfkmfyk  477 (601)
                      .....+....|...+..              .....+-..|.+..|+..+|.+..+.+.|++++....++...-....+.
T Consensus       402 ~~~~gl~~Sl~erl~~~~~~~~~~~~~~~~~~~~~~~~~~L~~nyR~~~~I~~~~n~lfy~~~l~~~~~~~~~~~~~~~~  481 (730)
T XP_016884324.1  402 AMAYGLNVSFLERLMSRPAYQRDENAFGACGAHNPLLVTKLVKNYRSHEALLMLPSRLFYHRELEVCADPTVVTSLLGWE  481 (730)
T ss_pred             HHHcCCCCCHHHHHHcChhhhcCChhhcccCCCCcceeEECcccCCCCHHHHhcchHHccCCcceeCCCchHHhhhhchh


Q ss_pred             hhhhh-----------------chhHhhcCcchhhHHHHHh-------hChhHheeEEecCCccc---------------
Q Q_5954020       478 GVITH-----------------DVSSAINRPQIGVVREFLT-------RNPAWRKAVFISPYNSQ---------------  518 (601)
Q Consensus       478 gvith-----------------dvssainrpqigvvreflt-------rnpawrkavfispynsq---------------  518 (601)
                      ..-..                 +-.|..|...+..|.+++.       ..-.......|+||+.|               
T Consensus       482 ~~~~~~~p~~f~~~~g~~~~~~~~~s~~n~~Ea~~v~~~v~~l~~~~~~~~~~~~I~VItpy~~q~~~~~~~~~~~~~~e  561 (730)
T XP_016884324.1  482 KLPKKGFPLIFHGVRGSEAREGKSPSWFNPAEAVQVLRYCCLLAHSISSQVSASDIGVITPYRKQWLWSSGGDTGASHAE  561 (730)
T ss_pred             hCCCCCCCEEEEEecCCcccCCCCCCCCCHHHHHHHHHHHHHHHhhhccCCChhheEEEeccchhcccccCCCCCccchH


Q ss_pred             ------------------------------hhHHHHhc------CCcceeeeccCCceeeEEEEEecCccc---------
Q Q_5954020       519 ------------------------------NAVASKIL------GLPTQTVDSSQGSEYDYVIFTQTTETA---------  553 (601)
Q Consensus       519 ------------------------------navaskil------glptqtvdssqgseydyviftqtteta---------  553 (601)
                                                    -....+.+      ++...||++.||.|+|+||+.-+....         
T Consensus       562 ~~~~~l~~~~~~~~~~~~~l~~~~~~~~~~~~~i~~~l~~~~~~~v~v~Tvd~~QG~E~dvVIls~vrs~~~~~~~~~~~  641 (730)
T XP_016884324.1  562 HQVSFMKHVSLWCSHHQAELGKNPQNTEEKVEKIRILLRNVDLMDIKVGSVEEFQGQEYLVIIISTVRSNEDRFEDDRYF  641 (730)
T ss_pred             hHHHHhhhhhhhhhhhHHhcCCCCCCCHHHHHHHHHHHHcCCcCCCEEeehHHhCCcceEEEEEEcccCCcccccccchh


Q ss_pred             --ccccccceeeEeeecceEEEEeecChhh
Q Q_5954020       554 --HSCNVNRFNVAITRAKVGILCIMSDRDL  581 (601)
Q Consensus       554 --hscnvnrfnvaitrakvgilcimsdrdl  581 (601)
                        .-.+-+|||||+||||-++..+.+...|
T Consensus       642 ~gfl~~~~rlnVAlTRAk~~LiIvg~~~~l  671 (730)
T XP_016884324.1  642 LGFLSNSKRFNVAITRPKALLIVLGNPHVL  671 (730)
T ss_pred             cccccCcchheeeecccceeEEEEeCHHHH


No 6
>XP_016884325.1 PREDICTED: RNA helicase Mov10l1 isoform X10 [Homo sapiens]
Probab=99.88  E-value=7.9e-23  Score=202.17  Aligned_cols=302  Identities=22%  Similarity=0.231  Sum_probs=0.0  Template_Neff=9.200

Q ss_pred             ccCCCCCCccceeeeeeee----cccccceehhhcHHHHHHHHHHHHhhCCc---ccccceecchheeeeccccccCcch
Q Q_5954020       280 LQGPPGTGKSHFAIGLALY----YPSARIVYTACSHAAVDALCEKALKYLPI---DKCSRIIPARARVECFDKFKVNSTL  352 (601)
Q Consensus       280 lqgppgtgkshfaiglaly----ypsarivytacshaavdalcekalkylpi---dkcsriipararvecfdkfkvnstl  352 (601)
                      ++||||||||+.++.+++.    .|..||.++|.|+.|+|.++++..+....   +...-.-+.+..-...+..+-....
T Consensus       242 I~GppGTGKT~tl~~~i~~~~~~~~~~rvLv~a~sn~a~d~i~~rl~~~~~~~~~~~~r~~~~~~~~~~~~~~l~~~~~~  321 (730)
T XP_016884325.1  242 LFGPPGTGKTVTIIEAVLQVHFALPDSRILVCAPSNSAADLVCLRLHESKVLQPATMVRVNATCRFEEIVIDAVKPYCRD  321 (730)
T ss_pred             EECCCCCCHHHHHHHHHHHHHHHCCCCeEEEEeCcHHHHHHHHHHHHhcCCCCccceEEeecccccHHHhHHHHHHHccC


Q ss_pred             hh---------eeeEeccC--------CCccCCcEEEEeehhhccCCchhhccceee--eceeEEecCHHhCCCCc--ee
Q Q_5954020       353 EQ---------YVFCTVNA--------LPETTADIVVFDEISMATNYDLSVVNARLR--AKHYVYIGDPAQLPAPR--TL  411 (601)
Q Consensus       353 eq---------yvfctvna--------lpettadivvfdeismatnydlsvvnarlr--akhyvyigdpaqlpapr--tl  411 (601)
                      .+         .|++|...        ......|.|++||+++++.-++-+.-..+.  ++++|.+|||.|||.--  ..
T Consensus       322 ~~~~~~~~~~~vv~~T~~~~~~~~~~~~~~~~fd~viIDEA~q~~e~~~li~l~~~~~~~~~lvLvGD~~QL~P~v~s~~  401 (730)
T XP_016884325.1  322 GEDIWKASRFRIIITTCSSSGLFYQIGVRVGHFTHVFVDEAGQASEPECLIPLGLMSDISGQIVLAGDPMQLGPVIKSRL  401 (730)
T ss_pred             CccHHHHcCCCEEEEecchhhHHHHhcCCcCCccEEEEeCcccCCHHHHHHHHHhccCCCCEEEEecCHhhcCCeecCHH


Q ss_pred             cccCCCCHHHHHHHHHH--------------HHHHCCCcccccccCCchHHHHhHHHHHccccchhcccchhHHHHHHHh
Q Q_5954020       412 LTKGTLEPEYFNSVCRL--------------MKTIGPDMFLGTCRRCPAEIVDTVSALVYDNKLKAHKDKSAQCFKMFYK  477 (601)
Q Consensus       412 ltkgtlepeyfnsvcrl--------------mktigpdmflgtcrrcpaeivdtvsalvydnklkahkdksaqcfkmfyk  477 (601)
                      .....+....|...+..              .....+-..|.+..|+..+|.+..+.+.|++++....++...-....+.
T Consensus       402 ~~~~gl~~Sl~erl~~~~~~~~~~~~~~~~~~~~~~~~~~L~~nyR~~~~I~~~~n~lfy~~~l~~~~~~~~~~~~~~~~  481 (730)
T XP_016884325.1  402 AMAYGLNVSFLERLMSRPAYQRDENAFGACGAHNPLLVTKLVKNYRSHEALLMLPSRLFYHRELEVCADPTVVTSLLGWE  481 (730)
T ss_pred             HHHcCCCCCHHHHHHcChhhhcCChhhcccCCCCcceeEECcccCCCCHHHHhcchHHccCCcceeCCCchHHhhhhchh


Q ss_pred             hhhhh-----------------chhHhhcCcchhhHHHHHh-------hChhHheeEEecCCccc---------------
Q Q_5954020       478 GVITH-----------------DVSSAINRPQIGVVREFLT-------RNPAWRKAVFISPYNSQ---------------  518 (601)
Q Consensus       478 gvith-----------------dvssainrpqigvvreflt-------rnpawrkavfispynsq---------------  518 (601)
                      ..-..                 +-.|..|...+..|.+++.       ..-.......|+||+.|               
T Consensus       482 ~~~~~~~p~~f~~~~g~~~~~~~~~s~~n~~Ea~~v~~~v~~l~~~~~~~~~~~~I~VItpy~~q~~~~~~~~~~~~~~e  561 (730)
T XP_016884325.1  482 KLPKKGFPLIFHGVRGSEAREGKSPSWFNPAEAVQVLRYCCLLAHSISSQVSASDIGVITPYRKQWLWSSGGDTGASHAE  561 (730)
T ss_pred             hCCCCCCCEEEEEecCCcccCCCCCCCCCHHHHHHHHHHHHHHHhhhccCCChhheEEEeccchhcccccCCCCCccchH


Q ss_pred             ------------------------------hhHHHHhc------CCcceeeeccCCceeeEEEEEecCccc---------
Q Q_5954020       519 ------------------------------NAVASKIL------GLPTQTVDSSQGSEYDYVIFTQTTETA---------  553 (601)
Q Consensus       519 ------------------------------navaskil------glptqtvdssqgseydyviftqtteta---------  553 (601)
                                                    -....+.+      ++...||++.||.|+|+||+.-+....         
T Consensus       562 ~~~~~l~~~~~~~~~~~~~l~~~~~~~~~~~~~i~~~l~~~~~~~v~v~Tvd~~QG~E~dvVIls~vrs~~~~~~~~~~~  641 (730)
T XP_016884325.1  562 HQVSFMKHVSLWCSHHQAELGKNPQNTEEKVEKIRILLRNVDLMDIKVGSVEEFQGQEYLVIIISTVRSNEDRFEDDRYF  641 (730)
T ss_pred             hHHHHhhhhhhhhhhhHHhcCCCCCCCHHHHHHHHHHHHcCCcCCCEEeehHHhCCcceEEEEEEcccCCcccccccchh


Q ss_pred             --ccccccceeeEeeecceEEEEeecChhh
Q Q_5954020       554 --HSCNVNRFNVAITRAKVGILCIMSDRDL  581 (601)
Q Consensus       554 --hscnvnrfnvaitrakvgilcimsdrdl  581 (601)
                        .-.+-+|||||+||||-++..+.+...|
T Consensus       642 ~gfl~~~~rlnVAlTRAk~~LiIvg~~~~l  671 (730)
T XP_016884325.1  642 LGFLSNSKRFNVAITRPKALLIVLGNPHVL  671 (730)
T ss_pred             cccccCcchheeeecccceeEEEEeCHHHH


No 7
>XP_016863861.1 PREDICTED: protein ZGRF1 isoform X11 [Homo sapiens]
Probab=99.88  E-value=8.5e-23  Score=207.44  Aligned_cols=305  Identities=21%  Similarity=0.236  Sum_probs=0.0  Template_Neff=8.800

Q ss_pred             eeeeccCCCCCCccceeeeeeeec---------------ccccceehhhcHHHHHHHHHHHHhhCCcccccceecchhee
Q Q_5954020       276 KYSTLQGPPGTGKSHFAIGLALYY---------------PSARIVYTACSHAAVDALCEKALKYLPIDKCSRIIPARARV  340 (601)
Q Consensus       276 kystlqgppgtgkshfaiglalyy---------------psarivytacshaavdalcekalkylpidkcsriipararv  340 (601)
                      ...-+|||||||||+++..++...               +..||++.|-++.|+|.+.++.++ +..+..-|+--...-.
T Consensus       398 ~~~lI~GppGTGKT~~l~~~~~~l~~~~~~~~~~~~~~~~~~riLv~a~tn~a~d~i~~~l~~-~~~~~~vrvgs~~~~~  476 (854)
T XP_016863861.1  398 PITIIHGVFGAGKSYLLAVVILFFVQLFEKSEAPTIGNARPWKLLISSSTNVAVDRVLLGLLS-LGFENFIRVGSVRKIA  476 (854)
T ss_pred             CEEEEECCCCCCHHHHHHHHHHHHHHHHhcCCCCCCccCCCceEEEEeCcHHHHHHHHHHHHh-cCCCceEEeCCHHHcC


Q ss_pred             eeccccccCcchh--------------------------------------------heeeEeccCCC-----ccCCcEE
Q Q_5954020       341 ECFDKFKVNSTLE--------------------------------------------QYVFCTVNALP-----ETTADIV  371 (601)
Q Consensus       341 ecfdkfkvnstle--------------------------------------------qyvfctvnalp-----ettadiv  371 (601)
                      +.+..+.......                                            +.|++|..++.     ....|+|
T Consensus       477 ~~~~~~~~~~~~~~~~~~l~~l~~~~~~~~~~~e~~~~~~~~~~~~~~~~~~~l~~~~vV~~T~~~~~~~~~~~~~fd~V  556 (854)
T XP_016863861.1  477 KPILPYSLHAGSENESEQLKELHALMKEDLTPTERVYVRKSIEQHKLGTNRTLLKQVRVVGVTCAACPFPCMNDLKFPVV  556 (854)
T ss_pred             CCccccccccCCcchHHHHHHHHHHHhhcCCHHHHHHHHHHHHHhhhcccHHHHhcCcEEEEecCCCCcHhHhcCCCCEE


Q ss_pred             EEeehhhccCCchhhccceeeeceeEEecCHHhCCCCceecccCCCCHHHHHHHHHHHHHHCCCcccccccCCchHHHHh
Q Q_5954020       372 VFDEISMATNYDLSVVNARLRAKHYVYIGDPAQLPAPRTLLTKGTLEPEYFNSVCRLMKTIGPDMFLGTCRRCPAEIVDT  451 (601)
Q Consensus       372 vfdeismatnydlsvvnarlrakhyvyigdpaqlpaprtlltkgtlepeyfnsvcrlmktigpdmflgtcrrcpaeivdt  451 (601)
                      ++||+++.+..++-..-.+...++.+.+|||.|+|.....-.......-.-.-.-||...-.+...|.+..||+.+|.+.
T Consensus       557 IIDEA~q~~e~~~l~~l~~~~~~~lIlvGD~~Ql~p~~~~~~~~~~~~l~~slf~rl~~~~~~~~~L~~qYR~~p~I~~~  636 (854)
T XP_016863861.1  557 VLDECSQITEPASLLPIARFECEKLILVGDPKQLPPTIQGSDAAHENGLEQTLFDRLCLMGHKPILLRTQYRCHPAISAI  636 (854)
T ss_pred             EEeCHhhCCHHHHHHHHHhcCCCEEEEEcCcccCCCcccCCchHHhCCcchhHHHHHHHcCCCcEecceeecCCHHHHHH


Q ss_pred             HHHHHccccchhcccch-hHHHHHHHhhhhhhchhHhhcCcc-------------hhhHHHHHhhChhHheeEEecCCcc
Q Q_5954020       452 VSALVYDNKLKAHKDKS-AQCFKMFYKGVITHDVSSAINRPQ-------------IGVVREFLTRNPAWRKAVFISPYNS  517 (601)
Q Consensus       452 vsalvydnklkahkdks-aqcfkmfykgvithdvssainrpq-------------igvvrefltrnpawrkavfispyns  517 (601)
                      .+.+.|++.++...... ..-+.-+...+.-.|+......+.             ...++..+...........|+||+.
T Consensus       637 ~n~~fY~~~l~~~~~~~~~~~~~~~~~~~~~~~~~~~~~~~~~~s~~N~~Ea~~v~~lv~~l~~~~~~~~~I~IIt~y~~  716 (854)
T XP_016863861.1  637 ANDLFYKGALMNGVTEIERSPLLEWLPTLCFYNVKGLEQIERDNSFHNVAEATFTLKLIQSLIASGIAGSMIGVITLYKS  716 (854)
T ss_pred             HHHHccCCcccCCCCcccCCcHHhcCCcEEEEEcCCcccccCCCCccCHHHHHHHHHHHHHHHHCCCCcccEEEEeCCHH


Q ss_pred             chhHHHHhc-----------CCcceeeeccCCceeeEEEEEecCc--ccccccccceeeEeeecceEEEEeecChhh
Q Q_5954020       518 QNAVASKIL-----------GLPTQTVDSSQGSEYDYVIFTQTTE--TAHSCNVNRFNVAITRAKVGILCIMSDRDL  581 (601)
Q Consensus       518 qnavaskil-----------glptqtvdssqgseydyviftqtte--tahscnvnrfnvaitrakvgilcimsdrdl  581 (601)
                      |-....+.|           ++-..|||+.||.|+|.||+.-...  ...--+-+|+|||+||||-+++.+-+...|
T Consensus       717 Q~~~l~~~l~~~~~~~~~~~~v~V~TVd~~QG~E~diVIls~v~~~~~~f~~~~~rlnVAlTRAr~~L~Ivg~~~~l  793 (854)
T XP_016863861.1  717 QMYKLCHLLSAVDFHHPDIKTVQVSTVDAFQGAEKEIIILSCVRTRQVGFIDSEKRMNVALTRGKRHLLIVGNLACL  793 (854)
T ss_pred             HHHHHHHHHHhcCCCCCCccccEEEchHHhCCCcccEEEEEcccCCCCCccCChHHHHHHHhccceeEEEEeCHHHH


No 8
>XP_016863862.1 PREDICTED: protein ZGRF1 isoform X11 [Homo sapiens]
Probab=99.88  E-value=8.5e-23  Score=207.44  Aligned_cols=305  Identities=21%  Similarity=0.236  Sum_probs=0.0  Template_Neff=8.800

Q ss_pred             eeeeccCCCCCCccceeeeeeeec---------------ccccceehhhcHHHHHHHHHHHHhhCCcccccceecchhee
Q Q_5954020       276 KYSTLQGPPGTGKSHFAIGLALYY---------------PSARIVYTACSHAAVDALCEKALKYLPIDKCSRIIPARARV  340 (601)
Q Consensus       276 kystlqgppgtgkshfaiglalyy---------------psarivytacshaavdalcekalkylpidkcsriipararv  340 (601)
                      ...-+|||||||||+++..++...               +..||++.|-++.|+|.+.++.++ +..+..-|+--...-.
T Consensus       398 ~~~lI~GppGTGKT~~l~~~~~~l~~~~~~~~~~~~~~~~~~riLv~a~tn~a~d~i~~~l~~-~~~~~~vrvgs~~~~~  476 (854)
T XP_016863862.1  398 PITIIHGVFGAGKSYLLAVVILFFVQLFEKSEAPTIGNARPWKLLISSSTNVAVDRVLLGLLS-LGFENFIRVGSVRKIA  476 (854)
T ss_pred             CEEEEECCCCCCHHHHHHHHHHHHHHHHhcCCCCCCccCCCceEEEEeCcHHHHHHHHHHHHh-cCCCceEEeCCHHHcC


Q ss_pred             eeccccccCcchh--------------------------------------------heeeEeccCCC-----ccCCcEE
Q Q_5954020       341 ECFDKFKVNSTLE--------------------------------------------QYVFCTVNALP-----ETTADIV  371 (601)
Q Consensus       341 ecfdkfkvnstle--------------------------------------------qyvfctvnalp-----ettadiv  371 (601)
                      +.+..+.......                                            +.|++|..++.     ....|+|
T Consensus       477 ~~~~~~~~~~~~~~~~~~l~~l~~~~~~~~~~~e~~~~~~~~~~~~~~~~~~~l~~~~vV~~T~~~~~~~~~~~~~fd~V  556 (854)
T XP_016863862.1  477 KPILPYSLHAGSENESEQLKELHALMKEDLTPTERVYVRKSIEQHKLGTNRTLLKQVRVVGVTCAACPFPCMNDLKFPVV  556 (854)
T ss_pred             CCccccccccCCcchHHHHHHHHHHHhhcCCHHHHHHHHHHHHHhhhcccHHHHhcCcEEEEecCCCCcHhHhcCCCCEE


Q ss_pred             EEeehhhccCCchhhccceeeeceeEEecCHHhCCCCceecccCCCCHHHHHHHHHHHHHHCCCcccccccCCchHHHHh
Q Q_5954020       372 VFDEISMATNYDLSVVNARLRAKHYVYIGDPAQLPAPRTLLTKGTLEPEYFNSVCRLMKTIGPDMFLGTCRRCPAEIVDT  451 (601)
Q Consensus       372 vfdeismatnydlsvvnarlrakhyvyigdpaqlpaprtlltkgtlepeyfnsvcrlmktigpdmflgtcrrcpaeivdt  451 (601)
                      ++||+++.+..++-..-.+...++.+.+|||.|+|.....-.......-.-.-.-||...-.+...|.+..||+.+|.+.
T Consensus       557 IIDEA~q~~e~~~l~~l~~~~~~~lIlvGD~~Ql~p~~~~~~~~~~~~l~~slf~rl~~~~~~~~~L~~qYR~~p~I~~~  636 (854)
T XP_016863862.1  557 VLDECSQITEPASLLPIARFECEKLILVGDPKQLPPTIQGSDAAHENGLEQTLFDRLCLMGHKPILLRTQYRCHPAISAI  636 (854)
T ss_pred             EEeCHhhCCHHHHHHHHHhcCCCEEEEEcCcccCCCcccCCchHHhCCcchhHHHHHHHcCCCcEecceeecCCHHHHHH


Q ss_pred             HHHHHccccchhcccch-hHHHHHHHhhhhhhchhHhhcCcc-------------hhhHHHHHhhChhHheeEEecCCcc
Q Q_5954020       452 VSALVYDNKLKAHKDKS-AQCFKMFYKGVITHDVSSAINRPQ-------------IGVVREFLTRNPAWRKAVFISPYNS  517 (601)
Q Consensus       452 vsalvydnklkahkdks-aqcfkmfykgvithdvssainrpq-------------igvvrefltrnpawrkavfispyns  517 (601)
                      .+.+.|++.++...... ..-+.-+...+.-.|+......+.             ...++..+...........|+||+.
T Consensus       637 ~n~~fY~~~l~~~~~~~~~~~~~~~~~~~~~~~~~~~~~~~~~~s~~N~~Ea~~v~~lv~~l~~~~~~~~~I~IIt~y~~  716 (854)
T XP_016863862.1  637 ANDLFYKGALMNGVTEIERSPLLEWLPTLCFYNVKGLEQIERDNSFHNVAEATFTLKLIQSLIASGIAGSMIGVITLYKS  716 (854)
T ss_pred             HHHHccCCcccCCCCcccCCcHHhcCCcEEEEEcCCcccccCCCCccCHHHHHHHHHHHHHHHHCCCCcccEEEEeCCHH


Q ss_pred             chhHHHHhc-----------CCcceeeeccCCceeeEEEEEecCc--ccccccccceeeEeeecceEEEEeecChhh
Q Q_5954020       518 QNAVASKIL-----------GLPTQTVDSSQGSEYDYVIFTQTTE--TAHSCNVNRFNVAITRAKVGILCIMSDRDL  581 (601)
Q Consensus       518 qnavaskil-----------glptqtvdssqgseydyviftqtte--tahscnvnrfnvaitrakvgilcimsdrdl  581 (601)
                      |-....+.|           ++-..|||+.||.|+|.||+.-...  ...--+-+|+|||+||||-+++.+-+...|
T Consensus       717 Q~~~l~~~l~~~~~~~~~~~~v~V~TVd~~QG~E~diVIls~v~~~~~~f~~~~~rlnVAlTRAr~~L~Ivg~~~~l  793 (854)
T XP_016863862.1  717 QMYKLCHLLSAVDFHHPDIKTVQVSTVDAFQGAEKEIIILSCVRTRQVGFIDSEKRMNVALTRGKRHLLIVGNLACL  793 (854)
T ss_pred             HHHHHHHHHHhcCCCCCCccccEEEchHHhCCCcccEEEEEcccCCCCCccCChHHHHHHHhccceeEEEEeCHHHH


No 9
>XP_011537719.1 PREDICTED: DNA replication ATP-dependent helicase/nuclease DNA2 isoform X3 [Homo sapiens]
Probab=99.88  E-value=7.6e-23  Score=201.37  Aligned_cols=302  Identities=21%  Similarity=0.258  Sum_probs=0.0  Template_Neff=9.200

Q ss_pred             eeeeeccCCCCCCccceeeeeeee--cccccceehhhcHHHHHHHHHHHHhhC----Ccccccceecchhe---------
Q Q_5954020       275 QKYSTLQGPPGTGKSHFAIGLALY--YPSARIVYTACSHAAVDALCEKALKYL----PIDKCSRIIPARAR---------  339 (601)
Q Consensus       275 qkystlqgppgtgkshfaiglaly--ypsarivytacshaavdalcekalkyl----pidkcsriiparar---------  339 (601)
                      ..+.-++||||||||++++.++..  .+..++.+++-+|.|+|.++++..+..    .+...+++.+.-.+         
T Consensus       281 ~~~~lI~GppGTGKT~~~~~li~~l~~~~~~VLv~~~t~~avd~l~~~l~~~~~~~~r~g~~~~~~~~~~~~~~~~~~~~  360 (700)
T XP_011537719.1  281 KDYTLIVGMPGTGKTTTICTLVRILYACGFSVLLTSYTHSAVDNILLKLAKFKIGFLRLGQIQKVHPAIQQFTEQEICRS  360 (700)
T ss_pred             CCeEEEEcCCCCCHHHHHHHHHHHHHHCCCcEEEECCChHHHHHHHHHHHhcCCCEEEcCChhHcCHHHHHhcHHHHHhc


Q ss_pred             --eeeccccccCcchhheeeEeccCCC-----ccCCcEEEEeehhhccCCchhhccceeeeceeEEecCHHhCC--CCce
Q Q_5954020       340 --VECFDKFKVNSTLEQYVFCTVNALP-----ETTADIVVFDEISMATNYDLSVVNARLRAKHYVYIGDPAQLP--APRT  410 (601)
Q Consensus       340 --vecfdkfkvnstleqyvfctvnalp-----ettadivvfdeismatnydlsvvnarlrakhyvyigdpaqlp--aprt  410 (601)
                        ..-.+....-..-...+++|.....     ....|.|++||+++.+..  ....+.+++++.+.+||+.|||  ....
T Consensus       361 ~~~~~~~~~~~~~~~~~vv~~t~~~~~~~~~~~~~fd~iIIDEA~~~~~~--~~l~~l~~~~~~ilvGD~~Ql~p~v~~~  438 (700)
T XP_011537719.1  361 KSIKSLALLEELYNSQLIVATTCMGINHPIFSRKIFDFCIVDEASQISQP--ICLGPLFFSRRFVLVGDHQQLPPLVLNR  438 (700)
T ss_pred             CCCCCHHHHHHHHhCCcEEEEecccccCHHHhccCCCEEEEeChhhCChh--HHHHHHHhCCeEEEeCCcccCCcccCCH


Q ss_pred             ecccCCCCHHHHHHHHHHHHHHCCCcccccccCCchHHHHhHHHHHccccchhcccchhHHHHHHHh-------------
Q Q_5954020       411 LLTKGTLEPEYFNSVCRLMKTIGPDMFLGTCRRCPAEIVDTVSALVYDNKLKAHKDKSAQCFKMFYK-------------  477 (601)
Q Consensus       411 lltkgtlepeyfnsvcrlmktigpdmflgtcrrcpaeivdtvsalvydnklkahkdksaqcfkmfyk-------------  477 (601)
                      ...+..+....|..   ++..-.....|.+..|++.+|.+..+.++|+++|+...+..+.-.-....             
T Consensus       439 ~~~~~~~~~slf~r---l~~~~~~~~~L~~qyRm~~~I~~l~n~l~y~~~l~~~~~~~~~~~~~~~~~~~~~~~~~~~~~  515 (700)
T XP_011537719.1  439 EARALGMSESLFKR---LEQNKSAVVQLTVQYRMNSKIMSLSNKLTYEGKLECGSDKVANAVINLRHFKDVKLELEFYAD  515 (700)
T ss_pred             HHHHcCCCccHHHH---HHhCCCCEEEeceeccCCHHHHHHHHHHhhCCCCccCCHHHHHhhccccchhcccchhhhccC


Q ss_pred             --------------------------hhhhhchhHhhcCcchhhHHHHH----hhChhHheeEEecCCccchhHHHHhc-
Q Q_5954020       478 --------------------------GVITHDVSSAINRPQIGVVREFL----TRNPAWRKAVFISPYNSQNAVASKIL-  526 (601)
Q Consensus       478 --------------------------gvithdvssainrpqigvvrefl----trnpawrkavfispynsqnavaskil-  526 (601)
                                                ..-..+..+..|.....++.+.+    ..+-.......|+||+.|.....+.+ 
T Consensus       516 ~~~~~~~~~~~~~~~~v~~~~~~~~~~~~~~~~~~~~n~~Ea~~v~~i~~~l~~~g~~~~~I~IIspy~~q~~~l~~~l~  595 (700)
T XP_011537719.1  516 YSDNPWLMGVFEPNNPVCFLNTDKVPAPEQVEKGGVSNVTEAKLIVFLTSIFVKAGCSPSDIGIIAPYRQQLKIINDLLA  595 (700)
T ss_pred             CCCChhHhhcCCCCCCEEEEeCCCCCChhHhccCCeecHHHHHHHHHHHHHHHHcCCCHHHEEEEcCcHHHHHHHHHHHH


Q ss_pred             ----CCcceeeeccCCceeeEEEEEecCccc------ccccccceeeEeeecceEEEEeecChhh
Q Q_5954020       527 ----GLPTQTVDSSQGSEYDYVIFTQTTETA------HSCNVNRFNVAITRAKVGILCIMSDRDL  581 (601)
Q Consensus       527 ----glptqtvdssqgseydyviftqtteta------hscnvnrfnvaitrakvgilcimsdrdl  581 (601)
                          ++...|||..||.|+|+||+.-+-...      .--+.+|+|||+||||-.++.|-+-.-|
T Consensus       596 ~~~~~i~v~TVd~fQG~E~d~VI~s~v~s~~~~~~~~~l~d~rrlnVAlTRAk~~Liivg~~~~l  660 (700)
T XP_011537719.1  596 RSIGMVEVNTVDKYQGRDKSIVLVSFVRSNKDGTVGELLKDWRRLNVAITRAKHKLILLGCVPSL  660 (700)
T ss_pred             HhcCCcEEeechhhcCCcceEEEEEeeecCCCCCchhhhhCHhhheeecccccccEEEEeCHHHH


No 10
>NP_001273001.1 putative helicase MOV-10 isoform 2 [Homo sapiens]
Probab=99.87  E-value=2.1e-22  Score=209.50  Aligned_cols=302  Identities=25%  Similarity=0.282  Sum_probs=0.0  Template_Neff=8.200

Q ss_pred             ccCCCCCCccceeeeeeeec----ccccceehhhcHHHHHHHHHHHHhhCCcccccceecchheeeeccccccCcchh--
Q Q_5954020       280 LQGPPGTGKSHFAIGLALYY----PSARIVYTACSHAAVDALCEKALKYLPIDKCSRIIPARARVECFDKFKVNSTLE--  353 (601)
Q Consensus       280 lqgppgtgkshfaiglalyy----psarivytacshaavdalcekalkylpidkcsriipararvecfdkfkvnstle--  353 (601)
                      ++||||||||+.++.+++..    |..||.++|-|+.|+|.++++..+..+.+-....-+.|..-..-...+-.....  
T Consensus       466 I~GPPGTGKT~tlve~i~ql~~~~~~~rILv~apSNsAaD~l~~rL~~~~~~~~~Rl~~~~r~~~~~~~~l~~~~~~~~~  545 (947)
T NP_001273001.1  466 IFGPPGTGKTVTLVEAIKQVVKHLPKAHILACAPSNSGADLLCQRLRVHLPSSIYRLLAPSRDIRMVPEDIKPCCNWDAK  545 (947)
T ss_pred             EECCCCCCHHHHHHHHHHHHHHhCCCCeEEEEeCCHHHHHHHHHHHHHhCCcceEEeecCccCcccCChhhHHHcccccc


Q ss_pred             ---------------heeeEec--------cCCCccCCcEEEEeehhhccCCchhhcccee--------eeceeEEecCH
Q Q_5954020       354 ---------------QYVFCTV--------NALPETTADIVVFDEISMATNYDLSVVNARL--------RAKHYVYIGDP  402 (601)
Q Consensus       354 ---------------qyvfctv--------nalpettadivvfdeismatnydlsvvnarl--------rakhyvyigdp  402 (601)
                                     +-+++|.        ..++....|.|++||++.++..+.-+.-+++        ..+++|.+|||
T Consensus       546 ~~~~~~~~~~~l~~~~vvv~T~~~~~~~~~~~~~~~~fd~IiIDEA~Q~~epe~l~~L~~l~~~~~~~~~~~~vVL~GDp  625 (947)
T NP_001273001.1  546 KGEYVFPAKKKLQEYRVLITTLITAGRLVSAQFPIDHFTHIFIDEAGHCMEPESLVAIAGLMEVKETGDPGGQLVLAGDP  625 (947)
T ss_pred             CCceeccHHHHHhhCCEEEEehHHHHHHHHcCCCcccceEEEEcCcccCCHHHHHHHHHHHhhhhccCCCCCeEEEccCh


Q ss_pred             HhCCC--CceecccCCCCHHHHHHHHHHHHHHCCC---------cccccccCCchHHHHhHHHHHccccchhcccchhHH
Q Q_5954020       403 AQLPA--PRTLLTKGTLEPEYFNSVCRLMKTIGPD---------MFLGTCRRCPAEIVDTVSALVYDNKLKAHKDKSAQC  471 (601)
Q Consensus       403 aqlpa--prtlltkgtlepeyfnsvcrlmktigpd---------mflgtcrrcpaeivdtvsalvydnklkahkdksaqc  471 (601)
                      .|||.  ......+..+...+|..+...-.-...+         ..|-+..||+.+|.+..+.+.|+++|.+..+....-
T Consensus       626 ~QL~Pvv~s~~a~~~gl~~Sl~eRL~~~~~~~~~~~~~~~~~~~~~L~~nYRsh~~I~~~~n~lfY~~~L~~~~~~~~~~  705 (947)
T NP_001273001.1  626 RQLGPVLRSPLTQKHGLGYSLLERLLTYNSLYKKGPDGYDPQFITKLLRNYRSHPTILDIPNQLYYEGELQACADVVDRE  705 (947)
T ss_pred             hhcCCeecCHHHHHcCCCccHHHHHHHhhhhhhcCCCCCCHHHeeeeeeccCCCHHHHHcchHhhcCCcceeCCChhchh


Q ss_pred             HHHHHh-------hhhhhchh----------HhhcCcchhhHHHHHh-----------hChhHheeEEecCCccchhHHH
Q Q_5954020       472 FKMFYK-------GVITHDVS----------SAINRPQIGVVREFLT-----------RNPAWRKAVFISPYNSQNAVAS  523 (601)
Q Consensus       472 fkmfyk-------gvithdvs----------sainrpqigvvreflt-----------rnpawrkavfispynsqnavas  523 (601)
                      ...-..       .++.|++.          |..|...+-.|.+++.           ..-.+.....|+||+.|-....
T Consensus       706 ~~~~~~~l~~~~~pv~f~~v~g~~~~~~~~~S~~N~~Ea~~v~~~v~~L~~~~~~~~~~~~~~~dIgIItpy~~Qv~~Ir  785 (947)
T NP_001273001.1  706 RFCRWAGLPRQGFPIIFHGVMGKDEREGNSPSFFNPEEAATVTSYLKLLLAPSSKKGKARLSPRSVGVISPYRKQVEKIR  785 (947)
T ss_pred             hHHHHcCCCCCCCcEEEEeecCCCccCCCCCCCCCHHHHHHHHHHHHHHhccccccCCCCCChhcEEEEcChHHHHHHHH


Q ss_pred             Hhc--------------CCcceeeeccCCceeeEEEEEecCcccc------------cccccceeeEeeecceEEEEeec
Q Q_5954020       524 KIL--------------GLPTQTVDSSQGSEYDYVIFTQTTETAH------------SCNVNRFNVAITRAKVGILCIMS  577 (601)
Q Consensus       524 kil--------------glptqtvdssqgseydyviftqttetah------------scnvnrfnvaitrakvgilcims  577 (601)
                      +.|              ++...||++.||.|+|.||+.-......            --+.+|||||+||||-.++.+-+
T Consensus       786 ~~L~~~~~~~~~~~~~~~v~V~TVd~fQG~E~dvVIiStVrs~~~~~~~d~~~~~gfl~~~rrlnVAlTRAK~~LiIVGn  865 (947)
T NP_001273001.1  786 YCITKLDRELRGLDDIKDLKVGSVEEFQGQERSVILISTVRSSQSFVQLDLDFNLGFLKNPKRFNVAVTRAKALLIIVGN  865 (947)
T ss_pred             HHHHHHHHHHcCCccccCcEEEechHHcCCceeEEEEEeecCChhhhccccccCcchhcChhhHhhhhccccccEEEEeC


Q ss_pred             Chhh
Q Q_5954020       578 DRDL  581 (601)
Q Consensus       578 drdl  581 (601)
                      -.-|
T Consensus       866 ~~~L  869 (947)
T NP_001273001.1  866 PLLL  869 (947)
T ss_pred             HHHH


No 11
>XP_005270926.1 PREDICTED: putative helicase MOV-10 isoform X1 [Homo sapiens]
Probab=99.87  E-value=2.1e-22  Score=209.50  Aligned_cols=302  Identities=25%  Similarity=0.282  Sum_probs=0.0  Template_Neff=8.200

Q ss_pred             ccCCCCCCccceeeeeeeec----ccccceehhhcHHHHHHHHHHHHhhCCcccccceecchheeeeccccccCcchh--
Q Q_5954020       280 LQGPPGTGKSHFAIGLALYY----PSARIVYTACSHAAVDALCEKALKYLPIDKCSRIIPARARVECFDKFKVNSTLE--  353 (601)
Q Consensus       280 lqgppgtgkshfaiglalyy----psarivytacshaavdalcekalkylpidkcsriipararvecfdkfkvnstle--  353 (601)
                      ++||||||||+.++.+++..    |..||.++|-|+.|+|.++++..+..+.+-....-+.|..-..-...+-.....  
T Consensus       466 I~GPPGTGKT~tlve~i~ql~~~~~~~rILv~apSNsAaD~l~~rL~~~~~~~~~Rl~~~~r~~~~~~~~l~~~~~~~~~  545 (947)
T XP_005270926.1  466 IFGPPGTGKTVTLVEAIKQVVKHLPKAHILACAPSNSGADLLCQRLRVHLPSSIYRLLAPSRDIRMVPEDIKPCCNWDAK  545 (947)
T ss_pred             EECCCCCCHHHHHHHHHHHHHHhCCCCeEEEEeCCHHHHHHHHHHHHHhCCcceEEeecCccCcccCChhhHHHcccccc


Q ss_pred             ---------------heeeEec--------cCCCccCCcEEEEeehhhccCCchhhcccee--------eeceeEEecCH
Q Q_5954020       354 ---------------QYVFCTV--------NALPETTADIVVFDEISMATNYDLSVVNARL--------RAKHYVYIGDP  402 (601)
Q Consensus       354 ---------------qyvfctv--------nalpettadivvfdeismatnydlsvvnarl--------rakhyvyigdp  402 (601)
                                     +-+++|.        ..++....|.|++||++.++..+.-+.-+++        ..+++|.+|||
T Consensus       546 ~~~~~~~~~~~l~~~~vvv~T~~~~~~~~~~~~~~~~fd~IiIDEA~Q~~epe~l~~L~~l~~~~~~~~~~~~vVL~GDp  625 (947)
T XP_005270926.1  546 KGEYVFPAKKKLQEYRVLITTLITAGRLVSAQFPIDHFTHIFIDEAGHCMEPESLVAIAGLMEVKETGDPGGQLVLAGDP  625 (947)
T ss_pred             CCceeccHHHHHhhCCEEEEehHHHHHHHHcCCCcccceEEEEcCcccCCHHHHHHHHHHHhhhhccCCCCCeEEEccCh


Q ss_pred             HhCCC--CceecccCCCCHHHHHHHHHHHHHHCCC---------cccccccCCchHHHHhHHHHHccccchhcccchhHH
Q Q_5954020       403 AQLPA--PRTLLTKGTLEPEYFNSVCRLMKTIGPD---------MFLGTCRRCPAEIVDTVSALVYDNKLKAHKDKSAQC  471 (601)
Q Consensus       403 aqlpa--prtlltkgtlepeyfnsvcrlmktigpd---------mflgtcrrcpaeivdtvsalvydnklkahkdksaqc  471 (601)
                      .|||.  ......+..+...+|..+...-.-...+         ..|-+..||+.+|.+..+.+.|+++|.+..+....-
T Consensus       626 ~QL~Pvv~s~~a~~~gl~~Sl~eRL~~~~~~~~~~~~~~~~~~~~~L~~nYRsh~~I~~~~n~lfY~~~L~~~~~~~~~~  705 (947)
T XP_005270926.1  626 RQLGPVLRSPLTQKHGLGYSLLERLLTYNSLYKKGPDGYDPQFITKLLRNYRSHPTILDIPNQLYYEGELQACADVVDRE  705 (947)
T ss_pred             hhcCCeecCHHHHHcCCCccHHHHHHHhhhhhhcCCCCCCHHHeeeeeeccCCCHHHHHcchHhhcCCcceeCCChhchh


Q ss_pred             HHHHHh-------hhhhhchh----------HhhcCcchhhHHHHHh-----------hChhHheeEEecCCccchhHHH
Q Q_5954020       472 FKMFYK-------GVITHDVS----------SAINRPQIGVVREFLT-----------RNPAWRKAVFISPYNSQNAVAS  523 (601)
Q Consensus       472 fkmfyk-------gvithdvs----------sainrpqigvvreflt-----------rnpawrkavfispynsqnavas  523 (601)
                      ...-..       .++.|++.          |..|...+-.|.+++.           ..-.+.....|+||+.|-....
T Consensus       706 ~~~~~~~l~~~~~pv~f~~v~g~~~~~~~~~S~~N~~Ea~~v~~~v~~L~~~~~~~~~~~~~~~dIgIItpy~~Qv~~Ir  785 (947)
T XP_005270926.1  706 RFCRWAGLPRQGFPIIFHGVMGKDEREGNSPSFFNPEEAATVTSYLKLLLAPSSKKGKARLSPRSVGVISPYRKQVEKIR  785 (947)
T ss_pred             hHHHHcCCCCCCCcEEEEeecCCCccCCCCCCCCCHHHHHHHHHHHHHHhccccccCCCCCChhcEEEEcChHHHHHHHH


Q ss_pred             Hhc--------------CCcceeeeccCCceeeEEEEEecCcccc------------cccccceeeEeeecceEEEEeec
Q Q_5954020       524 KIL--------------GLPTQTVDSSQGSEYDYVIFTQTTETAH------------SCNVNRFNVAITRAKVGILCIMS  577 (601)
Q Consensus       524 kil--------------glptqtvdssqgseydyviftqttetah------------scnvnrfnvaitrakvgilcims  577 (601)
                      +.|              ++...||++.||.|+|.||+.-......            --+.+|||||+||||-.++.+-+
T Consensus       786 ~~L~~~~~~~~~~~~~~~v~V~TVd~fQG~E~dvVIiStVrs~~~~~~~d~~~~~gfl~~~rrlnVAlTRAK~~LiIVGn  865 (947)
T XP_005270926.1  786 YCITKLDRELRGLDDIKDLKVGSVEEFQGQERSVILISTVRSSQSFVQLDLDFNLGFLKNPKRFNVAVTRAKALLIIVGN  865 (947)
T ss_pred             HHHHHHHHHHcCCccccCcEEEechHHcCCceeEEEEEeecCChhhhccccccCcchhcChhhHhhhhccccccEEEEeC


Q ss_pred             Chhh
Q Q_5954020       578 DRDL  581 (601)
Q Consensus       578 drdl  581 (601)
                      -.-|
T Consensus       866 ~~~L  869 (947)
T XP_005270926.1  866 PLLL  869 (947)
T ss_pred             HHHH


No 12
>XP_005270927.1 PREDICTED: putative helicase MOV-10 isoform X1 [Homo sapiens]
Probab=99.87  E-value=2.1e-22  Score=209.50  Aligned_cols=302  Identities=25%  Similarity=0.282  Sum_probs=0.0  Template_Neff=8.200

Q ss_pred             ccCCCCCCccceeeeeeeec----ccccceehhhcHHHHHHHHHHHHhhCCcccccceecchheeeeccccccCcchh--
Q Q_5954020       280 LQGPPGTGKSHFAIGLALYY----PSARIVYTACSHAAVDALCEKALKYLPIDKCSRIIPARARVECFDKFKVNSTLE--  353 (601)
Q Consensus       280 lqgppgtgkshfaiglalyy----psarivytacshaavdalcekalkylpidkcsriipararvecfdkfkvnstle--  353 (601)
                      ++||||||||+.++.+++..    |..||.++|-|+.|+|.++++..+..+.+-....-+.|..-..-...+-.....  
T Consensus       466 I~GPPGTGKT~tlve~i~ql~~~~~~~rILv~apSNsAaD~l~~rL~~~~~~~~~Rl~~~~r~~~~~~~~l~~~~~~~~~  545 (947)
T XP_005270927.1  466 IFGPPGTGKTVTLVEAIKQVVKHLPKAHILACAPSNSGADLLCQRLRVHLPSSIYRLLAPSRDIRMVPEDIKPCCNWDAK  545 (947)
T ss_pred             EECCCCCCHHHHHHHHHHHHHHhCCCCeEEEEeCCHHHHHHHHHHHHHhCCcceEEeecCccCcccCChhhHHHcccccc


Q ss_pred             ---------------heeeEec--------cCCCccCCcEEEEeehhhccCCchhhcccee--------eeceeEEecCH
Q Q_5954020       354 ---------------QYVFCTV--------NALPETTADIVVFDEISMATNYDLSVVNARL--------RAKHYVYIGDP  402 (601)
Q Consensus       354 ---------------qyvfctv--------nalpettadivvfdeismatnydlsvvnarl--------rakhyvyigdp  402 (601)
                                     +-+++|.        ..++....|.|++||++.++..+.-+.-+++        ..+++|.+|||
T Consensus       546 ~~~~~~~~~~~l~~~~vvv~T~~~~~~~~~~~~~~~~fd~IiIDEA~Q~~epe~l~~L~~l~~~~~~~~~~~~vVL~GDp  625 (947)
T XP_005270927.1  546 KGEYVFPAKKKLQEYRVLITTLITAGRLVSAQFPIDHFTHIFIDEAGHCMEPESLVAIAGLMEVKETGDPGGQLVLAGDP  625 (947)
T ss_pred             CCceeccHHHHHhhCCEEEEehHHHHHHHHcCCCcccceEEEEcCcccCCHHHHHHHHHHHhhhhccCCCCCeEEEccCh


Q ss_pred             HhCCC--CceecccCCCCHHHHHHHHHHHHHHCCC---------cccccccCCchHHHHhHHHHHccccchhcccchhHH
Q Q_5954020       403 AQLPA--PRTLLTKGTLEPEYFNSVCRLMKTIGPD---------MFLGTCRRCPAEIVDTVSALVYDNKLKAHKDKSAQC  471 (601)
Q Consensus       403 aqlpa--prtlltkgtlepeyfnsvcrlmktigpd---------mflgtcrrcpaeivdtvsalvydnklkahkdksaqc  471 (601)
                      .|||.  ......+..+...+|..+...-.-...+         ..|-+..||+.+|.+..+.+.|+++|.+..+....-
T Consensus       626 ~QL~Pvv~s~~a~~~gl~~Sl~eRL~~~~~~~~~~~~~~~~~~~~~L~~nYRsh~~I~~~~n~lfY~~~L~~~~~~~~~~  705 (947)
T XP_005270927.1  626 RQLGPVLRSPLTQKHGLGYSLLERLLTYNSLYKKGPDGYDPQFITKLLRNYRSHPTILDIPNQLYYEGELQACADVVDRE  705 (947)
T ss_pred             hhcCCeecCHHHHHcCCCccHHHHHHHhhhhhhcCCCCCCHHHeeeeeeccCCCHHHHHcchHhhcCCcceeCCChhchh


Q ss_pred             HHHHHh-------hhhhhchh----------HhhcCcchhhHHHHHh-----------hChhHheeEEecCCccchhHHH
Q Q_5954020       472 FKMFYK-------GVITHDVS----------SAINRPQIGVVREFLT-----------RNPAWRKAVFISPYNSQNAVAS  523 (601)
Q Consensus       472 fkmfyk-------gvithdvs----------sainrpqigvvreflt-----------rnpawrkavfispynsqnavas  523 (601)
                      ...-..       .++.|++.          |..|...+-.|.+++.           ..-.+.....|+||+.|-....
T Consensus       706 ~~~~~~~l~~~~~pv~f~~v~g~~~~~~~~~S~~N~~Ea~~v~~~v~~L~~~~~~~~~~~~~~~dIgIItpy~~Qv~~Ir  785 (947)
T XP_005270927.1  706 RFCRWAGLPRQGFPIIFHGVMGKDEREGNSPSFFNPEEAATVTSYLKLLLAPSSKKGKARLSPRSVGVISPYRKQVEKIR  785 (947)
T ss_pred             hHHHHcCCCCCCCcEEEEeecCCCccCCCCCCCCCHHHHHHHHHHHHHHhccccccCCCCCChhcEEEEcChHHHHHHHH


Q ss_pred             Hhc--------------CCcceeeeccCCceeeEEEEEecCcccc------------cccccceeeEeeecceEEEEeec
Q Q_5954020       524 KIL--------------GLPTQTVDSSQGSEYDYVIFTQTTETAH------------SCNVNRFNVAITRAKVGILCIMS  577 (601)
Q Consensus       524 kil--------------glptqtvdssqgseydyviftqttetah------------scnvnrfnvaitrakvgilcims  577 (601)
                      +.|              ++...||++.||.|+|.||+.-......            --+.+|||||+||||-.++.+-+
T Consensus       786 ~~L~~~~~~~~~~~~~~~v~V~TVd~fQG~E~dvVIiStVrs~~~~~~~d~~~~~gfl~~~rrlnVAlTRAK~~LiIVGn  865 (947)
T XP_005270927.1  786 YCITKLDRELRGLDDIKDLKVGSVEEFQGQERSVILISTVRSSQSFVQLDLDFNLGFLKNPKRFNVAVTRAKALLIIVGN  865 (947)
T ss_pred             HHHHHHHHHHcCCccccCcEEEechHHcCCceeEEEEEeecCChhhhccccccCcchhcChhhHhhhhccccccEEEEeC


Q ss_pred             Chhh
Q Q_5954020       578 DRDL  581 (601)
Q Consensus       578 drdl  581 (601)
                      -.-|
T Consensus       866 ~~~L  869 (947)
T XP_005270927.1  866 PLLL  869 (947)
T ss_pred             HHHH


No 13
>XP_016856807.1 PREDICTED: putative helicase MOV-10 isoform X1 [Homo sapiens]
Probab=99.87  E-value=2.1e-22  Score=209.50  Aligned_cols=302  Identities=25%  Similarity=0.282  Sum_probs=0.0  Template_Neff=8.200

Q ss_pred             ccCCCCCCccceeeeeeeec----ccccceehhhcHHHHHHHHHHHHhhCCcccccceecchheeeeccccccCcchh--
Q Q_5954020       280 LQGPPGTGKSHFAIGLALYY----PSARIVYTACSHAAVDALCEKALKYLPIDKCSRIIPARARVECFDKFKVNSTLE--  353 (601)
Q Consensus       280 lqgppgtgkshfaiglalyy----psarivytacshaavdalcekalkylpidkcsriipararvecfdkfkvnstle--  353 (601)
                      ++||||||||+.++.+++..    |..||.++|-|+.|+|.++++..+..+.+-....-+.|..-..-...+-.....  
T Consensus       466 I~GPPGTGKT~tlve~i~ql~~~~~~~rILv~apSNsAaD~l~~rL~~~~~~~~~Rl~~~~r~~~~~~~~l~~~~~~~~~  545 (947)
T XP_016856807.1  466 IFGPPGTGKTVTLVEAIKQVVKHLPKAHILACAPSNSGADLLCQRLRVHLPSSIYRLLAPSRDIRMVPEDIKPCCNWDAK  545 (947)
T ss_pred             EECCCCCCHHHHHHHHHHHHHHhCCCCeEEEEeCCHHHHHHHHHHHHHhCCcceEEeecCccCcccCChhhHHHcccccc


Q ss_pred             ---------------heeeEec--------cCCCccCCcEEEEeehhhccCCchhhcccee--------eeceeEEecCH
Q Q_5954020       354 ---------------QYVFCTV--------NALPETTADIVVFDEISMATNYDLSVVNARL--------RAKHYVYIGDP  402 (601)
Q Consensus       354 ---------------qyvfctv--------nalpettadivvfdeismatnydlsvvnarl--------rakhyvyigdp  402 (601)
                                     +-+++|.        ..++....|.|++||++.++..+.-+.-+++        ..+++|.+|||
T Consensus       546 ~~~~~~~~~~~l~~~~vvv~T~~~~~~~~~~~~~~~~fd~IiIDEA~Q~~epe~l~~L~~l~~~~~~~~~~~~vVL~GDp  625 (947)
T XP_016856807.1  546 KGEYVFPAKKKLQEYRVLITTLITAGRLVSAQFPIDHFTHIFIDEAGHCMEPESLVAIAGLMEVKETGDPGGQLVLAGDP  625 (947)
T ss_pred             CCceeccHHHHHhhCCEEEEehHHHHHHHHcCCCcccceEEEEcCcccCCHHHHHHHHHHHhhhhccCCCCCeEEEccCh


Q ss_pred             HhCCC--CceecccCCCCHHHHHHHHHHHHHHCCC---------cccccccCCchHHHHhHHHHHccccchhcccchhHH
Q Q_5954020       403 AQLPA--PRTLLTKGTLEPEYFNSVCRLMKTIGPD---------MFLGTCRRCPAEIVDTVSALVYDNKLKAHKDKSAQC  471 (601)
Q Consensus       403 aqlpa--prtlltkgtlepeyfnsvcrlmktigpd---------mflgtcrrcpaeivdtvsalvydnklkahkdksaqc  471 (601)
                      .|||.  ......+..+...+|..+...-.-...+         ..|-+..||+.+|.+..+.+.|+++|.+..+....-
T Consensus       626 ~QL~Pvv~s~~a~~~gl~~Sl~eRL~~~~~~~~~~~~~~~~~~~~~L~~nYRsh~~I~~~~n~lfY~~~L~~~~~~~~~~  705 (947)
T XP_016856807.1  626 RQLGPVLRSPLTQKHGLGYSLLERLLTYNSLYKKGPDGYDPQFITKLLRNYRSHPTILDIPNQLYYEGELQACADVVDRE  705 (947)
T ss_pred             hhcCCeecCHHHHHcCCCccHHHHHHHhhhhhhcCCCCCCHHHeeeeeeccCCCHHHHHcchHhhcCCcceeCCChhchh


Q ss_pred             HHHHHh-------hhhhhchh----------HhhcCcchhhHHHHHh-----------hChhHheeEEecCCccchhHHH
Q Q_5954020       472 FKMFYK-------GVITHDVS----------SAINRPQIGVVREFLT-----------RNPAWRKAVFISPYNSQNAVAS  523 (601)
Q Consensus       472 fkmfyk-------gvithdvs----------sainrpqigvvreflt-----------rnpawrkavfispynsqnavas  523 (601)
                      ...-..       .++.|++.          |..|...+-.|.+++.           ..-.+.....|+||+.|-....
T Consensus       706 ~~~~~~~l~~~~~pv~f~~v~g~~~~~~~~~S~~N~~Ea~~v~~~v~~L~~~~~~~~~~~~~~~dIgIItpy~~Qv~~Ir  785 (947)
T XP_016856807.1  706 RFCRWAGLPRQGFPIIFHGVMGKDEREGNSPSFFNPEEAATVTSYLKLLLAPSSKKGKARLSPRSVGVISPYRKQVEKIR  785 (947)
T ss_pred             hHHHHcCCCCCCCcEEEEeecCCCccCCCCCCCCCHHHHHHHHHHHHHHhccccccCCCCCChhcEEEEcChHHHHHHHH


Q ss_pred             Hhc--------------CCcceeeeccCCceeeEEEEEecCcccc------------cccccceeeEeeecceEEEEeec
Q Q_5954020       524 KIL--------------GLPTQTVDSSQGSEYDYVIFTQTTETAH------------SCNVNRFNVAITRAKVGILCIMS  577 (601)
Q Consensus       524 kil--------------glptqtvdssqgseydyviftqttetah------------scnvnrfnvaitrakvgilcims  577 (601)
                      +.|              ++...||++.||.|+|.||+.-......            --+.+|||||+||||-.++.+-+
T Consensus       786 ~~L~~~~~~~~~~~~~~~v~V~TVd~fQG~E~dvVIiStVrs~~~~~~~d~~~~~gfl~~~rrlnVAlTRAK~~LiIVGn  865 (947)
T XP_016856807.1  786 YCITKLDRELRGLDDIKDLKVGSVEEFQGQERSVILISTVRSSQSFVQLDLDFNLGFLKNPKRFNVAVTRAKALLIIVGN  865 (947)
T ss_pred             HHHHHHHHHHcCCccccCcEEEechHHcCCceeEEEEEeecCChhhhccccccCcchhcChhhHhhhhccccccEEEEeC


Q ss_pred             Chhh
Q Q_5954020       578 DRDL  581 (601)
Q Consensus       578 drdl  581 (601)
                      -.-|
T Consensus       866 ~~~L  869 (947)
T XP_016856807.1  866 PLLL  869 (947)
T ss_pred             HHHH


No 14
>XP_016869985.1 PREDICTED: probable helicase senataxin isoform X6 [Homo sapiens]
Probab=99.87  E-value=8.2e-23  Score=210.94  Aligned_cols=306  Identities=27%  Similarity=0.358  Sum_probs=0.0  Template_Neff=8.100

Q ss_pred             eeeeeccCCCCCCccceeeeeeeec------------------ccccceehhhcHHHHHHHHHHHHhhCC----------
Q Q_5954020       275 QKYSTLQGPPGTGKSHFAIGLALYY------------------PSARIVYTACSHAAVDALCEKALKYLP----------  326 (601)
Q Consensus       275 qkystlqgppgtgkshfaiglalyy------------------psarivytacshaavdalcekalkylp----------  326 (601)
                      ....-+|||||||||+.+++++.+.                  +..||.++|-|++|+|.++++..+.++          
T Consensus       107 ~~i~LIqGPPGTGKT~ti~~li~~ll~~~~~~~~~~~~~~~~~~~~rILv~apSN~AvD~L~~rL~~~~~~~~~~~~~~~  186 (857)
T XP_016869985.1  107 AKICLIHGPPGTGKSKTIVGLLYRLLTENQRKGHSDENSNAKIKQNRVLVCAPSNAAVDELMKKIILEFKEKCKDKKNPL  186 (857)
T ss_pred             CCEEEEECCCCCCHHHHHHHHHHHHHHHccccCCCCcCcchhccCCcEEEEeCCHHHHHHHHHHHHHHHHHHhcCCCCCC


Q ss_pred             ----cccccceecchheeeeccccccCcchh-------------------------------------------------
Q Q_5954020       327 ----IDKCSRIIPARARVECFDKFKVNSTLE-------------------------------------------------  353 (601)
Q Consensus       327 ----idkcsriipararvecfdkfkvnstle-------------------------------------------------  353 (601)
                          .-+.-|+.....-..-..++.....++                                                 
T Consensus       187 ~~~~~~~~vrigt~~~~~~~~~~~~l~~~~~~~~~~~~~~~~~~~~~~~~~l~~~~~~~~~~~~~~~~~~~~~~~~l~~~  266 (857)
T XP_016869985.1  187 GNCGDINLVRLGPEKSINSEVLKFSLDSQVNHRMKKELPSHVQAMHKRKEFLDYQLDELSRQRALCRGGREIQRQELDEN  266 (857)
T ss_pred             CCCCCceeEEecCHHhcChhHhhhcHHHHHHHHHHHhCcHHHHHHHHHHHHHHHHHHHHHHHHHHhcCChhHHHHHHHHH


Q ss_pred             ---------------------------------heeeEeccCC------------CccCCcEEEEeehhhccCCchhhcc
Q Q_5954020       354 ---------------------------------QYVFCTVNAL------------PETTADIVVFDEISMATNYDLSVVN  388 (601)
Q Consensus       354 ---------------------------------qyvfctvnal------------pettadivvfdeismatnydlsvvn  388 (601)
                                                       +.++||....            .....|.|++||+++++.. -...-
T Consensus       267 ~~~l~~~~~~l~~~l~~~~~~~~~~~~~il~~a~II~~Tlsss~~~~l~~~~~~~~~~~fd~VIVDEA~q~~E~-~~Li~  345 (857)
T XP_016869985.1  267 ISKVSKERQELASKIKEVQGRPQKTQSIIILESHIICCTLSTSGGLLLESAFRGQGGVPFSCVIVDEAGQSCEI-ETLTP  345 (857)
T ss_pred             HHHHHHHHHHHHHHHHHHhCCChHHHHHHHHhcCEEEEehhHhhHHHHHHHhcCCCCCCccEEEECCHHHccHH-HHHHH


Q ss_pred             ceeeeceeEEecCHHhCCCCceec--ccCCCCHHHHHHHHHHHHH--------HCCCcccccccCCchHHHHhHHHHHcc
Q Q_5954020       389 ARLRAKHYVYIGDPAQLPAPRTLL--TKGTLEPEYFNSVCRLMKT--------IGPDMFLGTCRRCPAEIVDTVSALVYD  458 (601)
Q Consensus       389 arlrakhyvyigdpaqlpaprtll--tkgtlepeyfnsvcrlmkt--------igpdmflgtcrrcpaeivdtvsalvyd  458 (601)
                      ...+.+++|.+|||.|||+...-.  ..-.+....|..+.++++.        -.+-..|.+..|++.+|.+.++.++|+
T Consensus       346 L~~~~~~lVLvGD~~QLpP~v~s~~a~~~g~~~Slferl~~~~~~~~~~~~~~~~~~~~L~~qYRm~p~I~~~~s~~fY~  425 (857)
T XP_016869985.1  346 LIHRCNKLILVGDPKQLPPTVISMKAQEYGYDQSMMARFCRLLEENVEHNMISRLPILQLTVQYRMHPDICLFPSNYVYN  425 (857)
T ss_pred             HHhhcCeEEEecChhhCCCeeccHHHHHhCCCHHHHHHHHHHHHhhhhhccccCCCeeEccccccCCHHHHhccchhhcc


Q ss_pred             ccchhcccchhH-----------HHHHHHhhhhhhchhHhhcCcchhhHHHHHhh------ChhHheeEEecCCccchhH
Q Q_5954020       459 NKLKAHKDKSAQ-----------CFKMFYKGVITHDVSSAINRPQIGVVREFLTR------NPAWRKAVFISPYNSQNAV  521 (601)
Q Consensus       459 nklkahkdksaq-----------cfkmfykgvithdvssainrpqigvvrefltr------npawrkavfispynsqnav  521 (601)
                      ++|+...+....           .|--.-.+.-..+..|.+|...+..|.+++..      .-.......|+||+.|-..
T Consensus       426 ~~L~~~~~~~~~~~~~~~~~~p~~~~d~~~~~e~~~~~s~~N~~Ea~~v~~~v~~l~~~~~~~~~~~I~IItpy~~Q~~~  505 (857)
T XP_016869985.1  426 RNLKTNRQTEAIRCSSDWPFQPYLVFDVGDGSERRDNDSYINVQEIKLVMEIIKLIKDKRKDVSFRNIGIITHYKAQKTM  505 (857)
T ss_pred             CcCCCcccHhhhhcCCCCCCCCEEEEECCCCccccCCCcccCHHHHHHHHHHHHHHHHccCCCCcccEEEEecCHHHHHH


Q ss_pred             HHHhc--------CCcceeeeccCCceeeEEEEEecCccc------ccccccceeeEeeecceEEEEeecChhh
Q Q_5954020       522 ASKIL--------GLPTQTVDSSQGSEYDYVIFTQTTETA------HSCNVNRFNVAITRAKVGILCIMSDRDL  581 (601)
Q Consensus       522 askil--------glptqtvdssqgseydyviftqtteta------hscnvnrfnvaitrakvgilcimsdrdl  581 (601)
                      ..+.|        ++...|||+.||.|+|+||+.-+....      .-.+.+|+|||+||||-++..|.+...|
T Consensus       506 i~~~L~~~~~~~~~v~V~TVd~fQG~E~DiVIvs~vrs~~~~~~~gfl~d~~rlnVAlTRAK~~LiIvGn~~~L  579 (857)
T XP_016869985.1  506 IQKDLDKEFDRKGPAEVDTVDAFQGRQKDCVIVTCVRANSIQGSIGFLASLQRLNVTITRAKYSLFILGHLRTL  579 (857)
T ss_pred             HHHHHHHHhccCCCcEEEeecccCCCcccEEEEEEecCCcCCCCcchhhccccHhhHhccccceEEEEEeHHHH


No 15
>NP_001123551.1 putative helicase MOV-10 isoform 1 [Homo sapiens]
Probab=99.87  E-value=3.5e-22  Score=209.91  Aligned_cols=302  Identities=25%  Similarity=0.282  Sum_probs=0.0  Template_Neff=8.000

Q ss_pred             ccCCCCCCccceeeeeeeec----ccccceehhhcHHHHHHHHHHHHhhCCcccccceecchheeeeccccccCcchh--
Q Q_5954020       280 LQGPPGTGKSHFAIGLALYY----PSARIVYTACSHAAVDALCEKALKYLPIDKCSRIIPARARVECFDKFKVNSTLE--  353 (601)
Q Consensus       280 lqgppgtgkshfaiglalyy----psarivytacshaavdalcekalkylpidkcsriipararvecfdkfkvnstle--  353 (601)
                      ++||||||||+.++.+++..    |+.||.++|-|+.|+|.++++..+..+.+-..-.-+.|..-..-...+......  
T Consensus       522 I~GPPGTGKT~tlve~i~ql~~~~~~~rILv~apSNsAaD~l~~rL~~~~~~~~~Rl~~~sr~~~~v~~~i~~~~~~~~~  601 (1003)
T NP_001123551.1  522 IFGPPGTGKTVTLVEAIKQVVKHLPKAHILACAPSNSGADLLCQRLRVHLPSSIYRLLAPSRDIRMVPEDIKPCCNWDAK  601 (1003)
T ss_pred             EECCCCCCHHHHHHHHHHHHHHhCCCCeEEEEeCCHHHHHHHHHHHHHhCCCceEEEecCccCcccCChHhHHHcccccc


Q ss_pred             ---------------heeeEec--------cCCCccCCcEEEEeehhhccCCchhhcccee--------eeceeEEecCH
Q Q_5954020       354 ---------------QYVFCTV--------NALPETTADIVVFDEISMATNYDLSVVNARL--------RAKHYVYIGDP  402 (601)
Q Consensus       354 ---------------qyvfctv--------nalpettadivvfdeismatnydlsvvnarl--------rakhyvyigdp  402 (601)
                                     +-+++|.        ..++....|.|++||++.++.-+.-+.-+++        ..+++|.+|||
T Consensus       602 ~~~~~~~~~~~l~~~~vvv~T~~~a~~~~~~~~~~~~fd~IiIDEA~Q~~epe~li~l~~l~~~~~~~~~~~~vVLaGD~  681 (1003)
T NP_001123551.1  602 KGEYVFPAKKKLQEYRVLITTLITAGRLVSAQFPIDHFTHIFIDEAGHCMEPESLVAIAGLMEVKETGDPGGQLVLAGDP  681 (1003)
T ss_pred             CCceeccHHHHHhhCCEEEEehhHhHHHHHccCCcccceEEEEcCcccCCHHHHHHHHHHHHhhhccCCCCCeEEEecCc


Q ss_pred             HhCCC--CceecccCCCCHHHHHHHHHHHHHHCCC---------cccccccCCchHHHHhHHHHHccccchhcccchhHH
Q Q_5954020       403 AQLPA--PRTLLTKGTLEPEYFNSVCRLMKTIGPD---------MFLGTCRRCPAEIVDTVSALVYDNKLKAHKDKSAQC  471 (601)
Q Consensus       403 aqlpa--prtlltkgtlepeyfnsvcrlmktigpd---------mflgtcrrcpaeivdtvsalvydnklkahkdksaqc  471 (601)
                      .|||.  ......+..+....|..+...-.-...+         ..|-...||+.+|.+..+.+.|+++|++..+....-
T Consensus       682 ~QL~Pvv~s~~a~~~gl~~Sl~eRL~~~~~~y~~~~~~~~~~~~~~L~~nYR~h~~I~~~~n~lfY~~~L~~~~~~~~~~  761 (1003)
T NP_001123551.1  682 RQLGPVLRSPLTQKHGLGYSLLERLLTYNSLYKKGPDGYDPQFITKLLRNYRSHPTILDIPNQLYYEGELQACADVVDRE  761 (1003)
T ss_pred             cccCCeecCHHHHHcCCCccHHHHHHHhhhhhhcCCCCCCHHHheeeccccCCCHHHHHcchHHhhCCccccCCChhchh


Q ss_pred             HHHHHh-------hhhhhchh----------HhhcCcchhhHHHHHh-----------hChhHheeEEecCCccchhHHH
Q Q_5954020       472 FKMFYK-------GVITHDVS----------SAINRPQIGVVREFLT-----------RNPAWRKAVFISPYNSQNAVAS  523 (601)
Q Consensus       472 fkmfyk-------gvithdvs----------sainrpqigvvreflt-----------rnpawrkavfispynsqnavas  523 (601)
                      .-.-..       .++-|++.          |..|...+-.|.+.+.           ..-.+.....|+||+.|.....
T Consensus       762 ~~~~~~~l~~~~~pi~f~~v~g~~~~~~~s~S~~N~~Ea~~V~~~v~~Ll~~~~~~~~~~~~~~dIgIItPY~~Qv~~Ir  841 (1003)
T NP_001123551.1  762 RFCRWAGLPRQGFPIIFHGVMGKDEREGNSPSFFNPEEAATVTSYLKLLLAPSSKKGKARLSPRSVGVISPYRKQVEKIR  841 (1003)
T ss_pred             hHHHHcCCCCCCCcEEEEeecCCCccCCCCCCCCCHHHHHHHHHHHHHHHccccccCCCCCChhhEEEEcchHHHHHHHH


Q ss_pred             Hhc--------------CCcceeeeccCCceeeEEEEEecCcccc------------cccccceeeEeeecceEEEEeec
Q Q_5954020       524 KIL--------------GLPTQTVDSSQGSEYDYVIFTQTTETAH------------SCNVNRFNVAITRAKVGILCIMS  577 (601)
Q Consensus       524 kil--------------glptqtvdssqgseydyviftqttetah------------scnvnrfnvaitrakvgilcims  577 (601)
                      +.|              ++-..||++.||.|+|.||+.-......            --+.+|||||+||||-.++.+-+
T Consensus       842 ~~L~~~~~~l~~~~~~~~v~V~TVe~fQG~E~dvVIiS~Vrs~~~~~~~d~~~~lgFl~~~rrlNVAlTRAK~~LiIVGn  921 (1003)
T NP_001123551.1  842 YCITKLDRELRGLDDIKDLKVGSVEEFQGQERSVILISTVRSSQSFVQLDLDFNLGFLKNPKRFNVAVTRAKALLIIVGN  921 (1003)
T ss_pred             HHHHHHHHHHcCCcccCCcEEeehHHhcCCceeEEEEEeecCChhhhccccccCcccccCHHHHhhhhcCCcccEEEEEC


Q ss_pred             Chhh
Q Q_5954020       578 DRDL  581 (601)
Q Consensus       578 drdl  581 (601)
                      ..-|
T Consensus       922 ~~~L  925 (1003)
T NP_001123551.1  922 PLLL  925 (1003)
T ss_pred             HHHH


No 16
>NP_001308253.1 putative helicase MOV-10 isoform 1 [Homo sapiens]
Probab=99.87  E-value=3.5e-22  Score=209.91  Aligned_cols=302  Identities=25%  Similarity=0.282  Sum_probs=0.0  Template_Neff=8.000

Q ss_pred             ccCCCCCCccceeeeeeeec----ccccceehhhcHHHHHHHHHHHHhhCCcccccceecchheeeeccccccCcchh--
Q Q_5954020       280 LQGPPGTGKSHFAIGLALYY----PSARIVYTACSHAAVDALCEKALKYLPIDKCSRIIPARARVECFDKFKVNSTLE--  353 (601)
Q Consensus       280 lqgppgtgkshfaiglalyy----psarivytacshaavdalcekalkylpidkcsriipararvecfdkfkvnstle--  353 (601)
                      ++||||||||+.++.+++..    |+.||.++|-|+.|+|.++++..+..+.+-..-.-+.|..-..-...+......  
T Consensus       522 I~GPPGTGKT~tlve~i~ql~~~~~~~rILv~apSNsAaD~l~~rL~~~~~~~~~Rl~~~sr~~~~v~~~i~~~~~~~~~  601 (1003)
T NP_001308253.1  522 IFGPPGTGKTVTLVEAIKQVVKHLPKAHILACAPSNSGADLLCQRLRVHLPSSIYRLLAPSRDIRMVPEDIKPCCNWDAK  601 (1003)
T ss_pred             EECCCCCCHHHHHHHHHHHHHHhCCCCeEEEEeCCHHHHHHHHHHHHHhCCCceEEEecCccCcccCChHhHHHcccccc


Q ss_pred             ---------------heeeEec--------cCCCccCCcEEEEeehhhccCCchhhcccee--------eeceeEEecCH
Q Q_5954020       354 ---------------QYVFCTV--------NALPETTADIVVFDEISMATNYDLSVVNARL--------RAKHYVYIGDP  402 (601)
Q Consensus       354 ---------------qyvfctv--------nalpettadivvfdeismatnydlsvvnarl--------rakhyvyigdp  402 (601)
                                     +-+++|.        ..++....|.|++||++.++.-+.-+.-+++        ..+++|.+|||
T Consensus       602 ~~~~~~~~~~~l~~~~vvv~T~~~a~~~~~~~~~~~~fd~IiIDEA~Q~~epe~li~l~~l~~~~~~~~~~~~vVLaGD~  681 (1003)
T NP_001308253.1  602 KGEYVFPAKKKLQEYRVLITTLITAGRLVSAQFPIDHFTHIFIDEAGHCMEPESLVAIAGLMEVKETGDPGGQLVLAGDP  681 (1003)
T ss_pred             CCceeccHHHHHhhCCEEEEehhHhHHHHHccCCcccceEEEEcCcccCCHHHHHHHHHHHHhhhccCCCCCeEEEecCc


Q ss_pred             HhCCC--CceecccCCCCHHHHHHHHHHHHHHCCC---------cccccccCCchHHHHhHHHHHccccchhcccchhHH
Q Q_5954020       403 AQLPA--PRTLLTKGTLEPEYFNSVCRLMKTIGPD---------MFLGTCRRCPAEIVDTVSALVYDNKLKAHKDKSAQC  471 (601)
Q Consensus       403 aqlpa--prtlltkgtlepeyfnsvcrlmktigpd---------mflgtcrrcpaeivdtvsalvydnklkahkdksaqc  471 (601)
                      .|||.  ......+..+....|..+...-.-...+         ..|-...||+.+|.+..+.+.|+++|++..+....-
T Consensus       682 ~QL~Pvv~s~~a~~~gl~~Sl~eRL~~~~~~y~~~~~~~~~~~~~~L~~nYR~h~~I~~~~n~lfY~~~L~~~~~~~~~~  761 (1003)
T NP_001308253.1  682 RQLGPVLRSPLTQKHGLGYSLLERLLTYNSLYKKGPDGYDPQFITKLLRNYRSHPTILDIPNQLYYEGELQACADVVDRE  761 (1003)
T ss_pred             cccCCeecCHHHHHcCCCccHHHHHHHhhhhhhcCCCCCCHHHheeeccccCCCHHHHHcchHHhhCCccccCCChhchh


Q ss_pred             HHHHHh-------hhhhhchh----------HhhcCcchhhHHHHHh-----------hChhHheeEEecCCccchhHHH
Q Q_5954020       472 FKMFYK-------GVITHDVS----------SAINRPQIGVVREFLT-----------RNPAWRKAVFISPYNSQNAVAS  523 (601)
Q Consensus       472 fkmfyk-------gvithdvs----------sainrpqigvvreflt-----------rnpawrkavfispynsqnavas  523 (601)
                      .-.-..       .++-|++.          |..|...+-.|.+.+.           ..-.+.....|+||+.|.....
T Consensus       762 ~~~~~~~l~~~~~pi~f~~v~g~~~~~~~s~S~~N~~Ea~~V~~~v~~Ll~~~~~~~~~~~~~~dIgIItPY~~Qv~~Ir  841 (1003)
T NP_001308253.1  762 RFCRWAGLPRQGFPIIFHGVMGKDEREGNSPSFFNPEEAATVTSYLKLLLAPSSKKGKARLSPRSVGVISPYRKQVEKIR  841 (1003)
T ss_pred             hHHHHcCCCCCCCcEEEEeecCCCccCCCCCCCCCHHHHHHHHHHHHHHHccccccCCCCCChhhEEEEcchHHHHHHHH


Q ss_pred             Hhc--------------CCcceeeeccCCceeeEEEEEecCcccc------------cccccceeeEeeecceEEEEeec
Q Q_5954020       524 KIL--------------GLPTQTVDSSQGSEYDYVIFTQTTETAH------------SCNVNRFNVAITRAKVGILCIMS  577 (601)
Q Consensus       524 kil--------------glptqtvdssqgseydyviftqttetah------------scnvnrfnvaitrakvgilcims  577 (601)
                      +.|              ++-..||++.||.|+|.||+.-......            --+.+|||||+||||-.++.+-+
T Consensus       842 ~~L~~~~~~l~~~~~~~~v~V~TVe~fQG~E~dvVIiS~Vrs~~~~~~~d~~~~lgFl~~~rrlNVAlTRAK~~LiIVGn  921 (1003)
T NP_001308253.1  842 YCITKLDRELRGLDDIKDLKVGSVEEFQGQERSVILISTVRSSQSFVQLDLDFNLGFLKNPKRFNVAVTRAKALLIIVGN  921 (1003)
T ss_pred             HHHHHHHHHHcCCcccCCcEEeehHHhcCCceeEEEEEeecCChhhhccccccCcccccCHHHHhhhhcCCcccEEEEEC


Q ss_pred             Chhh
Q Q_5954020       578 DRDL  581 (601)
Q Consensus       578 drdl  581 (601)
                      ..-|
T Consensus       922 ~~~L  925 (1003)
T NP_001308253.1  922 PLLL  925 (1003)
T ss_pred             HHHH


No 17
>NP_066014.1 putative helicase MOV-10 isoform 1 [Homo sapiens]
Probab=99.87  E-value=3.5e-22  Score=209.91  Aligned_cols=302  Identities=25%  Similarity=0.282  Sum_probs=0.0  Template_Neff=8.000

Q ss_pred             ccCCCCCCccceeeeeeeec----ccccceehhhcHHHHHHHHHHHHhhCCcccccceecchheeeeccccccCcchh--
Q Q_5954020       280 LQGPPGTGKSHFAIGLALYY----PSARIVYTACSHAAVDALCEKALKYLPIDKCSRIIPARARVECFDKFKVNSTLE--  353 (601)
Q Consensus       280 lqgppgtgkshfaiglalyy----psarivytacshaavdalcekalkylpidkcsriipararvecfdkfkvnstle--  353 (601)
                      ++||||||||+.++.+++..    |+.||.++|-|+.|+|.++++..+..+.+-..-.-+.|..-..-...+......  
T Consensus       522 I~GPPGTGKT~tlve~i~ql~~~~~~~rILv~apSNsAaD~l~~rL~~~~~~~~~Rl~~~sr~~~~v~~~i~~~~~~~~~  601 (1003)
T NP_066014.1     522 IFGPPGTGKTVTLVEAIKQVVKHLPKAHILACAPSNSGADLLCQRLRVHLPSSIYRLLAPSRDIRMVPEDIKPCCNWDAK  601 (1003)
T ss_pred             EECCCCCCHHHHHHHHHHHHHHhCCCCeEEEEeCCHHHHHHHHHHHHHhCCCceEEEecCccCcccCChHhHHHcccccc


Q ss_pred             ---------------heeeEec--------cCCCccCCcEEEEeehhhccCCchhhcccee--------eeceeEEecCH
Q Q_5954020       354 ---------------QYVFCTV--------NALPETTADIVVFDEISMATNYDLSVVNARL--------RAKHYVYIGDP  402 (601)
Q Consensus       354 ---------------qyvfctv--------nalpettadivvfdeismatnydlsvvnarl--------rakhyvyigdp  402 (601)
                                     +-+++|.        ..++....|.|++||++.++.-+.-+.-+++        ..+++|.+|||
T Consensus       602 ~~~~~~~~~~~l~~~~vvv~T~~~a~~~~~~~~~~~~fd~IiIDEA~Q~~epe~li~l~~l~~~~~~~~~~~~vVLaGD~  681 (1003)
T NP_066014.1     602 KGEYVFPAKKKLQEYRVLITTLITAGRLVSAQFPIDHFTHIFIDEAGHCMEPESLVAIAGLMEVKETGDPGGQLVLAGDP  681 (1003)
T ss_pred             CCceeccHHHHHhhCCEEEEehhHhHHHHHccCCcccceEEEEcCcccCCHHHHHHHHHHHHhhhccCCCCCeEEEecCc


Q ss_pred             HhCCC--CceecccCCCCHHHHHHHHHHHHHHCCC---------cccccccCCchHHHHhHHHHHccccchhcccchhHH
Q Q_5954020       403 AQLPA--PRTLLTKGTLEPEYFNSVCRLMKTIGPD---------MFLGTCRRCPAEIVDTVSALVYDNKLKAHKDKSAQC  471 (601)
Q Consensus       403 aqlpa--prtlltkgtlepeyfnsvcrlmktigpd---------mflgtcrrcpaeivdtvsalvydnklkahkdksaqc  471 (601)
                      .|||.  ......+..+....|..+...-.-...+         ..|-...||+.+|.+..+.+.|+++|++..+....-
T Consensus       682 ~QL~Pvv~s~~a~~~gl~~Sl~eRL~~~~~~y~~~~~~~~~~~~~~L~~nYR~h~~I~~~~n~lfY~~~L~~~~~~~~~~  761 (1003)
T NP_066014.1     682 RQLGPVLRSPLTQKHGLGYSLLERLLTYNSLYKKGPDGYDPQFITKLLRNYRSHPTILDIPNQLYYEGELQACADVVDRE  761 (1003)
T ss_pred             cccCCeecCHHHHHcCCCccHHHHHHHhhhhhhcCCCCCCHHHheeeccccCCCHHHHHcchHHhhCCccccCCChhchh


Q ss_pred             HHHHHh-------hhhhhchh----------HhhcCcchhhHHHHHh-----------hChhHheeEEecCCccchhHHH
Q Q_5954020       472 FKMFYK-------GVITHDVS----------SAINRPQIGVVREFLT-----------RNPAWRKAVFISPYNSQNAVAS  523 (601)
Q Consensus       472 fkmfyk-------gvithdvs----------sainrpqigvvreflt-----------rnpawrkavfispynsqnavas  523 (601)
                      .-.-..       .++-|++.          |..|...+-.|.+.+.           ..-.+.....|+||+.|.....
T Consensus       762 ~~~~~~~l~~~~~pi~f~~v~g~~~~~~~s~S~~N~~Ea~~V~~~v~~Ll~~~~~~~~~~~~~~dIgIItPY~~Qv~~Ir  841 (1003)
T NP_066014.1     762 RFCRWAGLPRQGFPIIFHGVMGKDEREGNSPSFFNPEEAATVTSYLKLLLAPSSKKGKARLSPRSVGVISPYRKQVEKIR  841 (1003)
T ss_pred             hHHHHcCCCCCCCcEEEEeecCCCccCCCCCCCCCHHHHHHHHHHHHHHHccccccCCCCCChhhEEEEcchHHHHHHHH


Q ss_pred             Hhc--------------CCcceeeeccCCceeeEEEEEecCcccc------------cccccceeeEeeecceEEEEeec
Q Q_5954020       524 KIL--------------GLPTQTVDSSQGSEYDYVIFTQTTETAH------------SCNVNRFNVAITRAKVGILCIMS  577 (601)
Q Consensus       524 kil--------------glptqtvdssqgseydyviftqttetah------------scnvnrfnvaitrakvgilcims  577 (601)
                      +.|              ++-..||++.||.|+|.||+.-......            --+.+|||||+||||-.++.+-+
T Consensus       842 ~~L~~~~~~l~~~~~~~~v~V~TVe~fQG~E~dvVIiS~Vrs~~~~~~~d~~~~lgFl~~~rrlNVAlTRAK~~LiIVGn  921 (1003)
T NP_066014.1     842 YCITKLDRELRGLDDIKDLKVGSVEEFQGQERSVILISTVRSSQSFVQLDLDFNLGFLKNPKRFNVAVTRAKALLIIVGN  921 (1003)
T ss_pred             HHHHHHHHHHcCCcccCCcEEeehHHhcCCceeEEEEEeecCChhhhccccccCcccccCHHHHhhhhcCCcccEEEEEC


Q ss_pred             Chhh
Q Q_5954020       578 DRDL  581 (601)
Q Consensus       578 drdl  581 (601)
                      ..-|
T Consensus       922 ~~~L  925 (1003)
T NP_066014.1     922 PLLL  925 (1003)
T ss_pred             HHHH


No 18
>NP_002902.2 regulator of nonsense transcripts 1 isoform 2 [Homo sapiens]
Probab=99.86  E-value=1.1e-21  Score=211.93  Aligned_cols=294  Identities=24%  Similarity=0.308  Sum_probs=0.0  Template_Neff=6.900

Q ss_pred             eeeeeccCCCCCCccceeeeeeee---cccccceehhhcHHHHHHHHHHHHhhCCcccccceecchheeeeccccccCcc
Q Q_5954020       275 QKYSTLQGPPGTGKSHFAIGLALY---YPSARIVYTACSHAAVDALCEKALKYLPIDKCSRIIPARARVECFDKFKVNST  351 (601)
Q Consensus       275 qkystlqgppgtgkshfaiglaly---ypsarivytacshaavdalcekalkylpidkcsriipararvecfdkfkvnst  351 (601)
                      +..+-+|||||||||++++.++..   .+..+|..+|-|+.|||.|.++..+         ....-.|+....+-.+.+.
T Consensus       485 ~~lsLIqGPPGTGKT~tia~iv~~L~~~~~~rVLV~ApSN~AVD~L~erL~~---------~~l~vvRl~~~sre~~~~~  555 (1118)
T NP_002902.2     485 RPLSLIQGPPGTGKTVTSATIVYHLARQGNGPVLVCAPSNIAVDQLTEKIHQ---------TGLKVVRLCAKSREAIDSP  555 (1118)
T ss_pred             CCcEEEECCCCCCHHHHHHHHHHHHHHcCCCCEEEEeCCHHHHHHHHHHHHH---------cCCcEEEEecccccccCCC


Q ss_pred             h-----------------------------------------------------hheeeEeccCC-----CccCCcEEEE
Q Q_5954020       352 L-----------------------------------------------------EQYVFCTVNAL-----PETTADIVVF  373 (601)
Q Consensus       352 l-----------------------------------------------------eqyvfctvnal-----pettadivvf  373 (601)
                      .                                                     -+.|+||....     .....|.|++
T Consensus       556 ~~~~~l~~~v~~~~~~~~~~kl~~l~~~~~~l~~~~~k~~~~~~~~~~~~iL~~a~VI~~T~~~a~~~~l~~~~Fd~VII  635 (1118)
T NP_002902.2     556 VSFLALHNQIRNMDSMPELQKLQQLKDETGELSSADEKRYRALKRTAERELLMNADVICCTCVGAGDPRLAKMQFRSILI  635 (1118)
T ss_pred             CcHHHHHHHHHcccccHHHHHHHHHHHHhcCCChHHHHHHHHHHHHHHHHHHhcCCEEEEeccccCCHHHHhcCCcEEEE


Q ss_pred             eehhhccCCchhhccceeeeceeEEecCHHhCCCCc--eecccCCCCHHHHHHHHHHHHHHCCCcccccccCCchHHHHh
Q Q_5954020       374 DEISMATNYDLSVVNARLRAKHYVYIGDPAQLPAPR--TLLTKGTLEPEYFNSVCRLMKTIGPDMFLGTCRRCPAEIVDT  451 (601)
Q Consensus       374 deismatnydlsvvnarlrakhyvyigdpaqlpapr--tlltkgtlepeyfnsvcrlmktigpdmflgtcrrcpaeivdt  451 (601)
                      ||+++++..++-+.-. +.+|++|.+||+.|||.--  ....+..+....|.   ||+..-.+...|-+..|++.+|.+.
T Consensus       636 DEAsQa~Epe~lIpl~-~~~krvVLVGD~~QL~Pvv~s~~a~~~gl~~SLFe---RL~~~g~~~~~L~~QYRmhp~I~~f  711 (1118)
T NP_002902.2     636 DESTQATEPECMVPVV-LGAKQLILVGDHCQLGPVVMCKKAAKAGLSQSLFE---RLVVLGIRPIRLQVQYRMHPALSAF  711 (1118)
T ss_pred             cchhcCCCccchHHHH-hCCCEEEEEecccccCCccccHHHHHCCCCccHHH---HHHHcCCCCEEecEEecCCHHHHHH


Q ss_pred             HHHHHccccchhcccchhHHHHHHHhh-----------------hhhhchhHhhcCcchhhHHHHHhhC----hhHheeE
Q Q_5954020       452 VSALVYDNKLKAHKDKSAQCFKMFYKG-----------------VITHDVSSAINRPQIGVVREFLTRN----PAWRKAV  510 (601)
Q Consensus       452 vsalvydnklkahkdksaqcfkmfykg-----------------vithdvssainrpqigvvrefltrn----pawrkav  510 (601)
                      .+.+.|+++|+.+..........+...                 .+...-.|..|+-....|.+++++-    .......
T Consensus       712 ~S~~FY~g~L~~~~~~~~r~~~~~~~~~p~~~~p~~f~~~~g~e~~~~~~~S~~N~~EA~~V~~iv~~Ll~~g~~~~~Ig  791 (1118)
T NP_002902.2     712 PSNIFYEGSLQNGVTAADRVKKGFDFQWPQPDKPMFFYVTQGQEEIASSGTSYLNRTEAANVEKITTKLLKAGAKPDQIG  791 (1118)
T ss_pred             HHHHHccccccCCCCHHHHHhcCCCCCCCCCCCCEEEEEcCCcchhccCCCcccCHHHHHHHHHHHHHHHHcCCCcccEE


Q ss_pred             EecCCccchhHHHHhc------------CCcceeeeccCCceeeEEEEEecCccccc-----ccccceeeEeeecceEEE
Q Q_5954020       511 FISPYNSQNAVASKIL------------GLPTQTVDSSQGSEYDYVIFTQTTETAHS-----CNVNRFNVAITRAKVGIL  573 (601)
Q Consensus       511 fispynsqnavaskil------------glptqtvdssqgseydyviftqttetahs-----cnvnrfnvaitrakvgil  573 (601)
                      .|+||+.|.....+.|            ++...|||+.||.|+|+|||.-.....+.     -+.+|+|||+||||-+++
T Consensus       792 IITPY~~Q~~~I~~~L~~~~~~~~~~~~~V~V~TVd~fQG~EkDvVIlS~Vrsn~~~~iGFl~d~rRLNVALTRAK~~Li  871 (1118)
T NP_002902.2     792 IITPYEGQRSYLVQYMQFSGSLHTKLYQEVEIASVDAFQGREKDFIILSCVRANEHQGIGFLNDPRRLNVALTRARYGVI  871 (1118)
T ss_pred             EEeCCHHHHHHHHHHHHhcCCccccccCCcEEEeHHHhCCCccCEEEEEecCCCcccCCccccChhHHheeccccceeEE


Q ss_pred             EeecChhh
Q Q_5954020       574 CIMSDRDL  581 (601)
Q Consensus       574 cimsdrdl  581 (601)
                      .|.+..-|
T Consensus       872 IvGn~~~L  879 (1118)
T NP_002902.2     872 IVGNPKAL  879 (1118)
T ss_pred             EEeCHHHH


No 19
>NP_001073918.2 DNA replication ATP-dependent helicase/nuclease DNA2 [Homo sapiens]
Probab=99.86  E-value=2.8e-22  Score=206.25  Aligned_cols=302  Identities=21%  Similarity=0.262  Sum_probs=0.0  Template_Neff=9.200

Q ss_pred             eeeeeccCCCCCCccceeeeeeee--cccccceehhhcHHHHHHHHHHH----HhhCCcccccceecchh----------
Q Q_5954020       275 QKYSTLQGPPGTGKSHFAIGLALY--YPSARIVYTACSHAAVDALCEKA----LKYLPIDKCSRIIPARA----------  338 (601)
Q Consensus       275 qkystlqgppgtgkshfaiglaly--ypsarivytacshaavdalceka----lkylpidkcsriipara----------  338 (601)
                      +.|.-++||||||||++++.++..  ....+|.+++-+|.|+|.+.++.    .+++.+...+++.|.-.          
T Consensus       641 ~~~~lI~G~pGTGKT~~i~~li~~l~~~~~~VLv~s~t~~avd~l~~~l~~~~~~~~r~g~~~~~~~~~~~~~~~~~~~~  720 (1060)
T NP_001073918.2  641 KDYTLIVGMPGTGKTTTICTLVRILYACGFSVLLTSYTHSAVDNILLKLAKFKIGFLRLGQIQKVHPAIQQFTEQEICRS  720 (1060)
T ss_pred             CCEEEEEcCCCCCHHHHHHHHHHHHHHCCCcEEEEcCCHHHHHHHHHHHHhcCCCEEEcCChhhcCHHHHhccHHHHHhc


Q ss_pred             -eeeeccccccCcchhheeeEeccCCCcc-----CCcEEEEeehhhccCCchhhccceeeeceeEEecCHHhCC--CCce
Q Q_5954020       339 -RVECFDKFKVNSTLEQYVFCTVNALPET-----TADIVVFDEISMATNYDLSVVNARLRAKHYVYIGDPAQLP--APRT  410 (601)
Q Consensus       339 -rvecfdkfkvnstleqyvfctvnalpet-----tadivvfdeismatnydlsvvnarlrakhyvyigdpaqlp--aprt  410 (601)
                       ..+-++.++.-..-..-|.+|..+.-..     ..|.|++||+++.+..  ........++++|.+||+.|||  ....
T Consensus       721 ~~~~~~~~~~~~~~~~~vv~~t~~~~~~~~~~~~~fd~iIVDEA~q~~~~--~~l~~l~~~~~~ilvGD~~Ql~p~v~~~  798 (1060)
T NP_001073918.2  721 KSIKSLALLEELYNSQLIVATTCMGINHPIFSRKIFDFCIVDEASQISQP--ICLGPLFFSRRFVLVGDHQQLPPLVLNR  798 (1060)
T ss_pred             CCcccHHHHHHHHcCCeEEEEeCccccCHhHcccCCcEEEEeCHHhCCHH--HHHHHHHhCCeEEEeCCcccCCCeecCH


Q ss_pred             ecccCCCCHHHHHHHHHHHHHHCCCcccccccCCchHHHHhHHHHHccccchhcccchhHHHHHHHh-------------
Q Q_5954020       411 LLTKGTLEPEYFNSVCRLMKTIGPDMFLGTCRRCPAEIVDTVSALVYDNKLKAHKDKSAQCFKMFYK-------------  477 (601)
Q Consensus       411 lltkgtlepeyfnsvcrlmktigpdmflgtcrrcpaeivdtvsalvydnklkahkdksaqcfkmfyk-------------  477 (601)
                      ....+.+....|..   |...-.+...|.+.-|.+.+|.+..+.++|+++|+...+..+...-.+-.             
T Consensus       799 ~~~~~~~~~slf~~---l~~~~~~~~~L~~qyRm~~~I~~l~n~l~y~~~l~~~~~~~~~~~~~~~~~~~~~~~~~~~~~  875 (1060)
T NP_001073918.2  799 EARALGMSESLFKR---LEQNKSAVVQLTVQYRMNSKIMSLSNKLTYEGKLECGSDKVANAVINLRHFKDVKLELEFYAD  875 (1060)
T ss_pred             HHHHcCCCcCHHHH---HHhCCccEEEeeeecccCHHHHHHHHHHhhCCCCccCCHHHHHhHhcccccccccccceeccC


Q ss_pred             --------------------------hhhhhchhHhhcCcchhhHHHHH----hhChhHheeEEecCCccchhHHHHhc-
Q Q_5954020       478 --------------------------GVITHDVSSAINRPQIGVVREFL----TRNPAWRKAVFISPYNSQNAVASKIL-  526 (601)
Q Consensus       478 --------------------------gvithdvssainrpqigvvrefl----trnpawrkavfispynsqnavaskil-  526 (601)
                                                .....+..+..|.....++.+.+    ..+-.......|+||+.|.....+.+ 
T Consensus       876 ~~~~~~~~~~~~~~~~v~f~~~~~~~~~~~~~~~~~~n~~ea~~v~~~~~~l~~~g~~~~~IgIitpy~~q~~~l~~~l~  955 (1060)
T NP_001073918.2  876 YSDNPWLMGVFEPNNPVCFLNTDKVPAPEQVEKGGVSNVTEAKLIVFLTSIFVKAGCSPSDIGIIAPYRQQLKIINDLLA  955 (1060)
T ss_pred             CCCCchhccCCCCCCCEEEEecCCCCCchhhccCCccCHHHHHHHHHHHHHHHHcCCCHHHcEEEcChHHHHHHHHHHHH


Q ss_pred             ----CCcceeeeccCCceeeEEEEEecCccc------ccccccceeeEeeecceEEEEeecChhh
Q Q_5954020       527 ----GLPTQTVDSSQGSEYDYVIFTQTTETA------HSCNVNRFNVAITRAKVGILCIMSDRDL  581 (601)
Q Consensus       527 ----glptqtvdssqgseydyviftqtteta------hscnvnrfnvaitrakvgilcimsdrdl  581 (601)
                          ++...|||..||.|.|+||+.-+....      ..-+.+|+|||+||||-.++.+-+-..|
T Consensus       956 ~~~~~v~v~Tvd~fQG~E~d~VI~s~v~s~~~~~~~~~l~d~rrlnVAlTRAk~~Liivg~~~~l 1020 (1060)
T NP_001073918.2  956 RSIGMVEVNTVDKYQGRDKSIVLVSFVRSNKDGTVGELLKDWRRLNVAITRAKHKLILLGCVPSL 1020 (1060)
T ss_pred             HhcCCeEEeecHHHCCCcccEEEEEeeccCCCCCchHhhcCHHHHhhHhccceecEEEEECHHHH


No 20
>XP_016882595.1 PREDICTED: regulator of nonsense transcripts 1 isoform X2 [Homo sapiens]
Probab=99.86  E-value=9e-22  Score=212.45  Aligned_cols=300  Identities=24%  Similarity=0.292  Sum_probs=0.0  Template_Neff=7.000

Q ss_pred             eeeeeccCCCCCCccceeeeeeee---cccccceehhhcHHHHHHHHHHHHhhCCcccccceecchheeeeccccccCcc
Q Q_5954020       275 QKYSTLQGPPGTGKSHFAIGLALY---YPSARIVYTACSHAAVDALCEKALKYLPIDKCSRIIPARARVECFDKFKVNST  351 (601)
Q Consensus       275 qkystlqgppgtgkshfaiglaly---ypsarivytacshaavdalcekalkylpidkcsriipararvecfdkfkvnst  351 (601)
                      ...+-+|||||||||++++.++..   .+..+|.++|-|+.|||.|.++..+   ...---.+-+..|...........-
T Consensus       493 ~~lsLIqGPPGTGKT~tia~iv~~l~~~~~~rILV~ApSN~AVD~L~erL~~---~~lkvvRl~s~sre~i~~~~~~~~l  569 (1126)
T XP_016882595.1  493 RPLSLIQGPPGTGKTVTSATIVYHLARQGNGPVLVCAPSNIAVDQLTEKIHQ---TGLKVVRLCAKSREAIDSPVSFLAL  569 (1126)
T ss_pred             CCcEEEECCCCCCHHHHHHHHHHHHHHcCCCCEEEEeCCHHHHHHHHHHHHH---cCCcEEEEccccccccCCCCcHHHH


Q ss_pred             hhhe-----------------------------------------------eeEeccCC-----CccCCcEEEEeehhhc
Q Q_5954020       352 LEQY-----------------------------------------------VFCTVNAL-----PETTADIVVFDEISMA  379 (601)
Q Consensus       352 leqy-----------------------------------------------vfctvnal-----pettadivvfdeisma  379 (601)
                      ..+.                                               |+||....     .....|.|++||++++
T Consensus       570 ~~~i~~~~~~~~~~~l~~l~~~~~~l~~~~~k~~~~~~~~~~~~il~~a~VI~~T~~~a~~~~l~~~~Fd~VIIDEAsQa  649 (1126)
T XP_016882595.1  570 HNQIRNMDSMPELQKLQQLKDETGELSSADEKRYRALKRTAERELLMNADVICCTCVGAGDPRLAKMQFRSILIDESTQA  649 (1126)
T ss_pred             HHHHHccccCHHHHHHHHHHHHhCCCChHHHHHHHHHHHHHHHHHHhcCCEEEEeccccCCHHHHhcCCcEEEEcChhcC


Q ss_pred             cCCchhhccceeeeceeEEecCHHhCCCCc--eecccCCCCHHHHHHHHHHHHHHCCCcccccccCCchHHHHhHHHHHc
Q Q_5954020       380 TNYDLSVVNARLRAKHYVYIGDPAQLPAPR--TLLTKGTLEPEYFNSVCRLMKTIGPDMFLGTCRRCPAEIVDTVSALVY  457 (601)
Q Consensus       380 tnydlsvvnarlrakhyvyigdpaqlpapr--tlltkgtlepeyfnsvcrlmktigpdmflgtcrrcpaeivdtvsalvy  457 (601)
                      +..++-+.-. +.+|+.|.+||+.|||.--  ....+..+....|   -||+..-.+...|-+..||+.+|.+..+.+.|
T Consensus       650 ~Epe~lipl~-~~~krvVLVGD~~QL~Pvv~~~~a~~~gl~~SLf---eRL~~~g~~~~~L~~qYRmhp~I~~f~S~~FY  725 (1126)
T XP_016882595.1  650 TEPECMVPVV-LGAKQLILVGDHCQLGPVVMCKKAAKAGLSQSLF---ERLVVLGIRPIRLQVQYRMHPALSAFPSNIFY  725 (1126)
T ss_pred             CcccchHHHH-hCCCEEEEEecccccCcchhcHHHHHCCCCccHH---HHHHHcCCCCEEecEEecCCHHHHHHHHHHHc


Q ss_pred             cccchhcccchhHHHHHHHhh-----------------hhhhchhHhhcCcchhhHHHHHhh----ChhHheeEEecCCc
Q Q_5954020       458 DNKLKAHKDKSAQCFKMFYKG-----------------VITHDVSSAINRPQIGVVREFLTR----NPAWRKAVFISPYN  516 (601)
Q Consensus       458 dnklkahkdksaqcfkmfykg-----------------vithdvssainrpqigvvrefltr----npawrkavfispyn  516 (601)
                      +++|+............+..-                 .+...-.|..|+.....|.+.+++    .........|+||+
T Consensus       726 ~g~L~~~~~~~~r~~~~~~~~~~~~~~p~~f~~~~g~e~~~~~~~S~~N~~EA~~V~~lv~~L~~~gv~~~~IgIItpY~  805 (1126)
T XP_016882595.1  726 EGSLQNGVTAADRVKKGFDFQWPQPDKPMFFYVTQGQEEIASSGTSYLNRTEAANVEKITTKLLKAGAKPDQIGIITPYE  805 (1126)
T ss_pred             cccccCCCChHHHHhcCCCCCCCCCCCCEEEEEccCceecccCCCcccCHHHHHHHHHHHHHHHHcCCChhhEEEEeCCH


Q ss_pred             cchhHHHHhc------------CCcceeeeccCCceeeEEEEEecCccccc-----ccccceeeEeeecceEEEEeecCh
Q Q_5954020       517 SQNAVASKIL------------GLPTQTVDSSQGSEYDYVIFTQTTETAHS-----CNVNRFNVAITRAKVGILCIMSDR  579 (601)
Q Consensus       517 sqnavaskil------------glptqtvdssqgseydyviftqttetahs-----cnvnrfnvaitrakvgilcimsdr  579 (601)
                      .|.....+.|            ++...|||+.||.|+|+|||.-+....+.     -+.+|+|||+||||-+++.|-+-.
T Consensus       806 ~Q~~~I~~~L~~~~~l~~~~~~~I~V~TVd~fQG~E~DvVIlS~Vrsn~~~~iGFl~d~rRLNVALTRAK~~LiIvGn~~  885 (1126)
T XP_016882595.1  806 GQRSYLVQYMQFSGSLHTKLYQEVEIASVDAFQGREKDFIILSCVRANEHQGIGFLNDPRRLNVALTRARYGVIIVGNPK  885 (1126)
T ss_pred             HHHHHHHHHHHhcCcccccccCCcEEEehhHhCCCccCEEEEEeccCCcccCCccccChhHHhhhhhccceeEEEEeCHH


Q ss_pred             hh
Q Q_5954020       580 DL  581 (601)
Q Consensus       580 dl  581 (601)
                      -|
T Consensus       886 ~L  887 (1126)
T XP_016882595.1  886 AL  887 (1126)
T ss_pred             HH


No 21
>XP_016871288.1 PREDICTED: DNA replication ATP-dependent helicase/nuclease DNA2 isoform X2 [Homo sapiens]
Probab=99.86  E-value=6.3e-22  Score=197.13  Aligned_cols=302  Identities=21%  Similarity=0.260  Sum_probs=0.0  Template_Neff=9.500

Q ss_pred             eeeeeccCCCCCCccceeeeeeeecc--cccceehhhcHHHHHHHHHHHHhhC----Ccccccceecc-----------h
Q Q_5954020       275 QKYSTLQGPPGTGKSHFAIGLALYYP--SARIVYTACSHAAVDALCEKALKYL----PIDKCSRIIPA-----------R  337 (601)
Q Consensus       275 qkystlqgppgtgkshfaiglalyyp--sarivytacshaavdalcekalkyl----pidkcsriipa-----------r  337 (601)
                      ..+.-++||||||||++++.++...-  ..++.+++-+|.|+|.++++..+..    .+...+++-+.           .
T Consensus       417 ~~~~lI~GppGTGKT~~~~~~i~~~~~~~~~vL~~~~s~~avd~l~~~l~~~~~~~~r~~~~~~~~~~~~~~~~~~~~~~  496 (836)
T XP_016871288.1  417 KDYTLIVGMPGTGKTTTICTLVRILYACGFSVLLTSYTHSAVDNILLKLAKFKIGFLRLGQIQKVHPAIQQFTEQEICRS  496 (836)
T ss_pred             CCeEEEEcCCCCCHHHHHHHHHHHHHHCCCeEEEECCChHHHHHHHHHHHhCCCCEEEccChhhcCHHHHhccHHHHHhc


Q ss_pred             heeeeccccccCcchhheeeEeccCCCc-----cCCcEEEEeehhhccCCchhhccceeeeceeEEecCHHhCC--CCce
Q Q_5954020       338 ARVECFDKFKVNSTLEQYVFCTVNALPE-----TTADIVVFDEISMATNYDLSVVNARLRAKHYVYIGDPAQLP--APRT  410 (601)
Q Consensus       338 arvecfdkfkvnstleqyvfctvnalpe-----ttadivvfdeismatnydlsvvnarlrakhyvyigdpaqlp--aprt  410 (601)
                      ....-++..+.-..-...+++|..++-.     ...|.|++||+++.+..  .....-+.++.++.+||+.|||  ....
T Consensus       497 ~~~~~~~~~~~~~~~~~vv~~t~~~~~~~~~~~~~fd~iIIDEA~~~~~~--~~l~~l~~~~~~il~GD~~Ql~p~v~~~  574 (836)
T XP_016871288.1  497 KSIKSLALLEELYNSQLIVATTCMGINHPIFSRKIFDFCIVDEASQISQP--ICLGPLFFSRRFVLVGDHQQLPPLVLNR  574 (836)
T ss_pred             CCcccHHHHHHHHhCCeEEEEecccccCHHHcccCCCEEEEeCHhhCChh--HhHHHHHhCCeEEEECChhhCCCccCCH


Q ss_pred             ecccCCCCHHHHHHHHHHHHHHCCCcccccccCCchHHHHhHHHHHccccchhcccchhHHHHHH---------------
Q Q_5954020       411 LLTKGTLEPEYFNSVCRLMKTIGPDMFLGTCRRCPAEIVDTVSALVYDNKLKAHKDKSAQCFKMF---------------  475 (601)
Q Consensus       411 lltkgtlepeyfnsvcrlmktigpdmflgtcrrcpaeivdtvsalvydnklkahkdksaqcfkmf---------------  475 (601)
                      ......+....|..   |+..-.+...|.+--|++.+|.+..+.+.|+++++...+..+...--+               
T Consensus       575 ~~~~~~~~~slf~~---l~~~~~~~~~L~~qyR~~~~I~~~~~~~~y~~~l~~~~~~~~~~~~~~~~~~~~~~~~~~~~~  651 (836)
T XP_016871288.1  575 EARALGMSESLFKR---LEQNKSAVVQLTVQYRMNSKIMSLSNKLTYEGKLECGSDKVANAVINLRHFKDVKLELEFYAD  651 (836)
T ss_pred             HHHHcCCChhHHHH---HHhCCCcEEEeceecCCCHHHHHHHHHHhhCCCCccCCHHHHHHHhcccccccccccceeccC


Q ss_pred             ------------------------HhhhhhhchhHhhcCcchhhHHHHHhh----ChhHheeEEecCCccchhHHHHhc-
Q Q_5954020       476 ------------------------YKGVITHDVSSAINRPQIGVVREFLTR----NPAWRKAVFISPYNSQNAVASKIL-  526 (601)
Q Consensus       476 ------------------------ykgvithdvssainrpqigvvrefltr----npawrkavfispynsqnavaskil-  526 (601)
                                              ....-..+..+..|.....++.+.+..    +-.......|+||+.|.....+.+ 
T Consensus       652 ~~~~~~~~~~~~~~~~~~~~~~~~~~~~~~~~~~~~~n~~ea~~v~~~~~~l~~~~~~~~~I~Iitp~~~q~~~l~~~~~  731 (836)
T XP_016871288.1  652 YSDNPWLMGVFEPNNPVCFLNTDKVPAPEQVEKGGVSNVTEAKLIVFLTSIFVKAGCSPSDIGIIAPYRQQLKIINDLLA  731 (836)
T ss_pred             CCCCchHhccCCCCCCEEEEeCCCCCChhhhccCCeecHHHHHHHHHHHHHHHHcCCCHhhEEEEcCcHHHHHHHHHHHH


Q ss_pred             ----CCcceeeeccCCceeeEEEEEecCccc------ccccccceeeEeeecceEEEEeecChhh
Q Q_5954020       527 ----GLPTQTVDSSQGSEYDYVIFTQTTETA------HSCNVNRFNVAITRAKVGILCIMSDRDL  581 (601)
Q Consensus       527 ----glptqtvdssqgseydyviftqtteta------hscnvnrfnvaitrakvgilcimsdrdl  581 (601)
                          ++...|||..||.|+|.||+.-+....      ..-+.+|+|||+||||-.++.|.+...|
T Consensus       732 ~~~~~i~v~TV~~fQG~E~d~VIis~~~~~~~~~~~~~l~d~~rlnVAlTRAk~~Liivg~~~~l  796 (836)
T XP_016871288.1  732 RSIGMVEVNTVDKYQGRDKSIVLVSFVRSNKDGTVGELLKDWRRLNVAITRAKHKLILLGCVPSL  796 (836)
T ss_pred             HhcCCeEEEeHHHHCcCceeEEEEEccccCCCCCchhhhcCHHHHhHHhccceecEEEEECHHHH


No 22
>XP_011530400.1 PREDICTED: protein ZGRF1 isoform X10 [Homo sapiens]
Probab=99.85  E-value=2.2e-21  Score=206.52  Aligned_cols=304  Identities=21%  Similarity=0.228  Sum_probs=0.0  Template_Neff=7.600

Q ss_pred             eeeccCCCCCCccceeeeeeeec---------------ccccceehhhcHHHHHHHHHHHHhhCCcccccceecchheee
Q Q_5954020       277 YSTLQGPPGTGKSHFAIGLALYY---------------PSARIVYTACSHAAVDALCEKALKYLPIDKCSRIIPARARVE  341 (601)
Q Consensus       277 ystlqgppgtgkshfaiglalyy---------------psarivytacshaavdalcekalkylpidkcsriipararve  341 (601)
                      ..-+|||||||||+++..++...               +..||+++|-++.|+|.+.++.++ +..++.-|+--...-..
T Consensus       606 i~lI~GppGTGKT~~i~~li~~ll~~~~~~~~~~~~~~~~~rILv~a~Tn~Avd~i~~~l~~-~~~~~~vrvgs~~~~~~  684 (1061)
T XP_011530400.1  606 ITIIHGVFGAGKSYLLAVVILFFVQLFEKSEAPTIGNARPWKLLISSSTNVAVDRVLLGLLS-LGFENFIRVGSVRKIAK  684 (1061)
T ss_pred             eEEEEcCCCCCHHHHHHHHHHHHHHHHhcCCCCCCCCCCCceEEEEeCcHHHHHHHHHHHHh-cCCcCcEEEcchhhccc


Q ss_pred             eccccccCcchh--------------------------------------------heeeEeccCCCc-----cCCcEEE
Q Q_5954020       342 CFDKFKVNSTLE--------------------------------------------QYVFCTVNALPE-----TTADIVV  372 (601)
Q Consensus       342 cfdkfkvnstle--------------------------------------------qyvfctvnalpe-----ttadivv  372 (601)
                      .+..+.......                                            ..|++|..+...     ...|+|+
T Consensus       685 ~i~~~~~~~~~~~~~~~l~~l~~~l~~~l~~~e~~~i~~~l~~~~~~~~~~iL~~a~VV~~T~~~~~~~~~~~~~fd~VI  764 (1061)
T XP_011530400.1  685 PILPYSLHAGSENESEQLKELHALMKEDLTPTERVYVRKSIEQHKLGTNRTLLKQVRVVGVTCAACPFPCMNDLKFPVVV  764 (1061)
T ss_pred             chhhhccccCCCChHHHHHHHHHHHhcCCCHHHHHHHHHHHHHhccchHHHHHhcCCEEEEecccCcchhhccCCCCEEE


Q ss_pred             EeehhhccCCchhhccceeeeceeEEecCHHhCCCCceecccCCCCHHHHHHHHHHHHHHCCCcccccccCCchHHHHhH
Q Q_5954020       373 FDEISMATNYDLSVVNARLRAKHYVYIGDPAQLPAPRTLLTKGTLEPEYFNSVCRLMKTIGPDMFLGTCRRCPAEIVDTV  452 (601)
Q Consensus       373 fdeismatnydlsvvnarlrakhyvyigdpaqlpaprtlltkgtlepeyfnsvcrlmktigpdmflgtcrrcpaeivdtv  452 (601)
                      +||+++.+..++-..-.+...++.+.+|||.|+|..-.--.......-...-.-||+..-.+...|.+..||+.+|.+..
T Consensus       765 IDEAqql~e~~~L~~L~~~~~~~lILVGD~~QL~p~~~~~~~~~~~~l~~SLferL~~~~~~~~~L~~qYRm~p~I~~~~  844 (1061)
T XP_011530400.1  765 LDECSQITEPASLLPIARFECEKLILVGDPKQLPPTIQGSDAAHENGLEQTLFDRLCLMGHKPILLRTQYRCHPAISAIA  844 (1061)
T ss_pred             EEChhhCCHHHHHHHHHccCCCEEEEEeCcccCCCcccCCchHHhcCccchHHHHHHHcCCCCEEeeeeecCCHHHHHHH


Q ss_pred             HHHHccccchhcccchh-HHHHHHHhhhhhhchhHhhc-------------CcchhhHHHHHhhChhHheeEEecCCccc
Q Q_5954020       453 SALVYDNKLKAHKDKSA-QCFKMFYKGVITHDVSSAIN-------------RPQIGVVREFLTRNPAWRKAVFISPYNSQ  518 (601)
Q Consensus       453 salvydnklkahkdksa-qcfkmfykgvithdvssain-------------rpqigvvrefltrnpawrkavfispynsq  518 (601)
                      +.+.|++.+........ .-..-+...+.-.|+.....             .--...++.++...........|+||+.|
T Consensus       845 n~lfY~~~l~~~~~~~~~~~~~~~~~~l~f~d~~g~e~~~~~~s~~N~~Ea~~V~~lv~~L~~~~~~~~~IaVItpy~~Q  924 (1061)
T XP_011530400.1  845 NDLFYKGALMNGVTEIERSPLLEWLPTLCFYNVKGLEQIERDNSFHNVAEATFTLKLIQSLIASGIAGSMIGVITLYKSQ  924 (1061)
T ss_pred             HHHhcCCccccCCChhhcCchhhccCceEEEEcCCccccccCCCcCCHHHHHHHHHHHHHHHHCCCChhhEEEEeCCHHH


Q ss_pred             hhHHHHhc-----------CCcceeeeccCCceeeEEEEEecCc--ccccccccceeeEeeecceEEEEeecChhh
Q Q_5954020       519 NAVASKIL-----------GLPTQTVDSSQGSEYDYVIFTQTTE--TAHSCNVNRFNVAITRAKVGILCIMSDRDL  581 (601)
Q Consensus       519 navaskil-----------glptqtvdssqgseydyviftqtte--tahscnvnrfnvaitrakvgilcimsdrdl  581 (601)
                      -....+.|           ++...|||+.||.|+|+||+.-...  ...--+.+|+|||+||||-+++.+.+...|
T Consensus       925 ~~~l~~~L~~~~~~~~~~~~v~V~TVd~fQG~E~DiVIls~vrs~~~~fl~d~~rlnVALTRAR~~LiIVG~~~~l 1000 (1061)
T XP_011530400.1  925 MYKLCHLLSAVDFHHPDIKTVQVSTVDAFQGAEKEIIILSCVRTRQVGFIDSEKRMNVALTRGKRHLLIVGNLACL 1000 (1061)
T ss_pred             HHHHHHHHHhCCCCCCCCCcEEEEechhhCCCCCCEEEEECcccccCCcccChhhHeeecccccceEEEEeCHHHH


No 23
>XP_011530401.1 PREDICTED: protein ZGRF1 isoform X10 [Homo sapiens]
Probab=99.85  E-value=2.2e-21  Score=206.52  Aligned_cols=304  Identities=21%  Similarity=0.228  Sum_probs=0.0  Template_Neff=7.600

Q ss_pred             eeeccCCCCCCccceeeeeeeec---------------ccccceehhhcHHHHHHHHHHHHhhCCcccccceecchheee
Q Q_5954020       277 YSTLQGPPGTGKSHFAIGLALYY---------------PSARIVYTACSHAAVDALCEKALKYLPIDKCSRIIPARARVE  341 (601)
Q Consensus       277 ystlqgppgtgkshfaiglalyy---------------psarivytacshaavdalcekalkylpidkcsriipararve  341 (601)
                      ..-+|||||||||+++..++...               +..||+++|-++.|+|.+.++.++ +..++.-|+--...-..
T Consensus       606 i~lI~GppGTGKT~~i~~li~~ll~~~~~~~~~~~~~~~~~rILv~a~Tn~Avd~i~~~l~~-~~~~~~vrvgs~~~~~~  684 (1061)
T XP_011530401.1  606 ITIIHGVFGAGKSYLLAVVILFFVQLFEKSEAPTIGNARPWKLLISSSTNVAVDRVLLGLLS-LGFENFIRVGSVRKIAK  684 (1061)
T ss_pred             eEEEEcCCCCCHHHHHHHHHHHHHHHHhcCCCCCCCCCCCceEEEEeCcHHHHHHHHHHHHh-cCCcCcEEEcchhhccc


Q ss_pred             eccccccCcchh--------------------------------------------heeeEeccCCCc-----cCCcEEE
Q Q_5954020       342 CFDKFKVNSTLE--------------------------------------------QYVFCTVNALPE-----TTADIVV  372 (601)
Q Consensus       342 cfdkfkvnstle--------------------------------------------qyvfctvnalpe-----ttadivv  372 (601)
                      .+..+.......                                            ..|++|..+...     ...|+|+
T Consensus       685 ~i~~~~~~~~~~~~~~~l~~l~~~l~~~l~~~e~~~i~~~l~~~~~~~~~~iL~~a~VV~~T~~~~~~~~~~~~~fd~VI  764 (1061)
T XP_011530401.1  685 PILPYSLHAGSENESEQLKELHALMKEDLTPTERVYVRKSIEQHKLGTNRTLLKQVRVVGVTCAACPFPCMNDLKFPVVV  764 (1061)
T ss_pred             chhhhccccCCCChHHHHHHHHHHHhcCCCHHHHHHHHHHHHHhccchHHHHHhcCCEEEEecccCcchhhccCCCCEEE


Q ss_pred             EeehhhccCCchhhccceeeeceeEEecCHHhCCCCceecccCCCCHHHHHHHHHHHHHHCCCcccccccCCchHHHHhH
Q Q_5954020       373 FDEISMATNYDLSVVNARLRAKHYVYIGDPAQLPAPRTLLTKGTLEPEYFNSVCRLMKTIGPDMFLGTCRRCPAEIVDTV  452 (601)
Q Consensus       373 fdeismatnydlsvvnarlrakhyvyigdpaqlpaprtlltkgtlepeyfnsvcrlmktigpdmflgtcrrcpaeivdtv  452 (601)
                      +||+++.+..++-..-.+...++.+.+|||.|+|..-.--.......-...-.-||+..-.+...|.+..||+.+|.+..
T Consensus       765 IDEAqql~e~~~L~~L~~~~~~~lILVGD~~QL~p~~~~~~~~~~~~l~~SLferL~~~~~~~~~L~~qYRm~p~I~~~~  844 (1061)
T XP_011530401.1  765 LDECSQITEPASLLPIARFECEKLILVGDPKQLPPTIQGSDAAHENGLEQTLFDRLCLMGHKPILLRTQYRCHPAISAIA  844 (1061)
T ss_pred             EEChhhCCHHHHHHHHHccCCCEEEEEeCcccCCCcccCCchHHhcCccchHHHHHHHcCCCCEEeeeeecCCHHHHHHH


Q ss_pred             HHHHccccchhcccchh-HHHHHHHhhhhhhchhHhhc-------------CcchhhHHHHHhhChhHheeEEecCCccc
Q Q_5954020       453 SALVYDNKLKAHKDKSA-QCFKMFYKGVITHDVSSAIN-------------RPQIGVVREFLTRNPAWRKAVFISPYNSQ  518 (601)
Q Consensus       453 salvydnklkahkdksa-qcfkmfykgvithdvssain-------------rpqigvvrefltrnpawrkavfispynsq  518 (601)
                      +.+.|++.+........ .-..-+...+.-.|+.....             .--...++.++...........|+||+.|
T Consensus       845 n~lfY~~~l~~~~~~~~~~~~~~~~~~l~f~d~~g~e~~~~~~s~~N~~Ea~~V~~lv~~L~~~~~~~~~IaVItpy~~Q  924 (1061)
T XP_011530401.1  845 NDLFYKGALMNGVTEIERSPLLEWLPTLCFYNVKGLEQIERDNSFHNVAEATFTLKLIQSLIASGIAGSMIGVITLYKSQ  924 (1061)
T ss_pred             HHHhcCCccccCCChhhcCchhhccCceEEEEcCCccccccCCCcCCHHHHHHHHHHHHHHHHCCCChhhEEEEeCCHHH


Q ss_pred             hhHHHHhc-----------CCcceeeeccCCceeeEEEEEecCc--ccccccccceeeEeeecceEEEEeecChhh
Q Q_5954020       519 NAVASKIL-----------GLPTQTVDSSQGSEYDYVIFTQTTE--TAHSCNVNRFNVAITRAKVGILCIMSDRDL  581 (601)
Q Consensus       519 navaskil-----------glptqtvdssqgseydyviftqtte--tahscnvnrfnvaitrakvgilcimsdrdl  581 (601)
                      -....+.|           ++...|||+.||.|+|+||+.-...  ...--+.+|+|||+||||-+++.+.+...|
T Consensus       925 ~~~l~~~L~~~~~~~~~~~~v~V~TVd~fQG~E~DiVIls~vrs~~~~fl~d~~rlnVALTRAR~~LiIVG~~~~l 1000 (1061)
T XP_011530401.1  925 MYKLCHLLSAVDFHHPDIKTVQVSTVDAFQGAEKEIIILSCVRTRQVGFIDSEKRMNVALTRGKRHLLIVGNLACL 1000 (1061)
T ss_pred             HHHHHHHHHhCCCCCCCCCcEEEEechhhCCCCCCEEEEECcccccCCcccChhhHeeecccccceEEEEeCHHHH


No 24
>NP_001157577.1 RNA helicase Mov10l1 isoform 3 [Homo sapiens]
Probab=99.85  E-value=8.6e-22  Score=211.74  Aligned_cols=299  Identities=24%  Similarity=0.265  Sum_probs=0.0  Template_Neff=7.500

Q ss_pred             ccCCCCCCccceeeeeeee----cccccceehhhcHHHHHHHHHHHHhhCCcccc-----------cceecchheeeecc
Q Q_5954020       280 LQGPPGTGKSHFAIGLALY----YPSARIVYTACSHAAVDALCEKALKYLPIDKC-----------SRIIPARARVECFD  344 (601)
Q Consensus       280 lqgppgtgkshfaiglaly----ypsarivytacshaavdalcekalkylpidkc-----------sriipararvecfd  344 (601)
                      ++||||||||+.++.+++.    .|..||.++|-|+.|+|.|+++..+.......           ...+|...+..|.+
T Consensus       748 I~GPPGTGKT~tlve~i~ql~~~~~~~rILv~apSNsAaD~l~~rL~~~~~l~~~~~~R~~a~~r~~~~i~~~l~~~~~~  827 (1165)
T NP_001157577.1  748 LFGPPGTGKTVTIIEAVLQVHFALPDSRILVCAPSNSAADLVCLRLHESKVLQPATMVRVNATCRFEEIVIDAVKPYCRD  827 (1165)
T ss_pred             EECCCCCCHHHHHHHHHHHHHHhCCCCeEEEEeCCHHHHHHHHHHHHhCCCCCccceEEEecccccHHHHHHHHHHHccC


Q ss_pred             ccccCcchhheeeEecc---------CCCccCCcEEEEeehhhccCCchhhccceee--eceeEEecCHHhCCCC--cee
Q Q_5954020       345 KFKVNSTLEQYVFCTVN---------ALPETTADIVVFDEISMATNYDLSVVNARLR--AKHYVYIGDPAQLPAP--RTL  411 (601)
Q Consensus       345 kfkvnstleqyvfctvn---------alpettadivvfdeismatnydlsvvnarlr--akhyvyigdpaqlpap--rtl  411 (601)
                      ...........+.++--         .++....|.|++||+++++..+.-..-..+.  .+++|.+|||.|||+-  ...
T Consensus       828 ~~~~~~~~~~rIvvsT~~~~~~~~~~~~~~~~F~~IiIDEA~qatepe~li~l~l~~~~~~~vVLaGDp~QLgPvi~s~~  907 (1165)
T NP_001157577.1  828 GEDIWKASRFRIIITTCSSSGLFYQIGVRVGHFTHVFVDEAGQASEPECLIPLGLMSDISGQIVLAGDPMQLGPVIKSRL  907 (1165)
T ss_pred             CchHHHhcCCcEEEEecchhhHHhhcCCccCCceEEEEcCcccCCHHHHHHHHHhccCCCCEEEEecChhhcCCeeccHH


Q ss_pred             cccCCCCHHHHHHHHHHHH-----------------HHCCCcccccccCCchHHHHhHHHHHccccchhcccchhHHHHH
Q Q_5954020       412 LTKGTLEPEYFNSVCRLMK-----------------TIGPDMFLGTCRRCPAEIVDTVSALVYDNKLKAHKDKSAQCFKM  474 (601)
Q Consensus       412 ltkgtlepeyfnsvcrlmk-----------------tigpdmflgtcrrcpaeivdtvsalvydnklkahkdksaqcfkm  474 (601)
                      .....+...+|.   |||+                 .-..-..|-...|+..+|.+..+.+.|+++|.+..+....--..
T Consensus       908 a~~~gl~~Slle---RL~~~~~y~~~~~~~~~~~~~~~~~v~~L~~nYRs~~~Il~~~n~lfY~~~L~~~~~~~~~~~~~  984 (1165)
T NP_001157577.1  908 AMAYGLNVSFLE---RLMSRPAYQRDENAFGACGAHNPLLVTKLVKNYRSHEALLMLPSRLFYHRELEVCADPTVVTSLL  984 (1165)
T ss_pred             HHHcCCChhHHH---HHHcCcchhccccccccCCCCChhhEEEeeEecCCcHHHHHhHHHHhcCCcceecCCHHHHHHhh


Q ss_pred             HH-------hhhhhhchh----------HhhcCcchhhHHHHHhhC-------hhHheeEEecCCccchhHHHHhc----
Q Q_5954020       475 FY-------KGVITHDVS----------SAINRPQIGVVREFLTRN-------PAWRKAVFISPYNSQNAVASKIL----  526 (601)
Q Consensus       475 fy-------kgvithdvs----------sainrpqigvvrefltrn-------pawrkavfispynsqnavaskil----  526 (601)
                      -.       ..++.|++.          |-.|......|.+++..-       -.+.....|+||+.|-....+.|    
T Consensus       985 ~~~~l~~~~~p~~f~~~~g~~~~~~~s~S~~N~~Ea~~V~~~v~~L~~~~~~~v~~~dIgIItPy~~Qv~~Ir~~L~~~~ 1064 (1165)
T NP_001157577.1  985 GWEKLPKKGFPLIFHGVRGSEAREGKSPSWFNPAEAVQVLRYCCLLAHSISSQVSASDIGVITPYRKQVEKIRILLRNVD 1064 (1165)
T ss_pred             ChhhCCCCCCcEEEEecCCcccccCCCCccCCHHHHHHHHHHHHHHHHHhccCCCHHHEEEEcCCHHHHHHHHHHHHcCC


Q ss_pred             --CCcceeeeccCCceeeEEEEEecCcc-----------cccccccceeeEeeecceEEEEeecChhh
Q Q_5954020       527 --GLPTQTVDSSQGSEYDYVIFTQTTET-----------AHSCNVNRFNVAITRAKVGILCIMSDRDL  581 (601)
Q Consensus       527 --glptqtvdssqgseydyviftqttet-----------ahscnvnrfnvaitrakvgilcimsdrdl  581 (601)
                        ++-..||+..||.|+|+||+.-....           ..-.+.+||||||||||.+++.+-+..-|
T Consensus      1065 ~~~v~VgTVe~fQG~E~dvVIistvrs~~~~~~~~~~~lgfl~~~krlnVAlTRAk~~LiIVGnp~~L 1132 (1165)
T NP_001157577.1 1065 LMDIKVGSVEEFQGQEYLVIIISTVRSNEDRFEDDRYFLGFLSNSKRFNVAITRPKALLIVLGNPHVL 1132 (1165)
T ss_pred             ccCCEEEeHHHHccCcccEEEEEecCCCccccCccccccccccCccceEEeccCCcccEEEEECHHHH


No 25
>NP_001284478.1 regulator of nonsense transcripts 1 isoform 1 [Homo sapiens]
Probab=99.85  E-value=2.4e-21  Score=209.29  Aligned_cols=294  Identities=24%  Similarity=0.304  Sum_probs=0.0  Template_Neff=7.000

Q ss_pred             eeeeeccCCCCCCccceeeeeeee---cccccceehhhcHHHHHHHHHHHHhhCCcccccceecchheeeeccccccCcc
Q Q_5954020       275 QKYSTLQGPPGTGKSHFAIGLALY---YPSARIVYTACSHAAVDALCEKALKYLPIDKCSRIIPARARVECFDKFKVNST  351 (601)
Q Consensus       275 qkystlqgppgtgkshfaiglaly---ypsarivytacshaavdalcekalkylpidkcsriipararvecfdkfkvnst  351 (601)
                      ...+-+|||||||||+.+..++..   .+..+|..+|-|+.|||.|.++..+         ....-.|+....+-...+.
T Consensus       496 ~~lsLIqGPPGTGKT~tia~iV~~L~~~~~~rILV~ApSN~AVD~L~erL~~---------~~l~vvRl~~~sre~~~~~  566 (1129)
T NP_001284478.1  496 RPLSLIQGPPGTGKTVTSATIVYHLARQGNGPVLVCAPSNIAVDQLTEKIHQ---------TGLKVVRLCAKSREAIDSP  566 (1129)
T ss_pred             CCcEEEECCCCCCHHHHHHHHHHHHHHcCCCCEEEEeCCHHHHHHHHHHHHH---------cCCceEEeccccccccCCC


Q ss_pred             hh-----------------------------------------------------heeeEeccCCCcc-----CCcEEEE
Q Q_5954020       352 LE-----------------------------------------------------QYVFCTVNALPET-----TADIVVF  373 (601)
Q Consensus       352 le-----------------------------------------------------qyvfctvnalpet-----tadivvf  373 (601)
                      .+                                                     ..|+||....-..     ..|.|++
T Consensus       567 ~~~l~l~~~i~~~~~~~~l~kl~~l~~~~~~l~~~~~k~~~~~~~~~~~~iL~~adVI~~T~~~a~~~~l~~~~Fd~VII  646 (1129)
T NP_001284478.1  567 VSFLALHNQIRNMDSMPELQKLQQLKDETGELSSADEKRYRALKRTAERELLMNADVICCTCVGAGDPRLAKMQFRSILI  646 (1129)
T ss_pred             CcHHHHHHHHHccccCHHHHHHHHHHHHhccCChHHHHHHHHHHHHHHHHHHhcCCEEEEeccccCCHHHHHcCCcEEEE


Q ss_pred             eehhhccCCchhhccceeeeceeEEecCHHhCCCCc--eecccCCCCHHHHHHHHHHHHHHCCCcccccccCCchHHHHh
Q Q_5954020       374 DEISMATNYDLSVVNARLRAKHYVYIGDPAQLPAPR--TLLTKGTLEPEYFNSVCRLMKTIGPDMFLGTCRRCPAEIVDT  451 (601)
Q Consensus       374 deismatnydlsvvnarlrakhyvyigdpaqlpapr--tlltkgtlepeyfnsvcrlmktigpdmflgtcrrcpaeivdt  451 (601)
                      ||+++++..++-+.-. +.+|+.|.+||+.|||.--  ....+..+....|   -||+..-.+...|.+..|++.+|.+.
T Consensus       647 DEAsQa~Epe~lipl~-~~~krvVLVGD~~QL~Pvv~~~~a~~~gl~~SLF---eRL~~~g~~~i~L~~qYRmhp~I~~f  722 (1129)
T NP_001284478.1  647 DESTQATEPECMVPVV-LGAKQLILVGDHCQLGPVVMCKKAAKAGLSQSLF---ERLVVLGIRPIRLQVQYRMHPALSAF  722 (1129)
T ss_pred             eChhcCCcccchHHHH-cCCCEEEEEecccccCcccccHHHHHCCCCccHH---HHHHHcCCCCeEecEEccCCHHHHHH


Q ss_pred             HHHHHccccchhcccchhHHHHHHHhh-----------------hhhhchhHhhcCcchhhHHHHHhhC----hhHheeE
Q Q_5954020       452 VSALVYDNKLKAHKDKSAQCFKMFYKG-----------------VITHDVSSAINRPQIGVVREFLTRN----PAWRKAV  510 (601)
Q Consensus       452 vsalvydnklkahkdksaqcfkmfykg-----------------vithdvssainrpqigvvrefltrn----pawrkav  510 (601)
                      .+.+.|+++|+............+...                 .+..+-.|-.|+-....|.+.+++-    .......
T Consensus       723 ~s~~FY~g~L~~~~~~~~r~~~~~~~~~p~~~~p~~f~~~~g~ee~~~~~~S~~N~~EA~~V~~iv~~L~~~g~~~~~Ig  802 (1129)
T NP_001284478.1  723 PSNIFYEGSLQNGVTAADRVKKGFDFQWPQPDKPMFFYVTQGQEEIASSGTSYLNRTEAANVEKITTKLLKAGAKPDQIG  802 (1129)
T ss_pred             HHHHHccCccccCCChHHHHhcCCCCCCCCCCCCEEEEEcCCcchhccCCCcccCHHHHHHHHHHHHHHHHcCCCcccEE


Q ss_pred             EecCCccchhHHHHhc------------CCcceeeeccCCceeeEEEEEecCccccc-----ccccceeeEeeecceEEE
Q Q_5954020       511 FISPYNSQNAVASKIL------------GLPTQTVDSSQGSEYDYVIFTQTTETAHS-----CNVNRFNVAITRAKVGIL  573 (601)
Q Consensus       511 fispynsqnavaskil------------glptqtvdssqgseydyviftqttetahs-----cnvnrfnvaitrakvgil  573 (601)
                      .|+||+.|.....+.|            ++...|||+.||.|+|+|||.-.....+.     -+.+|+|||+||||-+++
T Consensus       803 IITPY~~Q~~~I~~~L~~~~~l~~~~~~~V~V~TVd~fQG~E~DvVIlS~Vrsn~~~~iGFl~d~rrLNVALTRAK~~Li  882 (1129)
T NP_001284478.1  803 IITPYEGQRSYLVQYMQFSGSLHTKLYQEVEIASVDAFQGREKDFIILSCVRANEHQGIGFLNDPRRLNVALTRARYGVI  882 (1129)
T ss_pred             EEeCCHHHHHHHHHHHHhcCCcchhccCCcEEEeHHHhCCCcCCEEEEEecCCCccCCCCcccCHHHHHhHhhccceeEE


Q ss_pred             EeecChhh
Q Q_5954020       574 CIMSDRDL  581 (601)
Q Consensus       574 cimsdrdl  581 (601)
                      .|.+..-|
T Consensus       883 IvGn~~~L  890 (1129)
T NP_001284478.1  883 IVGNPKAL  890 (1129)
T ss_pred             EEeCHHHH


No 26
>XP_011530399.1 PREDICTED: protein ZGRF1 isoform X9 [Homo sapiens]
Probab=99.84  E-value=9.4e-21  Score=204.60  Aligned_cols=305  Identities=21%  Similarity=0.229  Sum_probs=0.0  Template_Neff=7.200

Q ss_pred             eeeeccCCCCCCccceeeeeeeec---------------ccccceehhhcHHHHHHHHHHHHhhCCcccccceecchhee
Q Q_5954020       276 KYSTLQGPPGTGKSHFAIGLALYY---------------PSARIVYTACSHAAVDALCEKALKYLPIDKCSRIIPARARV  340 (601)
Q Consensus       276 kystlqgppgtgkshfaiglalyy---------------psarivytacshaavdalcekalkylpidkcsriipararv  340 (601)
                      ...-+|||||||||++++.++.++               +..||++.|-++.|+|.+.++.++ +..++.-|+--...-.
T Consensus       697 ~v~LI~GppGTGKT~~l~~li~~Ll~~~~~~~~~~~~~~~~~rILv~a~Tn~Avd~i~~rL~~-~g~~~~vRvgs~~k~~  775 (1153)
T XP_011530399.1  697 PITIIHGVFGAGKSYLLAVVILFFVQLFEKSEAPTIGNARPWKLLISSSTNVAVDRVLLGLLS-LGFENFIRVGSVRKIA  775 (1153)
T ss_pred             CeEEEEcCCCCCHHHHHHHHHHHHHHHHhcCCCCCCCCCCCceEEEEeCcHHHHHHHHHHHHH-cCCcCcEEEeeHHHhc


Q ss_pred             eeccccccCcchh--------------------------------------------heeeEeccCCCc-----cCCcEE
Q Q_5954020       341 ECFDKFKVNSTLE--------------------------------------------QYVFCTVNALPE-----TTADIV  371 (601)
Q Consensus       341 ecfdkfkvnstle--------------------------------------------qyvfctvnalpe-----ttadiv  371 (601)
                      +.+..+......+                                            +.|++|..+...     ...|+|
T Consensus       776 ~~il~~~~~~~~~~~~~~l~~l~~~l~~~l~~~er~~i~~~~~~~~~~~~~~iL~~a~IV~~T~~~~~~~~~~~~~fd~V  855 (1153)
T XP_011530399.1  776 KPILPYSLHAGSENESEQLKELHALMKEDLTPTERVYVRKSIEQHKLGTNRTLLKQVRVVGVTCAACPFPCMNDLKFPVV  855 (1153)
T ss_pred             cchhcccccCCCCCHHHHHHHHHHHHHcCCCHHHHHHHHHHHHHhhhcchhHHhhcCcEEEEecccCCCcccccCCCCEE


Q ss_pred             EEeehhhccCCchhhccceeeeceeEEecCHHhCCCCceecccCCCCHHHHHHHHHHHHHHCCCcccccccCCchHHHHh
Q Q_5954020       372 VFDEISMATNYDLSVVNARLRAKHYVYIGDPAQLPAPRTLLTKGTLEPEYFNSVCRLMKTIGPDMFLGTCRRCPAEIVDT  451 (601)
Q Consensus       372 vfdeismatnydlsvvnarlrakhyvyigdpaqlpaprtlltkgtlepeyfnsvcrlmktigpdmflgtcrrcpaeivdt  451 (601)
                      |+||+++.+..++-..-.+...++++.+|||.|+|..-.--.......-.-.-..||+..-.+...|.+..||+.+|.+.
T Consensus       856 IIDEAqql~e~~~Li~L~~~~~~~lILVGDp~QLpP~~~~s~~~~~~~l~~SLferL~~~~~~~~~L~~qYR~~p~I~~~  935 (1153)
T XP_011530399.1  856 VLDECSQITEPASLLPIARFECEKLILVGDPKQLPPTIQGSDAAHENGLEQTLFDRLCLMGHKPILLRTQYRCHPAISAI  935 (1153)
T ss_pred             EEeCHhhCCHHHHHHHHHccCCCeEEEEeCcccCCCccCCCchHHhcCcchhHHHHHHHcCCCcEEeeeecCCcHHHHHH


Q ss_pred             HHHHHccccchhcccchh-HHHHHHHhhhhhhchhHhhcCcc-------------hhhHHHHHhhChhHheeEEecCCcc
Q Q_5954020       452 VSALVYDNKLKAHKDKSA-QCFKMFYKGVITHDVSSAINRPQ-------------IGVVREFLTRNPAWRKAVFISPYNS  517 (601)
Q Consensus       452 vsalvydnklkahkdksa-qcfkmfykgvithdvssainrpq-------------igvvrefltrnpawrkavfispyns  517 (601)
                      .+.+.|++.+........ .-+.-+...+.-.|+........             ...+++++...........|+||+.
T Consensus       936 ~n~lfY~~~l~~~~~~~~~~~~~~~~~~l~f~~v~g~e~~~~~~S~~N~~Ea~~I~~lv~~L~~~~~~~~~IaIIt~y~~ 1015 (1153)
T XP_011530399.1  936 ANDLFYKGALMNGVTEIERSPLLEWLPTLCFYNVKGLEQIERDNSFHNVAEATFTLKLIQSLIASGIAGSMIGVITLYKS 1015 (1153)
T ss_pred             HHHHhccCccccCCChhhcCchhhccCceEEEecCCcccccccCCcCCHHHHHHHHHHHHHHHHCCCCcceEEEEeCCHH


Q ss_pred             chhHHHHhc-----------CCcceeeeccCCceeeEEEEEecCc--ccccccccceeeEeeecceEEEEeecChhh
Q Q_5954020       518 QNAVASKIL-----------GLPTQTVDSSQGSEYDYVIFTQTTE--TAHSCNVNRFNVAITRAKVGILCIMSDRDL  581 (601)
Q Consensus       518 qnavaskil-----------glptqtvdssqgseydyviftqtte--tahscnvnrfnvaitrakvgilcimsdrdl  581 (601)
                      |-....+.|           ++...|||+.||.|+|+||+.-...  ....-+.+|+|||+||||-+++.+.+...|
T Consensus      1016 Q~~~L~~~L~~~~~~~~~~~~V~V~TVd~fQG~E~DiVIls~vrs~~~gfl~d~rrlnVALTRAR~~LiIVg~~~~L 1092 (1153)
T XP_011530399.1 1016 QMYKLCHLLSAVDFHHPDIKTVQVSTVDAFQGAEKEIIILSCVRTRQVGFIDSEKRMNVALTRGKRHLLIVGNLACL 1092 (1153)
T ss_pred             HHHHHHHHHhhcCCCCCCcCCeEEeeHHHhCCCCCCEEEEEccccccCCchhcchheeEEeecccccEEEEeCHHHH


No 27
>XP_005261980.1 PREDICTED: RNA helicase Mov10l1 isoform X6 [Homo sapiens]
Probab=99.84  E-value=3.3e-21  Score=207.72  Aligned_cols=294  Identities=23%  Similarity=0.283  Sum_probs=0.0  Template_Neff=7.500

Q ss_pred             ccCCCCCCccceeeeeeee----cccccceehhhcHHHHHHHHHHHHhhCCcccccceecchheeeeccccccCcchh--
Q Q_5954020       280 LQGPPGTGKSHFAIGLALY----YPSARIVYTACSHAAVDALCEKALKYLPIDKCSRIIPARARVECFDKFKVNSTLE--  353 (601)
Q Consensus       280 lqgppgtgkshfaiglaly----ypsarivytacshaavdalcekalkylpidkcsriipararvecfdkfkvnstle--  353 (601)
                      ++||||||||+.++.+++.    .|..||.++|-|+.|+|.|+++..+       +..++...-+...........+.  
T Consensus       748 I~GPPGTGKT~TlveaI~qll~~~p~~rILv~apSNsAaD~i~~rL~~-------~~~l~~~~~~Rl~a~~r~~~~i~~~  820 (1191)
T XP_005261980.1  748 LFGPPGTGKTVTIIEAVLQVHFALPDSRILVCAPSNSAADLVCLRLHE-------SKVLQPATMVRVNATCRFEEIVIDA  820 (1191)
T ss_pred             EECCCCCCHHHHHHHHHHHHHHHCCCCeEEEEeCCHHHHHHHHHHHHh-------CCCCCCccEEEeccCCchHHHHHHH


Q ss_pred             -----------------heeeEeccC--------CCccCCcEEEEeehhhccCCchhhccceee--eceeEEecCHHhCC
Q Q_5954020       354 -----------------QYVFCTVNA--------LPETTADIVVFDEISMATNYDLSVVNARLR--AKHYVYIGDPAQLP  406 (601)
Q Consensus       354 -----------------qyvfctvna--------lpettadivvfdeismatnydlsvvnarlr--akhyvyigdpaqlp  406 (601)
                                       ..+.+|...        ++....|.|++||+++++..+.-+.-..+.  .+++|.+|||.||+
T Consensus       821 l~~~~~~~~~~~~~~~~rIvvsT~~s~~~~~~~~~~~~~f~~ViIDEA~q~tEpe~li~l~l~~~~~~~vVLaGDp~QLg  900 (1191)
T XP_005261980.1  821 VKPYCRDGEDIWKASRFRIIITTCSSSGLFYQIGVRVGHFTHVFVDEAGQASEPECLIPLGLMSDISGQIVLAGDPMQLG  900 (1191)
T ss_pred             HHHHccCCchHHHHcCCCEEEEEcchhhhHHhhccccCCceEEEEcChhhCCHHHHHHHHHhccccCCeEEEEeCccccC


Q ss_pred             CC--ceecccCCCCHHHHHHHHHHHHHHCCCc---------------ccccccCCchHHHHhHHHHHccccchhcccchh
Q Q_5954020       407 AP--RTLLTKGTLEPEYFNSVCRLMKTIGPDM---------------FLGTCRRCPAEIVDTVSALVYDNKLKAHKDKSA  469 (601)
Q Consensus       407 ap--rtlltkgtlepeyfnsvcrlmktigpdm---------------flgtcrrcpaeivdtvsalvydnklkahkdksa  469 (601)
                      ..  ........+...+|..+.. ......+.               .|-...|++.+|.+..+.+.|+++|....+...
T Consensus       901 Pvv~s~~a~~~gl~~SlleRL~~-~~~y~~~~~~f~~~~~~~p~~v~~L~~nYRshp~Il~~~n~lfY~~~L~~~~~~~~  979 (1191)
T XP_005261980.1  901 PVIKSRLAMAYGLNVSFLERLMS-RPAYQRDENAFGACGAHNPLLVTKLVKNYRSHEALLMLPSRLFYHRELEVCADPTV  979 (1191)
T ss_pred             CeeccHHHHHcCCCccHHHHHHc-CcccccCccccccCCCCCHHHHHHHhHhcCCcHHHHHchHHHhcCccceecCChHH


Q ss_pred             HHHHHHH-------hhhhhhchh----------HhhcCcchhhHHHHHhhC-------hhHheeEEecCCccchhHHHHh
Q Q_5954020       470 QCFKMFY-------KGVITHDVS----------SAINRPQIGVVREFLTRN-------PAWRKAVFISPYNSQNAVASKI  525 (601)
Q Consensus       470 qcfkmfy-------kgvithdvs----------sainrpqigvvrefltrn-------pawrkavfispynsqnavaski  525 (601)
                      .--....       ..++.|++.          |..|.-..-.|.+++..-       -.......|+||+.|-....+.
T Consensus       980 ~~~~~~~~~l~~~~~plif~~v~g~~~~e~~s~S~~N~~Ea~~V~~~v~~L~~~~~~~v~~~dIgIItpY~~Qv~~Ir~~ 1059 (1191)
T XP_005261980.1  980 VTSLLGWEKLPKKGFPLIFHGVRGSEAREGKSPSWFNPAEAVQVLRYCCLLAHSISSQVSASDIGVITPYRKQVEKIRIL 1059 (1191)
T ss_pred             HHhhhChhhCCCCCCCEEEEccCCcccccCCCCCcCCHHHHHHHHHHHHHHHHHhccCCCHHHeeEEcCCHHHHHHHHHH


Q ss_pred             c------CCcceeeeccCCceeeEEEEEecCcc-----------cccccccceeeEeeecceEEEEeecChhh
Q Q_5954020       526 L------GLPTQTVDSSQGSEYDYVIFTQTTET-----------AHSCNVNRFNVAITRAKVGILCIMSDRDL  581 (601)
Q Consensus       526 l------glptqtvdssqgseydyviftqttet-----------ahscnvnrfnvaitrakvgilcimsdrdl  581 (601)
                      |      ++...||++.||.|+|+||+.-....           ..-.+.+|||||+||||-+++.+.+-.-|
T Consensus      1060 L~~~~~~~v~VgTVe~fQGqE~dvVIiStVrs~~~~~~~~~~~lGFl~~~kRlNVAlTRAK~~LiIVGn~~~L 1132 (1191)
T XP_005261980.1 1060 LRNVDLMDIKVGSVEEFQGQEYLVIIISTVRSNEDRFEDDRYFLGFLSNSKRFNVAITRPKALLIVLGNPHVL 1132 (1191)
T ss_pred             HHcCCCCCcEEeehHHhcCCcEeEEEEEeecCCcccCCcchhccchhhcHhHHeeecccccccEEEEeCHHHH


No 28
>XP_006717743.1 PREDICTED: DNA replication ATP-dependent helicase/nuclease DNA2 isoform X1 [Homo sapiens]
Probab=99.84  E-value=1.1e-21  Score=203.90  Aligned_cols=302  Identities=22%  Similarity=0.280  Sum_probs=0.0  Template_Neff=8.900

Q ss_pred             eeeeeccCCCCCCccceeeeee--eecccccceehhhcHHHHHHHHHHH----HhhCCcccccceecchhe---------
Q Q_5954020       275 QKYSTLQGPPGTGKSHFAIGLA--LYYPSARIVYTACSHAAVDALCEKA----LKYLPIDKCSRIIPARAR---------  339 (601)
Q Consensus       275 qkystlqgppgtgkshfaigla--lyypsarivytacshaavdalceka----lkylpidkcsriiparar---------  339 (601)
                      ..|.-++||||||||++++.++  +.....+|.+++-+|.|+|.++++.    .+.+.+...+++.|.-..         
T Consensus       671 ~~~~lI~G~PGTGKT~~i~~li~~l~~~~~~VLv~s~t~~avd~l~~~l~~~~~~~~r~g~~~~~~~~~~~~~~~~~~~~  750 (1090)
T XP_006717743.1  671 KDYTLIVGMPGTGKTTTICTLVRILYACGFSVLLTSYTHSAVDNILLKLAKFKIGFLRLGQIQKVHPAIQQFTEQEICRS  750 (1090)
T ss_pred             CCeEEEEcCCCCCHHHHHHHHHHHHHHCCCeEEEEcCCHHHHHHHHHHHHhcCCCEEECCChhhcCHHHHhccHHHHHhc


Q ss_pred             --eeeccccccCcchhheeeEeccCCCcc-----CCcEEEEeehhhccCCchhhccceeeeceeEEecCHHhCC--CCce
Q Q_5954020       340 --VECFDKFKVNSTLEQYVFCTVNALPET-----TADIVVFDEISMATNYDLSVVNARLRAKHYVYIGDPAQLP--APRT  410 (601)
Q Consensus       340 --vecfdkfkvnstleqyvfctvnalpet-----tadivvfdeismatnydlsvvnarlrakhyvyigdpaqlp--aprt  410 (601)
                        .+-++.++.-..-..-|++|..+.-..     ..|.|++||+++.+..  ........++++|.+||+.|||  -...
T Consensus       751 ~~~~~~~~~~~~~~~~~vv~~T~~~~~~~~~~~~~fD~iIVDEA~q~~~~--~~l~~l~~~~~~ilvGD~~Qlpp~v~~~  828 (1090)
T XP_006717743.1  751 KSIKSLALLEELYNSQLIVATTCMGINHPIFSRKIFDFCIVDEASQISQP--ICLGPLFFSRRFVLVGDHQQLPPLVLNR  828 (1090)
T ss_pred             CCcccHHHHHHHHhCCeEEEEeCccccCHhHcccCCCEEEEeCHhhCcHH--HHHHHHHcCCeEEEEcCcccCCCeecCH


Q ss_pred             ecccCCCCHHHHHHHHHHHHHHCCCcccccccCCchHHHHhHHHHHccccchhcccchhHHHHHH---------------
Q Q_5954020       411 LLTKGTLEPEYFNSVCRLMKTIGPDMFLGTCRRCPAEIVDTVSALVYDNKLKAHKDKSAQCFKMF---------------  475 (601)
Q Consensus       411 lltkgtlepeyfnsvcrlmktigpdmflgtcrrcpaeivdtvsalvydnklkahkdksaqcfkmf---------------  475 (601)
                      ...++.+....|..   |...-.+-..|...-|++.+|.+..+.++|+++|+...+..+.....+               
T Consensus       829 ~~~~~~~~~slf~~---L~~~~~~~~~L~~qyRm~~~I~~l~n~l~Y~~~l~~~~~~~~~~~l~~~~~~~~~~~~~~~~~  905 (1090)
T XP_006717743.1  829 EARALGMSESLFKR---LEQNKSAVVQLTVQYRMNSKIMSLSNKLTYEGKLECGSDKVANAVINLRHFKDVKLELEFYAD  905 (1090)
T ss_pred             HHHHcCCCcCHHHH---HHhCCccEEEeEeeccCCHHHHHHHHHHhhCCCCccCCHHHHHhhhcccccccccccceeccC


Q ss_pred             ------------------------HhhhhhhchhHhhcCcchhhHHHHH----hhChhHheeEEecCCccchhHHHHhc-
Q Q_5954020       476 ------------------------YKGVITHDVSSAINRPQIGVVREFL----TRNPAWRKAVFISPYNSQNAVASKIL-  526 (601)
Q Consensus       476 ------------------------ykgvithdvssainrpqigvvrefl----trnpawrkavfispynsqnavaskil-  526 (601)
                                              ....-..+.++..|.....++.+.+    ...-.......|+||+.|.....+.+ 
T Consensus       906 ~~~~~~~~~~~~~~~~v~fi~~~~~~~~~~~~~~~~~n~~Ea~~v~~~v~~l~~~g~~~~~IgIitpy~~q~~~l~~~l~  985 (1090)
T XP_006717743.1  906 YSDNPWLMGVFEPNNPVCFLNTDKVPAPEQVEKGGVSNVTEAKLIVFLTSIFVKAGCSPSDIGIIAPYRQQLKIINDLLA  985 (1090)
T ss_pred             CCCCcchhcCCCCCCCEEEEecCCCCCchhhccCCeeCHHHHHHHHHHHHHHHHcCCCHHHeEEEcChHHHHHHHHHHHH


Q ss_pred             ----CCcceeeeccCCceeeEEEEEecCccc------ccccccceeeEeeecceEEEEeecChhh
Q Q_5954020       527 ----GLPTQTVDSSQGSEYDYVIFTQTTETA------HSCNVNRFNVAITRAKVGILCIMSDRDL  581 (601)
Q Consensus       527 ----glptqtvdssqgseydyviftqtteta------hscnvnrfnvaitrakvgilcimsdrdl  581 (601)
                          ++...|||..||.|.|.||+.-+....      ..-+.+|+|||+||||-.++.+-+...|
T Consensus       986 ~~~~~v~v~Tvd~fQG~E~d~VIls~v~s~~~~~~~~~l~d~rrlnVAlTRAk~~Liivg~~~~l 1050 (1090)
T XP_006717743.1  986 RSIGMVEVNTVDKYQGRDKSIVLVSFVRSNKDGTVGELLKDWRRLNVAITRAKHKLILLGCVPSL 1050 (1090)
T ss_pred             HhcCCeEEeecHHHCCCceeEEEEEeeccCCCCCchHHhcCHHHHHHHHhcceecEEEEECHHHH


No 29
>NP_061868.1 RNA helicase Mov10l1 isoform 1 [Homo sapiens]
Probab=99.84  E-value=3.7e-21  Score=207.98  Aligned_cols=292  Identities=23%  Similarity=0.277  Sum_probs=0.0  Template_Neff=7.400

Q ss_pred             ccCCCCCCccceeeeeeee----cccccceehhhcHHHHHHHHHHHHhhCCcccccceecchheeeeccccccCcchh--
Q Q_5954020       280 LQGPPGTGKSHFAIGLALY----YPSARIVYTACSHAAVDALCEKALKYLPIDKCSRIIPARARVECFDKFKVNSTLE--  353 (601)
Q Consensus       280 lqgppgtgkshfaiglaly----ypsarivytacshaavdalcekalkylpidkcsriipararvecfdkfkvnstle--  353 (601)
                      ++||||||||+.++.+++.    .|+.||.++|-|+.|+|.|+++..+       +..++...-+...........+.  
T Consensus       768 I~GPPGTGKT~tlveaI~qll~~~~~~rILv~apSNsAaD~i~~rL~~-------~~~l~~~~~~R~~a~~r~~~~i~~~  840 (1211)
T NP_061868.1     768 LFGPPGTGKTVTIIEAVLQVHFALPDSRILVCAPSNSAADLVCLRLHE-------SKVLQPATMVRVNATCRFEEIVIDA  840 (1211)
T ss_pred             EECCCCCCHHHHHHHHHHHHHHhCCCCeEEEEeCCHHHHHHHHHHHHh-------CCCCCcccEEEeccCcchHHHHHHH


Q ss_pred             -----------------heeeEeccC--------CCccCCcEEEEeehhhccCCchhhccceee--eceeEEecCHHhCC
Q Q_5954020       354 -----------------QYVFCTVNA--------LPETTADIVVFDEISMATNYDLSVVNARLR--AKHYVYIGDPAQLP  406 (601)
Q Consensus       354 -----------------qyvfctvna--------lpettadivvfdeismatnydlsvvnarlr--akhyvyigdpaqlp  406 (601)
                                       ..+.+|..+        ++....|.|++||+.+++..+.-+.-..+.  .+++|.+|||.||+
T Consensus       841 l~~~~~~~~~~~~~~~~rVvvsT~~sa~~l~~~~~~~~~f~~ViIDEA~qatEpe~li~l~~~~~~~~~iVLaGDp~QLg  920 (1211)
T NP_061868.1     841 VKPYCRDGEDIWKASRFRIIITTCSSSGLFYQIGVRVGHFTHVFVDEAGQASEPECLIPLGLMSDISGQIVLAGDPMQLG  920 (1211)
T ss_pred             HHHHccCChhHHHHcCCCEEEEEcchhhhHhhhccccCCCeEEEEcChhcCCHHHHHHHHHhcccCCCeEEEEeChhhcC


Q ss_pred             CC--ceecccCCCCHHHHHHHHHHHH-----------------HHCCCcccccccCCchHHHHhHHHHHccccchhcccc
Q Q_5954020       407 AP--RTLLTKGTLEPEYFNSVCRLMK-----------------TIGPDMFLGTCRRCPAEIVDTVSALVYDNKLKAHKDK  467 (601)
Q Consensus       407 ap--rtlltkgtlepeyfnsvcrlmk-----------------tigpdmflgtcrrcpaeivdtvsalvydnklkahkdk  467 (601)
                      ..  ........+...+|.   |||.                 .-.+-..|-...|++.+|.+..+.+.|+++|....+.
T Consensus       921 PvI~s~~a~~~gL~~Slle---RL~~~~~y~~~~~~f~~~~~~~p~~v~~L~~nYRshp~Il~~~n~lfY~~~L~~~~~~  997 (1211)
T NP_061868.1     921 PVIKSRLAMAYGLNVSFLE---RLMSRPAYQRDENAFGACGAHNPLLVTKLVKNYRSHEALLMLPSRLFYHRELEVCADP  997 (1211)
T ss_pred             ceeccHHHHHcCCCccHHH---HHHcCcchhccccccccCCCCCHHHHHHHhhhcCChHHHHHhhHHHhccccceecCCh


Q ss_pred             hhHHHHHHHhhhhhh-----------------chhHhhcCcchhhHHHHHhhC-------hhHheeEEecCCccchhHHH
Q Q_5954020       468 SAQCFKMFYKGVITH-----------------DVSSAINRPQIGVVREFLTRN-------PAWRKAVFISPYNSQNAVAS  523 (601)
Q Consensus       468 saqcfkmfykgvith-----------------dvssainrpqigvvrefltrn-------pawrkavfispynsqnavas  523 (601)
                      ...--..-.......                 +-.|..|.-....|.+++..-       -.......|+||+.|-....
T Consensus       998 ~~~~~~~~~~~l~~~~~p~if~~v~g~~~~~~~s~S~~N~~Ea~~V~~~v~~L~~~~~~~v~~~dIgIItPY~~Qv~~Ir 1077 (1211)
T NP_061868.1     998 TVVTSLLGWEKLPKKGFPLIFHGVRGSEAREGKSPSWFNPAEAVQVLRYCCLLAHSISSQVSASDIGVITPYRKQVEKIR 1077 (1211)
T ss_pred             HHHHhhhChhhCCCCCCCEEEEccCCcccccCCCCccCCHHHHHHHHHHHHHHHHHhccCCCHHheEEEecCHHHHHHHH


Q ss_pred             Hhc------CCcceeeeccCCceeeEEEEEecCcc-----------cccccccceeeEeeecceEEEEeecChhh
Q Q_5954020       524 KIL------GLPTQTVDSSQGSEYDYVIFTQTTET-----------AHSCNVNRFNVAITRAKVGILCIMSDRDL  581 (601)
Q Consensus       524 kil------glptqtvdssqgseydyviftqttet-----------ahscnvnrfnvaitrakvgilcimsdrdl  581 (601)
                      +.|      ++...||+..||.|+|+||+.-....           ..-.+.+|||||+||||-+++.|-.-.-|
T Consensus      1078 ~~L~~~~~~~v~VgTVe~fQGqE~dvVIIStVrS~~~~~~~~~~~lGFl~~~kRlNVAlTRAK~~LIIVGn~~~L 1152 (1211)
T NP_061868.1    1078 ILLRNVDLMDIKVGSVEEFQGQEYLVIIISTVRSNEDRFEDDRYFLGFLSNSKRFNVAITRPKALLIVLGNPHVL 1152 (1211)
T ss_pred             HHHHcCCCCCcEEeehHHhcCCceeEEEEEeeCCCcccCCchhhcccccccHhHHhehhccccccEEEEeCHHHH


No 30
>XP_011529004.1 PREDICTED: RNA helicase Mov10l1 isoform X8 [Homo sapiens]
Probab=99.84  E-value=3.4e-21  Score=203.93  Aligned_cols=299  Identities=24%  Similarity=0.251  Sum_probs=0.0  Template_Neff=7.700

Q ss_pred             ccCCCCCCccceeeeeeee----cccccceehhhcHHHHHHHHHHHH--hhCCcccccceecchheeeeccccccCcchh
Q Q_5954020       280 LQGPPGTGKSHFAIGLALY----YPSARIVYTACSHAAVDALCEKAL--KYLPIDKCSRIIPARARVECFDKFKVNSTLE  353 (601)
Q Consensus       280 lqgppgtgkshfaiglaly----ypsarivytacshaavdalcekal--kylpidkcsriipararvecfdkfkvnstle  353 (601)
                      ++||||||||+.++.+++.    .|..||.++|-|++|+|.++++..  +.++.....|+.......+-...--..-...
T Consensus       527 I~GPPGTGKT~Tlve~i~ql~~~~~~~rILv~apSNsAaD~i~~rL~~~~~l~~~~i~Rl~~~~r~~~~v~~~l~~~~~~  606 (1015)
T XP_011529004.1  527 LFGPPGTGKTVTIIEAVLQVHFALPDSRILVCAPSNSAADLVCLRLHESKVLQPATMVRVNATCRFEEIVIDAVKPYCRD  606 (1015)
T ss_pred             EECCCCCCHHHHHHHHHHHHHHhCCCCeEEEEeCCHHHHHHHHHHHHHCCCCCcccEEEEecccchHHHHHHHHHHHccC


Q ss_pred             ----------heeeEeccC--------CCccCCcEEEEeehhhccCCchhhccceee--eceeEEecCHHhCCCCc--ee
Q Q_5954020       354 ----------QYVFCTVNA--------LPETTADIVVFDEISMATNYDLSVVNARLR--AKHYVYIGDPAQLPAPR--TL  411 (601)
Q Consensus       354 ----------qyvfctvna--------lpettadivvfdeismatnydlsvvnarlr--akhyvyigdpaqlpapr--tl  411 (601)
                                +.|.+|...        ++....|.|++||++.++.-+.-+.-..+.  .+++|.+|||.||+.--  ..
T Consensus       607 ~~~~~~~~~~~vvv~T~~s~~~~~~~~~~~~~f~~ViIDEA~q~tepe~li~l~~~~~~~~~iVL~GDp~QLgPvv~s~~  686 (1015)
T XP_011529004.1  607 GEDIWKASRFRIIITTCSSSGLFYQIGVRVGHFTHVFVDEAGQASEPECLIPLGLMSDISGQIVLAGDPMQLGPVIKSRL  686 (1015)
T ss_pred             CchHHHHcCCCEEEEecchhhHHHHhccccCCceEEEEeChhcCCHHHHHHHHHHccccCCeEEEecCccccCCeeccHH


Q ss_pred             cccCCCCHHHHHHHHHHHHHH-----------------CCCcccccccCCchHHHHhHHHHHccccchhcccchhHHHHH
Q Q_5954020       412 LTKGTLEPEYFNSVCRLMKTI-----------------GPDMFLGTCRRCPAEIVDTVSALVYDNKLKAHKDKSAQCFKM  474 (601)
Q Consensus       412 ltkgtlepeyfnsvcrlmkti-----------------gpdmflgtcrrcpaeivdtvsalvydnklkahkdksaqcfkm  474 (601)
                      .....+...+|.   |||+.-                 ..-.-|-+..|+..+|.+..+.+.|+++|.+..+....--..
T Consensus       687 a~~~gl~~Slle---RL~~~~~y~~~~~~~~~~~~~~p~~v~~L~~nYRs~p~Il~l~n~lFY~~~L~~~~~~~~~~~~~  763 (1015)
T XP_011529004.1  687 AMAYGLNVSFLE---RLMSRPAYQRDENAFGACGAHNPLLVTKLVKNYRSHEALLMLPSRLFYHRELEVCADPTVVTSLL  763 (1015)
T ss_pred             HHHcCCCCcHHH---HHHcCchhhcccchhcccCCCCcceEEEeeeecCCcHHHHhhHHHHhcCCcceeCCCchhHhhhh


Q ss_pred             HH-------hhhhhhchh----------HhhcCcchhhHHHHHhhC-------hhHheeEEecCCccc------------
Q Q_5954020       475 FY-------KGVITHDVS----------SAINRPQIGVVREFLTRN-------PAWRKAVFISPYNSQ------------  518 (601)
Q Consensus       475 fy-------kgvithdvs----------sainrpqigvvrefltrn-------pawrkavfispynsq------------  518 (601)
                      -+       ..++-|++.          |..|.-.+..|.+++..-       -.......|+||+.|            
T Consensus       764 ~~~~l~~~~~pvif~~v~g~~~~~~~s~S~~N~~Ea~~V~~~v~~L~~~~~~~~~~~dIgIItpY~~Q~~~~~~~~~~~~  843 (1015)
T XP_011529004.1  764 GWEKLPKKGFPLIFHGVRGSEAREGKSPSWFNPAEAVQVLRYCCLLAHSISSQVSASDIGVITPYRKQWLWSSGGDTGAS  843 (1015)
T ss_pred             ChhhCCCCCCCEEEEeeCCccccCCCCCcCCCHHHHHHHHHHHHHHHHHhccCCChhheEEEecchHHHeeccCCCCCCc


Q ss_pred             ---------------------------------hhHHHHhc------CCcceeeeccCCceeeEEEEEecCccc------
Q Q_5954020       519 ---------------------------------NAVASKIL------GLPTQTVDSSQGSEYDYVIFTQTTETA------  553 (601)
Q Consensus       519 ---------------------------------navaskil------glptqtvdssqgseydyviftqtteta------  553 (601)
                                                       -.-..+.+      ++-..||++.||.|+|+||+.-.....      
T Consensus       844 ~~~~~~~~l~~~~~~~~~~~~~l~~~~~~~~~~v~~ir~~l~~~~~~~V~V~TVe~fQG~E~dvVIiS~Vrs~~~~~~~~  923 (1015)
T XP_011529004.1  844 HAEHQVSFMKHVSLWCSHHQAELGKNPQNTEEKVEKIRILLRNVDLMDIKVGSVEEFQGQEYLVIIISTVRSNEDRFEDD  923 (1015)
T ss_pred             chHHHHHHHHHhhhhhhhhHHhccCCCCCcHHHHHHHHHHHhccCccCcEEEeehhhcCCceeEEEEEeeCCCccccccc


Q ss_pred             -----ccccccceeeEeeecceEEEEeecChhh
Q Q_5954020       554 -----HSCNVNRFNVAITRAKVGILCIMSDRDL  581 (601)
Q Consensus       554 -----hscnvnrfnvaitrakvgilcimsdrdl  581 (601)
                           .-.+.+|||||+||||-+++.+.+...|
T Consensus       924 ~~~lGFl~d~rRlnVAlTRAk~~LiIVGn~~~L  956 (1015)
T XP_011529004.1  924 RYFLGFLSNSKRFNVAITRPKALLIVLGNPHVL  956 (1015)
T ss_pred             hhccchhhccceeeEeccCCcccEEEEeCHHHH


No 31
>XP_016882594.1 PREDICTED: regulator of nonsense transcripts 1 isoform X1 [Homo sapiens]
Probab=99.84  E-value=4.5e-21  Score=207.35  Aligned_cols=294  Identities=24%  Similarity=0.306  Sum_probs=0.0  Template_Neff=7.000

Q ss_pred             eeeeeccCCCCCCccceeeeeeee---cccccceehhhcHHHHHHHHHHHHhhCCcccccceecchheeeeccccccCcc
Q Q_5954020       275 QKYSTLQGPPGTGKSHFAIGLALY---YPSARIVYTACSHAAVDALCEKALKYLPIDKCSRIIPARARVECFDKFKVNST  351 (601)
Q Consensus       275 qkystlqgppgtgkshfaiglaly---ypsarivytacshaavdalcekalkylpidkcsriipararvecfdkfkvnst  351 (601)
                      ...+-+|||||||||+.++.++..   .+..+|..+|-|+.|||.|.++..+         ....-.|+....+-...+.
T Consensus       504 ~~lsLIqGPPGTGKT~tia~iv~~L~~~~~~rILV~ApSN~AVD~L~erL~~---------~~l~vvRl~~~sre~~~~~  574 (1137)
T XP_016882594.1  504 RPLSLIQGPPGTGKTVTSATIVYHLARQGNGPVLVCAPSNIAVDQLTEKIHQ---------TGLKVVRLCAKSREAIDSP  574 (1137)
T ss_pred             CCcEEEECCCCCCHHHHHHHHHHHHHHcCCCCEEEEeCCHHHHHHHHHHHHH---------cCCeEEEeccccccccCCC


Q ss_pred             h-----------------------------------------------------hheeeEeccC-----CCccCCcEEEE
Q Q_5954020       352 L-----------------------------------------------------EQYVFCTVNA-----LPETTADIVVF  373 (601)
Q Consensus       352 l-----------------------------------------------------eqyvfctvna-----lpettadivvf  373 (601)
                      .                                                     .+-|+||...     +.....|.|++
T Consensus       575 ~~~~~l~~~i~~~~~~~~~~~l~~l~~~~~~l~~~~~k~~~~~~~~~~~~il~~adVI~~T~~~a~~~~l~~~~Fd~VII  654 (1137)
T XP_016882594.1  575 VSFLALHNQIRNMDSMPELQKLQQLKDETGELSSADEKRYRALKRTAERELLMNADVICCTCVGAGDPRLAKMQFRSILI  654 (1137)
T ss_pred             CcHHHHHHHHHcccccHHHHHHHHHHHHhcCCChHHHHHHHHHHHHHHHHHHhcCCEEEEeccccCCHHHHHcCCcEEEE


Q ss_pred             eehhhccCCchhhccceeeeceeEEecCHHhCCCCc--eecccCCCCHHHHHHHHHHHHHHCCCcccccccCCchHHHHh
Q Q_5954020       374 DEISMATNYDLSVVNARLRAKHYVYIGDPAQLPAPR--TLLTKGTLEPEYFNSVCRLMKTIGPDMFLGTCRRCPAEIVDT  451 (601)
Q Consensus       374 deismatnydlsvvnarlrakhyvyigdpaqlpapr--tlltkgtlepeyfnsvcrlmktigpdmflgtcrrcpaeivdt  451 (601)
                      ||+++++..++-+.-.. .+|+.|.+||+.|||.--  ....+..+....|   -||+..-.+...|-+..|++.+|.+.
T Consensus       655 DEAsQa~E~e~lipl~~-~~krvVLVGD~~QL~Pvv~~~~a~~~gl~~SLF---eRL~~~g~~~~~L~~qYRmhp~I~~f  730 (1137)
T XP_016882594.1  655 DESTQATEPECMVPVVL-GAKQLILVGDHCQLGPVVMCKKAAKAGLSQSLF---ERLVVLGIRPIRLQVQYRMHPALSAF  730 (1137)
T ss_pred             cChhcCCcchhhHHHHh-CCCEEEEEecCccCCcchhcHHHHHCCCCccHH---HHHHHcCCCCEEeceEecCCHHHHHH


Q ss_pred             HHHHHccccchhcccchhHHHHHHHhh-----------------hhhhchhHhhcCcchhhHHHHHhh----ChhHheeE
Q Q_5954020       452 VSALVYDNKLKAHKDKSAQCFKMFYKG-----------------VITHDVSSAINRPQIGVVREFLTR----NPAWRKAV  510 (601)
Q Consensus       452 vsalvydnklkahkdksaqcfkmfykg-----------------vithdvssainrpqigvvrefltr----npawrkav  510 (601)
                      .+.+.|+++|+............+...                 .+.....|-.|+-....|.+.+++    ........
T Consensus       731 ~s~~FY~g~L~~~~~~~~~~~~~~~~~~p~~~~P~~f~~~~g~e~~~~~~~S~~N~~EA~~V~~lv~~Ll~~g~~~~~Ig  810 (1137)
T XP_016882594.1  731 PSNIFYEGSLQNGVTAADRVKKGFDFQWPQPDKPMFFYVTQGQEEIASSGTSYLNRTEAANVEKITTKLLKAGAKPDQIG  810 (1137)
T ss_pred             HHHHHhcccccCCCCHHHHHhcCCCCCCCCCCCCEEEEEcCCceeeccCCCcccCHHHHHHHHHHHHHHHHCCCCHHHeE


Q ss_pred             EecCCccchhHHHHhc------------CCcceeeeccCCceeeEEEEEecCccccc-----ccccceeeEeeecceEEE
Q Q_5954020       511 FISPYNSQNAVASKIL------------GLPTQTVDSSQGSEYDYVIFTQTTETAHS-----CNVNRFNVAITRAKVGIL  573 (601)
Q Consensus       511 fispynsqnavaskil------------glptqtvdssqgseydyviftqttetahs-----cnvnrfnvaitrakvgil  573 (601)
                      .|+||+.|.....+.|            ++...|||+.||.|+|+|||.-.....+.     -+.+|+|||+||||-+++
T Consensus       811 IITpy~~Q~~~I~~~l~~~~~l~~~~~~~V~V~TVd~fQG~E~DvVIlS~Vrsn~~~~igFl~d~rrLNVALTRAK~~Li  890 (1137)
T XP_016882594.1  811 IITPYEGQRSYLVQYMQFSGSLHTKLYQEVEIASVDAFQGREKDFIILSCVRANEHQGIGFLNDPRRLNVALTRARYGVI  890 (1137)
T ss_pred             EEcCCHHHHHHHHHHHHHcCCccccccCCcEEeeHHHhCCCccCEEEEEeecCCCCCCccccccHHHHHhhHhcccceEE


Q ss_pred             EeecChhh
Q Q_5954020       574 CIMSDRDL  581 (601)
Q Consensus       574 cimsdrdl  581 (601)
                      .+-+..-|
T Consensus       891 IvGn~~~L  898 (1137)
T XP_016882594.1  891 IVGNPKAL  898 (1137)
T ss_pred             EEeCHHHH


No 32
>XP_011529001.1 PREDICTED: RNA helicase Mov10l1 isoform X5 [Homo sapiens]
Probab=99.84  E-value=4.9e-21  Score=205.95  Aligned_cols=302  Identities=23%  Similarity=0.246  Sum_probs=0.0  Template_Neff=7.700

Q ss_pred             ccCCCCCCccceeeeeeee----cccccceehhhcHHHHHHHHHHHH--hhCCcccccceecchheeeeccccccCcchh
Q Q_5954020       280 LQGPPGTGKSHFAIGLALY----YPSARIVYTACSHAAVDALCEKAL--KYLPIDKCSRIIPARARVECFDKFKVNSTLE  353 (601)
Q Consensus       280 lqgppgtgkshfaiglaly----ypsarivytacshaavdalcekal--kylpidkcsriipararvecfdkfkvnstle  353 (601)
                      ++||||||||+.++.+++.    .|..||.++|-|+.|+|.|+++..  ..++.....|+.......+-....-..-...
T Consensus       716 I~GPPGTGKT~tlve~i~ql~~~~~~~rILv~apSNsAaD~l~~rL~~~~~l~~~~i~R~~~~~r~~~~~~~~l~~~~~~  795 (1204)
T XP_011529001.1  716 LFGPPGTGKTVTIIEAVLQVHFALPDSRILVCAPSNSAADLVCLRLHESKVLQPATMVRVNATCRFEEIVIDAVKPYCRD  795 (1204)
T ss_pred             EECCCCCCHHHHHHHHHHHHHHHCCCCeEEEEeCCHHHHHHHHHHHHhCCCCCccceEEEecCcchHHHHHHHHHHHccC


Q ss_pred             ----------heeeEeccC--------CCccCCcEEEEeehhhccCCchhhccceee--eceeEEecCHHhCCCCc--ee
Q Q_5954020       354 ----------QYVFCTVNA--------LPETTADIVVFDEISMATNYDLSVVNARLR--AKHYVYIGDPAQLPAPR--TL  411 (601)
Q Consensus       354 ----------qyvfctvna--------lpettadivvfdeismatnydlsvvnarlr--akhyvyigdpaqlpapr--tl  411 (601)
                                +.+.+|..+        ++....|.|++||+++++.-+.-+.-..+.  .+++|.+|||.||+.--  ..
T Consensus       796 ~~~~~~~~~~~vvv~T~~s~~~~~~~~~~~~~f~~ViIDEA~q~tepe~li~l~~~~~~~~~vVLaGDp~QL~Pvv~s~~  875 (1204)
T XP_011529001.1  796 GEDIWKASRFRIIITTCSSSGLFYQIGVRVGHFTHVFVDEAGQASEPECLIPLGLMSDISGQIVLAGDPMQLGPVIKSRL  875 (1204)
T ss_pred             CchHHHHcCCCEEEEecchhhHHHHhcCcccCCeEEEEeCcccCCHHHHHHHHHhhccCCCeEEEecCccccCCEEccHH


Q ss_pred             cccCCCCHHHHHHHHHHHHHHCCC--------------cccccccCCchHHHHhHHHHHccccchhcccchhHHHHHHHh
Q Q_5954020       412 LTKGTLEPEYFNSVCRLMKTIGPD--------------MFLGTCRRCPAEIVDTVSALVYDNKLKAHKDKSAQCFKMFYK  477 (601)
Q Consensus       412 ltkgtlepeyfnsvcrlmktigpd--------------mflgtcrrcpaeivdtvsalvydnklkahkdksaqcfkmfyk  477 (601)
                      .....+...+|........-....              .-|-...|+..+|.+..+.+.|+++|....+........-++
T Consensus       876 a~~~gl~~SlleRL~~~~~y~~~~~~f~~~~~~~p~~v~~L~~nYRs~p~I~~l~n~lfY~~~L~~~~~~~~~~~~~~~~  955 (1204)
T XP_011529001.1  876 AMAYGLNVSFLERLMSRPAYQRDENAFGACGAHNPLLVTKLVKNYRSHEALLMLPSRLFYHRELEVCADPTVVTSLLGWE  955 (1204)
T ss_pred             HHHcCCChHHHHHHHcCcchhcCcchhccCCCCChHHHhhHhhhccCCHHHHhChHHHhcCCCceeCCChHHHHhHhChh


Q ss_pred             -------hhhhhch----------hHhhcCcchhhHHHHHhhC-------hhHheeEEecCCccc---------------
Q Q_5954020       478 -------GVITHDV----------SSAINRPQIGVVREFLTRN-------PAWRKAVFISPYNSQ---------------  518 (601)
Q Consensus       478 -------gvithdv----------ssainrpqigvvrefltrn-------pawrkavfispynsq---------------  518 (601)
                             .++-|++          .|..|....-.|.+++..-       -.......|+||+.|               
T Consensus       956 ~l~~~~~plif~~v~g~~~~~~~~~S~~N~~Ea~~V~~~v~~L~~~~~~~v~~~dIgIItPY~~Q~~~l~~~~~~~~~~~ 1035 (1204)
T XP_011529001.1  956 KLPKKGFPLIFHGVRGSEAREGKSPSWFNPAEAVQVLRYCCLLAHSISSQVSASDIGVITPYRKQWLWSSGGDTGASHAE 1035 (1204)
T ss_pred             hCCCCCCCEEEEecCCccccCCCCCCcCCHHHHHHHHHHHHHHHHHhccCCCHhhEEEEecCchhheeccCCCCCCcchH


Q ss_pred             ------------------------------hhHHHHhc------CCcceeeeccCCceeeEEEEEecCccc---------
Q Q_5954020       519 ------------------------------NAVASKIL------GLPTQTVDSSQGSEYDYVIFTQTTETA---------  553 (601)
Q Consensus       519 ------------------------------navaskil------glptqtvdssqgseydyviftqtteta---------  553 (601)
                                                    .....+.+      ++...||++.||.|+|+||+.-.....         
T Consensus      1036 ~~~~~l~~~~~~~~~~~~~l~~~~~~~~~~v~~Ir~~l~~~~~~~V~V~TVe~fQG~E~dvVIiS~Vrs~~~~~~~~~~~ 1115 (1204)
T XP_011529001.1 1036 HQVSFMKHVSLWCSHHQAELGKNPQNTEEKVEKIRILLRNVDLMDIKVGSVEEFQGQEYLVIIISTVRSNEDRFEDDRYF 1115 (1204)
T ss_pred             HHHHHHHHhhhhhhhhHHhcCCCCCCcHHHHHHHHHHHhcCCccCcEEEechHHcCCceEEEEEEeecCCccccccchhc


Q ss_pred             --ccccccceeeEeeecceEEEEeecChhh
Q Q_5954020       554 --HSCNVNRFNVAITRAKVGILCIMSDRDL  581 (601)
Q Consensus       554 --hscnvnrfnvaitrakvgilcimsdrdl  581 (601)
                        .-.+.+|||||+||||-+++.+.+-..|
T Consensus      1116 lGfl~~~~RlnVAlTRAK~~LiIVGn~~~L 1145 (1204)
T XP_011529001.1 1116 LGFLSNSKRFNVAITRPKALLIVLGNPHVL 1145 (1204)
T ss_pred             cchhhCHhhHeeecCCccccEEEEeCHHHH


No 33
>XP_011529002.1 PREDICTED: RNA helicase Mov10l1 isoform X5 [Homo sapiens]
Probab=99.84  E-value=4.9e-21  Score=205.95  Aligned_cols=302  Identities=23%  Similarity=0.246  Sum_probs=0.0  Template_Neff=7.700

Q ss_pred             ccCCCCCCccceeeeeeee----cccccceehhhcHHHHHHHHHHHH--hhCCcccccceecchheeeeccccccCcchh
Q Q_5954020       280 LQGPPGTGKSHFAIGLALY----YPSARIVYTACSHAAVDALCEKAL--KYLPIDKCSRIIPARARVECFDKFKVNSTLE  353 (601)
Q Consensus       280 lqgppgtgkshfaiglaly----ypsarivytacshaavdalcekal--kylpidkcsriipararvecfdkfkvnstle  353 (601)
                      ++||||||||+.++.+++.    .|..||.++|-|+.|+|.|+++..  ..++.....|+.......+-....-..-...
T Consensus       716 I~GPPGTGKT~tlve~i~ql~~~~~~~rILv~apSNsAaD~l~~rL~~~~~l~~~~i~R~~~~~r~~~~~~~~l~~~~~~  795 (1204)
T XP_011529002.1  716 LFGPPGTGKTVTIIEAVLQVHFALPDSRILVCAPSNSAADLVCLRLHESKVLQPATMVRVNATCRFEEIVIDAVKPYCRD  795 (1204)
T ss_pred             EECCCCCCHHHHHHHHHHHHHHHCCCCeEEEEeCCHHHHHHHHHHHHhCCCCCccceEEEecCcchHHHHHHHHHHHccC


Q ss_pred             ----------heeeEeccC--------CCccCCcEEEEeehhhccCCchhhccceee--eceeEEecCHHhCCCCc--ee
Q Q_5954020       354 ----------QYVFCTVNA--------LPETTADIVVFDEISMATNYDLSVVNARLR--AKHYVYIGDPAQLPAPR--TL  411 (601)
Q Consensus       354 ----------qyvfctvna--------lpettadivvfdeismatnydlsvvnarlr--akhyvyigdpaqlpapr--tl  411 (601)
                                +.+.+|..+        ++....|.|++||+++++.-+.-+.-..+.  .+++|.+|||.||+.--  ..
T Consensus       796 ~~~~~~~~~~~vvv~T~~s~~~~~~~~~~~~~f~~ViIDEA~q~tepe~li~l~~~~~~~~~vVLaGDp~QL~Pvv~s~~  875 (1204)
T XP_011529002.1  796 GEDIWKASRFRIIITTCSSSGLFYQIGVRVGHFTHVFVDEAGQASEPECLIPLGLMSDISGQIVLAGDPMQLGPVIKSRL  875 (1204)
T ss_pred             CchHHHHcCCCEEEEecchhhHHHHhcCcccCCeEEEEeCcccCCHHHHHHHHHhhccCCCeEEEecCccccCCEEccHH


Q ss_pred             cccCCCCHHHHHHHHHHHHHHCCC--------------cccccccCCchHHHHhHHHHHccccchhcccchhHHHHHHHh
Q Q_5954020       412 LTKGTLEPEYFNSVCRLMKTIGPD--------------MFLGTCRRCPAEIVDTVSALVYDNKLKAHKDKSAQCFKMFYK  477 (601)
Q Consensus       412 ltkgtlepeyfnsvcrlmktigpd--------------mflgtcrrcpaeivdtvsalvydnklkahkdksaqcfkmfyk  477 (601)
                      .....+...+|........-....              .-|-...|+..+|.+..+.+.|+++|....+........-++
T Consensus       876 a~~~gl~~SlleRL~~~~~y~~~~~~f~~~~~~~p~~v~~L~~nYRs~p~I~~l~n~lfY~~~L~~~~~~~~~~~~~~~~  955 (1204)
T XP_011529002.1  876 AMAYGLNVSFLERLMSRPAYQRDENAFGACGAHNPLLVTKLVKNYRSHEALLMLPSRLFYHRELEVCADPTVVTSLLGWE  955 (1204)
T ss_pred             HHHcCCChHHHHHHHcCcchhcCcchhccCCCCChHHHhhHhhhccCCHHHHhChHHHhcCCCceeCCChHHHHhHhChh


Q ss_pred             -------hhhhhch----------hHhhcCcchhhHHHHHhhC-------hhHheeEEecCCccc---------------
Q Q_5954020       478 -------GVITHDV----------SSAINRPQIGVVREFLTRN-------PAWRKAVFISPYNSQ---------------  518 (601)
Q Consensus       478 -------gvithdv----------ssainrpqigvvrefltrn-------pawrkavfispynsq---------------  518 (601)
                             .++-|++          .|..|....-.|.+++..-       -.......|+||+.|               
T Consensus       956 ~l~~~~~plif~~v~g~~~~~~~~~S~~N~~Ea~~V~~~v~~L~~~~~~~v~~~dIgIItPY~~Q~~~l~~~~~~~~~~~ 1035 (1204)
T XP_011529002.1  956 KLPKKGFPLIFHGVRGSEAREGKSPSWFNPAEAVQVLRYCCLLAHSISSQVSASDIGVITPYRKQWLWSSGGDTGASHAE 1035 (1204)
T ss_pred             hCCCCCCCEEEEecCCccccCCCCCCcCCHHHHHHHHHHHHHHHHHhccCCCHhhEEEEecCchhheeccCCCCCCcchH


Q ss_pred             ------------------------------hhHHHHhc------CCcceeeeccCCceeeEEEEEecCccc---------
Q Q_5954020       519 ------------------------------NAVASKIL------GLPTQTVDSSQGSEYDYVIFTQTTETA---------  553 (601)
Q Consensus       519 ------------------------------navaskil------glptqtvdssqgseydyviftqtteta---------  553 (601)
                                                    .....+.+      ++...||++.||.|+|+||+.-.....         
T Consensus      1036 ~~~~~l~~~~~~~~~~~~~l~~~~~~~~~~v~~Ir~~l~~~~~~~V~V~TVe~fQG~E~dvVIiS~Vrs~~~~~~~~~~~ 1115 (1204)
T XP_011529002.1 1036 HQVSFMKHVSLWCSHHQAELGKNPQNTEEKVEKIRILLRNVDLMDIKVGSVEEFQGQEYLVIIISTVRSNEDRFEDDRYF 1115 (1204)
T ss_pred             HHHHHHHHhhhhhhhhHHhcCCCCCCcHHHHHHHHHHHhcCCccCcEEEechHHcCCceEEEEEEeecCCccccccchhc


Q ss_pred             --ccccccceeeEeeecceEEEEeecChhh
Q Q_5954020       554 --HSCNVNRFNVAITRAKVGILCIMSDRDL  581 (601)
Q Consensus       554 --hscnvnrfnvaitrakvgilcimsdrdl  581 (601)
                        .-.+.+|||||+||||-+++.+.+-..|
T Consensus      1116 lGfl~~~~RlnVAlTRAK~~LiIVGn~~~L 1145 (1204)
T XP_011529002.1 1116 LGFLSNSKRFNVAITRPKALLIVLGNPHVL 1145 (1204)
T ss_pred             cchhhCHhhHeeecCCccccEEEEeCHHHH


No 34
>NP_001245381.1 F-box DNA helicase 1 isoform 3 [Homo sapiens]
Probab=99.83  E-value=3.5e-22  Score=206.02  Aligned_cols=292  Identities=17%  Similarity=0.124  Sum_probs=0.0  Template_Neff=8.800

Q ss_pred             eeeccCCCCCCccceeeeeeeecccccceehhhcHHHHHHHHHHHHhhCCcccccceecchheeeeccccccC-------
Q Q_5954020       277 YSTLQGPPGTGKSHFAIGLALYYPSARIVYTACSHAAVDALCEKALKYLPIDKCSRIIPARARVECFDKFKVN-------  349 (601)
Q Consensus       277 ystlqgppgtgkshfaiglalyypsarivytacshaavdalcekalkylpidkcsriipararvecfdkfkvn-------  349 (601)
                      ..-+|||||||||+.++.++...+..+|+++|-+++|+|.+.++......+.....+.....+...-.+-+.+       
T Consensus       384 i~lIqGpPGTGKT~tl~~~~~~l~~~~ILvva~tN~Avd~l~~~l~~~v~~~t~~~~~~~~~~~~~~~~~~~~~~~~~~~  463 (986)
T NP_001245381.1  384 VVKIMAFAGTGKTSTLVKYAEKWSQSRFLYVTFNKSIAKQAERVFPSNVICKTFHSMAYGHIGRKYQSKKKLNLFKLTPF  463 (986)
T ss_pred             eEEEEeCCCCCHHHHHHHHHHHcCCCcEEEEECCHHHHHHHHHHCCCCCEEecHHHHHHHHHhHHhhhccCCChhcCCHH


Q ss_pred             ---------------------------------------------------------------------cchhheeeEec
Q Q_5954020       350 ---------------------------------------------------------------------STLEQYVFCTV  360 (601)
Q Consensus       350 ---------------------------------------------------------------------stleqyvfctv  360 (601)
                                                                                           ..+..+.....
T Consensus       464 ~~~~~l~~~~~~~~~~~~~~~~l~~~~~~~~~~i~~~~~~~~~~~~~~~~~~~~~~~~~~~~~~~~~i~~~~~~~~~~~~  543 (986)
T NP_001245381.1  464 MVNSVLAEGKGGFIRAKLVCKTLENFFASADEELTIDHVPIWCKNSQGQRVMVEQSEKLNGVLEASRLWDNMRKLGECTE  543 (986)
T ss_pred             HHHHHHHcCCChhHHHHHHHHHHHHHhcCCCccCChhhhcHHhHccCCCeecHHHHHHHhcHHHHHHHHHHHHHHhHhhH


Q ss_pred             cCCCcc----------------CCcEEEEeehhhccCCchhhccceeeeceeEEecCHHhCCCCceecccCCCCHHHHHH
Q Q_5954020       361 NALPET----------------TADIVVFDEISMATNYDLSVVNARLRAKHYVYIGDPAQLPAPRTLLTKGTLEPEYFNS  424 (601)
Q Consensus       361 nalpet----------------tadivvfdeismatnydlsvvnarlrakhyvyigdpaqlpaprtlltkgtlepeyfns  424 (601)
                      ....-+                ..|+|++||+++.+...+..+-.+  .+++|.+||+.|++....-.....+       
T Consensus       544 ~~~~~t~~~l~~~~~l~~~~~~~~d~VIIDEAq~l~~~~L~~ll~~--~~~lILvGD~~Ql~~~~~~~~~~~~-------  614 (986)
T NP_001245381.1  544 EAHQMTHDGYLKLWQLSKPSLASFDAIFVDEAQDCTPAIMNIVLSQ--PCGKIFVGDPHQQIYTFRGAVNALF-------  614 (986)
T ss_pred             HHhcCCHHHHHHHHHhcCcccccCCEEEEcCHHhCCHHHHHHHHcC--CCCEEEEEcCCCcchhccCchHHHh-------


Q ss_pred             HHHHHHHHCCCcccccccCCchHHHHhHHHHHccccchhcccc--------------------------hhHHHHHHHhh
Q Q_5954020       425 VCRLMKTIGPDMFLGTCRRCPAEIVDTVSALVYDNKLKAHKDK--------------------------SAQCFKMFYKG  478 (601)
Q Consensus       425 vcrlmktigpdmflgtcrrcpaeivdtvsalvydnklkahkdk--------------------------saqcfkmfykg  478 (601)
                          ...-.+...|.+..|++.+|.+.++.+.|++++..++..                          ..+....+..+
T Consensus       615 ----~~~~~~~~~L~~qyR~~p~I~~~~~~~~y~~~~~~~~~l~~~~~~~~~~~~~~~~~~vl~r~n~~~~~~~~~l~~~  690 (986)
T NP_001245381.1  615 ----TVPHTHVFYLTQSFRFGVEIAYVGATILDVCKRVRKKTLVGGNHQSGIRGDAKGQVALLSRTNANVFDEAVRVTEG  690 (986)
T ss_pred             ----cCCCCeEEEccccccCCHHHHHHHHHHHHHhhHHhhcccCCCCCcccccCCCCCCEEEEECCchHHHHHHHHHHhC


Q ss_pred             hhhh-----chhHhhcCcchhhHHHHHhhChh-------------------------------------HheeEEecCCc
Q Q_5954020       479 VITH-----DVSSAINRPQIGVVREFLTRNPA-------------------------------------WRKAVFISPYN  516 (601)
Q Consensus       479 vith-----dvssainrpqigvvrefltrnpa-------------------------------------wrkavfispyn  516 (601)
                      -+..     +-.+..|...+..+.+++..--.                                     ..+...|+||+
T Consensus       691 ~~~~~~~~~~g~s~~n~~e~~~v~~l~~~l~~~~~~~~~~~~~~i~~~~~~~~~~~~~~~~~~~~~~~~~~~I~Vit~Y~  770 (986)
T NP_001245381.1  691 EFPSRIHLIGGIKSFGLDRIIDIWILLQPEEERRKQNLVIKDKFIRRWVHKEGFSGFKRYVTAAEDKELEAKIAVVEKYN  770 (986)
T ss_pred             CCCceEEEeccchhcCHHHHHHHHHHhCchHHHHHhcccccHHHHHHHHhhcChhhHHHHHHhcCchHHHHHHHHHHHhc


Q ss_pred             cchhHHHHhc----------------------------CCcceeeeccCCceeeEEEEEecCccccccc-----------
Q Q_5954020       517 SQNAVASKIL----------------------------GLPTQTVDSSQGSEYDYVIFTQTTETAHSCN-----------  557 (601)
Q Consensus       517 sqnavaskil----------------------------glptqtvdssqgseydyviftqttetahscn-----------  557 (601)
                      .|.....+.|                            ++-..|||++||.|+|+||+.-.......-.           
T Consensus       771 ~Q~~~l~~~l~~~~~~~~~~~~l~~~~~~~~~~~~~~~~v~v~TVd~~QG~E~DiVIls~vr~~~~~~~~~l~~~~~~~~  850 (986)
T NP_001245381.1  771 IRIPELVQRIEKCHIEDLDFAEMESHHVGQAGLELPTSEYILGTVHKAKGLEFDTVHVLDDFVKVPCARHNLPQLPHFRV  850 (986)
T ss_pred             ccHHHHHHHHHHcCCccccHHHHHhccccCCCCCCCCCcEEEEchhHhCCCCCCEEEEeccccCCcccccCCCCCCCccc


Q ss_pred             -------ccceeeEeeecceEEEEeecChhh
Q Q_5954020       558 -------VNRFNVAITRAKVGILCIMSDRDL  581 (601)
Q Consensus       558 -------vnrfnvaitrakvgilcimsdrdl  581 (601)
                             .||+|||+||||-+++.+.+...+
T Consensus       851 ~~~~~~~~~rlnVAlTRAR~~L~Ivg~~~~l  881 (986)
T NP_001245381.1  851 ESFSEDEWNLLYVAVTRAKKRLIMTKSLENI  881 (986)
T ss_pred             ccCCHHHHHHHHHHHHcccceEEecCcHHHH


No 35
>XP_016872334.1 PREDICTED: F-box DNA helicase 1 isoform X4 [Homo sapiens]
Probab=99.83  E-value=6e-22  Score=208.89  Aligned_cols=293  Identities=16%  Similarity=0.112  Sum_probs=0.0  Template_Neff=8.100

Q ss_pred             eeeeccCCCCCCccceeeeeeeecccccceehhhcHHHHHHHHHHHHhhCCcccccceecchheeeeccccccC------
Q Q_5954020       276 KYSTLQGPPGTGKSHFAIGLALYYPSARIVYTACSHAAVDALCEKALKYLPIDKCSRIIPARARVECFDKFKVN------  349 (601)
Q Consensus       276 kystlqgppgtgkshfaiglalyypsarivytacshaavdalcekalkylpidkcsriipararvecfdkfkvn------  349 (601)
                      ..+-+|||||||||+.++.++...+..+|+++|-+++|+|.+.++..+...+.....+.-...+...-++-+.+      
T Consensus       456 ~v~lIqGPPGTGKT~tl~~l~~~l~~~~ILvva~TN~AvDql~~~l~~~v~~~tl~~~~~~~~~~~~~~~~~~~~~~~~~  535 (1059)
T XP_016872334.1  456 QVVKIMAFAGTGKTSTLVKYAEKWSQSRFLYVTFNKSIAKQAERVFPSNVICKTFHSMAYGHIGRKYQSKKKLNLFKLTP  535 (1059)
T ss_pred             cEEEEEeCCCCCHHHHHHHHHHHcCCCcEEEEECCHHHHHHHHHHCCCCcEEEeHHHHHHhhhchhhHhcccCCcccCCH


Q ss_pred             ----------------------------------------------------------------------cchhheeeEe
Q Q_5954020       350 ----------------------------------------------------------------------STLEQYVFCT  359 (601)
Q Consensus       350 ----------------------------------------------------------------------stleqyvfct  359 (601)
                                                                                            ..+..+....
T Consensus       536 ~~i~~~l~~~~~~~~~~~~~~~~l~~~~~~~~~~~~~~~~~~~~~~~~~~~~~~~~~~~~~~~~~~~~i~~~~~~~~~~~  615 (1059)
T XP_016872334.1  536 FMVNSVLAEGKGGFIRAKLVCKTLENFFASADEELTIDHVPIWCKNSQGQRVMVEQSEKLNGVLEASRLWDNMRKLGECT  615 (1059)
T ss_pred             HHHHHHHHcCCCchHHHHHHHHHHHHHHhcCCcccChhhhcHHhHccCCCcccHHHHHHHhcHHHHHHHHHHHHHHccch


Q ss_pred             ccCCCccC----------------CcEEEEeehhhccCCchhhccceeeeceeEEecCHHhCCCCceecccCCCCHHHHH
Q Q_5954020       360 VNALPETT----------------ADIVVFDEISMATNYDLSVVNARLRAKHYVYIGDPAQLPAPRTLLTKGTLEPEYFN  423 (601)
Q Consensus       360 vnalpett----------------adivvfdeismatnydlsvvnarlrakhyvyigdpaqlpaprtlltkgtlepeyfn  423 (601)
                      .....-++                .|+|++||+++.+...+..+-..  .+++|+||||.|++....           -.
T Consensus       616 ~~~~~~t~~~l~~~~~~~~~~~~~~d~IIIDEAq~l~~~~l~~ll~~--~~~lILVGD~~Ql~~~~~-----------~s  682 (1059)
T XP_016872334.1  616 EEAHQMTHDGYLKLWQLSKPSLASFDAIFVDEAQDCTPAIMNIVLSQ--PCGKIFVGDPHQQIYTFR-----------GA  682 (1059)
T ss_pred             HHhhCCCHHHHHHHHHhcCcchhcCCEEEEcCHhhCCHHHHHHHHcC--CCcEEEEEcCCCCchhcc-----------Cc


Q ss_pred             HHHHHHHHHCCCcccccccCCchHHHHhHHHHHccccchhccc---------------------------chhHHHHHHH
Q Q_5954020       424 SVCRLMKTIGPDMFLGTCRRCPAEIVDTVSALVYDNKLKAHKD---------------------------KSAQCFKMFY  476 (601)
Q Consensus       424 svcrlmktigpdmflgtcrrcpaeivdtvsalvydnklkahkd---------------------------ksaqcfkmfy  476 (601)
                      ..-++...-.+-..|.+.+|++.+|.+.++.+.|++++...+.                           .........-
T Consensus       683 ~~~l~~~~~~~~~~L~~qyRm~p~Is~l~s~lfY~~~l~~~~~l~~~~~~~~i~~~~~~~~~vl~r~n~~~~~~~~~l~~  762 (1059)
T XP_016872334.1  683 VNALFTVPHTHVFYLTQSFRFGVEIAYVGATILDVCKRVRKKTLVGGNHQSGIRGDAKGQVALLSRTNANVFDEAVRVTE  762 (1059)
T ss_pred             hHHHhcCCCCeEEEecccccCCHHHHHHHHHHHHHhhhhcccccccCCCccCccCCCCCCEEEEEcCChhHHHHHHHHHh


Q ss_pred             hhh----hhhchhHhhcCcchhhHHHHHhhChh-------------------------------------HheeEEecCC
Q Q_5954020       477 KGV----ITHDVSSAINRPQIGVVREFLTRNPA-------------------------------------WRKAVFISPY  515 (601)
Q Consensus       477 kgv----ithdvssainrpqigvvrefltrnpa-------------------------------------wrkavfispy  515 (601)
                      .+.    ...+-.+..|...+..+.+++.....                                     ..+...|+||
T Consensus       763 ~~~p~~~~~~~g~s~~n~~E~~~v~~lv~~l~~~~~~~~~~~~~~i~~~~~~~~~~~~~~~~~~~~~~~~~~~I~VLtpY  842 (1059)
T XP_016872334.1  763 GEFPSRIHLIGGIKSFGLDRIIDIWILLQPEEERRKQNLVIKDKFIRRWVHKEGFSGFKRYVTAAEDKELEAKIAVVEKY  842 (1059)
T ss_pred             CCCCceEEEeCCccccCHHHHHHHHHHhCchHHHHHccccchHHHHHHHHhhcCchhHHHHHHhccchHHHHHHHHHHHh


Q ss_pred             ccchhHHHHhc----------------------------CCcceeeeccCCceeeEEEEEecCccccc------------
Q Q_5954020       516 NSQNAVASKIL----------------------------GLPTQTVDSSQGSEYDYVIFTQTTETAHS------------  555 (601)
Q Consensus       516 nsqnavaskil----------------------------glptqtvdssqgseydyviftqttetahs------------  555 (601)
                      +.|-....+.|                            ++-..|||..||.|+|+||+.-.-.....            
T Consensus       843 ~~Q~~~L~~~L~~~~~~~~~~~~l~~~~~~~~~~~~~~~~v~V~TVd~~QG~E~DiVIls~vrs~~~~~~g~l~~~~~~~  922 (1059)
T XP_016872334.1  843 NIRIPELVQRIEKCHIEDLDFAEMESHHVGQAGLELPTSEYILGTVHKAKGLEFDTVHVLDDFVKVPCARHNLPQLPHFR  922 (1059)
T ss_pred             hccHHHHHHHHHHcCCcccCHHHHHhccccCCCCCCCCCceEEEcchhhCCCCCCEEEEeccccCCcccccCCCCCCccc


Q ss_pred             ------ccccceeeEeeecceEEEEeecChhh
Q Q_5954020       556 ------CNVNRFNVAITRAKVGILCIMSDRDL  581 (601)
Q Consensus       556 ------cnvnrfnvaitrakvgilcimsdrdl  581 (601)
                            .+.||+|||+||||-+++.+.+...|
T Consensus       923 ~~~~~~~d~nrlnVAlTRAR~~L~Ivgn~~~l  954 (1059)
T XP_016872334.1  923 VESFSEDEWNLLYVAVTRAKKRLIMTKSLENI  954 (1059)
T ss_pred             cccCCHHHHHHHHHHHhccccEEEecCCHHHH


No 36
>XP_011528999.1 PREDICTED: RNA helicase Mov10l1 isoform X2 [Homo sapiens]
Probab=99.83  E-value=2.5e-20  Score=201.08  Aligned_cols=292  Identities=24%  Similarity=0.291  Sum_probs=0.0  Template_Neff=7.700

Q ss_pred             ccCCCCCCccceeeeeeee----cccccceehhhcHHHHHHHHHHHHhhCCcccccceecchheeeeccccccCcchh--
Q Q_5954020       280 LQGPPGTGKSHFAIGLALY----YPSARIVYTACSHAAVDALCEKALKYLPIDKCSRIIPARARVECFDKFKVNSTLE--  353 (601)
Q Consensus       280 lqgppgtgkshfaiglaly----ypsarivytacshaavdalcekalkylpidkcsriipararvecfdkfkvnstle--  353 (601)
                      ++||||||||+.++.+++.    .|..||.++|-|+.|+|.++++..+       +..++...-+...........+.  
T Consensus       748 I~GPPGTGKT~tlveai~ql~~~~~~~rILv~apSNsAaD~l~~rL~~-------~~~l~~~~i~Rl~~~~r~~~~~~~~  820 (1236)
T XP_011528999.1  748 LFGPPGTGKTVTIIEAVLQVHFALPDSRILVCAPSNSAADLVCLRLHE-------SKVLQPATMVRVNATCRFEEIVIDA  820 (1236)
T ss_pred             EECCCCCCHHHHHHHHHHHHHHHCCCCeEEEEeCCHHHHHHHHHHHHh-------CCCCCCccEEEEecCcchHHHHHHH


Q ss_pred             -----------------heeeEeccC--------CCccCCcEEEEeehhhccCCchhhccceee--eceeEEecCHHhCC
Q Q_5954020       354 -----------------QYVFCTVNA--------LPETTADIVVFDEISMATNYDLSVVNARLR--AKHYVYIGDPAQLP  406 (601)
Q Consensus       354 -----------------qyvfctvna--------lpettadivvfdeismatnydlsvvnarlr--akhyvyigdpaqlp  406 (601)
                                       +.+.+|...        ++....|.|++||+++++.-..-+.-..+.  .+++|.+|||.||+
T Consensus       821 l~~~~~~~~~~~~~~~~~vvv~T~~~a~~~~~~~~~~~~f~~ViIDEA~q~tepe~li~l~~~~~~~~~vVL~GDp~QL~  900 (1236)
T XP_011528999.1  821 VKPYCRDGEDIWKASRFRIIITTCSSSGLFYQIGVRVGHFTHVFVDEAGQASEPECLIPLGLMSDISGQIVLAGDPMQLG  900 (1236)
T ss_pred             HHHHhcCCchHHHHcCCCEEEEecchhhHHHHhccccCCceEEEEcCcccCChHHhHHHHHhcccCCCeEEEccCccccC


Q ss_pred             CCc--eecccCCCCHHHHHHHHHHHHH---------------HCC--CcccccccCCchHHHHhHHHHHccccchhcccc
Q Q_5954020       407 APR--TLLTKGTLEPEYFNSVCRLMKT---------------IGP--DMFLGTCRRCPAEIVDTVSALVYDNKLKAHKDK  467 (601)
Q Consensus       407 apr--tlltkgtlepeyfnsvcrlmkt---------------igp--dmflgtcrrcpaeivdtvsalvydnklkahkdk  467 (601)
                      .--  .......+...+|.   |||+.               ..|  -..|-+..|+..+|.+..+.+.|+++|....+.
T Consensus       901 Pvv~s~~a~~~gl~~Slle---RL~~~~~y~~~~~~~~~~~~~~~~~v~~L~~nYRs~p~Il~l~n~lfY~~~L~~~~~~  977 (1236)
T XP_011528999.1  901 PVIKSRLAMAYGLNVSFLE---RLMSRPAYQRDENAFGACGAHNPLLVTKLVKNYRSHEALLMLPSRLFYHRELEVCADP  977 (1236)
T ss_pred             CeecCHHHHHcCCCHHHHH---HHHcCCchhcCcchhcccCCCChHHhhhHhhhccCCHHHHHchHHHhcCCCceeCCCh


Q ss_pred             hhHHHHHHHhhhhhh-----------------chhHhhcCcchhhHHHHHhhC-------hhHheeEEecCCccc-----
Q Q_5954020       468 SAQCFKMFYKGVITH-----------------DVSSAINRPQIGVVREFLTRN-------PAWRKAVFISPYNSQ-----  518 (601)
Q Consensus       468 saqcfkmfykgvith-----------------dvssainrpqigvvrefltrn-------pawrkavfispynsq-----  518 (601)
                      .......-+...-..                 +-.|..|....-.|.+++..-       -.......|+||+.|     
T Consensus       978 ~~~~~~~~~~~l~~~~~piif~~v~g~~~~~~~s~S~~N~~Ea~~V~~~v~~L~~~~~~~v~~~dIgIItPY~~Q~~~~~ 1057 (1236)
T XP_011528999.1  978 TVVTSLLGWEKLPKKGFPLIFHGVRGSEAREGKSPSWFNPAEAVQVLRYCCLLAHSISSQVSASDIGVITPYRKQWLWSS 1057 (1236)
T ss_pred             HHHHhHhChhhCCCCCCCEEEEecCCccccCCCCCccCCHHHHHHHHHHHHHHHHHhccCCChhhEEEEecChhhheecc


Q ss_pred             ----------------------------------------hhHHHHhc------CCcceeeeccCCceeeEEEEEecCcc
Q Q_5954020       519 ----------------------------------------NAVASKIL------GLPTQTVDSSQGSEYDYVIFTQTTET  552 (601)
Q Consensus       519 ----------------------------------------navaskil------glptqtvdssqgseydyviftqttet  552 (601)
                                                              -......+      ++-..||+..||.|+|+||+.-....
T Consensus      1058 ~~~~~~~~~~~~~~~l~~~~~~~~~~~~~l~~~~~~~~~~v~~ir~~l~~~~~~~v~V~TVe~fQG~E~dvVIlStVrs~ 1137 (1236)
T XP_011528999.1 1058 GGDTGASHAEHQVSFMKHVSLWCSHHQAELGKNPQNTEEKVEKIRILLRNVDLMDIKVGSVEEFQGQEYLVIIISTVRSN 1137 (1236)
T ss_pred             CCCCCccchHHHHHHHHHhhhhhhhhHHhcCCCCCCcHHHHHHHHHHHhccCccCcEEEecHHHcCCceEEEEEEeecCC


Q ss_pred             c-----------ccccccceeeEeeecceEEEEeecChhh
Q Q_5954020       553 A-----------HSCNVNRFNVAITRAKVGILCIMSDRDL  581 (601)
Q Consensus       553 a-----------hscnvnrfnvaitrakvgilcimsdrdl  581 (601)
                      .           .--+.+|||||+||||-+++.+.+-..|
T Consensus      1138 ~~~~~~~~~~lGFl~~~rRlnVAlTRAk~~LiIVGn~~~L 1177 (1236)
T XP_011528999.1 1138 EDRFEDDRYFLGFLSNSKRFNVAITRPKALLIVLGNPHVL 1177 (1236)
T ss_pred             ccccccchhccchhhCHhhHeeecCCccccEEEEeCHHHH


No 37
>XP_011528998.1 PREDICTED: RNA helicase Mov10l1 isoform X1 [Homo sapiens]
Probab=99.83  E-value=6.4e-21  Score=206.17  Aligned_cols=302  Identities=23%  Similarity=0.233  Sum_probs=0.0  Template_Neff=7.600

Q ss_pred             ccCCCCCCccceeeeeeee----cccccceehhhcHHHHHHHHHHHH--hhCCcccccceecchheeeeccccccCcchh
Q Q_5954020       280 LQGPPGTGKSHFAIGLALY----YPSARIVYTACSHAAVDALCEKAL--KYLPIDKCSRIIPARARVECFDKFKVNSTLE  353 (601)
Q Consensus       280 lqgppgtgkshfaiglaly----ypsarivytacshaavdalcekal--kylpidkcsriipararvecfdkfkvnstle  353 (601)
                      ++||||||||+.++.+++.    .|+.||+++|-|+.|+|.++++..  ..++.....|+....-..+-....-..-...
T Consensus       768 I~GPPGTGKT~tlveai~ql~~~~~~~rILv~apSNsAaD~l~~rL~~~~~l~~~~i~Rl~~~~r~~~~i~~~l~~~~~~  847 (1256)
T XP_011528998.1  768 LFGPPGTGKTVTIIEAVLQVHFALPDSRILVCAPSNSAADLVCLRLHESKVLQPATMVRVNATCRFEEIVIDAVKPYCRD  847 (1256)
T ss_pred             EECCCCCCHHHHHHHHHHHHHHHCCCCeEEEEeCCHHHHHHHHHHHHhCCCCCCccEEEeecCcchHHHHHHHHHHHccC


Q ss_pred             ----------heeeEeccC--------CCccCCcEEEEeehhhccCCchhhccceee--eceeEEecCHHhCCCCc--ee
Q Q_5954020       354 ----------QYVFCTVNA--------LPETTADIVVFDEISMATNYDLSVVNARLR--AKHYVYIGDPAQLPAPR--TL  411 (601)
Q Consensus       354 ----------qyvfctvna--------lpettadivvfdeismatnydlsvvnarlr--akhyvyigdpaqlpapr--tl  411 (601)
                                +.+.+|...        ++....|.|++||+++++.-+.-+.-..+.  .+++|.+|||.||++--  ..
T Consensus       848 ~~~~~~~~~~rviv~T~~s~~~~~~~~~~~~~f~~ViVDEA~q~tepe~li~l~~~~~~~~~vVLaGDp~QL~Pvv~s~~  927 (1256)
T XP_011528998.1  848 GEDIWKASRFRIIITTCSSSGLFYQIGVRVGHFTHVFVDEAGQASEPECLIPLGLMSDISGQIVLAGDPMQLGPVIKSRL  927 (1256)
T ss_pred             CchHHHHcCCCEEEEecchhhHHHHhccccCCceEEEEcCcccCCHHHHHHHHHhhccCCCeEEEeeCccccCCEEecHH


Q ss_pred             cccCCCCHHHHHHHHHH--------------HHHHCCCcccccccCCchHHHHhHHHHHccccchhcccchhHHHHHHH-
Q Q_5954020       412 LTKGTLEPEYFNSVCRL--------------MKTIGPDMFLGTCRRCPAEIVDTVSALVYDNKLKAHKDKSAQCFKMFY-  476 (601)
Q Consensus       412 ltkgtlepeyfnsvcrl--------------mktigpdmflgtcrrcpaeivdtvsalvydnklkahkdksaqcfkmfy-  476 (601)
                      .....+...+|......              -..-.+-.-|-...||+.+|.+..+.+.|+++|....+........-+ 
T Consensus       928 a~~~gl~~SlleRL~~~~~y~~~~~~f~~~~~~~~~~~~~L~~nYRs~p~I~~l~n~lfY~~~L~~~~~~~~~~~~~~~~ 1007 (1256)
T XP_011528998.1  928 AMAYGLNVSFLERLMSRPAYQRDENAFGACGAHNPLLVTKLVKNYRSHEALLMLPSRLFYHRELEVCADPTVVTSLLGWE 1007 (1256)
T ss_pred             HHHcCCCHHHHHHHHcCcchhcCcchhccCCCCChHHhhhHhhhcCCCHHHHhChHHHhcCCCcccCCChHHHHhHhChh


Q ss_pred             ------hhhhhhchh----------HhhcCcchhhHHHHHhhC-------hhHheeEEecCCccc---------------
Q Q_5954020       477 ------KGVITHDVS----------SAINRPQIGVVREFLTRN-------PAWRKAVFISPYNSQ---------------  518 (601)
Q Consensus       477 ------kgvithdvs----------sainrpqigvvrefltrn-------pawrkavfispynsq---------------  518 (601)
                            ..++.|++.          |-.|...+-.|.+++..-       -.......|+||+.|               
T Consensus      1008 ~l~~~~~piif~~v~g~~~~~~~s~S~~N~~Ea~~V~~~v~~L~~~~~~~v~~~dIgIItPY~~Q~~~l~~~~~~~~~~e 1087 (1256)
T XP_011528998.1 1008 KLPKKGFPLIFHGVRGSEAREGKSPSWFNPAEAVQVLRYCCLLAHSISSQVSASDIGVITPYRKQWLWSSGGDTGASHAE 1087 (1256)
T ss_pred             hCCCCCCCEEEEecCCccccCCCCCCcCCHHHHHHHHHHHHHHHHHhccCCChhheEEEeCChhhheeccCCCCCccchH


Q ss_pred             ------------------------------hhHHHHhc------CCcceeeeccCCceeeEEEEEecCccc---------
Q Q_5954020       519 ------------------------------NAVASKIL------GLPTQTVDSSQGSEYDYVIFTQTTETA---------  553 (601)
Q Consensus       519 ------------------------------navaskil------glptqtvdssqgseydyviftqtteta---------  553 (601)
                                                    .....+.+      ++...||++.||.|+|+||+.-.....         
T Consensus      1088 ~~~~~l~~~~~~~~~~~~~l~~~~~~~~~~v~~Ir~~l~~~~~~~V~VgTVe~fQG~E~dvVIlStVrs~~~~~~~~~~~ 1167 (1256)
T XP_011528998.1 1088 HQVSFMKHVSLWCSHHQAELGKNPQNTEEKVEKIRILLRNVDLMDIKVGSVEEFQGQEYLVIIISTVRSNEDRFEDDRYF 1167 (1256)
T ss_pred             HHHHHHHHhhhhhhhhHHhcCCCCCCcHHHHHHHHHHHhccCcCCeEEEeeHHHcCCcEEEEEEEeecCCccccccchhc


Q ss_pred             --ccccccceeeEeeecceEEEEeecChhh
Q Q_5954020       554 --HSCNVNRFNVAITRAKVGILCIMSDRDL  581 (601)
Q Consensus       554 --hscnvnrfnvaitrakvgilcimsdrdl  581 (601)
                        .-.+.+|||||+||||-+++.+.+...|
T Consensus      1168 lGfl~~~rRlNVAlTRAK~~LiIVGn~~~L 1197 (1256)
T XP_011528998.1 1168 LGFLSNSKRFNVAITRPKALLIVLGNPHVL 1197 (1256)
T ss_pred             cchhhCHhhheEeccCccccEEEEeCHHHH


No 38
>NP_055861.3 probable helicase senataxin [Homo sapiens]
Probab=99.83  E-value=5.3e-21  Score=221.84  Aligned_cols=305  Identities=27%  Similarity=0.347  Sum_probs=0.0  Template_Neff=5.400

Q ss_pred             eeeeccCCCCCCccceeeeeeeec------------------ccccceehhhcHHHHHHHHHHHHhhC------------
Q Q_5954020       276 KYSTLQGPPGTGKSHFAIGLALYY------------------PSARIVYTACSHAAVDALCEKALKYL------------  325 (601)
Q Consensus       276 kystlqgppgtgkshfaiglalyy------------------psarivytacshaavdalcekalkyl------------  325 (601)
                      +..-+|||||||||+.+++++..+                  +..||.++|-|++|||.+.++.++.+            
T Consensus      1957 ~IsLIqGPPGTGKTkTIv~LI~~LL~~~~~~~~s~~~~~~~~k~~RILVCAPSNaAVDEIaeRLlkllke~~k~~~~~~g 2036 (2677)
T NP_055861.3    1957 KICLIHGPPGTGKSKTIVGLLYRLLTENQRKGHSDENSNAKIKQNRVLVCAPSNAAVDELMKKIILEFKEKCKDKKNPLG 2036 (2677)
T ss_pred             CeEEEECCCCCCHHHHHHHHHHHHHHHchhcCCCCcCccccccCCcEEEEcCCHHHHHHHHHHHHHHHHHhhcCCCCCCC


Q ss_pred             --CcccccceecchheeeeccccccCcchh--------------------------------------------------
Q Q_5954020       326 --PIDKCSRIIPARARVECFDKFKVNSTLE--------------------------------------------------  353 (601)
Q Consensus       326 --pidkcsriipararvecfdkfkvnstle--------------------------------------------------  353 (601)
                        ..-+.-|+.+...--.-+.++......+                                                  
T Consensus      2037 ~~gdi~lVRLGt~~si~~dv~~~sLD~~V~~~~~k~l~s~~q~i~~rke~Ld~~l~~L~~~~al~r~~kei~~~eL~e~i 2116 (2677)
T NP_055861.3    2037 NCGDINLVRLGPEKSINSEVLKFSLDSQVNHRMKKELPSHVQAMHKRKEFLDYQLDELSRQRALCRGGREIQRQELDENI 2116 (2677)
T ss_pred             CCCCceeEEecCHHHcChhHHhhchHHHHHHHHHHhccHHHHHHHHHHHHHHHHHHHHHHHHHHhcCCchHhHHHHHHHH


Q ss_pred             --------------------------------heeeEeccCCC------------ccCCcEEEEeehhhccCCchhhccc
Q Q_5954020       354 --------------------------------QYVFCTVNALP------------ETTADIVVFDEISMATNYDLSVVNA  389 (601)
Q Consensus       354 --------------------------------qyvfctvnalp------------ettadivvfdeismatnydlsvvna  389 (601)
                                                      +.++||....-            ....|+|++||+++++..+.-..-.
T Consensus      2117 ~~L~ker~eL~~~Lk~l~~~~~k~~~~IL~eA~VIc~TLSsSg~~~Les~~r~~~~~~FD~VIIDEAqQasE~EtLIPL~ 2196 (2677)
T NP_055861.3    2117 SKVSKERQELASKIKEVQGRPQKTQSIIILESHIICCTLSTSGGLLLESAFRGQGGVPFSCVIVDEAGQSCEIETLTPLI 2196 (2677)
T ss_pred             HHHHHHHHHHHHHHHHhcCCChhhHHHHHHhCCEEEEecchhchHHHHHHHccCCCCCccEEEEcChhhcCHHHHHHHHH


Q ss_pred             eeeeceeEEecCHHhCCCCceec--ccCCCCHHHHHHHHHHHHH--------HCCCcccccccCCchHHHHhHHHHHccc
Q Q_5954020       390 RLRAKHYVYIGDPAQLPAPRTLL--TKGTLEPEYFNSVCRLMKT--------IGPDMFLGTCRRCPAEIVDTVSALVYDN  459 (601)
Q Consensus       390 rlrakhyvyigdpaqlpaprtll--tkgtlepeyfnsvcrlmkt--------igpdmflgtcrrcpaeivdtvsalvydn  459 (601)
                      . +.++.|.+|||.|||+-..-.  .+-.+....|....+++..        -.|-..|-+..|++.+|.+..+.++|++
T Consensus      2197 ~-~~kkLILVGDpkQLPPtV~S~~A~~~G~dqSLFeRL~~lle~~~~~~~~~~~pv~~LttQYRMHPeIs~FPS~~FY~g 2275 (2677)
T NP_055861.3    2197 H-RCNKLILVGDPKQLPPTVISMKAQEYGYDQSMMARFCRLLEENVEHNMISRLPILQLTVQYRMHPDICLFPSNYVYNR 2275 (2677)
T ss_pred             c-cCCEEEEEeCcccCCCcccchhHHHhCCChhHHHHHHHHHHhccccccccCCCEEEecceecCCHHHHHhchhHhhcC


Q ss_pred             cchhcccchhH-----------HHHHHHhhhhhhchhHhhcCcchhhHHHHHhhChhHh------eeEEecCCccchhHH
Q Q_5954020       460 KLKAHKDKSAQ-----------CFKMFYKGVITHDVSSAINRPQIGVVREFLTRNPAWR------KAVFISPYNSQNAVA  522 (601)
Q Consensus       460 klkahkdksaq-----------cfkmfykgvithdvssainrpqigvvrefltrnpawr------kavfispynsqnava  522 (601)
                      +|+...+....           .|--.-.|.-..+-.|..|...+-+|.+.+..--.+.      ...+|+||+.|-...
T Consensus      2276 kLkd~~~~~~~r~~~~~~~~Py~ffDv~~g~E~~~~~S~~N~~EA~~VveLIk~L~~~~~~v~~~~IGIITPYkAQv~lI 2355 (2677)
T NP_055861.3    2276 NLKTNRQTEAIRCSSDWPFQPYLVFDVGDGSERRDNDSYINVQEIKLVMEIIKLIKDKRKDVSFRNIGIITHYKAQKTMI 2355 (2677)
T ss_pred             CCCCccchhHHhcCCCCCCCCEEEEECCCCCcccCCCcccCHHHHHHHHHHHHHHHHccCCCCccceEEEeCCHHHHHHH


Q ss_pred             HHhcC--------CcceeeeccCCceeeEEEEEecCccc------ccccccceeeEeeecceEEEEeecChhh
Q Q_5954020       523 SKILG--------LPTQTVDSSQGSEYDYVIFTQTTETA------HSCNVNRFNVAITRAKVGILCIMSDRDL  581 (601)
Q Consensus       523 skilg--------lptqtvdssqgseydyviftqtteta------hscnvnrfnvaitrakvgilcimsdrdl  581 (601)
                      .+.|.        +...|||+.||.|+|+|||.-.....      .--+.+|+||||||||-+++.+.+...|
T Consensus      2356 q~~L~k~~~~~~~VeV~TVD~FQGrEkDIVILS~VRSn~~~gsIGFLsD~rRLNVALTRAR~sLiIVGN~~tL 2428 (2677)
T NP_055861.3    2356 QKDLDKEFDRKGPAEVDTVDAFQGRQKDCVIVTCVRANSIQGSIGFLASLQRLNVTITRAKYSLFILGHLRTL 2428 (2677)
T ss_pred             HHHHHHHhccCCCcEEEehHhcCCCcccEEEEEeecccccCCChhHHhcHHHHHHHHHccceeEEEEEcHHHH


No 39
>XP_016869984.1 PREDICTED: probable helicase senataxin isoform X2 [Homo sapiens]
Probab=99.83  E-value=5.3e-21  Score=221.84  Aligned_cols=305  Identities=27%  Similarity=0.347  Sum_probs=0.0  Template_Neff=5.400

Q ss_pred             eeeeccCCCCCCccceeeeeeeec------------------ccccceehhhcHHHHHHHHHHHHhhC------------
Q Q_5954020       276 KYSTLQGPPGTGKSHFAIGLALYY------------------PSARIVYTACSHAAVDALCEKALKYL------------  325 (601)
Q Consensus       276 kystlqgppgtgkshfaiglalyy------------------psarivytacshaavdalcekalkyl------------  325 (601)
                      +..-+|||||||||+.+++++..+                  +..||.++|-|++|||.+.++.++.+            
T Consensus      1957 ~IsLIqGPPGTGKTkTIv~LI~~LL~~~~~~~~s~~~~~~~~k~~RILVCAPSNaAVDEIaeRLlkllke~~k~~~~~~g 2036 (2677)
T XP_016869984.1 1957 KICLIHGPPGTGKSKTIVGLLYRLLTENQRKGHSDENSNAKIKQNRVLVCAPSNAAVDELMKKIILEFKEKCKDKKNPLG 2036 (2677)
T ss_pred             CeEEEECCCCCCHHHHHHHHHHHHHHHchhcCCCCcCccccccCCcEEEEcCCHHHHHHHHHHHHHHHHHhhcCCCCCCC


Q ss_pred             --CcccccceecchheeeeccccccCcchh--------------------------------------------------
Q Q_5954020       326 --PIDKCSRIIPARARVECFDKFKVNSTLE--------------------------------------------------  353 (601)
Q Consensus       326 --pidkcsriipararvecfdkfkvnstle--------------------------------------------------  353 (601)
                        ..-+.-|+.+...--.-+.++......+                                                  
T Consensus      2037 ~~gdi~lVRLGt~~si~~dv~~~sLD~~V~~~~~k~l~s~~q~i~~rke~Ld~~l~~L~~~~al~r~~kei~~~eL~e~i 2116 (2677)
T XP_016869984.1 2037 NCGDINLVRLGPEKSINSEVLKFSLDSQVNHRMKKELPSHVQAMHKRKEFLDYQLDELSRQRALCRGGREIQRQELDENI 2116 (2677)
T ss_pred             CCCCceeEEecCHHHcChhHHhhchHHHHHHHHHHhccHHHHHHHHHHHHHHHHHHHHHHHHHHhcCCchHhHHHHHHHH


Q ss_pred             --------------------------------heeeEeccCCC------------ccCCcEEEEeehhhccCCchhhccc
Q Q_5954020       354 --------------------------------QYVFCTVNALP------------ETTADIVVFDEISMATNYDLSVVNA  389 (601)
Q Consensus       354 --------------------------------qyvfctvnalp------------ettadivvfdeismatnydlsvvna  389 (601)
                                                      +.++||....-            ....|+|++||+++++..+.-..-.
T Consensus      2117 ~~L~ker~eL~~~Lk~l~~~~~k~~~~IL~eA~VIc~TLSsSg~~~Les~~r~~~~~~FD~VIIDEAqQasE~EtLIPL~ 2196 (2677)
T XP_016869984.1 2117 SKVSKERQELASKIKEVQGRPQKTQSIIILESHIICCTLSTSGGLLLESAFRGQGGVPFSCVIVDEAGQSCEIETLTPLI 2196 (2677)
T ss_pred             HHHHHHHHHHHHHHHHhcCCChhhHHHHHHhCCEEEEecchhchHHHHHHHccCCCCCccEEEEcChhhcCHHHHHHHHH


Q ss_pred             eeeeceeEEecCHHhCCCCceec--ccCCCCHHHHHHHHHHHHH--------HCCCcccccccCCchHHHHhHHHHHccc
Q Q_5954020       390 RLRAKHYVYIGDPAQLPAPRTLL--TKGTLEPEYFNSVCRLMKT--------IGPDMFLGTCRRCPAEIVDTVSALVYDN  459 (601)
Q Consensus       390 rlrakhyvyigdpaqlpaprtll--tkgtlepeyfnsvcrlmkt--------igpdmflgtcrrcpaeivdtvsalvydn  459 (601)
                      . +.++.|.+|||.|||+-..-.  .+-.+....|....+++..        -.|-..|-+..|++.+|.+..+.++|++
T Consensus      2197 ~-~~kkLILVGDpkQLPPtV~S~~A~~~G~dqSLFeRL~~lle~~~~~~~~~~~pv~~LttQYRMHPeIs~FPS~~FY~g 2275 (2677)
T XP_016869984.1 2197 H-RCNKLILVGDPKQLPPTVISMKAQEYGYDQSMMARFCRLLEENVEHNMISRLPILQLTVQYRMHPDICLFPSNYVYNR 2275 (2677)
T ss_pred             c-cCCEEEEEeCcccCCCcccchhHHHhCCChhHHHHHHHHHHhccccccccCCCEEEecceecCCHHHHHhchhHhhcC


Q ss_pred             cchhcccchhH-----------HHHHHHhhhhhhchhHhhcCcchhhHHHHHhhChhHh------eeEEecCCccchhHH
Q Q_5954020       460 KLKAHKDKSAQ-----------CFKMFYKGVITHDVSSAINRPQIGVVREFLTRNPAWR------KAVFISPYNSQNAVA  522 (601)
Q Consensus       460 klkahkdksaq-----------cfkmfykgvithdvssainrpqigvvrefltrnpawr------kavfispynsqnava  522 (601)
                      +|+...+....           .|--.-.|.-..+-.|..|...+-+|.+.+..--.+.      ...+|+||+.|-...
T Consensus      2276 kLkd~~~~~~~r~~~~~~~~Py~ffDv~~g~E~~~~~S~~N~~EA~~VveLIk~L~~~~~~v~~~~IGIITPYkAQv~lI 2355 (2677)
T XP_016869984.1 2276 NLKTNRQTEAIRCSSDWPFQPYLVFDVGDGSERRDNDSYINVQEIKLVMEIIKLIKDKRKDVSFRNIGIITHYKAQKTMI 2355 (2677)
T ss_pred             CCCCccchhHHhcCCCCCCCCEEEEECCCCCcccCCCcccCHHHHHHHHHHHHHHHHccCCCCccceEEEeCCHHHHHHH


Q ss_pred             HHhcC--------CcceeeeccCCceeeEEEEEecCccc------ccccccceeeEeeecceEEEEeecChhh
Q Q_5954020       523 SKILG--------LPTQTVDSSQGSEYDYVIFTQTTETA------HSCNVNRFNVAITRAKVGILCIMSDRDL  581 (601)
Q Consensus       523 skilg--------lptqtvdssqgseydyviftqtteta------hscnvnrfnvaitrakvgilcimsdrdl  581 (601)
                      .+.|.        +...|||+.||.|+|+|||.-.....      .--+.+|+||||||||-+++.+.+...|
T Consensus      2356 q~~L~k~~~~~~~VeV~TVD~FQGrEkDIVILS~VRSn~~~gsIGFLsD~rRLNVALTRAR~sLiIVGN~~tL 2428 (2677)
T XP_016869984.1 2356 QKDLDKEFDRKGPAEVDTVDAFQGRQKDCVIVTCVRANSIQGSIGFLASLQRLNVTITRAKYSLFILGHLRTL 2428 (2677)
T ss_pred             HHHHHHHhccCCCcEEEehHhcCCCcccEEEEEeecccccCCChhHHhcHHHHHHHHHccceeEEEEEcHHHH


No 40
>XP_011529000.1 PREDICTED: RNA helicase Mov10l1 isoform X4 [Homo sapiens]
Probab=99.82  E-value=1.8e-20  Score=201.35  Aligned_cols=299  Identities=24%  Similarity=0.259  Sum_probs=0.0  Template_Neff=7.800

Q ss_pred             ccCCCCCCccceeeeeeee----cccccceehhhcHHHHHHHHHHHH--hhCCcccccceecchheeeeccccccCcchh
Q Q_5954020       280 LQGPPGTGKSHFAIGLALY----YPSARIVYTACSHAAVDALCEKAL--KYLPIDKCSRIIPARARVECFDKFKVNSTLE  353 (601)
Q Consensus       280 lqgppgtgkshfaiglaly----ypsarivytacshaavdalcekal--kylpidkcsriipararvecfdkfkvnstle  353 (601)
                      ++||||||||+.++.+++.    .|..||.++|-|+.|+|.++++..  ..++....-|+....-..+-...--..-...
T Consensus       721 I~GPPGTGKT~tlve~i~ql~~~~~~~rILv~apSNsAaD~i~~rL~~~~~l~~~~i~R~~~~~~~~~~~~~~l~~~~~~  800 (1209)
T XP_011529000.1  721 LFGPPGTGKTVTIIEAVLQVHFALPDSRILVCAPSNSAADLVCLRLHESKVLQPATMVRVNATCRFEEIVIDAVKPYCRD  800 (1209)
T ss_pred             EECCCCCCHHHHHHHHHHHHHHHCCCCeEEEEeCCHHHHHHHHHHHHhCCCCCCcceEEEecCcchHHHHHHHHHHHhcC


Q ss_pred             ----------heeeEeccC--------CCccCCcEEEEeehhhccCCchhhccceee--eceeEEecCHHhCCCCc--ee
Q Q_5954020       354 ----------QYVFCTVNA--------LPETTADIVVFDEISMATNYDLSVVNARLR--AKHYVYIGDPAQLPAPR--TL  411 (601)
Q Consensus       354 ----------qyvfctvna--------lpettadivvfdeismatnydlsvvnarlr--akhyvyigdpaqlpapr--tl  411 (601)
                                +-+.+|..+        ++....|.|++||+++++.-..-+.-..+.  .+++|.+|||.||+.--  ..
T Consensus       801 ~~~~~~~~~~~vvv~T~~~~~~~~~~~~~~~~fd~ViVDEA~q~tepe~li~l~l~~~~~~~vVLvGDp~QLgPvv~s~~  880 (1209)
T XP_011529000.1  801 GEDIWKASRFRIIITTCSSSGLFYQIGVRVGHFTHVFVDEAGQASEPECLIPLGLMSDISGQIVLAGDPMQLGPVIKSRL  880 (1209)
T ss_pred             CchHHHHcCCCEEEEecchHhHHHHccCccCCceEEEEcChhcCChHHhHHHHHhccCCCCeEEEeeCccccCCEeccHH


Q ss_pred             cccCCCCHHHHHHHHHHHHH---------------HCC--CcccccccCCchHHHHhHHHHHccccchhcccchhHHHHH
Q Q_5954020       412 LTKGTLEPEYFNSVCRLMKT---------------IGP--DMFLGTCRRCPAEIVDTVSALVYDNKLKAHKDKSAQCFKM  474 (601)
Q Consensus       412 ltkgtlepeyfnsvcrlmkt---------------igp--dmflgtcrrcpaeivdtvsalvydnklkahkdksaqcfkm  474 (601)
                      .....+...+|.   |||+.               ..|  -..|-+..|+..+|.+..+.+.|+++|....+.....-..
T Consensus       881 a~~~gl~~Slle---RL~~~~~y~~~~~~f~~~~~~~~~~v~~L~~nYRs~p~Il~l~n~lfY~~~L~~~~~~~~~~~~~  957 (1209)
T XP_011529000.1  881 AMAYGLNVSFLE---RLMSRPAYQRDENAFGACGAHNPLLVTKLVKNYRSHEALLMLPSRLFYHRELEVCADPTVVTSLL  957 (1209)
T ss_pred             HHHcCCChHHHH---HHHcCcchhcCcchhcccCCCChHHHhhHHHhcCCCHHHHhchHHHhcCCCceeCCChHHHHHHh


Q ss_pred             HHhhhhhh-----------------chhHhhcCcchhhHHHHHhhC-------hhHheeEEecCCccc------------
Q Q_5954020       475 FYKGVITH-----------------DVSSAINRPQIGVVREFLTRN-------PAWRKAVFISPYNSQ------------  518 (601)
Q Consensus       475 fykgvith-----------------dvssainrpqigvvrefltrn-------pawrkavfispynsq------------  518 (601)
                      -+......                 +-.|..|...+..|.+++..-       -.......|+||+.|            
T Consensus       958 ~~~~l~~~~~p~~f~~v~g~~~~~~~s~S~~N~~Ea~~V~~~v~~l~~~~~~~v~~~dIgIItpy~~Q~~~l~~~~~~~~ 1037 (1209)
T XP_011529000.1  958 GWEKLPKKGFPLIFHGVRGSEAREGKSPSWFNPAEAVQVLRYCCLLAHSISSQVSASDIGVITPYRKQWLWSSGGDTGAS 1037 (1209)
T ss_pred             ChhhCCCCCCCEEEEeecCccccCCCCCCcCCHHHHHHHHHHHHHHHHHhccCCCHhhEEEEeCChHHhhcccCCCCCcc


Q ss_pred             ---------------------------------hhHHHHhc------CCcceeeeccCCceeeEEEEEecCccc------
Q Q_5954020       519 ---------------------------------NAVASKIL------GLPTQTVDSSQGSEYDYVIFTQTTETA------  553 (601)
Q Consensus       519 ---------------------------------navaskil------glptqtvdssqgseydyviftqtteta------  553 (601)
                                                       -....+.|      ++-..||++.||.|+|+||+.-.....      
T Consensus      1038 ~~e~~~~~l~~~~~~~~~~~~~l~~~~~~~~~~v~~ir~~l~~~~~~~V~V~TVe~fQG~E~dvVIiS~Vrs~~~~~~~~ 1117 (1209)
T XP_011529000.1 1038 HAEHQVSFMKHVSLWCSHHQAELGKNPQNTEEKVEKIRILLRNVDLMDIKVGSVEEFQGQEYLVIIISTVRSNEDRFEDD 1117 (1209)
T ss_pred             chHHHHHHHHHhhhhhhhhHHhcCCCCCCcHHHHHHHHHHHhcCCcCCcEEEechHhcCCceeEEEEEEecCCccccCcc


Q ss_pred             -----ccccccceeeEeeecceEEEEeecChhh
Q Q_5954020       554 -----HSCNVNRFNVAITRAKVGILCIMSDRDL  581 (601)
Q Consensus       554 -----hscnvnrfnvaitrakvgilcimsdrdl  581 (601)
                           .-.+-+|||||+||||-+++.+.+-..|
T Consensus      1118 ~~~lGFl~~~~RlnVAlTRAr~~LiIVGn~~~L 1150 (1209)
T XP_011529000.1 1118 RYFLGFLSNSKRFNVAITRPKALLIVLGNPHVL 1150 (1209)
T ss_pred             hhccccccChhhHeecccCCcccEEEEeCHHHH


No 41
>NP_208384.3 helicase with zinc finger domain 2 isoform 2 [Homo sapiens]
Probab=99.82  E-value=1.9e-20  Score=208.14  Aligned_cols=300  Identities=25%  Similarity=0.332  Sum_probs=0.0  Template_Neff=8.600

Q ss_pred             eeeeeccCCCCCCccceeeeeeeec--------------------ccccceehhhcHHHHHHHHHHHHhhCCccccccee
Q Q_5954020       275 QKYSTLQGPPGTGKSHFAIGLALYY--------------------PSARIVYTACSHAAVDALCEKALKYLPIDKCSRII  334 (601)
Q Consensus       275 qkystlqgppgtgkshfaiglalyy--------------------psarivytacshaavdalcekalkylpidkcsrii  334 (601)
                      +.++-+|||||||||+.+..++.++                    +..+|.++|-|+.|+|.++++.++ +.-.+--|+.
T Consensus      1598 ~~~~LIqGPPGTGKT~v~~~iv~~l~~~~~~~~~~~~~~~~~~~~~~~~ILv~apSN~Avd~l~~~l~~-~~~~~~lrv~ 1676 (2080)
T NP_208384.3    1598 KPFTVIQGPPGTGKTIVGLHIVFWFHKSNQEQVQPGGPPRGEKRLGGPCILYCGPSNKSVDVLAGLLLR-RMELKPLRVY 1676 (2080)
T ss_pred             CCeEEEECCCCCCHHHHHHHHHHHHHHhcccccCCCCCCCccccCCCCEEEEEcCCHHHHHHHHHHHHH-hcCCCcEEEe


Q ss_pred             cchheeeeccccccCcc---------------------------------------------------------------
Q Q_5954020       335 PARARVECFDKFKVNST---------------------------------------------------------------  351 (601)
Q Consensus       335 pararvecfdkfkvnst---------------------------------------------------------------  351 (601)
                      ........+....+...                                                               
T Consensus      1677 ~~~~e~~~~~~~~~~~~~~~~~~~~~~~~~~~~~~~tl~~~i~~~~~~~~~~~~~~~~~~~~~~~~~~~~~~~~~~~~~~ 1756 (2080)
T NP_208384.3    1677 SEQAEASEFPVPRVGSRKLLRKSPREGRPNQSLRSITLHHRIRQAPNPYSSEIKAFDTRLQRGELFSREDLVWYKKVLWE 1756 (2080)
T ss_pred             cccccccCCCCCCCCchhhhccCCCCCCCChhhHHHhHHHHHHhCCCCChHHHHHHHHHHHcCCCCCHHHHHHHHHHHHH


Q ss_pred             -------hhheeeEeccCCCc-----cCCcEEEEeehhhccCCchhhcccee-eeceeEEecCHHhCCCCce--ecccCC
Q Q_5954020       352 -------LEQYVFCTVNALPE-----TTADIVVFDEISMATNYDLSVVNARL-RAKHYVYIGDPAQLPAPRT--LLTKGT  416 (601)
Q Consensus       352 -------leqyvfctvnalpe-----ttadivvfdeismatnydlsvvnarl-rakhyvyigdpaqlpaprt--lltkgt  416 (601)
                             -..-++||..+.-.     ...|.|++||++|++..+.-+.-..+ .++++|.+||+.||+.--.  ...+-.
T Consensus      1757 ~~~~~l~~~dVI~~T~~~a~~~~l~~~~~~~IIIDEA~q~te~e~lipl~~~~~~~~vVLvGD~~QL~P~v~~~~~~~~g 1836 (2080)
T NP_208384.3    1757 ARKFELDRHEVILCTCSCAASASLKILDVRQILVDEAGMATEPETLIPLVQFPQAEKVVLLGDHKQLRPVVKNERLQNLG 1836 (2080)
T ss_pred             HHHHHHhcCCEEEEcChhhcchhhhcCCCCEEEEeCcccCChhhhHHHHHhCCCCcEEEEecCCccCCCEeCcHHHHhcC


Q ss_pred             CCHHHHHHHHHHHHHHCCCcccccccCCchHHHHhHHHHHccccchhcccchhHHHHHHHhhhhh---------------
Q Q_5954020       417 LEPEYFNSVCRLMKTIGPDMFLGTCRRCPAEIVDTVSALVYDNKLKAHKDKSAQCFKMFYKGVIT---------------  481 (601)
Q Consensus       417 lepeyfnsvcrlmktigpdmflgtcrrcpaeivdtvsalvydnklkahkdksaqcfkmfykgvit---------------  481 (601)
                      ++...|.....      +...|.+..|++.+|.+..+.+.|+++|+............+..+...               
T Consensus      1837 l~~SLferl~~------~~~~L~~qYRmh~~I~~f~s~~fY~~~l~~~~~~~~~~~~~~~~~~~~~p~~f~~v~g~e~~~ 1910 (2080)
T NP_208384.3    1837 LDRSLFERYHE------DAHMLDTQYRMHEGICAFPSVAFYKSKLKTWQGLRRPPSVLGHAGKESCPVIFGHVQGHERSL 1910 (2080)
T ss_pred             CCCcHHHHHHH------hHhhcCcccCCCHHHHHHHHHHhhCCCCCCccCCCCCcccccCCCCCCCCEEEEEecCcccee


Q ss_pred             ------hchhHhhcCcchhhHHHHHhh-----ChhHheeEEecCCccchhHHHHhc------CCcceeeeccCCceeeEE
Q Q_5954020       482 ------HDVSSAINRPQIGVVREFLTR-----NPAWRKAVFISPYNSQNAVASKIL------GLPTQTVDSSQGSEYDYV  544 (601)
Q Consensus       482 ------hdvssainrpqigvvrefltr-----npawrkavfispynsqnavaskil------glptqtvdssqgseydyv  544 (601)
                            .+-.|..|...+..|.+.+.+     .....+...|+||+.|-....+.|      ++...||+.+||+|+|||
T Consensus      1911 ~~~~~~~~~~s~~N~~Ea~~v~~~v~~L~~~~~~~~~~I~IItpy~~Q~~~i~~~l~~~~~~~i~V~Tv~~~QG~E~d~V 1990 (2080)
T NP_208384.3    1911 LVSTDEGNENSKANLEEVAEVVRITKQLTLGRTVEPQDIAVLTPYNAQASEISKALRREGIAGVAVSSITKSQGSEWRYV 1990 (2080)
T ss_pred             EEecCCCCCCcchhHHHHHHHHHHHHHHHcCCCCCHhhEEEEcCCHHHHHHHHHHHHHcCCCCCEEEechhhccCcccEE


Q ss_pred             EEEec------------------CcccccccccceeeEeeecceEEEEeecChhh
Q Q_5954020       545 IFTQT------------------TETAHSCNVNRFNVAITRAKVGILCIMSDRDL  581 (601)
Q Consensus       545 iftqt------------------tetahscnvnrfnvaitrakvgilcimsdrdl  581 (601)
                      |+.-.                  .....-.+.+|+|||+||||-++..|.+.+-|
T Consensus      1991 Ils~vrs~~~~~~~~~~~~~~~~~~~gfl~d~~rlnVAlTRAr~~LiIiGn~~~L 2045 (2080)
T NP_208384.3    1991 LVSTVRTCAKSDLDQRPTKSWLKKFLGFVVDPNQVNVAVTRAQEGLCLIGDHLLL 2045 (2080)
T ss_pred             EEEeecCCcCcccccCCchHHHhccccccCCHHHHhHHhccceecEEEEECHHHH


No 42
>XP_011530394.1 PREDICTED: protein ZGRF1 isoform X3 [Homo sapiens]
Probab=99.82  E-value=4.9e-20  Score=210.85  Aligned_cols=305  Identities=21%  Similarity=0.238  Sum_probs=0.0  Template_Neff=5.600

Q ss_pred             eeeeccCCCCCCccceeeeeeeec---------------ccccceehhhcHHHHHHHHHHHHhhCCcccccceecchhee
Q Q_5954020       276 KYSTLQGPPGTGKSHFAIGLALYY---------------PSARIVYTACSHAAVDALCEKALKYLPIDKCSRIIPARARV  340 (601)
Q Consensus       276 kystlqgppgtgkshfaiglalyy---------------psarivytacshaavdalcekalkylpidkcsriipararv  340 (601)
                      ...-+|||||||||+++..++.++               +..||.+.|-+++|+|.+.++.++ +...+.-|+.......
T Consensus      1628 ~i~LIqGPPGTGKT~tI~~lI~~Ll~~~e~~e~~~~~~~~~~rILV~A~TNaAVDeIl~rLl~-lg~~~~VRVGs~~k~~ 1706 (2084)
T XP_011530394.1 1628 PITIIHGVFGAGKSYLLAVVILFFVQLFEKSEAPTIGNARPWKLLISSSTNVAVDRVLLGLLS-LGFENFIRVGSVRKIA 1706 (2084)
T ss_pred             CEEEEEcCCCCCHHHHHHHHHHHHHHHHhcCCCCCCCCCCCceEEEEeCCHHHHHHHHHHHHh-cCccccEEEeeeehhc


Q ss_pred             eeccccccCcchh--------------------------------------------heeeEeccCCC-----ccCCcEE
Q Q_5954020       341 ECFDKFKVNSTLE--------------------------------------------QYVFCTVNALP-----ETTADIV  371 (601)
Q Consensus       341 ecfdkfkvnstle--------------------------------------------qyvfctvnalp-----ettadiv  371 (601)
                      +.+..+.+....+                                            ..+++|..+..     ....|+|
T Consensus      1707 k~Il~~sl~~~~~~~~e~LkeL~~~lke~Ls~~er~~Irk~lee~k~~~~~~lL~ea~IV~sT~sss~~~~l~~~kFDvV 1786 (2084)
T XP_011530394.1 1707 KPILPYSLHAGSENESEQLKELHALMKEDLTPTERVYVRKSIEQHKLGTNRTLLKQVRVVGVTCAACPFPCMNDLKFPVV 1786 (2084)
T ss_pred             cccccccccCCCCChHHHHHHHHHHHHcCCCHHHHHHHHHHHHHHhhccchHHHhhcceEEEecccCCCccccCCCCCEE


Q ss_pred             EEeehhhccCCchhhccceeeeceeEEecCHHhCCCCceecccCCCCHHHHHHHHHHHHHHCCCcccccccCCchHHHHh
Q Q_5954020       372 VFDEISMATNYDLSVVNARLRAKHYVYIGDPAQLPAPRTLLTKGTLEPEYFNSVCRLMKTIGPDMFLGTCRRCPAEIVDT  451 (601)
Q Consensus       372 vfdeismatnydlsvvnarlrakhyvyigdpaqlpaprtlltkgtlepeyfnsvcrlmktigpdmflgtcrrcpaeivdt  451 (601)
                      |+||+++.+..+.-..-.+...++.+.+|||.|+|..-.--.........-.-.-|+.+.-.+-..|-+..||+.+|.+.
T Consensus      1787 IIDEAQQltE~ssLipL~r~s~krLILVGDpkQLpPtv~gs~~a~~~gL~~SLFeRL~~~g~~~i~LttQYRmhPeIs~f 1866 (2084)
T XP_011530394.1 1787 VLDECSQITEPASLLPIARFECEKLILVGDPKQLPPTIQGSDAAHENGLEQTLFDRLCLMGHKPILLRTQYRCHPAISAI 1866 (2084)
T ss_pred             EEEChhcCChHHhHHHHHhccCCeEEEEeCcccCCCccCCCchhHhcCchHHHHHHHHHcCCccEEeceEecCCHHHHHH


Q ss_pred             HHHHHccccchhcccchh-HHHHHHHhhhhhhchhHhhcCcc-------------hhhHHHHHhhChhHheeEEecCCcc
Q Q_5954020       452 VSALVYDNKLKAHKDKSA-QCFKMFYKGVITHDVSSAINRPQ-------------IGVVREFLTRNPAWRKAVFISPYNS  517 (601)
Q Consensus       452 vsalvydnklkahkdksa-qcfkmfykgvithdvssainrpq-------------igvvrefltrnpawrkavfispyns  517 (601)
                      .+.+.|++.+........ .-+.-+..-+.-.|+........             +..+++++..........+|+||+.
T Consensus      1867 aN~lfY~g~L~~g~~~~~r~~~~~~l~pl~F~dv~g~e~~~~~~S~~N~~EA~~Vv~LI~~Ll~~gi~~~dIgIITpYka 1946 (2084)
T XP_011530394.1 1867 ANDLFYKGALMNGVTEIERSPLLEWLPTLCFYNVKGLEQIERDNSFHNVAEATFTLKLIQSLIASGIAGSMIGVITLYKS 1946 (2084)
T ss_pred             HHHHHHhhhhhcCCChhhccchhhhcCceEEEecCCchHhcccCCCCCHHHHHHHHHHHHHHHHCCCCcccEEEEeCCHH


Q ss_pred             chhHHHHhcC-----------CcceeeeccCCceeeEEEEEecCc--ccccccccceeeEeeecceEEEEeecChhh
Q Q_5954020       518 QNAVASKILG-----------LPTQTVDSSQGSEYDYVIFTQTTE--TAHSCNVNRFNVAITRAKVGILCIMSDRDL  581 (601)
Q Consensus       518 qnavaskilg-----------lptqtvdssqgseydyviftqtte--tahscnvnrfnvaitrakvgilcimsdrdl  581 (601)
                      |-....+.|.           +...|||..||.|+|+|||.-...  ...--+.+|+|||+||||-+++.+.+.+.|
T Consensus      1947 Qv~~I~~~L~~~~~~~~~~~~V~VsTVD~fQGlE~DIVILS~VrS~~igFl~d~rRLNVALTRAR~~LiIVGn~~~L 2023 (2084)
T XP_011530394.1 1947 QMYKLCHLLSAVDFHHPDIKTVQVSTVDAFQGAEKEIIILSCVRTRQVGFIDSEKRMNVALTRGKRHLLIVGNLACL 2023 (2084)
T ss_pred             HHHHHHHHHHhcCCCCCCcCCeEEEehHHhCCCccCEEEEEecccccCCcccchHHHHhhhhcccceEEEEeCHHHH


No 43
>XP_011530395.1 PREDICTED: protein ZGRF1 isoform X4 [Homo sapiens]
Probab=99.81  E-value=4.9e-20  Score=210.51  Aligned_cols=304  Identities=21%  Similarity=0.229  Sum_probs=0.0  Template_Neff=5.700

Q ss_pred             eeeccCCCCCCccceeeeeeeec---------------ccccceehhhcHHHHHHHHHHHHhhCCcccccceecchheee
Q Q_5954020       277 YSTLQGPPGTGKSHFAIGLALYY---------------PSARIVYTACSHAAVDALCEKALKYLPIDKCSRIIPARARVE  341 (601)
Q Consensus       277 ystlqgppgtgkshfaiglalyy---------------psarivytacshaavdalcekalkylpidkcsriipararve  341 (601)
                      ..-+|||||||||++++.++.++               +..||+++|-++.|+|.+.++.++ +..++.-|+.-.+....
T Consensus      1591 v~LIqGPPGTGKT~tLl~lI~~Ll~~~~~~~~~~~~~~~~~rILV~A~TN~AVDeIl~rLl~-lg~~~~VRVGs~~ki~~ 1669 (2046)
T XP_011530395.1 1591 ITIIHGVFGAGKSYLLAVVILFFVQLFEKSEAPTIGNARPWKLLISSSTNVAVDRVLLGLLS-LGFENFIRVGSVRKIAK 1669 (2046)
T ss_pred             EEEEEcCCCCCHHHHHHHHHHHHHHHHhcCCCCCCCCCCCceEEEEeCCHHHHHHHHHHHHh-cCccccEEEeeeecccc


Q ss_pred             eccccccCcch--------------------------------------------hheeeEeccC-----CCccCCcEEE
Q Q_5954020       342 CFDKFKVNSTL--------------------------------------------EQYVFCTVNA-----LPETTADIVV  372 (601)
Q Consensus       342 cfdkfkvnstl--------------------------------------------eqyvfctvna-----lpettadivv  372 (601)
                      .+..+......                                            -..|++|..+     +.....|+||
T Consensus      1670 ~il~~sl~~~~~~~~~~LkeL~~~l~e~ls~~er~~irk~ie~~k~~~~~~lL~eadIV~~T~s~~~~~~l~~~kFDlVI 1749 (2046)
T XP_011530395.1 1670 PILPYSLHAGSENESEQLKELHALMKEDLTPTERVYVRKSIEQHKLGTNRTLLKQVRVVGVTCAACPFPCMNDLKFPVVV 1749 (2046)
T ss_pred             chhcccccCCCCChHHHHHHHHHHHhcCCCHHHHHHHHHHHHHHhhccchHHHhhcCEEEEecccCCCccccCCCCCEEE


Q ss_pred             EeehhhccCCchhhccceeeeceeEEecCHHhCCCCceecccCCCCHHHHHHHHHHHHHHCCCcccccccCCchHHHHhH
Q Q_5954020       373 FDEISMATNYDLSVVNARLRAKHYVYIGDPAQLPAPRTLLTKGTLEPEYFNSVCRLMKTIGPDMFLGTCRRCPAEIVDTV  452 (601)
Q Consensus       373 fdeismatnydlsvvnarlrakhyvyigdpaqlpaprtlltkgtlepeyfnsvcrlmktigpdmflgtcrrcpaeivdtv  452 (601)
                      +||+++.+..++-..-.+...++.|.+|||.|||+.-.-........-.-.-.-|+...-.+...|.+..||+.+|.+..
T Consensus      1750 IDEAqQlsE~ssLipL~r~~~krLILVGDp~QLpPtV~~s~~a~~~gl~~SLFeRL~~~g~~~i~LttQYRmhPeIs~fa 1829 (2046)
T XP_011530395.1 1750 LDECSQITEPASLLPIARFECEKLILVGDPKQLPPTIQGSDAAHENGLEQTLFDRLCLMGHKPILLRTQYRCHPAISAIA 1829 (2046)
T ss_pred             EeChhhCCHHHhhhHHHhcCCCeEEEEeCcccCCCcccCCchhhhcCCcHHHHHHHHHcCCCcEEeeeeecCCHHHHHHH


Q ss_pred             HHHHccccchhcccchh-HHHHHHHhhhhhhchhHhhcCcc-------------hhhHHHHHhhChhHheeEEecCCccc
Q Q_5954020       453 SALVYDNKLKAHKDKSA-QCFKMFYKGVITHDVSSAINRPQ-------------IGVVREFLTRNPAWRKAVFISPYNSQ  518 (601)
Q Consensus       453 salvydnklkahkdksa-qcfkmfykgvithdvssainrpq-------------igvvrefltrnpawrkavfispynsq  518 (601)
                      +.+.|++.+....+... .-+.-+...+.-.|+........             +..++.++..........+|+||+.|
T Consensus      1830 N~lfY~g~L~dg~~~~~r~~~~~~lppl~F~dv~g~e~~~~~~S~~N~~EA~~Vv~lI~~Ll~~gi~~~dIgVITpYk~Q 1909 (2046)
T XP_011530395.1 1830 NDLFYKGALMNGVTEIERSPLLEWLPTLCFYNVKGLEQIERDNSFHNVAEATFTLKLIQSLIASGIAGSMIGVITLYKSQ 1909 (2046)
T ss_pred             HHHhhcCCccCCCChhhcCchhhccCceEEEecCCchhhcccCCCCCHHHHHHHHHHHHHHHHCCCCcccEEEEeCCHHH


Q ss_pred             hhHHHHhcC-----------CcceeeeccCCceeeEEEEEecCc--ccccccccceeeEeeecceEEEEeecChhh
Q Q_5954020       519 NAVASKILG-----------LPTQTVDSSQGSEYDYVIFTQTTE--TAHSCNVNRFNVAITRAKVGILCIMSDRDL  581 (601)
Q Consensus       519 navaskilg-----------lptqtvdssqgseydyviftqtte--tahscnvnrfnvaitrakvgilcimsdrdl  581 (601)
                      -.-..+.|.           +-..|||..||.|+|+|||.-...  ....-..+|+|||+||||-+++.|.+...|
T Consensus      1910 v~~L~~~L~~~~~~~~~~~~V~VsTVD~fQGlE~DIVIIS~Vrs~~~gFl~d~rRLNVALTRAK~~LiIVGn~~~L 1985 (2046)
T XP_011530395.1 1910 MYKLCHLLSAVDFHHPDIKTVQVSTVDAFQGAEKEIIILSCVRTRQVGFIDSEKRMNVALTRGKRHLLIVGNLACL 1985 (2046)
T ss_pred             HHHHHHHHhhCCCCCCCCCcEEEEehhHhCCCcCCEEEEEecCcccCCchhchHHHHhhHhcccceEEEEeCHHHH


No 44
>XP_016863858.1 PREDICTED: protein ZGRF1 isoform X3 [Homo sapiens]
Probab=99.81  E-value=6.6e-20  Score=209.81  Aligned_cols=305  Identities=21%  Similarity=0.238  Sum_probs=0.0  Template_Neff=5.500

Q ss_pred             eeeeccCCCCCCccceeeeeeeec---------------ccccceehhhcHHHHHHHHHHHHhhCCcccccceecchhee
Q Q_5954020       276 KYSTLQGPPGTGKSHFAIGLALYY---------------PSARIVYTACSHAAVDALCEKALKYLPIDKCSRIIPARARV  340 (601)
Q Consensus       276 kystlqgppgtgkshfaiglalyy---------------psarivytacshaavdalcekalkylpidkcsriipararv  340 (601)
                      ...-+|||||||||++++.++.++               +..||.+.|-+++|+|.+.++.++ +..++.-|+.....-.
T Consensus      1628 ~i~LIqGPPGTGKT~tI~~lI~~Ll~~~~~~e~~~~~~~~~~rILV~ApTN~AVDeIl~rLl~-lg~~~~VRVGs~~ki~ 1706 (2084)
T XP_016863858.1 1628 PITIIHGVFGAGKSYLLAVVILFFVQLFEKSEAPTIGNARPWKLLISSSTNVAVDRVLLGLLS-LGFENFIRVGSVRKIA 1706 (2084)
T ss_pred             CEEEEEcCCCCCHHHHHHHHHHHHHHHHhcCCCCCCCCCCCceEEEEeCCHHHHHHHHHHHHh-cCccccEEEeeehhhc


Q ss_pred             eeccccccCcchh--------------------------------------------heeeEeccCCC-----ccCCcEE
Q Q_5954020       341 ECFDKFKVNSTLE--------------------------------------------QYVFCTVNALP-----ETTADIV  371 (601)
Q Consensus       341 ecfdkfkvnstle--------------------------------------------qyvfctvnalp-----ettadiv  371 (601)
                      +.+..+.......                                            +.+++|..+..     ....|+|
T Consensus      1707 k~il~~sl~~~~~~~~e~lkeL~~llke~Ls~~er~~irk~leq~k~~~~~~lL~ea~IV~sT~sss~~~~l~~~kFDvV 1786 (2084)
T XP_016863858.1 1707 KPILPYSLHAGSENESEQLKELHALMKEDLTPTERVYVRKSIEQHKLGTNRTLLKQVRVVGVTCAACPFPCMNDLKFPVV 1786 (2084)
T ss_pred             cccccccccCCCCChHHHHHHHHHHHHcCCCHHHHHHHHHHHHHHhhccchHHHhhcceEEEecccCCCccccCCCCCEE


Q ss_pred             EEeehhhccCCchhhccceeeeceeEEecCHHhCCCCceecccCCCCHHHHHHHHHHHHHHCCCcccccccCCchHHHHh
Q Q_5954020       372 VFDEISMATNYDLSVVNARLRAKHYVYIGDPAQLPAPRTLLTKGTLEPEYFNSVCRLMKTIGPDMFLGTCRRCPAEIVDT  451 (601)
Q Consensus       372 vfdeismatnydlsvvnarlrakhyvyigdpaqlpaprtlltkgtlepeyfnsvcrlmktigpdmflgtcrrcpaeivdt  451 (601)
                      |+||+++.+..++-..-++...++++.+|||.|+|..-.--.........-.-.-|+.+.-.+...|.+..||+.+|.+.
T Consensus      1787 IIDEAqQltE~ssLipL~r~s~krLILVGDp~QLpPtv~gs~~a~~~gL~~SLFeRL~~~g~~~i~LttQYRmhPeIs~f 1866 (2084)
T XP_016863858.1 1787 VLDECSQITEPASLLPIARFECEKLILVGDPKQLPPTIQGSDAAHENGLEQTLFDRLCLMGHKPILLRTQYRCHPAISAI 1866 (2084)
T ss_pred             EEeChhhCChHHhHHHHHhccCCeEEEEeCcccCCCccCCCchHHhcCchHHHHHHHHHcCCccEEeceEecCCHHHHHH


Q ss_pred             HHHHHccccchhcccchh-HHHHHHHhhhhhhchhHhhcCcc-------------hhhHHHHHhhChhHheeEEecCCcc
Q Q_5954020       452 VSALVYDNKLKAHKDKSA-QCFKMFYKGVITHDVSSAINRPQ-------------IGVVREFLTRNPAWRKAVFISPYNS  517 (601)
Q Consensus       452 vsalvydnklkahkdksa-qcfkmfykgvithdvssainrpq-------------igvvrefltrnpawrkavfispyns  517 (601)
                      .+.+.|++.+........ .-+.-+...+.-.|+........             +..+++++...........|+||+.
T Consensus      1867 aN~lFY~g~L~~g~~~~~r~~~~~~l~~l~F~dv~g~e~~~~~~S~~N~~EA~~Vv~LI~~Li~~gi~~~dIgVITpY~a 1946 (2084)
T XP_016863858.1 1867 ANDLFYKGALMNGVTEIERSPLLEWLPTLCFYNVKGLEQIERDNSFHNVAEATFTLKLIQSLIASGIAGSMIGVITLYKS 1946 (2084)
T ss_pred             HHHHHHhhhhhcCCChhhccchhhhcCccEEEecCCchhhcccCCCCCHHHHHHHHHHHHHHHHCCCCcccEEEEeCCHH


Q ss_pred             chhHHHHhcC-----------CcceeeeccCCceeeEEEEEecCc--ccccccccceeeEeeecceEEEEeecChhh
Q Q_5954020       518 QNAVASKILG-----------LPTQTVDSSQGSEYDYVIFTQTTE--TAHSCNVNRFNVAITRAKVGILCIMSDRDL  581 (601)
Q Consensus       518 qnavaskilg-----------lptqtvdssqgseydyviftqtte--tahscnvnrfnvaitrakvgilcimsdrdl  581 (601)
                      |-....+.|.           +...|||..||.|+|+|||.-...  ...--..+|+|||+||||-+++.|.+...|
T Consensus      1947 Qv~~L~~~L~~~~~~~~~~~~V~VsTVD~fQGlE~DIVILSlVrs~~igFl~D~rRLNVALTRAR~~LiIVGn~~~L 2023 (2084)
T XP_016863858.1 1947 QMYKLCHLLSAVDFHHPDIKTVQVSTVDAFQGAEKEIIILSCVRTRQVGFIDSEKRMNVALTRGKRHLLIVGNLACL 2023 (2084)
T ss_pred             HHHHHHHHHHhcCCCCCCcCCcEEEeHHHhCCCcCCEEEEEecccccCCcccchHhHheeeccccceEEEEeCHHHH


No 45
>XP_016872333.1 PREDICTED: F-box DNA helicase 1 isoform X3 [Homo sapiens]
Probab=99.81  E-value=2.7e-21  Score=203.98  Aligned_cols=293  Identities=17%  Similarity=0.114  Sum_probs=0.0  Template_Neff=8.100

Q ss_pred             eeeeccCCCCCCccceeeeeeeecccccceehhhcHHHHHHHHHHHHhhCCcccccceecchheeeeccccccC------
Q Q_5954020       276 KYSTLQGPPGTGKSHFAIGLALYYPSARIVYTACSHAAVDALCEKALKYLPIDKCSRIIPARARVECFDKFKVN------  349 (601)
Q Consensus       276 kystlqgppgtgkshfaiglalyypsarivytacshaavdalcekalkylpidkcsriipararvecfdkfkvn------  349 (601)
                      ...-+|||||||||+.++.++...+..+|+++|-++.|+|.|.++.-....+.....+.-...+...-.+-+.+      
T Consensus       457 ~v~lIqGPPGTGKT~tl~~i~~~l~~~~ILvvA~TN~AvDqL~~~l~~~v~~~t~~~~~~~~~~~~~~~~~~~~~~~~~~  536 (1060)
T XP_016872333.1  457 QVVKIMAFAGTGKTSTLVKYAEKWSQSRFLYVTFNKSIAKQAERVFPSNVICKTFHSMAYGHIGRKYQSKKKLNLFKLTP  536 (1060)
T ss_pred             ceEEEEeCCCCCHHHHHHHHHHHcCCCcEEEEECCHHHHHHHHHHCCCCCeeecHHHHHHHHHhhhhhhhcccCcccCCH


Q ss_pred             ----------------------------------------------------------------------cchhheeeEe
Q Q_5954020       350 ----------------------------------------------------------------------STLEQYVFCT  359 (601)
Q Consensus       350 ----------------------------------------------------------------------stleqyvfct  359 (601)
                                                                                            ..+.++....
T Consensus       537 ~~i~~~l~~~~~~~~~~~~~~~~l~~~~~~~d~~i~~~~~~~~~~~~~~~~~~~~~~~~~~~~~~~~~~~~~~~~~~~~~  616 (1060)
T XP_016872333.1  537 FMVNSVLAEGKGGFIRAKLVCKTLENFFASADEELTIDHVPIWCKNSQGQRVMVEQSEKLNGVLEASRLWDNMRKLGECT  616 (1060)
T ss_pred             HHHHHHHHcCCCccHHHHHHHHHHHHHHhcCCcccChhhhcHHhHccCCCcccHHHHHHHhhHHHHHHHHHHHHHHchhh


Q ss_pred             ccCCCccC----------------CcEEEEeehhhccCCchhhccceeeeceeEEecCHHhCCCCceecccCCCCHHHHH
Q Q_5954020       360 VNALPETT----------------ADIVVFDEISMATNYDLSVVNARLRAKHYVYIGDPAQLPAPRTLLTKGTLEPEYFN  423 (601)
Q Consensus       360 vnalpett----------------adivvfdeismatnydlsvvnarlrakhyvyigdpaqlpaprtlltkgtlepeyfn  423 (601)
                      -....-++                .|+|++||+++.+...+..+-..  .+++|+||||.|++..-.           -.
T Consensus       617 ~~~~~~t~~~l~~~~~l~~~~~~~~d~VIIDEAq~le~~~L~~ll~~--~~~lILVGD~~Ql~~~~~-----------~s  683 (1060)
T XP_016872333.1  617 EEAHQMTHDGYLKLWQLSKPSLASFDAIFVDEAQDCTPAIMNIVLSQ--PCGKIFVGDPHQQIYTFR-----------GA  683 (1060)
T ss_pred             HHhhCCCHHHHHHHHHhcCcchhcCCEEEEccHHhCCHHHHHHHHcC--CCcEEEEECCCccccccc-----------cc


Q ss_pred             HHHHHHHHHCCCcccccccCCchHHHHhHHHHHccccchhcccc--------------------------hhHHHHHHHh
Q Q_5954020       424 SVCRLMKTIGPDMFLGTCRRCPAEIVDTVSALVYDNKLKAHKDK--------------------------SAQCFKMFYK  477 (601)
Q Consensus       424 svcrlmktigpdmflgtcrrcpaeivdtvsalvydnklkahkdk--------------------------saqcfkmfyk  477 (601)
                      ..-++...-.|-..|-+.+|++.+|.+.++.+.|++++...+..                          .......+..
T Consensus       684 ~~~l~~~~~~~~~~L~~QyRm~p~I~~l~s~~fY~~~~~~~~~l~~~~~~~~~~~~~~~~~~vl~~~n~~~~~~~~~l~~  763 (1060)
T XP_016872333.1  684 VNALFTVPHTHVFYLTQSFRFGVEIAYVGATILDVCKRVRKKTLVGGNHQSGIRGDAKGQVALLSRTNANVFDEAVRVTE  763 (1060)
T ss_pred             hhHHhcCCCCeEEEccccccCCHHHHHHHHHHHHHhhhhcccccccCCCccCccCCCCCCEEEEEcCChhHHHHHHHHHh


Q ss_pred             hhhhh-----chhHhhcCcchhhHHHHHhhChh-------------------------------------HheeEEecCC
Q Q_5954020       478 GVITH-----DVSSAINRPQIGVVREFLTRNPA-------------------------------------WRKAVFISPY  515 (601)
Q Consensus       478 gvith-----dvssainrpqigvvrefltrnpa-------------------------------------wrkavfispy  515 (601)
                      +-+..     +-.+..|...+..+..++.....                                     ..+...|+||
T Consensus       764 ~~~~~~~~~~~g~s~~n~~E~~~v~~l~~~l~~~~~~~~~~~~~~i~~~~~~~~~~~~~~~~~~~~~~~~~~~I~IItpY  843 (1060)
T XP_016872333.1  764 GEFPSRIHLIGGIKSFGLDRIIDIWILLQPEEERRKQNLVIKDKFIRRWVHKEGFSGFKRYVTAAEDKELEAKIAVVEKY  843 (1060)
T ss_pred             CCCCceEEEeCChhhcCHHHHHHHHHHhCchHHHHHhcccchHHHHHHHHhhcChhHHHHHHHhccchHHHHHHHHHHhh


Q ss_pred             ccchhHHHHhc----------------------------CCcceeeeccCCceeeEEEEEecCccccc------------
Q Q_5954020       516 NSQNAVASKIL----------------------------GLPTQTVDSSQGSEYDYVIFTQTTETAHS------------  555 (601)
Q Consensus       516 nsqnavaskil----------------------------glptqtvdssqgseydyviftqttetahs------------  555 (601)
                      +.|-....+.|                            ++-..|||..||.|+|.||+.-.-.....            
T Consensus       844 ~~Q~~~l~~~L~~~~~~~~~~~~l~~~~~~~~~~~~~~~~v~V~TVd~~QG~E~DiVIls~vrs~~~~~~g~l~~~~~~~  923 (1060)
T XP_016872333.1  844 NIRIPELVQRIEKCHIEDLDFAEMESHHVGQAGLELPTSEYILGTVHKAKGLEFDTVHVLDDFVKVPCARHNLPQLPHFR  923 (1060)
T ss_pred             cccHHHHHHHHHHcCCcccCHHHHHhccccCCCCCCCCCCeEEEchhHhCCCCCCEEEEeccccCCcccccCCCCCCccc


Q ss_pred             ------ccccceeeEeeecceEEEEeecChhh
Q Q_5954020       556 ------CNVNRFNVAITRAKVGILCIMSDRDL  581 (601)
Q Consensus       556 ------cnvnrfnvaitrakvgilcimsdrdl  581 (601)
                            .+.||+|||+||||-+++++.+...|
T Consensus       924 ~~~~~~~d~nrLnVALTRAR~~L~Ivgn~~~l  955 (1060)
T XP_016872333.1  924 VESFSEDEWNLLYVAVTRAKKRLIMTKSLENI  955 (1060)
T ss_pred             cccCCHHHHHHHHHHHHcccceEEecCCHHHH


No 46
>XP_006722279.1 PREDICTED: probable helicase with zinc finger domain isoform X6 [Homo sapiens]
Probab=99.81  E-value=1.1e-20  Score=212.13  Aligned_cols=305  Identities=20%  Similarity=0.187  Sum_probs=0.0  Template_Neff=5.400

Q ss_pred             eeeccCCCCCCccceeeeeeeec----ccccceehhhcHHHHHHHHHHHHhhCCcccccceecchheeeeccccccCcch
Q Q_5954020       277 YSTLQGPPGTGKSHFAIGLALYY----PSARIVYTACSHAAVDALCEKALKYLPIDKCSRIIPARARVECFDKFKVNSTL  352 (601)
Q Consensus       277 ystlqgppgtgkshfaiglalyy----psarivytacshaavdalcekalkylpidkcsriipararvecfdkfkvnstl  352 (601)
                      ..-++||||||||++++.+++..    +..||+++|-|+.|+|.++++.++.+.-..-...-..|........-.+.+.+
T Consensus       298 ~vLI~GPPGTGKTtTLaeaI~qLl~~~~~sRILVcApSNsAAD~L~erLl~~~ve~g~~~~~~lRi~a~~r~~ktVh~~l  377 (1578)
T XP_006722279.1  298 PVLIIGPYGTGKTFTLAQAVKHILQQQETSRILICTHSNSAADLYIKDYLHPYVEAGNPQARPLRVYFRNRWVKTVHPVV  377 (1578)
T ss_pred             CEEEECCCCCCHHHHHHHHHHHHHHcCCCCeEEEEECCHHHHHHHHHHhhhhHhhcCCCCCCceeEEEcCcchhhhhHHH


Q ss_pred             hhe-----------------------eeEeccCC--------CccCCcEEEEeehhhccCCchhhccceee-eceeEEec
Q Q_5954020       353 EQY-----------------------VFCTVNAL--------PETTADIVVFDEISMATNYDLSVVNARLR-AKHYVYIG  400 (601)
Q Consensus       353 eqy-----------------------vfctvnal--------pettadivvfdeismatnydlsvvnarlr-akhyvyig  400 (601)
                      .+|                       |++|....        .....|.|++||+++++..+.-+.-+... .+++|.+|
T Consensus       378 ~~y~l~~~~~~~f~~p~~e~L~k~rVIVtTlsta~~L~sl~l~~~~FdhIIIDEAsQasEpEaLIpLala~~~tRIVLaG  457 (1578)
T XP_006722279.1  378 HQYCLISSAHSTFQMPQKEDILKHRVVVVTLNTSQYLCQLDLEPGFFTHILLDEAAQAMECETIMPLALATQNTRIVLAG  457 (1578)
T ss_pred             HHHHccccccccCCCCCHHHHHHcCEEEEEcCCchHHhhcCCCCCCccEEEeccHhhcCHHHhHHHHHHhcCCCeEEEec


Q ss_pred             CHHhCCCCce--ecccCCCCHHHHHHHHHHHHHHCC-CcccccccCCchHHHHhHHHHHccccchhcccchhH-------
Q Q_5954020       401 DPAQLPAPRT--LLTKGTLEPEYFNSVCRLMKTIGP-DMFLGTCRRCPAEIVDTVSALVYDNKLKAHKDKSAQ-------  470 (601)
Q Consensus       401 dpaqlpaprt--lltkgtlepeyfnsvcrlmktigp-dmflgtcrrcpaeivdtvsalvydnklkahkdksaq-------  470 (601)
                      |+.||+.--.  ......+....|+.+.+......+ ...|.+..||..+|++..+.+.|+++|.+..+....       
T Consensus       458 DpkQLpPvV~S~~A~~~Gl~~SLfERL~~~~~~~~~~~v~L~~NYRshp~Il~f~S~lFY~g~L~a~~~~~~~~~~~Pl~  537 (1578)
T XP_006722279.1  458 DHMQLSPFVYSEFARERNLHVSLLDRLYEHYPAEFPCRILLCENYRSHEAIINYTSELFYEGKLMASGKQPAHKDFYPLT  537 (1578)
T ss_pred             ccccCCcccccHHHHHcCCCchHHHHHHHHCCCcCCeeEEecccccCcHHHHHHHHHHHHcCchhcCCCCCCCCCCCCeE


Q ss_pred             HHHHHHhhhhhhchhHhhcCcchhhHHHHHhh----------ChhHheeEEecCCccchhHHHHhc------CCcceeee
Q Q_5954020       471 CFKMFYKGVITHDVSSAINRPQIGVVREFLTR----------NPAWRKAVFISPYNSQNAVASKIL------GLPTQTVD  534 (601)
Q Consensus       471 cfkmfykgvithdvssainrpqigvvrefltr----------npawrkavfispynsqnavaskil------glptqtvd  534 (601)
                      .+..--+.....+..|..|...+-.|.+.+..          .-......+|+||+.|-....+.|      ++...||+
T Consensus       538 F~~v~G~d~~e~~s~S~~N~~EA~~VvelV~~Llk~~p~~~~~i~~~dIGVITPY~aQV~~Ir~~Lr~~~l~~V~V~TVd  617 (1578)
T XP_006722279.1  538 FFTARGEDVQEKNSTAFYNNAEVFEVVERVEELRRKWPVAWGKLDDGSIGVVTPYADQVFRIRAELRKKRLSDVNVERVL  617 (1578)
T ss_pred             EEecCCcccccccccccCCHHHHHHHHHHHHHHHHhCCcccCCCCCCCeEEEcCcHHHHHHHHHHHHHcCCCCCeeeEHH


Q ss_pred             ccCCceeeEEEEEecCc--------------------------ccccccccceeeEeeecceEEEEeecChhh
Q Q_5954020       535 SSQGSEYDYVIFTQTTE--------------------------TAHSCNVNRFNVAITRAKVGILCIMSDRDL  581 (601)
Q Consensus       535 ssqgseydyviftqtte--------------------------tahscnvnrfnvaitrakvgilcimsdrdl  581 (601)
                      +.||.|+|+||+.-+..                          .....+.+||||||||||-+++.|.+...|
T Consensus       618 sfQGqE~DVVIVStVRSn~~~~~~~t~~k~~~~ll~d~d~~~~lGFL~d~rRLNVALTRAKs~LIIVGn~~tL  690 (1578)
T XP_006722279.1  618 NVQGKQFRVLFLSTVRTRHTCKHKQTPIKKKEQLLEDSTEDLDYGFLSNYKLLNTAITRAQSLVAVVGDPIAL  690 (1578)
T ss_pred             HhCCCeeeEEEEEccCCCcccCCCCCCccchhhhccCCCcccccchHhhHHHHHHHHHhheeeEEEEeCHHHH


No 47
>XP_011530396.1 PREDICTED: protein ZGRF1 isoform X6 [Homo sapiens]
Probab=99.81  E-value=9e-20  Score=208.19  Aligned_cols=304  Identities=21%  Similarity=0.232  Sum_probs=0.0  Template_Neff=5.800

Q ss_pred             eeeccCCCCCCccceeeeeeeec---------------ccccceehhhcHHHHHHHHHHHHhhCCcccccceecchheee
Q Q_5954020       277 YSTLQGPPGTGKSHFAIGLALYY---------------PSARIVYTACSHAAVDALCEKALKYLPIDKCSRIIPARARVE  341 (601)
Q Consensus       277 ystlqgppgtgkshfaiglalyy---------------psarivytacshaavdalcekalkylpidkcsriipararve  341 (601)
                      ..-+|||||||||++++.++.++               +..||.+.|-+++|+|.+.++.++ +..++.-|+.-.+.-..
T Consensus      1563 i~LIqGPPGTGKT~tl~~lI~~Ll~~~~~~~~~~~~~~~~~rILV~A~TN~AVDeIl~rLl~-lg~~~~VRVGs~~kia~ 1641 (2018)
T XP_011530396.1 1563 ITIIHGVFGAGKSYLLAVVILFFVQLFEKSEAPTIGNARPWKLLISSSTNVAVDRVLLGLLS-LGFENFIRVGSVRKIAK 1641 (2018)
T ss_pred             EEEEEcCCCCCHHHHHHHHHHHHHHHHHcCCCCCCCCCCCceEEEEeCCHHHHHHHHHHHHh-cCccccEEEcccccccc


Q ss_pred             eccccccCcch--------------------------------------------hheeeEeccCCC-----ccCCcEEE
Q Q_5954020       342 CFDKFKVNSTL--------------------------------------------EQYVFCTVNALP-----ETTADIVV  372 (601)
Q Consensus       342 cfdkfkvnstl--------------------------------------------eqyvfctvnalp-----ettadivv  372 (601)
                      -+..+......                                            .+.+++|..+..     ....|+||
T Consensus      1642 ~il~~sl~~~~~~~~e~L~eL~~~lke~ls~~er~~vrk~ie~~k~~~~~~lL~ea~IV~sT~sa~~~~~l~~~kFDlVI 1721 (2018)
T XP_011530396.1 1642 PILPYSLHAGSENESEQLKELHALMKEDLTPTERVYVRKSIEQHKLGTNRTLLKQVRVVGVTCAACPFPCMNDLKFPVVV 1721 (2018)
T ss_pred             chhcccccCCCCChHHHHHHHHHHHhcCCCHHHHHHHHHHHHHHhhccchHHHhhcCEEEEecccCCCccccCCCCCEEE


Q ss_pred             EeehhhccCCchhhccceeeeceeEEecCHHhCCCCceecccCCCCHHHHHHHHHHHHHHCCCcccccccCCchHHHHhH
Q Q_5954020       373 FDEISMATNYDLSVVNARLRAKHYVYIGDPAQLPAPRTLLTKGTLEPEYFNSVCRLMKTIGPDMFLGTCRRCPAEIVDTV  452 (601)
Q Consensus       373 fdeismatnydlsvvnarlrakhyvyigdpaqlpaprtlltkgtlepeyfnsvcrlmktigpdmflgtcrrcpaeivdtv  452 (601)
                      +||+++.+...+-..-.+...++.|.+|||.|+|+.-.-........-.-.-.-|+...-.+-..|.+..||+.+|.+..
T Consensus      1722 IDEAQQlsE~~sLipL~r~~~krLILVGDp~QLpPtI~~s~~a~~~gl~~SLFeRL~~~g~~~i~LttQYRmhPeIs~fa 1801 (2018)
T XP_011530396.1 1722 LDECSQITEPASLLPIARFECEKLILVGDPKQLPPTIQGSDAAHENGLEQTLFDRLCLMGHKPILLRTQYRCHPAISAIA 1801 (2018)
T ss_pred             EEChhhCCHHHhHHHHHhcCCCeEEEecCcccCCCcccCCchhhhcCCcHHHHHHHHHcCCCcEEeeeEeeCCHHHHHHH


Q ss_pred             HHHHccccchhcccchh-HHHHHHHhhhhhhchhHhhcCcc-------------hhhHHHHHhhChhHheeEEecCCccc
Q Q_5954020       453 SALVYDNKLKAHKDKSA-QCFKMFYKGVITHDVSSAINRPQ-------------IGVVREFLTRNPAWRKAVFISPYNSQ  518 (601)
Q Consensus       453 salvydnklkahkdksa-qcfkmfykgvithdvssainrpq-------------igvvrefltrnpawrkavfispynsq  518 (601)
                      +.+.|++.+........ .-..-+..-+.-.|+........             ...++.++..........+|+||+.|
T Consensus      1802 N~lfY~g~L~dg~~~~~r~~~~~~l~~l~F~dv~g~e~~~~~~S~~N~~EA~~Vv~lI~~Ll~~gi~~~~IgIItpy~~Q 1881 (2018)
T XP_011530396.1 1802 NDLFYKGALMNGVTEIERSPLLEWLPTLCFYNVKGLEQIERDNSFHNVAEATFTLKLIQSLIASGIAGSMIGVITLYKSQ 1881 (2018)
T ss_pred             HHHHHccchhcCCChhhcCchhhhcCceEEEecCCchhhcccCCcCCHHHHHHHHHHHHHHHHCCCCcccEEEEeCCHHH


Q ss_pred             hhHHHHhc-----------CCcceeeeccCCceeeEEEEEecCc--ccccccccceeeEeeecceEEEEeecChhh
Q Q_5954020       519 NAVASKIL-----------GLPTQTVDSSQGSEYDYVIFTQTTE--TAHSCNVNRFNVAITRAKVGILCIMSDRDL  581 (601)
Q Consensus       519 navaskil-----------glptqtvdssqgseydyviftqtte--tahscnvnrfnvaitrakvgilcimsdrdl  581 (601)
                      -.-..+.|           ++...|||..||.|+|+|||.-...  ....-.-+|+|||+||||-+++.+.+...|
T Consensus      1882 v~~I~~~L~~~~~~~~~~~~V~VsTVD~fQG~E~DiVIIS~Vrs~~igFl~D~rRLNVALTRAR~~LiIVGn~~~L 1957 (2018)
T XP_011530396.1 1882 MYKLCHLLSAVDFHHPDIKTVQVSTVDAFQGAEKEIIILSCVRTRQVGFIDSEKRMNVALTRGKRHLLIVGNLACL 1957 (2018)
T ss_pred             HHHHHHHHHhcCCCCCCcCCeEEEeHHHhcCCccCEEEEEccCcccCCcccchHhHheehhcccceEEEEeCHHHH


No 48
>NP_001032412.2 helicase with zinc finger domain 2 isoform 1 [Homo sapiens]
Probab=99.81  E-value=5.8e-20  Score=209.69  Aligned_cols=300  Identities=25%  Similarity=0.337  Sum_probs=0.0  Template_Neff=8.200

Q ss_pred             eeeeeccCCCCCCccceeeeeeeecccc--------------------cceehhhcHHHHHHHHHHHHhhCCccccccee
Q Q_5954020       275 QKYSTLQGPPGTGKSHFAIGLALYYPSA--------------------RIVYTACSHAAVDALCEKALKYLPIDKCSRII  334 (601)
Q Consensus       275 qkystlqgppgtgkshfaiglalyypsa--------------------rivytacshaavdalcekalkylpidkcsrii  334 (601)
                      +..+-+|||||||||+.+..++.++-..                    +|+++|-|+.|+|.++++.++ +...+--|+.
T Consensus      2167 ~~~~lIqGPPGTGKT~~~~~iv~~l~~~~~~~~~~~~~~~~~~~~~~~~ILv~apSN~AvD~l~~~L~~-~~~~~~lrv~ 2245 (2649)
T NP_001032412.2 2167 KPFTVIQGPPGTGKTIVGLHIVFWFHKSNQEQVQPGGPPRGEKRLGGPCILYCGPSNKSVDVLAGLLLR-RMELKPLRVY 2245 (2649)
T ss_pred             CCeEEEECCCCCCHHHHHHHHHHHHHHhcccccCCCCCCCccccCCCCEEEEEcCCHHHHHHHHHHHHH-hcCCCcEEEE


Q ss_pred             cchheeeeccccccCcc---------------------------------------------------------------
Q Q_5954020       335 PARARVECFDKFKVNST---------------------------------------------------------------  351 (601)
Q Consensus       335 pararvecfdkfkvnst---------------------------------------------------------------  351 (601)
                      .......-++...+...                                                               
T Consensus      2246 ~~~~e~~~~~~~~~~~~~~~~~~~~~~~~~~~~~~~tl~~~i~~~~~~~~~~l~~~~~~~~~~~~~s~~~~~~~~~~l~~ 2325 (2649)
T NP_001032412.2 2246 SEQAEASEFPVPRVGSRKLLRKSPREGRPNQSLRSITLHHRIRQAPNPYSSEIKAFDTRLQRGELFSREDLVWYKKVLWE 2325 (2649)
T ss_pred             eccccccCCCCCCCCcHHHHhcCCCCCCCChhhHHHhHHHHHHhCCCCCcHHHHHHHHHHHcCCCCCHHHHHHHHHHHHH


Q ss_pred             -------hhheeeEeccCCCc-----cCCcEEEEeehhhccCCchhhccceee-eceeEEecCHHhCCCCcee--cccCC
Q Q_5954020       352 -------LEQYVFCTVNALPE-----TTADIVVFDEISMATNYDLSVVNARLR-AKHYVYIGDPAQLPAPRTL--LTKGT  416 (601)
Q Consensus       352 -------leqyvfctvnalpe-----ttadivvfdeismatnydlsvvnarlr-akhyvyigdpaqlpaprtl--ltkgt  416 (601)
                             -.+.++||..+.-.     ...|.|++||++|++..+..+.-..++ ++++|.+||+.||+.--.-  ..+-.
T Consensus      2326 ~~~~~L~~~dVI~~T~~~a~~~~l~~~~f~~IIIDEA~q~tepe~lipl~~~~~~~kvVLvGD~~QL~p~v~~~~~~~~g 2405 (2649)
T NP_001032412.2 2326 ARKFELDRHEVILCTCSCAASASLKILDVRQILVDEAGMATEPETLIPLVQFPQAEKVVLLGDHKQLRPVVKNERLQNLG 2405 (2649)
T ss_pred             HHHHHHHcCCEEEEcchHhhchhhhcCCCCEEEEeChhhCCHHHHHHHHHhCCCCCEEEEecCcccCCCeeccHHHHhcC


Q ss_pred             CCHHHHHHHHHHHHHHCCCcccccccCCchHHHHhHHHHHccccchhcccchhHHHHHHHhhhhh---------------
Q Q_5954020       417 LEPEYFNSVCRLMKTIGPDMFLGTCRRCPAEIVDTVSALVYDNKLKAHKDKSAQCFKMFYKGVIT---------------  481 (601)
Q Consensus       417 lepeyfnsvcrlmktigpdmflgtcrrcpaeivdtvsalvydnklkahkdksaqcfkmfykgvit---------------  481 (601)
                      +....|.....      +-..|.+..|++.+|.+..+.+.|+++|+........-.-.+..+...               
T Consensus      2406 l~~Slferl~~------~~~~L~~qYRmhp~I~~f~s~~fY~~~L~~~~~~~~~~~~~~~~~~~~~pi~f~~~~g~e~~~ 2479 (2649)
T NP_001032412.2 2406 LDRSLFERYHE------DAHMLDTQYRMHEGICAFPSVAFYKSKLKTWQGLRRPPSVLGHAGKESCPVIFGHVQGHERSL 2479 (2649)
T ss_pred             CCCcHHHHHHH------hhhcccEeccCCHHHHHHHHHHhccCcccCcccCCCCcccccCCCCCCCCEEEEeccCCceee


Q ss_pred             ------hchhHhhcCcchhhHHHHHh-----hChhHheeEEecCCccchhHHHHhc------CCcceeeeccCCceeeEE
Q Q_5954020       482 ------HDVSSAINRPQIGVVREFLT-----RNPAWRKAVFISPYNSQNAVASKIL------GLPTQTVDSSQGSEYDYV  544 (601)
Q Consensus       482 ------hdvssainrpqigvvreflt-----rnpawrkavfispynsqnavaskil------glptqtvdssqgseydyv  544 (601)
                            ....|..|+..+..|.+.+.     ..........|+||+.|-+-..+.|      ++...||+.+||+|+|||
T Consensus      2480 ~~~~~~~~~~s~~N~~Ea~~v~~iv~~L~~~~~v~~~~I~IItpy~~Q~~~I~~~L~~~~~~~v~V~TV~~~QG~E~d~V 2559 (2649)
T NP_001032412.2 2480 LVSTDEGNENSKANLEEVAEVVRITKQLTLGRTVEPQDIAVLTPYNAQASEISKALRREGIAGVAVSSITKSQGSEWRYV 2559 (2649)
T ss_pred             EEecCCCCCCccccHHHHHHHHHHHHHHHcCCCCCHHHEEEEcCCHHHHHHHHHHHHHcCCCCCEEeechhhcccccCEE


Q ss_pred             EEEecCc------------------ccccccccceeeEeeecceEEEEeecChhh
Q Q_5954020       545 IFTQTTE------------------TAHSCNVNRFNVAITRAKVGILCIMSDRDL  581 (601)
Q Consensus       545 iftqtte------------------tahscnvnrfnvaitrakvgilcimsdrdl  581 (601)
                      |+.-...                  ...-.+-+|+||||||||-|+..|.+.+-|
T Consensus      2560 Ils~vrs~~~~~~~~~~~~~~~~~~~gfl~d~~rlnVAlTRAr~~LiIiGn~~~L 2614 (2649)
T NP_001032412.2 2560 LVSTVRTCAKSDLDQRPTKSWLKKFLGFVVDPNQVNVAVTRAQEGLCLIGDHLLL 2614 (2649)
T ss_pred             EEEccCCCcccccccCCchhHHhcccCcccCHhhheeecccceecEEEEECHHHH


No 49
>XP_016856808.1 PREDICTED: putative helicase MOV-10 isoform X2 [Homo sapiens]
Probab=99.81  E-value=6.4e-20  Score=192.26  Aligned_cols=286  Identities=22%  Similarity=0.241  Sum_probs=0.0  Template_Neff=7.900

Q ss_pred             ccCCCCCCccceeeeeeeec----ccccceehhhcHHHHHHHHHHHHhhCCcccccceecchheeeeccccccCcchh--
Q Q_5954020       280 LQGPPGTGKSHFAIGLALYY----PSARIVYTACSHAAVDALCEKALKYLPIDKCSRIIPARARVECFDKFKVNSTLE--  353 (601)
Q Consensus       280 lqgppgtgkshfaiglalyy----psarivytacshaavdalcekalkylpidkcsriipararvecfdkfkvnstle--  353 (601)
                      ++||||||||+.++.+++..    |..||+++|-|+.|+|.++++..+..+.+-....-+.|..-..-+..+.-....  
T Consensus       522 I~GPPGTGKT~tlve~i~ql~~~~~~~rILv~apSnsAaD~l~~rL~~~~~~~~~Rl~~~~r~~~~v~~~l~~~~~~~~~  601 (936)
T XP_016856808.1  522 IFGPPGTGKTVTLVEAIKQVVKHLPKAHILACAPSNSGADLLCQRLRVHLPSSIYRLLAPSRDIRMVPEDIKPCCNWDAK  601 (936)
T ss_pred             EEcCCCCChHHHHHHHHHHHHHhCCCCEEEEEeCCHHHHHHHHHHHHHhCCCceEEeecCCCChhcCchHhHHhcccccc


Q ss_pred             ---------------heeeEec--------cCCCccCCcEEEEeehhhccCCchhhcccee--------eeceeEEecCH
Q Q_5954020       354 ---------------QYVFCTV--------NALPETTADIVVFDEISMATNYDLSVVNARL--------RAKHYVYIGDP  402 (601)
Q Consensus       354 ---------------qyvfctv--------nalpettadivvfdeismatnydlsvvnarl--------rakhyvyigdp  402 (601)
                                     +.+++|.        ...+....|.|++||++.++.-+.-+.-+.+        ..+++|.+|||
T Consensus       602 ~~~~~~~~~~~l~~~~vvv~T~~~a~~l~~~~~~~~~fd~IiIDEA~Qa~epe~li~l~~l~~~~~~~~~~~~vVLaGDp  681 (936)
T XP_016856808.1  602 KGEYVFPAKKKLQEYRVLITTLITAGRLVSAQFPIDHFTHIFIDEAGHCMEPESLVAIAGLMEVKETGDPGGQLVLAGDP  681 (936)
T ss_pred             cCcccccHHHHHhhCCEEEEhHHHHHHHHHcCCCcccccEEEEcCCCcCChHHHHHHHHHHhHhhccCCCCCeEEEeeCc


Q ss_pred             HhCCCC-------ceecccCCCCHHHHHHHHHHHHH----------HCC--CcccccccCCchHHHHhHHHHHccccchh
Q Q_5954020       403 AQLPAP-------RTLLTKGTLEPEYFNSVCRLMKT----------IGP--DMFLGTCRRCPAEIVDTVSALVYDNKLKA  463 (601)
Q Consensus       403 aqlpap-------rtlltkgtlepeyfnsvcrlmkt----------igp--dmflgtcrrcpaeivdtvsalvydnklka  463 (601)
                      .||+.-       ..-+...-+|        |||..          +.|  -..|-..-||+.+|.+..+.+.|+++|++
T Consensus       682 ~QL~Pvv~s~~a~~~gl~~Slle--------RL~~~~~~y~~~~~~~~~~~v~~L~~nYRs~~~Il~l~n~lfY~~~L~~  753 (936)
T XP_016856808.1  682 RQLGPVLRSPLTQKHGLGYSLLE--------RLLTYNSLYKKGPDGYDPQFITKLLRNYRSHPTILDIPNQLYYEGELQA  753 (936)
T ss_pred             cccCCeeCCHHHHHcCCCCCHHH--------HHHhcchhhhcCCCCCChhheeEeeeecCCCHHHHHhHHHHHcCCCCee


Q ss_pred             cccchhHHHHHHHh-------hhhhhchhHhhcCc--------------chhhHHHHHh-------hChhHheeEEecCC
Q Q_5954020       464 HKDKSAQCFKMFYK-------GVITHDVSSAINRP--------------QIGVVREFLT-------RNPAWRKAVFISPY  515 (601)
Q Consensus       464 hkdksaqcfkmfyk-------gvithdvssainrp--------------qigvvreflt-------rnpawrkavfispy  515 (601)
                      ..+....-...-+.       .++-|++.....+.              -+..++..+.       .+-.......|+||
T Consensus       754 ~~~~~~~~~~~~~~~lp~~~~pvif~~v~g~~~~e~~s~S~~N~~Ea~~V~~~v~~L~~~~~~~~~~~i~~~dIgIItPy  833 (936)
T XP_016856808.1  754 CADVVDRERFCRWAGLPRQGFPIIFHGVMGKDEREGNSPSFFNPEEAATVTSYLKLLLAPSSKKGKARLSPRSVGVISPY  833 (936)
T ss_pred             CCChhcchhHHHhcCCCCCCCCEEEEeecCCcccCCCCCCCCCHHHHHHHHHHHHHHHhhhhhccccCCCcccEEEECCc


Q ss_pred             ccchhHHHHhc---CCcceeeeccCCceeeEEEEEecCcccccc--------------ccc--ceeeEeeecceEEEEe
Q Q_5954020       516 NSQNAVASKIL---GLPTQTVDSSQGSEYDYVIFTQTTETAHSC--------------NVN--RFNVAITRAKVGILCI  575 (601)
Q Consensus       516 nsqnavaskil---glptqtvdssqgseydyviftqttetahsc--------------nvn--rfnvaitrakvgilci  575 (601)
                      +.|-....+.|   +++..++++.+  |.|.+|+.-.......-              |.+  ||||||||||-.+..+
T Consensus       834 ~~Qv~~Ir~~L~~~~i~v~tv~~~k--e~~viiiStvrs~~~~~~~~~~~~~~lGFl~~~kr~R~nVAiTRAk~~L~Iv  910 (936)
T XP_016856808.1  834 RKQVEKIRYCITKLDRELRGLDDIK--DLKVTCCSTVTPCLPCAPTCPLPETSSSFHSSPRPRPTPAALNRARALPEPL  910 (936)
T ss_pred             HHHHHHHHHHHHhhccccCCccccc--cCEEEEEECCCCCcccCCCCCCCCCCCchhcCCCCCCceehhcccccCcEEE


No 50
>XP_016863860.1 PREDICTED: protein ZGRF1 isoform X7 [Homo sapiens]
Probab=99.80  E-value=1.5e-19  Score=206.47  Aligned_cols=304  Identities=21%  Similarity=0.232  Sum_probs=0.0  Template_Neff=5.600

Q ss_pred             eeeccCCCCCCccceeeeeeeec---------------ccccceehhhcHHHHHHHHHHHHhhCCcccccceecchheee
Q Q_5954020       277 YSTLQGPPGTGKSHFAIGLALYY---------------PSARIVYTACSHAAVDALCEKALKYLPIDKCSRIIPARARVE  341 (601)
Q Consensus       277 ystlqgppgtgkshfaiglalyy---------------psarivytacshaavdalcekalkylpidkcsriipararve  341 (601)
                      ..-+|||||||||+++++++.++               +..||.+.|-+++|+|.+.++.++ +..++.-|+.-.+....
T Consensus      1554 i~LIqGPPGTGKT~tL~~lI~~Ll~~~~~~~~~~~~~~~~~rILV~ApTN~AVDeIl~rLl~-lg~~~~VRVGs~~ki~~ 1632 (2009)
T XP_016863860.1 1554 ITIIHGVFGAGKSYLLAVVILFFVQLFEKSEAPTIGNARPWKLLISSSTNVAVDRVLLGLLS-LGFENFIRVGSVRKIAK 1632 (2009)
T ss_pred             EEEEEcCCCCCHHHHHHHHHHHHHHHHhcCCCCCCCCCCCceEEEEeCCHHHHHHHHHHHHh-cCccccEEEeeeeeecc


Q ss_pred             eccccccCcch--------------------------------------------hheeeEeccCCC-----ccCCcEEE
Q Q_5954020       342 CFDKFKVNSTL--------------------------------------------EQYVFCTVNALP-----ETTADIVV  372 (601)
Q Consensus       342 cfdkfkvnstl--------------------------------------------eqyvfctvnalp-----ettadivv  372 (601)
                      -+..+......                                            .+.|++|..+..     ....|+||
T Consensus      1633 ~il~~sl~~~~~~~~e~LkeL~~llke~ls~~er~~vrk~ie~~k~~~~~~lL~ea~IV~~T~s~~~~~~l~~~kFDlVI 1712 (2009)
T XP_016863860.1 1633 PILPYSLHAGSENESEQLKELHALMKEDLTPTERVYVRKSIEQHKLGTNRTLLKQVRVVGVTCAACPFPCMNDLKFPVVV 1712 (2009)
T ss_pred             ccccccccCCCCChHHHHHHHHHHHhcCCCHHHHHHHHHHHHHHhhccchHHHhhcCEEEEecccCCCccccCCCCCEEE


Q ss_pred             EeehhhccCCchhhccceeeeceeEEecCHHhCCCCceecccCCCCHHHHHHHHHHHHHHCCCcccccccCCchHHHHhH
Q Q_5954020       373 FDEISMATNYDLSVVNARLRAKHYVYIGDPAQLPAPRTLLTKGTLEPEYFNSVCRLMKTIGPDMFLGTCRRCPAEIVDTV  452 (601)
Q Consensus       373 fdeismatnydlsvvnarlrakhyvyigdpaqlpaprtlltkgtlepeyfnsvcrlmktigpdmflgtcrrcpaeivdtv  452 (601)
                      +||+++.+..++-..-.+...++++.+|||.|+|+.-.--.......-.-.-.-|+...-.+-..|.+..||+.+|.+..
T Consensus      1713 IDEAQQLsE~ssLipL~r~~~krLILVGDp~QLPPtI~~s~~a~~~gl~~SLFeRL~~~g~~~i~LttQYRmhPeIs~fa 1792 (2009)
T XP_016863860.1 1713 LDECSQITEPASLLPIARFECEKLILVGDPKQLPPTIQGSDAAHENGLEQTLFDRLCLMGHKPILLRTQYRCHPAISAIA 1792 (2009)
T ss_pred             EeChhhCChhHhhhHHHhccCCeEEEEeCcccCCCcccCCchhhhcCCcHHHHHHHHHcCCCcEEeeeeecCCHHHHHHH


Q ss_pred             HHHHccccchhcccchh-HHHHHHHhhhhhhchhHhhcCcc-------------hhhHHHHHhhChhHheeEEecCCccc
Q Q_5954020       453 SALVYDNKLKAHKDKSA-QCFKMFYKGVITHDVSSAINRPQ-------------IGVVREFLTRNPAWRKAVFISPYNSQ  518 (601)
Q Consensus       453 salvydnklkahkdksa-qcfkmfykgvithdvssainrpq-------------igvvrefltrnpawrkavfispynsq  518 (601)
                      +.+.|++.+....+... .-+..+..-++-.|+........             +..++.++...........|+||+.|
T Consensus      1793 N~lfY~~~L~~g~~~~~r~~~~~~~ppl~F~dv~g~e~~~~~~S~~N~~EA~~Vv~LI~~Ll~~gi~~~dIgIITpy~~Q 1872 (2009)
T XP_016863860.1 1793 NDLFYKGALMNGVTEIERSPLLEWLPTLCFYNVKGLEQIERDNSFHNVAEATFTLKLIQSLIASGIAGSMIGVITLYKSQ 1872 (2009)
T ss_pred             HHHhhcCCcccCCChhhcCchhhccCceEEEecCCchhhcccCCCCCHHHHHHHHHHHHHHHHCCCCcccEEEEeCCHHH


Q ss_pred             hhHHHHhc-----------CCcceeeeccCCceeeEEEEEecCc--ccccccccceeeEeeecceEEEEeecChhh
Q Q_5954020       519 NAVASKIL-----------GLPTQTVDSSQGSEYDYVIFTQTTE--TAHSCNVNRFNVAITRAKVGILCIMSDRDL  581 (601)
Q Consensus       519 navaskil-----------glptqtvdssqgseydyviftqtte--tahscnvnrfnvaitrakvgilcimsdrdl  581 (601)
                      -....+.|           ++...|||..||.|+|+|||.-...  ....-..+|+|||+||||-+++.+.+...|
T Consensus      1873 v~~Ir~~L~~~~~~~~~~~~V~VsTVD~fQGlE~DIVILS~Vrs~~igFl~D~rRLNVALTRAR~~LiIVGn~~~L 1948 (2009)
T XP_016863860.1 1873 MYKLCHLLSAVDFHHPDIKTVQVSTVDAFQGAEKEIIILSCVRTRQVGFIDSEKRMNVALTRGKRHLLIVGNLACL 1948 (2009)
T ss_pred             HHHHHHHHHhcCCCCCCCCceEEEehHHhCCCCCCEEEEEccccccCCcccchHHHHhhhhcccccEEEEeCHHHH


No 51
>NP_060862.3 protein ZGRF1 [Homo sapiens]
Probab=99.80  E-value=1.4e-19  Score=207.32  Aligned_cols=305  Identities=21%  Similarity=0.238  Sum_probs=0.0  Template_Neff=5.700

Q ss_pred             eeeeccCCCCCCccceeeeeeeec---------------ccccceehhhcHHHHHHHHHHHHhhCCcccccceecchhee
Q Q_5954020       276 KYSTLQGPPGTGKSHFAIGLALYY---------------PSARIVYTACSHAAVDALCEKALKYLPIDKCSRIIPARARV  340 (601)
Q Consensus       276 kystlqgppgtgkshfaiglalyy---------------psarivytacshaavdalcekalkylpidkcsriipararv  340 (601)
                      ...-+|||||||||+++++++.++               +..||.+.|-+++|+|.+.++.++ +.+++.-|+.-...-.
T Consensus      1648 ~v~LIqGPPGTGKT~tI~~li~~Ll~~~~~~~~~~~~~~~~~RILV~ApTN~AvDeIl~rLl~-lg~~~~VRVGs~~k~~ 1726 (2104)
T NP_060862.3    1648 PITIIHGVFGAGKSYLLAVVILFFVQLFEKSEAPTIGNARPWKLLISSSTNVAVDRVLLGLLS-LGFENFIRVGSVRKIA 1726 (2104)
T ss_pred             CEEEEEcCCCCCHHHHHHHHHHHHHHHHHcCCCCCCCCCCCceEEEEeCCHHHHHHHHHHHHh-cCccccEEEeehhhhc


Q ss_pred             eeccccccCcchh--------------------------------------------heeeEeccCCC-----ccCCcEE
Q Q_5954020       341 ECFDKFKVNSTLE--------------------------------------------QYVFCTVNALP-----ETTADIV  371 (601)
Q Consensus       341 ecfdkfkvnstle--------------------------------------------qyvfctvnalp-----ettadiv  371 (601)
                      ..+..+.......                                            ..+++|..+..     ....|+|
T Consensus      1727 k~il~~sl~~~~~~~~e~LkeL~~~lke~ls~~Er~~lrk~ie~~k~~~~~~lL~ea~IV~sT~ss~~~~~l~~~kFDvV 1806 (2104)
T NP_060862.3    1727 KPILPYSLHAGSENESEQLKELHALMKEDLTPTERVYVRKSIEQHKLGTNRTLLKQVRVVGVTCAACPFPCMNDLKFPVV 1806 (2104)
T ss_pred             cccccccccCCCCChHHHHHHHHHHHhcCCCHHHHHHHHHHHHHHhhccchHHHhhCCEEEEecccCCCccccCCCCCEE


Q ss_pred             EEeehhhccCCchhhccceeeeceeEEecCHHhCCCCceecccCCCCHHHHHHHHHHHHHHCCCcccccccCCchHHHHh
Q Q_5954020       372 VFDEISMATNYDLSVVNARLRAKHYVYIGDPAQLPAPRTLLTKGTLEPEYFNSVCRLMKTIGPDMFLGTCRRCPAEIVDT  451 (601)
Q Consensus       372 vfdeismatnydlsvvnarlrakhyvyigdpaqlpaprtlltkgtlepeyfnsvcrlmktigpdmflgtcrrcpaeivdt  451 (601)
                      |+||+++.+....-..-.+...++++.+|||.|+|..-..-.......-.-.-.-|+...-.+...|.+..||+.+|.+.
T Consensus      1807 IIDEAqQlsE~ssLipL~r~~~krLILVGDp~QLpPtv~gs~~a~~~gL~~SLFeRL~~~g~~~i~LttQYRmhPeIs~f 1886 (2104)
T NP_060862.3    1807 VLDECSQITEPASLLPIARFECEKLILVGDPKQLPPTIQGSDAAHENGLEQTLFDRLCLMGHKPILLRTQYRCHPAISAI 1886 (2104)
T ss_pred             EEeChhhCChhhchhHHHhccCCEEEEEeCcccCCcccCCCchHHhcCchHHHHHHHHHcCCccEEeceEecCCHHHHHH


Q ss_pred             HHHHHccccchhcccchh-HHHHHHHhhhhhhchhHhhcCcc-------------hhhHHHHHhhChhHheeEEecCCcc
Q Q_5954020       452 VSALVYDNKLKAHKDKSA-QCFKMFYKGVITHDVSSAINRPQ-------------IGVVREFLTRNPAWRKAVFISPYNS  517 (601)
Q Consensus       452 vsalvydnklkahkdksa-qcfkmfykgvithdvssainrpq-------------igvvrefltrnpawrkavfispyns  517 (601)
                      .+.+.|++.++....... .-+.-+...+.-.|+........             +..++.++...........|+||+.
T Consensus      1887 aN~lfY~g~L~~g~~~~~r~~l~~~l~~l~Fidv~g~e~~~~~~S~~N~~EAe~Vv~LI~~Ll~~gi~~~dIgIITpY~a 1966 (2104)
T NP_060862.3    1887 ANDLFYKGALMNGVTEIERSPLLEWLPTLCFYNVKGLEQIERDNSFHNVAEATFTLKLIQSLIASGIAGSMIGVITLYKS 1966 (2104)
T ss_pred             HHHHHHccccccCCChhhcCchhhccCceEEEecCCchhhcccCCCCCHHHHHHHHHHHHHHHHCCCCcccEEEEeCCHH


Q ss_pred             chhHHHHhcC-----------CcceeeeccCCceeeEEEEEecCc--ccccccccceeeEeeecceEEEEeecChhh
Q Q_5954020       518 QNAVASKILG-----------LPTQTVDSSQGSEYDYVIFTQTTE--TAHSCNVNRFNVAITRAKVGILCIMSDRDL  581 (601)
Q Consensus       518 qnavaskilg-----------lptqtvdssqgseydyviftqtte--tahscnvnrfnvaitrakvgilcimsdrdl  581 (601)
                      |-....+.|.           +...|||..||.|+|+||+.-...  ....-+.+|+|||+||||-+++.+.+...|
T Consensus      1967 Qv~~Ir~~L~~~~~~~~~~~~V~VsTVD~fQG~E~DIVILS~Vrs~~igFl~d~rRLNVALTRAR~~LiIVGn~~~L 2043 (2104)
T NP_060862.3    1967 QMYKLCHLLSAVDFHHPDIKTVQVSTVDAFQGAEKEIIILSCVRTRQVGFIDSEKRMNVALTRGKRHLLIVGNLACL 2043 (2104)
T ss_pred             HHHHHHHHHhhCCCCCCCCCcEEEEehHHhCCCccCEEEEEecccccCCccccHHHHHHHHhcccceEEEEeCHHHH


No 52
>XP_005263172.1 PREDICTED: protein ZGRF1 isoform X1 [Homo sapiens]
Probab=99.80  E-value=1.4e-19  Score=207.32  Aligned_cols=305  Identities=21%  Similarity=0.238  Sum_probs=0.0  Template_Neff=5.700

Q ss_pred             eeeeccCCCCCCccceeeeeeeec---------------ccccceehhhcHHHHHHHHHHHHhhCCcccccceecchhee
Q Q_5954020       276 KYSTLQGPPGTGKSHFAIGLALYY---------------PSARIVYTACSHAAVDALCEKALKYLPIDKCSRIIPARARV  340 (601)
Q Consensus       276 kystlqgppgtgkshfaiglalyy---------------psarivytacshaavdalcekalkylpidkcsriipararv  340 (601)
                      ...-+|||||||||+++++++.++               +..||.+.|-+++|+|.+.++.++ +.+++.-|+.-...-.
T Consensus      1648 ~v~LIqGPPGTGKT~tI~~li~~Ll~~~~~~~~~~~~~~~~~RILV~ApTN~AvDeIl~rLl~-lg~~~~VRVGs~~k~~ 1726 (2104)
T XP_005263172.1 1648 PITIIHGVFGAGKSYLLAVVILFFVQLFEKSEAPTIGNARPWKLLISSSTNVAVDRVLLGLLS-LGFENFIRVGSVRKIA 1726 (2104)
T ss_pred             CEEEEEcCCCCCHHHHHHHHHHHHHHHHHcCCCCCCCCCCCceEEEEeCCHHHHHHHHHHHHh-cCccccEEEeehhhhc


Q ss_pred             eeccccccCcchh--------------------------------------------heeeEeccCCC-----ccCCcEE
Q Q_5954020       341 ECFDKFKVNSTLE--------------------------------------------QYVFCTVNALP-----ETTADIV  371 (601)
Q Consensus       341 ecfdkfkvnstle--------------------------------------------qyvfctvnalp-----ettadiv  371 (601)
                      ..+..+.......                                            ..+++|..+..     ....|+|
T Consensus      1727 k~il~~sl~~~~~~~~e~LkeL~~~lke~ls~~Er~~lrk~ie~~k~~~~~~lL~ea~IV~sT~ss~~~~~l~~~kFDvV 1806 (2104)
T XP_005263172.1 1727 KPILPYSLHAGSENESEQLKELHALMKEDLTPTERVYVRKSIEQHKLGTNRTLLKQVRVVGVTCAACPFPCMNDLKFPVV 1806 (2104)
T ss_pred             cccccccccCCCCChHHHHHHHHHHHhcCCCHHHHHHHHHHHHHHhhccchHHHhhCCEEEEecccCCCccccCCCCCEE


Q ss_pred             EEeehhhccCCchhhccceeeeceeEEecCHHhCCCCceecccCCCCHHHHHHHHHHHHHHCCCcccccccCCchHHHHh
Q Q_5954020       372 VFDEISMATNYDLSVVNARLRAKHYVYIGDPAQLPAPRTLLTKGTLEPEYFNSVCRLMKTIGPDMFLGTCRRCPAEIVDT  451 (601)
Q Consensus       372 vfdeismatnydlsvvnarlrakhyvyigdpaqlpaprtlltkgtlepeyfnsvcrlmktigpdmflgtcrrcpaeivdt  451 (601)
                      |+||+++.+....-..-.+...++++.+|||.|+|..-..-.......-.-.-.-|+...-.+...|.+..||+.+|.+.
T Consensus      1807 IIDEAqQlsE~ssLipL~r~~~krLILVGDp~QLpPtv~gs~~a~~~gL~~SLFeRL~~~g~~~i~LttQYRmhPeIs~f 1886 (2104)
T XP_005263172.1 1807 VLDECSQITEPASLLPIARFECEKLILVGDPKQLPPTIQGSDAAHENGLEQTLFDRLCLMGHKPILLRTQYRCHPAISAI 1886 (2104)
T ss_pred             EEeChhhCChhhchhHHHhccCCEEEEEeCcccCCcccCCCchHHhcCchHHHHHHHHHcCCccEEeceEecCCHHHHHH


Q ss_pred             HHHHHccccchhcccchh-HHHHHHHhhhhhhchhHhhcCcc-------------hhhHHHHHhhChhHheeEEecCCcc
Q Q_5954020       452 VSALVYDNKLKAHKDKSA-QCFKMFYKGVITHDVSSAINRPQ-------------IGVVREFLTRNPAWRKAVFISPYNS  517 (601)
Q Consensus       452 vsalvydnklkahkdksa-qcfkmfykgvithdvssainrpq-------------igvvrefltrnpawrkavfispyns  517 (601)
                      .+.+.|++.++....... .-+.-+...+.-.|+........             +..++.++...........|+||+.
T Consensus      1887 aN~lfY~g~L~~g~~~~~r~~l~~~l~~l~Fidv~g~e~~~~~~S~~N~~EAe~Vv~LI~~Ll~~gi~~~dIgIITpY~a 1966 (2104)
T XP_005263172.1 1887 ANDLFYKGALMNGVTEIERSPLLEWLPTLCFYNVKGLEQIERDNSFHNVAEATFTLKLIQSLIASGIAGSMIGVITLYKS 1966 (2104)
T ss_pred             HHHHHHccccccCCChhhcCchhhccCceEEEecCCchhhcccCCCCCHHHHHHHHHHHHHHHHCCCCcccEEEEeCCHH


Q ss_pred             chhHHHHhcC-----------CcceeeeccCCceeeEEEEEecCc--ccccccccceeeEeeecceEEEEeecChhh
Q Q_5954020       518 QNAVASKILG-----------LPTQTVDSSQGSEYDYVIFTQTTE--TAHSCNVNRFNVAITRAKVGILCIMSDRDL  581 (601)
Q Consensus       518 qnavaskilg-----------lptqtvdssqgseydyviftqtte--tahscnvnrfnvaitrakvgilcimsdrdl  581 (601)
                      |-....+.|.           +...|||..||.|+|+||+.-...  ....-+.+|+|||+||||-+++.+.+...|
T Consensus      1967 Qv~~Ir~~L~~~~~~~~~~~~V~VsTVD~fQG~E~DIVILS~Vrs~~igFl~d~rRLNVALTRAR~~LiIVGn~~~L 2043 (2104)
T XP_005263172.1 1967 QMYKLCHLLSAVDFHHPDIKTVQVSTVDAFQGAEKEIIILSCVRTRQVGFIDSEKRMNVALTRGKRHLLIVGNLACL 2043 (2104)
T ss_pred             HHHHHHHHHhhCCCCCCCCCcEEEEehHHhCCCccCEEEEEecccccCCccccHHHHHHHHhcccceEEEEeCHHHH


No 53
>XP_016863859.1 PREDICTED: protein ZGRF1 isoform X5 [Homo sapiens]
Probab=99.80  E-value=2.6e-19  Score=204.59  Aligned_cols=305  Identities=21%  Similarity=0.234  Sum_probs=0.0  Template_Neff=5.800

Q ss_pred             eeeeccCCCCCCccceeeeeeeec---------------ccccceehhhcHHHHHHHHHHHHhhCCcccccceecchhee
Q Q_5954020       276 KYSTLQGPPGTGKSHFAIGLALYY---------------PSARIVYTACSHAAVDALCEKALKYLPIDKCSRIIPARARV  340 (601)
Q Consensus       276 kystlqgppgtgkshfaiglalyy---------------psarivytacshaavdalcekalkylpidkcsriipararv  340 (601)
                      ...-+|||||||||+++++++.++               +..||.++|-+++|+|.+..+.++ +..++.-|+.-.+.-.
T Consensus      1573 ~v~LIqGPPGTGKT~tll~iI~~Ll~~~~~~~~~~~~~~~~~rILV~A~TN~AVDeIl~rLl~-lg~~~~VRvGs~~ki~ 1651 (2029)
T XP_016863859.1 1573 PITIIHGVFGAGKSYLLAVVILFFVQLFEKSEAPTIGNARPWKLLISSSTNVAVDRVLLGLLS-LGFENFIRVGSVRKIA 1651 (2029)
T ss_pred             CEEEEEcCCCCCHHHHHHHHHHHHHHHHhcCCCCCCCCCCCceEEEEeCCHHHHHHHHHHHHh-cCccccEEEeeecccc


Q ss_pred             eeccccccCcch--------------------------------------------hheeeEeccCCC-----ccCCcEE
Q Q_5954020       341 ECFDKFKVNSTL--------------------------------------------EQYVFCTVNALP-----ETTADIV  371 (601)
Q Consensus       341 ecfdkfkvnstl--------------------------------------------eqyvfctvnalp-----ettadiv  371 (601)
                      +-+..+......                                            -+.|++|..+..     ....|+|
T Consensus      1652 ~~Il~~sl~~~~~~~~e~LkeL~~ll~e~ls~~er~~vrk~ie~~k~~~~~~lL~ea~IV~~T~s~~~~~~l~~~kFDlV 1731 (2029)
T XP_016863859.1 1652 KPILPYSLHAGSENESEQLKELHALMKEDLTPTERVYVRKSIEQHKLGTNRTLLKQVRVVGVTCAACPFPCMNDLKFPVV 1731 (2029)
T ss_pred             cchhcccccCCCCCHHHHHHHHHHHHhcCCCHHHHHHHHHHHHHHhhccchHHHhhcceeEEecccCCCccccCCCCCEE


Q ss_pred             EEeehhhccCCchhhccceeeeceeEEecCHHhCCCCceecccCCCCHHHHHHHHHHHHHHCCCcccccccCCchHHHHh
Q Q_5954020       372 VFDEISMATNYDLSVVNARLRAKHYVYIGDPAQLPAPRTLLTKGTLEPEYFNSVCRLMKTIGPDMFLGTCRRCPAEIVDT  451 (601)
Q Consensus       372 vfdeismatnydlsvvnarlrakhyvyigdpaqlpaprtlltkgtlepeyfnsvcrlmktigpdmflgtcrrcpaeivdt  451 (601)
                      |+||+++.+..++-..-.+...++++.+|||.|+|+.-..........-.-.-.-|+...-.+-..|.+..||+.+|.+.
T Consensus      1732 IIDEAQQltE~ssLipL~r~s~krLILVGDp~QLpPtI~~s~~A~~~gL~~SLFeRL~~~g~~~i~LttQYRm~PeIs~f 1811 (2029)
T XP_016863859.1 1732 VLDECSQITEPASLLPIARFECEKLILVGDPKQLPPTIQGSDAAHENGLEQTLFDRLCLMGHKPILLRTQYRCHPAISAI 1811 (2029)
T ss_pred             EEEChhhCCHhHhhHHHHhcCCCeEEEEeCcccCCCcccCCchhhhcCCcHHHHHHHHHcCCCcEEeeeEecCCHHHHHH


Q ss_pred             HHHHHccccchhcccc-hhHHHHHHHhhhhhhchhHhhcCcc-------------hhhHHHHHhhChhHheeEEecCCcc
Q Q_5954020       452 VSALVYDNKLKAHKDK-SAQCFKMFYKGVITHDVSSAINRPQ-------------IGVVREFLTRNPAWRKAVFISPYNS  517 (601)
Q Consensus       452 vsalvydnklkahkdk-saqcfkmfykgvithdvssainrpq-------------igvvrefltrnpawrkavfispyns  517 (601)
                      .+.+.|++.+...... ...-..-+..-+.-.|+........             +..++.++...........|+||+.
T Consensus      1812 aN~LfY~~~L~~g~~~~~r~~~~~~l~~l~f~dv~g~e~~~~~~S~~N~~Ea~~Vv~lI~~Li~~gi~~~~IgIItpyk~ 1891 (2029)
T XP_016863859.1 1812 ANDLFYKGALMNGVTEIERSPLLEWLPTLCFYNVKGLEQIERDNSFHNVAEATFTLKLIQSLIASGIAGSMIGVITLYKS 1891 (2029)
T ss_pred             HHHHHhccchhcCCChhhcCchhhhccceEEEecCCchhhcccCCCCCHHHHHHHHHHHHHHHHCCCCcccEEEEeCCHH


Q ss_pred             chhHHHHhcC-----------CcceeeeccCCceeeEEEEEecCc--ccccccccceeeEeeecceEEEEeecChhh
Q Q_5954020       518 QNAVASKILG-----------LPTQTVDSSQGSEYDYVIFTQTTE--TAHSCNVNRFNVAITRAKVGILCIMSDRDL  581 (601)
Q Consensus       518 qnavaskilg-----------lptqtvdssqgseydyviftqtte--tahscnvnrfnvaitrakvgilcimsdrdl  581 (601)
                      |-.-..+.|.           +...|||..||.|+|+||+.-...  ....-..+|+|||+||||-+++.+.+...|
T Consensus      1892 Qv~~I~~~L~~~~~~~~~~~~V~VsTVD~fQG~E~DiVILS~Vrs~~igFl~d~rRLNVALTRAR~~LiIVGn~s~L 1968 (2029)
T XP_016863859.1 1892 QMYKLCHLLSAVDFHHPDIKTVQVSTVDAFQGAEKEIIILSCVRTRQVGFIDSEKRMNVALTRGKRHLLIVGNLACL 1968 (2029)
T ss_pred             HHHHHHHHHHhcCCCCCCCCcEEEEehhHhCCCcCCEEEEEccCcccCCcccchHHHheeeccccceEEEEeCHHHH


No 54
>XP_005272228.1 PREDICTED: probable helicase senataxin isoform X1 [Homo sapiens]
Probab=99.80  E-value=5.8e-20  Score=213.59  Aligned_cols=305  Identities=27%  Similarity=0.360  Sum_probs=0.0  Template_Neff=5.400

Q ss_pred             eeeeccCCCCCCccceeeeeeeec------------------ccccceehhhcHHHHHHHHHHHHhh-------------
Q Q_5954020       276 KYSTLQGPPGTGKSHFAIGLALYY------------------PSARIVYTACSHAAVDALCEKALKY-------------  324 (601)
Q Consensus       276 kystlqgppgtgkshfaiglalyy------------------psarivytacshaavdalcekalky-------------  324 (601)
                      ...-+|||||||||+.+++++...                  +..||+++|-|++|||.++++.++.             
T Consensus      1957 ~isLIqGPPGTGKTtTIv~LI~~LL~~~~~~~~s~~~s~~~~k~~RILVCAPSNaAVDeLaeRLlkllke~~~~~~~~~g 2036 (2706)
T XP_005272228.1 1957 KICLIHGPPGTGKSKTIVGLLYRLLTENQRKGHSDENSNAKIKQNRVLVCAPSNAAVDELMKKIILEFKEKCKDKKNPLG 2036 (2706)
T ss_pred             CeEEEEcCCCCCHHHHHHHHHHHHHHHccccCCCCcCcccccCCCeEEEEcCCHHHHHHHHHHHHHHHHHhhcCCCCCCC


Q ss_pred             -CCcccccceecchheeeeccccccCcchh--------------------------------------------------
Q Q_5954020       325 -LPIDKCSRIIPARARVECFDKFKVNSTLE--------------------------------------------------  353 (601)
Q Consensus       325 -lpidkcsriipararvecfdkfkvnstle--------------------------------------------------  353 (601)
                       ...-+.-|+.+...--.-..++.....++                                                  
T Consensus      2037 ~~gdi~iVRVGt~~si~~eVl~~sLD~~V~~~~~~~l~s~~q~i~krke~Ld~~ld~Ls~~~al~~~~~ei~~~eL~e~i 2116 (2706)
T XP_005272228.1 2037 NCGDINLVRLGPEKSINSEVLKFSLDSQVNHRMKKELPSHVQAMHKRKEFLDYQLDELSRQRALCRGGREIQRQELDENI 2116 (2706)
T ss_pred             CCCCeeeEEecCHHHcChhHHhhcHHHHHHHHHHhhCCHHHHHHHHhHHHHHHHHHHHHHHHHHhcCCchHhHHHHHHHH


Q ss_pred             --------------------------------heeeEeccCCC------------ccCCcEEEEeehhhccCCchhhccc
Q Q_5954020       354 --------------------------------QYVFCTVNALP------------ETTADIVVFDEISMATNYDLSVVNA  389 (601)
Q Consensus       354 --------------------------------qyvfctvnalp------------ettadivvfdeismatnydlsvvna  389 (601)
                                                      +.|+||....-            ....|+|++||+++++...+-+.-.
T Consensus      2117 ~~L~ker~eL~~~Lkel~~~~~ki~~~IL~eAdIIc~TLSsSg~~~Les~fr~~~~~~FD~VIIDEAqQatE~EtLIPLl 2196 (2706)
T XP_005272228.1 2117 SKVSKERQELASKIKEVQGRPQKTQSIIILESHIICCTLSTSGGLLLESAFRGQGGVPFSCVIVDEAGQSCEIETLTPLI 2196 (2706)
T ss_pred             HHHHHHHHHHHHHHHHHcCCCchhHHHHHHhcCEEEEEccccchHHHHHHHccCCCCCccEEEEcCchhcCHHHHHHHHH


Q ss_pred             eeeeceeEEecCHHhCCCCceec--ccCCCCHHHHHHHHHHHHH--------HCCCcccccccCCchHHHHhHHHHHccc
Q Q_5954020       390 RLRAKHYVYIGDPAQLPAPRTLL--TKGTLEPEYFNSVCRLMKT--------IGPDMFLGTCRRCPAEIVDTVSALVYDN  459 (601)
Q Consensus       390 rlrakhyvyigdpaqlpaprtll--tkgtlepeyfnsvcrlmkt--------igpdmflgtcrrcpaeivdtvsalvydn  459 (601)
                      . +.++.|.+|||.|||+-..-.  ..-.+....|....+++..        -.|-..|-+..|++.+|.+..+.++|++
T Consensus      2197 ~-~~krLILVGDpkQLPPtV~Sk~As~yGfd~SLFERL~rll~~~~~~~~~~~~pvi~L~tQYRMHPeIs~FpS~lFY~g 2275 (2706)
T XP_005272228.1 2197 H-RCNKLILVGDPKQLPPTVISMKAQEYGYDQSMMARFCRLLEENVEHNMISRLPILQLTVQYRMHPDICLFPSNYVYNR 2275 (2706)
T ss_pred             c-cCCEEEEecCcccCCcccccHhHHHhCCChhHHHHHHHHHHhhhhcccccCCCEEEecceecCCHHHHcccchhhccC


Q ss_pred             cchhcccchhH-----------HHHHHHhhhhhhchhHhhcCcchhhHHHHHh------hChhHheeEEecCCccchhHH
Q Q_5954020       460 KLKAHKDKSAQ-----------CFKMFYKGVITHDVSSAINRPQIGVVREFLT------RNPAWRKAVFISPYNSQNAVA  522 (601)
Q Consensus       460 klkahkdksaq-----------cfkmfykgvithdvssainrpqigvvreflt------rnpawrkavfispynsqnava  522 (601)
                      +|+...+....           .|--.-.|.-..+..|..|...+-+|.+++.      .....+....|+||+.|-...
T Consensus      2276 kLk~~~~~~~~r~~~~~~~~P~lffDV~~g~E~~~~~S~~N~eEAe~Vv~LVk~Ll~~~~gi~~~dIgIITPY~aQv~lI 2355 (2706)
T XP_005272228.1 2276 NLKTNRQTEAIRCSSDWPFQPYLVFDVGDGSERRDNDSYINVQEIKLVMEIIKLIKDKRKDVSFRNIGIITHYKAQKTMI 2355 (2706)
T ss_pred             CCCCcccHHHHhcCCCCCCCCEEEEECCCCCcccCCCcccCHHHHHHHHHHHHHHHHccCCCChhceEEEeCCHHHHHHH


Q ss_pred             HHhc--------CCcceeeeccCCceeeEEEEEecCccc------ccccccceeeEeeecceEEEEeecChhh
Q Q_5954020       523 SKIL--------GLPTQTVDSSQGSEYDYVIFTQTTETA------HSCNVNRFNVAITRAKVGILCIMSDRDL  581 (601)
Q Consensus       523 skil--------glptqtvdssqgseydyviftqtteta------hscnvnrfnvaitrakvgilcimsdrdl  581 (601)
                      .+.|        ++...|||+.||.|+|+|||.-.....      ..-+.+|+|||+||||-++..|.+...|
T Consensus      2356 rk~L~k~~~~~~~VeV~TVDsFQGrEkDIVILS~VRSn~~~~~iGFLsD~rRLNVALTRAR~~LiIVGn~~tL 2428 (2706)
T XP_005272228.1 2356 QKDLDKEFDRKGPAEVDTVDAFQGRQKDCVIVTCVRANSIQGSIGFLASLQRLNVTITRAKYSLFILGHLRTL 2428 (2706)
T ss_pred             HHHHHHHhccCCCCeeeeecccCCceeeEEEEEecccccCCCCcchHhhHHHHHHHHHcccccEEEEEcHHHH


No 55
>XP_005272229.1 PREDICTED: probable helicase senataxin isoform X1 [Homo sapiens]
Probab=99.80  E-value=5.8e-20  Score=213.59  Aligned_cols=305  Identities=27%  Similarity=0.360  Sum_probs=0.0  Template_Neff=5.400

Q ss_pred             eeeeccCCCCCCccceeeeeeeec------------------ccccceehhhcHHHHHHHHHHHHhh-------------
Q Q_5954020       276 KYSTLQGPPGTGKSHFAIGLALYY------------------PSARIVYTACSHAAVDALCEKALKY-------------  324 (601)
Q Consensus       276 kystlqgppgtgkshfaiglalyy------------------psarivytacshaavdalcekalky-------------  324 (601)
                      ...-+|||||||||+.+++++...                  +..||+++|-|++|||.++++.++.             
T Consensus      1957 ~isLIqGPPGTGKTtTIv~LI~~LL~~~~~~~~s~~~s~~~~k~~RILVCAPSNaAVDeLaeRLlkllke~~~~~~~~~g 2036 (2706)
T XP_005272229.1 1957 KICLIHGPPGTGKSKTIVGLLYRLLTENQRKGHSDENSNAKIKQNRVLVCAPSNAAVDELMKKIILEFKEKCKDKKNPLG 2036 (2706)
T ss_pred             CeEEEEcCCCCCHHHHHHHHHHHHHHHccccCCCCcCcccccCCCeEEEEcCCHHHHHHHHHHHHHHHHHhhcCCCCCCC


Q ss_pred             -CCcccccceecchheeeeccccccCcchh--------------------------------------------------
Q Q_5954020       325 -LPIDKCSRIIPARARVECFDKFKVNSTLE--------------------------------------------------  353 (601)
Q Consensus       325 -lpidkcsriipararvecfdkfkvnstle--------------------------------------------------  353 (601)
                       ...-+.-|+.+...--.-..++.....++                                                  
T Consensus      2037 ~~gdi~iVRVGt~~si~~eVl~~sLD~~V~~~~~~~l~s~~q~i~krke~Ld~~ld~Ls~~~al~~~~~ei~~~eL~e~i 2116 (2706)
T XP_005272229.1 2037 NCGDINLVRLGPEKSINSEVLKFSLDSQVNHRMKKELPSHVQAMHKRKEFLDYQLDELSRQRALCRGGREIQRQELDENI 2116 (2706)
T ss_pred             CCCCeeeEEecCHHHcChhHHhhcHHHHHHHHHHhhCCHHHHHHHHhHHHHHHHHHHHHHHHHHhcCCchHhHHHHHHHH


Q ss_pred             --------------------------------heeeEeccCCC------------ccCCcEEEEeehhhccCCchhhccc
Q Q_5954020       354 --------------------------------QYVFCTVNALP------------ETTADIVVFDEISMATNYDLSVVNA  389 (601)
Q Consensus       354 --------------------------------qyvfctvnalp------------ettadivvfdeismatnydlsvvna  389 (601)
                                                      +.|+||....-            ....|+|++||+++++...+-+.-.
T Consensus      2117 ~~L~ker~eL~~~Lkel~~~~~ki~~~IL~eAdIIc~TLSsSg~~~Les~fr~~~~~~FD~VIIDEAqQatE~EtLIPLl 2196 (2706)
T XP_005272229.1 2117 SKVSKERQELASKIKEVQGRPQKTQSIIILESHIICCTLSTSGGLLLESAFRGQGGVPFSCVIVDEAGQSCEIETLTPLI 2196 (2706)
T ss_pred             HHHHHHHHHHHHHHHHHcCCCchhHHHHHHhcCEEEEEccccchHHHHHHHccCCCCCccEEEEcCchhcCHHHHHHHHH


Q ss_pred             eeeeceeEEecCHHhCCCCceec--ccCCCCHHHHHHHHHHHHH--------HCCCcccccccCCchHHHHhHHHHHccc
Q Q_5954020       390 RLRAKHYVYIGDPAQLPAPRTLL--TKGTLEPEYFNSVCRLMKT--------IGPDMFLGTCRRCPAEIVDTVSALVYDN  459 (601)
Q Consensus       390 rlrakhyvyigdpaqlpaprtll--tkgtlepeyfnsvcrlmkt--------igpdmflgtcrrcpaeivdtvsalvydn  459 (601)
                      . +.++.|.+|||.|||+-..-.  ..-.+....|....+++..        -.|-..|-+..|++.+|.+..+.++|++
T Consensus      2197 ~-~~krLILVGDpkQLPPtV~Sk~As~yGfd~SLFERL~rll~~~~~~~~~~~~pvi~L~tQYRMHPeIs~FpS~lFY~g 2275 (2706)
T XP_005272229.1 2197 H-RCNKLILVGDPKQLPPTVISMKAQEYGYDQSMMARFCRLLEENVEHNMISRLPILQLTVQYRMHPDICLFPSNYVYNR 2275 (2706)
T ss_pred             c-cCCEEEEecCcccCCcccccHhHHHhCCChhHHHHHHHHHHhhhhcccccCCCEEEecceecCCHHHHcccchhhccC


Q ss_pred             cchhcccchhH-----------HHHHHHhhhhhhchhHhhcCcchhhHHHHHh------hChhHheeEEecCCccchhHH
Q Q_5954020       460 KLKAHKDKSAQ-----------CFKMFYKGVITHDVSSAINRPQIGVVREFLT------RNPAWRKAVFISPYNSQNAVA  522 (601)
Q Consensus       460 klkahkdksaq-----------cfkmfykgvithdvssainrpqigvvreflt------rnpawrkavfispynsqnava  522 (601)
                      +|+...+....           .|--.-.|.-..+..|..|...+-+|.+++.      .....+....|+||+.|-...
T Consensus      2276 kLk~~~~~~~~r~~~~~~~~P~lffDV~~g~E~~~~~S~~N~eEAe~Vv~LVk~Ll~~~~gi~~~dIgIITPY~aQv~lI 2355 (2706)
T XP_005272229.1 2276 NLKTNRQTEAIRCSSDWPFQPYLVFDVGDGSERRDNDSYINVQEIKLVMEIIKLIKDKRKDVSFRNIGIITHYKAQKTMI 2355 (2706)
T ss_pred             CCCCcccHHHHhcCCCCCCCCEEEEECCCCCcccCCCcccCHHHHHHHHHHHHHHHHccCCCChhceEEEeCCHHHHHHH


Q ss_pred             HHhc--------CCcceeeeccCCceeeEEEEEecCccc------ccccccceeeEeeecceEEEEeecChhh
Q Q_5954020       523 SKIL--------GLPTQTVDSSQGSEYDYVIFTQTTETA------HSCNVNRFNVAITRAKVGILCIMSDRDL  581 (601)
Q Consensus       523 skil--------glptqtvdssqgseydyviftqtteta------hscnvnrfnvaitrakvgilcimsdrdl  581 (601)
                      .+.|        ++...|||+.||.|+|+|||.-.....      ..-+.+|+|||+||||-++..|.+...|
T Consensus      2356 rk~L~k~~~~~~~VeV~TVDsFQGrEkDIVILS~VRSn~~~~~iGFLsD~rRLNVALTRAR~~LiIVGn~~tL 2428 (2706)
T XP_005272229.1 2356 QKDLDKEFDRKGPAEVDTVDAFQGRQKDCVIVTCVRANSIQGSIGFLASLQRLNVTITRAKYSLFILGHLRTL 2428 (2706)
T ss_pred             HHHHHHHhccCCCCeeeeecccCCceeeEEEEEecccccCCCCcchHhhHHHHHHHHHcccccEEEEEcHHHH


No 56
>XP_005272230.1 PREDICTED: probable helicase senataxin isoform X1 [Homo sapiens]
Probab=99.80  E-value=5.8e-20  Score=213.59  Aligned_cols=305  Identities=27%  Similarity=0.360  Sum_probs=0.0  Template_Neff=5.400

Q ss_pred             eeeeccCCCCCCccceeeeeeeec------------------ccccceehhhcHHHHHHHHHHHHhh-------------
Q Q_5954020       276 KYSTLQGPPGTGKSHFAIGLALYY------------------PSARIVYTACSHAAVDALCEKALKY-------------  324 (601)
Q Consensus       276 kystlqgppgtgkshfaiglalyy------------------psarivytacshaavdalcekalky-------------  324 (601)
                      ...-+|||||||||+.+++++...                  +..||+++|-|++|||.++++.++.             
T Consensus      1957 ~isLIqGPPGTGKTtTIv~LI~~LL~~~~~~~~s~~~s~~~~k~~RILVCAPSNaAVDeLaeRLlkllke~~~~~~~~~g 2036 (2706)
T XP_005272230.1 1957 KICLIHGPPGTGKSKTIVGLLYRLLTENQRKGHSDENSNAKIKQNRVLVCAPSNAAVDELMKKIILEFKEKCKDKKNPLG 2036 (2706)
T ss_pred             CeEEEEcCCCCCHHHHHHHHHHHHHHHccccCCCCcCcccccCCCeEEEEcCCHHHHHHHHHHHHHHHHHhhcCCCCCCC


Q ss_pred             -CCcccccceecchheeeeccccccCcchh--------------------------------------------------
Q Q_5954020       325 -LPIDKCSRIIPARARVECFDKFKVNSTLE--------------------------------------------------  353 (601)
Q Consensus       325 -lpidkcsriipararvecfdkfkvnstle--------------------------------------------------  353 (601)
                       ...-+.-|+.+...--.-..++.....++                                                  
T Consensus      2037 ~~gdi~iVRVGt~~si~~eVl~~sLD~~V~~~~~~~l~s~~q~i~krke~Ld~~ld~Ls~~~al~~~~~ei~~~eL~e~i 2116 (2706)
T XP_005272230.1 2037 NCGDINLVRLGPEKSINSEVLKFSLDSQVNHRMKKELPSHVQAMHKRKEFLDYQLDELSRQRALCRGGREIQRQELDENI 2116 (2706)
T ss_pred             CCCCeeeEEecCHHHcChhHHhhcHHHHHHHHHHhhCCHHHHHHHHhHHHHHHHHHHHHHHHHHhcCCchHhHHHHHHHH


Q ss_pred             --------------------------------heeeEeccCCC------------ccCCcEEEEeehhhccCCchhhccc
Q Q_5954020       354 --------------------------------QYVFCTVNALP------------ETTADIVVFDEISMATNYDLSVVNA  389 (601)
Q Consensus       354 --------------------------------qyvfctvnalp------------ettadivvfdeismatnydlsvvna  389 (601)
                                                      +.|+||....-            ....|+|++||+++++...+-+.-.
T Consensus      2117 ~~L~ker~eL~~~Lkel~~~~~ki~~~IL~eAdIIc~TLSsSg~~~Les~fr~~~~~~FD~VIIDEAqQatE~EtLIPLl 2196 (2706)
T XP_005272230.1 2117 SKVSKERQELASKIKEVQGRPQKTQSIIILESHIICCTLSTSGGLLLESAFRGQGGVPFSCVIVDEAGQSCEIETLTPLI 2196 (2706)
T ss_pred             HHHHHHHHHHHHHHHHHcCCCchhHHHHHHhcCEEEEEccccchHHHHHHHccCCCCCccEEEEcCchhcCHHHHHHHHH


Q ss_pred             eeeeceeEEecCHHhCCCCceec--ccCCCCHHHHHHHHHHHHH--------HCCCcccccccCCchHHHHhHHHHHccc
Q Q_5954020       390 RLRAKHYVYIGDPAQLPAPRTLL--TKGTLEPEYFNSVCRLMKT--------IGPDMFLGTCRRCPAEIVDTVSALVYDN  459 (601)
Q Consensus       390 rlrakhyvyigdpaqlpaprtll--tkgtlepeyfnsvcrlmkt--------igpdmflgtcrrcpaeivdtvsalvydn  459 (601)
                      . +.++.|.+|||.|||+-..-.  ..-.+....|....+++..        -.|-..|-+..|++.+|.+..+.++|++
T Consensus      2197 ~-~~krLILVGDpkQLPPtV~Sk~As~yGfd~SLFERL~rll~~~~~~~~~~~~pvi~L~tQYRMHPeIs~FpS~lFY~g 2275 (2706)
T XP_005272230.1 2197 H-RCNKLILVGDPKQLPPTVISMKAQEYGYDQSMMARFCRLLEENVEHNMISRLPILQLTVQYRMHPDICLFPSNYVYNR 2275 (2706)
T ss_pred             c-cCCEEEEecCcccCCcccccHhHHHhCCChhHHHHHHHHHHhhhhcccccCCCEEEecceecCCHHHHcccchhhccC


Q ss_pred             cchhcccchhH-----------HHHHHHhhhhhhchhHhhcCcchhhHHHHHh------hChhHheeEEecCCccchhHH
Q Q_5954020       460 KLKAHKDKSAQ-----------CFKMFYKGVITHDVSSAINRPQIGVVREFLT------RNPAWRKAVFISPYNSQNAVA  522 (601)
Q Consensus       460 klkahkdksaq-----------cfkmfykgvithdvssainrpqigvvreflt------rnpawrkavfispynsqnava  522 (601)
                      +|+...+....           .|--.-.|.-..+..|..|...+-+|.+++.      .....+....|+||+.|-...
T Consensus      2276 kLk~~~~~~~~r~~~~~~~~P~lffDV~~g~E~~~~~S~~N~eEAe~Vv~LVk~Ll~~~~gi~~~dIgIITPY~aQv~lI 2355 (2706)
T XP_005272230.1 2276 NLKTNRQTEAIRCSSDWPFQPYLVFDVGDGSERRDNDSYINVQEIKLVMEIIKLIKDKRKDVSFRNIGIITHYKAQKTMI 2355 (2706)
T ss_pred             CCCCcccHHHHhcCCCCCCCCEEEEECCCCCcccCCCcccCHHHHHHHHHHHHHHHHccCCCChhceEEEeCCHHHHHHH


Q ss_pred             HHhc--------CCcceeeeccCCceeeEEEEEecCccc------ccccccceeeEeeecceEEEEeecChhh
Q Q_5954020       523 SKIL--------GLPTQTVDSSQGSEYDYVIFTQTTETA------HSCNVNRFNVAITRAKVGILCIMSDRDL  581 (601)
Q Consensus       523 skil--------glptqtvdssqgseydyviftqtteta------hscnvnrfnvaitrakvgilcimsdrdl  581 (601)
                      .+.|        ++...|||+.||.|+|+|||.-.....      ..-+.+|+|||+||||-++..|.+...|
T Consensus      2356 rk~L~k~~~~~~~VeV~TVDsFQGrEkDIVILS~VRSn~~~~~iGFLsD~rRLNVALTRAR~~LiIVGn~~tL 2428 (2706)
T XP_005272230.1 2356 QKDLDKEFDRKGPAEVDTVDAFQGRQKDCVIVTCVRANSIQGSIGFLASLQRLNVTITRAKYSLFILGHLRTL 2428 (2706)
T ss_pred             HHHHHHHhccCCCCeeeeecccCCceeeEEEEEecccccCCCCcchHhhHHHHHHHHHcccccEEEEEcHHHH


No 57
>XP_011516706.1 PREDICTED: probable helicase senataxin isoform X1 [Homo sapiens]
Probab=99.80  E-value=5.8e-20  Score=213.59  Aligned_cols=305  Identities=27%  Similarity=0.360  Sum_probs=0.0  Template_Neff=5.400

Q ss_pred             eeeeccCCCCCCccceeeeeeeec------------------ccccceehhhcHHHHHHHHHHHHhh-------------
Q Q_5954020       276 KYSTLQGPPGTGKSHFAIGLALYY------------------PSARIVYTACSHAAVDALCEKALKY-------------  324 (601)
Q Consensus       276 kystlqgppgtgkshfaiglalyy------------------psarivytacshaavdalcekalky-------------  324 (601)
                      ...-+|||||||||+.+++++...                  +..||+++|-|++|||.++++.++.             
T Consensus      1957 ~isLIqGPPGTGKTtTIv~LI~~LL~~~~~~~~s~~~s~~~~k~~RILVCAPSNaAVDeLaeRLlkllke~~~~~~~~~g 2036 (2706)
T XP_011516706.1 1957 KICLIHGPPGTGKSKTIVGLLYRLLTENQRKGHSDENSNAKIKQNRVLVCAPSNAAVDELMKKIILEFKEKCKDKKNPLG 2036 (2706)
T ss_pred             CeEEEEcCCCCCHHHHHHHHHHHHHHHccccCCCCcCcccccCCCeEEEEcCCHHHHHHHHHHHHHHHHHhhcCCCCCCC


Q ss_pred             -CCcccccceecchheeeeccccccCcchh--------------------------------------------------
Q Q_5954020       325 -LPIDKCSRIIPARARVECFDKFKVNSTLE--------------------------------------------------  353 (601)
Q Consensus       325 -lpidkcsriipararvecfdkfkvnstle--------------------------------------------------  353 (601)
                       ...-+.-|+.+...--.-..++.....++                                                  
T Consensus      2037 ~~gdi~iVRVGt~~si~~eVl~~sLD~~V~~~~~~~l~s~~q~i~krke~Ld~~ld~Ls~~~al~~~~~ei~~~eL~e~i 2116 (2706)
T XP_011516706.1 2037 NCGDINLVRLGPEKSINSEVLKFSLDSQVNHRMKKELPSHVQAMHKRKEFLDYQLDELSRQRALCRGGREIQRQELDENI 2116 (2706)
T ss_pred             CCCCeeeEEecCHHHcChhHHhhcHHHHHHHHHHhhCCHHHHHHHHhHHHHHHHHHHHHHHHHHhcCCchHhHHHHHHHH


Q ss_pred             --------------------------------heeeEeccCCC------------ccCCcEEEEeehhhccCCchhhccc
Q Q_5954020       354 --------------------------------QYVFCTVNALP------------ETTADIVVFDEISMATNYDLSVVNA  389 (601)
Q Consensus       354 --------------------------------qyvfctvnalp------------ettadivvfdeismatnydlsvvna  389 (601)
                                                      +.|+||....-            ....|+|++||+++++...+-+.-.
T Consensus      2117 ~~L~ker~eL~~~Lkel~~~~~ki~~~IL~eAdIIc~TLSsSg~~~Les~fr~~~~~~FD~VIIDEAqQatE~EtLIPLl 2196 (2706)
T XP_011516706.1 2117 SKVSKERQELASKIKEVQGRPQKTQSIIILESHIICCTLSTSGGLLLESAFRGQGGVPFSCVIVDEAGQSCEIETLTPLI 2196 (2706)
T ss_pred             HHHHHHHHHHHHHHHHHcCCCchhHHHHHHhcCEEEEEccccchHHHHHHHccCCCCCccEEEEcCchhcCHHHHHHHHH


Q ss_pred             eeeeceeEEecCHHhCCCCceec--ccCCCCHHHHHHHHHHHHH--------HCCCcccccccCCchHHHHhHHHHHccc
Q Q_5954020       390 RLRAKHYVYIGDPAQLPAPRTLL--TKGTLEPEYFNSVCRLMKT--------IGPDMFLGTCRRCPAEIVDTVSALVYDN  459 (601)
Q Consensus       390 rlrakhyvyigdpaqlpaprtll--tkgtlepeyfnsvcrlmkt--------igpdmflgtcrrcpaeivdtvsalvydn  459 (601)
                      . +.++.|.+|||.|||+-..-.  ..-.+....|....+++..        -.|-..|-+..|++.+|.+..+.++|++
T Consensus      2197 ~-~~krLILVGDpkQLPPtV~Sk~As~yGfd~SLFERL~rll~~~~~~~~~~~~pvi~L~tQYRMHPeIs~FpS~lFY~g 2275 (2706)
T XP_011516706.1 2197 H-RCNKLILVGDPKQLPPTVISMKAQEYGYDQSMMARFCRLLEENVEHNMISRLPILQLTVQYRMHPDICLFPSNYVYNR 2275 (2706)
T ss_pred             c-cCCEEEEecCcccCCcccccHhHHHhCCChhHHHHHHHHHHhhhhcccccCCCEEEecceecCCHHHHcccchhhccC


Q ss_pred             cchhcccchhH-----------HHHHHHhhhhhhchhHhhcCcchhhHHHHHh------hChhHheeEEecCCccchhHH
Q Q_5954020       460 KLKAHKDKSAQ-----------CFKMFYKGVITHDVSSAINRPQIGVVREFLT------RNPAWRKAVFISPYNSQNAVA  522 (601)
Q Consensus       460 klkahkdksaq-----------cfkmfykgvithdvssainrpqigvvreflt------rnpawrkavfispynsqnava  522 (601)
                      +|+...+....           .|--.-.|.-..+..|..|...+-+|.+++.      .....+....|+||+.|-...
T Consensus      2276 kLk~~~~~~~~r~~~~~~~~P~lffDV~~g~E~~~~~S~~N~eEAe~Vv~LVk~Ll~~~~gi~~~dIgIITPY~aQv~lI 2355 (2706)
T XP_011516706.1 2276 NLKTNRQTEAIRCSSDWPFQPYLVFDVGDGSERRDNDSYINVQEIKLVMEIIKLIKDKRKDVSFRNIGIITHYKAQKTMI 2355 (2706)
T ss_pred             CCCCcccHHHHhcCCCCCCCCEEEEECCCCCcccCCCcccCHHHHHHHHHHHHHHHHccCCCChhceEEEeCCHHHHHHH


Q ss_pred             HHhc--------CCcceeeeccCCceeeEEEEEecCccc------ccccccceeeEeeecceEEEEeecChhh
Q Q_5954020       523 SKIL--------GLPTQTVDSSQGSEYDYVIFTQTTETA------HSCNVNRFNVAITRAKVGILCIMSDRDL  581 (601)
Q Consensus       523 skil--------glptqtvdssqgseydyviftqtteta------hscnvnrfnvaitrakvgilcimsdrdl  581 (601)
                      .+.|        ++...|||+.||.|+|+|||.-.....      ..-+.+|+|||+||||-++..|.+...|
T Consensus      2356 rk~L~k~~~~~~~VeV~TVDsFQGrEkDIVILS~VRSn~~~~~iGFLsD~rRLNVALTRAR~~LiIVGn~~tL 2428 (2706)
T XP_011516706.1 2356 QKDLDKEFDRKGPAEVDTVDAFQGRQKDCVIVTCVRANSIQGSIGFLASLQRLNVTITRAKYSLFILGHLRTL 2428 (2706)
T ss_pred             HHHHHHHhccCCCCeeeeecccCCceeeEEEEEecccccCCCCcchHhhHHHHHHHHHcccccEEEEEcHHHH


No 58
>XP_011516707.1 PREDICTED: probable helicase senataxin isoform X1 [Homo sapiens]
Probab=99.80  E-value=5.8e-20  Score=213.59  Aligned_cols=305  Identities=27%  Similarity=0.360  Sum_probs=0.0  Template_Neff=5.400

Q ss_pred             eeeeccCCCCCCccceeeeeeeec------------------ccccceehhhcHHHHHHHHHHHHhh-------------
Q Q_5954020       276 KYSTLQGPPGTGKSHFAIGLALYY------------------PSARIVYTACSHAAVDALCEKALKY-------------  324 (601)
Q Consensus       276 kystlqgppgtgkshfaiglalyy------------------psarivytacshaavdalcekalky-------------  324 (601)
                      ...-+|||||||||+.+++++...                  +..||+++|-|++|||.++++.++.             
T Consensus      1957 ~isLIqGPPGTGKTtTIv~LI~~LL~~~~~~~~s~~~s~~~~k~~RILVCAPSNaAVDeLaeRLlkllke~~~~~~~~~g 2036 (2706)
T XP_011516707.1 1957 KICLIHGPPGTGKSKTIVGLLYRLLTENQRKGHSDENSNAKIKQNRVLVCAPSNAAVDELMKKIILEFKEKCKDKKNPLG 2036 (2706)
T ss_pred             CeEEEEcCCCCCHHHHHHHHHHHHHHHccccCCCCcCcccccCCCeEEEEcCCHHHHHHHHHHHHHHHHHhhcCCCCCCC


Q ss_pred             -CCcccccceecchheeeeccccccCcchh--------------------------------------------------
Q Q_5954020       325 -LPIDKCSRIIPARARVECFDKFKVNSTLE--------------------------------------------------  353 (601)
Q Consensus       325 -lpidkcsriipararvecfdkfkvnstle--------------------------------------------------  353 (601)
                       ...-+.-|+.+...--.-..++.....++                                                  
T Consensus      2037 ~~gdi~iVRVGt~~si~~eVl~~sLD~~V~~~~~~~l~s~~q~i~krke~Ld~~ld~Ls~~~al~~~~~ei~~~eL~e~i 2116 (2706)
T XP_011516707.1 2037 NCGDINLVRLGPEKSINSEVLKFSLDSQVNHRMKKELPSHVQAMHKRKEFLDYQLDELSRQRALCRGGREIQRQELDENI 2116 (2706)
T ss_pred             CCCCeeeEEecCHHHcChhHHhhcHHHHHHHHHHhhCCHHHHHHHHhHHHHHHHHHHHHHHHHHhcCCchHhHHHHHHHH


Q ss_pred             --------------------------------heeeEeccCCC------------ccCCcEEEEeehhhccCCchhhccc
Q Q_5954020       354 --------------------------------QYVFCTVNALP------------ETTADIVVFDEISMATNYDLSVVNA  389 (601)
Q Consensus       354 --------------------------------qyvfctvnalp------------ettadivvfdeismatnydlsvvna  389 (601)
                                                      +.|+||....-            ....|+|++||+++++...+-+.-.
T Consensus      2117 ~~L~ker~eL~~~Lkel~~~~~ki~~~IL~eAdIIc~TLSsSg~~~Les~fr~~~~~~FD~VIIDEAqQatE~EtLIPLl 2196 (2706)
T XP_011516707.1 2117 SKVSKERQELASKIKEVQGRPQKTQSIIILESHIICCTLSTSGGLLLESAFRGQGGVPFSCVIVDEAGQSCEIETLTPLI 2196 (2706)
T ss_pred             HHHHHHHHHHHHHHHHHcCCCchhHHHHHHhcCEEEEEccccchHHHHHHHccCCCCCccEEEEcCchhcCHHHHHHHHH


Q ss_pred             eeeeceeEEecCHHhCCCCceec--ccCCCCHHHHHHHHHHHHH--------HCCCcccccccCCchHHHHhHHHHHccc
Q Q_5954020       390 RLRAKHYVYIGDPAQLPAPRTLL--TKGTLEPEYFNSVCRLMKT--------IGPDMFLGTCRRCPAEIVDTVSALVYDN  459 (601)
Q Consensus       390 rlrakhyvyigdpaqlpaprtll--tkgtlepeyfnsvcrlmkt--------igpdmflgtcrrcpaeivdtvsalvydn  459 (601)
                      . +.++.|.+|||.|||+-..-.  ..-.+....|....+++..        -.|-..|-+..|++.+|.+..+.++|++
T Consensus      2197 ~-~~krLILVGDpkQLPPtV~Sk~As~yGfd~SLFERL~rll~~~~~~~~~~~~pvi~L~tQYRMHPeIs~FpS~lFY~g 2275 (2706)
T XP_011516707.1 2197 H-RCNKLILVGDPKQLPPTVISMKAQEYGYDQSMMARFCRLLEENVEHNMISRLPILQLTVQYRMHPDICLFPSNYVYNR 2275 (2706)
T ss_pred             c-cCCEEEEecCcccCCcccccHhHHHhCCChhHHHHHHHHHHhhhhcccccCCCEEEecceecCCHHHHcccchhhccC


Q ss_pred             cchhcccchhH-----------HHHHHHhhhhhhchhHhhcCcchhhHHHHHh------hChhHheeEEecCCccchhHH
Q Q_5954020       460 KLKAHKDKSAQ-----------CFKMFYKGVITHDVSSAINRPQIGVVREFLT------RNPAWRKAVFISPYNSQNAVA  522 (601)
Q Consensus       460 klkahkdksaq-----------cfkmfykgvithdvssainrpqigvvreflt------rnpawrkavfispynsqnava  522 (601)
                      +|+...+....           .|--.-.|.-..+..|..|...+-+|.+++.      .....+....|+||+.|-...
T Consensus      2276 kLk~~~~~~~~r~~~~~~~~P~lffDV~~g~E~~~~~S~~N~eEAe~Vv~LVk~Ll~~~~gi~~~dIgIITPY~aQv~lI 2355 (2706)
T XP_011516707.1 2276 NLKTNRQTEAIRCSSDWPFQPYLVFDVGDGSERRDNDSYINVQEIKLVMEIIKLIKDKRKDVSFRNIGIITHYKAQKTMI 2355 (2706)
T ss_pred             CCCCcccHHHHhcCCCCCCCCEEEEECCCCCcccCCCcccCHHHHHHHHHHHHHHHHccCCCChhceEEEeCCHHHHHHH


Q ss_pred             HHhc--------CCcceeeeccCCceeeEEEEEecCccc------ccccccceeeEeeecceEEEEeecChhh
Q Q_5954020       523 SKIL--------GLPTQTVDSSQGSEYDYVIFTQTTETA------HSCNVNRFNVAITRAKVGILCIMSDRDL  581 (601)
Q Consensus       523 skil--------glptqtvdssqgseydyviftqtteta------hscnvnrfnvaitrakvgilcimsdrdl  581 (601)
                      .+.|        ++...|||+.||.|+|+|||.-.....      ..-+.+|+|||+||||-++..|.+...|
T Consensus      2356 rk~L~k~~~~~~~VeV~TVDsFQGrEkDIVILS~VRSn~~~~~iGFLsD~rRLNVALTRAR~~LiIVGn~~tL 2428 (2706)
T XP_011516707.1 2356 QKDLDKEFDRKGPAEVDTVDAFQGRQKDCVIVTCVRANSIQGSIGFLASLQRLNVTITRAKYSLFILGHLRTL 2428 (2706)
T ss_pred             HHHHHHHhccCCCCeeeeecccCCceeeEEEEEecccccCCCCcchHhhHHHHHHHHHcccccEEEEEcHHHH


No 59
>XP_016880967.1 PREDICTED: probable helicase with zinc finger domain isoform X7 [Homo sapiens]
Probab=99.80  E-value=1.9e-20  Score=209.85  Aligned_cols=302  Identities=20%  Similarity=0.186  Sum_probs=0.0  Template_Neff=5.600

Q ss_pred             ccCCCCCCccceeeeeeeec----ccccceehhhcHHHHHHHHHHHHhhCCcccccceecchheeeeccccccCcchhhe
Q Q_5954020       280 LQGPPGTGKSHFAIGLALYY----PSARIVYTACSHAAVDALCEKALKYLPIDKCSRIIPARARVECFDKFKVNSTLEQY  355 (601)
Q Consensus       280 lqgppgtgkshfaiglalyy----psarivytacshaavdalcekalkylpidkcsriipararvecfdkfkvnstleqy  355 (601)
                      ++||||||||++++.++...    +..||+++|-++.|+|.++++.++.+.-..-......|........-.+...+.+|
T Consensus       274 I~GPPGTGKTtTLaeaI~qLl~~~~~sRVLVcApSNsAAD~L~erLl~~~ve~g~~~~~~lRv~~~~r~~~tvh~~l~~y  353 (1551)
T XP_016880967.1  274 IIGPYGTGKTFTLAQAVKHILQQQETSRILICTHSNSAADLYIKDYLHPYVEAGNPQARPLRVYFRNRWVKTVHPVVHQY  353 (1551)
T ss_pred             EEcCCCCCHHHHHHHHHHHHHHcCCCCeEEEEECCHHHHHHHHHHhchhHhhcCCCCCCceeEEecCcchhhhHHHHHHH


Q ss_pred             eeEe-------------------------------ccCCCccCCcEEEEeehhhccCCchhhccceee-eceeEEecCHH
Q Q_5954020       356 VFCT-------------------------------VNALPETTADIVVFDEISMATNYDLSVVNARLR-AKHYVYIGDPA  403 (601)
Q Consensus       356 vfct-------------------------------vnalpettadivvfdeismatnydlsvvnarlr-akhyvyigdpa  403 (601)
                      ....                               ...+.....|.|++||+++++..+.-+.-+... .+++|.+||+.
T Consensus       354 ~~~~~~~~~f~~p~~e~L~k~rVVV~Tlssa~~l~sl~l~~~~FDhIIIDEASQasEpeaLIpLala~~~tRVVLVGD~k  433 (1551)
T XP_016880967.1  354 CLISSAHSTFQMPQKEDILKHRVVVVTLNTSQYLCQLDLEPGFFTHILLDEAAQAMECETIMPLALATQNTRIVLAGDHM  433 (1551)
T ss_pred             HccccccccCCCCCHHHHHhcCEEEEEeCCchhhhcccCCCCCccEEEEcchhhcCHHHHHHHHHHhcCCCeEEEEeccc


Q ss_pred             hCCCCce--ecccCCCCHHHHHHHHHHHHHHCC-CcccccccCCchHHHHhHHHHHccccchhcccchhH-------HHH
Q Q_5954020       404 QLPAPRT--LLTKGTLEPEYFNSVCRLMKTIGP-DMFLGTCRRCPAEIVDTVSALVYDNKLKAHKDKSAQ-------CFK  473 (601)
Q Consensus       404 qlpaprt--lltkgtlepeyfnsvcrlmktigp-dmflgtcrrcpaeivdtvsalvydnklkahkdksaq-------cfk  473 (601)
                      |||.--.  ......+....|+...+....-.+ ...|.+..||..+|++..+.+.|+++|.+..+....       .+.
T Consensus       434 QLpPvV~S~~a~~~gl~~SLfERL~~~~~~~~~~~v~L~~NYRshp~Iief~S~lFY~g~L~as~~~~~~~~~~Pl~Fi~  513 (1551)
T XP_016880967.1  434 QLSPFVYSEFARERNLHVSLLDRLYEHYPAEFPCRILLCENYRSHEAIINYTSELFYEGKLMASGKQPAHKDFYPLTFFT  513 (1551)
T ss_pred             cCCcccccHHHHHcCCCccHHHHHHHHCCCcCCceEEecccccCcHHHHHHHHHHHHcCchhcCCCCCCCCCCCCeEEEe


Q ss_pred             HHHhhhhhhchhHhhcCcchhhHHHHHhh----------ChhHheeEEecCCccchhHHHHhc------CCcceeeeccC
Q Q_5954020       474 MFYKGVITHDVSSAINRPQIGVVREFLTR----------NPAWRKAVFISPYNSQNAVASKIL------GLPTQTVDSSQ  537 (601)
Q Consensus       474 mfykgvithdvssainrpqigvvrefltr----------npawrkavfispynsqnavaskil------glptqtvdssq  537 (601)
                      .--......+..|..|...+-.|.+.+..          .-......+|+||+.|-....+.|      ++-..||++.|
T Consensus       514 v~G~e~~e~~s~S~~N~~EA~~Vv~lV~~Ll~~~p~~~~~i~~~dIgVITPY~aQv~~Ir~~Lrk~~l~~V~V~TVdsfQ  593 (1551)
T XP_016880967.1  514 ARGEDVQEKNSTAFYNNAEVFEVVERVEELRRKWPVAWGKLDDGSIGVVTPYADQVFRIRAELRKKRLSDVNVERVLNVQ  593 (1551)
T ss_pred             cCCcccccccccccCCHHHHHHHHHHHHHHHHhCCcccCCCCCCCeEEEcCcHHHHHHHHHHHHHCCCCCCeeeeHHHcC


Q ss_pred             CceeeEEEEEecCccc--------------------------ccccccceeeEeeecceEEEEeecChhh
Q Q_5954020       538 GSEYDYVIFTQTTETA--------------------------HSCNVNRFNVAITRAKVGILCIMSDRDL  581 (601)
Q Consensus       538 gseydyviftqtteta--------------------------hscnvnrfnvaitrakvgilcimsdrdl  581 (601)
                      |.|+|+||+.-+....                          ...+.+|+||||||||-+++.|.+...|
T Consensus       594 G~E~DVVILStVRS~~~~~~~~t~~k~~~~ll~d~~~~~~~GFL~d~rRLNVALTRAKs~LIVVGn~~tL  663 (1551)
T XP_016880967.1  594 GKQFRVLFLSTVRTRHTCKHKQTPIKKKEQLLEDSTEDLDYGFLSNYKLLNTAITRAQSLVAVVGDPIAL  663 (1551)
T ss_pred             CCeecEEEEEccCCCcccCCCCCCccchhhhcccCccccccchhhhHHHHHHHHhcceecEEEEeCHHHH


No 60
>XP_011530393.1 PREDICTED: protein ZGRF1 isoform X2 [Homo sapiens]
Probab=99.79  E-value=2.3e-19  Score=205.49  Aligned_cols=305  Identities=21%  Similarity=0.236  Sum_probs=0.0  Template_Neff=5.700

Q ss_pred             eeeeccCCCCCCccceeeeeeeec---------------ccccceehhhcHHHHHHHHHHHHhhCCcccccceecchhee
Q Q_5954020       276 KYSTLQGPPGTGKSHFAIGLALYY---------------PSARIVYTACSHAAVDALCEKALKYLPIDKCSRIIPARARV  340 (601)
Q Consensus       276 kystlqgppgtgkshfaiglalyy---------------psarivytacshaavdalcekalkylpidkcsriipararv  340 (601)
                      ...-+|||||||||+++.+++.++               +..||++.|-+++|+|.+.++.++ +...+.-|+--...-.
T Consensus      1631 ~v~LIqGPPGTGKT~tI~~li~~Ll~~~~~~~~~~~~~~~~~RILV~ApTN~AVDeIl~rL~~-lg~~~~VRVGs~~k~~ 1709 (2087)
T XP_011530393.1 1631 PITIIHGVFGAGKSYLLAVVILFFVQLFEKSEAPTIGNARPWKLLISSSTNVAVDRVLLGLLS-LGFENFIRVGSVRKIA 1709 (2087)
T ss_pred             CEEEEEcCCCCCHHHHHHHHHHHHHHHHHcCCCCCCCCCCCceEEEEeCCHHHHHHHHHHHHh-cCccCcEEEeehhHhc


Q ss_pred             eeccccccCcchh--------------------------------------------heeeEeccCCC-----ccCCcEE
Q Q_5954020       341 ECFDKFKVNSTLE--------------------------------------------QYVFCTVNALP-----ETTADIV  371 (601)
Q Consensus       341 ecfdkfkvnstle--------------------------------------------qyvfctvnalp-----ettadiv  371 (601)
                      ..+..+.+....+                                            ..+++|..+..     ....|+|
T Consensus      1710 ~~il~~sl~~~~~~~~e~LkeL~~~lke~ls~~er~~irk~ie~~k~~~~~~lL~ea~IV~sT~sa~~~~~l~~~kFDvV 1789 (2087)
T XP_011530393.1 1710 KPILPYSLHAGSENESEQLKELHALMKEDLTPTERVYVRKSIEQHKLGTNRTLLKQVRVVGVTCAACPFPCMNDLKFPVV 1789 (2087)
T ss_pred             hhhhcccccCCCCChHHHHHHHHHHHHcCCCHHHHHHHHHHHHHhhhccchHHHhhcCEeEEecccCCCccccCCCCCEE


Q ss_pred             EEeehhhccCCchhhccceeeeceeEEecCHHhCCCCceecccCCCCHHHHHHHHHHHHHHCCCcccccccCCchHHHHh
Q Q_5954020       372 VFDEISMATNYDLSVVNARLRAKHYVYIGDPAQLPAPRTLLTKGTLEPEYFNSVCRLMKTIGPDMFLGTCRRCPAEIVDT  451 (601)
Q Consensus       372 vfdeismatnydlsvvnarlrakhyvyigdpaqlpaprtlltkgtlepeyfnsvcrlmktigpdmflgtcrrcpaeivdt  451 (601)
                      |+||+++.+..++-..-.+...++++.+|||.|+|..-.--.......-.-.-.-||...-.+...|.+..||+.+|.+.
T Consensus      1790 IIDEAQQltE~ssLipL~r~s~krLILVGDp~QLpPtv~gs~~a~~~gL~~SLFeRL~~~g~~~i~LttQYRmhPeIs~f 1869 (2087)
T XP_011530393.1 1790 VLDECSQITEPASLLPIARFECEKLILVGDPKQLPPTIQGSDAAHENGLEQTLFDRLCLMGHKPILLRTQYRCHPAISAI 1869 (2087)
T ss_pred             EEeChhhCChHHhHHHHHhccCCeEEEEeCcccCCCccCCCchHHhcCchHHHHHHHHHcCCCcEEeeeEeeCCHHHHHH


Q ss_pred             HHHHHccccchhcccch-hHHHHHHHhhhhhhchhHhhcCcc-------------hhhHHHHHhhChhHheeEEecCCcc
Q Q_5954020       452 VSALVYDNKLKAHKDKS-AQCFKMFYKGVITHDVSSAINRPQ-------------IGVVREFLTRNPAWRKAVFISPYNS  517 (601)
Q Consensus       452 vsalvydnklkahkdks-aqcfkmfykgvithdvssainrpq-------------igvvrefltrnpawrkavfispyns  517 (601)
                      .+.+.|++.++...... ..-+.-+...+.-.|+........             +..++.++...........|+||+.
T Consensus      1870 aN~lFY~g~L~~g~s~~~r~~l~~~lp~l~Fidv~g~e~~~~~~S~~N~~EA~~Vv~LI~~Li~~gi~~~~IgVITpyka 1949 (2087)
T XP_011530393.1 1870 ANDLFYKGALMNGVTEIERSPLLEWLPTLCFYNVKGLEQIERDNSFHNVAEATFTLKLIQSLIASGIAGSMIGVITLYKS 1949 (2087)
T ss_pred             HHHHHHccccccCCChhhcCchhhhcCceEEEecCCchhhcccCCCCCHHHHHHHHHHHHHHHHCCCCcccEEEEeCCHH


Q ss_pred             chhHHHHhc-----------CCcceeeeccCCceeeEEEEEecCc--ccccccccceeeEeeecceEEEEeecChhh
Q Q_5954020       518 QNAVASKIL-----------GLPTQTVDSSQGSEYDYVIFTQTTE--TAHSCNVNRFNVAITRAKVGILCIMSDRDL  581 (601)
Q Consensus       518 qnavaskil-----------glptqtvdssqgseydyviftqtte--tahscnvnrfnvaitrakvgilcimsdrdl  581 (601)
                      |-....+.|           ++...|||..||.|+|+||+.-...  ....-..+|+|||+||||-+++.+.+...|
T Consensus      1950 Qv~~L~~~L~~~~~~~~~~~~V~VsTVD~fQG~E~DIVILS~Vrs~~igFl~d~rRLNVALTRAR~~LiIVGn~~~L 2026 (2087)
T XP_011530393.1 1950 QMYKLCHLLSAVDFHHPDIKTVQVSTVDAFQGAEKEIIILSCVRTRQVGFIDSEKRMNVALTRGKRHLLIVGNLACL 2026 (2087)
T ss_pred             HHHHHHHHHHhcCCCCCCCCcEEEEehhHhCCCcCCEEEEEecccccCCcccchHHHHhhhhcccceEEEEeCHHHH


No 61
>XP_006722278.1 PREDICTED: probable helicase with zinc finger domain isoform X4 [Homo sapiens]
Probab=99.79  E-value=8.2e-20  Score=206.60  Aligned_cols=299  Identities=20%  Similarity=0.192  Sum_probs=0.0  Template_Neff=5.400

Q ss_pred             ccCCCCCCccceeeeeeeec----ccccceehhhcHHHHHHHHHHHHhh-----CCcccccceecchheeeeccccccCc
Q Q_5954020       280 LQGPPGTGKSHFAIGLALYY----PSARIVYTACSHAAVDALCEKALKY-----LPIDKCSRIIPARARVECFDKFKVNS  350 (601)
Q Consensus       280 lqgppgtgkshfaiglalyy----psarivytacshaavdalcekalky-----lpidkcsriipararvecfdkfkvns  350 (601)
                      ++||||||||+.++.+++..    +..||++++-|+.|+|.++++.++.     .+..+.-|+.-....+.-.+.+-...
T Consensus       458 I~GPPGTGKT~TLaeaI~qLlk~~~~sRVLVcApSNsAAD~IierLl~~~ve~g~~~~~~lRv~a~~R~v~tv~~~l~~y  537 (1735)
T XP_006722278.1  458 IIGPYGTGKTFTLAQAVKHILQQQETSRILICTHSNSAADLYIKDYLHPYVEAGNPQARPLRVYFRNRWVKTVHPVVHQY  537 (1735)
T ss_pred             EECCCCCCHHHHHHHHHHHHHHcCCCCeEEEEEcCHHHHHHHHHHhhhhHhhcCCCCCCceeEEeccccHhhhHHHHHHH


Q ss_pred             chhh------------------eeeEecc--------CCCccCCcEEEEeehhhccCCchhhccceee-eceeEEecCHH
Q Q_5954020       351 TLEQ------------------YVFCTVN--------ALPETTADIVVFDEISMATNYDLSVVNARLR-AKHYVYIGDPA  403 (601)
Q Consensus       351 tleq------------------yvfctvn--------alpettadivvfdeismatnydlsvvnarlr-akhyvyigdpa  403 (601)
                      .+..                  .+++|..        .++....|.|++||+++++..+.-+.-+... .+++|.+||+.
T Consensus       538 ~l~~~~~~~f~~p~~e~L~k~rVVVtT~ssa~~l~~l~l~~~~FdhIIIDEAsQasEpEaLIpLala~~~tRVVLVGDpk  617 (1735)
T XP_006722278.1  538 CLISSAHSTFQMPQKEDILKHRVVVVTLNTSQYLCQLDLEPGFFTHILLDEAAQAMECETIMPLALATQNTRIVLAGDHM  617 (1735)
T ss_pred             HccccccccCCCCcHHHHHhcCEEEEEecchHHHHhcCCCCCCccEEEeeCHHHcCHHHHHHHHHHhccCCcEEEEeccc


Q ss_pred             hCCCCce--ecccCCCCHHHHHHHHHHHHHHCC-CcccccccCCchHHHHhHHHHHccccchhcccchhHHHHHHHhhhh
Q Q_5954020       404 QLPAPRT--LLTKGTLEPEYFNSVCRLMKTIGP-DMFLGTCRRCPAEIVDTVSALVYDNKLKAHKDKSAQCFKMFYKGVI  480 (601)
Q Consensus       404 qlpaprt--lltkgtlepeyfnsvcrlmktigp-dmflgtcrrcpaeivdtvsalvydnklkahkdksaqcfkmfykgvi  480 (601)
                      ||+.--.  ......+....|+...+......+ ...|-+..||..+|++.++.+.|+++|.+..+....-   -...++
T Consensus       618 QLpPvV~S~~a~~~gL~~SLLERL~~~y~~~~~~~i~Lt~NYRshpaIl~f~S~lFY~gkL~a~~~~~~~~---~~~Plv  694 (1735)
T XP_006722278.1  618 QLSPFVYSEFARERNLHVSLLDRLYEHYPAEFPCRILLCENYRSHEAIINYTSELFYEGKLMASGKQPAHK---DFYPLT  694 (1735)
T ss_pred             cCCCccccHHHHHcCCChHHHHHHHHhCCccCCeeEEeceeecCCHHHHHHHHHHHHcCccccCCCCCCCC---CCCCeE


Q ss_pred             hhch----------hHhhcCcchhhHHHHHhh----------ChhHheeEEecCCccchhHHHHhc------CCcceeee
Q Q_5954020       481 THDV----------SSAINRPQIGVVREFLTR----------NPAWRKAVFISPYNSQNAVASKIL------GLPTQTVD  534 (601)
Q Consensus       481 thdv----------ssainrpqigvvrefltr----------npawrkavfispynsqnavaskil------glptqtvd  534 (601)
                      .+++          .|.+|.-.+-.|.+.+..          .-......+|+||+.|-....+.|      ++-..||+
T Consensus       695 F~~v~G~d~~e~~S~S~~N~~EA~~VvelV~~Llk~~p~~~g~i~~~dIGVITPY~aQV~~IR~~Lrk~~l~~V~V~TVd  774 (1735)
T XP_006722278.1  695 FFTARGEDVQEKNSTAFYNNAEVFEVVERVEELRRKWPVAWGKLDDGSIGVVTPYADQVFRIRAELRKKRLSDVNVERVL  774 (1735)
T ss_pred             EEecCCcccccccccccCCHHHHHHHHHHHHHHHHhCCcccCCCCCCCEEEEcCcHHHHHHHHHHHHHcCCCCCeeeEhh


Q ss_pred             ccCCceeeEEEEE--------------------------ecCcccccccccceeeEeeecceEEEEeecChhh
Q Q_5954020       535 SSQGSEYDYVIFT--------------------------QTTETAHSCNVNRFNVAITRAKVGILCIMSDRDL  581 (601)
Q Consensus       535 ssqgseydyvift--------------------------qttetahscnvnrfnvaitrakvgilcimsdrdl  581 (601)
                      +.||.|+|+||+.                          .......-.+.+||||||||||-+++.|.+..-|
T Consensus       775 ~fQGrEfDVVILStVRS~~s~~~~~t~~k~qe~ll~~~~~~~~lGFLsd~rRLNVALTRAKs~LIVVGd~~~L  847 (1735)
T XP_006722278.1  775 NVQGKQFRVLFLSTVRTRHTCKHKQTPIKKKEQLLEDSTEDLDYGFLSNYKLLNTAITRAQSLVAVVGDPIAL  847 (1735)
T ss_pred             hcCCCeeeEEEEEeeCCCccccCCcCCccchhhhccCCccccccchhhhHHHHHHHHhhceecEEEEeCHHHH


No 62
>XP_016880966.1 PREDICTED: probable helicase with zinc finger domain isoform X5 [Homo sapiens]
Probab=99.78  E-value=1.4e-19  Score=204.51  Aligned_cols=299  Identities=20%  Similarity=0.199  Sum_probs=0.0  Template_Neff=5.400

Q ss_pred             ccCCCCCCccceeeeeeeec---ccccceehhhcHHHHHHHHHHHHhhCCcccccceecchheeeeccccccCcchhhe-
Q Q_5954020       280 LQGPPGTGKSHFAIGLALYY---PSARIVYTACSHAAVDALCEKALKYLPIDKCSRIIPARARVECFDKFKVNSTLEQY-  355 (601)
Q Consensus       280 lqgppgtgkshfaiglalyy---psarivytacshaavdalcekalkylpidkcsriipararvecfdkfkvnstleqy-  355 (601)
                      ++||||||||++++.+++..   +..||++++-|++|+|.++++.++-.--......-+.|........-.+.+.+.+| 
T Consensus       431 I~GPPGTGKT~TLaeaI~qLlk~~~~rILVcApSNSAAD~LierLL~~~v~~g~~~~~~lRv~a~sR~v~tv~~~l~ky~  510 (1707)
T XP_016880966.1  431 IIGPYGTGKTFTLAQAVKHILQQQETRILICTHSNSAADLYIKDYLHPYVEAGNPQARPLRVYFRNRWVKTVHPVVHQYC  510 (1707)
T ss_pred             EECCCCCCHHHHHHHHHHHHHhcCCCeEEEEeCCHHHHHHHHHHHhHHHHhcCCCCCCceeEEecCcchhhhhHHHHHHH


Q ss_pred             ----------------------eeEecc--------CCCccCCcEEEEeehhhccCCchhhccceee-eceeEEecCHHh
Q Q_5954020       356 ----------------------VFCTVN--------ALPETTADIVVFDEISMATNYDLSVVNARLR-AKHYVYIGDPAQ  404 (601)
Q Consensus       356 ----------------------vfctvn--------alpettadivvfdeismatnydlsvvnarlr-akhyvyigdpaq  404 (601)
                                            |++|..        .++....|.|++||+++++..++-+.-+... .+++|.+||+.|
T Consensus       511 ~~~~~~~~f~~p~~e~L~k~rVVVtT~ssa~~l~~l~l~~g~FdhIIIDEAqQasEpEaLIpLaLa~~~trVVLaGDp~Q  590 (1707)
T XP_016880966.1  511 LISSAHSTFQMPQKEDILKHRVVVVTLNTSQYLCQLDLEPGFFTHILLDEAAQAMECETIMPLALATQNTRIVLAGDHMQ  590 (1707)
T ss_pred             ccccccccCCCCcHHHHHhcCEEEEEcCcchHHhhcCCCCCCccEEEEcChhcCCHHHHHHHHHHhcCCCeEEEEecccc


Q ss_pred             CC--CCceecccCCCCHHHHHHHHHHHHHHCC-CcccccccCCchHHHHhHHHHHccccchhcccchhHHHHHHHhhhhh
Q Q_5954020       405 LP--APRTLLTKGTLEPEYFNSVCRLMKTIGP-DMFLGTCRRCPAEIVDTVSALVYDNKLKAHKDKSAQCFKMFYKGVIT  481 (601)
Q Consensus       405 lp--aprtlltkgtlepeyfnsvcrlmktigp-dmflgtcrrcpaeivdtvsalvydnklkahkdksaqcfkmfykgvit  481 (601)
                      |+  ..........+....|+........-.+ ...|-+-.||..+|++.++.+.|++++.+..+....-   -...++.
T Consensus       591 L~PvV~S~~A~~~gL~~SLLERL~~~y~~~~~~~i~L~~NYRshpaIief~S~lFY~gkL~a~~~~~~~~---~~~Pl~F  667 (1707)
T XP_016880966.1  591 LSPFVYSEFARERNLHVSLLDRLYEHYPAEFPCRILLCENYRSHEAIINYTSELFYEGKLMASGKQPAHK---DFYPLTF  667 (1707)
T ss_pred             CCccccCHHHHHcCCChhHHHHHHHhCCCcCCeeEEecceecCcHHHHHHHHHHHHcCchhcCCCCCCcC---CCCCeEE


Q ss_pred             hchhHhhcCc--------------chhhHHHHHhhCh------hHheeEEecCCccchhHHHHhc------CCcceeeec
Q Q_5954020       482 HDVSSAINRP--------------QIGVVREFLTRNP------AWRKAVFISPYNSQNAVASKIL------GLPTQTVDS  535 (601)
Q Consensus       482 hdvssainrp--------------qigvvrefltrnp------awrkavfispynsqnavaskil------glptqtvds  535 (601)
                      +++...-.+.              -+..|.+++...+      ......+|+||+.|-....+.|      ++-..||++
T Consensus       668 ~~v~G~d~~e~~s~S~~N~~EA~~VvelV~eLl~~~p~~~~~i~~~dIgVITPY~aQv~~Ir~~Lrk~~l~~V~V~TVd~  747 (1707)
T XP_016880966.1  668 FTARGEDVQEKNSTAFYNNAEVFEVVERVEELRRKWPVAWGKLDDGSIGVVTPYADQVFRIRAELRKKRLSDVNVERVLN  747 (1707)
T ss_pred             EecCCcccccccccccCCHHHHHHHHHHHHHHHHhCCcccCCCCCCcEEEEeCCHHHHHHHHHHHHHCCCCCCeeeeHHH


Q ss_pred             cCCceeeEEEEEecCccc--------------------------ccccccceeeEeeecceEEEEeecChhh
Q Q_5954020       536 SQGSEYDYVIFTQTTETA--------------------------HSCNVNRFNVAITRAKVGILCIMSDRDL  581 (601)
Q Consensus       536 sqgseydyviftqtteta--------------------------hscnvnrfnvaitrakvgilcimsdrdl  581 (601)
                      .||.|+|.||+.-.....                          ...+.+|+||||||||-++..|.....|
T Consensus       748 fQG~EfDVVILStVRS~~~~~~~~t~~k~~~~l~~d~d~~~~lGFL~d~rRLNVALTRAKs~LIVVGdp~aL  819 (1707)
T XP_016880966.1  748 VQGKQFRVLFLSTVRTRHTCKHKQTPIKKKEQLLEDSTEDLDYGFLSNYKLLNTAITRAQSLVAVVGDPIAL  819 (1707)
T ss_pred             cCCCcccEEEEEccCCCcccCCCCCCccchhhhcccCCcccccchhhhHHHHHHHHhcceecEEEEeCHHHH


No 63
>XP_006722277.1 PREDICTED: probable helicase with zinc finger domain isoform X1 [Homo sapiens]
Probab=99.78  E-value=7.6e-20  Score=208.55  Aligned_cols=302  Identities=20%  Similarity=0.190  Sum_probs=0.0  Template_Neff=5.100

Q ss_pred             ccCCCCCCccceeeeeeeec----ccccceehhhcHHHHHHHHHHHHhhCCcccccceecchheeeeccccccCcchhhe
Q Q_5954020       280 LQGPPGTGKSHFAIGLALYY----PSARIVYTACSHAAVDALCEKALKYLPIDKCSRIIPARARVECFDKFKVNSTLEQY  355 (601)
Q Consensus       280 lqgppgtgkshfaiglalyy----psarivytacshaavdalcekalkylpidkcsriipararvecfdkfkvnstleqy  355 (601)
                      ++||||||||+.++.+++..    +..||++++-|+.|+|.++++.++...-..-....+.|....-...-.+...+.+|
T Consensus       693 I~GPPGTGKTtTLaeaI~qLLk~~p~sRVLVcApSNSAAD~LierLl~~~ve~g~~~~~~lRv~s~~r~vstV~~~l~ky  772 (1970)
T XP_006722277.1  693 IIGPYGTGKTFTLAQAVKHILQQQETSRILICTHSNSAADLYIKDYLHPYVEAGNPQARPLRVYFRNRWVKTVHPVVHQY  772 (1970)
T ss_pred             EECCCCCCHHHHHHHHHHHHHHcCCCCeEEEEECCHHHHHHHHHHhhhhHhhcCCCCCCceeEEecccchhhhHHHHHHH


Q ss_pred             eeEe-------------------------------ccCCCccCCcEEEEeehhhccCCchhhccceeee-ceeEEecCHH
Q Q_5954020       356 VFCT-------------------------------VNALPETTADIVVFDEISMATNYDLSVVNARLRA-KHYVYIGDPA  403 (601)
Q Consensus       356 vfct-------------------------------vnalpettadivvfdeismatnydlsvvnarlra-khyvyigdpa  403 (601)
                      ....                               ...++....|.|++||+++++..+.-+.-+.... .++|.+||+.
T Consensus       773 ~l~~~~~~~f~~p~~eeL~k~rVVVtTlssa~~l~~l~l~~g~FdhIIIDEAqQasEpEaLIpLaLa~~~tRVVLaGDpk  852 (1970)
T XP_006722277.1  773 CLISSAHSTFQMPQKEDILKHRVVVVTLNTSQYLCQLDLEPGFFTHILLDEAAQAMECETIMPLALATQNTRIVLAGDHM  852 (1970)
T ss_pred             HccccccccCCCCcHHHHHHcCeEEEEeccHHHHHhccCCCCCccEEEeeCHHHcCHHHhHHHHHHhcCCCeEEEeeccc


Q ss_pred             hCCCCce--ecccCCCCHHHHHHHHHHHHHHCC-CcccccccCCchHHHHhHHHHHccccchhcccchhH-------HHH
Q Q_5954020       404 QLPAPRT--LLTKGTLEPEYFNSVCRLMKTIGP-DMFLGTCRRCPAEIVDTVSALVYDNKLKAHKDKSAQ-------CFK  473 (601)
Q Consensus       404 qlpaprt--lltkgtlepeyfnsvcrlmktigp-dmflgtcrrcpaeivdtvsalvydnklkahkdksaq-------cfk  473 (601)
                      ||+.--.  ......+....|+.+.+....-.+ ...|-+..||..+|++.++.+.|+++|.+..+....       .+.
T Consensus       853 QLpPvV~S~~a~~~gl~~SLLERL~~~y~~~~p~~i~Lt~NYRshpaIi~f~SelFY~gkL~as~~~~~~~~~~PLvF~~  932 (1970)
T XP_006722277.1  853 QLSPFVYSEFARERNLHVSLLDRLYEHYPAEFPCRILLCENYRSHEAIINYTSELFYEGKLMASGKQPAHKDFYPLTFFT  932 (1970)
T ss_pred             cCCccccCHHHHHcCCCccHHHHHHHhCCCcCCeeEEcceecCCcHHHHHHHHHHHHcCccccCCCCCCCCCCCCeeEEe


Q ss_pred             HHHhhhhhhchhHhhcCcchhhHHHHHhh----------ChhHheeEEecCCccchhHHHHhc------CCcceeeeccC
Q Q_5954020       474 MFYKGVITHDVSSAINRPQIGVVREFLTR----------NPAWRKAVFISPYNSQNAVASKIL------GLPTQTVDSSQ  537 (601)
Q Consensus       474 mfykgvithdvssainrpqigvvrefltr----------npawrkavfispynsqnavaskil------glptqtvdssq  537 (601)
                      .--......+..|..|...+..|.+.+..          .-......+|+||+.|-....+.|      ++-..||++.|
T Consensus       933 v~G~e~~e~~StS~~N~~EA~~VvelV~~Llk~~p~~~~~i~~~dIGVISPY~aQV~~IR~~Lrk~~l~~V~V~TVd~fQ 1012 (1970)
T XP_006722277.1  933 ARGEDVQEKNSTAFYNNAEVFEVVERVEELRRKWPVAWGKLDDGSIGVVTPYADQVFRIRAELRKKRLSDVNVERVLNVQ 1012 (1970)
T ss_pred             cCCcccccccccccCCHHHHHHHHHHHHHHHHhCCcccCCCCCCCeEEEecCHHHHHHHHHHHHHcCcCCcEEEEhHHhC


Q ss_pred             CceeeEEEEE--------------------------ecCcccccccccceeeEeeecceEEEEeecChhh
Q Q_5954020       538 GSEYDYVIFT--------------------------QTTETAHSCNVNRFNVAITRAKVGILCIMSDRDL  581 (601)
Q Consensus       538 gseydyvift--------------------------qttetahscnvnrfnvaitrakvgilcimsdrdl  581 (601)
                      |.|+|+||+.                          .......-.+.+||||||||||-+++.|.+..-|
T Consensus      1013 G~EfDVVIISTVRS~~s~~~~~t~~k~~e~ll~~~~~~~~lGFLsd~RRLNVALTRAKs~LIVVGdp~aL 1082 (1970)
T XP_006722277.1 1013 GKQFRVLFLSTVRTRHTCKHKQTPIKKKEQLLEDSTEDLDYGFLSNYKLLNTAITRAQSLVAVVGDPIAL 1082 (1970)
T ss_pred             CCcceEEEEEecCCCccccCCCCCccchhhhccCCccccccchhhhHHHHHHHHhceeecEEEEeCHHHH


No 64
>XP_011523846.1 PREDICTED: probable helicase with zinc finger domain isoform X1 [Homo sapiens]
Probab=99.78  E-value=7.6e-20  Score=208.55  Aligned_cols=302  Identities=20%  Similarity=0.190  Sum_probs=0.0  Template_Neff=5.100

Q ss_pred             ccCCCCCCccceeeeeeeec----ccccceehhhcHHHHHHHHHHHHhhCCcccccceecchheeeeccccccCcchhhe
Q Q_5954020       280 LQGPPGTGKSHFAIGLALYY----PSARIVYTACSHAAVDALCEKALKYLPIDKCSRIIPARARVECFDKFKVNSTLEQY  355 (601)
Q Consensus       280 lqgppgtgkshfaiglalyy----psarivytacshaavdalcekalkylpidkcsriipararvecfdkfkvnstleqy  355 (601)
                      ++||||||||+.++.+++..    +..||++++-|+.|+|.++++.++...-..-....+.|....-...-.+...+.+|
T Consensus       693 I~GPPGTGKTtTLaeaI~qLLk~~p~sRVLVcApSNSAAD~LierLl~~~ve~g~~~~~~lRv~s~~r~vstV~~~l~ky  772 (1970)
T XP_011523846.1  693 IIGPYGTGKTFTLAQAVKHILQQQETSRILICTHSNSAADLYIKDYLHPYVEAGNPQARPLRVYFRNRWVKTVHPVVHQY  772 (1970)
T ss_pred             EECCCCCCHHHHHHHHHHHHHHcCCCCeEEEEECCHHHHHHHHHHhhhhHhhcCCCCCCceeEEecccchhhhHHHHHHH


Q ss_pred             eeEe-------------------------------ccCCCccCCcEEEEeehhhccCCchhhccceeee-ceeEEecCHH
Q Q_5954020       356 VFCT-------------------------------VNALPETTADIVVFDEISMATNYDLSVVNARLRA-KHYVYIGDPA  403 (601)
Q Consensus       356 vfct-------------------------------vnalpettadivvfdeismatnydlsvvnarlra-khyvyigdpa  403 (601)
                      ....                               ...++....|.|++||+++++..+.-+.-+.... .++|.+||+.
T Consensus       773 ~l~~~~~~~f~~p~~eeL~k~rVVVtTlssa~~l~~l~l~~g~FdhIIIDEAqQasEpEaLIpLaLa~~~tRVVLaGDpk  852 (1970)
T XP_011523846.1  773 CLISSAHSTFQMPQKEDILKHRVVVVTLNTSQYLCQLDLEPGFFTHILLDEAAQAMECETIMPLALATQNTRIVLAGDHM  852 (1970)
T ss_pred             HccccccccCCCCcHHHHHHcCeEEEEeccHHHHHhccCCCCCccEEEeeCHHHcCHHHhHHHHHHhcCCCeEEEeeccc


Q ss_pred             hCCCCce--ecccCCCCHHHHHHHHHHHHHHCC-CcccccccCCchHHHHhHHHHHccccchhcccchhH-------HHH
Q Q_5954020       404 QLPAPRT--LLTKGTLEPEYFNSVCRLMKTIGP-DMFLGTCRRCPAEIVDTVSALVYDNKLKAHKDKSAQ-------CFK  473 (601)
Q Consensus       404 qlpaprt--lltkgtlepeyfnsvcrlmktigp-dmflgtcrrcpaeivdtvsalvydnklkahkdksaq-------cfk  473 (601)
                      ||+.--.  ......+....|+.+.+....-.+ ...|-+..||..+|++.++.+.|+++|.+..+....       .+.
T Consensus       853 QLpPvV~S~~a~~~gl~~SLLERL~~~y~~~~p~~i~Lt~NYRshpaIi~f~SelFY~gkL~as~~~~~~~~~~PLvF~~  932 (1970)
T XP_011523846.1  853 QLSPFVYSEFARERNLHVSLLDRLYEHYPAEFPCRILLCENYRSHEAIINYTSELFYEGKLMASGKQPAHKDFYPLTFFT  932 (1970)
T ss_pred             cCCccccCHHHHHcCCCccHHHHHHHhCCCcCCeeEEcceecCCcHHHHHHHHHHHHcCccccCCCCCCCCCCCCeeEEe


Q ss_pred             HHHhhhhhhchhHhhcCcchhhHHHHHhh----------ChhHheeEEecCCccchhHHHHhc------CCcceeeeccC
Q Q_5954020       474 MFYKGVITHDVSSAINRPQIGVVREFLTR----------NPAWRKAVFISPYNSQNAVASKIL------GLPTQTVDSSQ  537 (601)
Q Consensus       474 mfykgvithdvssainrpqigvvrefltr----------npawrkavfispynsqnavaskil------glptqtvdssq  537 (601)
                      .--......+..|..|...+..|.+.+..          .-......+|+||+.|-....+.|      ++-..||++.|
T Consensus       933 v~G~e~~e~~StS~~N~~EA~~VvelV~~Llk~~p~~~~~i~~~dIGVISPY~aQV~~IR~~Lrk~~l~~V~V~TVd~fQ 1012 (1970)
T XP_011523846.1  933 ARGEDVQEKNSTAFYNNAEVFEVVERVEELRRKWPVAWGKLDDGSIGVVTPYADQVFRIRAELRKKRLSDVNVERVLNVQ 1012 (1970)
T ss_pred             cCCcccccccccccCCHHHHHHHHHHHHHHHHhCCcccCCCCCCCeEEEecCHHHHHHHHHHHHHcCcCCcEEEEhHHhC


Q ss_pred             CceeeEEEEE--------------------------ecCcccccccccceeeEeeecceEEEEeecChhh
Q Q_5954020       538 GSEYDYVIFT--------------------------QTTETAHSCNVNRFNVAITRAKVGILCIMSDRDL  581 (601)
Q Consensus       538 gseydyvift--------------------------qttetahscnvnrfnvaitrakvgilcimsdrdl  581 (601)
                      |.|+|+||+.                          .......-.+.+||||||||||-+++.|.+..-|
T Consensus      1013 G~EfDVVIISTVRS~~s~~~~~t~~k~~e~ll~~~~~~~~lGFLsd~RRLNVALTRAKs~LIVVGdp~aL 1082 (1970)
T XP_011523846.1 1013 GKQFRVLFLSTVRTRHTCKHKQTPIKKKEQLLEDSTEDLDYGFLSNYKLLNTAITRAQSLVAVVGDPIAL 1082 (1970)
T ss_pred             CCcceEEEEEecCCCccccCCCCCccchhhhccCCccccccchhhhHHHHHHHHhceeecEEEEeCHHHH


No 65
>NP_001245382.1 F-box DNA helicase 1 isoform 4 [Homo sapiens]
Probab=99.77  E-value=2.6e-20  Score=195.05  Aligned_cols=289  Identities=17%  Similarity=0.127  Sum_probs=0.0  Template_Neff=8.100

Q ss_pred             ccCCCCCCccceeeeeeeecccccceehhhcHHHHHHHHHHHHhhCCcccccceecchheeeeccccccC----------
Q Q_5954020       280 LQGPPGTGKSHFAIGLALYYPSARIVYTACSHAAVDALCEKALKYLPIDKCSRIIPARARVECFDKFKVN----------  349 (601)
Q Consensus       280 lqgppgtgkshfaiglalyypsarivytacshaavdalcekalkylpidkcsriipararvecfdkfkvn----------  349 (601)
                      +|||||||||+.++.++...+..+|+++|-+++|+|.+.++.-+...+.....+.....+..--+.-+.+          
T Consensus       387 I~G~pGTGKT~~l~~~~~~~~~~~vL~~a~sn~a~d~l~~~l~~~v~~~t~~sl~~~~l~~~~~~~~~~~~~~~~~~~i~  466 (969)
T NP_001245382.1  387 IMAFAGTGKTSTLVKYAEKWSQSRFLYVTFNKSIAKQAERVFPSNVICKTFHSMAYGHIGRKYQSKKKLNLFKLTPFMVN  466 (969)
T ss_pred             EEcCCCCCHHHHHHHHHHHhCCCcEEEEECCHHHHHHHHHHCCCCcEEEeHHHHHHHHHhHHhhhhccCCcccCCHHHHH


Q ss_pred             ------------------------------------------------------------------cchhheeeEeccCC
Q Q_5954020       350 ------------------------------------------------------------------STLEQYVFCTVNAL  363 (601)
Q Consensus       350 ------------------------------------------------------------------stleqyvfctvnal  363 (601)
                                                                                        ..+..|....-...
T Consensus       467 ~~L~~~~~~~~~~~~~~~~l~~~~~~~~~~i~~~~~~~~~~~~~~~~~~~~~~~~~~~~~~~~~l~~~~~~~~~~~~~~~  546 (969)
T NP_001245382.1  467 SVLAEGKGGFIRAKLVCKTLENFFASADEELTIDHVPIWCKNSQGQRVMVEQSEKLNGVLEASRLWDNMRKLGECTEEAH  546 (969)
T ss_pred             HHHHcCCChhHHHHHHHHHHHHHHhcCCccCChhhhcHhhhccCCCcccHhHHHHHhhHHHHHHHHHHHHHHhhhhHHHh


Q ss_pred             Ccc----------------CCcEEEEeehhhccCCchhhccceeeeceeEEecCHHhCCCCceecccCCCCHHHHHHHHH
Q Q_5954020       364 PET----------------TADIVVFDEISMATNYDLSVVNARLRAKHYVYIGDPAQLPAPRTLLTKGTLEPEYFNSVCR  427 (601)
Q Consensus       364 pet----------------tadivvfdeismatnydlsvvnarlrakhyvyigdpaqlpaprtlltkgtlepeyfnsvcr  427 (601)
                      .-+                ..|+|++||+++.+...+..+-..  .++.|++|||.|++....           -...-.
T Consensus       547 ~~~~~~ll~~~~l~~~~~~~~d~iIIDEAq~~~~~~l~~ll~~--~~~~IlvGD~~Ql~~~~~-----------g~~~~~  613 (969)
T NP_001245382.1  547 QMTHDGYLKLWQLSKPSLASFDAIFVDEAQDCTPAIMNIVLSQ--PCGKIFVGDPHQQIYTFR-----------GAVNAL  613 (969)
T ss_pred             CCCHHHHHHHHHhcCcchhcCCEEEEcChhcCCHHHHHHHHcC--CCcEEEEEcccccccccc-----------CchhHH


Q ss_pred             HHHHHCCCcccccccCCchHHHHhHHHHHccccchhcccc--------------------------hhHHHHHHHhhhhh
Q Q_5954020       428 LMKTIGPDMFLGTCRRCPAEIVDTVSALVYDNKLKAHKDK--------------------------SAQCFKMFYKGVIT  481 (601)
Q Consensus       428 lmktigpdmflgtcrrcpaeivdtvsalvydnklkahkdk--------------------------saqcfkmfykgvit  481 (601)
                      +...-.+-..|.+..|++.+|.+.++.+.|++++...+.-                          .......+..+-+.
T Consensus       614 ~~~~~~~~~~L~~~yR~~p~I~~~~~~~~y~~~~~~~~~l~~~~~~~~~~g~~~~~~~vl~r~n~~~~~~~~~l~~~~~~  693 (969)
T NP_001245382.1  614 FTVPHTHVFYLTQSFRFGVEIAYVGATILDVCKRVRKKTLVGGNHQSGIRGDAKGQVALLSRTNANVFDEAVRVTEGEFP  693 (969)
T ss_pred             hcCCCCeEEECCccccCCHHHHHHHHHHHHHhhHhccccccCCCCcccccCCCCCcEEEEECCchHHHHHHHHHHhCCCC


Q ss_pred             hchh-----HhhcCcchhhHHHHHhhChh-------------------------------------HheeEEecCCccch
Q Q_5954020       482 HDVS-----SAINRPQIGVVREFLTRNPA-------------------------------------WRKAVFISPYNSQN  519 (601)
Q Consensus       482 hdvs-----sainrpqigvvrefltrnpa-------------------------------------wrkavfispynsqn  519 (601)
                      ..+.     +..|...+-.+..++..+..                                     ..+...|+||+.|.
T Consensus       694 ~~~~~~~~~s~~n~~ei~~i~~~~~~~~~~~~~~~~~~d~~i~~~~~~~~~~~~~~~v~~~~~~~~~~~I~Iit~Y~~q~  773 (969)
T NP_001245382.1  694 SRIHLIGGIKSFGLDRIIDIWILLQPEEERRKQNLVIKDKFIRRWVHKEGFSGFKRYVTAAEDKELEAKIAVVEKYNIRI  773 (969)
T ss_pred             CeEEEeccccccCHHHHHHHHHHhCcHHHHHHhhhhchHHHHHHHHhhcChhHHHHHHHhccchhHHHHHHHHHHhhccH


Q ss_pred             hHHHHhc-----------CCcceeeeccCCceeeEEEEEecCccccc------------------ccccceeeEeeecce
Q Q_5954020       520 AVASKIL-----------GLPTQTVDSSQGSEYDYVIFTQTTETAHS------------------CNVNRFNVAITRAKV  570 (601)
Q Consensus       520 avaskil-----------glptqtvdssqgseydyviftqttetahs------------------cnvnrfnvaitrakv  570 (601)
                      ....+.+           ++...|||+.||.|+|+||+.-+-.....                  -+.||+|||+||||-
T Consensus       774 ~~l~~~l~~~~~~~~~~~~v~V~TVd~~QG~E~DiVIls~~rs~~~~~~g~l~~~~~~~~~~~~~~d~nrLyVALTRAR~  853 (969)
T NP_001245382.1  774 PELVQRIEKCHIEDLDFAEYILGTVHKAKGLEFDTVHVLDDFVKVPCARHNLPQLPHFRVESFSEDEWNLLYVAVTRAKK  853 (969)
T ss_pred             HHHHHHHHHcCCCCcCccceEEEcHHHhCCCCCCEEEEECCccCCcccccCCCCCCccccccCCHHHHHHHHHHHHcccc


Q ss_pred             EEEEeecChhh
Q Q_5954020       571 GILCIMSDRDL  581 (601)
Q Consensus       571 gilcimsdrdl  581 (601)
                      +...+.+-..+
T Consensus       854 ~L~Ivgn~~~l  864 (969)
T NP_001245382.1  854 RLIMTKSLENI  864 (969)
T ss_pred             eEEecCcHHHH


No 66
>NP_055692.2 probable helicase with zinc finger domain isoform 1 [Homo sapiens]
Probab=99.77  E-value=2.7e-19  Score=204.06  Aligned_cols=299  Identities=20%  Similarity=0.198  Sum_probs=0.0  Template_Neff=5.300

Q ss_pred             ccCCCCCCccceeeeeeeec---ccccceehhhcHHHHHHHHHHHHhhCCcccccceecchheeeeccccccCcchhhe-
Q Q_5954020       280 LQGPPGTGKSHFAIGLALYY---PSARIVYTACSHAAVDALCEKALKYLPIDKCSRIIPARARVECFDKFKVNSTLEQY-  355 (601)
Q Consensus       280 lqgppgtgkshfaiglalyy---psarivytacshaavdalcekalkylpidkcsriipararvecfdkfkvnstleqy-  355 (601)
                      ++||||||||+.++-+++..   +..||++++-|+.|+|.++++.++-.--......-+.|........-.+...+.+| 
T Consensus       666 I~GPPGTGKT~TLaeaI~qLlk~~~sRILVCApSNSAAD~LierLL~~~ve~g~~~~~~lRi~a~~r~v~tv~~~l~~y~  745 (1942)
T NP_055692.2     666 IIGPYGTGKTFTLAQAVKHILQQQETRILICTHSNSAADLYIKDYLHPYVEAGNPQARPLRVYFRNRWVKTVHPVVHQYC  745 (1942)
T ss_pred             EEcCCCCCHHHHHHHHHHHHHhcCCCeEEEEeCCHHHHHHHHHHHhHHHHhcCCCCCCceeEEecCcchhhhhHHHHHHH


Q ss_pred             ----------------------eeEecc--------CCCccCCcEEEEeehhhccCCchhhccceee-eceeEEecCHHh
Q Q_5954020       356 ----------------------VFCTVN--------ALPETTADIVVFDEISMATNYDLSVVNARLR-AKHYVYIGDPAQ  404 (601)
Q Consensus       356 ----------------------vfctvn--------alpettadivvfdeismatnydlsvvnarlr-akhyvyigdpaq  404 (601)
                                            |++|..        .++....|.|++||+++++..+.-+.-+... .+++|.+||+.|
T Consensus       746 ~~~~~~~~f~~p~~e~L~k~rVVVtT~ssa~~L~~l~l~~g~FDhIIIDEAqQasEpEaLIpLaLa~~~tRVVLaGDpkQ  825 (1942)
T NP_055692.2     746 LISSAHSTFQMPQKEDILKHRVVVVTLNTSQYLCQLDLEPGFFTHILLDEAAQAMECETIMPLALATQNTRIVLAGDHMQ  825 (1942)
T ss_pred             hccccccccCCCcHHHHHhcCEEEEEeCcchHHhcccCCCCCccEEEecchhhCCHHHhHHHHHHhcCCCeEEEEecccc


Q ss_pred             CCCCce--ecccCCCCHHHHHHHHHHHHHHCC-CcccccccCCchHHHHhHHHHHccccchhcccchhHHHHHHHhhhhh
Q Q_5954020       405 LPAPRT--LLTKGTLEPEYFNSVCRLMKTIGP-DMFLGTCRRCPAEIVDTVSALVYDNKLKAHKDKSAQCFKMFYKGVIT  481 (601)
Q Consensus       405 lpaprt--lltkgtlepeyfnsvcrlmktigp-dmflgtcrrcpaeivdtvsalvydnklkahkdksaqcfkmfykgvit  481 (601)
                      |+.--.  .-....+....|+.+......-.+ ...|-+..|+..+|++.++.+.|++++.+..+....-   -...++.
T Consensus       826 LpPvV~S~~a~~~gL~~SLLERL~~~y~~~~~~~v~L~~NYRshpaIl~f~SelFY~gkL~as~~~~~~~---~~~PL~F  902 (1942)
T NP_055692.2     826 LSPFVYSEFARERNLHVSLLDRLYEHYPAEFPCRILLCENYRSHEAIINYTSELFYEGKLMASGKQPAHK---DFYPLTF  902 (1942)
T ss_pred             CCccccCHHHHHcCCChhHHHHHHHhCCCcCCeeEEecccccChHHHHHHHHHHHHcCccccCCCCCCCC---CCCCeEE


Q ss_pred             hchhHhhcCc--------------chhhHHHHHhhCh------hHheeEEecCCccchhHHHHhc------CCcceeeec
Q Q_5954020       482 HDVSSAINRP--------------QIGVVREFLTRNP------AWRKAVFISPYNSQNAVASKIL------GLPTQTVDS  535 (601)
Q Consensus       482 hdvssainrp--------------qigvvrefltrnp------awrkavfispynsqnavaskil------glptqtvds  535 (601)
                      +++...-.+.              -+..|.+++...+      ......+|+||+.|.....+.|      ++-..||++
T Consensus       903 ~~v~G~d~~e~~stS~~N~~EA~~VvelV~eLlk~~p~~~~~i~~~dIgIISPY~aQV~~Ir~~Lrk~~l~~V~V~TVd~  982 (1942)
T NP_055692.2     903 FTARGEDVQEKNSTAFYNNAEVFEVVERVEELRRKWPVAWGKLDDGSIGVVTPYADQVFRIRAELRKKRLSDVNVERVLN  982 (1942)
T ss_pred             EecCCccccccccccccCHHHHHHHHHHHHHHHHhCCcccCCCCCCceEEEcCcHHHHHHHHHHHHHcCCCCCeeeEhhh


Q ss_pred             cCCceeeEEEEE--------------------------ecCcccccccccceeeEeeecceEEEEeecChhh
Q Q_5954020       536 SQGSEYDYVIFT--------------------------QTTETAHSCNVNRFNVAITRAKVGILCIMSDRDL  581 (601)
Q Consensus       536 sqgseydyvift--------------------------qttetahscnvnrfnvaitrakvgilcimsdrdl  581 (601)
                      .||.|+|+||+.                          .........+.+||||||||||-+++.|.+...|
T Consensus       983 fQGlEfDVVILStVRS~~s~~~~~t~~k~~~~l~~d~~~~~~lGFL~d~RRLNVALTRAKs~LIVVGdp~~L 1054 (1942)
T NP_055692.2     983 VQGKQFRVLFLSTVRTRHTCKHKQTPIKKKEQLLEDSTEDLDYGFLSNYKLLNTAITRAQSLVAVVGDPIAL 1054 (1942)
T ss_pred             cCCCeecEEEEEecCCCcccCCCCCCccchhhhcccCccccccchhhhHHHHHHHHhcceecEEEEeCHHHH


No 67
>NP_116196.3 F-box DNA helicase 1 isoform 1 [Homo sapiens]
Probab=99.77  E-value=3.3e-20  Score=198.61  Aligned_cols=288  Identities=16%  Similarity=0.135  Sum_probs=0.0  Template_Neff=7.500

Q ss_pred             ccCCCCCCccceeeeeeeecccccceehhhcHHHHHHHHHHHHhhCCcccccceecchhee-------------------
Q Q_5954020       280 LQGPPGTGKSHFAIGLALYYPSARIVYTACSHAAVDALCEKALKYLPIDKCSRIIPARARV-------------------  340 (601)
Q Consensus       280 lqgppgtgkshfaiglalyypsarivytacshaavdalcekalkylpidkcsriipararv-------------------  340 (601)
                      +|||||||||+.++.++...+..+|+++|-+++|+|.+.++.-+.+.+.....+.....+.                   
T Consensus       512 I~GppGTGKT~tl~~~~~~~~~~~iLv~a~sn~a~d~l~~~l~~~v~~~Tlhs~~~~~v~~~~~~~~~~~~~~~~~~~i~  591 (1094)
T NP_116196.3     512 IMAFAGTGKTSTLVKYAEKWSQSRFLYVTFNKSIAKQAERVFPSNVICKTFHSMAYGHIGRKYQSKKKLNLFKLTPFMVN  591 (1094)
T ss_pred             EEeCCCCCHHHHHHHHHHHcCCCcEEEEECCHHHHHHHHHHCCCCcEEeeHHHHHHHHHhHHhhhhcccChhcCCHHHHH


Q ss_pred             -------------------------------------------------------------------------eeccccc
Q Q_5954020       341 -------------------------------------------------------------------------ECFDKFK  347 (601)
Q Consensus       341 -------------------------------------------------------------------------ecfdkfk  347 (601)
                                                                                               +...+..
T Consensus       592 ~~L~~~~~~~~~~k~~~~~l~~~~~s~~~~i~~~~~~~~~~~~~~~~~~~~~~~~~~~~~~~~~l~~~~~~~~~~~~~~~  671 (1094)
T NP_116196.3     592 SVLAEGKGGFIRAKLVCKTLENFFASADEELTIDHVPIWCKNSQGQRVMVEQSEKLNGVLEASRLWDNMRKLGECTEEAH  671 (1094)
T ss_pred             HHHHcCCCcchHHHHHHHHHHHHHhcCCcccChhhhcHhhHcccCccchHHHHHHHhcHHHHHHHHHHHHHHhHhhHHhh


Q ss_pred             cCcchhheeeEeccCCCccCCcEEEEeehhhccCCchhhccceeeeceeEEecCHHhCCCCceecccCCCCHHHHHHHHH
Q Q_5954020       348 VNSTLEQYVFCTVNALPETTADIVVFDEISMATNYDLSVVNARLRAKHYVYIGDPAQLPAPRTLLTKGTLEPEYFNSVCR  427 (601)
Q Consensus       348 vnstleqyvfctvnalpettadivvfdeismatnydlsvvnarlrakhyvyigdpaqlpaprtlltkgtlepeyfnsvcr  427 (601)
                      .-..-................|+|++||+++.+..++..+-..  .++.|++|||.|++            |.+..+...
T Consensus       672 ~~~~~~ll~~~~l~~~~~~~fd~IIIDEA~~~~e~~l~~ll~~--~~~iILvGD~~Ql~------------p~~~g~~~~  737 (1094)
T NP_116196.3     672 QMTHDGYLKLWQLSKPSLASFDAIFVDEAQDCTPAIMNIVLSQ--PCGKIFVGDPHQQI------------YTFRGAVNA  737 (1094)
T ss_pred             CcCHHHHHHHHHhcCcchhcCCEEEEcCcccCCHHHHHHHHcC--CCcEEEEecccchh------------hhccChhHH


Q ss_pred             HHHHH-CCCcccccccCCchHHHHhHHHHHccccchhcccc--------------------------hhHHHHHHHhhhh
Q Q_5954020       428 LMKTI-GPDMFLGTCRRCPAEIVDTVSALVYDNKLKAHKDK--------------------------SAQCFKMFYKGVI  480 (601)
Q Consensus       428 lmkti-gpdmflgtcrrcpaeivdtvsalvydnklkahkdk--------------------------saqcfkmfykgvi  480 (601)
                      +++.. .+-..|.+..|++.+|.+.++.+.|++++...+.-                          .......+..+-+
T Consensus       738 ~~~~~~~~~~~L~~qyR~~p~I~~~~s~lfy~~~~~~~~~l~~~~~~~~v~g~~~~~~~vl~r~n~~v~~~~~~l~~~~~  817 (1094)
T NP_116196.3     738 LFTVPHTHVFYLTQSFRFGVEIAYVGATILDVCKRVRKKTLVGGNHQSGIRGDAKGQVALLSRTNANVFDEAVRVTEGEF  817 (1094)
T ss_pred             HhcCCCCeEEEecccccCCHHHHHHHHHHHHHhHHhccccccCCCcccccccCCCCcEEEEECCCchHHHHHHHHHhCCC


Q ss_pred             hhchh-----HhhcCcchhhHHHHHhhChh-------------------------------------HheeEEecCCccc
Q Q_5954020       481 THDVS-----SAINRPQIGVVREFLTRNPA-------------------------------------WRKAVFISPYNSQ  518 (601)
Q Consensus       481 thdvs-----sainrpqigvvrefltrnpa-------------------------------------wrkavfispynsq  518 (601)
                      ...+.     +..|...+-.+..++..+..                                     +.+...|+||+.|
T Consensus       818 p~~i~~~~~~s~~~~~ei~~i~~~~~~~~~~~~~~~~i~d~vi~~~~~~~~~~~~~~~i~~~~~~~~~~~I~VIt~Y~~Q  897 (1094)
T NP_116196.3     818 PSRIHLIGGIKSFGLDRIIDIWILLQPEEERRKQNLVIKDKFIRRWVHKEGFSGFKRYVTAAEDKELEAKIAVVEKYNIR  897 (1094)
T ss_pred             CCeEEEEccccccCHHHHHHHHHHhCchHHHHHhhHHHHHHHHHHHHhhccchhHHHHHHHccchhHHHHHHHHHHhhcc


Q ss_pred             hhHHHHhc-----------CCcceeeeccCCceeeEEEEEecCccccc------------------ccccceeeEeeecc
Q Q_5954020       519 NAVASKIL-----------GLPTQTVDSSQGSEYDYVIFTQTTETAHS------------------CNVNRFNVAITRAK  569 (601)
Q Consensus       519 navaskil-----------glptqtvdssqgseydyviftqttetahs------------------cnvnrfnvaitrak  569 (601)
                      -....+.+           ++...|||++||.|+|+||+.-+......                  .+.||+|||+||||
T Consensus       898 ~~~l~~~l~~~~~~~~~~~~v~V~TVhk~QG~E~DiVIls~vrs~~~~~~g~l~~~~~~~~~~~~~~d~nrLyVALTRAK  977 (1094)
T NP_116196.3     898 IPELVQRIEKCHIEDLDFAEYILGTVHKAKGLEFDTVHVLDDFVKVPCARHNLPQLPHFRVESFSEDEWNLLYVAVTRAK  977 (1094)
T ss_pred             HHHHHHHHHHCCCCCCCccccEEeehHHhCCCCCCEEEEecCCCCCcccccCCCCCCccCcccCchhHHHHHHHHHccce


Q ss_pred             eEEEEeecChhh
Q Q_5954020       570 VGILCIMSDRDL  581 (601)
Q Consensus       570 vgilcimsdrdl  581 (601)
                      -+++.+.+...|
T Consensus       978 ~~LiIvGn~~~L  989 (1094)
T NP_116196.3     978 KRLIMTKSLENI  989 (1094)
T ss_pred             eeEEEecCHHHH


No 68
>XP_011518050.1 PREDICTED: F-box DNA helicase 1 isoform X2 [Homo sapiens]
Probab=99.77  E-value=3.3e-20  Score=198.61  Aligned_cols=288  Identities=16%  Similarity=0.135  Sum_probs=0.0  Template_Neff=7.500

Q ss_pred             ccCCCCCCccceeeeeeeecccccceehhhcHHHHHHHHHHHHhhCCcccccceecchhee-------------------
Q Q_5954020       280 LQGPPGTGKSHFAIGLALYYPSARIVYTACSHAAVDALCEKALKYLPIDKCSRIIPARARV-------------------  340 (601)
Q Consensus       280 lqgppgtgkshfaiglalyypsarivytacshaavdalcekalkylpidkcsriipararv-------------------  340 (601)
                      +|||||||||+.++.++...+..+|+++|-+++|+|.+.++.-+.+.+.....+.....+.                   
T Consensus       512 I~GppGTGKT~tl~~~~~~~~~~~iLv~a~sn~a~d~l~~~l~~~v~~~Tlhs~~~~~v~~~~~~~~~~~~~~~~~~~i~  591 (1094)
T XP_011518050.1  512 IMAFAGTGKTSTLVKYAEKWSQSRFLYVTFNKSIAKQAERVFPSNVICKTFHSMAYGHIGRKYQSKKKLNLFKLTPFMVN  591 (1094)
T ss_pred             EEeCCCCCHHHHHHHHHHHcCCCcEEEEECCHHHHHHHHHHCCCCcEEeeHHHHHHHHHhHHhhhhcccChhcCCHHHHH


Q ss_pred             -------------------------------------------------------------------------eeccccc
Q Q_5954020       341 -------------------------------------------------------------------------ECFDKFK  347 (601)
Q Consensus       341 -------------------------------------------------------------------------ecfdkfk  347 (601)
                                                                                               +...+..
T Consensus       592 ~~L~~~~~~~~~~k~~~~~l~~~~~s~~~~i~~~~~~~~~~~~~~~~~~~~~~~~~~~~~~~~~l~~~~~~~~~~~~~~~  671 (1094)
T XP_011518050.1  592 SVLAEGKGGFIRAKLVCKTLENFFASADEELTIDHVPIWCKNSQGQRVMVEQSEKLNGVLEASRLWDNMRKLGECTEEAH  671 (1094)
T ss_pred             HHHHcCCCcchHHHHHHHHHHHHHhcCCcccChhhhcHhhHcccCccchHHHHHHHhcHHHHHHHHHHHHHHhHhhHHhh


Q ss_pred             cCcchhheeeEeccCCCccCCcEEEEeehhhccCCchhhccceeeeceeEEecCHHhCCCCceecccCCCCHHHHHHHHH
Q Q_5954020       348 VNSTLEQYVFCTVNALPETTADIVVFDEISMATNYDLSVVNARLRAKHYVYIGDPAQLPAPRTLLTKGTLEPEYFNSVCR  427 (601)
Q Consensus       348 vnstleqyvfctvnalpettadivvfdeismatnydlsvvnarlrakhyvyigdpaqlpaprtlltkgtlepeyfnsvcr  427 (601)
                      .-..-................|+|++||+++.+..++..+-..  .++.|++|||.|++            |.+..+...
T Consensus       672 ~~~~~~ll~~~~l~~~~~~~fd~IIIDEA~~~~e~~l~~ll~~--~~~iILvGD~~Ql~------------p~~~g~~~~  737 (1094)
T XP_011518050.1  672 QMTHDGYLKLWQLSKPSLASFDAIFVDEAQDCTPAIMNIVLSQ--PCGKIFVGDPHQQI------------YTFRGAVNA  737 (1094)
T ss_pred             CcCHHHHHHHHHhcCcchhcCCEEEEcCcccCCHHHHHHHHcC--CCcEEEEecccchh------------hhccChhHH


Q ss_pred             HHHHH-CCCcccccccCCchHHHHhHHHHHccccchhcccc--------------------------hhHHHHHHHhhhh
Q Q_5954020       428 LMKTI-GPDMFLGTCRRCPAEIVDTVSALVYDNKLKAHKDK--------------------------SAQCFKMFYKGVI  480 (601)
Q Consensus       428 lmkti-gpdmflgtcrrcpaeivdtvsalvydnklkahkdk--------------------------saqcfkmfykgvi  480 (601)
                      +++.. .+-..|.+..|++.+|.+.++.+.|++++...+.-                          .......+..+-+
T Consensus       738 ~~~~~~~~~~~L~~qyR~~p~I~~~~s~lfy~~~~~~~~~l~~~~~~~~v~g~~~~~~~vl~r~n~~v~~~~~~l~~~~~  817 (1094)
T XP_011518050.1  738 LFTVPHTHVFYLTQSFRFGVEIAYVGATILDVCKRVRKKTLVGGNHQSGIRGDAKGQVALLSRTNANVFDEAVRVTEGEF  817 (1094)
T ss_pred             HhcCCCCeEEEecccccCCHHHHHHHHHHHHHhHHhccccccCCCcccccccCCCCcEEEEECCCchHHHHHHHHHhCCC


Q ss_pred             hhchh-----HhhcCcchhhHHHHHhhChh-------------------------------------HheeEEecCCccc
Q Q_5954020       481 THDVS-----SAINRPQIGVVREFLTRNPA-------------------------------------WRKAVFISPYNSQ  518 (601)
Q Consensus       481 thdvs-----sainrpqigvvrefltrnpa-------------------------------------wrkavfispynsq  518 (601)
                      ...+.     +..|...+-.+..++..+..                                     +.+...|+||+.|
T Consensus       818 p~~i~~~~~~s~~~~~ei~~i~~~~~~~~~~~~~~~~i~d~vi~~~~~~~~~~~~~~~i~~~~~~~~~~~I~VIt~Y~~Q  897 (1094)
T XP_011518050.1  818 PSRIHLIGGIKSFGLDRIIDIWILLQPEEERRKQNLVIKDKFIRRWVHKEGFSGFKRYVTAAEDKELEAKIAVVEKYNIR  897 (1094)
T ss_pred             CCeEEEEccccccCHHHHHHHHHHhCchHHHHHhhHHHHHHHHHHHHhhccchhHHHHHHHccchhHHHHHHHHHHhhcc


Q ss_pred             hhHHHHhc-----------CCcceeeeccCCceeeEEEEEecCccccc------------------ccccceeeEeeecc
Q Q_5954020       519 NAVASKIL-----------GLPTQTVDSSQGSEYDYVIFTQTTETAHS------------------CNVNRFNVAITRAK  569 (601)
Q Consensus       519 navaskil-----------glptqtvdssqgseydyviftqttetahs------------------cnvnrfnvaitrak  569 (601)
                      -....+.+           ++...|||++||.|+|+||+.-+......                  .+.||+|||+||||
T Consensus       898 ~~~l~~~l~~~~~~~~~~~~v~V~TVhk~QG~E~DiVIls~vrs~~~~~~g~l~~~~~~~~~~~~~~d~nrLyVALTRAK  977 (1094)
T XP_011518050.1  898 IPELVQRIEKCHIEDLDFAEYILGTVHKAKGLEFDTVHVLDDFVKVPCARHNLPQLPHFRVESFSEDEWNLLYVAVTRAK  977 (1094)
T ss_pred             HHHHHHHHHHCCCCCCCccccEEeehHHhCCCCCCEEEEecCCCCCcccccCCCCCCccCcccCchhHHHHHHHHHccce


Q ss_pred             eEEEEeecChhh
Q Q_5954020       570 VGILCIMSDRDL  581 (601)
Q Consensus       570 vgilcimsdrdl  581 (601)
                      -+++.+.+...|
T Consensus       978 ~~LiIvGn~~~L  989 (1094)
T XP_011518050.1  978 KRLIMTKSLENI  989 (1094)
T ss_pred             eeEEEecCHHHH


No 69
>XP_005257945.1 PREDICTED: probable helicase with zinc finger domain isoform X2 [Homo sapiens]
Probab=99.77  E-value=3e-19  Score=203.79  Aligned_cols=299  Identities=19%  Similarity=0.190  Sum_probs=0.0  Template_Neff=5.200

Q ss_pred             ccCCCCCCccceeeeeeeec---ccccceehhhcHHHHHHHHHHHHhh-----CCcccccceecchheeeeccccccCcc
Q Q_5954020       280 LQGPPGTGKSHFAIGLALYY---PSARIVYTACSHAAVDALCEKALKY-----LPIDKCSRIIPARARVECFDKFKVNST  351 (601)
Q Consensus       280 lqgppgtgkshfaiglalyy---psarivytacshaavdalcekalky-----lpidkcsriipararvecfdkfkvnst  351 (601)
                      ++||||||||++++.+++..   +..||++++-|+.|+|.++++.++.     .+..+--|+.-....+.-++.+-....
T Consensus       693 I~GPPGTGKT~TLaeaalqLlk~~~sRVLVCApSNSAAD~LierLL~~~ve~g~~~~~~lRI~~~~r~vstv~~~l~~y~  772 (1969)
T XP_005257945.1  693 IIGPYGTGKTFTLAQAVKHILQQQETRILICTHSNSAADLYIKDYLHPYVEAGNPQARPLRVYFRNRWVKTVHPVVHQYC  772 (1969)
T ss_pred             EECCCCCCHHHHHHHHHHHHHhcCCCeEEEEeCCHHHHHHHHHHhhhHHhhcCCCCCCceeEEEcCcchhchhHHHHHHH


Q ss_pred             hhh------------------eeeEecc--------CCCccCCcEEEEeehhhccCCchhhcccee-eeceeEEecCHHh
Q Q_5954020       352 LEQ------------------YVFCTVN--------ALPETTADIVVFDEISMATNYDLSVVNARL-RAKHYVYIGDPAQ  404 (601)
Q Consensus       352 leq------------------yvfctvn--------alpettadivvfdeismatnydlsvvnarl-rakhyvyigdpaq  404 (601)
                      +..                  .+++|..        .++....|.|++||+++++..+.-+.-+.. ..+++|.+||+.|
T Consensus       773 l~~~~~~~f~~p~~e~L~k~rVVVtTlssa~~L~sl~l~~~~FDhIIIDEAqQasE~EaLIpLaLa~~~tRVVLaGDpkQ  852 (1969)
T XP_005257945.1  773 LISSAHSTFQMPQKEDILKHRVVVVTLNTSQYLCQLDLEPGFFTHILLDEAAQAMECETIMPLALATQNTRIVLAGDHMQ  852 (1969)
T ss_pred             hcccccccCCCCcHHHHHhcCeEEEEecchHHHHhccCCCCCccEEEeecHHHcCHHHhHHHHHHhcCCCeEEEeeCccc


Q ss_pred             CCCCce--ecccCCCCHHHHHHHHHHHHHHCC-CcccccccCCchHHHHhHHHHHccccchhcccchhHHHHHHHhhhhh
Q Q_5954020       405 LPAPRT--LLTKGTLEPEYFNSVCRLMKTIGP-DMFLGTCRRCPAEIVDTVSALVYDNKLKAHKDKSAQCFKMFYKGVIT  481 (601)
Q Consensus       405 lpaprt--lltkgtlepeyfnsvcrlmktigp-dmflgtcrrcpaeivdtvsalvydnklkahkdksaqcfkmfykgvit  481 (601)
                      |+.--.  ......+....|+.+......-.+ ...|-+-.|+..+|++.++.++|+++|.+..+....-   -...++.
T Consensus       853 LpPvV~S~~a~~~gl~~SLLERL~~~y~~~~~~~i~LteNYRshpaIi~f~SelFY~gkL~as~~~~~~~---~~~Pl~F  929 (1969)
T XP_005257945.1  853 LSPFVYSEFARERNLHVSLLDRLYEHYPAEFPCRILLCENYRSHEAIINYTSELFYEGKLMASGKQPAHK---DFYPLTF  929 (1969)
T ss_pred             CCccccCHHHHHcCCCccHHHHHHHHCCCcCCeEEEeccccCCCHHHHHHHHHHHHcCchhcCCCCCCCC---CCCCeEE


Q ss_pred             hchhHhhcCc--------------chhhHHHHHhh------ChhHheeEEecCCccchhHHHHhc------CCcceeeec
Q Q_5954020       482 HDVSSAINRP--------------QIGVVREFLTR------NPAWRKAVFISPYNSQNAVASKIL------GLPTQTVDS  535 (601)
Q Consensus       482 hdvssainrp--------------qigvvrefltr------npawrkavfispynsqnavaskil------glptqtvds  535 (601)
                      +++.....+.              .+..|.+++..      .-......+|+||+.|.....+.|      ++...||++
T Consensus       930 ~~v~G~e~~e~~StS~~N~~EA~~VvelV~eLlk~~p~~~~~i~~~dIGIITPY~aQV~~IR~~Lrk~~l~~V~V~TVds 1009 (1969)
T XP_005257945.1  930 FTARGEDVQEKNSTAFYNNAEVFEVVERVEELRRKWPVAWGKLDDGSIGVVTPYADQVFRIRAELRKKRLSDVNVERVLN 1009 (1969)
T ss_pred             EecCCcccccccccccCCHHHHHHHHHHHHHHHHhCCcccCCCCCCCEEEEecCHHHHHHHHHHHHHcCccCcEEEEeHH


Q ss_pred             cCCceeeEEEEE--------------------------ecCcccccccccceeeEeeecceEEEEeecChhh
Q Q_5954020       536 SQGSEYDYVIFT--------------------------QTTETAHSCNVNRFNVAITRAKVGILCIMSDRDL  581 (601)
Q Consensus       536 sqgseydyvift--------------------------qttetahscnvnrfnvaitrakvgilcimsdrdl  581 (601)
                      .||.|+|+||+.                          .........+.+|+||||||||-+++.|.+...|
T Consensus      1010 fQG~EfDVVILSTVRS~~s~~~~~t~~k~~~~ll~d~~~~~~lGFlsd~rRLNVALTRAKs~LIVVGd~~aL 1081 (1969)
T XP_005257945.1 1010 VQGKQFRVLFLSTVRTRHTCKHKQTPIKKKEQLLEDSTEDLDYGFLSNYKLLNTAITRAQSLVAVVGDPIAL 1081 (1969)
T ss_pred             hCCCcccEEEEEecCCCcccCCCCCCccchhhhcccCccccccchhhhHHHHHHHHHhheecEEEEeCHHHH


No 70
>NP_835363.1 F-box DNA helicase 1 isoform 2 [Homo sapiens]
Probab=99.76  E-value=6.1e-20  Score=194.77  Aligned_cols=289  Identities=17%  Similarity=0.121  Sum_probs=0.0  Template_Neff=7.800

Q ss_pred             ccCCCCCCccceeeeeeeecccccceehhhcHHHHHHHHHHHHhhCCcccccceecchheeeeccccccC----------
Q Q_5954020       280 LQGPPGTGKSHFAIGLALYYPSARIVYTACSHAAVDALCEKALKYLPIDKCSRIIPARARVECFDKFKVN----------  349 (601)
Q Consensus       280 lqgppgtgkshfaiglalyypsarivytacshaavdalcekalkylpidkcsriipararvecfdkfkvn----------  349 (601)
                      +|||||||||+.++.++...+..+|+++|-+++|+|.+.++..+.+.+.....+.....+...-++-+.+          
T Consensus       461 I~G~pGTGKT~~~~~~~~~~~~~~iL~~a~tn~a~d~l~~~l~~~v~~~tl~sl~~~~l~~~~~~~~~~~~~~~~~~~i~  540 (1043)
T NP_835363.1     461 IMAFAGTGKTSTLVKYAEKWSQSRFLYVTFNKSIAKQAERVFPSNVICKTFHSMAYGHIGRKYQSKKKLNLFKLTPFMVN  540 (1043)
T ss_pred             EEcCCCCCHHHHHHHHHHHhCCCcEEEEECCHHHHHHHHHHCCCCcEEEeHHHHHHHHhhHhhHhhccCChhhCCHHHHH


Q ss_pred             -----------------cchhheeeEeccCCCc-----------------------------------------------
Q Q_5954020       350 -----------------STLEQYVFCTVNALPE-----------------------------------------------  365 (601)
Q Consensus       350 -----------------stleqyvfctvnalpe-----------------------------------------------  365 (601)
                                       ..++++....-..+..                                               
T Consensus       541 ~~L~~~~~~~~~~~~~~~~l~~~~~s~~~~i~~~~~~~~~~~~~~~~~~~~~~~~~~~~~~~~~l~~~~~~~~~~~~~~~  620 (1043)
T NP_835363.1     541 SVLAEGKGGFIRAKLVCKTLENFFASADEELTIDHVPIWCKNSQGQRVMVEQSEKLNGVLEASRLWDNMRKLGECTEEAH  620 (1043)
T ss_pred             HHHHcCCCchHHHHHHHHHHHHHHccCCcccChhhhcHHHHccCCccccHHHHHHHhcHHHHHHHHHHHHHHhHhhHHhh


Q ss_pred             ------------------cCCcEEEEeehhhccCCchhhccceeeeceeEEecCHHhCCCCceecccCCCCHHHHHHHHH
Q Q_5954020       366 ------------------TTADIVVFDEISMATNYDLSVVNARLRAKHYVYIGDPAQLPAPRTLLTKGTLEPEYFNSVCR  427 (601)
Q Consensus       366 ------------------ttadivvfdeismatnydlsvvnarlrakhyvyigdpaqlpaprtlltkgtlepeyfnsvcr  427 (601)
                                        ...|+|++||+++.+...+..+-.+  .+++|++|||.|++....           -....+
T Consensus       621 ~~~~~~ll~~~~l~~~~~~~fd~IIIDEA~~~~e~~l~~ll~~--~~~~ILvGD~~Ql~p~~~-----------g~~~~~  687 (1043)
T NP_835363.1     621 QMTHDGYLKLWQLSKPSLASFDAIFVDEAQDCTPAIMNIVLSQ--PCGKIFVGDPHQQIYTFR-----------GAVNAL  687 (1043)
T ss_pred             CCCHHHHHHHHHhcCcchhcCCEEEEcCHHhCCHHHHHHHHcC--CCcEEEEEcCCCcccccc-----------ChhHHH


Q ss_pred             HHHHHCCCcccccccCCchHHHHhHHHHHccccchhccc---------------------------chhHHHHHHHhhhh
Q Q_5954020       428 LMKTIGPDMFLGTCRRCPAEIVDTVSALVYDNKLKAHKD---------------------------KSAQCFKMFYKGVI  480 (601)
Q Consensus       428 lmktigpdmflgtcrrcpaeivdtvsalvydnklkahkd---------------------------ksaqcfkmfykgvi  480 (601)
                      +...-.+-..|.+-.|++.+|.+.++.+.|++++...+.                           -.......+..+.-
T Consensus       688 ~~~~~~~~~~L~~qyR~~p~I~~~~n~l~y~~~~~~~~~l~~~~~~~~~~~~~~~~~~vl~r~~~~~~~~~~~l~~~~~p  767 (1043)
T NP_835363.1     688 FTVPHTHVFYLTQSFRFGVEIAYVGATILDVCKRVRKKTLVGGNHQSGIRGDAKGQVALLSRTNANVFDEAVRVTEGEFP  767 (1043)
T ss_pred             hcCCCCeEEEccceeeCCHHHHHHHHHHHHHhhHhccccccCCCCccccccCCCCcEEEEECCChHHHHHHHHHHhCCCC


Q ss_pred             hhch----hHhhcCcchhhHHHHHhhChh-------------------------------------HheeEEecCCccch
Q Q_5954020       481 THDV----SSAINRPQIGVVREFLTRNPA-------------------------------------WRKAVFISPYNSQN  519 (601)
Q Consensus       481 thdv----ssainrpqigvvrefltrnpa-------------------------------------wrkavfispynsqn  519 (601)
                      ....    .+..+...+..+..++.++..                                     ..+...|+||+.|-
T Consensus       768 ~~~~~~~~~s~~~~~~i~~~~~~l~~~~~~~~~~~~i~d~~i~~~~~~~~~~~~~~~v~~~~~~~~~~~I~VIt~Y~~Q~  847 (1043)
T NP_835363.1     768 SRIHLIGGIKSFGLDRIIDIWILLQPEEERRKQNLVIKDKFIRRWVHKEGFSGFKRYVTAAEDKELEAKIAVVEKYNIRI  847 (1043)
T ss_pred             CeEEEeccccccCHHHHHHHHHHhCcHHHHHHhhhhhHHHHHHHHHhcccchhHHHHHHhcchHHHHHHHHHHHHhhccH


Q ss_pred             hHHHHhc-----------CCcceeeeccCCceeeEEEEEecCccccc------------------ccccceeeEeeecce
Q Q_5954020       520 AVASKIL-----------GLPTQTVDSSQGSEYDYVIFTQTTETAHS------------------CNVNRFNVAITRAKV  570 (601)
Q Consensus       520 avaskil-----------glptqtvdssqgseydyviftqttetahs------------------cnvnrfnvaitrakv  570 (601)
                      ....+.+           ++-..|||+.||.|+|+||+.-+-.....                  -+.||+||||||||-
T Consensus       848 ~~l~~~l~~~~~~~~~~~~v~V~TVd~~QG~E~DiVIls~vrs~~~~~~g~l~~~~~~~~~~~~~~d~nrLyVALTRAR~  927 (1043)
T NP_835363.1     848 PELVQRIEKCHIEDLDFAEYILGTVHKAKGLEFDTVHVLDDFVKVPCARHNLPQLPHFRVESFSEDEWNLLYVAVTRAKK  927 (1043)
T ss_pred             HHHHHHHHHcCCCCccccceEEEeHHHhCCCCCCEEEEEcCcCCCcccccCCCCCCccccccCCHHHHHHHHHHHHccee


Q ss_pred             EEEEeecChhh
Q Q_5954020       571 GILCIMSDRDL  581 (601)
Q Consensus       571 gilcimsdrdl  581 (601)
                      +++.+.+...|
T Consensus       928 ~LiIvgn~~~l  938 (1043)
T NP_835363.1     928 RLIMTKSLENI  938 (1043)
T ss_pred             eEEEcCCHHHH


No 71
>XP_005257946.1 PREDICTED: probable helicase with zinc finger domain isoform X3 [Homo sapiens]
Probab=99.76  E-value=2.1e-19  Score=204.83  Aligned_cols=302  Identities=20%  Similarity=0.186  Sum_probs=0.0  Template_Neff=5.300

Q ss_pred             ccCCCCCCccceeeeeeeec----ccccceehhhcHHHHHHHHHHHHhhCCcccccceecchheeeeccccccCcchhhe
Q Q_5954020       280 LQGPPGTGKSHFAIGLALYY----PSARIVYTACSHAAVDALCEKALKYLPIDKCSRIIPARARVECFDKFKVNSTLEQY  355 (601)
Q Consensus       280 lqgppgtgkshfaiglalyy----psarivytacshaavdalcekalkylpidkcsriipararvecfdkfkvnstleqy  355 (601)
                      ++||||||||+.++.+++..    +..||+++|-|+.|+|.++++.++..--.......+.|........-.+...+.+|
T Consensus       666 I~GPPGTGKTtTLaeaI~qLlk~~~~sRILVcApSNSAAD~LierLl~~~ve~g~~~~~~lRI~a~~r~v~tV~~~L~~y  745 (1943)
T XP_005257946.1  666 IIGPYGTGKTFTLAQAVKHILQQQETSRILICTHSNSAADLYIKDYLHPYVEAGNPQARPLRVYFRNRWVKTVHPVVHQY  745 (1943)
T ss_pred             EECCCCCCHHHHHHHHHHHHHhcCCCCeEEEEECCHHHHHHHHHHhhhhHhhcCCCCCCceeEEeccccHHhhHHHHHHH


Q ss_pred             eeEe-------------------------------ccCCCccCCcEEEEeehhhccCCchhhccceeee-ceeEEecCHH
Q Q_5954020       356 VFCT-------------------------------VNALPETTADIVVFDEISMATNYDLSVVNARLRA-KHYVYIGDPA  403 (601)
Q Consensus       356 vfct-------------------------------vnalpettadivvfdeismatnydlsvvnarlra-khyvyigdpa  403 (601)
                      ....                               ...++....|.|++||+++++.-+.-+.-+.... +++|.+||+.
T Consensus       746 ~l~s~~~~~f~~p~~eeL~k~rVVVtTlssa~~l~sl~l~~g~FdhIIIDEAqQasEpEaLIpLaLa~~~tRVVLaGDpk  825 (1943)
T XP_005257946.1  746 CLISSAHSTFQMPQKEDILKHRVVVVTLNTSQYLCQLDLEPGFFTHILLDEAAQAMECETIMPLALATQNTRIVLAGDHM  825 (1943)
T ss_pred             HccccccccCCCCcHHHHHhcCEEEEEeCcchhhcccCCCCCCceEEEEcchhhcCHHHHHHHHHHhcCCCeEEEEeccc


Q ss_pred             hCCCCce--ecccCCCCHHHHHHHHHHHHHHCC-CcccccccCCchHHHHhHHHHHccccchhcccchhHH-------HH
Q Q_5954020       404 QLPAPRT--LLTKGTLEPEYFNSVCRLMKTIGP-DMFLGTCRRCPAEIVDTVSALVYDNKLKAHKDKSAQC-------FK  473 (601)
Q Consensus       404 qlpaprt--lltkgtlepeyfnsvcrlmktigp-dmflgtcrrcpaeivdtvsalvydnklkahkdksaqc-------fk  473 (601)
                      ||+.--.  ......+....|+.+.+....-.+ ...|-+..||..+|++.++.+.|+++|.+..+....-       +.
T Consensus       826 QLpPvV~S~~A~~~gL~~SLLERL~~~y~~~~~~~v~L~~NYRshpaIlef~S~lFY~gkL~a~~~~~~~~~~~PL~F~~  905 (1943)
T XP_005257946.1  826 QLSPFVYSEFARERNLHVSLLDRLYEHYPAEFPCRILLCENYRSHEAIINYTSELFYEGKLMASGKQPAHKDFYPLTFFT  905 (1943)
T ss_pred             cCCccccCHHHHHhcCCccHHHHHHHhCCCcCCeeEEeeeeccCCHHHHHHHHHHHHcCccccCCCCCCcCCcCCeeEEe


Q ss_pred             HHHhhhhhhchhHhhcCcchhhHHHHHhhChhH----------heeEEecCCccchhHHHHhc------CCcceeeeccC
Q Q_5954020       474 MFYKGVITHDVSSAINRPQIGVVREFLTRNPAW----------RKAVFISPYNSQNAVASKIL------GLPTQTVDSSQ  537 (601)
Q Consensus       474 mfykgvithdvssainrpqigvvrefltrnpaw----------rkavfispynsqnavaskil------glptqtvdssq  537 (601)
                      .--+........|..|.-.+-.|.+.+.+--..          ....+|+||+.|-....+.|      ++-..||+..|
T Consensus       906 v~G~d~~e~~s~S~~N~~EA~~VvelV~eLl~~~p~~~~~i~~~dIGVITPY~aQV~~Ir~~Lrk~~l~~V~V~TVd~fQ  985 (1943)
T XP_005257946.1  906 ARGEDVQEKNSTAFYNNAEVFEVVERVEELRRKWPVAWGKLDDGSIGVVTPYADQVFRIRAELRKKRLSDVNVERVLNVQ  985 (1943)
T ss_pred             cCCccccccccccccCHHHHHHHHHHHHHHHHhCCcccCCCCCCCeEEEcCcHHHHHHHHHHHHHCCCCCCeeeeHHhhC


Q ss_pred             CceeeEEEEE--------------------------ecCcccccccccceeeEeeecceEEEEeecChhh
Q Q_5954020       538 GSEYDYVIFT--------------------------QTTETAHSCNVNRFNVAITRAKVGILCIMSDRDL  581 (601)
Q Consensus       538 gseydyvift--------------------------qttetahscnvnrfnvaitrakvgilcimsdrdl  581 (601)
                      |.|+|+||+.                          .......-.+.+||||||||||-+++.|.+..-|
T Consensus       986 GqEfDVVILStVRS~~s~~~~~t~~k~~~~l~~d~~~~~~lGFLsd~RRLNVALTRAKs~LIVVGdp~aL 1055 (1943)
T XP_005257946.1  986 GKQFRVLFLSTVRTRHTCKHKQTPIKKKEQLLEDSTEDLDYGFLSNYKLLNTAITRAQSLVAVVGDPIAL 1055 (1943)
T ss_pred             CCeeeEEEEEcccCCcccCCCCCCccchhhhccCCccccccchhhhHHHHHHHHHcceecEEEEeCHHHH


No 72
>NP_001157576.1 RNA helicase Mov10l1 isoform 2 [Homo sapiens]
Probab=99.75  E-value=1e-18  Score=188.50  Aligned_cols=300  Identities=21%  Similarity=0.164  Sum_probs=0.0  Template_Neff=7.500

Q ss_pred             ccCCCCCCccceeeeeeee----cccccceehhhcHHHHHHHHHHHHhhCCc---ccccceecchheeeeccccccCcch
Q Q_5954020       280 LQGPPGTGKSHFAIGLALY----YPSARIVYTACSHAAVDALCEKALKYLPI---DKCSRIIPARARVECFDKFKVNSTL  352 (601)
Q Consensus       280 lqgppgtgkshfaiglaly----ypsarivytacshaavdalcekalkylpi---dkcsriipararvecfdkfkvnstl  352 (601)
                      ++||||||||+.++..++.    .|..||+++|-|+.|+|.++++..+....   +-..-..+.|..-.+.+..+-....
T Consensus       768 I~GPPGTGKT~tlve~i~ql~~~~~~~rILv~apSnsAaD~i~~rL~~~~~l~~~~~~R~~~~~r~~~~v~~~l~~~~~~  847 (1165)
T NP_001157576.1  768 LFGPPGTGKTVTIIEAVLQVHFALPDSRILVCAPSNSAADLVCLRLHESKVLQPATMVRVNATCRFEEIVIDAVKPYCRD  847 (1165)
T ss_pred             EECCCCCCHHHHHHHHHHHHHHhCCCCeEEEEeCCHHHHHHHHHHHHhCCCCCccceEEeecccccHHHhHHHHHHHccC


Q ss_pred             ---------hheeeEeccC--------CCccCCcEEEEeehhhccCCchhhccceee--eceeEEecCHHhCCCCceecc
Q Q_5954020       353 ---------EQYVFCTVNA--------LPETTADIVVFDEISMATNYDLSVVNARLR--AKHYVYIGDPAQLPAPRTLLT  413 (601)
Q Consensus       353 ---------eqyvfctvna--------lpettadivvfdeismatnydlsvvnarlr--akhyvyigdpaqlpaprtllt  413 (601)
                               ...+.+|...        ++....|.|++||+..++..++-+.-..+.  .+++|.+|||.||+ |...-.
T Consensus       848 ~~~~~~~~~~rVvv~T~~sa~~l~~~~~~~~~f~~I~IDEAqqatepe~li~l~l~~~~~~~vVLaGDp~QLg-P~I~s~  926 (1165)
T NP_001157576.1  848 GEDIWKASRFRIIITTCSSSGLFYQIGVRVGHFTHVFVDEAGQASEPECLIPLGLMSDISGQIVLAGDPMQLG-PVIKSR  926 (1165)
T ss_pred             chHHHHHcCCCEEEEeCchHhHHHhcCcccCCceEEEECCcccCCHHHHHHHHHhhccCCCeEEEecCHhhcC-CeeccH


Q ss_pred             cCCCCHHHHHHHHHHHHHH-----------------CCCcccccccCCchHHHHhHHHHHccccchhcccchhHHHHHHH
Q Q_5954020       414 KGTLEPEYFNSVCRLMKTI-----------------GPDMFLGTCRRCPAEIVDTVSALVYDNKLKAHKDKSAQCFKMFY  476 (601)
Q Consensus       414 kgtlepeyfnsvcrlmkti-----------------gpdmflgtcrrcpaeivdtvsalvydnklkahkdksaqcfkmfy  476 (601)
                      .+....---.-.-|||..-                 .+-..|-...|++.+|.+..+.+.|+++|....+....-...-+
T Consensus       927 ~a~~~gl~~SlleRL~~~~~y~~~~~~f~~~~~~~~~~~~~L~~nYRs~~~Il~l~n~lfY~~~L~~~~~~~~~~~~~~~ 1006 (1165)
T NP_001157576.1  927 LAMAYGLNVSFLERLMSRPAYQRDENAFGACGAHNPLLVTKLVKNYRSHEALLMLPSRLFYHRELEVCADPTVVTSLLGW 1006 (1165)
T ss_pred             HHHHcCCChhHHHHHHcCcchhcCcchhcccCCCCcceeEEeecccCCCHHHHHHHHHHhcCccceecCChHHHHHHhCh


Q ss_pred             -------hhhhhhchh----------HhhcCcchhhHHHHHhhC-------hhHheeEEecCCccchhHHHHhc------
Q Q_5954020       477 -------KGVITHDVS----------SAINRPQIGVVREFLTRN-------PAWRKAVFISPYNSQNAVASKIL------  526 (601)
Q Consensus       477 -------kgvithdvs----------sainrpqigvvrefltrn-------pawrkavfispynsqnavaskil------  526 (601)
                             ..++.|++.          |..|...+-.|.+++.+-       -.......|+||+.|-....+.|      
T Consensus      1007 ~~lp~~~~pvif~~v~g~~~~e~~s~S~~N~~Ea~~V~~~v~~L~~~~~~~v~~~dIgIItPY~~Qv~~Ir~~L~~~~~~ 1086 (1165)
T NP_001157576.1 1007 EKLPKKGFPLIFHGVRGSEAREGKSPSWFNPAEAVQVLRYCCLLAHSISSQVSASDIGVITPYRKQVEKIRILLRNVDLM 1086 (1165)
T ss_pred             hhCCCCCCCEEEEeccCccccCCCCCccCCHHHHHHHHHHHHHHHHHccCCCCHHHeEEEcCcHHHHHHHHHHHHcCCCC


Q ss_pred             CCcceeeeccCCceeeEEEEEecCcccccc-----cccceeeEeeecceEEEEeecChh
Q Q_5954020       527 GLPTQTVDSSQGSEYDYVIFTQTTETAHSC-----NVNRFNVAITRAKVGILCIMSDRD  580 (601)
Q Consensus       527 glptqtvdssqgseydyviftqttetahsc-----nvnrfnvaitrakvgilcimsdrd  580 (601)
                      ++...||++.||.|+|+||+.-......--     |-..++|++|||+-.+..+.+...
T Consensus      1087 ~v~VgTVe~fQGqE~dvVIlSt~~~~~~~l~~~~~n~~Yvg~~ltRAr~~L~Ivg~~~~ 1145 (1165)
T NP_001157576.1 1087 DIKVGSVEEFQGQEYLVIIISTDPCFGALLEYSITNGVYMGCDLPPALQSLQNCGEGVA 1145 (1165)
T ss_pred             CCEEeeHHHHcCCcccEEEEECCCCcHHHHHHHHHcCCEeeecCCHHhcceEEEeCCCC


No 73
>XP_016872331.1 PREDICTED: F-box DNA helicase 1 isoform X1 [Homo sapiens]
Probab=99.74  E-value=1.3e-19  Score=193.20  Aligned_cols=292  Identities=16%  Similarity=0.117  Sum_probs=0.0  Template_Neff=7.900

Q ss_pred             eeeccCCCCCCccceeeeeeeecccccceehhhcHHHHHHHHHHHHhhCCcccccceecchheeeeccc-----------
Q Q_5954020       277 YSTLQGPPGTGKSHFAIGLALYYPSARIVYTACSHAAVDALCEKALKYLPIDKCSRIIPARARVECFDK-----------  345 (601)
Q Consensus       277 ystlqgppgtgkshfaiglalyypsarivytacshaavdalcekalkylpidkcsriipararvecfdk-----------  345 (601)
                      ..-+|||||||||+.++.++..++..+|+|+|-+++|+|.+.++..+...+.....+.-...+..--.+           
T Consensus       509 ~~lI~GppGTGKT~~l~~~~~~~~~~~iLv~aptn~Avd~l~~rl~~~v~v~T~~sl~~~il~~~~~~~~~~~~~~~~~~  588 (1111)
T XP_016872331.1  509 VVKIMAFAGTGKTSTLVKYAEKWSQSRFLYVTFNKSIAKQAERVFPSNVICKTFHSMAYGHIGRKYQSKKKLNLFKLTPF  588 (1111)
T ss_pred             eEEEEeCCCCCHHHHHHHHHHHcCCCcEEEEECCHHHHHHHHHHCCCCCEEEeHHHHHHHHHhHhhhhccccChhcCCHH


Q ss_pred             ------------------------------------------------------------------------cccCcchh
Q Q_5954020       346 ------------------------------------------------------------------------FKVNSTLE  353 (601)
Q Consensus       346 ------------------------------------------------------------------------fkvnstle  353 (601)
                                                                                              ......++
T Consensus       589 ~l~~~l~~~~~~~~~~~~~~~~l~~~~~s~~~~i~~~~~~~~~k~~~~~~~~~~~~~~~~~~~~~~~l~~~~~~~~~~l~  668 (1111)
T XP_016872331.1  589 MVNSVLAEGKGGFIRAKLVCKTLENFFASADEELTIDHVPIWCKNSQGQRVMVEQSEKLNGVLEASRLWDNMRKLGECTE  668 (1111)
T ss_pred             HHHHHHHcCCCcchHHHHHHHHHHHHHhCCCcccCcchhcHHHHccCCccccHhhHHHhccHHHHHHHHHHHHHHhhhhH


Q ss_pred             heeeEeccCCCc---------cCCcEEEEeehhhccCCchhhccceeeeceeEEecCHHhCCCCceecccCCCCHHHHHH
Q Q_5954020       354 QYVFCTVNALPE---------TTADIVVFDEISMATNYDLSVVNARLRAKHYVYIGDPAQLPAPRTLLTKGTLEPEYFNS  424 (601)
Q Consensus       354 qyvfctvnalpe---------ttadivvfdeismatnydlsvvnarlrakhyvyigdpaqlpaprtlltkgtlepeyfns  424 (601)
                      +....+...+-.         ...|+|++||+++.+...+..+-..  .+++|++|||.|++.     ......++.|  
T Consensus       669 ~~~~i~~~~ll~~~~l~~~~~~~fd~VIIDEAqdlte~~l~ill~~--~~~vIlvGD~~Ql~~-----~~~~~~~~~~--  739 (1111)
T XP_016872331.1  669 EAHQMTHDGYLKLWQLSKPSLASFDAIFVDEAQDCTPAIMNIVLSQ--PCGKIFVGDPHQQIY-----TFRGAVNALF--  739 (1111)
T ss_pred             HHhcCCHHHHHHHHHHcCcchhcCCEEEEcCcccCCHHHHHHHHcC--CCcEEEEeCcccccc-----cccCcchHHh--


Q ss_pred             HHHHHHHHCCCcccccccCCchHHHHhHHHHHccccchhccc--------------------------chhHHHHHHHhh
Q Q_5954020       425 VCRLMKTIGPDMFLGTCRRCPAEIVDTVSALVYDNKLKAHKD--------------------------KSAQCFKMFYKG  478 (601)
Q Consensus       425 vcrlmktigpdmflgtcrrcpaeivdtvsalvydnklkahkd--------------------------ksaqcfkmfykg  478 (601)
                          ...-.+...|.+..|++.+|.+..+.+.|++++...+.                          ........|..+
T Consensus       740 ----~~~~~~~~~L~~qyR~~peI~~~~s~lfy~~~l~~~~~~~~~~~~~~i~g~~~~~iaVl~r~~~~~~~~~~~l~~~  815 (1111)
T XP_016872331.1  740 ----TVPHTHVFYLTQSFRFGVEIAYVGATILDVCKRVRKKTLVGGNHQSGIRGDAKGQVALLSRTNANVFDEAVRVTEG  815 (1111)
T ss_pred             ----cCCCCeEEEcccccCCCHHHHHHHHHHHHHHHHHhccccCCCCCcccCCCCCCCCEEEEECCchhHHHHHHHHHhC


Q ss_pred             hhhh-----chhHhhcCcchhhHHHHHhhChh-------------------------------------HheeEEecCCc
Q Q_5954020       479 VITH-----DVSSAINRPQIGVVREFLTRNPA-------------------------------------WRKAVFISPYN  516 (601)
Q Consensus       479 vith-----dvssainrpqigvvrefltrnpa-------------------------------------wrkavfispyn  516 (601)
                      -+..     +-.+..|.+.+..+..++.....                                     ..+...|+||+
T Consensus       816 ~ip~~~~~~~g~s~~n~~ea~~v~~ll~~l~~~~~~~l~~~~~~i~~~~~~~~~~~l~~~~~~~~~~~~~~~I~Vit~Y~  895 (1111)
T XP_016872331.1  816 EFPSRIHLIGGIKSFGLDRIIDIWILLQPEEERRKQNLVIKDKFIRRWVHKEGFSGFKRYVTAAEDKELEAKIAVVEKYN  895 (1111)
T ss_pred             CCCcEEEEeCCccccCHHHHHHHHHHhchhHHHHhcchhhHHHHHHHHHhhcChhHHHHHHHhccchHHHHHHHHHHHHH


Q ss_pred             cchhHHHHhc----------------------------CCcceeeeccCCceeeEEEEEecCcccccc------------
Q Q_5954020       517 SQNAVASKIL----------------------------GLPTQTVDSSQGSEYDYVIFTQTTETAHSC------------  556 (601)
Q Consensus       517 sqnavaskil----------------------------glptqtvdssqgseydyviftqttetahsc------------  556 (601)
                      .|-....+.+                            ++-..|||..||.|+|+||+.-..+....-            
T Consensus       896 ~Q~~~L~~~L~~~~~~~~~~~~l~~~~l~~~~~~~~~~~V~V~TVd~~QG~E~DiVIls~vrs~~p~~~~~~~~l~~~~~  975 (1111)
T XP_016872331.1  896 IRIPELVQRIEKCHIEDLDFAEMESHHVGQAGLELPTSEYILGTVHKAKGLEFDTVHVLDDFVKVPCARHNLPQLPHFRV  975 (1111)
T ss_pred             hcHHHHHHHHHHcCCCchhHHHHHhhcccCCCCCCCCCCEEEEcHHHHcCCCCCEEEEecCcCCCcccccCCCCCCccch


Q ss_pred             ------cccceeeEeeecceEEEEeecChhh
Q Q_5954020       557 ------NVNRFNVAITRAKVGILCIMSDRDL  581 (601)
Q Consensus       557 ------nvnrfnvaitrakvgilcimsdrdl  581 (601)
                            +.||+|||+||||-+++.+.+..++
T Consensus       976 ~~~~~~e~~rLyVAlTRAR~~L~Ivg~~~~l 1006 (1111)
T XP_016872331.1  976 ESFSEDEWNLLYVAVTRAKKRLIMTKSLENI 1006 (1111)
T ss_pred             hcccHHHHHHHHHHHHcccceEEEcccHHHH


No 74
>XP_016872332.1 PREDICTED: F-box DNA helicase 1 isoform X1 [Homo sapiens]
Probab=99.74  E-value=1.3e-19  Score=193.20  Aligned_cols=292  Identities=16%  Similarity=0.117  Sum_probs=0.0  Template_Neff=7.900

Q ss_pred             eeeccCCCCCCccceeeeeeeecccccceehhhcHHHHHHHHHHHHhhCCcccccceecchheeeeccc-----------
Q Q_5954020       277 YSTLQGPPGTGKSHFAIGLALYYPSARIVYTACSHAAVDALCEKALKYLPIDKCSRIIPARARVECFDK-----------  345 (601)
Q Consensus       277 ystlqgppgtgkshfaiglalyypsarivytacshaavdalcekalkylpidkcsriipararvecfdk-----------  345 (601)
                      ..-+|||||||||+.++.++..++..+|+|+|-+++|+|.+.++..+...+.....+.-...+..--.+           
T Consensus       509 ~~lI~GppGTGKT~~l~~~~~~~~~~~iLv~aptn~Avd~l~~rl~~~v~v~T~~sl~~~il~~~~~~~~~~~~~~~~~~  588 (1111)
T XP_016872332.1  509 VVKIMAFAGTGKTSTLVKYAEKWSQSRFLYVTFNKSIAKQAERVFPSNVICKTFHSMAYGHIGRKYQSKKKLNLFKLTPF  588 (1111)
T ss_pred             eEEEEeCCCCCHHHHHHHHHHHcCCCcEEEEECCHHHHHHHHHHCCCCCEEEeHHHHHHHHHhHhhhhccccChhcCCHH


Q ss_pred             ------------------------------------------------------------------------cccCcchh
Q Q_5954020       346 ------------------------------------------------------------------------FKVNSTLE  353 (601)
Q Consensus       346 ------------------------------------------------------------------------fkvnstle  353 (601)
                                                                                              ......++
T Consensus       589 ~l~~~l~~~~~~~~~~~~~~~~l~~~~~s~~~~i~~~~~~~~~k~~~~~~~~~~~~~~~~~~~~~~~l~~~~~~~~~~l~  668 (1111)
T XP_016872332.1  589 MVNSVLAEGKGGFIRAKLVCKTLENFFASADEELTIDHVPIWCKNSQGQRVMVEQSEKLNGVLEASRLWDNMRKLGECTE  668 (1111)
T ss_pred             HHHHHHHcCCCcchHHHHHHHHHHHHHhCCCcccCcchhcHHHHccCCccccHhhHHHhccHHHHHHHHHHHHHHhhhhH


Q ss_pred             heeeEeccCCCc---------cCCcEEEEeehhhccCCchhhccceeeeceeEEecCHHhCCCCceecccCCCCHHHHHH
Q Q_5954020       354 QYVFCTVNALPE---------TTADIVVFDEISMATNYDLSVVNARLRAKHYVYIGDPAQLPAPRTLLTKGTLEPEYFNS  424 (601)
Q Consensus       354 qyvfctvnalpe---------ttadivvfdeismatnydlsvvnarlrakhyvyigdpaqlpaprtlltkgtlepeyfns  424 (601)
                      +....+...+-.         ...|+|++||+++.+...+..+-..  .+++|++|||.|++.     ......++.|  
T Consensus       669 ~~~~i~~~~ll~~~~l~~~~~~~fd~VIIDEAqdlte~~l~ill~~--~~~vIlvGD~~Ql~~-----~~~~~~~~~~--  739 (1111)
T XP_016872332.1  669 EAHQMTHDGYLKLWQLSKPSLASFDAIFVDEAQDCTPAIMNIVLSQ--PCGKIFVGDPHQQIY-----TFRGAVNALF--  739 (1111)
T ss_pred             HHhcCCHHHHHHHHHHcCcchhcCCEEEEcCcccCCHHHHHHHHcC--CCcEEEEeCcccccc-----cccCcchHHh--


Q ss_pred             HHHHHHHHCCCcccccccCCchHHHHhHHHHHccccchhccc--------------------------chhHHHHHHHhh
Q Q_5954020       425 VCRLMKTIGPDMFLGTCRRCPAEIVDTVSALVYDNKLKAHKD--------------------------KSAQCFKMFYKG  478 (601)
Q Consensus       425 vcrlmktigpdmflgtcrrcpaeivdtvsalvydnklkahkd--------------------------ksaqcfkmfykg  478 (601)
                          ...-.+...|.+..|++.+|.+..+.+.|++++...+.                          ........|..+
T Consensus       740 ----~~~~~~~~~L~~qyR~~peI~~~~s~lfy~~~l~~~~~~~~~~~~~~i~g~~~~~iaVl~r~~~~~~~~~~~l~~~  815 (1111)
T XP_016872332.1  740 ----TVPHTHVFYLTQSFRFGVEIAYVGATILDVCKRVRKKTLVGGNHQSGIRGDAKGQVALLSRTNANVFDEAVRVTEG  815 (1111)
T ss_pred             ----cCCCCeEEEcccccCCCHHHHHHHHHHHHHHHHHhccccCCCCCcccCCCCCCCCEEEEECCchhHHHHHHHHHhC


Q ss_pred             hhhh-----chhHhhcCcchhhHHHHHhhChh-------------------------------------HheeEEecCCc
Q Q_5954020       479 VITH-----DVSSAINRPQIGVVREFLTRNPA-------------------------------------WRKAVFISPYN  516 (601)
Q Consensus       479 vith-----dvssainrpqigvvrefltrnpa-------------------------------------wrkavfispyn  516 (601)
                      -+..     +-.+..|.+.+..+..++.....                                     ..+...|+||+
T Consensus       816 ~ip~~~~~~~g~s~~n~~ea~~v~~ll~~l~~~~~~~l~~~~~~i~~~~~~~~~~~l~~~~~~~~~~~~~~~I~Vit~Y~  895 (1111)
T XP_016872332.1  816 EFPSRIHLIGGIKSFGLDRIIDIWILLQPEEERRKQNLVIKDKFIRRWVHKEGFSGFKRYVTAAEDKELEAKIAVVEKYN  895 (1111)
T ss_pred             CCCcEEEEeCCccccCHHHHHHHHHHhchhHHHHhcchhhHHHHHHHHHhhcChhHHHHHHHhccchHHHHHHHHHHHHH


Q ss_pred             cchhHHHHhc----------------------------CCcceeeeccCCceeeEEEEEecCcccccc------------
Q Q_5954020       517 SQNAVASKIL----------------------------GLPTQTVDSSQGSEYDYVIFTQTTETAHSC------------  556 (601)
Q Consensus       517 sqnavaskil----------------------------glptqtvdssqgseydyviftqttetahsc------------  556 (601)
                      .|-....+.+                            ++-..|||..||.|+|+||+.-..+....-            
T Consensus       896 ~Q~~~L~~~L~~~~~~~~~~~~l~~~~l~~~~~~~~~~~V~V~TVd~~QG~E~DiVIls~vrs~~p~~~~~~~~l~~~~~  975 (1111)
T XP_016872332.1  896 IRIPELVQRIEKCHIEDLDFAEMESHHVGQAGLELPTSEYILGTVHKAKGLEFDTVHVLDDFVKVPCARHNLPQLPHFRV  975 (1111)
T ss_pred             hcHHHHHHHHHHcCCCchhHHHHHhhcccCCCCCCCCCCEEEEcHHHHcCCCCCEEEEecCcCCCcccccCCCCCCccch


Q ss_pred             ------cccceeeEeeecceEEEEeecChhh
Q Q_5954020       557 ------NVNRFNVAITRAKVGILCIMSDRDL  581 (601)
Q Consensus       557 ------nvnrfnvaitrakvgilcimsdrdl  581 (601)
                            +.||+|||+||||-+++.+.+..++
T Consensus       976 ~~~~~~e~~rLyVAlTRAR~~L~Ivg~~~~l 1006 (1111)
T XP_016872332.1  976 ESFSEDEWNLLYVAVTRAKKRLIMTKSLENI 1006 (1111)
T ss_pred             hcccHHHHHHHHHHHHcccceEEEcccHHHH


No 75
>XP_016884322.1 PREDICTED: RNA helicase Mov10l1 isoform X3 [Homo sapiens]
Probab=99.74  E-value=1.9e-18  Score=186.77  Aligned_cols=296  Identities=22%  Similarity=0.197  Sum_probs=0.0  Template_Neff=7.600

Q ss_pred             ccCCCCCCccceeeeeeeec----ccccceehhhcHHHHHHHHHHHH--hhCCcccccceecchheeeeccccccCcchh
Q Q_5954020       280 LQGPPGTGKSHFAIGLALYY----PSARIVYTACSHAAVDALCEKAL--KYLPIDKCSRIIPARARVECFDKFKVNSTLE  353 (601)
Q Consensus       280 lqgppgtgkshfaiglalyy----psarivytacshaavdalcekal--kylpidkcsriipararvecfdkfkvnstle  353 (601)
                      ++||||||||+.++..++..    |..||.++|-|+.|+|.++++..  ..++.....|+.......+.....-..-...
T Consensus       768 I~GPPGTGKT~tlve~i~ql~~~~~~~rILv~apSnsAaD~i~~rL~~~~~l~~~~l~Rl~~~~r~~~~v~~~l~~~~~~  847 (1210)
T XP_016884322.1  768 LFGPPGTGKTVTIIEAVLQVHFALPDSRILVCAPSNSAADLVCLRLHESKVLQPATMVRVNATCRFEEIVIDAVKPYCRD  847 (1210)
T ss_pred             EECCCCCCHHHHHHHHHHHHHHHCCCCEEEEEeCCHHHHHHHHHHHHhCCCCCCccEEEeecCcchHHHHHHHHHHHccC


Q ss_pred             ----------heeeEeccC--------CCccCCcEEEEeehhhccCCchhhccceee--eceeEEecCHHhCCCCc--ee
Q Q_5954020       354 ----------QYVFCTVNA--------LPETTADIVVFDEISMATNYDLSVVNARLR--AKHYVYIGDPAQLPAPR--TL  411 (601)
Q Consensus       354 ----------qyvfctvna--------lpettadivvfdeismatnydlsvvnarlr--akhyvyigdpaqlpapr--tl  411 (601)
                                +.+.+|...        .+....|.|++||+..++.-++.+.-..+.  .+++|.+|||.||+.--  ..
T Consensus       848 ~~~~~~l~~~~VivsT~~~~~~~~~~~~~~~~Fd~IiIDEAqQatepe~li~l~l~~~~~~~vVL~GDp~QLgPvv~s~~  927 (1210)
T XP_016884322.1  848 GEDIWKASRFRIIITTCSSSGLFYQIGVRVGHFTHVFVDEAGQASEPECLIPLGLMSDISGQIVLAGDPMQLGPVIKSRL  927 (1210)
T ss_pred             chhHHHhcCCeEEEEehHHHHHHHHcCCcccCceEEEECCcccCChHHHHHHHHhhccCCCEEEEEcCccccCCeeccHH


Q ss_pred             cccCCCCHHHHHHHHHHHHH-----------------HCCCcccccccCCchHHHHhHHHHHccccchhcccchhHHHHH
Q Q_5954020       412 LTKGTLEPEYFNSVCRLMKT-----------------IGPDMFLGTCRRCPAEIVDTVSALVYDNKLKAHKDKSAQCFKM  474 (601)
Q Consensus       412 ltkgtlepeyfnsvcrlmkt-----------------igpdmflgtcrrcpaeivdtvsalvydnklkahkdksaqcfkm  474 (601)
                      .....+...+|.   |||..                 -.+-..|-.-.|++.+|.+..+.+.|+++|....+....-...
T Consensus       928 a~~~gl~~Slle---RL~~~~~y~~~~~~~~~~~~~~p~~~~~L~~nYRs~p~I~~~~n~lfY~~~L~~~~~~~~~~~~~ 1004 (1210)
T XP_016884322.1  928 AMAYGLNVSFLE---RLMSRPAYQRDENAFGACGAHNPLLVTKLVKNYRSHEALLMLPSRLFYHRELEVCADPTVVTSLL 1004 (1210)
T ss_pred             HHHcCCChhHHH---HHHcCchhhcccchhcccCCCCcceeEEcceecCCCHHHHHHHHHHccCCCCeeCCChhHHHhHh


Q ss_pred             HHh-------hhhhhchh----------HhhcCcchhhHHHHHhhC-------hhHheeEEecCCccc------------
Q Q_5954020       475 FYK-------GVITHDVS----------SAINRPQIGVVREFLTRN-------PAWRKAVFISPYNSQ------------  518 (601)
Q Consensus       475 fyk-------gvithdvs----------sainrpqigvvrefltrn-------pawrkavfispynsq------------  518 (601)
                      -+.       .++.|++.          |-.|.-.+-.|.+++..-       -......+|+||+.|            
T Consensus      1005 ~~~~l~~~~~pvif~~v~g~~~~e~~s~S~~N~~Ea~~V~~~v~~L~~~~~~~v~~~dIgIItPy~~Q~~~l~~~~~~~~ 1084 (1210)
T XP_016884322.1 1005 GWEKLPKKGFPLIFHGVRGSEAREGKSPSWFNPAEAVQVLRYCCLLAHSISSQVSASDIGVITPYRKQWLWSSGGDTGAS 1084 (1210)
T ss_pred             chhhCCCCCCCEEEEEcCCccccCCCCCcccCHHHHHHHHHHHHHHHHHhccCCCHHHEEEEECCHHHHhcccCCCCCCc


Q ss_pred             ---------------------------------hhHHHHhc------CCcceeeeccCCceeeEEEEEecCcccc-----
Q Q_5954020       519 ---------------------------------NAVASKIL------GLPTQTVDSSQGSEYDYVIFTQTTETAH-----  554 (601)
Q Consensus       519 ---------------------------------navaskil------glptqtvdssqgseydyviftqttetah-----  554 (601)
                                                       .....+.|      ++...||++.||.|+|+||+.-......     
T Consensus      1085 ~~~~i~~~l~~~~~~~~~~~~~l~~~~~~~~e~v~~Ir~~L~~~~~~~v~V~TVe~fQG~E~dvVIls~~~~~~~~~~~~ 1164 (1210)
T XP_016884322.1 1085 HAEHQVSFMKHVSLWCSHHQAELGKNPQNTEEKVEKIRILLRNVDLMDIKVGSVEEFQGQEYLVIIISTDPCFGALLEYS 1164 (1210)
T ss_pred             chhhHHhHhHhhccccchhhHhccCCCCCCHHHHHHHHHHHHhcCccCCEEEeHHHHCCCCccEEEEECCCCcHHHHHHH


Q ss_pred             cccccceeeEeeecceEEEEeecC
Q Q_5954020       555 SCNVNRFNVAITRAKVGILCIMSD  578 (601)
Q Consensus       555 scnvnrfnvaitrakvgilcimsd  578 (601)
                      ..|-++++||+|||+-.+..+.+.
T Consensus      1165 ~~n~~y~~valTRAr~~L~Iig~~ 1188 (1210)
T XP_016884322.1 1165 ITNGVYMGCDLPPALQSLQNCGEG 1188 (1210)
T ss_pred             HHcCCeeeecCCHHHcceEEecCC


No 76
>NP_055506.1 intron-binding protein aquarius [Homo sapiens]
Probab=99.73  E-value=2.4e-18  Score=189.60  Aligned_cols=302  Identities=19%  Similarity=0.223  Sum_probs=0.0  Template_Neff=7.500

Q ss_pred             ccCCCCCCccceeeeeeee----cccccceehhhcHHHHHHHHHHHHhhC-CcccccceecchheeeeccccccCcch--
Q Q_5954020       280 LQGPPGTGKSHFAIGLALY----YPSARIVYTACSHAAVDALCEKALKYL-PIDKCSRIIPARARVECFDKFKVNSTL--  352 (601)
Q Consensus       280 lqgppgtgkshfaiglaly----ypsarivytacshaavdalcekalkyl-pidkcsriipararvecfdkfkvnstl--  352 (601)
                      ++||||||||++++.++..    +|..||++++-|+.|++.+.++..+.. +....-|+-......+....|......  
T Consensus       821 I~GPPGTGKT~va~qiI~~l~~~~p~~RILivt~Sn~Ald~l~ekL~~l~i~~~~ilRlg~~~~~~~~~~~fs~~grv~~  900 (1485)
T NP_055506.1     821 VVGPPGTGKTDVAVQIISNIYHNFPEQRTLIVTHSNQALNQLFEKIMALDIDERHLLRLGHGEEELETEKDFSRYGRVNY  900 (1485)
T ss_pred             EECCCCCCHHHHHHHHHHHHHHHCCCCcEEEEeCCHHHHHHHHHHHHhCCCChhheEEeCCCccccccccchhhhccHHH


Q ss_pred             --------------------------------------------------------------------------------
Q Q_5954020       353 --------------------------------------------------------------------------------  352 (601)
Q Consensus       353 --------------------------------------------------------------------------------  352 (601)
                                                                                                      
T Consensus       901 ~l~~r~ell~ev~~la~~l~~~~~~~~~~e~a~~f~~~~~~~~~~~~l~~~~~~~~~~~~~~~~~~~f~f~~~~~~~~~~  980 (1485)
T NP_055506.1     901 VLARRIELLEEVKRLQKSLGVPGDASYTCETAGYFFLYQVMSRWEEYISKVKNKGSTLPDVTEVSTFFPFHEYFANAPQP  980 (1485)
T ss_pred             HHHHHHHHHHHHHHHHHHhCCCCCcccchhhhhHHHHHHHHHHHHHHHHHHHccCCCCCChhhHhhhccHHHHHhcCCCc


Q ss_pred             ---------------------------------------------------hheeeEeccCCC---------ccCCcEEE
Q Q_5954020       353 ---------------------------------------------------EQYVFCTVNALP---------ETTADIVV  372 (601)
Q Consensus       353 ---------------------------------------------------eqyvfctvnalp---------ettadivv  372 (601)
                                                                         -+.|.+|.....         ....|.|+
T Consensus       981 ~~~~~~~~~~~~~~~~~~~~i~~if~~L~~~~~~ellr~~~~~~~~ll~~~a~II~~T~t~aa~~~~~l~~~~~~fD~VI 1060 (1485)
T NP_055506.1     981 IFKGRSYEEDMEIAEGCFRHIKKIFTQLEEFRASELLRSGLDRSKYLLVKEAKIIAMTCTHAALKRHDLVKLGFKYDNIL 1060 (1485)
T ss_pred             ccCCCCHHHHHHHHHHHHHHHHHHHHHHHHchHHHHHhccchHHHHHHHHhcchhhHhhHHHHhchHhHHHhCCCCCEEE


Q ss_pred             EeehhhccCCchhhcccee-------eeceeEEecCHHhCCCCceecccCCCCHHHHHHHHHHHHHHCCCcccccccCCc
Q Q_5954020       373 FDEISMATNYDLSVVNARL-------RAKHYVYIGDPAQLPAPRTLLTKGTLEPEYFNSVCRLMKTIGPDMFLGTCRRCP  445 (601)
Q Consensus       373 fdeismatnydlsvvnarl-------rakhyvyigdpaqlpaprtlltkgtlepeyfnsvcrlmktigpdmflgtcrrcp  445 (601)
                      +||+++.+..+.-+.-...       +.|++|.|||+.|||.-..-..-.....-.-.-.-|+...-.|-..|-+..|++
T Consensus      1061 IDEA~qite~e~lipL~l~~~~~~~~~~krvILiGD~~QLpPvv~~~~~~~~~~~~~SLF~Rl~~~g~p~i~L~~QyR~~ 1140 (1485)
T NP_055506.1    1061 MEEAAQILEIETFIPLLLQNPQDGFSRLKRWIMIGDHHQLPPVIKNMAFQKYSNMEQSLFTRFVRVGVPTVDLDAQGRAR 1140 (1485)
T ss_pred             EcCHHhCCHHHHHHHHHhcCCcCCCCCCCeEEEEeCcccCCccccchhHHHhccCCccHHHHHHHcCCCceeecccCCCc


Q ss_pred             hHHHHhHHHHHccccchhcccchhHHHHH---HHhhhhhhchhHhhcCcc-----------------hhhHHHHHhhChh
Q Q_5954020       446 AEIVDTVSALVYDNKLKAHKDKSAQCFKM---FYKGVITHDVSSAINRPQ-----------------IGVVREFLTRNPA  505 (601)
Q Consensus       446 aeivdtvsalvydnklkahkdksaqcfkm---fykgvithdvssainrpq-----------------igvvrefltrnpa  505 (601)
                      .+|.+..+...++.+.-.+..........   +...+...|+........                 +..++.+....-.
T Consensus      1141 p~I~~l~n~~y~~~~~l~~~~~~~~~~~~~~g~~~~~~~i~v~~~~~~~e~~~~~~~~~N~~EAe~vv~l~~~l~~~g~~ 1220 (1485)
T NP_055506.1    1141 ASLCNLYNWRYKNLGNLPHVQLLPEFSTANAGLLYDFQLINVEDFQGVGESEPNPYFYQNLGEAEYVVALFMYMCLLGYP 1220 (1485)
T ss_pred             HHHHHHHHHHhcccCCCCccccChhhccccCCCccceEEEecccCCCCCCCCCCccccCCHHHHHHHHHHHHHHHHcCCC


Q ss_pred             HheeEEecCCccchhHHHHhcC------------CcceeeeccCCceeeEEEEEecCcc--cccccccceeeEeeecceE
Q Q_5954020       506 WRKAVFISPYNSQNAVASKILG------------LPTQTVDSSQGSEYDYVIFTQTTET--AHSCNVNRFNVAITRAKVG  571 (601)
Q Consensus       506 wrkavfispynsqnavaskilg------------lptqtvdssqgseydyviftqttet--ahscnvnrfnvaitrakvg  571 (601)
                      ..+...|+||+.|.....+++.            .-..|||+.||.|+|+||+.-....  .+.-+.+|+|||+||||-|
T Consensus      1221 ~~~I~ILt~y~~Q~~li~~~l~~~~~~~~~~~~~v~V~TVd~~QG~E~D~VIls~vrt~~~gfl~d~rrL~VALSRAR~g 1300 (1485)
T NP_055506.1    1221 ADKISILTTYNGQKHLIRDIINRRCGNNPLIGRPNKVTTVDRFQGQQNDYILLSLVRTRAVGHLRDVRRLVVAMSRARLG 1300 (1485)
T ss_pred             hhheEEEeCCHHHHHHHHHHHHHHcCCCCCCCCCcEEEecHHHCCCCCCEEEEEeecCccccchhcHHHheeeccccccc


Q ss_pred             EEEeecChhh
Q Q_5954020       572 ILCIMSDRDL  581 (601)
Q Consensus       572 ilcimsdrdl  581 (601)
                      +..+.+..-+
T Consensus      1301 L~IvG~~~~~ 1310 (1485)
T NP_055506.1    1301 LYIFARVSLF 1310 (1485)
T ss_pred             EEEEEeHHHH


No 77
>NP_001032412.2 helicase with zinc finger domain 2 isoform 1 [Homo sapiens]
Probab=99.72  E-value=5.5e-18  Score=193.91  Aligned_cols=301  Identities=16%  Similarity=0.154  Sum_probs=0.0  Template_Neff=8.200

Q ss_pred             ccCCCCCCccceeeeeeeec---ccccceehhhcHHHHHHHHHHHHhhCCcccccceecchheeeeccccccCcchhhee
Q Q_5954020       280 LQGPPGTGKSHFAIGLALYY---PSARIVYTACSHAAVDALCEKALKYLPIDKCSRIIPARARVECFDKFKVNSTLEQYV  356 (601)
Q Consensus       280 lqgppgtgkshfaiglalyy---psarivytacshaavdalcekalkylpidkcsriipararvecfdkfkvnstleqyv  356 (601)
                      ++||||||||+.++.++...   |..||.+++-|+.|+|.++++.++...-.......+.|.--..-..-.+.....+|.
T Consensus       542 I~GPPGTGKT~tl~~ai~~ll~~~~~rILv~a~SNsAaD~l~~~l~~~~~~~~~~~~~~lri~~~~r~~~~~~~~~~~~~  621 (2649)
T NP_001032412.2  542 IYGPFGTGKTYTLAMASLEVIRRPETKVLICTHTNSAADIYIREYFHSHVSGGHPEATPLRVMYTDRPLSQTDPVTLQYC  621 (2649)
T ss_pred             EECCCCCCHHHHHHHHHHHHHHCCCCcEEEEECChHHHHHHHHHHHHhhccCCCCCCCceEEEecCCCcccCCHHHHHHH


Q ss_pred             eEeccC----------------------------CCccCCcEEEEeehhhccCCchhhcccee-eeceeEEecCHHhCCC
Q Q_5954020       357 FCTVNA----------------------------LPETTADIVVFDEISMATNYDLSVVNARL-RAKHYVYIGDPAQLPA  407 (601)
Q Consensus       357 fctvna----------------------------lpettadivvfdeismatnydlsvvnarl-rakhyvyigdpaqlpa  407 (601)
                      ...-..                            ++....|.|++||++.++..+.-+.-+.. ..++.|.+|||.||+.
T Consensus       622 ~~~~~~~~~~~~~~~~l~~~~vVv~T~~~a~~l~~~~~~Fd~IiIDEA~Q~~E~e~lipL~~a~~~~rvVLaGD~~QL~P  701 (2649)
T NP_001032412.2  622 CLTDDRQAFRPPTRAELARHRVVVTTTSQARELRVPVGFFSHILIDEAAQMLECEALTPLAYASHGTRLVLAGDHMQVTP  701 (2649)
T ss_pred             hccCchhhcCCCcHHHHHhCCeEEEHHHHHHhcCCCCCCCCEEEEeCHHhCCHHHHHHHHHHcCCCcEEEEecChhhCCc


Q ss_pred             Cceecc-cCCCCHHHHHHHHHHHHHH------CCCcccccccCCchHHHHhHHHHHccccchhcccchhHHHHHHHhhhh
Q Q_5954020       408 PRTLLT-KGTLEPEYFNSVCRLMKTI------GPDMFLGTCRRCPAEIVDTVSALVYDNKLKAHKDKSAQCFKMFYKGVI  480 (601)
Q Consensus       408 prtllt-kgtlepeyfnsvcrlmkti------gpdmflgtcrrcpaeivdtvsalvydnklkahkdksaqcfkmfykgvi  480 (601)
                      --.-.. ...++..+|+.+......-      .+...|-.--||+.+|++..+.+.|+++..........-..-....++
T Consensus       702 ~v~s~~~~~g~~~SlleRL~~~~~~~~~~~~~~~~~~L~~nyRs~~~I~~f~s~~fY~~~~~~~~~~~~~~~~~~~~pl~  781 (2649)
T NP_001032412.2  702 RLFSVARARAAEHTLLHRLFLCYQQETHEVARQSRLVFHENYRCTDAIVSFISRHFYVAKGNPIHARGKVPPHPRHYPLM  781 (2649)
T ss_pred             cccCHHHHHHHHHHHHHHHHHHhhhhcchhhcCceeEEcccccCCHHHHHHHHHHccccCCCccccCCCCCCCCCCCCeE


Q ss_pred             hhch----------hHhhcCcchhhHHHHHhh----------ChhHheeEEecCCccchhHHHHhc------CCcceeee
Q Q_5954020       481 THDV----------SSAINRPQIGVVREFLTR----------NPAWRKAVFISPYNSQNAVASKIL------GLPTQTVD  534 (601)
Q Consensus       481 thdv----------ssainrpqigvvrefltr----------npawrkavfispynsqnavaskil------glptqtvd  534 (601)
                      .|++          .|..|...+..|.+.+.+          ....+....++ |+.|-....+.|      ++...||+
T Consensus       782 f~~v~g~~~~~~~~~S~~N~~Ea~~vv~~v~~l~~~~~~~~~~~~~~~I~Vis-~~~Qv~~ir~~L~~~~~~~v~V~TV~  860 (2649)
T NP_001032412.2  782 FCHVAGSPDRDMSMASWLNLAEIAQVVEKVQEAYNTWPSCWGGREQRCICVVS-HGAQVSALRQELRRRDLGQVSVGSFE  860 (2649)
T ss_pred             EEEeCCCCCcCCCCCccCCHHHHHHHHHHHHHHHHhCchhcCCCccceEEEeC-hHHHHHHHHHHHHhcCCCCCEEEecc


Q ss_pred             ccCCceeeEEEEEecCccc-----------ccccccceeeEeeecceEEEEeecChhh
Q Q_5954020       535 SSQGSEYDYVIFTQTTETA-----------HSCNVNRFNVAITRAKVGILCIMSDRDL  581 (601)
Q Consensus       535 ssqgseydyviftqtteta-----------hscnvnrfnvaitrakvgilcimsdrdl  581 (601)
                      ..||.|+|.||+.-.....           .-.+.+|||||+||||-++..|-...-|
T Consensus       861 ~fQG~E~dvVIlStvrs~~~~~~~~~~~~gfl~d~rrlnVAlTRAk~~LiVVG~~~~L  918 (2649)
T NP_001032412.2  861 ILPGRQFRVVVLSTVHTCQSLLSPGALAPEFFTDARVLNTVLTRAQSQLVVVGDAVAL  918 (2649)
T ss_pred             cCCCCeecEEEEEEecCChhhCCCCccCCchhcChhhHHHHhccccccEEEEEcHHHH


No 78
>XP_016873160.1 PREDICTED: DNA-binding protein SMUBP-2 isoform X4 [Homo sapiens]
Probab=99.70  E-value=1.6e-17  Score=154.96  Aligned_cols=239  Identities=24%  Similarity=0.314  Sum_probs=0.0  Template_Neff=10.200

Q ss_pred             eeeeeccCCCCCCccceeeeeeeec--ccccceehhhcHHHHHHHHHHHHhhCCcccccceecchheeeeccccccCcch
Q Q_5954020       275 QKYSTLQGPPGTGKSHFAIGLALYY--PSARIVYTACSHAAVDALCEKALKYLPIDKCSRIIPARARVECFDKFKVNSTL  352 (601)
Q Consensus       275 qkystlqgppgtgkshfaiglalyy--psarivytacshaavdalcekalkylpidkcsriipararvecfdkfkvnstl  352 (601)
                      ..+..++||||||||++++.++.+.  ...+|++++-+|+|+|.++++..+..  .+..|+.......+-+..+....-+
T Consensus       207 ~~~~lI~GppGTGKT~~i~~~i~~l~~~~~~iLv~a~tn~avd~l~~~l~~~~--~~~~r~~~~~~~~~~~~~~~~~~~~  284 (546)
T XP_016873160.1  207 KELAIIHGPPGTGKTTTVVEIILQAVKQGLKVLCCAPSNIAVDNLVERLALCK--QRILRLGHPARLLESIQQHSLDAVL  284 (546)
T ss_pred             CCeEEEECCCCCCHHHHHHHHHHHHHHCCCCEEEECChHHHHHHHHHHHHHcc--CceEEcCCHHHHHHHHHhcCHHHHH


Q ss_pred             h------------------------------------------------------------heeeEecc---------CC
Q Q_5954020       353 E------------------------------------------------------------QYVFCTVN---------AL  363 (601)
Q Consensus       353 e------------------------------------------------------------qyvfctvn---------al  363 (601)
                      .                                                            +.+++|..         .+
T Consensus       285 ~~~~~~~~~~~~~~~~~~~~~~~~~~~~~~~~~~~~~~~~~~~~~~~~~~~~~~~~~l~~~~vi~~T~~~~~~~~~~~~~  364 (546)
T XP_016873160.1  285 ARSDSAQIVADIRKDIDQVFVKNKKTQDKREKSNFRNEIKLLRKELKEREEAAMLESLTSANVVLATNTGASADGPLKLL  364 (546)
T ss_pred             hcCchHHHHHHHHHHHHHHHHHccccCcHHHHHHHHHHHHHHHHHHHHHHHHHHHHHHHhCCEEEEecccccCCChHHhC


Q ss_pred             CccCCcEEEEeehhhccCCchhhccceeeeceeEEecCHHhCCCCceecc--cCCCCHHHHHHHHHHHHHHCC--Ccccc
Q Q_5954020       364 PETTADIVVFDEISMATNYDLSVVNARLRAKHYVYIGDPAQLPAPRTLLT--KGTLEPEYFNSVCRLMKTIGP--DMFLG  439 (601)
Q Consensus       364 pettadivvfdeismatnydlsvvnarlrakhyvyigdpaqlpaprtllt--kgtlepeyfnsvcrlmktigp--dmflg  439 (601)
                      +....|.|++||+++++..++  .-+.+.++++|.+|||.|||+--.--.  ...+.+..|.   |+++..+.  -..|.
T Consensus       365 ~~~~fd~viIDEA~q~~e~~~--l~~l~~~~~~vlvGD~~QL~P~~~~~~~~~~~~~~sl~~---rl~~~~~~~~~~~L~  439 (546)
T XP_016873160.1  365 PESYFDVVVIDECAQALEASC--WIPLLKARKCILAGDHKQLPPTTVSHKAALAGLSLSLME---RLAEEYGARVVRTLT  439 (546)
T ss_pred             cccCCCEEEEeCcccCchHHh--HHHHHhCCEEEEeCCcccCCCeecCHHHHHcCCCCCHHH---HHHHHHCcccEEEcc


Q ss_pred             cccCCchHHHHhHHHHHccccchhcccchhHHHHHHH---------hhhhhhch-------------hHhhcCcchhhHH
Q Q_5954020       440 TCRRCPAEIVDTVSALVYDNKLKAHKDKSAQCFKMFY---------KGVITHDV-------------SSAINRPQIGVVR  497 (601)
Q Consensus       440 tcrrcpaeivdtvsalvydnklkahkdksaqcfkmfy---------kgvithdv-------------ssainrpqigvvr  497 (601)
                      +..||+.+|++.++.+.|+++|+.+.+........+-         +.++..|+             .|-.|.-....+.
T Consensus       440 ~qyR~~~~I~~~~s~~fY~~~l~~~~~~~~~~~~~~~~~~~~~~~~~~~~~id~~~~~~~~~~~~~~~s~~N~~Ea~~v~  519 (546)
T XP_016873160.1  440 VQYRMHQAIMRWASDTMYLGQLTAHSSVARHLLRDLPGVAATEETGVPLLLVDTAGCGLFELEEEDEQSKGNPGEVRLVS  519 (546)
T ss_pred             EecCCCHHHHHHhHHhccCCcCCCChhHHHHHhhcCCCCCCCCCCCCCEEEEECCCCCCcceeccCCCCCCCHHHHHHHH


Q ss_pred             HHHhh----ChhHheeEEecCCccchh
Q Q_5954020       498 EFLTR----NPAWRKAVFISPYNSQNA  520 (601)
Q Consensus       498 efltr----npawrkavfispynsqna  520 (601)
                      +++.+    .........|+||+.|.+
T Consensus       520 ~~v~~l~~~g~~~~~I~IItpy~~Q~~  546 (546)
T XP_016873160.1  520 LHIQALVDAGVPARDIAVVSPYNLQAP  546 (546)
T ss_pred             HHHHHHHHcCCCHHHEEEEcCcHhhCC


No 79
>NP_659412.3 schlafen family member 5 isoform 1 [Homo sapiens]
Probab=99.68  E-value=5.6e-17  Score=168.75  Aligned_cols=249  Identities=13%  Similarity=0.060  Sum_probs=0.0  Template_Neff=8.200

Q ss_pred             ccCCCCCCccceeeeeeeec------ccccceehhhcHHHHHHHHHHHHhhCCcccccceecchheeeeccccccCcchh
Q Q_5954020       280 LQGPPGTGKSHFAIGLALYY------PSARIVYTACSHAAVDALCEKALKYLPIDKCSRIIPARARVECFDKFKVNSTLE  353 (601)
Q Consensus       280 lqgppgtgkshfaiglalyy------psarivytacshaavdalcekalkylpidkcsriipararvecfdkfkvnstle  353 (601)
                      ++||||||||++|..++..+      +..+|++++-++.+.+.+.+...                               
T Consensus       576 I~G~pGTGKT~la~~l~~~l~~~~~~~~~~Il~v~~t~~l~~~i~~~~~-------------------------------  624 (891)
T NP_659412.3     576 VHGLPGSGKTILALRIMEKIRNVFHCEPANILYICENQPLKKLVSFSKK-------------------------------  624 (891)
T ss_pred             EEcCCCCcHHHHHHHHHHHHHhhcCCCCCcEEEEECChHHHHHHHHHhc-------------------------------


Q ss_pred             heeeEeccCCC---------ccCCcEEEEeehhhccCCch-------hhcccee-eeceeEEecCHHhCCCCceecccCC
Q Q_5954020       354 QYVFCTVNALP---------ETTADIVVFDEISMATNYDL-------SVVNARL-RAKHYVYIGDPAQLPAPRTLLTKGT  416 (601)
Q Consensus       354 qyvfctvnalp---------ettadivvfdeismatnydl-------svvnarl-rakhyvyigdpaqlpaprtlltkgt  416 (601)
                           ++....         ....|+|++||++|....++       .+..... ..+..+++||+.|++.+...-..-.
T Consensus       625 -----~i~~~~~~~~f~~~~~~~~~~IiIDEA~~~~~~~~~~~~~~~~l~~~~~~~~~~lvl~GD~~Ql~~~~~~~~~~~  699 (891)
T NP_659412.3     625 -----NICQPVTRKTFMKNNFEHIQHIIIDDAQNFRTEDGDWYGKAKFITQTARDGPGVLWIFLDYFQTYHLSCSGLPPP  699 (891)
T ss_pred             -----ccccccchHHHHhhchhcccEEEEechhhccccCCCcchhHhHHHHHhhcCCcEEEEEEecCcccccccCCCCCC


Q ss_pred             CCHHHHHHHHHHHHHHCCCcccccccCCchHHHHhHHHHHccccchhcccchhHHHHHHHh-----------hhhhhchh
Q Q_5954020       417 LEPEYFNSVCRLMKTIGPDMFLGTCRRCPAEIVDTVSALVYDNKLKAHKDKSAQCFKMFYK-----------GVITHDVS  485 (601)
Q Consensus       417 lepeyfnsvcrlmktigpdmflgtcrrcpaeivdtvsalvydnklkahkdksaqcfkmfyk-----------gvithdvs  485 (601)
                      ..-             .|...|.++.|++.+|.+.++.+.|....+...+...+-..|+..           ..+.+.-.
T Consensus       700 ~~~-------------~~~~~Lt~~yR~~~~I~~~~~~l~~~~~~~~~~~i~~~~l~~~~~~~~~~g~~~~~~~~~~~~~  766 (891)
T NP_659412.3     700 SDQ-------------YPREEINRVVRNAGPIANYLQQVMQEARQNPPPNLPPGSLVMLYEPKWAQGVPGNLEIIEDLNL  766 (891)
T ss_pred             CcC-------------CCcEEeceeEecCHHHHHHHHHHHHHHHhCCCCCCCCchhhhhccchhhcCCCCcEEEEECCCH


Q ss_pred             HhhcCcchhhHHHHHhhChhHheeEEecCCccchhHHHHhc-------------------------------CCcceeee
Q Q_5954020       486 SAINRPQIGVVREFLTRNPAWRKAVFISPYNSQNAVASKIL-------------------------------GLPTQTVD  534 (601)
Q Consensus       486 sainrpqigvvrefltrnpawrkavfispynsqnavaskil-------------------------------glptqtvd  534 (601)
                      .....--+..+++++...-......+|.|++.+-......|                               ++...|++
T Consensus       767 ~e~~~~V~~~i~~ll~~g~~~~dIaIL~p~~~~~~~~~~~L~~~l~~~~~~~~~~~~~~~~~~~~~~~~~~~~I~v~TI~  846 (891)
T NP_659412.3     767 EEILIYVANKCRFLLRNGYSPKDIAVLFTKASEVEKYKDRLLTAMRKRKLSQLHEESDLLLQIGDASDVLTDHIVLDSVC  846 (891)
T ss_pred             HHHHHHHHHHHHHHHHCCCCHHhEEEEECCHHHHHHHHHHHHHHHHhcchhhhccccceeeEecCcccccCCcEEEEEEe


Q ss_pred             ccCCceeeEEEEEecCcccccccccceeeEeeecceEEEEeec
Q Q_5954020       535 SSQGSEYDYVIFTQTTETAHSCNVNRFNVAITRAKVGILCIMS  577 (601)
Q Consensus       535 ssqgseydyviftqttetahscnvnrfnvaitrakvgilcims  577 (601)
                      ..||.|+|.||+.-.......-+.|+++||+||||-.+..+.+
T Consensus       847 ~~qGlE~diVi~~~~~~~~~~~~~n~L~vAlSRAk~~L~Ivg~  889 (891)
T NP_659412.3     847 RFSGLERNIVFGINPGVAPPAGAYNLLLCLASRAKRHLYILKA  889 (891)
T ss_pred             eccCCccCEEEEECCCCCCChhHHhHHHHHHhcceeeEEEEee


No 80
>NP_001098059.1 schlafen family member 11 [Homo sapiens]
Probab=99.63  E-value=3.2e-16  Score=163.75  Aligned_cols=252  Identities=14%  Similarity=0.072  Sum_probs=0.0  Template_Neff=8.100

Q ss_pred             ccCCCCCCccceeeeeeeec------ccccceehhhcHHHHHHHHHHHHhhCCcccccceecchheeeeccccccCcchh
Q Q_5954020       280 LQGPPGTGKSHFAIGLALYY------PSARIVYTACSHAAVDALCEKALKYLPIDKCSRIIPARARVECFDKFKVNSTLE  353 (601)
Q Consensus       280 lqgppgtgkshfaiglalyy------psarivytacshaavdalcekalkylpidkcsriipararvecfdkfkvnstle  353 (601)
                      ++||||||||+.+..++..+      +..+|.+++-+..+++.+.++.                                
T Consensus       597 I~G~pGTGKT~v~~~i~~~l~~~~~~~~~~IL~~~~s~~l~~~l~~~~--------------------------------  644 (901)
T NP_001098059.1  597 VHGLPGSGKTIMAMKIMEKIRNVFHCEAHRILYVCENQPLRNFISDRN--------------------------------  644 (901)
T ss_pred             EEcCCCCcHHHHHHHHHHHHHhhhcCCCCeEEEEeCChHHHHHHHHcC--------------------------------


Q ss_pred             heeeEeccCCC-----ccCCcEEEEeehhhccCCchhhccceee--------eceeEEecCHHhCCCCceecccCCCCHH
Q Q_5954020       354 QYVFCTVNALP-----ETTADIVVFDEISMATNYDLSVVNARLR--------AKHYVYIGDPAQLPAPRTLLTKGTLEPE  420 (601)
Q Consensus       354 qyvfctvnalp-----ettadivvfdeismatnydlsvvnarlr--------akhyvyigdpaqlpaprtlltkgtlepe  420 (601)
                        ..+.+....     ....|.|++||++|.+...+.....-++        .+..+++|||.|++....--...-.   
T Consensus       645 --~~~~~~~~~~l~~~~~~~~~IIIDEAq~~~~~~~~~l~~~~~~~~~~~~~~~~lvl~GD~~Q~~~~~~~~~~~l~---  719 (901)
T NP_001098059.1  645 --ICRAETRKTFLRENFEHIQHIVIDEAQNFRTEDGDWYGKAKSITRRAKGGPGILWIFLDYFQTSHLDCSGLPPLS---  719 (901)
T ss_pred             --ccccccHHHHHHHHHhhCCEEEEecHhhcCHhhchHHHHHHHHHhhhCCCCcEEEEEEccccccCcccCCCCCcc---


Q ss_pred             HHHHHHHHHHHHCCCcccccccCCchHHHHhHHHHHccccchhcccchhHHHHHHHhhhhhhchh-----------Hhhc
Q Q_5954020       421 YFNSVCRLMKTIGPDMFLGTCRRCPAEIVDTVSALVYDNKLKAHKDKSAQCFKMFYKGVITHDVS-----------SAIN  489 (601)
Q Consensus       421 yfnsvcrlmktigpdmflgtcrrcpaeivdtvsalvydnklkahkdksaqcfkmfykgvithdvs-----------sain  489 (601)
                                .-.+...|.++.|++.+|.+..+.+.+........+-......|+..--..|...           ..+.
T Consensus       720 ----------~~~~~~~L~~~~R~~~~I~~~~~~~~~~~~~~~~~~~p~~~~~~~~~~~~~~~~~g~v~~~~~~~~~~~~  789 (901)
T NP_001098059.1  720 ----------DQYPREELTRIVRNADPIAKYLQKEMQVIRSNPSFNIPTGCLEVFPEAEWSQGVQGTLRIKKYLTVEQIM  789 (901)
T ss_pred             ----------cCCCcEEEeeeEeCCHHHHHHHHHHHhHHhhCCCCCCCCCchhcCChhHHhcCCCCcEEEEEcCCHHHHH


Q ss_pred             CcchhhHHHHHhhChhHheeEEecCCccchhHHHHhc---------------------CCcceeeeccCCceeeEEEEEe
Q Q_5954020       490 RPQIGVVREFLTRNPAWRKAVFISPYNSQNAVASKIL---------------------GLPTQTVDSSQGSEYDYVIFTQ  548 (601)
Q Consensus       490 rpqigvvrefltrnpawrkavfispynsqnavaskil---------------------glptqtvdssqgseydyviftq  548 (601)
                      .--+..+++.+......+...+|.|++.|-....+.|                     ++-..|++..||.|+|.||+..
T Consensus       790 ~~V~~~i~~ll~~g~~~~dIaIL~~~~~q~~~i~~~L~~~l~~~~~~~~~~~~~~~~~~v~v~TI~~fqGlE~diVili~  869 (901)
T NP_001098059.1  790 TCVADTCRRFFDRGYSPKDVAVLVSTAKEVEHYKYELLKAMRKKRVVQLSDACDMLGDHIVLDSVRRFSGLERSIVFGIH  869 (901)
T ss_pred             HHHHHHHHHHHHcCCCHHhEEEEeCCHHHHHHHHHHHHHHHHhcCcccccchhcccCCcEEEEecccccCCccCeEEEEc


Q ss_pred             cCcccccccccceeeEeeecceEEEEeecC
Q Q_5954020       549 TTETAHSCNVNRFNVAITRAKVGILCIMSD  578 (601)
Q Consensus       549 ttetahscnvnrfnvaitrakvgilcimsd  578 (601)
                      .......-.-|+++||+||||-.+..+.+.
T Consensus       870 ~~~~~~~~~~n~LyvAlTRAr~~L~Il~~~  899 (901)
T NP_001098059.1  870 PRTADPAILPNVLICLASRAKQHLYIFPWG  899 (901)
T ss_pred             CCCCChhcchhHheehhhcccceEEEeeeC


No 81
>NP_001098060.1 schlafen family member 11 [Homo sapiens]
Probab=99.63  E-value=3.2e-16  Score=163.75  Aligned_cols=252  Identities=14%  Similarity=0.072  Sum_probs=0.0  Template_Neff=8.100

Q ss_pred             ccCCCCCCccceeeeeeeec------ccccceehhhcHHHHHHHHHHHHhhCCcccccceecchheeeeccccccCcchh
Q Q_5954020       280 LQGPPGTGKSHFAIGLALYY------PSARIVYTACSHAAVDALCEKALKYLPIDKCSRIIPARARVECFDKFKVNSTLE  353 (601)
Q Consensus       280 lqgppgtgkshfaiglalyy------psarivytacshaavdalcekalkylpidkcsriipararvecfdkfkvnstle  353 (601)
                      ++||||||||+.+..++..+      +..+|.+++-+..+++.+.++.                                
T Consensus       597 I~G~pGTGKT~v~~~i~~~l~~~~~~~~~~IL~~~~s~~l~~~l~~~~--------------------------------  644 (901)
T NP_001098060.1  597 VHGLPGSGKTIMAMKIMEKIRNVFHCEAHRILYVCENQPLRNFISDRN--------------------------------  644 (901)
T ss_pred             EEcCCCCcHHHHHHHHHHHHHhhhcCCCCeEEEEeCChHHHHHHHHcC--------------------------------


Q ss_pred             heeeEeccCCC-----ccCCcEEEEeehhhccCCchhhccceee--------eceeEEecCHHhCCCCceecccCCCCHH
Q Q_5954020       354 QYVFCTVNALP-----ETTADIVVFDEISMATNYDLSVVNARLR--------AKHYVYIGDPAQLPAPRTLLTKGTLEPE  420 (601)
Q Consensus       354 qyvfctvnalp-----ettadivvfdeismatnydlsvvnarlr--------akhyvyigdpaqlpaprtlltkgtlepe  420 (601)
                        ..+.+....     ....|.|++||++|.+...+.....-++        .+..+++|||.|++....--...-.   
T Consensus       645 --~~~~~~~~~~l~~~~~~~~~IIIDEAq~~~~~~~~~l~~~~~~~~~~~~~~~~lvl~GD~~Q~~~~~~~~~~~l~---  719 (901)
T NP_001098060.1  645 --ICRAETRKTFLRENFEHIQHIVIDEAQNFRTEDGDWYGKAKSITRRAKGGPGILWIFLDYFQTSHLDCSGLPPLS---  719 (901)
T ss_pred             --ccccccHHHHHHHHHhhCCEEEEecHhhcCHhhchHHHHHHHHHhhhCCCCcEEEEEEccccccCcccCCCCCcc---


Q ss_pred             HHHHHHHHHHHHCCCcccccccCCchHHHHhHHHHHccccchhcccchhHHHHHHHhhhhhhchh-----------Hhhc
Q Q_5954020       421 YFNSVCRLMKTIGPDMFLGTCRRCPAEIVDTVSALVYDNKLKAHKDKSAQCFKMFYKGVITHDVS-----------SAIN  489 (601)
Q Consensus       421 yfnsvcrlmktigpdmflgtcrrcpaeivdtvsalvydnklkahkdksaqcfkmfykgvithdvs-----------sain  489 (601)
                                .-.+...|.++.|++.+|.+..+.+.+........+-......|+..--..|...           ..+.
T Consensus       720 ----------~~~~~~~L~~~~R~~~~I~~~~~~~~~~~~~~~~~~~p~~~~~~~~~~~~~~~~~g~v~~~~~~~~~~~~  789 (901)
T NP_001098060.1  720 ----------DQYPREELTRIVRNADPIAKYLQKEMQVIRSNPSFNIPTGCLEVFPEAEWSQGVQGTLRIKKYLTVEQIM  789 (901)
T ss_pred             ----------cCCCcEEEeeeEeCCHHHHHHHHHHHhHHhhCCCCCCCCCchhcCChhHHhcCCCCcEEEEEcCCHHHHH


Q ss_pred             CcchhhHHHHHhhChhHheeEEecCCccchhHHHHhc---------------------CCcceeeeccCCceeeEEEEEe
Q Q_5954020       490 RPQIGVVREFLTRNPAWRKAVFISPYNSQNAVASKIL---------------------GLPTQTVDSSQGSEYDYVIFTQ  548 (601)
Q Consensus       490 rpqigvvrefltrnpawrkavfispynsqnavaskil---------------------glptqtvdssqgseydyviftq  548 (601)
                      .--+..+++.+......+...+|.|++.|-....+.|                     ++-..|++..||.|+|.||+..
T Consensus       790 ~~V~~~i~~ll~~g~~~~dIaIL~~~~~q~~~i~~~L~~~l~~~~~~~~~~~~~~~~~~v~v~TI~~fqGlE~diVili~  869 (901)
T NP_001098060.1  790 TCVADTCRRFFDRGYSPKDVAVLVSTAKEVEHYKYELLKAMRKKRVVQLSDACDMLGDHIVLDSVRRFSGLERSIVFGIH  869 (901)
T ss_pred             HHHHHHHHHHHHcCCCHHhEEEEeCCHHHHHHHHHHHHHHHHhcCcccccchhcccCCcEEEEecccccCCccCeEEEEc


Q ss_pred             cCcccccccccceeeEeeecceEEEEeecC
Q Q_5954020       549 TTETAHSCNVNRFNVAITRAKVGILCIMSD  578 (601)
Q Consensus       549 ttetahscnvnrfnvaitrakvgilcimsd  578 (601)
                      .......-.-|+++||+||||-.+..+.+.
T Consensus       870 ~~~~~~~~~~n~LyvAlTRAr~~L~Il~~~  899 (901)
T NP_001098060.1  870 PRTADPAILPNVLICLASRAKQHLYIFPWG  899 (901)
T ss_pred             CCCCChhcchhHheehhhcccceEEEeeeC


No 82
>XP_016880788.1 PREDICTED: schlafen family member 11 isoform X1 [Homo sapiens]
Probab=99.63  E-value=3.2e-16  Score=163.75  Aligned_cols=252  Identities=14%  Similarity=0.072  Sum_probs=0.0  Template_Neff=8.100

Q ss_pred             ccCCCCCCccceeeeeeeec------ccccceehhhcHHHHHHHHHHHHhhCCcccccceecchheeeeccccccCcchh
Q Q_5954020       280 LQGPPGTGKSHFAIGLALYY------PSARIVYTACSHAAVDALCEKALKYLPIDKCSRIIPARARVECFDKFKVNSTLE  353 (601)
Q Consensus       280 lqgppgtgkshfaiglalyy------psarivytacshaavdalcekalkylpidkcsriipararvecfdkfkvnstle  353 (601)
                      ++||||||||+.+..++..+      +..+|.+++-+..+++.+.++.                                
T Consensus       597 I~G~pGTGKT~v~~~i~~~l~~~~~~~~~~IL~~~~s~~l~~~l~~~~--------------------------------  644 (901)
T XP_016880788.1  597 VHGLPGSGKTIMAMKIMEKIRNVFHCEAHRILYVCENQPLRNFISDRN--------------------------------  644 (901)
T ss_pred             EEcCCCCcHHHHHHHHHHHHHhhhcCCCCeEEEEeCChHHHHHHHHcC--------------------------------


Q ss_pred             heeeEeccCCC-----ccCCcEEEEeehhhccCCchhhccceee--------eceeEEecCHHhCCCCceecccCCCCHH
Q Q_5954020       354 QYVFCTVNALP-----ETTADIVVFDEISMATNYDLSVVNARLR--------AKHYVYIGDPAQLPAPRTLLTKGTLEPE  420 (601)
Q Consensus       354 qyvfctvnalp-----ettadivvfdeismatnydlsvvnarlr--------akhyvyigdpaqlpaprtlltkgtlepe  420 (601)
                        ..+.+....     ....|.|++||++|.+...+.....-++        .+..+++|||.|++....--...-.   
T Consensus       645 --~~~~~~~~~~l~~~~~~~~~IIIDEAq~~~~~~~~~l~~~~~~~~~~~~~~~~lvl~GD~~Q~~~~~~~~~~~l~---  719 (901)
T XP_016880788.1  645 --ICRAETRKTFLRENFEHIQHIVIDEAQNFRTEDGDWYGKAKSITRRAKGGPGILWIFLDYFQTSHLDCSGLPPLS---  719 (901)
T ss_pred             --ccccccHHHHHHHHHhhCCEEEEecHhhcCHhhchHHHHHHHHHhhhCCCCcEEEEEEccccccCcccCCCCCcc---


Q ss_pred             HHHHHHHHHHHHCCCcccccccCCchHHHHhHHHHHccccchhcccchhHHHHHHHhhhhhhchh-----------Hhhc
Q Q_5954020       421 YFNSVCRLMKTIGPDMFLGTCRRCPAEIVDTVSALVYDNKLKAHKDKSAQCFKMFYKGVITHDVS-----------SAIN  489 (601)
Q Consensus       421 yfnsvcrlmktigpdmflgtcrrcpaeivdtvsalvydnklkahkdksaqcfkmfykgvithdvs-----------sain  489 (601)
                                .-.+...|.++.|++.+|.+..+.+.+........+-......|+..--..|...           ..+.
T Consensus       720 ----------~~~~~~~L~~~~R~~~~I~~~~~~~~~~~~~~~~~~~p~~~~~~~~~~~~~~~~~g~v~~~~~~~~~~~~  789 (901)
T XP_016880788.1  720 ----------DQYPREELTRIVRNADPIAKYLQKEMQVIRSNPSFNIPTGCLEVFPEAEWSQGVQGTLRIKKYLTVEQIM  789 (901)
T ss_pred             ----------cCCCcEEEeeeEeCCHHHHHHHHHHHhHHhhCCCCCCCCCchhcCChhHHhcCCCCcEEEEEcCCHHHHH


Q ss_pred             CcchhhHHHHHhhChhHheeEEecCCccchhHHHHhc---------------------CCcceeeeccCCceeeEEEEEe
Q Q_5954020       490 RPQIGVVREFLTRNPAWRKAVFISPYNSQNAVASKIL---------------------GLPTQTVDSSQGSEYDYVIFTQ  548 (601)
Q Consensus       490 rpqigvvrefltrnpawrkavfispynsqnavaskil---------------------glptqtvdssqgseydyviftq  548 (601)
                      .--+..+++.+......+...+|.|++.|-....+.|                     ++-..|++..||.|+|.||+..
T Consensus       790 ~~V~~~i~~ll~~g~~~~dIaIL~~~~~q~~~i~~~L~~~l~~~~~~~~~~~~~~~~~~v~v~TI~~fqGlE~diVili~  869 (901)
T XP_016880788.1  790 TCVADTCRRFFDRGYSPKDVAVLVSTAKEVEHYKYELLKAMRKKRVVQLSDACDMLGDHIVLDSVRRFSGLERSIVFGIH  869 (901)
T ss_pred             HHHHHHHHHHHHcCCCHHhEEEEeCCHHHHHHHHHHHHHHHHhcCcccccchhcccCCcEEEEecccccCCccCeEEEEc


Q ss_pred             cCcccccccccceeeEeeecceEEEEeecC
Q Q_5954020       549 TTETAHSCNVNRFNVAITRAKVGILCIMSD  578 (601)
Q Consensus       549 ttetahscnvnrfnvaitrakvgilcimsd  578 (601)
                      .......-.-|+++||+||||-.+..+.+.
T Consensus       870 ~~~~~~~~~~n~LyvAlTRAr~~L~Il~~~  899 (901)
T XP_016880788.1  870 PRTADPAILPNVLICLASRAKQHLYIFPWG  899 (901)
T ss_pred             CCCCChhcchhHheehhhcccceEEEeeeC


No 83
>NP_066363.1 NFX1-type zinc finger-containing protein 1 [Homo sapiens]
Probab=99.63  E-value=1.3e-16  Score=177.61  Aligned_cols=304  Identities=20%  Similarity=0.244  Sum_probs=0.0  Template_Neff=8.400

Q ss_pred             eeeeeccCCCCCCccceeeeeeeec-----------ccccceehhhcHHHHHHHHHHHHhhCCcccccceecchheeeec
Q Q_5954020       275 QKYSTLQGPPGTGKSHFAIGLALYY-----------PSARIVYTACSHAAVDALCEKALKYLPIDKCSRIIPARARVECF  343 (601)
Q Consensus       275 qkystlqgppgtgkshfaiglalyy-----------psarivytacshaavdalcekalkylpidkcsriipararvecf  343 (601)
                      +..+-+|||||||||++++.++...           +..+|+..+-++.|+|.+.|..++.+..+-.  -+..|.+.+-+
T Consensus       612 ~e~alIqGPPGTGKT~vg~~iv~~LL~n~~~w~~~~~~~pILVV~fTNhAlDqflerI~~~~~~~iV--RiG~rs~~~tl  689 (1918)
T NP_066363.1     612 RELAIIQGPPGTGKTYVGLKIVQALLTNESVWQISLQKFPILVVCYTNHALDQFLEGIYNCQKTSIV--RVGGRSNSEIL  689 (1918)
T ss_pred             CCcEEEECCCCCCHHHHHHHHHHHHHhCccccccccCCCCEEEEeCCcHHHHHHHHHHHhcCCCCcE--EeCCCCccHHH


Q ss_pred             cccccCcchhhe--------------------------------------------------------------------
Q Q_5954020       344 DKFKVNSTLEQY--------------------------------------------------------------------  355 (601)
Q Consensus       344 dkfkvnstleqy--------------------------------------------------------------------  355 (601)
                      +.|....-.+..                                                                    
T Consensus       690 ~~f~l~~l~~~~~~~~~~~~~~~~~~~~~~~~~~~~~~~i~~~~~~l~~~~~~~l~~~~l~~~~~~~~~~~l~~~~~~~~  769 (1918)
T NP_066363.1     690 KQFTLRELRNKREFRRNLPMHLRRAYMSIMTQMKESEQELHEGAKTLECTMRGVLREQYLQKYISPQHWESLMNGPVQDS  769 (1918)
T ss_pred             HHhhHHHHHhhhhHHhcChHHHHHHHHHHHHHHHHHHHHHHHHHHHHhhhccccchHHHHHHhcCHHHHHHHhcCCCCcc


Q ss_pred             --------------------------------------------------------------------------------
Q Q_5954020       356 --------------------------------------------------------------------------------  355 (601)
Q Consensus       356 --------------------------------------------------------------------------------  355 (601)
                                                                                                      
T Consensus       770 ~~~~~~~~~~~~~~~wL~~~~~~~~~~~~~~~~~~~~~~~~~~~~~~~~~~~~~~~~e~~~~~~~~~~~~~~~~~~~~~~  849 (1918)
T NP_066363.1     770 EWICFQHWKHSMMLEWLGLGVGSFTQSVSPAGPENTAQAEGDEEEEGEEESSLIEIAEEADLIQADRVIEEEEVVRPQRR  849 (1918)
T ss_pred             ccccccccccchHHHHhcCCcccccccCCCCCccccccccCCchhcchhhhhHHHHHHHHHHHHHhhhhcHHhhcchhHh


Q ss_pred             --------------------------------------------------------------------------------
Q Q_5954020       356 --------------------------------------------------------------------------------  355 (601)
Q Consensus       356 --------------------------------------------------------------------------------  355 (601)
                                                                                                      
T Consensus       850 ~~~~~~~~~~l~~~~~~~~~~~~~~~~~~~~~~~~~~~~~~~~~~~~~~~~~~~~l~~~~~~~~~~~~~~~~i~~l~~~~  929 (1918)
T NP_066363.1     850 KKEESGADQELAKMLLAMRLDHCGTGTAAGQEQATGEWQTQRNQKKKMKKRVKDELRKLNTMTAAEANEIEDVWQLDLSS  929 (1918)
T ss_pred             hhhhcCchHHHHHHHHHhhhccCCCCchhhhhhhhhhHHHHHHHHHHHHHHHHHHHHHHHhccHHHHhhccchhhCCHHH


Q ss_pred             ---------------------------------------------------eeEeccCCCcc-------CCcEEEEeehh
Q Q_5954020       356 ---------------------------------------------------VFCTVNALPET-------TADIVVFDEIS  377 (601)
Q Consensus       356 ---------------------------------------------------vfctvnalpet-------tadivvfdeis  377 (601)
                                                                         +.+|...+...       ..++|++||+.
T Consensus       930 r~~L~~~w~~~~~~~~~~~l~~l~~~~~~~~~~~~~~~~~~~~~iL~~advI~~T~t~la~~~~~l~~~~~~~VIVDEAq 1009 (1918)
T NP_066363.1     930 RWQLYRLWLQLYQADTRRKILSYERQYRTSAERMAELRLQEDLHILKDAQVVGMTTTGAAKYRQILQKVEPRIVIVEEAA 1009 (1918)
T ss_pred             HHHHHHHHHHHHHHHHHHHHHHHHHHHHHHHHHHHHHHHHHHHHHHhhCCcEEEehhHHHHHHHHHHhcCCCEEEEeCHH


Q ss_pred             hccCCchhhccceeeeceeEEecCHHhCCCCceecccCCCCHHHHHHHHHHHHHHCCCcccccccCCchHHHHhHHHHHc
Q Q_5954020       378 MATNYDLSVVNARLRAKHYVYIGDPAQLPAPRTLLTKGTLEPEYFNSVCRLMKTIGPDMFLGTCRRCPAEIVDTVSALVY  457 (601)
Q Consensus       378 matnydlsvvnarlrakhyvyigdpaqlpaprtlltkgtlepeyfnsvcrlmktigpdmflgtcrrcpaeivdtvsalvy  457 (601)
                      ......+-..-.+ ..+|.+.|||+.|++.......-..-....+...-|+.+.-.+-..|.+-+|++.+|++.+..++|
T Consensus      1010 dvle~~il~~L~~-~~~~lilVGD~~Ql~P~~~iY~l~~~~~l~~SlFerl~~~~~~~~~L~~q~Rm~peI~~l~n~~~y 1088 (1918)
T NP_066363.1    1010 EVLEAHTIATLSK-ACQHLILIGDHQQLRPSANVYDLAKNFNLEVSLFERLVKVNIPFVRLNYQHRMCPEIARLLTPHIY 1088 (1918)
T ss_pred             HCcHHHHHHHHhH-hCCEEEEeCCccccCCcccHHHHHHhcCCCcCHHHHHHHCCCCceEeccccCCCHHHHHHHHHHhc


Q ss_pred             cccchhcccchhHHHHHHHhhhhhhchhHhhcCcc--------------hhhHHHHHhhChhHheeEEecCCccchhHHH
Q Q_5954020       458 DNKLKAHKDKSAQCFKMFYKGVITHDVSSAINRPQ--------------IGVVREFLTRNPAWRKAVFISPYNSQNAVAS  523 (601)
Q Consensus       458 dnklkahkdksaqcfkmfykgvithdvssainrpq--------------igvvrefltrnpawrkavfispynsqnavas  523 (601)
                      ++...........-.+-..+.+...+.+..-....              +..++.++...-.+....+++||+.|-....
T Consensus      1089 ~~l~~~~~~~~~~~~~g~~~~v~~~~~~~~e~~~~~~~s~~n~~Ea~~v~~li~~ll~~g~~~~~IaILt~y~~q~~~i~ 1168 (1918)
T NP_066363.1    1089 QDLENHPSVLKYEKIKGVSSNLFFVEHNFPEQEIQEGKSHQNQHEAHFVVELCKYFLCQEYLPSQITILTTYTGQLFCLR 1168 (1918)
T ss_pred             CCcccChhHhcccccCCCCCceEEEecCCChhhcccCCccccHHHHHHHHHHHHHHHHcCCCHHhEEEEeCCHHHHHHHH


Q ss_pred             Hhc------CCcceeeeccCCceeeEEEEEecCcc-----cccccccceeeEeeecceEEEEeecChhh
Q Q_5954020       524 KIL------GLPTQTVDSSQGSEYDYVIFTQTTET-----AHSCNVNRFNVAITRAKVGILCIMSDRDL  581 (601)
Q Consensus       524 kil------glptqtvdssqgseydyviftqttet-----ahscnvnrfnvaitrakvgilcimsdrdl  581 (601)
                      +.|      ++...|||.+||.|+|+||+......     ...-..||++||+||||-++.+|.+...|
T Consensus      1169 ~~L~~~~~~~V~V~TVd~~qG~E~diVils~v~s~~~~~~gfl~~~nrl~VALTRAk~~L~Iign~~~l 1237 (1918)
T NP_066363.1    1169 KLMPAKTFAGVRVHVVDKYQGEENDIILLSLVRSNQEGKVGFLQISNRICVALSRAKKGMYCIGNMQML 1237 (1918)
T ss_pred             HHccccccCCCEEEEEecCCCCccCEEEEEeecCCCCCCCchhhchhHHHHHHcchhcCeEEEecHHHH


No 84
>XP_006723899.1 PREDICTED: NFX1-type zinc finger-containing protein 1 isoform X1 [Homo sapiens]
Probab=99.63  E-value=1.3e-16  Score=177.61  Aligned_cols=304  Identities=20%  Similarity=0.244  Sum_probs=0.0  Template_Neff=8.400

Q ss_pred             eeeeeccCCCCCCccceeeeeeeec-----------ccccceehhhcHHHHHHHHHHHHhhCCcccccceecchheeeec
Q Q_5954020       275 QKYSTLQGPPGTGKSHFAIGLALYY-----------PSARIVYTACSHAAVDALCEKALKYLPIDKCSRIIPARARVECF  343 (601)
Q Consensus       275 qkystlqgppgtgkshfaiglalyy-----------psarivytacshaavdalcekalkylpidkcsriipararvecf  343 (601)
                      +..+-+|||||||||++++.++...           +..+|+..+-++.|+|.+.|..++.+..+-.  -+..|.+.+-+
T Consensus       612 ~e~alIqGPPGTGKT~vg~~iv~~LL~n~~~w~~~~~~~pILVV~fTNhAlDqflerI~~~~~~~iV--RiG~rs~~~tl  689 (1918)
T XP_006723899.1  612 RELAIIQGPPGTGKTYVGLKIVQALLTNESVWQISLQKFPILVVCYTNHALDQFLEGIYNCQKTSIV--RVGGRSNSEIL  689 (1918)
T ss_pred             CCcEEEECCCCCCHHHHHHHHHHHHHhCccccccccCCCCEEEEeCCcHHHHHHHHHHHhcCCCCcE--EeCCCCccHHH


Q ss_pred             cccccCcchhhe--------------------------------------------------------------------
Q Q_5954020       344 DKFKVNSTLEQY--------------------------------------------------------------------  355 (601)
Q Consensus       344 dkfkvnstleqy--------------------------------------------------------------------  355 (601)
                      +.|....-.+..                                                                    
T Consensus       690 ~~f~l~~l~~~~~~~~~~~~~~~~~~~~~~~~~~~~~~~i~~~~~~l~~~~~~~l~~~~l~~~~~~~~~~~l~~~~~~~~  769 (1918)
T XP_006723899.1  690 KQFTLRELRNKREFRRNLPMHLRRAYMSIMTQMKESEQELHEGAKTLECTMRGVLREQYLQKYISPQHWESLMNGPVQDS  769 (1918)
T ss_pred             HHhhHHHHHhhhhHHhcChHHHHHHHHHHHHHHHHHHHHHHHHHHHHhhhccccchHHHHHHhcCHHHHHHHhcCCCCcc


Q ss_pred             --------------------------------------------------------------------------------
Q Q_5954020       356 --------------------------------------------------------------------------------  355 (601)
Q Consensus       356 --------------------------------------------------------------------------------  355 (601)
                                                                                                      
T Consensus       770 ~~~~~~~~~~~~~~~wL~~~~~~~~~~~~~~~~~~~~~~~~~~~~~~~~~~~~~~~~e~~~~~~~~~~~~~~~~~~~~~~  849 (1918)
T XP_006723899.1  770 EWICFQHWKHSMMLEWLGLGVGSFTQSVSPAGPENTAQAEGDEEEEGEEESSLIEIAEEADLIQADRVIEEEEVVRPQRR  849 (1918)
T ss_pred             ccccccccccchHHHHhcCCcccccccCCCCCccccccccCCchhcchhhhhHHHHHHHHHHHHHhhhhcHHhhcchhHh


Q ss_pred             --------------------------------------------------------------------------------
Q Q_5954020       356 --------------------------------------------------------------------------------  355 (601)
Q Consensus       356 --------------------------------------------------------------------------------  355 (601)
                                                                                                      
T Consensus       850 ~~~~~~~~~~l~~~~~~~~~~~~~~~~~~~~~~~~~~~~~~~~~~~~~~~~~~~~l~~~~~~~~~~~~~~~~i~~l~~~~  929 (1918)
T XP_006723899.1  850 KKEESGADQELAKMLLAMRLDHCGTGTAAGQEQATGEWQTQRNQKKKMKKRVKDELRKLNTMTAAEANEIEDVWQLDLSS  929 (1918)
T ss_pred             hhhhcCchHHHHHHHHHhhhccCCCCchhhhhhhhhhHHHHHHHHHHHHHHHHHHHHHHHhccHHHHhhccchhhCCHHH


Q ss_pred             ---------------------------------------------------eeEeccCCCcc-------CCcEEEEeehh
Q Q_5954020       356 ---------------------------------------------------VFCTVNALPET-------TADIVVFDEIS  377 (601)
Q Consensus       356 ---------------------------------------------------vfctvnalpet-------tadivvfdeis  377 (601)
                                                                         +.+|...+...       ..++|++||+.
T Consensus       930 r~~L~~~w~~~~~~~~~~~l~~l~~~~~~~~~~~~~~~~~~~~~iL~~advI~~T~t~la~~~~~l~~~~~~~VIVDEAq 1009 (1918)
T XP_006723899.1  930 RWQLYRLWLQLYQADTRRKILSYERQYRTSAERMAELRLQEDLHILKDAQVVGMTTTGAAKYRQILQKVEPRIVIVEEAA 1009 (1918)
T ss_pred             HHHHHHHHHHHHHHHHHHHHHHHHHHHHHHHHHHHHHHHHHHHHHHhhCCcEEEehhHHHHHHHHHHhcCCCEEEEeCHH


Q ss_pred             hccCCchhhccceeeeceeEEecCHHhCCCCceecccCCCCHHHHHHHHHHHHHHCCCcccccccCCchHHHHhHHHHHc
Q Q_5954020       378 MATNYDLSVVNARLRAKHYVYIGDPAQLPAPRTLLTKGTLEPEYFNSVCRLMKTIGPDMFLGTCRRCPAEIVDTVSALVY  457 (601)
Q Consensus       378 matnydlsvvnarlrakhyvyigdpaqlpaprtlltkgtlepeyfnsvcrlmktigpdmflgtcrrcpaeivdtvsalvy  457 (601)
                      ......+-..-.+ ..+|.+.|||+.|++.......-..-....+...-|+.+.-.+-..|.+-+|++.+|++.+..++|
T Consensus      1010 dvle~~il~~L~~-~~~~lilVGD~~Ql~P~~~iY~l~~~~~l~~SlFerl~~~~~~~~~L~~q~Rm~peI~~l~n~~~y 1088 (1918)
T XP_006723899.1 1010 EVLEAHTIATLSK-ACQHLILIGDHQQLRPSANVYDLAKNFNLEVSLFERLVKVNIPFVRLNYQHRMCPEIARLLTPHIY 1088 (1918)
T ss_pred             HCcHHHHHHHHhH-hCCEEEEeCCccccCCcccHHHHHHhcCCCcCHHHHHHHCCCCceEeccccCCCHHHHHHHHHHhc


Q ss_pred             cccchhcccchhHHHHHHHhhhhhhchhHhhcCcc--------------hhhHHHHHhhChhHheeEEecCCccchhHHH
Q Q_5954020       458 DNKLKAHKDKSAQCFKMFYKGVITHDVSSAINRPQ--------------IGVVREFLTRNPAWRKAVFISPYNSQNAVAS  523 (601)
Q Consensus       458 dnklkahkdksaqcfkmfykgvithdvssainrpq--------------igvvrefltrnpawrkavfispynsqnavas  523 (601)
                      ++...........-.+-..+.+...+.+..-....              +..++.++...-.+....+++||+.|-....
T Consensus      1089 ~~l~~~~~~~~~~~~~g~~~~v~~~~~~~~e~~~~~~~s~~n~~Ea~~v~~li~~ll~~g~~~~~IaILt~y~~q~~~i~ 1168 (1918)
T XP_006723899.1 1089 QDLENHPSVLKYEKIKGVSSNLFFVEHNFPEQEIQEGKSHQNQHEAHFVVELCKYFLCQEYLPSQITILTTYTGQLFCLR 1168 (1918)
T ss_pred             CCcccChhHhcccccCCCCCceEEEecCCChhhcccCCccccHHHHHHHHHHHHHHHHcCCCHHhEEEEeCCHHHHHHHH


Q ss_pred             Hhc------CCcceeeeccCCceeeEEEEEecCcc-----cccccccceeeEeeecceEEEEeecChhh
Q Q_5954020       524 KIL------GLPTQTVDSSQGSEYDYVIFTQTTET-----AHSCNVNRFNVAITRAKVGILCIMSDRDL  581 (601)
Q Consensus       524 kil------glptqtvdssqgseydyviftqttet-----ahscnvnrfnvaitrakvgilcimsdrdl  581 (601)
                      +.|      ++...|||.+||.|+|+||+......     ...-..||++||+||||-++.+|.+...|
T Consensus      1169 ~~L~~~~~~~V~V~TVd~~qG~E~diVils~v~s~~~~~~gfl~~~nrl~VALTRAk~~L~Iign~~~l 1237 (1918)
T XP_006723899.1 1169 KLMPAKTFAGVRVHVVDKYQGEENDIILLSLVRSNQEGKVGFLQISNRICVALSRAKKGMYCIGNMQML 1237 (1918)
T ss_pred             HHccccccCCCEEEEEecCCCCccCEEEEEeecCCCCCCCchhhchhHHHHHHcchhcCeEEEecHHHH


No 85
>NP_387467.2 DNA helicase B [Homo sapiens]
Probab=99.62  E-value=3.1e-16  Score=169.48  Aligned_cols=277  Identities=18%  Similarity=0.188  Sum_probs=0.0  Template_Neff=7.200

Q ss_pred             eeeeccCCCCCCccceeeeeeeeccc-------------------------------------ccceehhhcHHHHHHHH
Q Q_5954020       276 KYSTLQGPPGTGKSHFAIGLALYYPS-------------------------------------ARIVYTACSHAAVDALC  318 (601)
Q Consensus       276 kystlqgppgtgkshfaiglalyyps-------------------------------------arivytacshaavdalc  318 (601)
                      ....++||||||||+++..++..+-.                                     .+|.++|-++.|++.|.
T Consensus       469 ~v~iI~G~pGTGKTt~i~~li~~l~~~~~~~~~~~~~~~~~~~~~~~~w~~~~~~~~~~~~~~~~VLl~APTgkAA~~L~  548 (1087)
T NP_387467.2     469 PVTVISGKGGCGKTTIVSRLFKHIEQLEEREVKKACEDFEQDQNASEEWITFTEQSQLEADKAIEVLLTAPTGKAAGLLR  548 (1087)
T ss_pred             CeEEEEcCCCCCHHHHHHHHHHHHHHhcHHHHHHHHHhhhhccCCChhhhccccchhhhhcCCcEEEEECCCHHHHHHHH


Q ss_pred             HHHHhhCCcccccceecchheeeeccccccCcchhh----------eeeEeccCCCccCCcEEEEeehhhccCCchhhcc
Q Q_5954020       319 EKALKYLPIDKCSRIIPARARVECFDKFKVNSTLEQ----------YVFCTVNALPETTADIVVFDEISMATNYDLSVVN  388 (601)
Q Consensus       319 ekalkylpidkcsriipararvecfdkfkvnstleq----------yvfctvnalpettadivvfdeismatnydlsvvn  388 (601)
                      ++.-                        ....|+.+          ..+...+.......|+||+||+||.....+..+.
T Consensus       549 e~tg------------------------~~a~Tih~l~~~~~~~~~~~~~~~~~~~~~~~dvLIVDEaSmVs~~~l~~LL  604 (1087)
T NP_387467.2     549 QKTG------------------------LHAYTLCQVNYSFYSWTQTMMTTNKPWKFSSVRVLVVDEGSLVSVGIFKSVL  604 (1087)
T ss_pred             HHhC------------------------CceehHHHHhhchhhhhHHhhhcCCcccccCccEEEEcCHhhCCHHHHHHHH


Q ss_pred             ceee----eceeEEecCHHhCCCCceecccCCCCHHHHHHHHHHHHHHCCCcccccccCCchHHHHhHHHHHccccchhc
Q Q_5954020       389 ARLR----AKHYVYIGDPAQLPAPRTLLTKGTLEPEYFNSVCRLMKTIGPDMFLGTCRRCPAEIVDTVSALVYDNKLKAH  464 (601)
Q Consensus       389 arlr----akhyvyigdpaqlpaprtlltkgtlepeyfnsvcrlmktigpdmflgtcrrcpaeivdtvsalvydnklkah  464 (601)
                      ..+.    ..+.|.+||+.|||.    ...|.+    |..+.+..+...+-..|-+..|+...++..++..+|++++...
T Consensus       605 ~~l~~~~~~~kLILVGD~~QLPp----I~~Gn~----L~dL~e~~~~~~~~v~Lt~nyRs~~s~I~~~A~~I~~g~l~~~  676 (1087)
T NP_387467.2     605 NLLCEHSKLSKLIILGDIRQLPS----IEPGNL----LKDLFETLKSRNCAIELKTNHRAESQLIVDNATRISRRQFPKF  676 (1087)
T ss_pred             HHHHHhcCCCeEEEEechhhCCC----CCCCcH----HHHHHHHHHhcCCeEECCeeeeCCCHHHHHHHHHHHhcCCccc


Q ss_pred             ccc------hhHHHHHHHhhhhhhchhHhh----------cCcchhhHHHHHhhCh--hHheeEEecCCccchhHHHHhc
Q Q_5954020       465 KDK------SAQCFKMFYKGVITHDVSSAI----------NRPQIGVVREFLTRNP--AWRKAVFISPYNSQNAVASKIL  526 (601)
Q Consensus       465 kdk------saqcfkmfykgvithdvssai----------nrpqigvvrefltrnp--awrkavfispynsqnavaskil  526 (601)
                      ...      ........-++++-.+....-          ..--...+++++...+  ......+|+|++.+-....+.+
T Consensus       677 ~~~~~~~~~~~~~~~~~~~~~~fi~~~~~~~~~~~s~~~~~~~l~~~i~~ll~~~~~~~~~di~VLap~~~~v~~IN~~l  756 (1087)
T NP_387467.2     677 DAELNISDNPTLPISIQDKTFIFVRLPEEDASSQSSKTNHHSCLYSAVKTLLQENNLQNAKTSQFIAFRRQDCDLINDCC  756 (1087)
T ss_pred             ccccCCCCCCCCCcccCCCcEEEEECChhhcccccccccHHHHHHHHHHHHHHHCCccCccccEEEecCHHHHHHHHHHH


Q ss_pred             CCcce---------------------------------------------------------------------------
Q Q_5954020       527 GLPTQ---------------------------------------------------------------------------  531 (601)
Q Consensus       527 glptq---------------------------------------------------------------------------  531 (601)
                      .---.                                                                           
T Consensus       757 ~~~~~~~~~~~~~~~~~f~~GDkVi~~~N~~~~~l~~~~~~~~~~~~v~~~~~~~~~~~~~~~~~~~~~~~~~~~l~NGd  836 (1087)
T NP_387467.2     757 CKHYTGHLTKDHQSRLVFGIGDKICCTRNAYLSDLLPENISGSQQNNDLDASSEDFSGTLPDFAKNKRDFESNVRLCNGE  836 (1087)
T ss_pred             HHHhcCCCCCCcccceeeeeCCEEEEEechhhhccCCccCCCCcccccccCCccccCCCCCchhcCccccccceeeeCCc


Q ss_pred             ------------------------------------------------eeeccCCceeeEEEEEecCcccccccccceee
Q Q_5954020       532 ------------------------------------------------TVDSSQGSEYDYVIFTQTTETAHSCNVNRFNV  563 (601)
Q Consensus       532 ------------------------------------------------tvdssqgseydyviftqttetahscnvnrfnv  563 (601)
                                                                      ||+.+||+|+|.||+.-...  +.-+-++++|
T Consensus       837 ig~I~~i~~~~~~~~~~~l~i~~~~g~~v~~~~~~l~~~~~l~~ayA~TIHKaQGsE~d~VIl~l~~~--~~~~r~lLYV  914 (1087)
T NP_387467.2     837 IFFITNDVTDVTFGKRRSLTINNMAGLEVTVDFKKLMKYCRIKHAWARTIHTFQGSEEQTVVYVVGKA--GRQHWQHVYT  914 (1087)
T ss_pred             EEEEEeCccccccCcceeEEEEcCCCcEEEEeHHHHHHhcCcceEEEEEhHHhCCCccCEEEEEecCC--cccHHHHHee


Q ss_pred             EeeecceEEEEeecChhhHhhhc
Q Q_5954020       564 AITRAKVGILCIMSDRDLYDKLQ  586 (601)
Q Consensus       564 aitrakvgilcimsdrdlydklq  586 (601)
                      |+||||-.+..|.+...|.....
T Consensus       915 AlTRAK~~L~IVg~~~~l~~~i~  937 (1087)
T NP_387467.2     915 AVTRGRCRVYVIAEESQLRNAIM  937 (1087)
T ss_pred             ecccceeEEEEEeCHHHHHHHHh


No 86
>XP_005269291.1 PREDICTED: DNA helicase B isoform X1 [Homo sapiens]
Probab=99.62  E-value=3.1e-16  Score=169.48  Aligned_cols=277  Identities=18%  Similarity=0.188  Sum_probs=0.0  Template_Neff=7.200

Q ss_pred             eeeeccCCCCCCccceeeeeeeeccc-------------------------------------ccceehhhcHHHHHHHH
Q Q_5954020       276 KYSTLQGPPGTGKSHFAIGLALYYPS-------------------------------------ARIVYTACSHAAVDALC  318 (601)
Q Consensus       276 kystlqgppgtgkshfaiglalyyps-------------------------------------arivytacshaavdalc  318 (601)
                      ....++||||||||+++..++..+-.                                     .+|.++|-++.|++.|.
T Consensus       469 ~v~iI~G~pGTGKTt~i~~li~~l~~~~~~~~~~~~~~~~~~~~~~~~w~~~~~~~~~~~~~~~~VLl~APTgkAA~~L~  548 (1087)
T XP_005269291.1  469 PVTVISGKGGCGKTTIVSRLFKHIEQLEEREVKKACEDFEQDQNASEEWITFTEQSQLEADKAIEVLLTAPTGKAAGLLR  548 (1087)
T ss_pred             CeEEEEcCCCCCHHHHHHHHHHHHHHhcHHHHHHHHHhhhhccCCChhhhccccchhhhhcCCcEEEEECCCHHHHHHHH


Q ss_pred             HHHHhhCCcccccceecchheeeeccccccCcchhh----------eeeEeccCCCccCCcEEEEeehhhccCCchhhcc
Q Q_5954020       319 EKALKYLPIDKCSRIIPARARVECFDKFKVNSTLEQ----------YVFCTVNALPETTADIVVFDEISMATNYDLSVVN  388 (601)
Q Consensus       319 ekalkylpidkcsriipararvecfdkfkvnstleq----------yvfctvnalpettadivvfdeismatnydlsvvn  388 (601)
                      ++.-                        ....|+.+          ..+...+.......|+||+||+||.....+..+.
T Consensus       549 e~tg------------------------~~a~Tih~l~~~~~~~~~~~~~~~~~~~~~~~dvLIVDEaSmVs~~~l~~LL  604 (1087)
T XP_005269291.1  549 QKTG------------------------LHAYTLCQVNYSFYSWTQTMMTTNKPWKFSSVRVLVVDEGSLVSVGIFKSVL  604 (1087)
T ss_pred             HHhC------------------------CceehHHHHhhchhhhhHHhhhcCCcccccCccEEEEcCHhhCCHHHHHHHH


Q ss_pred             ceee----eceeEEecCHHhCCCCceecccCCCCHHHHHHHHHHHHHHCCCcccccccCCchHHHHhHHHHHccccchhc
Q Q_5954020       389 ARLR----AKHYVYIGDPAQLPAPRTLLTKGTLEPEYFNSVCRLMKTIGPDMFLGTCRRCPAEIVDTVSALVYDNKLKAH  464 (601)
Q Consensus       389 arlr----akhyvyigdpaqlpaprtlltkgtlepeyfnsvcrlmktigpdmflgtcrrcpaeivdtvsalvydnklkah  464 (601)
                      ..+.    ..+.|.+||+.|||.    ...|.+    |..+.+..+...+-..|-+..|+...++..++..+|++++...
T Consensus       605 ~~l~~~~~~~kLILVGD~~QLPp----I~~Gn~----L~dL~e~~~~~~~~v~Lt~nyRs~~s~I~~~A~~I~~g~l~~~  676 (1087)
T XP_005269291.1  605 NLLCEHSKLSKLIILGDIRQLPS----IEPGNL----LKDLFETLKSRNCAIELKTNHRAESQLIVDNATRISRRQFPKF  676 (1087)
T ss_pred             HHHHHhcCCCeEEEEechhhCCC----CCCCcH----HHHHHHHHHhcCCeEECCeeeeCCCHHHHHHHHHHHhcCCccc


Q ss_pred             ccc------hhHHHHHHHhhhhhhchhHhh----------cCcchhhHHHHHhhCh--hHheeEEecCCccchhHHHHhc
Q Q_5954020       465 KDK------SAQCFKMFYKGVITHDVSSAI----------NRPQIGVVREFLTRNP--AWRKAVFISPYNSQNAVASKIL  526 (601)
Q Consensus       465 kdk------saqcfkmfykgvithdvssai----------nrpqigvvrefltrnp--awrkavfispynsqnavaskil  526 (601)
                      ...      ........-++++-.+....-          ..--...+++++...+  ......+|+|++.+-....+.+
T Consensus       677 ~~~~~~~~~~~~~~~~~~~~~~fi~~~~~~~~~~~s~~~~~~~l~~~i~~ll~~~~~~~~~di~VLap~~~~v~~IN~~l  756 (1087)
T XP_005269291.1  677 DAELNISDNPTLPISIQDKTFIFVRLPEEDASSQSSKTNHHSCLYSAVKTLLQENNLQNAKTSQFIAFRRQDCDLINDCC  756 (1087)
T ss_pred             ccccCCCCCCCCCcccCCCcEEEEECChhhcccccccccHHHHHHHHHHHHHHHCCccCccccEEEecCHHHHHHHHHHH


Q ss_pred             CCcce---------------------------------------------------------------------------
Q Q_5954020       527 GLPTQ---------------------------------------------------------------------------  531 (601)
Q Consensus       527 glptq---------------------------------------------------------------------------  531 (601)
                      .---.                                                                           
T Consensus       757 ~~~~~~~~~~~~~~~~~f~~GDkVi~~~N~~~~~l~~~~~~~~~~~~v~~~~~~~~~~~~~~~~~~~~~~~~~~~l~NGd  836 (1087)
T XP_005269291.1  757 CKHYTGHLTKDHQSRLVFGIGDKICCTRNAYLSDLLPENISGSQQNNDLDASSEDFSGTLPDFAKNKRDFESNVRLCNGE  836 (1087)
T ss_pred             HHHhcCCCCCCcccceeeeeCCEEEEEechhhhccCCccCCCCcccccccCCccccCCCCCchhcCccccccceeeeCCc


Q ss_pred             ------------------------------------------------eeeccCCceeeEEEEEecCcccccccccceee
Q Q_5954020       532 ------------------------------------------------TVDSSQGSEYDYVIFTQTTETAHSCNVNRFNV  563 (601)
Q Consensus       532 ------------------------------------------------tvdssqgseydyviftqttetahscnvnrfnv  563 (601)
                                                                      ||+.+||+|+|.||+.-...  +.-+-++++|
T Consensus       837 ig~I~~i~~~~~~~~~~~l~i~~~~g~~v~~~~~~l~~~~~l~~ayA~TIHKaQGsE~d~VIl~l~~~--~~~~r~lLYV  914 (1087)
T XP_005269291.1  837 IFFITNDVTDVTFGKRRSLTINNMAGLEVTVDFKKLMKYCRIKHAWARTIHTFQGSEEQTVVYVVGKA--GRQHWQHVYT  914 (1087)
T ss_pred             EEEEEeCccccccCcceeEEEEcCCCcEEEEeHHHHHHhcCcceEEEEEhHHhCCCccCEEEEEecCC--cccHHHHHee


Q ss_pred             EeeecceEEEEeecChhhHhhhc
Q Q_5954020       564 AITRAKVGILCIMSDRDLYDKLQ  586 (601)
Q Consensus       564 aitrakvgilcimsdrdlydklq  586 (601)
                      |+||||-.+..|.+...|.....
T Consensus       915 AlTRAK~~L~IVg~~~~l~~~i~  937 (1087)
T XP_005269291.1  915 AVTRGRCRVYVIAEESQLRNAIM  937 (1087)
T ss_pred             ecccceeEEEEEeCHHHHHHHHh


No 87
>XP_011522685.1 PREDICTED: schlafen family member 13 isoform X2 [Homo sapiens]
Probab=99.61  E-value=2.5e-16  Score=153.24  Aligned_cols=255  Identities=14%  Similarity=0.068  Sum_probs=0.0  Template_Neff=9.000

Q ss_pred             ccCCCCCCccceeeeeeeec------ccccceehhhcHHHHHHHHHHHHhhCCcccccceecchheeeeccccccCcchh
Q Q_5954020       280 LQGPPGTGKSHFAIGLALYY------PSARIVYTACSHAAVDALCEKALKYLPIDKCSRIIPARARVECFDKFKVNSTLE  353 (601)
Q Consensus       280 lqgppgtgkshfaiglalyy------psarivytacshaavdalcekalkylpidkcsriipararvecfdkfkvnstle  353 (601)
                      ++||||||||+++..++-..      +..+|+|++.++.+.+.+.++.                        ....++..
T Consensus       266 i~G~pGTGKT~l~~~i~~~l~~~~~~~~~~il~~~~s~~l~~~l~~~~------------------------~~~~~t~~  321 (566)
T XP_011522685.1  266 VHGLPGSGKTIMAMKIMEKIRNVFHCEAHRILYVCENQPLRNFISDRN------------------------ICRAETRE  321 (566)
T ss_pred             EEcCCCCCHHHHHHHHHHHHHhHhcCCCCeEEEEeCCHHHHHHHhhCC------------------------ccccccHH


Q ss_pred             heeeEeccCCCccCCcEEEEeehhhccCCchhhccceee--------eceeEEecCHHhCCCCceecccCCCCHHHHHHH
Q Q_5954020       354 QYVFCTVNALPETTADIVVFDEISMATNYDLSVVNARLR--------AKHYVYIGDPAQLPAPRTLLTKGTLEPEYFNSV  425 (601)
Q Consensus       354 qyvfctvnalpettadivvfdeismatnydlsvvnarlr--------akhyvyigdpaqlpaprtlltkgtlepeyfnsv  425 (601)
                      .+.-     ......++|+.||++|.....+..+..-.+        .+..+++||+.|++....--             
T Consensus       322 ~~l~-----~~~~~~~~iiiDEa~~~~~~~~~~~~~~~~i~~~~~~~~~~~il~GD~~Q~~p~~~~g-------------  383 (566)
T XP_011522685.1  322 TFLR-----EKFEHIQHIVIDEAQNFRTEDGDWYRKAKTITQREKDCPGVLWIFLDYFQTSHLGHSG-------------  383 (566)
T ss_pred             HHHH-----HHhhcceEEEEccHhhcChhccHHHHHHHHHHhhccCCCCEEEEEEcCccccCCCcCC-------------


Q ss_pred             HHHHHHHCCCcccccccCCchHHHHhHHHHHccccchhcccchhHHHHHHHhhhhhhchhH-----------hhcCcchh
Q Q_5954020       426 CRLMKTIGPDMFLGTCRRCPAEIVDTVSALVYDNKLKAHKDKSAQCFKMFYKGVITHDVSS-----------AINRPQIG  494 (601)
Q Consensus       426 crlmktigpdmflgtcrrcpaeivdtvsalvydnklkahkdksaqcfkmfykgvithdvss-----------ainrpqig  494 (601)
                      ..-+..-.+...|-.+-|++.+|.+..+.+.++......-........++-.-...+++..           .+-.--+.
T Consensus       384 ~~~l~~~~~~~~L~~~~R~~~~i~~~~~~l~~~~~~~~~~~~~~~~~~~~~~~~~~~g~~~~~~~~~~~~~~~~~~~V~~  463 (566)
T XP_011522685.1  384 LPPLSAQYPREELTRVVRNADEIAEYIQQEMQLIIENPPINIPHGYLAILSEAKWVPGVPGNTKIIKNFTLEQIVTYVAD  463 (566)
T ss_pred             CccHHhhCCceecceEEeChHHHHHHHHHHHHHHHhCCCCCCCcchHHHhccccccCCCCCCeEEEEcCCHHHHHHHHHH


Q ss_pred             hHHHHHhhChhHheeEEecCCccchhHHHHhc---------------------CCcceeeeccCCceeeEEEEEecCccc
Q Q_5954020       495 VVREFLTRNPAWRKAVFISPYNSQNAVASKIL---------------------GLPTQTVDSSQGSEYDYVIFTQTTETA  553 (601)
Q Consensus       495 vvrefltrnpawrkavfispynsqnavaskil---------------------glptqtvdssqgseydyviftqtteta  553 (601)
                      .++..+...-......+|.|++.|-.-....|                     ++-..||+..||.|+|.||+.-.....
T Consensus       464 ~i~~l~~~g~~~~dIaVL~~~~~~~~~~~~~L~~~~~~~~~~~~~~~~~~~~~~i~v~TI~~~qGlE~diVi~~~~~~~~  543 (566)
T XP_011522685.1  464 TCRCFFERGYSPKDVAVLVSTVTEVEQYQSKLLKAMRKKMVVQLSDACDMLGVHIVLDSVRRFSGLERSIVFGIHPRTAD  543 (566)
T ss_pred             HHHHHHHcCCCHHhEEEEeCCHHHHHHHHHHHHHHHHhhhcccccccccccCCeEEEEEeeeccCCcCCeEEEECcccCC


Q ss_pred             ccccccceeeEeeecceEEEEee
Q Q_5954020       554 HSCNVNRFNVAITRAKVGILCIM  576 (601)
Q Consensus       554 hscnvnrfnvaitrakvgilcim  576 (601)
                      ..-..|+++||+||||-.+..++
T Consensus       544 ~~~~~~~L~valTRAk~~L~Ivg  566 (566)
T XP_011522685.1  544 PAILPNILICLASRAKQHLYIFL  566 (566)
T ss_pred             cccchHHHHHHHhhhcCcEEEcC


No 88
>NP_001098057.1 schlafen family member 11 [Homo sapiens]
Probab=99.61  E-value=5.8e-16  Score=161.88  Aligned_cols=256  Identities=14%  Similarity=0.065  Sum_probs=0.0  Template_Neff=8.100

Q ss_pred             eeeeccCCCCCCccceeeeeeeec------ccccceehhhcHHHHHHHHHHHHhhCCcccccceecchheeeeccccccC
Q Q_5954020       276 KYSTLQGPPGTGKSHFAIGLALYY------PSARIVYTACSHAAVDALCEKALKYLPIDKCSRIIPARARVECFDKFKVN  349 (601)
Q Consensus       276 kystlqgppgtgkshfaiglalyy------psarivytacshaavdalcekalkylpidkcsriipararvecfdkfkvn  349 (601)
                      +..-++||||||||+++..++..+      +..+|.+++.+..+++.+.++.                            
T Consensus       593 ~~~~I~G~pGTGKT~v~~~i~~~l~~~~~~~~~~IL~~~~s~~l~~~l~~~~----------------------------  644 (901)
T NP_001098057.1  593 RELFVHGLPGSGKTIMAMKIMEKIRNVFHCEAHRILYVCENQPLRNFISDRN----------------------------  644 (901)
T ss_pred             CeEEEEcCCCCcHHHHHHHHHHHHHhhhcCCCCeEEEEeCChHHHHHHHHcC----------------------------


Q ss_pred             cchhheeeEeccCCC-----ccCCcEEEEeehhhccCCchhhccceee--------eceeEEecCHHhCCCCceecccCC
Q Q_5954020       350 STLEQYVFCTVNALP-----ETTADIVVFDEISMATNYDLSVVNARLR--------AKHYVYIGDPAQLPAPRTLLTKGT  416 (601)
Q Consensus       350 stleqyvfctvnalp-----ettadivvfdeismatnydlsvvnarlr--------akhyvyigdpaqlpaprtlltkgt  416 (601)
                            ..+.+....     ....|.|++||++|.+..++.....-++        .+.++++|||.|++....--...-
T Consensus       645 ------~~~~~~~~~~l~~~~~~~~~IIIDEAq~~~~~~~~~l~~~~~~~~~~~~~~~~lil~GD~~Q~~~~~~~g~~~l  718 (901)
T NP_001098057.1  645 ------ICRAETRKTFLRENFEHIQHIVIDEAQNFRTEDGDWYGKAKSITRRAKGGPGILWIFLDYFQTSHLDCSGLPPL  718 (901)
T ss_pred             ------ccccccHHHHHHHhHhhCCEEEEecHHhcCHhhchHHHHHHHHHhhcCCCCcEEEEEEccccccCcccCCCCCc


Q ss_pred             CCHHHHHHHHHHHHHHCCCcccccccCCchHHHHhHHHHHccccchhcccchhHHHHHHHhhhhhhchh-----------
Q Q_5954020       417 LEPEYFNSVCRLMKTIGPDMFLGTCRRCPAEIVDTVSALVYDNKLKAHKDKSAQCFKMFYKGVITHDVS-----------  485 (601)
Q Consensus       417 lepeyfnsvcrlmktigpdmflgtcrrcpaeivdtvsalvydnklkahkdksaqcfkmfykgvithdvs-----------  485 (601)
                      .             .-.+...|.++.|++.+|.+..+.+.++.......+-......|+-.-...|...           
T Consensus       719 ~-------------~~~~~~~L~~~~R~~~~I~~~~~~~~~~~~~~~~~~~p~~~~~~~~~~~~~~g~~g~~~~~~~~~~  785 (901)
T NP_001098057.1  719 S-------------DQYPREELTRIVRNADPIAKYLQKEMQVIRSNPSFNIPTGCLEVFPEAEWSQGVQGTLRIKKYLTV  785 (901)
T ss_pred             c-------------cCCCeEEEeeeEeCCHHHHHHHHHHHhHHhcCCCCCCCCCccccCChhHHhcCCCCcEEEEEcCCH


Q ss_pred             HhhcCcchhhHHHHHhhChhHheeEEecCCccchhHHHHhc---------------------CCcceeeeccCCceeeEE
Q Q_5954020       486 SAINRPQIGVVREFLTRNPAWRKAVFISPYNSQNAVASKIL---------------------GLPTQTVDSSQGSEYDYV  544 (601)
Q Consensus       486 sainrpqigvvrefltrnpawrkavfispynsqnavaskil---------------------glptqtvdssqgseydyv  544 (601)
                      ..+..--+..+++.+...-..+...+|.|++.|-....+.|                     ++-..|++..||.|+|.|
T Consensus       786 ~~~~~~V~~~i~~ll~~g~~~~dIaIL~~~~~q~~~i~~~L~~~l~~~~~~~~~~~~~~~~~~v~v~TI~~fqGlE~diV  865 (901)
T NP_001098057.1  786 EQIMTCVADTCRRFFDRGYSPKDVAVLVSTAKEVEHYKYELLKAMRKKRVVQLSDACDMLGDHIVLDSVRRFSGLERSIV  865 (901)
T ss_pred             HHHHHHHHHHHHHHHHcCCCHHhEEEEeCCHHHHHHHHHHHHHHHHhcCcccccchhcccCCcEEEEecccccCCccCeE


Q ss_pred             EEEecCcccccccccceeeEeeecceEEEEeecC
Q Q_5954020       545 IFTQTTETAHSCNVNRFNVAITRAKVGILCIMSD  578 (601)
Q Consensus       545 iftqttetahscnvnrfnvaitrakvgilcimsd  578 (601)
                      |+.........-.-|+++||+||||-.+..+.+.
T Consensus       866 ili~~~~~~~~~~~n~LyvAlTRAr~~L~Il~~~  899 (901)
T NP_001098057.1  866 FGIHPRTADPAILPNVLICLASRAKQHLYIFPWG  899 (901)
T ss_pred             EEEcCCCCChhcchhHheehhhcccceEEEeeeC


No 89
>NP_001098058.1 schlafen family member 11 [Homo sapiens]
Probab=99.61  E-value=5.8e-16  Score=161.88  Aligned_cols=256  Identities=14%  Similarity=0.065  Sum_probs=0.0  Template_Neff=8.100

Q ss_pred             eeeeccCCCCCCccceeeeeeeec------ccccceehhhcHHHHHHHHHHHHhhCCcccccceecchheeeeccccccC
Q Q_5954020       276 KYSTLQGPPGTGKSHFAIGLALYY------PSARIVYTACSHAAVDALCEKALKYLPIDKCSRIIPARARVECFDKFKVN  349 (601)
Q Consensus       276 kystlqgppgtgkshfaiglalyy------psarivytacshaavdalcekalkylpidkcsriipararvecfdkfkvn  349 (601)
                      +..-++||||||||+++..++..+      +..+|.+++.+..+++.+.++.                            
T Consensus       593 ~~~~I~G~pGTGKT~v~~~i~~~l~~~~~~~~~~IL~~~~s~~l~~~l~~~~----------------------------  644 (901)
T NP_001098058.1  593 RELFVHGLPGSGKTIMAMKIMEKIRNVFHCEAHRILYVCENQPLRNFISDRN----------------------------  644 (901)
T ss_pred             CeEEEEcCCCCcHHHHHHHHHHHHHhhhcCCCCeEEEEeCChHHHHHHHHcC----------------------------


Q ss_pred             cchhheeeEeccCCC-----ccCCcEEEEeehhhccCCchhhccceee--------eceeEEecCHHhCCCCceecccCC
Q Q_5954020       350 STLEQYVFCTVNALP-----ETTADIVVFDEISMATNYDLSVVNARLR--------AKHYVYIGDPAQLPAPRTLLTKGT  416 (601)
Q Consensus       350 stleqyvfctvnalp-----ettadivvfdeismatnydlsvvnarlr--------akhyvyigdpaqlpaprtlltkgt  416 (601)
                            ..+.+....     ....|.|++||++|.+..++.....-++        .+.++++|||.|++....--...-
T Consensus       645 ------~~~~~~~~~~l~~~~~~~~~IIIDEAq~~~~~~~~~l~~~~~~~~~~~~~~~~lil~GD~~Q~~~~~~~g~~~l  718 (901)
T NP_001098058.1  645 ------ICRAETRKTFLRENFEHIQHIVIDEAQNFRTEDGDWYGKAKSITRRAKGGPGILWIFLDYFQTSHLDCSGLPPL  718 (901)
T ss_pred             ------ccccccHHHHHHHhHhhCCEEEEecHHhcCHhhchHHHHHHHHHhhcCCCCcEEEEEEccccccCcccCCCCCc


Q ss_pred             CCHHHHHHHHHHHHHHCCCcccccccCCchHHHHhHHHHHccccchhcccchhHHHHHHHhhhhhhchh-----------
Q Q_5954020       417 LEPEYFNSVCRLMKTIGPDMFLGTCRRCPAEIVDTVSALVYDNKLKAHKDKSAQCFKMFYKGVITHDVS-----------  485 (601)
Q Consensus       417 lepeyfnsvcrlmktigpdmflgtcrrcpaeivdtvsalvydnklkahkdksaqcfkmfykgvithdvs-----------  485 (601)
                      .             .-.+...|.++.|++.+|.+..+.+.++.......+-......|+-.-...|...           
T Consensus       719 ~-------------~~~~~~~L~~~~R~~~~I~~~~~~~~~~~~~~~~~~~p~~~~~~~~~~~~~~g~~g~~~~~~~~~~  785 (901)
T NP_001098058.1  719 S-------------DQYPREELTRIVRNADPIAKYLQKEMQVIRSNPSFNIPTGCLEVFPEAEWSQGVQGTLRIKKYLTV  785 (901)
T ss_pred             c-------------cCCCeEEEeeeEeCCHHHHHHHHHHHhHHhcCCCCCCCCCccccCChhHHhcCCCCcEEEEEcCCH


Q ss_pred             HhhcCcchhhHHHHHhhChhHheeEEecCCccchhHHHHhc---------------------CCcceeeeccCCceeeEE
Q Q_5954020       486 SAINRPQIGVVREFLTRNPAWRKAVFISPYNSQNAVASKIL---------------------GLPTQTVDSSQGSEYDYV  544 (601)
Q Consensus       486 sainrpqigvvrefltrnpawrkavfispynsqnavaskil---------------------glptqtvdssqgseydyv  544 (601)
                      ..+..--+..+++.+...-..+...+|.|++.|-....+.|                     ++-..|++..||.|+|.|
T Consensus       786 ~~~~~~V~~~i~~ll~~g~~~~dIaIL~~~~~q~~~i~~~L~~~l~~~~~~~~~~~~~~~~~~v~v~TI~~fqGlE~diV  865 (901)
T NP_001098058.1  786 EQIMTCVADTCRRFFDRGYSPKDVAVLVSTAKEVEHYKYELLKAMRKKRVVQLSDACDMLGDHIVLDSVRRFSGLERSIV  865 (901)
T ss_pred             HHHHHHHHHHHHHHHHcCCCHHhEEEEeCCHHHHHHHHHHHHHHHHhcCcccccchhcccCCcEEEEecccccCCccCeE


Q ss_pred             EEEecCcccccccccceeeEeeecceEEEEeecC
Q Q_5954020       545 IFTQTTETAHSCNVNRFNVAITRAKVGILCIMSD  578 (601)
Q Consensus       545 iftqttetahscnvnrfnvaitrakvgilcimsd  578 (601)
                      |+.........-.-|+++||+||||-.+..+.+.
T Consensus       866 ili~~~~~~~~~~~n~LyvAlTRAr~~L~Il~~~  899 (901)
T NP_001098058.1  866 FGIHPRTADPAILPNVLICLASRAKQHLYIFPWG  899 (901)
T ss_pred             EEEcCCCCChhcchhHheehhhcccceEEEeeeC


No 90
>NP_689483.3 schlafen family member 11 [Homo sapiens]
Probab=99.61  E-value=5.8e-16  Score=161.88  Aligned_cols=256  Identities=14%  Similarity=0.065  Sum_probs=0.0  Template_Neff=8.100

Q ss_pred             eeeeccCCCCCCccceeeeeeeec------ccccceehhhcHHHHHHHHHHHHhhCCcccccceecchheeeeccccccC
Q Q_5954020       276 KYSTLQGPPGTGKSHFAIGLALYY------PSARIVYTACSHAAVDALCEKALKYLPIDKCSRIIPARARVECFDKFKVN  349 (601)
Q Consensus       276 kystlqgppgtgkshfaiglalyy------psarivytacshaavdalcekalkylpidkcsriipararvecfdkfkvn  349 (601)
                      +..-++||||||||+++..++..+      +..+|.+++.+..+++.+.++.                            
T Consensus       593 ~~~~I~G~pGTGKT~v~~~i~~~l~~~~~~~~~~IL~~~~s~~l~~~l~~~~----------------------------  644 (901)
T NP_689483.3     593 RELFVHGLPGSGKTIMAMKIMEKIRNVFHCEAHRILYVCENQPLRNFISDRN----------------------------  644 (901)
T ss_pred             CeEEEEcCCCCcHHHHHHHHHHHHHhhhcCCCCeEEEEeCChHHHHHHHHcC----------------------------


Q ss_pred             cchhheeeEeccCCC-----ccCCcEEEEeehhhccCCchhhccceee--------eceeEEecCHHhCCCCceecccCC
Q Q_5954020       350 STLEQYVFCTVNALP-----ETTADIVVFDEISMATNYDLSVVNARLR--------AKHYVYIGDPAQLPAPRTLLTKGT  416 (601)
Q Consensus       350 stleqyvfctvnalp-----ettadivvfdeismatnydlsvvnarlr--------akhyvyigdpaqlpaprtlltkgt  416 (601)
                            ..+.+....     ....|.|++||++|.+..++.....-++        .+.++++|||.|++....--...-
T Consensus       645 ------~~~~~~~~~~l~~~~~~~~~IIIDEAq~~~~~~~~~l~~~~~~~~~~~~~~~~lil~GD~~Q~~~~~~~g~~~l  718 (901)
T NP_689483.3     645 ------ICRAETRKTFLRENFEHIQHIVIDEAQNFRTEDGDWYGKAKSITRRAKGGPGILWIFLDYFQTSHLDCSGLPPL  718 (901)
T ss_pred             ------ccccccHHHHHHHhHhhCCEEEEecHHhcCHhhchHHHHHHHHHhhcCCCCcEEEEEEccccccCcccCCCCCc


Q ss_pred             CCHHHHHHHHHHHHHHCCCcccccccCCchHHHHhHHHHHccccchhcccchhHHHHHHHhhhhhhchh-----------
Q Q_5954020       417 LEPEYFNSVCRLMKTIGPDMFLGTCRRCPAEIVDTVSALVYDNKLKAHKDKSAQCFKMFYKGVITHDVS-----------  485 (601)
Q Consensus       417 lepeyfnsvcrlmktigpdmflgtcrrcpaeivdtvsalvydnklkahkdksaqcfkmfykgvithdvs-----------  485 (601)
                      .             .-.+...|.++.|++.+|.+..+.+.++.......+-......|+-.-...|...           
T Consensus       719 ~-------------~~~~~~~L~~~~R~~~~I~~~~~~~~~~~~~~~~~~~p~~~~~~~~~~~~~~g~~g~~~~~~~~~~  785 (901)
T NP_689483.3     719 S-------------DQYPREELTRIVRNADPIAKYLQKEMQVIRSNPSFNIPTGCLEVFPEAEWSQGVQGTLRIKKYLTV  785 (901)
T ss_pred             c-------------cCCCeEEEeeeEeCCHHHHHHHHHHHhHHhcCCCCCCCCCccccCChhHHhcCCCCcEEEEEcCCH


Q ss_pred             HhhcCcchhhHHHHHhhChhHheeEEecCCccchhHHHHhc---------------------CCcceeeeccCCceeeEE
Q Q_5954020       486 SAINRPQIGVVREFLTRNPAWRKAVFISPYNSQNAVASKIL---------------------GLPTQTVDSSQGSEYDYV  544 (601)
Q Consensus       486 sainrpqigvvrefltrnpawrkavfispynsqnavaskil---------------------glptqtvdssqgseydyv  544 (601)
                      ..+..--+..+++.+...-..+...+|.|++.|-....+.|                     ++-..|++..||.|+|.|
T Consensus       786 ~~~~~~V~~~i~~ll~~g~~~~dIaIL~~~~~q~~~i~~~L~~~l~~~~~~~~~~~~~~~~~~v~v~TI~~fqGlE~diV  865 (901)
T NP_689483.3     786 EQIMTCVADTCRRFFDRGYSPKDVAVLVSTAKEVEHYKYELLKAMRKKRVVQLSDACDMLGDHIVLDSVRRFSGLERSIV  865 (901)
T ss_pred             HHHHHHHHHHHHHHHHcCCCHHhEEEEeCCHHHHHHHHHHHHHHHHhcCcccccchhcccCCcEEEEecccccCCccCeE


Q ss_pred             EEEecCcccccccccceeeEeeecceEEEEeecC
Q Q_5954020       545 IFTQTTETAHSCNVNRFNVAITRAKVGILCIMSD  578 (601)
Q Consensus       545 iftqttetahscnvnrfnvaitrakvgilcimsd  578 (601)
                      |+.........-.-|+++||+||||-.+..+.+.
T Consensus       866 ili~~~~~~~~~~~n~LyvAlTRAr~~L~Il~~~  899 (901)
T NP_689483.3     866 FGIHPRTADPAILPNVLICLASRAKQHLYIFPWG  899 (901)
T ss_pred             EEEcCCCCChhcchhHheehhhcccceEEEeeeC


No 91
>XP_005258125.1 PREDICTED: schlafen family member 11 isoform X1 [Homo sapiens]
Probab=99.61  E-value=5.8e-16  Score=161.88  Aligned_cols=256  Identities=14%  Similarity=0.065  Sum_probs=0.0  Template_Neff=8.100

Q ss_pred             eeeeccCCCCCCccceeeeeeeec------ccccceehhhcHHHHHHHHHHHHhhCCcccccceecchheeeeccccccC
Q Q_5954020       276 KYSTLQGPPGTGKSHFAIGLALYY------PSARIVYTACSHAAVDALCEKALKYLPIDKCSRIIPARARVECFDKFKVN  349 (601)
Q Consensus       276 kystlqgppgtgkshfaiglalyy------psarivytacshaavdalcekalkylpidkcsriipararvecfdkfkvn  349 (601)
                      +..-++||||||||+++..++..+      +..+|.+++.+..+++.+.++.                            
T Consensus       593 ~~~~I~G~pGTGKT~v~~~i~~~l~~~~~~~~~~IL~~~~s~~l~~~l~~~~----------------------------  644 (901)
T XP_005258125.1  593 RELFVHGLPGSGKTIMAMKIMEKIRNVFHCEAHRILYVCENQPLRNFISDRN----------------------------  644 (901)
T ss_pred             CeEEEEcCCCCcHHHHHHHHHHHHHhhhcCCCCeEEEEeCChHHHHHHHHcC----------------------------


Q ss_pred             cchhheeeEeccCCC-----ccCCcEEEEeehhhccCCchhhccceee--------eceeEEecCHHhCCCCceecccCC
Q Q_5954020       350 STLEQYVFCTVNALP-----ETTADIVVFDEISMATNYDLSVVNARLR--------AKHYVYIGDPAQLPAPRTLLTKGT  416 (601)
Q Consensus       350 stleqyvfctvnalp-----ettadivvfdeismatnydlsvvnarlr--------akhyvyigdpaqlpaprtlltkgt  416 (601)
                            ..+.+....     ....|.|++||++|.+..++.....-++        .+.++++|||.|++....--...-
T Consensus       645 ------~~~~~~~~~~l~~~~~~~~~IIIDEAq~~~~~~~~~l~~~~~~~~~~~~~~~~lil~GD~~Q~~~~~~~g~~~l  718 (901)
T XP_005258125.1  645 ------ICRAETRKTFLRENFEHIQHIVIDEAQNFRTEDGDWYGKAKSITRRAKGGPGILWIFLDYFQTSHLDCSGLPPL  718 (901)
T ss_pred             ------ccccccHHHHHHHhHhhCCEEEEecHHhcCHhhchHHHHHHHHHhhcCCCCcEEEEEEccccccCcccCCCCCc


Q ss_pred             CCHHHHHHHHHHHHHHCCCcccccccCCchHHHHhHHHHHccccchhcccchhHHHHHHHhhhhhhchh-----------
Q Q_5954020       417 LEPEYFNSVCRLMKTIGPDMFLGTCRRCPAEIVDTVSALVYDNKLKAHKDKSAQCFKMFYKGVITHDVS-----------  485 (601)
Q Consensus       417 lepeyfnsvcrlmktigpdmflgtcrrcpaeivdtvsalvydnklkahkdksaqcfkmfykgvithdvs-----------  485 (601)
                      .             .-.+...|.++.|++.+|.+..+.+.++.......+-......|+-.-...|...           
T Consensus       719 ~-------------~~~~~~~L~~~~R~~~~I~~~~~~~~~~~~~~~~~~~p~~~~~~~~~~~~~~g~~g~~~~~~~~~~  785 (901)
T XP_005258125.1  719 S-------------DQYPREELTRIVRNADPIAKYLQKEMQVIRSNPSFNIPTGCLEVFPEAEWSQGVQGTLRIKKYLTV  785 (901)
T ss_pred             c-------------cCCCeEEEeeeEeCCHHHHHHHHHHHhHHhcCCCCCCCCCccccCChhHHhcCCCCcEEEEEcCCH


Q ss_pred             HhhcCcchhhHHHHHhhChhHheeEEecCCccchhHHHHhc---------------------CCcceeeeccCCceeeEE
Q Q_5954020       486 SAINRPQIGVVREFLTRNPAWRKAVFISPYNSQNAVASKIL---------------------GLPTQTVDSSQGSEYDYV  544 (601)
Q Consensus       486 sainrpqigvvrefltrnpawrkavfispynsqnavaskil---------------------glptqtvdssqgseydyv  544 (601)
                      ..+..--+..+++.+...-..+...+|.|++.|-....+.|                     ++-..|++..||.|+|.|
T Consensus       786 ~~~~~~V~~~i~~ll~~g~~~~dIaIL~~~~~q~~~i~~~L~~~l~~~~~~~~~~~~~~~~~~v~v~TI~~fqGlE~diV  865 (901)
T XP_005258125.1  786 EQIMTCVADTCRRFFDRGYSPKDVAVLVSTAKEVEHYKYELLKAMRKKRVVQLSDACDMLGDHIVLDSVRRFSGLERSIV  865 (901)
T ss_pred             HHHHHHHHHHHHHHHHcCCCHHhEEEEeCCHHHHHHHHHHHHHHHHhcCcccccchhcccCCcEEEEecccccCCccCeE


Q ss_pred             EEEecCcccccccccceeeEeeecceEEEEeecC
Q Q_5954020       545 IFTQTTETAHSCNVNRFNVAITRAKVGILCIMSD  578 (601)
Q Consensus       545 iftqttetahscnvnrfnvaitrakvgilcimsd  578 (601)
                      |+.........-.-|+++||+||||-.+..+.+.
T Consensus       866 ili~~~~~~~~~~~n~LyvAlTRAr~~L~Il~~~  899 (901)
T XP_005258125.1  866 FGIHPRTADPAILPNVLICLASRAKQHLYIFPWG  899 (901)
T ss_pred             EEEcCCCCChhcchhHheehhhcccceEEEeeeC


No 92
>XP_006722234.1 PREDICTED: schlafen family member 11 isoform X1 [Homo sapiens]
Probab=99.61  E-value=5.8e-16  Score=161.88  Aligned_cols=256  Identities=14%  Similarity=0.065  Sum_probs=0.0  Template_Neff=8.100

Q ss_pred             eeeeccCCCCCCccceeeeeeeec------ccccceehhhcHHHHHHHHHHHHhhCCcccccceecchheeeeccccccC
Q Q_5954020       276 KYSTLQGPPGTGKSHFAIGLALYY------PSARIVYTACSHAAVDALCEKALKYLPIDKCSRIIPARARVECFDKFKVN  349 (601)
Q Consensus       276 kystlqgppgtgkshfaiglalyy------psarivytacshaavdalcekalkylpidkcsriipararvecfdkfkvn  349 (601)
                      +..-++||||||||+++..++..+      +..+|.+++.+..+++.+.++.                            
T Consensus       593 ~~~~I~G~pGTGKT~v~~~i~~~l~~~~~~~~~~IL~~~~s~~l~~~l~~~~----------------------------  644 (901)
T XP_006722234.1  593 RELFVHGLPGSGKTIMAMKIMEKIRNVFHCEAHRILYVCENQPLRNFISDRN----------------------------  644 (901)
T ss_pred             CeEEEEcCCCCcHHHHHHHHHHHHHhhhcCCCCeEEEEeCChHHHHHHHHcC----------------------------


Q ss_pred             cchhheeeEeccCCC-----ccCCcEEEEeehhhccCCchhhccceee--------eceeEEecCHHhCCCCceecccCC
Q Q_5954020       350 STLEQYVFCTVNALP-----ETTADIVVFDEISMATNYDLSVVNARLR--------AKHYVYIGDPAQLPAPRTLLTKGT  416 (601)
Q Consensus       350 stleqyvfctvnalp-----ettadivvfdeismatnydlsvvnarlr--------akhyvyigdpaqlpaprtlltkgt  416 (601)
                            ..+.+....     ....|.|++||++|.+..++.....-++        .+.++++|||.|++....--...-
T Consensus       645 ------~~~~~~~~~~l~~~~~~~~~IIIDEAq~~~~~~~~~l~~~~~~~~~~~~~~~~lil~GD~~Q~~~~~~~g~~~l  718 (901)
T XP_006722234.1  645 ------ICRAETRKTFLRENFEHIQHIVIDEAQNFRTEDGDWYGKAKSITRRAKGGPGILWIFLDYFQTSHLDCSGLPPL  718 (901)
T ss_pred             ------ccccccHHHHHHHhHhhCCEEEEecHHhcCHhhchHHHHHHHHHhhcCCCCcEEEEEEccccccCcccCCCCCc


Q ss_pred             CCHHHHHHHHHHHHHHCCCcccccccCCchHHHHhHHHHHccccchhcccchhHHHHHHHhhhhhhchh-----------
Q Q_5954020       417 LEPEYFNSVCRLMKTIGPDMFLGTCRRCPAEIVDTVSALVYDNKLKAHKDKSAQCFKMFYKGVITHDVS-----------  485 (601)
Q Consensus       417 lepeyfnsvcrlmktigpdmflgtcrrcpaeivdtvsalvydnklkahkdksaqcfkmfykgvithdvs-----------  485 (601)
                      .             .-.+...|.++.|++.+|.+..+.+.++.......+-......|+-.-...|...           
T Consensus       719 ~-------------~~~~~~~L~~~~R~~~~I~~~~~~~~~~~~~~~~~~~p~~~~~~~~~~~~~~g~~g~~~~~~~~~~  785 (901)
T XP_006722234.1  719 S-------------DQYPREELTRIVRNADPIAKYLQKEMQVIRSNPSFNIPTGCLEVFPEAEWSQGVQGTLRIKKYLTV  785 (901)
T ss_pred             c-------------cCCCeEEEeeeEeCCHHHHHHHHHHHhHHhcCCCCCCCCCccccCChhHHhcCCCCcEEEEEcCCH


Q ss_pred             HhhcCcchhhHHHHHhhChhHheeEEecCCccchhHHHHhc---------------------CCcceeeeccCCceeeEE
Q Q_5954020       486 SAINRPQIGVVREFLTRNPAWRKAVFISPYNSQNAVASKIL---------------------GLPTQTVDSSQGSEYDYV  544 (601)
Q Consensus       486 sainrpqigvvrefltrnpawrkavfispynsqnavaskil---------------------glptqtvdssqgseydyv  544 (601)
                      ..+..--+..+++.+...-..+...+|.|++.|-....+.|                     ++-..|++..||.|+|.|
T Consensus       786 ~~~~~~V~~~i~~ll~~g~~~~dIaIL~~~~~q~~~i~~~L~~~l~~~~~~~~~~~~~~~~~~v~v~TI~~fqGlE~diV  865 (901)
T XP_006722234.1  786 EQIMTCVADTCRRFFDRGYSPKDVAVLVSTAKEVEHYKYELLKAMRKKRVVQLSDACDMLGDHIVLDSVRRFSGLERSIV  865 (901)
T ss_pred             HHHHHHHHHHHHHHHHcCCCHHhEEEEeCCHHHHHHHHHHHHHHHHhcCcccccchhcccCCcEEEEecccccCCccCeE


Q ss_pred             EEEecCcccccccccceeeEeeecceEEEEeecC
Q Q_5954020       545 IFTQTTETAHSCNVNRFNVAITRAKVGILCIMSD  578 (601)
Q Consensus       545 iftqttetahscnvnrfnvaitrakvgilcimsd  578 (601)
                      |+.........-.-|+++||+||||-.+..+.+.
T Consensus       866 ili~~~~~~~~~~~n~LyvAlTRAr~~L~Il~~~  899 (901)
T XP_006722234.1  866 FGIHPRTADPAILPNVLICLASRAKQHLYIFPWG  899 (901)
T ss_pred             EEEcCCCCChhcchhHheehhhcccceEEEeeeC


No 93
>XP_011523767.1 PREDICTED: schlafen family member 11 isoform X1 [Homo sapiens]
Probab=99.61  E-value=5.8e-16  Score=161.88  Aligned_cols=256  Identities=14%  Similarity=0.065  Sum_probs=0.0  Template_Neff=8.100

Q ss_pred             eeeeccCCCCCCccceeeeeeeec------ccccceehhhcHHHHHHHHHHHHhhCCcccccceecchheeeeccccccC
Q Q_5954020       276 KYSTLQGPPGTGKSHFAIGLALYY------PSARIVYTACSHAAVDALCEKALKYLPIDKCSRIIPARARVECFDKFKVN  349 (601)
Q Consensus       276 kystlqgppgtgkshfaiglalyy------psarivytacshaavdalcekalkylpidkcsriipararvecfdkfkvn  349 (601)
                      +..-++||||||||+++..++..+      +..+|.+++.+..+++.+.++.                            
T Consensus       593 ~~~~I~G~pGTGKT~v~~~i~~~l~~~~~~~~~~IL~~~~s~~l~~~l~~~~----------------------------  644 (901)
T XP_011523767.1  593 RELFVHGLPGSGKTIMAMKIMEKIRNVFHCEAHRILYVCENQPLRNFISDRN----------------------------  644 (901)
T ss_pred             CeEEEEcCCCCcHHHHHHHHHHHHHhhhcCCCCeEEEEeCChHHHHHHHHcC----------------------------


Q ss_pred             cchhheeeEeccCCC-----ccCCcEEEEeehhhccCCchhhccceee--------eceeEEecCHHhCCCCceecccCC
Q Q_5954020       350 STLEQYVFCTVNALP-----ETTADIVVFDEISMATNYDLSVVNARLR--------AKHYVYIGDPAQLPAPRTLLTKGT  416 (601)
Q Consensus       350 stleqyvfctvnalp-----ettadivvfdeismatnydlsvvnarlr--------akhyvyigdpaqlpaprtlltkgt  416 (601)
                            ..+.+....     ....|.|++||++|.+..++.....-++        .+.++++|||.|++....--...-
T Consensus       645 ------~~~~~~~~~~l~~~~~~~~~IIIDEAq~~~~~~~~~l~~~~~~~~~~~~~~~~lil~GD~~Q~~~~~~~g~~~l  718 (901)
T XP_011523767.1  645 ------ICRAETRKTFLRENFEHIQHIVIDEAQNFRTEDGDWYGKAKSITRRAKGGPGILWIFLDYFQTSHLDCSGLPPL  718 (901)
T ss_pred             ------ccccccHHHHHHHhHhhCCEEEEecHHhcCHhhchHHHHHHHHHhhcCCCCcEEEEEEccccccCcccCCCCCc


Q ss_pred             CCHHHHHHHHHHHHHHCCCcccccccCCchHHHHhHHHHHccccchhcccchhHHHHHHHhhhhhhchh-----------
Q Q_5954020       417 LEPEYFNSVCRLMKTIGPDMFLGTCRRCPAEIVDTVSALVYDNKLKAHKDKSAQCFKMFYKGVITHDVS-----------  485 (601)
Q Consensus       417 lepeyfnsvcrlmktigpdmflgtcrrcpaeivdtvsalvydnklkahkdksaqcfkmfykgvithdvs-----------  485 (601)
                      .             .-.+...|.++.|++.+|.+..+.+.++.......+-......|+-.-...|...           
T Consensus       719 ~-------------~~~~~~~L~~~~R~~~~I~~~~~~~~~~~~~~~~~~~p~~~~~~~~~~~~~~g~~g~~~~~~~~~~  785 (901)
T XP_011523767.1  719 S-------------DQYPREELTRIVRNADPIAKYLQKEMQVIRSNPSFNIPTGCLEVFPEAEWSQGVQGTLRIKKYLTV  785 (901)
T ss_pred             c-------------cCCCeEEEeeeEeCCHHHHHHHHHHHhHHhcCCCCCCCCCccccCChhHHhcCCCCcEEEEEcCCH


Q ss_pred             HhhcCcchhhHHHHHhhChhHheeEEecCCccchhHHHHhc---------------------CCcceeeeccCCceeeEE
Q Q_5954020       486 SAINRPQIGVVREFLTRNPAWRKAVFISPYNSQNAVASKIL---------------------GLPTQTVDSSQGSEYDYV  544 (601)
Q Consensus       486 sainrpqigvvrefltrnpawrkavfispynsqnavaskil---------------------glptqtvdssqgseydyv  544 (601)
                      ..+..--+..+++.+...-..+...+|.|++.|-....+.|                     ++-..|++..||.|+|.|
T Consensus       786 ~~~~~~V~~~i~~ll~~g~~~~dIaIL~~~~~q~~~i~~~L~~~l~~~~~~~~~~~~~~~~~~v~v~TI~~fqGlE~diV  865 (901)
T XP_011523767.1  786 EQIMTCVADTCRRFFDRGYSPKDVAVLVSTAKEVEHYKYELLKAMRKKRVVQLSDACDMLGDHIVLDSVRRFSGLERSIV  865 (901)
T ss_pred             HHHHHHHHHHHHHHHHcCCCHHhEEEEeCCHHHHHHHHHHHHHHHHhcCcccccchhcccCCcEEEEecccccCCccCeE


Q ss_pred             EEEecCcccccccccceeeEeeecceEEEEeecC
Q Q_5954020       545 IFTQTTETAHSCNVNRFNVAITRAKVGILCIMSD  578 (601)
Q Consensus       545 iftqttetahscnvnrfnvaitrakvgilcimsd  578 (601)
                      |+.........-.-|+++||+||||-.+..+.+.
T Consensus       866 ili~~~~~~~~~~~n~LyvAlTRAr~~L~Il~~~  899 (901)
T XP_011523767.1  866 FGIHPRTADPAILPNVLICLASRAKQHLYIFPWG  899 (901)
T ss_pred             EEEcCCCCChhcchhHheehhhcccceEEEeeeC


No 94
>XP_011527226.1 PREDICTED: NFX1-type zinc finger-containing protein 1 isoform X2 [Homo sapiens]
Probab=99.61  E-value=3.8e-16  Score=174.15  Aligned_cols=300  Identities=22%  Similarity=0.294  Sum_probs=0.0  Template_Neff=8.200

Q ss_pred             eeeeeccCCCCCCccceeeeeeeec-----------ccccceehhhcHHHHHHHHHHHHhhCCcccccceecchheeeec
Q Q_5954020       275 QKYSTLQGPPGTGKSHFAIGLALYY-----------PSARIVYTACSHAAVDALCEKALKYLPIDKCSRIIPARARVECF  343 (601)
Q Consensus       275 qkystlqgppgtgkshfaiglalyy-----------psarivytacshaavdalcekalkylpidkcsriipararvecf  343 (601)
                      +..+-+|||||||||++++.++...           ...+|+..+-++.|+|.+.|..++.+.  +----+..+...+-+
T Consensus       612 ~elalIqGPPGTGKT~vg~~iv~~LL~n~~~w~~~~~~~pILVV~~TNhAlDqfle~I~~~~~--~~ivRiG~rs~~e~l  689 (1868)
T XP_011527226.1  612 RELAIIQGPPGTGKTYVGLKIVQALLTNESVWQISLQKFPILVVCYTNHALDQFLEGIYNCQK--TSIVRVGGRSNSEIL  689 (1868)
T ss_pred             CCcEEEECCCCCCHHHHHHHHHHHHHhCcchHhhccCCCCEEEEeCCcHHHHHHHHHHHhcCC--CCcEEeCCcCccHHH


Q ss_pred             cccccCcchhhe--------------------------------------------------------------------
Q Q_5954020       344 DKFKVNSTLEQY--------------------------------------------------------------------  355 (601)
Q Consensus       344 dkfkvnstleqy--------------------------------------------------------------------  355 (601)
                      .+|....-....                                                                    
T Consensus       690 ~~~~l~~i~~~~~~~~~l~~~~~~~~~~~~~~~~~~~~~~~~~~~~l~~~~~~~~~~~~~~~~~~~~~~~~~~~~~~~~~  769 (1868)
T XP_011527226.1  690 KQFTLRELRNKREFRRNLPMHLRRAYMSDSEWICFQHWKHSMMLEWLGLGVGSFTQSVSPAGPENTAQAEGDEEEEGEEE  769 (1868)
T ss_pred             HHHHHHHHHHHHHHHHhccHHHHHHHhccchhhhhhhhhhhhHHHHhccCcccccccCCCCCCCchhhccCCccccCcch


Q ss_pred             --------------------------------------------------------------------------------
Q Q_5954020       356 --------------------------------------------------------------------------------  355 (601)
Q Consensus       356 --------------------------------------------------------------------------------  355 (601)
                                                                                                      
T Consensus       770 ~~l~~~~~~~~~~~~~~~~~~~~~~~~~~~~~~~~~~~~~~~~~~~~~~~~~~~~~~~~~~~~~~~~~~~~~~~~~~~~~  849 (1868)
T XP_011527226.1  770 SSLIEIAEEADLIQADRVIEEEEVVRPQRRKKEESGADQELAKMLLAMRLDHCGTGTAAGQEQATGEWQTQRNQKKKMKK  849 (1868)
T ss_pred             hcHHHHHHHhcHHHHhhcccHHHhhhhHHhhhhhcCchHHHHHHHHHhhHhhcCCCchhhhhHhhHHHHHHHHHHHHHHH


Q ss_pred             --------------------------------------------------------------------------------
Q Q_5954020       356 --------------------------------------------------------------------------------  355 (601)
Q Consensus       356 --------------------------------------------------------------------------------  355 (601)
                                                                                                      
T Consensus       850 ~~~~~l~~~~~~~~~~~~~~~~~~~l~~~~r~~l~~~w~~~~~~~~~~~l~~~~~~y~~~~~~~~e~~~~~~~~iL~~~d  929 (1868)
T XP_011527226.1  850 RVKDELRKLNTMTAAEANEIEDVWQLDLSSRWQLYRLWLQLYQADTRRKILSYERQYRTSAERMAELRLQEDLHILKDAQ  929 (1868)
T ss_pred             HHHHHHHHHHhcCHHHHHhccchhcCCHHHHHHHHHHHHHHHHHHHHHHHHHHHHHHHHHHHHHHHHHHHHHHHHhhcCC


Q ss_pred             -eeEeccCC-------CccCCcEEEEeehhhccCCchhhccceeee-ceeEEecCHHhCCCCceecccC---CCCHHHHH
Q Q_5954020       356 -VFCTVNAL-------PETTADIVVFDEISMATNYDLSVVNARLRA-KHYVYIGDPAQLPAPRTLLTKG---TLEPEYFN  423 (601)
Q Consensus       356 -vfctvnal-------pettadivvfdeismatnydlsvvnarlra-khyvyigdpaqlpaprtlltkg---tlepeyfn  423 (601)
                       +.+|...+       .....|+|++||+...  -...++.+-.++ +|.+.|||+.|++.......-.   .+++..|.
T Consensus       930 vi~~T~t~~a~~~~~l~~~~~~~VIVDEAqdv--le~~il~~L~~~~~~lIlIGD~~Ql~P~~~iy~~~~~~~~~~SlFe 1007 (1868)
T XP_011527226.1  930 VVGMTTTGAAKYRQILQKVEPRIVIVEEAAEV--LEAHTIATLSKACQHLILIGDHQQLRPSANVYDLAKNFNLEVSLFE 1007 (1868)
T ss_pred             eEEEehHHHHHHHHHHHhcCCCEEEEeCHHHc--cHHHHHHHHhhhcCeEEEecCcccCCCCccHHHHHHhcCCCCCHHH


Q ss_pred             HHHHHHHHHCCCcccccccCCchHHHHhHHHHHccccchhcccchhHHHHHHHhhhhhhchhHhhcCcchh---------
Q Q_5954020       424 SVCRLMKTIGPDMFLGTCRRCPAEIVDTVSALVYDNKLKAHKDKSAQCFKMFYKGVITHDVSSAINRPQIG---------  494 (601)
Q Consensus       424 svcrlmktigpdmflgtcrrcpaeivdtvsalvydnklkahkdksaqcfkmfykgvithdvssainrpqig---------  494 (601)
                         ||.+.-.|...|.+-.|+..+|.+.+..++|++...........-.+-..+.+.-.|.+........+         
T Consensus      1008 ---rl~~~~~~~~~L~~q~Rm~peI~~l~~~~~y~~l~~~~~~~~~~~~~g~~~~~~~~~~~~~e~~~~~~~s~~n~~Ea 1084 (1868)
T XP_011527226.1 1008 ---RLVKVNIPFVRLNYQHRMCPEIARLLTPHIYQDLENHPSVLKYEKIKGVSSNLFFVEHNFPEQEIQEGKSHQNQHEA 1084 (1868)
T ss_pred             ---HHHHCCCCeEEecccccCCHHHHHHHHHHhcCCcccChhHhcccccCCCCCCeEEEecCCChhhcccCCccccHHHH


Q ss_pred             -----hHHHHHhhChhHheeEEecCCccchhHHHHhc------CCcceeeeccCCceeeEEEEEecCc-----ccccccc
Q Q_5954020       495 -----VVREFLTRNPAWRKAVFISPYNSQNAVASKIL------GLPTQTVDSSQGSEYDYVIFTQTTE-----TAHSCNV  558 (601)
Q Consensus       495 -----vvrefltrnpawrkavfispynsqnavaskil------glptqtvdssqgseydyviftqtte-----tahscnv  558 (601)
                           .++.++.++..+.....++||+.|.....+.|      ++-..|||..||.|+|+||+.-...     ....-..
T Consensus      1085 ~~v~~li~~l~~~g~~~~dIaILt~y~~Q~~~i~~~L~~~~~~~V~V~TVd~~QG~E~diVIls~vrs~~~~~~gfl~~~ 1164 (1868)
T XP_011527226.1 1085 HFVVELCKYFLCQEYLPSQITILTTYTGQLFCLRKLMPAKTFAGVRVHVVDKYQGEENDIILLSLVRSNQEGKVGFLQIS 1164 (1868)
T ss_pred             HHHHHHHHHHHHcCCCHHhEEEEECCHHHHHHHHHHhccccCCCCEEEEehhcCCCccCEEEEEeecCCCCCCcchhhcH


Q ss_pred             cceeeEeeecceEEEEeecChhh
Q Q_5954020       559 NRFNVAITRAKVGILCIMSDRDL  581 (601)
Q Consensus       559 nrfnvaitrakvgilcimsdrdl  581 (601)
                      ||+|||+||||-|+.+|-+-..|
T Consensus      1165 nrl~VALTRAk~~L~iiGn~~~l 1187 (1868)
T XP_011527226.1 1165 NRICVALSRAKKGMYCIGNMQML 1187 (1868)
T ss_pred             HHHHhHHccceeCEEEEccHHHH


No 95
>XP_011516708.1 PREDICTED: probable helicase senataxin isoform X3 [Homo sapiens]
Probab=99.60  E-value=1.2e-15  Score=177.41  Aligned_cols=271  Identities=27%  Similarity=0.359  Sum_probs=0.0  Template_Neff=5.600

Q ss_pred             eeeeccCCCCCCccceeeeeeeec------------------ccccceehhhcHHHHHHHHHHHHhh-------------
Q Q_5954020       276 KYSTLQGPPGTGKSHFAIGLALYY------------------PSARIVYTACSHAAVDALCEKALKY-------------  324 (601)
Q Consensus       276 kystlqgppgtgkshfaiglalyy------------------psarivytacshaavdalcekalky-------------  324 (601)
                      ...-+|||||||||+.+++++...                  +..||.++|-|++|||.+.++.++.             
T Consensus      1957 ~i~LIQGPPGTGKTkTIv~LI~~LL~~~~~~~~~~~~~~~~~k~~RILVCAPSNaAVDeIakRLi~l~ke~~~~~~~p~g 2036 (2413)
T XP_011516708.1 1957 KICLIHGPPGTGKSKTIVGLLYRLLTENQRKGHSDENSNAKIKQNRVLVCAPSNAAVDELMKKIILEFKEKCKDKKNPLG 2036 (2413)
T ss_pred             CeEEEEcCCCCChHHHHHHHHHHHHHHcccCCCCCccccccccCCeEEEEeCCHHHHHHHHHHHHHHHHHhhcCCCCCCC


Q ss_pred             -CCcccccceecchheeeeccccccCcchh--------------------------------------------------
Q Q_5954020       325 -LPIDKCSRIIPARARVECFDKFKVNSTLE--------------------------------------------------  353 (601)
Q Consensus       325 -lpidkcsriipararvecfdkfkvnstle--------------------------------------------------  353 (601)
                       ...-+.-|+.+...-..-..++......+                                                  
T Consensus      2037 ~~g~i~lVRIGt~~si~~eV~~~sLD~~V~~~~~~~l~s~~~~i~~rk~~Ld~~ldels~~~a~~~~~~~~~~~eL~e~i 2116 (2413)
T XP_011516708.1 2037 NCGDINLVRLGPEKSINSEVLKFSLDSQVNHRMKKELPSHVQAMHKRKEFLDYQLDELSRQRALCRGGREIQRQELDENI 2116 (2413)
T ss_pred             CCCCceeEEecCHHHcchhHHhhhhhHHHHHHHHhhccHHHHHHHHHHHHHHHHHHHHHHHHHHhcCCchHhHHHHHHHH


Q ss_pred             --------------------------------heeeEeccCCC------------ccCCcEEEEeehhhccCCchhhccc
Q Q_5954020       354 --------------------------------QYVFCTVNALP------------ETTADIVVFDEISMATNYDLSVVNA  389 (601)
Q Consensus       354 --------------------------------qyvfctvnalp------------ettadivvfdeismatnydlsvvna  389 (601)
                                                      +.++||....-            ....|+|++||+..++.. -..+-.
T Consensus      2117 ~~L~ker~~L~~~Lk~l~~~~~~i~~~iL~eAdIIc~TLSsSg~~~Les~fr~~~~~~FD~VIIDEAqQatE~-etLIPL 2195 (2413)
T XP_011516708.1 2117 SKVSKERQELASKIKEVQGRPQKTQSIIILESHIICCTLSTSGGLLLESAFRGQGGVPFSCVIVDEAGQSCEI-ETLTPL 2195 (2413)
T ss_pred             HHHHHHHHHHHHHHHHHcCCChhhHHHHHHhcCEEEEEcchhccHHHHHHHhcCCCCCccEEEEcChhhcCHH-HHHHHH


Q ss_pred             eeeeceeEEecCHHhCCCCceec--ccCCCCHHHHHHHHHHHHH--------HCCCcccccccCCchHHHHhHHHHHccc
Q Q_5954020       390 RLRAKHYVYIGDPAQLPAPRTLL--TKGTLEPEYFNSVCRLMKT--------IGPDMFLGTCRRCPAEIVDTVSALVYDN  459 (601)
Q Consensus       390 rlrakhyvyigdpaqlpaprtll--tkgtlepeyfnsvcrlmkt--------igpdmflgtcrrcpaeivdtvsalvydn  459 (601)
                      ..+.+++|.||||.|||+-..--  ..-.+....|..+.+++..        -.|-.+|-+-.|+..+|.+..+.++|++
T Consensus      2196 ~~~~kklVLVGDpkQLPPtV~S~~As~yg~~qSLFeRL~rll~~~~~~~~~~~~pvv~LttQYRMHPeI~~FPSk~FY~g 2275 (2413)
T XP_011516708.1 2196 IHRCNKLILVGDPKQLPPTVISMKAQEYGYDQSMMARFCRLLEENVEHNMISRLPILQLTVQYRMHPDICLFPSNYVYNR 2275 (2413)
T ss_pred             HhcCCEEEEEeCcccCCCcccchhHHHhCCChhHHHHHHHHHHhccccccccCCCeEEcCeeecCCHHHHHHhHHHhhcC


Q ss_pred             cchhcccchhH-----------HHHHHHhhhhhhchhHhhcCcchhhHHHHHh------hChhHheeEEecCCccchhHH
Q Q_5954020       460 KLKAHKDKSAQ-----------CFKMFYKGVITHDVSSAINRPQIGVVREFLT------RNPAWRKAVFISPYNSQNAVA  522 (601)
Q Consensus       460 klkahkdksaq-----------cfkmfykgvithdvssainrpqigvvreflt------rnpawrkavfispynsqnava  522 (601)
                      +|+...+....           .|-..-.|.-..+..|-.|...+.+|.+++.      +.-......+|+||+.|-...
T Consensus      2276 kLkd~~~~~~~r~~~~~~~~Py~ffDV~~g~E~~~~~S~~N~~EAk~Vv~LIk~L~~~~~~v~~~dIGIITPY~aQv~lI 2355 (2413)
T XP_011516708.1 2276 NLKTNRQTEAIRCSSDWPFQPYLVFDVGDGSERRDNDSYINVQEIKLVMEIIKLIKDKRKDVSFRNIGIITHYKAQKTMI 2355 (2413)
T ss_pred             CCcCCcchhhhhcCCCCCCCCEEEEECCCCCcccCCCcccCHHHHHHHHHHHHHHHHhccCCCcccEEEEECCHHHHHHH


Q ss_pred             HHhcC--------CcceeeeccCCceeeEEEEE
Q Q_5954020       523 SKILG--------LPTQTVDSSQGSEYDYVIFT  547 (601)
Q Consensus       523 skilg--------lptqtvdssqgseydyvift  547 (601)
                      .+.|.        +...|||+.||.|+|+|||.
T Consensus      2356 r~~L~k~~~~~~~VeV~TVD~FQGrEkDIVIIS 2388 (2413)
T XP_011516708.1 2356 QKDLDKEFDRKGPAEVDTVDAFQGRQKDCVIVT 2388 (2413)
T ss_pred             HHHHHHHhccCCCCEEEehHHhCcCcCCEEEEE


No 96
>NP_653283.3 schlafen family member 13 [Homo sapiens]
Probab=99.60  E-value=9.9e-16  Score=159.77  Aligned_cols=254  Identities=14%  Similarity=0.058  Sum_probs=0.0  Template_Neff=8.200

Q ss_pred             ccCCCCCCccceeeeeeeec------ccccceehhhcHHHHHHHHHHHHhhCCcccccceecchheeeeccccccCcchh
Q Q_5954020       280 LQGPPGTGKSHFAIGLALYY------PSARIVYTACSHAAVDALCEKALKYLPIDKCSRIIPARARVECFDKFKVNSTLE  353 (601)
Q Consensus       280 lqgppgtgkshfaiglalyy------psarivytacshaavdalcekalkylpidkcsriipararvecfdkfkvnstle  353 (601)
                      ++||||||||+++..++...      +..+|+|++-++.+.+.+-++.                        +....+..
T Consensus       597 I~G~pGTGKT~l~~~l~~~l~~~~~~~~~~IL~~~~t~~l~~~l~~~~------------------------i~~~~t~~  652 (897)
T NP_653283.3     597 VHGLPGSGKTIMAMKIMEKIRNVFHCEAHRILYVCENQPLRNFISDRN------------------------ICRAETRE  652 (897)
T ss_pred             EEcCCCCcHHHHHHHHHHHHHhHhccCCCeEEEEECCHHHHHHHHhcC------------------------CceeeCHH


Q ss_pred             heeeEeccCCCccCCcEEEEeehhhccCCchhhccceee--------eceeEEecCHHhCCCCceecccCCCCHHHHHHH
Q Q_5954020       354 QYVFCTVNALPETTADIVVFDEISMATNYDLSVVNARLR--------AKHYVYIGDPAQLPAPRTLLTKGTLEPEYFNSV  425 (601)
Q Consensus       354 qyvfctvnalpettadivvfdeismatnydlsvvnarlr--------akhyvyigdpaqlpaprtlltkgtlepeyfnsv  425 (601)
                      .+.-     ......|+|++||++|.+..+.+....-.+        .++.+++|||.|++.+..--...-.        
T Consensus       653 ~~~~-----~~~~~~d~IIIDEAq~~~~~~~~~~~~l~~l~~~~~~~~~~lvl~GD~~Ql~~~~~~g~~~l~--------  719 (897)
T NP_653283.3     653 TFLR-----EKFEHIQHIVIDEAQNFRTEDGDWYRKAKTITQREKDCPGVLWIFLDYFQTSHLGHSGLPPLS--------  719 (897)
T ss_pred             HHHH-----HhhhcCcEEEEecHHhcCccchHHHHHHHHHHhhcccCCCEEEEEechhhccCCCCCCCcchh--------


Q ss_pred             HHHHHHHCCCcccccccCCchHHHHhHHHHHccccchhcccchhHHHHHHHhhhhhhchhH-----------hhcCcchh
Q Q_5954020       426 CRLMKTIGPDMFLGTCRRCPAEIVDTVSALVYDNKLKAHKDKSAQCFKMFYKGVITHDVSS-----------AINRPQIG  494 (601)
Q Consensus       426 crlmktigpdmflgtcrrcpaeivdtvsalvydnklkahkdksaqcfkmfykgvithdvss-----------ainrpqig  494 (601)
                           .-.|...|-+|.|++.+|.+....+.+.......-........++-.-...|+...           .+..--..
T Consensus       720 -----~~~~~~~L~~~yR~~~~I~~~~~~l~~~~~~~~~~~~~~~~~~~~~~~~~~~~~~~~~~~~~~~~~~~~~~~V~~  794 (897)
T NP_653283.3     720 -----AQYPREELTRVVRNADEIAEYIQQEMQLIIENPPINIPHGYLAILSEAKWVPGVPGNTKIIKNFTLEQIVTYVAD  794 (897)
T ss_pred             -----cCCCcEEccEEecCCHHHHHHHHHHHhHHhhCCCCCCCcchHHHhcccccCCCCCCcceEEecCCHHHHHHHHHH


Q ss_pred             hHHHHHhhChhHheeEEecCCccchhHHHHhc---------------------CCcceeeeccCCceeeEEEEEecCccc
Q Q_5954020       495 VVREFLTRNPAWRKAVFISPYNSQNAVASKIL---------------------GLPTQTVDSSQGSEYDYVIFTQTTETA  553 (601)
Q Consensus       495 vvrefltrnpawrkavfispynsqnavaskil---------------------glptqtvdssqgseydyviftqtteta  553 (601)
                      .+.+++..........+|.|++.|-.-....|                     ++...||++.||.|+|.||+.......
T Consensus       795 ~i~~ll~~g~~~~dIaIL~p~~~~~~~i~~~L~~~l~~~~~~~~~~~~~~~~~~i~v~TI~~~qGlE~diVii~~~~~~~  874 (897)
T NP_653283.3     795 TCRCFFERGYSPKDVAVLVSTVTEVEQYQSKLLKAMRKKMVVQLSDACDMLGVHIVLDSVRRFSGLERSIVFGIHPRTAD  874 (897)
T ss_pred             HHHHHHHcCCCHHheEEEeCCHHHHHHHHHHHHHHHHhhccccccccccccCCeEEEEEeeeccCCccCeEEEECCCCCC


Q ss_pred             ccccccceeeEeeecceEEEEe
Q Q_5954020       554 HSCNVNRFNVAITRAKVGILCI  575 (601)
Q Consensus       554 hscnvnrfnvaitrakvgilci  575 (601)
                      ..-.-|+++||+||||-.+..+
T Consensus       875 ~~~~~n~L~vAiSRAk~~L~Iv  896 (897)
T NP_653283.3     875 PAILPNILICLASRAKQHLYIF  896 (897)
T ss_pred             cccchHHHHHHHhhccceEEEe


No 97
>XP_005257979.1 PREDICTED: schlafen family member 13 isoform X1 [Homo sapiens]
Probab=99.60  E-value=9.9e-16  Score=159.77  Aligned_cols=254  Identities=14%  Similarity=0.058  Sum_probs=0.0  Template_Neff=8.200

Q ss_pred             ccCCCCCCccceeeeeeeec------ccccceehhhcHHHHHHHHHHHHhhCCcccccceecchheeeeccccccCcchh
Q Q_5954020       280 LQGPPGTGKSHFAIGLALYY------PSARIVYTACSHAAVDALCEKALKYLPIDKCSRIIPARARVECFDKFKVNSTLE  353 (601)
Q Consensus       280 lqgppgtgkshfaiglalyy------psarivytacshaavdalcekalkylpidkcsriipararvecfdkfkvnstle  353 (601)
                      ++||||||||+++..++...      +..+|+|++-++.+.+.+-++.                        +....+..
T Consensus       597 I~G~pGTGKT~l~~~l~~~l~~~~~~~~~~IL~~~~t~~l~~~l~~~~------------------------i~~~~t~~  652 (897)
T XP_005257979.1  597 VHGLPGSGKTIMAMKIMEKIRNVFHCEAHRILYVCENQPLRNFISDRN------------------------ICRAETRE  652 (897)
T ss_pred             EEcCCCCcHHHHHHHHHHHHHhHhccCCCeEEEEECCHHHHHHHHhcC------------------------CceeeCHH


Q ss_pred             heeeEeccCCCccCCcEEEEeehhhccCCchhhccceee--------eceeEEecCHHhCCCCceecccCCCCHHHHHHH
Q Q_5954020       354 QYVFCTVNALPETTADIVVFDEISMATNYDLSVVNARLR--------AKHYVYIGDPAQLPAPRTLLTKGTLEPEYFNSV  425 (601)
Q Consensus       354 qyvfctvnalpettadivvfdeismatnydlsvvnarlr--------akhyvyigdpaqlpaprtlltkgtlepeyfnsv  425 (601)
                      .+.-     ......|+|++||++|.+..+.+....-.+        .++.+++|||.|++.+..--...-.        
T Consensus       653 ~~~~-----~~~~~~d~IIIDEAq~~~~~~~~~~~~l~~l~~~~~~~~~~lvl~GD~~Ql~~~~~~g~~~l~--------  719 (897)
T XP_005257979.1  653 TFLR-----EKFEHIQHIVIDEAQNFRTEDGDWYRKAKTITQREKDCPGVLWIFLDYFQTSHLGHSGLPPLS--------  719 (897)
T ss_pred             HHHH-----HhhhcCcEEEEecHHhcCccchHHHHHHHHHHhhcccCCCEEEEEechhhccCCCCCCCcchh--------


Q ss_pred             HHHHHHHCCCcccccccCCchHHHHhHHHHHccccchhcccchhHHHHHHHhhhhhhchhH-----------hhcCcchh
Q Q_5954020       426 CRLMKTIGPDMFLGTCRRCPAEIVDTVSALVYDNKLKAHKDKSAQCFKMFYKGVITHDVSS-----------AINRPQIG  494 (601)
Q Consensus       426 crlmktigpdmflgtcrrcpaeivdtvsalvydnklkahkdksaqcfkmfykgvithdvss-----------ainrpqig  494 (601)
                           .-.|...|-+|.|++.+|.+....+.+.......-........++-.-...|+...           .+..--..
T Consensus       720 -----~~~~~~~L~~~yR~~~~I~~~~~~l~~~~~~~~~~~~~~~~~~~~~~~~~~~~~~~~~~~~~~~~~~~~~~~V~~  794 (897)
T XP_005257979.1  720 -----AQYPREELTRVVRNADEIAEYIQQEMQLIIENPPINIPHGYLAILSEAKWVPGVPGNTKIIKNFTLEQIVTYVAD  794 (897)
T ss_pred             -----cCCCcEEccEEecCCHHHHHHHHHHHhHHhhCCCCCCCcchHHHhcccccCCCCCCcceEEecCCHHHHHHHHHH


Q ss_pred             hHHHHHhhChhHheeEEecCCccchhHHHHhc---------------------CCcceeeeccCCceeeEEEEEecCccc
Q Q_5954020       495 VVREFLTRNPAWRKAVFISPYNSQNAVASKIL---------------------GLPTQTVDSSQGSEYDYVIFTQTTETA  553 (601)
Q Consensus       495 vvrefltrnpawrkavfispynsqnavaskil---------------------glptqtvdssqgseydyviftqtteta  553 (601)
                      .+.+++..........+|.|++.|-.-....|                     ++...||++.||.|+|.||+.......
T Consensus       795 ~i~~ll~~g~~~~dIaIL~p~~~~~~~i~~~L~~~l~~~~~~~~~~~~~~~~~~i~v~TI~~~qGlE~diVii~~~~~~~  874 (897)
T XP_005257979.1  795 TCRCFFERGYSPKDVAVLVSTVTEVEQYQSKLLKAMRKKMVVQLSDACDMLGVHIVLDSVRRFSGLERSIVFGIHPRTAD  874 (897)
T ss_pred             HHHHHHHcCCCHHheEEEeCCHHHHHHHHHHHHHHHHhhccccccccccccCCeEEEEEeeeccCCccCeEEEECCCCCC


Q ss_pred             ccccccceeeEeeecceEEEEe
Q Q_5954020       554 HSCNVNRFNVAITRAKVGILCI  575 (601)
Q Consensus       554 hscnvnrfnvaitrakvgilci  575 (601)
                      ..-.-|+++||+||||-.+..+
T Consensus       875 ~~~~~n~L~vAiSRAk~~L~Iv  896 (897)
T XP_005257979.1  875 PAILPNILICLASRAKQHLYIF  896 (897)
T ss_pred             cccchHHHHHHHhhccceEEEe


No 98
>XP_016879721.1 PREDICTED: schlafen family member 13 isoform X1 [Homo sapiens]
Probab=99.60  E-value=9.9e-16  Score=159.77  Aligned_cols=254  Identities=14%  Similarity=0.058  Sum_probs=0.0  Template_Neff=8.200

Q ss_pred             ccCCCCCCccceeeeeeeec------ccccceehhhcHHHHHHHHHHHHhhCCcccccceecchheeeeccccccCcchh
Q Q_5954020       280 LQGPPGTGKSHFAIGLALYY------PSARIVYTACSHAAVDALCEKALKYLPIDKCSRIIPARARVECFDKFKVNSTLE  353 (601)
Q Consensus       280 lqgppgtgkshfaiglalyy------psarivytacshaavdalcekalkylpidkcsriipararvecfdkfkvnstle  353 (601)
                      ++||||||||+++..++...      +..+|+|++-++.+.+.+-++.                        +....+..
T Consensus       597 I~G~pGTGKT~l~~~l~~~l~~~~~~~~~~IL~~~~t~~l~~~l~~~~------------------------i~~~~t~~  652 (897)
T XP_016879721.1  597 VHGLPGSGKTIMAMKIMEKIRNVFHCEAHRILYVCENQPLRNFISDRN------------------------ICRAETRE  652 (897)
T ss_pred             EEcCCCCcHHHHHHHHHHHHHhHhccCCCeEEEEECCHHHHHHHHhcC------------------------CceeeCHH


Q ss_pred             heeeEeccCCCccCCcEEEEeehhhccCCchhhccceee--------eceeEEecCHHhCCCCceecccCCCCHHHHHHH
Q Q_5954020       354 QYVFCTVNALPETTADIVVFDEISMATNYDLSVVNARLR--------AKHYVYIGDPAQLPAPRTLLTKGTLEPEYFNSV  425 (601)
Q Consensus       354 qyvfctvnalpettadivvfdeismatnydlsvvnarlr--------akhyvyigdpaqlpaprtlltkgtlepeyfnsv  425 (601)
                      .+.-     ......|+|++||++|.+..+.+....-.+        .++.+++|||.|++.+..--...-.        
T Consensus       653 ~~~~-----~~~~~~d~IIIDEAq~~~~~~~~~~~~l~~l~~~~~~~~~~lvl~GD~~Ql~~~~~~g~~~l~--------  719 (897)
T XP_016879721.1  653 TFLR-----EKFEHIQHIVIDEAQNFRTEDGDWYRKAKTITQREKDCPGVLWIFLDYFQTSHLGHSGLPPLS--------  719 (897)
T ss_pred             HHHH-----HhhhcCcEEEEecHHhcCccchHHHHHHHHHHhhcccCCCEEEEEechhhccCCCCCCCcchh--------


Q ss_pred             HHHHHHHCCCcccccccCCchHHHHhHHHHHccccchhcccchhHHHHHHHhhhhhhchhH-----------hhcCcchh
Q Q_5954020       426 CRLMKTIGPDMFLGTCRRCPAEIVDTVSALVYDNKLKAHKDKSAQCFKMFYKGVITHDVSS-----------AINRPQIG  494 (601)
Q Consensus       426 crlmktigpdmflgtcrrcpaeivdtvsalvydnklkahkdksaqcfkmfykgvithdvss-----------ainrpqig  494 (601)
                           .-.|...|-+|.|++.+|.+....+.+.......-........++-.-...|+...           .+..--..
T Consensus       720 -----~~~~~~~L~~~yR~~~~I~~~~~~l~~~~~~~~~~~~~~~~~~~~~~~~~~~~~~~~~~~~~~~~~~~~~~~V~~  794 (897)
T XP_016879721.1  720 -----AQYPREELTRVVRNADEIAEYIQQEMQLIIENPPINIPHGYLAILSEAKWVPGVPGNTKIIKNFTLEQIVTYVAD  794 (897)
T ss_pred             -----cCCCcEEccEEecCCHHHHHHHHHHHhHHhhCCCCCCCcchHHHhcccccCCCCCCcceEEecCCHHHHHHHHHH


Q ss_pred             hHHHHHhhChhHheeEEecCCccchhHHHHhc---------------------CCcceeeeccCCceeeEEEEEecCccc
Q Q_5954020       495 VVREFLTRNPAWRKAVFISPYNSQNAVASKIL---------------------GLPTQTVDSSQGSEYDYVIFTQTTETA  553 (601)
Q Consensus       495 vvrefltrnpawrkavfispynsqnavaskil---------------------glptqtvdssqgseydyviftqtteta  553 (601)
                      .+.+++..........+|.|++.|-.-....|                     ++...||++.||.|+|.||+.......
T Consensus       795 ~i~~ll~~g~~~~dIaIL~p~~~~~~~i~~~L~~~l~~~~~~~~~~~~~~~~~~i~v~TI~~~qGlE~diVii~~~~~~~  874 (897)
T XP_016879721.1  795 TCRCFFERGYSPKDVAVLVSTVTEVEQYQSKLLKAMRKKMVVQLSDACDMLGVHIVLDSVRRFSGLERSIVFGIHPRTAD  874 (897)
T ss_pred             HHHHHHHcCCCHHheEEEeCCHHHHHHHHHHHHHHHHhhccccccccccccCCeEEEEEeeeccCCccCeEEEECCCCCC


Q ss_pred             ccccccceeeEeeecceEEEEe
Q Q_5954020       554 HSCNVNRFNVAITRAKVGILCI  575 (601)
Q Consensus       554 hscnvnrfnvaitrakvgilci  575 (601)
                      ..-.-|+++||+||||-.+..+
T Consensus       875 ~~~~~n~L~vAiSRAk~~L~Iv  896 (897)
T XP_016879721.1  875 PAILPNILICLASRAKQHLYIF  896 (897)
T ss_pred             cccchHHHHHHHhhccceEEEe


No 99
>XP_016879722.1 PREDICTED: schlafen family member 13 isoform X1 [Homo sapiens]
Probab=99.60  E-value=9.9e-16  Score=159.77  Aligned_cols=254  Identities=14%  Similarity=0.058  Sum_probs=0.0  Template_Neff=8.200

Q ss_pred             ccCCCCCCccceeeeeeeec------ccccceehhhcHHHHHHHHHHHHhhCCcccccceecchheeeeccccccCcchh
Q Q_5954020       280 LQGPPGTGKSHFAIGLALYY------PSARIVYTACSHAAVDALCEKALKYLPIDKCSRIIPARARVECFDKFKVNSTLE  353 (601)
Q Consensus       280 lqgppgtgkshfaiglalyy------psarivytacshaavdalcekalkylpidkcsriipararvecfdkfkvnstle  353 (601)
                      ++||||||||+++..++...      +..+|+|++-++.+.+.+-++.                        +....+..
T Consensus       597 I~G~pGTGKT~l~~~l~~~l~~~~~~~~~~IL~~~~t~~l~~~l~~~~------------------------i~~~~t~~  652 (897)
T XP_016879722.1  597 VHGLPGSGKTIMAMKIMEKIRNVFHCEAHRILYVCENQPLRNFISDRN------------------------ICRAETRE  652 (897)
T ss_pred             EEcCCCCcHHHHHHHHHHHHHhHhccCCCeEEEEECCHHHHHHHHhcC------------------------CceeeCHH


Q ss_pred             heeeEeccCCCccCCcEEEEeehhhccCCchhhccceee--------eceeEEecCHHhCCCCceecccCCCCHHHHHHH
Q Q_5954020       354 QYVFCTVNALPETTADIVVFDEISMATNYDLSVVNARLR--------AKHYVYIGDPAQLPAPRTLLTKGTLEPEYFNSV  425 (601)
Q Consensus       354 qyvfctvnalpettadivvfdeismatnydlsvvnarlr--------akhyvyigdpaqlpaprtlltkgtlepeyfnsv  425 (601)
                      .+.-     ......|+|++||++|.+..+.+....-.+        .++.+++|||.|++.+..--...-.        
T Consensus       653 ~~~~-----~~~~~~d~IIIDEAq~~~~~~~~~~~~l~~l~~~~~~~~~~lvl~GD~~Ql~~~~~~g~~~l~--------  719 (897)
T XP_016879722.1  653 TFLR-----EKFEHIQHIVIDEAQNFRTEDGDWYRKAKTITQREKDCPGVLWIFLDYFQTSHLGHSGLPPLS--------  719 (897)
T ss_pred             HHHH-----HhhhcCcEEEEecHHhcCccchHHHHHHHHHHhhcccCCCEEEEEechhhccCCCCCCCcchh--------


Q ss_pred             HHHHHHHCCCcccccccCCchHHHHhHHHHHccccchhcccchhHHHHHHHhhhhhhchhH-----------hhcCcchh
Q Q_5954020       426 CRLMKTIGPDMFLGTCRRCPAEIVDTVSALVYDNKLKAHKDKSAQCFKMFYKGVITHDVSS-----------AINRPQIG  494 (601)
Q Consensus       426 crlmktigpdmflgtcrrcpaeivdtvsalvydnklkahkdksaqcfkmfykgvithdvss-----------ainrpqig  494 (601)
                           .-.|...|-+|.|++.+|.+....+.+.......-........++-.-...|+...           .+..--..
T Consensus       720 -----~~~~~~~L~~~yR~~~~I~~~~~~l~~~~~~~~~~~~~~~~~~~~~~~~~~~~~~~~~~~~~~~~~~~~~~~V~~  794 (897)
T XP_016879722.1  720 -----AQYPREELTRVVRNADEIAEYIQQEMQLIIENPPINIPHGYLAILSEAKWVPGVPGNTKIIKNFTLEQIVTYVAD  794 (897)
T ss_pred             -----cCCCcEEccEEecCCHHHHHHHHHHHhHHhhCCCCCCCcchHHHhcccccCCCCCCcceEEecCCHHHHHHHHHH


Q ss_pred             hHHHHHhhChhHheeEEecCCccchhHHHHhc---------------------CCcceeeeccCCceeeEEEEEecCccc
Q Q_5954020       495 VVREFLTRNPAWRKAVFISPYNSQNAVASKIL---------------------GLPTQTVDSSQGSEYDYVIFTQTTETA  553 (601)
Q Consensus       495 vvrefltrnpawrkavfispynsqnavaskil---------------------glptqtvdssqgseydyviftqtteta  553 (601)
                      .+.+++..........+|.|++.|-.-....|                     ++...||++.||.|+|.||+.......
T Consensus       795 ~i~~ll~~g~~~~dIaIL~p~~~~~~~i~~~L~~~l~~~~~~~~~~~~~~~~~~i~v~TI~~~qGlE~diVii~~~~~~~  874 (897)
T XP_016879722.1  795 TCRCFFERGYSPKDVAVLVSTVTEVEQYQSKLLKAMRKKMVVQLSDACDMLGVHIVLDSVRRFSGLERSIVFGIHPRTAD  874 (897)
T ss_pred             HHHHHHHcCCCHHheEEEeCCHHHHHHHHHHHHHHHHhhccccccccccccCCeEEEEEeeeccCCccCeEEEECCCCCC


Q ss_pred             ccccccceeeEeeecceEEEEe
Q Q_5954020       554 HSCNVNRFNVAITRAKVGILCI  575 (601)
Q Consensus       554 hscnvnrfnvaitrakvgilci  575 (601)
                      ..-.-|+++||+||||-.+..+
T Consensus       875 ~~~~~n~L~vAiSRAk~~L~Iv  896 (897)
T XP_016879722.1  875 PAILPNILICLASRAKQHLYIF  896 (897)
T ss_pred             cccchHHHHHHHhhccceEEEe


No 100
>NP_208384.3 helicase with zinc finger domain 2 isoform 2 [Homo sapiens]
Probab=99.56  E-value=8.5e-15  Score=164.09  Aligned_cols=277  Identities=14%  Similarity=0.143  Sum_probs=0.0  Template_Neff=8.600

Q ss_pred             eehhhcHHHHHHHHHHHH-hh----CCcccccce---------ecchheeeeccccccCc---------chhheeeEecc
Q Q_5954020       305 VYTACSHAAVDALCEKAL-KY----LPIDKCSRI---------IPARARVECFDKFKVNS---------TLEQYVFCTVN  361 (601)
Q Consensus       305 vytacshaavdalcekal-ky----lpidkcsri---------ipararvecfdkfkvns---------tleqyvfctvn  361 (601)
                      ++||.||+|+|.++++.+ +|    .|....-|+         ++....-.|.-......         .--..|+||..
T Consensus         1 lv~Aptn~aaD~~~~~~~~~~~~~~~~~~~~~r~~~~~~~~~~~~~~~~~~~~~~~~~~~~~~~~~~~l~~~~VVv~T~~   80 (2080)
T NP_208384.3       1 MSSSPSRSAADIYIREYFHSHVSGGHPEATPLRVMYTDRPLSQTDPVTLQYCCLTDDRQAFRPPTRAELARHRVVVTTTS   80 (2080)
T ss_pred             CCCCCcHHHHHHHHHHHHHHHhcCCCCCCCCeEEEEeCcCHHHCCHHHHhceeecCccccccCCCHHHHhcCCEEEECcH


Q ss_pred             -----CCCccCCcEEEEeehhhccCCc-hhhccceeeeceeEEecCHHhCCC-CceecccCCCCHHHHHHHHHHHHH---
Q Q_5954020       362 -----ALPETTADIVVFDEISMATNYD-LSVVNARLRAKHYVYIGDPAQLPA-PRTLLTKGTLEPEYFNSVCRLMKT---  431 (601)
Q Consensus       362 -----alpettadivvfdeismatnyd-lsvvnarlrakhyvyigdpaqlpa-prtlltkgtlepeyfnsvcrlmkt---  431 (601)
                           .++....|.|++||+++++..+ +..+...-+.+++|.+|||.||+. .........+....|+.+......   
T Consensus        81 ~a~~~~~~~~~fd~vIIDEAsq~~e~e~l~~L~~~~~~~~vVLvGD~~QL~P~v~s~~~~~~~~~sll~rl~~~~~~~~~  160 (2080)
T NP_208384.3      81 QARELRVPVGFFSHILIDEAAQMLECEALTPLAYASHGTRLVLAGDHMQVTPRLFSVARARAAEHTLLHRLFLCYQQETH  160 (2080)
T ss_pred             HHHhcCCCCCCCcEEEEcChhhCCcHHHHHHHHhccCCCEEEEecCcccCChhcccHHHHHHhccCchHHHHHHhHhhhh


Q ss_pred             ---HCCCcccccccCCchHHHHhHHHHHccccchhcccchhHHHHHHHhhhhhhch----------hHhhcCcchhhHHH
Q Q_5954020       432 ---IGPDMFLGTCRRCPAEIVDTVSALVYDNKLKAHKDKSAQCFKMFYKGVITHDV----------SSAINRPQIGVVRE  498 (601)
Q Consensus       432 ---igpdmflgtcrrcpaeivdtvsalvydnklkahkdksaqcfkmfykgvithdv----------ssainrpqigvvre  498 (601)
                         -.+-..|-+..||+.+|++.++.+.|++++................-++.+++          .|..|...+-.|.+
T Consensus       161 ~~~~~~~~~L~~nyR~~~~I~~~~s~~fY~~~~~~~~~~~~~~~~~~~~p~~f~~v~g~~~~~~~~~s~~N~~Ea~~v~~  240 (2080)
T NP_208384.3     161 EVARQSRLVFHENYRCTDAIVSFISRHFYVAKGNPIHARGKVPPHPRHYPLMFCHVAGSPDRDMSMASWLNLAEIAQVVE  240 (2080)
T ss_pred             hhhccceeEEeeecccHHHHHHHHHHHhcccCCCccccCCCCCCCCCCCCeEEEecCCCCCccCCccccCCHHHHHHHHH


Q ss_pred             HHhh---------ChhHheeEEecCCccchhHHHHhc------CCcceeeeccCCceeeEEEEEecCcc-----------
Q Q_5954020       499 FLTR---------NPAWRKAVFISPYNSQNAVASKIL------GLPTQTVDSSQGSEYDYVIFTQTTET-----------  552 (601)
Q Consensus       499 fltr---------npawrkavfispynsqnavaskil------glptqtvdssqgseydyviftqttet-----------  552 (601)
                      .+.+         ...-.+.+.|.||+.|.....+.|      ++-..|++..||.|+|+||+.-+...           
T Consensus       241 ~v~~ll~~~~~~~~~~~~~~i~I~~y~~Q~~~i~~~l~~~~~~~v~V~Tv~~~QG~E~dvVIls~v~s~~~~~~~~~~~~  320 (2080)
T NP_208384.3     241 KVQEAYNTWPSCWGGREQRCICVVSHGAQVSALRQELRRRDLGQVSVGSFEILPGRQFRVVVLSTVHTCQSLLSPGALAP  320 (2080)
T ss_pred             HHHHHHHhCchhcCCCCcceEEEeCHHHHHHHHHHHHHhCCCCCCeEEeeecCCCceeeEEEEEeeecChHhcCCCcCCc


Q ss_pred             cccccccceeeEeeecceEEEEeecChhh
Q Q_5954020       553 AHSCNVNRFNVAITRAKVGILCIMSDRDL  581 (601)
Q Consensus       553 ahscnvnrfnvaitrakvgilcimsdrdl  581 (601)
                      ....+.+|||||+||||-++++|....-|
T Consensus       321 ~f~~~~~rlnVAlTRAr~~liivG~~~~L  349 (2080)
T NP_208384.3     321 EFFTDARVLNTVLTRAQSQLVVVGDAVAL  349 (2080)
T ss_pred             chhcChhhHHHHHccccceEEEEECHHHH


No 101
>NP_001123292.1 protein SLFN14 [Homo sapiens]
Probab=99.55  E-value=1.1e-14  Score=152.45  Aligned_cols=260  Identities=13%  Similarity=0.101  Sum_probs=0.0  Template_Neff=8.200

Q ss_pred             eeeeccCCCCCCccceeeee---eee---cccccceehhhcHHHHHHHHHHHHhhCCcccccceecchheeeeccccccC
Q Q_5954020       276 KYSTLQGPPGTGKSHFAIGL---ALY---YPSARIVYTACSHAAVDALCEKALKYLPIDKCSRIIPARARVECFDKFKVN  349 (601)
Q Consensus       276 kystlqgppgtgkshfaigl---aly---ypsarivytacshaavdalcekalkylpidkcsriipararvecfdkfkvn  349 (601)
                      +..-++||||||||++++.+   +..   .+..+|.|++-++.+.+.+.++..       |..+...             
T Consensus       587 ~~~~I~G~pGTGKT~~~~~i~~~i~~~~~~~~~~il~~~~t~~~~~~l~~~~~-------~~~~~~~-------------  646 (912)
T NP_001123292.1  587 RELFIYCFPGVRKTALAIKIMEKIKDLFHCKPKEILYVCESDSLKDFVTQQTT-------CQAVTRK-------------  646 (912)
T ss_pred             CcEEEEcCCCCcHHHHHHHHHHHHHHHhcCCCCEEEEEECCHHHHHHHHHHhc-------cchhccH-------------


Q ss_pred             cchhheeeEeccCCCccCCcEEEEeehhhccCC---ch-hhccc---eee--------eceeEEecCHHhCCCCceeccc
Q Q_5954020       350 STLEQYVFCTVNALPETTADIVVFDEISMATNY---DL-SVVNA---RLR--------AKHYVYIGDPAQLPAPRTLLTK  414 (601)
Q Consensus       350 stleqyvfctvnalpettadivvfdeismatny---dl-svvna---rlr--------akhyvyigdpaqlpaprtlltk  414 (601)
                               +.-.......|+||+||++|....   .+ ..+..   .++        .++.+.+|||.|++.+..--  
T Consensus       647 ---------~f~~~~~~~~~~IIIDEAq~~~~~~~d~~~~~l~~~~~~~~~~~~~~~~~~~lil~GD~~Ql~~~~~~~--  715 (912)
T NP_001123292.1  647 ---------TFMQGEFLKIKHIVMDETENFCSKYGNWYMKAKNITHPKAKGTGSENLHHGILWLFLDPFQIHHADVNG--  715 (912)
T ss_pred             ---------HHhcccccCCcEEEeccHHhhchhccHHHHHHHHHhchhhcCCCccccCCcEEEEEEcHhhccccccCC--


Q ss_pred             CCCCHHHHHHHHHHHHHH---CCCcccccccCCchHHHHhHHHHHc---cccchhcccchhHHHH--HHHhhhhhhchhH
Q Q_5954020       415 GTLEPEYFNSVCRLMKTI---GPDMFLGTCRRCPAEIVDTVSALVY---DNKLKAHKDKSAQCFK--MFYKGVITHDVSS  486 (601)
Q Consensus       415 gtlepeyfnsvcrlmkti---gpdmflgtcrrcpaeivdtvsalvy---dnklkahkdksaqcfk--mfykgvithdvss  486 (601)
                                    +..+   .|...|..+-|++.+|++..+.+.|   .+..........+-|.  |++.-...|.+..
T Consensus       716 --------------L~~~~~~~~~~~L~~~yR~~~~I~~~~~~~~~~i~~~~~~~~~~~~l~~~~~~~~~~~~~~~~~~g  781 (912)
T NP_001123292.1  716 --------------LPPPSAQFPRKTITSGIHCALEIAKVMKEEMKRIKENPPSNMSPDTLALFSETAYEEATCAQALPG  781 (912)
T ss_pred             --------------CCCCcccCCcEEeceeeccHHHHHHHHHHHHHHHhhCCCCCCCHHHHHHHhHHhHHHhhccccCCC


Q ss_pred             -----------hhcCcchhhHHHHHhhChhHheeEEecCCccchhHHHHh--------------------------cCCc
Q Q_5954020       487 -----------AINRPQIGVVREFLTRNPAWRKAVFISPYNSQNAVASKI--------------------------LGLP  529 (601)
Q Consensus       487 -----------ainrpqigvvrefltrnpawrkavfispynsqnavaski--------------------------lglp  529 (601)
                                 .+.+--...++.++...-..+....+.|++.|-....+.                          -++.
T Consensus       782 ~~~~~~~~~~~~~~~~V~~~i~~l~~~g~~~~dIaVL~~~~~~~~~~~~~L~~~l~~~~~~~~~~~~~~~~~~~~~~~i~  861 (912)
T NP_001123292.1  782 VCETKTNLTTEQIANYVARKCHSLFQCGYLPKDIAILCRRGEDRGRYRLALLKAMELIETHRPSEVVFSPATGVWGSHIV  861 (912)
T ss_pred             ceeEEecCCHHHHHHHHHHHHHHHHHCCCCHhhEEEEeCCHHHHHHHHHHHHHHHHHHhccCCCccccCCccCCCCCcEE


Q ss_pred             ceeeeccCCceeeEEEEEecCcccccccccceeeEeeecceEEEEeecChhhH
Q Q_5954020       530 TQTVDSSQGSEYDYVIFTQTTETAHSCNVNRFNVAITRAKVGILCIMSDRDLY  582 (601)
Q Consensus       530 tqtvdssqgseydyviftqttetahscnvnrfnvaitrakvgilcimsdrdly  582 (601)
                      ..||+..||.|+|.||+.-.... ..-...|+ ||+||||-.+..+.+...+|
T Consensus       862 v~TV~~fqGlE~~iVii~~~~~~-~~~~~~rL-vAiTRAr~~L~Il~~~~~~~  912 (912)
T NP_001123292.1  862 LDSIQQFSGLERTVVFGLSPECD-QSEEFHKL-CFASRAIKHLYLLYEKRAAY  912 (912)
T ss_pred             EEEeEeccCCCCCeEEEECCCCC-CcHHHHHH-HheeccceeEEEEeecCcCC


No 102
>XP_016880065.1 PREDICTED: protein SLFN14 isoform X1 [Homo sapiens]
Probab=99.55  E-value=1.1e-14  Score=152.45  Aligned_cols=260  Identities=13%  Similarity=0.101  Sum_probs=0.0  Template_Neff=8.200

Q ss_pred             eeeeccCCCCCCccceeeee---eee---cccccceehhhcHHHHHHHHHHHHhhCCcccccceecchheeeeccccccC
Q Q_5954020       276 KYSTLQGPPGTGKSHFAIGL---ALY---YPSARIVYTACSHAAVDALCEKALKYLPIDKCSRIIPARARVECFDKFKVN  349 (601)
Q Consensus       276 kystlqgppgtgkshfaigl---aly---ypsarivytacshaavdalcekalkylpidkcsriipararvecfdkfkvn  349 (601)
                      +..-++||||||||++++.+   +..   .+..+|.|++-++.+.+.+.++..       |..+...             
T Consensus       587 ~~~~I~G~pGTGKT~~~~~i~~~i~~~~~~~~~~il~~~~t~~~~~~l~~~~~-------~~~~~~~-------------  646 (912)
T XP_016880065.1  587 RELFIYCFPGVRKTALAIKIMEKIKDLFHCKPKEILYVCESDSLKDFVTQQTT-------CQAVTRK-------------  646 (912)
T ss_pred             CcEEEEcCCCCcHHHHHHHHHHHHHHHhcCCCCEEEEEECCHHHHHHHHHHhc-------cchhccH-------------


Q ss_pred             cchhheeeEeccCCCccCCcEEEEeehhhccCC---ch-hhccc---eee--------eceeEEecCHHhCCCCceeccc
Q Q_5954020       350 STLEQYVFCTVNALPETTADIVVFDEISMATNY---DL-SVVNA---RLR--------AKHYVYIGDPAQLPAPRTLLTK  414 (601)
Q Consensus       350 stleqyvfctvnalpettadivvfdeismatny---dl-svvna---rlr--------akhyvyigdpaqlpaprtlltk  414 (601)
                               +.-.......|+||+||++|....   .+ ..+..   .++        .++.+.+|||.|++.+..--  
T Consensus       647 ---------~f~~~~~~~~~~IIIDEAq~~~~~~~d~~~~~l~~~~~~~~~~~~~~~~~~~lil~GD~~Ql~~~~~~~--  715 (912)
T XP_016880065.1  647 ---------TFMQGEFLKIKHIVMDETENFCSKYGNWYMKAKNITHPKAKGTGSENLHHGILWLFLDPFQIHHADVNG--  715 (912)
T ss_pred             ---------HHhcccccCCcEEEeccHHhhchhccHHHHHHHHHhchhhcCCCccccCCcEEEEEEcHhhccccccCC--


Q ss_pred             CCCCHHHHHHHHHHHHHH---CCCcccccccCCchHHHHhHHHHHc---cccchhcccchhHHHH--HHHhhhhhhchhH
Q Q_5954020       415 GTLEPEYFNSVCRLMKTI---GPDMFLGTCRRCPAEIVDTVSALVY---DNKLKAHKDKSAQCFK--MFYKGVITHDVSS  486 (601)
Q Consensus       415 gtlepeyfnsvcrlmkti---gpdmflgtcrrcpaeivdtvsalvy---dnklkahkdksaqcfk--mfykgvithdvss  486 (601)
                                    +..+   .|...|..+-|++.+|++..+.+.|   .+..........+-|.  |++.-...|.+..
T Consensus       716 --------------L~~~~~~~~~~~L~~~yR~~~~I~~~~~~~~~~i~~~~~~~~~~~~l~~~~~~~~~~~~~~~~~~g  781 (912)
T XP_016880065.1  716 --------------LPPPSAQFPRKTITSGIHCALEIAKVMKEEMKRIKENPPSNMSPDTLALFSETAYEEATCAQALPG  781 (912)
T ss_pred             --------------CCCCcccCCcEEeceeeccHHHHHHHHHHHHHHHhhCCCCCCCHHHHHHHhHHhHHHhhccccCCC


Q ss_pred             -----------hhcCcchhhHHHHHhhChhHheeEEecCCccchhHHHHh--------------------------cCCc
Q Q_5954020       487 -----------AINRPQIGVVREFLTRNPAWRKAVFISPYNSQNAVASKI--------------------------LGLP  529 (601)
Q Consensus       487 -----------ainrpqigvvrefltrnpawrkavfispynsqnavaski--------------------------lglp  529 (601)
                                 .+.+--...++.++...-..+....+.|++.|-....+.                          -++.
T Consensus       782 ~~~~~~~~~~~~~~~~V~~~i~~l~~~g~~~~dIaVL~~~~~~~~~~~~~L~~~l~~~~~~~~~~~~~~~~~~~~~~~i~  861 (912)
T XP_016880065.1  782 VCETKTNLTTEQIANYVARKCHSLFQCGYLPKDIAILCRRGEDRGRYRLALLKAMELIETHRPSEVVFSPATGVWGSHIV  861 (912)
T ss_pred             ceeEEecCCHHHHHHHHHHHHHHHHHCCCCHhhEEEEeCCHHHHHHHHHHHHHHHHHHhccCCCccccCCccCCCCCcEE


Q ss_pred             ceeeeccCCceeeEEEEEecCcccccccccceeeEeeecceEEEEeecChhhH
Q Q_5954020       530 TQTVDSSQGSEYDYVIFTQTTETAHSCNVNRFNVAITRAKVGILCIMSDRDLY  582 (601)
Q Consensus       530 tqtvdssqgseydyviftqttetahscnvnrfnvaitrakvgilcimsdrdly  582 (601)
                      ..||+..||.|+|.||+.-.... ..-...|+ ||+||||-.+..+.+...+|
T Consensus       862 v~TV~~fqGlE~~iVii~~~~~~-~~~~~~rL-vAiTRAr~~L~Il~~~~~~~  912 (912)
T XP_016880065.1  862 LDSIQQFSGLERTVVFGLSPECD-QSEEFHKL-CFASRAIKHLYLLYEKRAAY  912 (912)
T ss_pred             EEEeEeccCCCCCeEEEECCCCC-CcHHHHHH-HheeccceeEEEEeecCcCC


No 103
>XP_016880066.1 PREDICTED: protein SLFN14 isoform X1 [Homo sapiens]
Probab=99.55  E-value=1.1e-14  Score=152.45  Aligned_cols=260  Identities=13%  Similarity=0.101  Sum_probs=0.0  Template_Neff=8.200

Q ss_pred             eeeeccCCCCCCccceeeee---eee---cccccceehhhcHHHHHHHHHHHHhhCCcccccceecchheeeeccccccC
Q Q_5954020       276 KYSTLQGPPGTGKSHFAIGL---ALY---YPSARIVYTACSHAAVDALCEKALKYLPIDKCSRIIPARARVECFDKFKVN  349 (601)
Q Consensus       276 kystlqgppgtgkshfaigl---aly---ypsarivytacshaavdalcekalkylpidkcsriipararvecfdkfkvn  349 (601)
                      +..-++||||||||++++.+   +..   .+..+|.|++-++.+.+.+.++..       |..+...             
T Consensus       587 ~~~~I~G~pGTGKT~~~~~i~~~i~~~~~~~~~~il~~~~t~~~~~~l~~~~~-------~~~~~~~-------------  646 (912)
T XP_016880066.1  587 RELFIYCFPGVRKTALAIKIMEKIKDLFHCKPKEILYVCESDSLKDFVTQQTT-------CQAVTRK-------------  646 (912)
T ss_pred             CcEEEEcCCCCcHHHHHHHHHHHHHHHhcCCCCEEEEEECCHHHHHHHHHHhc-------cchhccH-------------


Q ss_pred             cchhheeeEeccCCCccCCcEEEEeehhhccCC---ch-hhccc---eee--------eceeEEecCHHhCCCCceeccc
Q Q_5954020       350 STLEQYVFCTVNALPETTADIVVFDEISMATNY---DL-SVVNA---RLR--------AKHYVYIGDPAQLPAPRTLLTK  414 (601)
Q Consensus       350 stleqyvfctvnalpettadivvfdeismatny---dl-svvna---rlr--------akhyvyigdpaqlpaprtlltk  414 (601)
                               +.-.......|+||+||++|....   .+ ..+..   .++        .++.+.+|||.|++.+..--  
T Consensus       647 ---------~f~~~~~~~~~~IIIDEAq~~~~~~~d~~~~~l~~~~~~~~~~~~~~~~~~~lil~GD~~Ql~~~~~~~--  715 (912)
T XP_016880066.1  647 ---------TFMQGEFLKIKHIVMDETENFCSKYGNWYMKAKNITHPKAKGTGSENLHHGILWLFLDPFQIHHADVNG--  715 (912)
T ss_pred             ---------HHhcccccCCcEEEeccHHhhchhccHHHHHHHHHhchhhcCCCccccCCcEEEEEEcHhhccccccCC--


Q ss_pred             CCCCHHHHHHHHHHHHHH---CCCcccccccCCchHHHHhHHHHHc---cccchhcccchhHHHH--HHHhhhhhhchhH
Q Q_5954020       415 GTLEPEYFNSVCRLMKTI---GPDMFLGTCRRCPAEIVDTVSALVY---DNKLKAHKDKSAQCFK--MFYKGVITHDVSS  486 (601)
Q Consensus       415 gtlepeyfnsvcrlmkti---gpdmflgtcrrcpaeivdtvsalvy---dnklkahkdksaqcfk--mfykgvithdvss  486 (601)
                                    +..+   .|...|..+-|++.+|++..+.+.|   .+..........+-|.  |++.-...|.+..
T Consensus       716 --------------L~~~~~~~~~~~L~~~yR~~~~I~~~~~~~~~~i~~~~~~~~~~~~l~~~~~~~~~~~~~~~~~~g  781 (912)
T XP_016880066.1  716 --------------LPPPSAQFPRKTITSGIHCALEIAKVMKEEMKRIKENPPSNMSPDTLALFSETAYEEATCAQALPG  781 (912)
T ss_pred             --------------CCCCcccCCcEEeceeeccHHHHHHHHHHHHHHHhhCCCCCCCHHHHHHHhHHhHHHhhccccCCC


Q ss_pred             -----------hhcCcchhhHHHHHhhChhHheeEEecCCccchhHHHHh--------------------------cCCc
Q Q_5954020       487 -----------AINRPQIGVVREFLTRNPAWRKAVFISPYNSQNAVASKI--------------------------LGLP  529 (601)
Q Consensus       487 -----------ainrpqigvvrefltrnpawrkavfispynsqnavaski--------------------------lglp  529 (601)
                                 .+.+--...++.++...-..+....+.|++.|-....+.                          -++.
T Consensus       782 ~~~~~~~~~~~~~~~~V~~~i~~l~~~g~~~~dIaVL~~~~~~~~~~~~~L~~~l~~~~~~~~~~~~~~~~~~~~~~~i~  861 (912)
T XP_016880066.1  782 VCETKTNLTTEQIANYVARKCHSLFQCGYLPKDIAILCRRGEDRGRYRLALLKAMELIETHRPSEVVFSPATGVWGSHIV  861 (912)
T ss_pred             ceeEEecCCHHHHHHHHHHHHHHHHHCCCCHhhEEEEeCCHHHHHHHHHHHHHHHHHHhccCCCccccCCccCCCCCcEE


Q ss_pred             ceeeeccCCceeeEEEEEecCcccccccccceeeEeeecceEEEEeecChhhH
Q Q_5954020       530 TQTVDSSQGSEYDYVIFTQTTETAHSCNVNRFNVAITRAKVGILCIMSDRDLY  582 (601)
Q Consensus       530 tqtvdssqgseydyviftqttetahscnvnrfnvaitrakvgilcimsdrdly  582 (601)
                      ..||+..||.|+|.||+.-.... ..-...|+ ||+||||-.+..+.+...+|
T Consensus       862 v~TV~~fqGlE~~iVii~~~~~~-~~~~~~rL-vAiTRAr~~L~Il~~~~~~~  912 (912)
T XP_016880066.1  862 LDSIQQFSGLERTVVFGLSPECD-QSEEFHKL-CFASRAIKHLYLLYEKRAAY  912 (912)
T ss_pred             EEEeEeccCCCCCeEEEECCCCC-CcHHHHHH-HheeccceeEEEEeecCcCC


No 104
>XP_016880067.1 PREDICTED: protein SLFN14 isoform X1 [Homo sapiens]
Probab=99.55  E-value=1.1e-14  Score=152.45  Aligned_cols=260  Identities=13%  Similarity=0.101  Sum_probs=0.0  Template_Neff=8.200

Q ss_pred             eeeeccCCCCCCccceeeee---eee---cccccceehhhcHHHHHHHHHHHHhhCCcccccceecchheeeeccccccC
Q Q_5954020       276 KYSTLQGPPGTGKSHFAIGL---ALY---YPSARIVYTACSHAAVDALCEKALKYLPIDKCSRIIPARARVECFDKFKVN  349 (601)
Q Consensus       276 kystlqgppgtgkshfaigl---aly---ypsarivytacshaavdalcekalkylpidkcsriipararvecfdkfkvn  349 (601)
                      +..-++||||||||++++.+   +..   .+..+|.|++-++.+.+.+.++..       |..+...             
T Consensus       587 ~~~~I~G~pGTGKT~~~~~i~~~i~~~~~~~~~~il~~~~t~~~~~~l~~~~~-------~~~~~~~-------------  646 (912)
T XP_016880067.1  587 RELFIYCFPGVRKTALAIKIMEKIKDLFHCKPKEILYVCESDSLKDFVTQQTT-------CQAVTRK-------------  646 (912)
T ss_pred             CcEEEEcCCCCcHHHHHHHHHHHHHHHhcCCCCEEEEEECCHHHHHHHHHHhc-------cchhccH-------------


Q ss_pred             cchhheeeEeccCCCccCCcEEEEeehhhccCC---ch-hhccc---eee--------eceeEEecCHHhCCCCceeccc
Q Q_5954020       350 STLEQYVFCTVNALPETTADIVVFDEISMATNY---DL-SVVNA---RLR--------AKHYVYIGDPAQLPAPRTLLTK  414 (601)
Q Consensus       350 stleqyvfctvnalpettadivvfdeismatny---dl-svvna---rlr--------akhyvyigdpaqlpaprtlltk  414 (601)
                               +.-.......|+||+||++|....   .+ ..+..   .++        .++.+.+|||.|++.+..--  
T Consensus       647 ---------~f~~~~~~~~~~IIIDEAq~~~~~~~d~~~~~l~~~~~~~~~~~~~~~~~~~lil~GD~~Ql~~~~~~~--  715 (912)
T XP_016880067.1  647 ---------TFMQGEFLKIKHIVMDETENFCSKYGNWYMKAKNITHPKAKGTGSENLHHGILWLFLDPFQIHHADVNG--  715 (912)
T ss_pred             ---------HHhcccccCCcEEEeccHHhhchhccHHHHHHHHHhchhhcCCCccccCCcEEEEEEcHhhccccccCC--


Q ss_pred             CCCCHHHHHHHHHHHHHH---CCCcccccccCCchHHHHhHHHHHc---cccchhcccchhHHHH--HHHhhhhhhchhH
Q Q_5954020       415 GTLEPEYFNSVCRLMKTI---GPDMFLGTCRRCPAEIVDTVSALVY---DNKLKAHKDKSAQCFK--MFYKGVITHDVSS  486 (601)
Q Consensus       415 gtlepeyfnsvcrlmkti---gpdmflgtcrrcpaeivdtvsalvy---dnklkahkdksaqcfk--mfykgvithdvss  486 (601)
                                    +..+   .|...|..+-|++.+|++..+.+.|   .+..........+-|.  |++.-...|.+..
T Consensus       716 --------------L~~~~~~~~~~~L~~~yR~~~~I~~~~~~~~~~i~~~~~~~~~~~~l~~~~~~~~~~~~~~~~~~g  781 (912)
T XP_016880067.1  716 --------------LPPPSAQFPRKTITSGIHCALEIAKVMKEEMKRIKENPPSNMSPDTLALFSETAYEEATCAQALPG  781 (912)
T ss_pred             --------------CCCCcccCCcEEeceeeccHHHHHHHHHHHHHHHhhCCCCCCCHHHHHHHhHHhHHHhhccccCCC


Q ss_pred             -----------hhcCcchhhHHHHHhhChhHheeEEecCCccchhHHHHh--------------------------cCCc
Q Q_5954020       487 -----------AINRPQIGVVREFLTRNPAWRKAVFISPYNSQNAVASKI--------------------------LGLP  529 (601)
Q Consensus       487 -----------ainrpqigvvrefltrnpawrkavfispynsqnavaski--------------------------lglp  529 (601)
                                 .+.+--...++.++...-..+....+.|++.|-....+.                          -++.
T Consensus       782 ~~~~~~~~~~~~~~~~V~~~i~~l~~~g~~~~dIaVL~~~~~~~~~~~~~L~~~l~~~~~~~~~~~~~~~~~~~~~~~i~  861 (912)
T XP_016880067.1  782 VCETKTNLTTEQIANYVARKCHSLFQCGYLPKDIAILCRRGEDRGRYRLALLKAMELIETHRPSEVVFSPATGVWGSHIV  861 (912)
T ss_pred             ceeEEecCCHHHHHHHHHHHHHHHHHCCCCHhhEEEEeCCHHHHHHHHHHHHHHHHHHhccCCCccccCCccCCCCCcEE


Q ss_pred             ceeeeccCCceeeEEEEEecCcccccccccceeeEeeecceEEEEeecChhhH
Q Q_5954020       530 TQTVDSSQGSEYDYVIFTQTTETAHSCNVNRFNVAITRAKVGILCIMSDRDLY  582 (601)
Q Consensus       530 tqtvdssqgseydyviftqttetahscnvnrfnvaitrakvgilcimsdrdly  582 (601)
                      ..||+..||.|+|.||+.-.... ..-...|+ ||+||||-.+..+.+...+|
T Consensus       862 v~TV~~fqGlE~~iVii~~~~~~-~~~~~~rL-vAiTRAr~~L~Il~~~~~~~  912 (912)
T XP_016880067.1  862 LDSIQQFSGLERTVVFGLSPECD-QSEEFHKL-CFASRAIKHLYLLYEKRAAY  912 (912)
T ss_pred             EEEeEeccCCCCCeEEEECCCCC-CcHHHHHH-HheeccceeEEEEeecCcCC


No 105
>XP_016880068.1 PREDICTED: protein SLFN14 isoform X1 [Homo sapiens]
Probab=99.55  E-value=1.1e-14  Score=152.45  Aligned_cols=260  Identities=13%  Similarity=0.101  Sum_probs=0.0  Template_Neff=8.200

Q ss_pred             eeeeccCCCCCCccceeeee---eee---cccccceehhhcHHHHHHHHHHHHhhCCcccccceecchheeeeccccccC
Q Q_5954020       276 KYSTLQGPPGTGKSHFAIGL---ALY---YPSARIVYTACSHAAVDALCEKALKYLPIDKCSRIIPARARVECFDKFKVN  349 (601)
Q Consensus       276 kystlqgppgtgkshfaigl---aly---ypsarivytacshaavdalcekalkylpidkcsriipararvecfdkfkvn  349 (601)
                      +..-++||||||||++++.+   +..   .+..+|.|++-++.+.+.+.++..       |..+...             
T Consensus       587 ~~~~I~G~pGTGKT~~~~~i~~~i~~~~~~~~~~il~~~~t~~~~~~l~~~~~-------~~~~~~~-------------  646 (912)
T XP_016880068.1  587 RELFIYCFPGVRKTALAIKIMEKIKDLFHCKPKEILYVCESDSLKDFVTQQTT-------CQAVTRK-------------  646 (912)
T ss_pred             CcEEEEcCCCCcHHHHHHHHHHHHHHHhcCCCCEEEEEECCHHHHHHHHHHhc-------cchhccH-------------


Q ss_pred             cchhheeeEeccCCCccCCcEEEEeehhhccCC---ch-hhccc---eee--------eceeEEecCHHhCCCCceeccc
Q Q_5954020       350 STLEQYVFCTVNALPETTADIVVFDEISMATNY---DL-SVVNA---RLR--------AKHYVYIGDPAQLPAPRTLLTK  414 (601)
Q Consensus       350 stleqyvfctvnalpettadivvfdeismatny---dl-svvna---rlr--------akhyvyigdpaqlpaprtlltk  414 (601)
                               +.-.......|+||+||++|....   .+ ..+..   .++        .++.+.+|||.|++.+..--  
T Consensus       647 ---------~f~~~~~~~~~~IIIDEAq~~~~~~~d~~~~~l~~~~~~~~~~~~~~~~~~~lil~GD~~Ql~~~~~~~--  715 (912)
T XP_016880068.1  647 ---------TFMQGEFLKIKHIVMDETENFCSKYGNWYMKAKNITHPKAKGTGSENLHHGILWLFLDPFQIHHADVNG--  715 (912)
T ss_pred             ---------HHhcccccCCcEEEeccHHhhchhccHHHHHHHHHhchhhcCCCccccCCcEEEEEEcHhhccccccCC--


Q ss_pred             CCCCHHHHHHHHHHHHHH---CCCcccccccCCchHHHHhHHHHHc---cccchhcccchhHHHH--HHHhhhhhhchhH
Q Q_5954020       415 GTLEPEYFNSVCRLMKTI---GPDMFLGTCRRCPAEIVDTVSALVY---DNKLKAHKDKSAQCFK--MFYKGVITHDVSS  486 (601)
Q Consensus       415 gtlepeyfnsvcrlmkti---gpdmflgtcrrcpaeivdtvsalvy---dnklkahkdksaqcfk--mfykgvithdvss  486 (601)
                                    +..+   .|...|..+-|++.+|++..+.+.|   .+..........+-|.  |++.-...|.+..
T Consensus       716 --------------L~~~~~~~~~~~L~~~yR~~~~I~~~~~~~~~~i~~~~~~~~~~~~l~~~~~~~~~~~~~~~~~~g  781 (912)
T XP_016880068.1  716 --------------LPPPSAQFPRKTITSGIHCALEIAKVMKEEMKRIKENPPSNMSPDTLALFSETAYEEATCAQALPG  781 (912)
T ss_pred             --------------CCCCcccCCcEEeceeeccHHHHHHHHHHHHHHHhhCCCCCCCHHHHHHHhHHhHHHhhccccCCC


Q ss_pred             -----------hhcCcchhhHHHHHhhChhHheeEEecCCccchhHHHHh--------------------------cCCc
Q Q_5954020       487 -----------AINRPQIGVVREFLTRNPAWRKAVFISPYNSQNAVASKI--------------------------LGLP  529 (601)
Q Consensus       487 -----------ainrpqigvvrefltrnpawrkavfispynsqnavaski--------------------------lglp  529 (601)
                                 .+.+--...++.++...-..+....+.|++.|-....+.                          -++.
T Consensus       782 ~~~~~~~~~~~~~~~~V~~~i~~l~~~g~~~~dIaVL~~~~~~~~~~~~~L~~~l~~~~~~~~~~~~~~~~~~~~~~~i~  861 (912)
T XP_016880068.1  782 VCETKTNLTTEQIANYVARKCHSLFQCGYLPKDIAILCRRGEDRGRYRLALLKAMELIETHRPSEVVFSPATGVWGSHIV  861 (912)
T ss_pred             ceeEEecCCHHHHHHHHHHHHHHHHHCCCCHhhEEEEeCCHHHHHHHHHHHHHHHHHHhccCCCccccCCccCCCCCcEE


Q ss_pred             ceeeeccCCceeeEEEEEecCcccccccccceeeEeeecceEEEEeecChhhH
Q Q_5954020       530 TQTVDSSQGSEYDYVIFTQTTETAHSCNVNRFNVAITRAKVGILCIMSDRDLY  582 (601)
Q Consensus       530 tqtvdssqgseydyviftqttetahscnvnrfnvaitrakvgilcimsdrdly  582 (601)
                      ..||+..||.|+|.||+.-.... ..-...|+ ||+||||-.+..+.+...+|
T Consensus       862 v~TV~~fqGlE~~iVii~~~~~~-~~~~~~rL-vAiTRAr~~L~Il~~~~~~~  912 (912)
T XP_016880068.1  862 LDSIQQFSGLERTVVFGLSPECD-QSEEFHKL-CFASRAIKHLYLLYEKRAAY  912 (912)
T ss_pred             EEEeEeccCCCCCeEEEECCCCC-CcHHHHHH-HheeccceeEEEEeecCcCC


No 106
>NP_001157578.1 RNA helicase Mov10l1 isoform 4 [Homo sapiens]
Probab=99.55  E-value=1.6e-14  Score=124.57  Aligned_cols=219  Identities=20%  Similarity=0.196  Sum_probs=0.0  Template_Neff=10.800

Q ss_pred             CCccCCcEEEEeehhhccCCchhhccceee--eceeEEecCHHhCC--CCceecccCCCCHHHHHHHHHH----------
Q Q_5954020       363 LPETTADIVVFDEISMATNYDLSVVNARLR--AKHYVYIGDPAQLP--APRTLLTKGTLEPEYFNSVCRL----------  428 (601)
Q Consensus       363 lpettadivvfdeismatnydlsvvnarlr--akhyvyigdpaqlp--aprtlltkgtlepeyfnsvcrl----------  428 (601)
                      +.....|+|++||+++....++-.+-..+.  +++.+.+||+.|||  ..........+....|......          
T Consensus         2 ~~~~~~d~iiiDEaq~~~~~~~~~~~~~~~~~~~~~vlvGD~~Ql~p~~~~~~~~~~~~~~s~~~~l~~~~~~~~~~~~~   81 (338)
T NP_001157578.1    2 FRVGHFTHVFVDEAGQASEPECLIPLGLMSDISGQIVLAGDPMQLGPVIKSRLAMAYGLNVSFLERLMSRPAYQRDENAF   81 (338)
T ss_pred             CCCCCCCEEEEcCcccCCHHHHHHHHHhccCCCCEEEEeCCccccCCeecCHHHHHcCCCCcHHHHHhcCchhhcccccc


Q ss_pred             ----HHHHCCCcccccccCCchHHHHhHHHHHccccchhcccchhHHHHHHHhhhhhhc-----------------hhHh
Q Q_5954020       429 ----MKTIGPDMFLGTCRRCPAEIVDTVSALVYDNKLKAHKDKSAQCFKMFYKGVITHD-----------------VSSA  487 (601)
Q Consensus       429 ----mktigpdmflgtcrrcpaeivdtvsalvydnklkahkdksaqcfkmfykgvithd-----------------vssa  487 (601)
                          -....+...|-+..||+.+|++.++.+.|++++....+....--.+-+...-..+                 ..+.
T Consensus        82 ~~~~~~~~~~~~~L~~~yR~~~~i~~~~~~~~~~~~~~~~~~~~~~~~~~~~~~~~~~~~~~~~~~~~~~~~~~~~~~~~  161 (338)
T NP_001157578.1   82 GACGAHNPLLVTKLVKNYRSHEALLMLPSRLFYHRELEVCADPTVVTSLLGWEKLPKKGFPLIFHGVRGSEAREGKSPSW  161 (338)
T ss_pred             cccCCCChhHHHHHHhhcCChHHHHhhhHHHhcCCCceeCCChhHHHhHhccccCCCCCCcEEEEeeCCccccCCCCCCC


Q ss_pred             hcCcchhhHHHHHhh-------ChhHheeEEecCCccchhHHHHhc------CCcceeeeccCCceeeEEEEEecCccc-
Q Q_5954020       488 INRPQIGVVREFLTR-------NPAWRKAVFISPYNSQNAVASKIL------GLPTQTVDSSQGSEYDYVIFTQTTETA-  553 (601)
Q Consensus       488 inrpqigvvrefltr-------npawrkavfispynsqnavaskil------glptqtvdssqgseydyviftqtteta-  553 (601)
                      +|..+...+.+++..       .........|.||+.|.....+.|      ++...|++.+||.|+|.||+.-+.... 
T Consensus       162 ~n~~e~~~i~~~~~~~~~~~~~~~~~~~i~Il~~~~~~~~~l~~~l~~~~~~~v~v~Tv~~~qG~E~d~Vi~~~~~~~~~  241 (338)
T NP_001157578.1  162 FNPAEAVQVLRYCCLLAHSISSQVSASDIGVITPYRKQVEKIRILLRNVDLMDIKVGSVEEFQGQEYLVIIISTVRSNED  241 (338)
T ss_pred             CCHHHHHHHHHHHHHHHHHhccCCChhhcEEEcCcHHHHHHHHHHHHcCCcccCEeeehHHhcCCceeEEEEEeecCCcc


Q ss_pred             ----------ccccccceeeEeeecceEEEEeecChhh
Q Q_5954020       554 ----------HSCNVNRFNVAITRAKVGILCIMSDRDL  581 (601)
Q Consensus       554 ----------hscnvnrfnvaitrakvgilcimsdrdl  581 (601)
                                ...+.+|++||+||||-++..+.+.+.+
T Consensus       242 ~~~~~~~~~~~~~~~~~l~vAlTRAr~~l~iv~~~~~~  279 (338)
T NP_001157578.1  242 RFEDDRYFLGFLSNSKRFNVAITRPKALLIVLGNPHVL  279 (338)
T ss_pred             ccccccccccccCCccceEEEecCceeeEEEEeCHHHH


No 107
>XP_005274031.1 PREDICTED: DNA-binding protein SMUBP-2 isoform X1 [Homo sapiens]
Probab=99.51  E-value=5.1e-14  Score=143.84  Aligned_cols=216  Identities=25%  Similarity=0.273  Sum_probs=0.0  Template_Neff=7.800

Q ss_pred             CCccCCcEEEEeehhhccCCchhhccceeeeceeEEecCHHhCCCCc--eecccCCCCHHHHHHHHHHHHHHCCCccccc
Q Q_5954020       363 LPETTADIVVFDEISMATNYDLSVVNARLRAKHYVYIGDPAQLPAPR--TLLTKGTLEPEYFNSVCRLMKTIGPDMFLGT  440 (601)
Q Consensus       363 lpettadivvfdeismatnydlsvvnarlrakhyvyigdpaqlpapr--tlltkgtlepeyfnsvcrlmktigpdmflgt  440 (601)
                      ++....|+||+||++++...++  ..+.++++++|.+||+.|||..-  .......+.+..|..+..... ..+-..|-+
T Consensus        27 l~~~~fD~VIIDEA~q~~e~~~--l~~l~~~~rvILvGD~~QL~P~~~s~~a~~~~l~~sl~e~l~~~~~-~~~~~~L~~  103 (656)
T XP_005274031.1   27 LPESYFDVVVIDECAQALEASC--WIPLLKARKCILAGDHKQLPPTTVSHKAALAGLSLSLMERLAEEYG-ARVVRTLTV  103 (656)
T ss_pred             CcccCCCEEEECCHhhCcHHHh--HHHHHhCCEEEEECCcccCCCcccChHHHHcCCChhHHHHHHHHhC-CceEEEcee


Q ss_pred             ccCCchHHHHhHHHHHccccchhcccchhHHHHHHHhhhhh----------------------hchhHhhcCcchhhHHH
Q Q_5954020       441 CRRCPAEIVDTVSALVYDNKLKAHKDKSAQCFKMFYKGVIT----------------------HDVSSAINRPQIGVVRE  498 (601)
Q Consensus       441 crrcpaeivdtvsalvydnklkahkdksaqcfkmfykgvit----------------------hdvssainrpqigvvre  498 (601)
                      -.||+.+|++..+.+.|++++.++......-...+..-..+                      .+..+..|...+..+..
T Consensus       104 qyR~~~~I~~~~s~~fY~g~l~~~~~~~~~~~~~~~~~~~~~~~~~~l~~id~~~~~~~e~~~~~~~s~~n~~Ea~~v~~  183 (656)
T XP_005274031.1  104 QYRMHQAIMRWASDTMYLGQLTAHSSVARHLLRDLPGVAATEETGVPLLLVDTAGCGLFELEEEDEQSKGNPGEVRLVSL  183 (656)
T ss_pred             eccCCHHHHHHHHHHhcCCccccChhHHHHHHhcCCCCcCCCCCCCCEEEEECCCCCceeeecccccCCCCHHHHHHHHH


Q ss_pred             HHhh----ChhHheeEEecCCccchhHHHHhc-----CCcceeeeccCCceeeEEEEEecCccc-----ccccccceeeE
Q Q_5954020       499 FLTR----NPAWRKAVFISPYNSQNAVASKIL-----GLPTQTVDSSQGSEYDYVIFTQTTETA-----HSCNVNRFNVA  564 (601)
Q Consensus       499 fltr----npawrkavfispynsqnavaskil-----glptqtvdssqgseydyviftqtteta-----hscnvnrfnva  564 (601)
                      ++..    .-......+|+|||.|.......|     ++...|||..||.|+|+||+.-.....     ..-..+|+|||
T Consensus       184 ~v~~L~~~g~~~~dI~VItpy~~q~~~l~~~L~~~~~~v~V~TVd~fQG~E~d~VIls~v~s~~~~~~gfl~d~rrlnVA  263 (656)
T XP_005274031.1  184 HIQALVDAGVPARDIAVVSPYNLQVDLLRQSLVHRHPELEIKSVDGFQGREKEAVILSFVRSNRKGEVGFLAEDRRINVA  263 (656)
T ss_pred             HHHHHHHCCCCHHheEEEEcCHHHHHHHHHHHHhhCCCcEEEeccccCCCcccEEEEEeecCCCCCccchhhchhhHHhH


Q ss_pred             eeecceEEEEeecChhh
Q Q_5954020       565 ITRAKVGILCIMSDRDL  581 (601)
Q Consensus       565 itrakvgilcimsdrdl  581 (601)
                      +|||+-++..|.+.+.+
T Consensus       264 lTRAr~~L~Ivg~~~~l  280 (656)
T XP_005274031.1  264 VTRARRHVAVICDSRTV  280 (656)
T ss_pred             HhcceecEEEEeCHHHh


No 108
>XP_016873158.1 PREDICTED: DNA-binding protein SMUBP-2 isoform X1 [Homo sapiens]
Probab=99.51  E-value=5.1e-14  Score=143.84  Aligned_cols=216  Identities=25%  Similarity=0.273  Sum_probs=0.0  Template_Neff=7.800

Q ss_pred             CCccCCcEEEEeehhhccCCchhhccceeeeceeEEecCHHhCCCCc--eecccCCCCHHHHHHHHHHHHHHCCCccccc
Q Q_5954020       363 LPETTADIVVFDEISMATNYDLSVVNARLRAKHYVYIGDPAQLPAPR--TLLTKGTLEPEYFNSVCRLMKTIGPDMFLGT  440 (601)
Q Consensus       363 lpettadivvfdeismatnydlsvvnarlrakhyvyigdpaqlpapr--tlltkgtlepeyfnsvcrlmktigpdmflgt  440 (601)
                      ++....|+||+||++++...++  ..+.++++++|.+||+.|||..-  .......+.+..|..+..... ..+-..|-+
T Consensus        27 l~~~~fD~VIIDEA~q~~e~~~--l~~l~~~~rvILvGD~~QL~P~~~s~~a~~~~l~~sl~e~l~~~~~-~~~~~~L~~  103 (656)
T XP_016873158.1   27 LPESYFDVVVIDECAQALEASC--WIPLLKARKCILAGDHKQLPPTTVSHKAALAGLSLSLMERLAEEYG-ARVVRTLTV  103 (656)
T ss_pred             CcccCCCEEEECCHhhCcHHHh--HHHHHhCCEEEEECCcccCCCcccChHHHHcCCChhHHHHHHHHhC-CceEEEcee


Q ss_pred             ccCCchHHHHhHHHHHccccchhcccchhHHHHHHHhhhhh----------------------hchhHhhcCcchhhHHH
Q Q_5954020       441 CRRCPAEIVDTVSALVYDNKLKAHKDKSAQCFKMFYKGVIT----------------------HDVSSAINRPQIGVVRE  498 (601)
Q Consensus       441 crrcpaeivdtvsalvydnklkahkdksaqcfkmfykgvit----------------------hdvssainrpqigvvre  498 (601)
                      -.||+.+|++..+.+.|++++.++......-...+..-..+                      .+..+..|...+..+..
T Consensus       104 qyR~~~~I~~~~s~~fY~g~l~~~~~~~~~~~~~~~~~~~~~~~~~~l~~id~~~~~~~e~~~~~~~s~~n~~Ea~~v~~  183 (656)
T XP_016873158.1  104 QYRMHQAIMRWASDTMYLGQLTAHSSVARHLLRDLPGVAATEETGVPLLLVDTAGCGLFELEEEDEQSKGNPGEVRLVSL  183 (656)
T ss_pred             eccCCHHHHHHHHHHhcCCccccChhHHHHHHhcCCCCcCCCCCCCCEEEEECCCCCceeeecccccCCCCHHHHHHHHH


Q ss_pred             HHhh----ChhHheeEEecCCccchhHHHHhc-----CCcceeeeccCCceeeEEEEEecCccc-----ccccccceeeE
Q Q_5954020       499 FLTR----NPAWRKAVFISPYNSQNAVASKIL-----GLPTQTVDSSQGSEYDYVIFTQTTETA-----HSCNVNRFNVA  564 (601)
Q Consensus       499 fltr----npawrkavfispynsqnavaskil-----glptqtvdssqgseydyviftqtteta-----hscnvnrfnva  564 (601)
                      ++..    .-......+|+|||.|.......|     ++...|||..||.|+|+||+.-.....     ..-..+|+|||
T Consensus       184 ~v~~L~~~g~~~~dI~VItpy~~q~~~l~~~L~~~~~~v~V~TVd~fQG~E~d~VIls~v~s~~~~~~gfl~d~rrlnVA  263 (656)
T XP_016873158.1  184 HIQALVDAGVPARDIAVVSPYNLQVDLLRQSLVHRHPELEIKSVDGFQGREKEAVILSFVRSNRKGEVGFLAEDRRINVA  263 (656)
T ss_pred             HHHHHHHCCCCHHheEEEEcCHHHHHHHHHHHHhhCCCcEEEeccccCCCcccEEEEEeecCCCCCccchhhchhhHHhH


Q ss_pred             eeecceEEEEeecChhh
Q Q_5954020       565 ITRAKVGILCIMSDRDL  581 (601)
Q Consensus       565 itrakvgilcimsdrdl  581 (601)
                      +|||+-++..|.+.+.+
T Consensus       264 lTRAr~~L~Ivg~~~~l  280 (656)
T XP_016873158.1  264 VTRARRHVAVICDSRTV  280 (656)
T ss_pred             HhcceecEEEEeCHHHh


No 109
>XP_016873159.1 PREDICTED: DNA-binding protein SMUBP-2 isoform X1 [Homo sapiens]
Probab=99.51  E-value=5.1e-14  Score=143.84  Aligned_cols=216  Identities=25%  Similarity=0.273  Sum_probs=0.0  Template_Neff=7.800

Q ss_pred             CCccCCcEEEEeehhhccCCchhhccceeeeceeEEecCHHhCCCCc--eecccCCCCHHHHHHHHHHHHHHCCCccccc
Q Q_5954020       363 LPETTADIVVFDEISMATNYDLSVVNARLRAKHYVYIGDPAQLPAPR--TLLTKGTLEPEYFNSVCRLMKTIGPDMFLGT  440 (601)
Q Consensus       363 lpettadivvfdeismatnydlsvvnarlrakhyvyigdpaqlpapr--tlltkgtlepeyfnsvcrlmktigpdmflgt  440 (601)
                      ++....|+||+||++++...++  ..+.++++++|.+||+.|||..-  .......+.+..|..+..... ..+-..|-+
T Consensus        27 l~~~~fD~VIIDEA~q~~e~~~--l~~l~~~~rvILvGD~~QL~P~~~s~~a~~~~l~~sl~e~l~~~~~-~~~~~~L~~  103 (656)
T XP_016873159.1   27 LPESYFDVVVIDECAQALEASC--WIPLLKARKCILAGDHKQLPPTTVSHKAALAGLSLSLMERLAEEYG-ARVVRTLTV  103 (656)
T ss_pred             CcccCCCEEEECCHhhCcHHHh--HHHHHhCCEEEEECCcccCCCcccChHHHHcCCChhHHHHHHHHhC-CceEEEcee


Q ss_pred             ccCCchHHHHhHHHHHccccchhcccchhHHHHHHHhhhhh----------------------hchhHhhcCcchhhHHH
Q Q_5954020       441 CRRCPAEIVDTVSALVYDNKLKAHKDKSAQCFKMFYKGVIT----------------------HDVSSAINRPQIGVVRE  498 (601)
Q Consensus       441 crrcpaeivdtvsalvydnklkahkdksaqcfkmfykgvit----------------------hdvssainrpqigvvre  498 (601)
                      -.||+.+|++..+.+.|++++.++......-...+..-..+                      .+..+..|...+..+..
T Consensus       104 qyR~~~~I~~~~s~~fY~g~l~~~~~~~~~~~~~~~~~~~~~~~~~~l~~id~~~~~~~e~~~~~~~s~~n~~Ea~~v~~  183 (656)
T XP_016873159.1  104 QYRMHQAIMRWASDTMYLGQLTAHSSVARHLLRDLPGVAATEETGVPLLLVDTAGCGLFELEEEDEQSKGNPGEVRLVSL  183 (656)
T ss_pred             eccCCHHHHHHHHHHhcCCccccChhHHHHHHhcCCCCcCCCCCCCCEEEEECCCCCceeeecccccCCCCHHHHHHHHH


Q ss_pred             HHhh----ChhHheeEEecCCccchhHHHHhc-----CCcceeeeccCCceeeEEEEEecCccc-----ccccccceeeE
Q Q_5954020       499 FLTR----NPAWRKAVFISPYNSQNAVASKIL-----GLPTQTVDSSQGSEYDYVIFTQTTETA-----HSCNVNRFNVA  564 (601)
Q Consensus       499 fltr----npawrkavfispynsqnavaskil-----glptqtvdssqgseydyviftqtteta-----hscnvnrfnva  564 (601)
                      ++..    .-......+|+|||.|.......|     ++...|||..||.|+|+||+.-.....     ..-..+|+|||
T Consensus       184 ~v~~L~~~g~~~~dI~VItpy~~q~~~l~~~L~~~~~~v~V~TVd~fQG~E~d~VIls~v~s~~~~~~gfl~d~rrlnVA  263 (656)
T XP_016873159.1  184 HIQALVDAGVPARDIAVVSPYNLQVDLLRQSLVHRHPELEIKSVDGFQGREKEAVILSFVRSNRKGEVGFLAEDRRINVA  263 (656)
T ss_pred             HHHHHHHCCCCHHheEEEEcCHHHHHHHHHHHHhhCCCcEEEeccccCCCcccEEEEEeecCCCCCccchhhchhhHHhH


Q ss_pred             eeecceEEEEeecChhh
Q Q_5954020       565 ITRAKVGILCIMSDRDL  581 (601)
Q Consensus       565 itrakvgilcimsdrdl  581 (601)
                      +|||+-++..|.+.+.+
T Consensus       264 lTRAr~~L~Ivg~~~~l  280 (656)
T XP_016873159.1  264 VTRARRHVAVICDSRTV  280 (656)
T ss_pred             HhcceecEEEEeCHHHh


No 110
>NP_001273426.1 ATP-dependent DNA helicase PIF1 isoform b [Homo sapiens]
Probab=99.49  E-value=2.1e-14  Score=144.41  Aligned_cols=264  Identities=19%  Similarity=0.186  Sum_probs=0.0  Template_Neff=8.800

Q ss_pred             ccCCCCCCccceeeeeeeecccccceehhhcHHHHHHHHHHHHhhCCcccccceecchheeeeccccccCcchhheeeEe
Q Q_5954020       280 LQGPPGTGKSHFAIGLALYYPSARIVYTACSHAAVDALCEKALKYLPIDKCSRIIPARARVECFDKFKVNSTLEQYVFCT  359 (601)
Q Consensus       280 lqgppgtgkshfaiglalyypsarivytacshaavdalcekalkylpidkcsriipararvecfdkfkvnstleqyvfct  359 (601)
                      ++|+||||||+++..++.+.|..+++.+|.++.|++.+.                              ..|+..+....
T Consensus       226 i~G~~GtGKTt~l~~l~~~l~~~~~~~~a~t~~aa~~i~------------------------------~~t~~s~~~~~  275 (707)
T NP_001273426.1  226 FTGSAGTGKSYLLKRILGSLPPTGTVATASTGVAACHIG------------------------------GTTLHAFAGIG  275 (707)
T ss_pred             EECCCCCCHHHHHHHHHHhCCCcCEEeecCCchhHHhcc------------------------------CcHHHHHcCCC


Q ss_pred             ccCCCc----------------cCCcEEEEeehhhccCCchhhccceee----------eceeEEecCHHhCCCCceecc
Q Q_5954020       360 VNALPE----------------TTADIVVFDEISMATNYDLSVVNARLR----------AKHYVYIGDPAQLPAPRTLLT  413 (601)
Q Consensus       360 vnalpe----------------ttadivvfdeismatnydlsvvnarlr----------akhyvyigdpaqlpaprtllt  413 (601)
                      .+....                ...|++|+||++|.....+..+...++          .++.+.+||+.|||+    ..
T Consensus       276 ~~~~~~~~~~~~~~~~~~~~~~~~~~~lIiDEa~~~~~~~~~~l~~~~~~~~~~~~~fg~~~~ilvGD~~QLpp----v~  351 (707)
T NP_001273426.1  276 SGQAPLAQCVALAQRPGVRQGWLNCQRLVIDEISMVEADLFDKLEAVARAVRQQNKPFGGIQLIICGDFLQLPP----VT  351 (707)
T ss_pred             CCCCcHHHHHHHhhChhHHHHHHhCCEEEEeChhcCCHHHHHHHHHHHHHHHcCCCCCCCEEEEEEechhhcCC----CC


Q ss_pred             cCCCCHHHHHHHHHHHHHHCCCcccccccCCc-hHHHHhHHHHHccccchhcccchhHHHHH------------------
Q Q_5954020       414 KGTLEPEYFNSVCRLMKTIGPDMFLGTCRRCP-AEIVDTVSALVYDNKLKAHKDKSAQCFKM------------------  474 (601)
Q Consensus       414 kgtlepeyfnsvcrlmktigpdmflgtcrrcp-aeivdtvsalvydnklkahkdksaqcfkm------------------  474 (601)
                      +|.....+....--+.....+-+.|....|+. .++.+....+.+.+.-....+.-.+...+                  
T Consensus       352 ~~~~~~~~~~~~~~~~~~~~~~~~L~~~~R~~d~~i~~~l~~ir~g~~~~~~~~~l~~~~~~~~~~~~~~~~~l~~~~~~  431 (707)
T NP_001273426.1  352 KGSQPPRFCFQSKSWKRCVPVTLELTKVWRQADQTFISLLQAVRLGRCSDEVTRQLQATASHKVGRDGIVATRLCTHQDD  431 (707)
T ss_pred             CCCCCCceeecchHHHhhccEEEEeeeeeeccCHHHHHHHHHHHcCCCCHHHHHHHHHHhhccCCCCceeeeeccccHHH


Q ss_pred             ---------------------------HHhhhhhhchhHhhcCcchhhHHHHHhh--------ChhHheeEEecCCccch
Q Q_5954020       475 ---------------------------FYKGVITHDVSSAINRPQIGVVREFLTR--------NPAWRKAVFISPYNSQN  519 (601)
Q Consensus       475 ---------------------------fykgvithdvssainrpqigvvrefltr--------npawrkavfispynsqn  519 (601)
                                                 +.+..-.....+..+.-..|....++..        |......+-+.+...+.
T Consensus       432 v~~~n~~~l~~l~~~~~~f~~~~~~~~~~~~~~~~~~~~~~l~l~~g~~v~l~~n~~~~~~~~ng~~g~v~~i~~~~~~~  511 (707)
T NP_001273426.1  432 VALTNERRLQELPGKVHRFEAMDSNPELASTLDAQCPVSQLLQLKLGAQVMLVKNLSVSRGLVNGARGVVVGFEAEGRGL  511 (707)
T ss_pred             HHHHHHHHHHcCCCCeEEEEEeeCCHHHHHHhhhcCCcCCeEEEecCCEEEEEeccCcccCCCCCCeeEEEEeecCCCCC


Q ss_pred             hHHHHhcCCc-----------------------------ceeeeccCCceeeEEEEEecCcccccccccceeeEeeecce
Q Q_5954020       520 AVASKILGLP-----------------------------TQTVDSSQGSEYDYVIFTQTTETAHSCNVNRFNVAITRAKV  570 (601)
Q Consensus       520 avaskilglp-----------------------------tqtvdssqgseydyviftqttetahscnvnrfnvaitrakv  570 (601)
                      .......|..                             ..|++.+||.|+|+||+.-.    ...+-++++||+||||-
T Consensus       512 ~~v~~~~~~~~~v~~~~~~~~~~~~~~~~~~q~pl~~a~a~TIhksQG~e~D~Viv~~~----~~~~~~~~YVALSRAr~  587 (707)
T NP_001273426.1  512 PQVRFLCGVTEVIHADRWTVQATGGQLLSRQQLPLQLAWAMSIHKSQGMTLDCVEISLG----RVFASGQAYVALSRARS  587 (707)
T ss_pred             CEEEEccCCEEEEecceEEEecCCCeEEEEeeeeeEeeeeeecccccCCccceEEEecc----ccCCCCcEEEEEeecCC


Q ss_pred             --EEEEeecChhh
Q Q_5954020       571 --GILCIMSDRDL  581 (601)
Q Consensus       571 --gilcimsdrdl  581 (601)
                        ++..+-.+...
T Consensus       588 l~~L~I~~~~~~~  600 (707)
T NP_001273426.1  588 LQGLRVLDFDPMA  600 (707)
T ss_pred             CCCeEEEeCCHHH


No 111
>NP_079325.2 ATP-dependent DNA helicase PIF1 isoform a [Homo sapiens]
Probab=99.42  E-value=8.1e-14  Score=136.88  Aligned_cols=264  Identities=20%  Similarity=0.194  Sum_probs=0.0  Template_Neff=9.300

Q ss_pred             ccCCCCCCccceeeeeeeecccccceehhhcHHHHHHHHHHHHhhCCcccccceecchheeeeccccccCcchhheeeEe
Q Q_5954020       280 LQGPPGTGKSHFAIGLALYYPSARIVYTACSHAAVDALCEKALKYLPIDKCSRIIPARARVECFDKFKVNSTLEQYVFCT  359 (601)
Q Consensus       280 lqgppgtgkshfaiglalyypsarivytacshaavdalcekalkylpidkcsriipararvecfdkfkvnstleqyvfct  359 (601)
                      ++|+||||||+++..++.+.|...++.++.++.+++.+.                              ..|+..+....
T Consensus       226 i~G~~GsGKT~~l~~l~~~~~~~~~~~~a~t~~aa~~i~------------------------------~~t~~~~~~~~  275 (641)
T NP_079325.2     226 FTGSAGTGKSYLLKRILGSLPPTGTVATASTGVAACHIG------------------------------GTTLHAFAGIG  275 (641)
T ss_pred             EECCCCCCHHHHHHHHHHhCCCCCeEEEecChHHHHhcC------------------------------CcHHHHHcCCC


Q ss_pred             ccCCCc----------------cCCcEEEEeehhhccCCchhhccceee----------eceeEEecCHHhCCCCceecc
Q Q_5954020       360 VNALPE----------------TTADIVVFDEISMATNYDLSVVNARLR----------AKHYVYIGDPAQLPAPRTLLT  413 (601)
Q Consensus       360 vnalpe----------------ttadivvfdeismatnydlsvvnarlr----------akhyvyigdpaqlpaprtllt  413 (601)
                      .+....                ...|++++||++|.....+..+...++          ..+++.+||+.|||+    ..
T Consensus       276 ~~~~~~~~~~~~~~~~~~~~~~~~~~~lIIDEa~~~~~~~~~~l~~~~~~~~~~~~pfgg~~lilvGD~~QL~p----v~  351 (641)
T NP_079325.2     276 SGQAPLAQCVALAQRPGVRQGWLNCQRLVIDEISMVEADLFDKLEAVARAVRQQNKPFGGIQLIICGDFLQLPP----VT  351 (641)
T ss_pred             CCCCcHHHHHHHhhChhHHHHHHhCCEEEEEchhcCCHHHHHHHHHHHHHHHcCCCCCCCEEEEEecchhhCCC----CC


Q ss_pred             cCCCCHHHHHHHHHHHHHHCCCcccccccCCc-hHHHHhHHHHHccccchhcccchhHHHHHHHhh--------------
Q Q_5954020       414 KGTLEPEYFNSVCRLMKTIGPDMFLGTCRRCP-AEIVDTVSALVYDNKLKAHKDKSAQCFKMFYKG--------------  478 (601)
Q Consensus       414 kgtlepeyfnsvcrlmktigpdmflgtcrrcp-aeivdtvsalvydnklkahkdksaqcfkmfykg--------------  478 (601)
                      .|.....+....-.+.+...+-..|....|+. .++.+....+.+........+.......+....              
T Consensus       352 ~~~~~~~~~~~~~~~~~~~~~~~~L~~~~R~~d~~i~~~l~~l~~g~~~~~~~~~l~~~~~~~~~~~~~~~~~l~~~~~~  431 (641)
T NP_079325.2     352 KGSQPPRFCFQSKSWKRCVPVTLELTKVWRQADQTFISLLQAVRLGRCSDEVTRQLQATASHKVGRDGIVATRLCTHQDD  431 (641)
T ss_pred             CCCCCCceeecChhHHhhceEEEEEeEEEeccCHHHHHHHHHhhcCCCCHHHHHHHHHHHhcccCCCcceeeeeccCHHH


Q ss_pred             ----------------------------------------------------hhhhchhHhhcCcchhhHHHHHhhChhH
Q Q_5954020       479 ----------------------------------------------------VITHDVSSAINRPQIGVVREFLTRNPAW  506 (601)
Q Consensus       479 ----------------------------------------------------vithdvssainrpqigvvrefltrnpaw  506 (601)
                                                                          .-..+....+....+|+|..+.......
T Consensus       432 ~~~~n~~~l~~l~~~~~~~~~~~~~~~~~~~~~~~~~~~~~~~l~~g~~v~l~~n~~~~~~l~nG~~g~v~~~~~~~~~~  511 (641)
T NP_079325.2     432 VALTNERRLQELPGKVHRFEAMDSNPELASTLDAQCPVSQLLQLKLGAQVMLVKNLSVSRGLVNGARGVVVGFEAEGRGL  511 (641)
T ss_pred             HHHHHHHHHHhCCCCeEEEEEecCCHHHHhhhccCCCccceEEEEcCCEEEEEecCCcccCCcCCCEEEEEEeecCCCCC


Q ss_pred             heeEEecCCccchhHHHHhcCCc----------------ceeeeccCCceeeEEEEEecCcccccccccceeeEeeecce
Q Q_5954020       507 RKAVFISPYNSQNAVASKILGLP----------------TQTVDSSQGSEYDYVIFTQTTETAHSCNVNRFNVAITRAKV  570 (601)
Q Consensus       507 rkavfispynsqnavaskilglp----------------tqtvdssqgseydyviftqttetahscnvnrfnvaitrakv  570 (601)
                      ....|...-...-.........+                .-|++++||.|+|.||..-.    ..-+-+.++||+|||+-
T Consensus       512 ~~~~~~~~~~~~~~~~~~~~~~~~~~~~~~~q~pl~~a~a~TihkaQG~e~d~Viv~~~----~~~~~~~lYVAlSRAr~  587 (641)
T NP_079325.2     512 PQVRFLCGVTEVIHADRWTVQATGGQLLSRQQLPLQLAWAMSIHKSQGMTLDCVEISLG----RVFASGQAYVALSRARS  587 (641)
T ss_pred             CEEEEccCCEEEEeCceEEEeecCCeEEEEEeeeeeeeEEEeeHHhCCCccCeEEEEcc----ccCCcceeeeeheeccC


Q ss_pred             --EEEEeecChhh
Q Q_5954020       571 --GILCIMSDRDL  581 (601)
Q Consensus       571 --gilcimsdrdl  581 (601)
                        ++..+-.+...
T Consensus       588 ~~~L~I~~~~~~~  600 (641)
T NP_079325.2     588 LQGLRVLDFDPMA  600 (641)
T ss_pred             cCCeEEeeCCHHH


No 112
>XP_011520385.1 PREDICTED: ATP-dependent DNA helicase PIF1 isoform X1 [Homo sapiens]
Probab=99.42  E-value=8.1e-14  Score=136.88  Aligned_cols=264  Identities=20%  Similarity=0.194  Sum_probs=0.0  Template_Neff=9.300

Q ss_pred             ccCCCCCCccceeeeeeeecccccceehhhcHHHHHHHHHHHHhhCCcccccceecchheeeeccccccCcchhheeeEe
Q Q_5954020       280 LQGPPGTGKSHFAIGLALYYPSARIVYTACSHAAVDALCEKALKYLPIDKCSRIIPARARVECFDKFKVNSTLEQYVFCT  359 (601)
Q Consensus       280 lqgppgtgkshfaiglalyypsarivytacshaavdalcekalkylpidkcsriipararvecfdkfkvnstleqyvfct  359 (601)
                      ++|+||||||+++..++.+.|...++.++.++.+++.+.                              ..|+..+....
T Consensus       226 i~G~~GsGKT~~l~~l~~~~~~~~~~~~a~t~~aa~~i~------------------------------~~t~~~~~~~~  275 (641)
T XP_011520385.1  226 FTGSAGTGKSYLLKRILGSLPPTGTVATASTGVAACHIG------------------------------GTTLHAFAGIG  275 (641)
T ss_pred             EECCCCCCHHHHHHHHHHhCCCCCeEEEecChHHHHhcC------------------------------CcHHHHHcCCC


Q ss_pred             ccCCCc----------------cCCcEEEEeehhhccCCchhhccceee----------eceeEEecCHHhCCCCceecc
Q Q_5954020       360 VNALPE----------------TTADIVVFDEISMATNYDLSVVNARLR----------AKHYVYIGDPAQLPAPRTLLT  413 (601)
Q Consensus       360 vnalpe----------------ttadivvfdeismatnydlsvvnarlr----------akhyvyigdpaqlpaprtllt  413 (601)
                      .+....                ...|++++||++|.....+..+...++          ..+++.+||+.|||+    ..
T Consensus       276 ~~~~~~~~~~~~~~~~~~~~~~~~~~~lIIDEa~~~~~~~~~~l~~~~~~~~~~~~pfgg~~lilvGD~~QL~p----v~  351 (641)
T XP_011520385.1  276 SGQAPLAQCVALAQRPGVRQGWLNCQRLVIDEISMVEADLFDKLEAVARAVRQQNKPFGGIQLIICGDFLQLPP----VT  351 (641)
T ss_pred             CCCCcHHHHHHHhhChhHHHHHHhCCEEEEEchhcCCHHHHHHHHHHHHHHHcCCCCCCCEEEEEecchhhCCC----CC


Q ss_pred             cCCCCHHHHHHHHHHHHHHCCCcccccccCCc-hHHHHhHHHHHccccchhcccchhHHHHHHHhh--------------
Q Q_5954020       414 KGTLEPEYFNSVCRLMKTIGPDMFLGTCRRCP-AEIVDTVSALVYDNKLKAHKDKSAQCFKMFYKG--------------  478 (601)
Q Consensus       414 kgtlepeyfnsvcrlmktigpdmflgtcrrcp-aeivdtvsalvydnklkahkdksaqcfkmfykg--------------  478 (601)
                      .|.....+....-.+.+...+-..|....|+. .++.+....+.+........+.......+....              
T Consensus       352 ~~~~~~~~~~~~~~~~~~~~~~~~L~~~~R~~d~~i~~~l~~l~~g~~~~~~~~~l~~~~~~~~~~~~~~~~~l~~~~~~  431 (641)
T XP_011520385.1  352 KGSQPPRFCFQSKSWKRCVPVTLELTKVWRQADQTFISLLQAVRLGRCSDEVTRQLQATASHKVGRDGIVATRLCTHQDD  431 (641)
T ss_pred             CCCCCCceeecChhHHhhceEEEEEeEEEeccCHHHHHHHHHhhcCCCCHHHHHHHHHHHhcccCCCcceeeeeccCHHH


Q ss_pred             ----------------------------------------------------hhhhchhHhhcCcchhhHHHHHhhChhH
Q Q_5954020       479 ----------------------------------------------------VITHDVSSAINRPQIGVVREFLTRNPAW  506 (601)
Q Consensus       479 ----------------------------------------------------vithdvssainrpqigvvrefltrnpaw  506 (601)
                                                                          .-..+....+....+|+|..+.......
T Consensus       432 ~~~~n~~~l~~l~~~~~~~~~~~~~~~~~~~~~~~~~~~~~~~l~~g~~v~l~~n~~~~~~l~nG~~g~v~~~~~~~~~~  511 (641)
T XP_011520385.1  432 VALTNERRLQELPGKVHRFEAMDSNPELASTLDAQCPVSQLLQLKLGAQVMLVKNLSVSRGLVNGARGVVVGFEAEGRGL  511 (641)
T ss_pred             HHHHHHHHHHhCCCCeEEEEEecCCHHHHhhhccCCCccceEEEEcCCEEEEEecCCcccCCcCCCEEEEEEeecCCCCC


Q ss_pred             heeEEecCCccchhHHHHhcCCc----------------ceeeeccCCceeeEEEEEecCcccccccccceeeEeeecce
Q Q_5954020       507 RKAVFISPYNSQNAVASKILGLP----------------TQTVDSSQGSEYDYVIFTQTTETAHSCNVNRFNVAITRAKV  570 (601)
Q Consensus       507 rkavfispynsqnavaskilglp----------------tqtvdssqgseydyviftqttetahscnvnrfnvaitrakv  570 (601)
                      ....|...-...-.........+                .-|++++||.|+|.||..-.    ..-+-+.++||+|||+-
T Consensus       512 ~~~~~~~~~~~~~~~~~~~~~~~~~~~~~~~q~pl~~a~a~TihkaQG~e~d~Viv~~~----~~~~~~~lYVAlSRAr~  587 (641)
T XP_011520385.1  512 PQVRFLCGVTEVIHADRWTVQATGGQLLSRQQLPLQLAWAMSIHKSQGMTLDCVEISLG----RVFASGQAYVALSRARS  587 (641)
T ss_pred             CEEEEccCCEEEEeCceEEEeecCCeEEEEEeeeeeeeEEEeeHHhCCCccCeEEEEcc----ccCCcceeeeeheeccC


Q ss_pred             --EEEEeecChhh
Q Q_5954020       571 --GILCIMSDRDL  581 (601)
Q Consensus       571 --gilcimsdrdl  581 (601)
                        ++..+-.+...
T Consensus       588 ~~~L~I~~~~~~~  600 (641)
T XP_011520385.1  588 LQGLRVLDFDPMA  600 (641)
T ss_pred             cCCeEEeeCCHHH


No 113
>XP_011520386.1 PREDICTED: ATP-dependent DNA helicase PIF1 isoform X1 [Homo sapiens]
Probab=99.42  E-value=8.1e-14  Score=136.88  Aligned_cols=264  Identities=20%  Similarity=0.194  Sum_probs=0.0  Template_Neff=9.300

Q ss_pred             ccCCCCCCccceeeeeeeecccccceehhhcHHHHHHHHHHHHhhCCcccccceecchheeeeccccccCcchhheeeEe
Q Q_5954020       280 LQGPPGTGKSHFAIGLALYYPSARIVYTACSHAAVDALCEKALKYLPIDKCSRIIPARARVECFDKFKVNSTLEQYVFCT  359 (601)
Q Consensus       280 lqgppgtgkshfaiglalyypsarivytacshaavdalcekalkylpidkcsriipararvecfdkfkvnstleqyvfct  359 (601)
                      ++|+||||||+++..++.+.|...++.++.++.+++.+.                              ..|+..+....
T Consensus       226 i~G~~GsGKT~~l~~l~~~~~~~~~~~~a~t~~aa~~i~------------------------------~~t~~~~~~~~  275 (641)
T XP_011520386.1  226 FTGSAGTGKSYLLKRILGSLPPTGTVATASTGVAACHIG------------------------------GTTLHAFAGIG  275 (641)
T ss_pred             EECCCCCCHHHHHHHHHHhCCCCCeEEEecChHHHHhcC------------------------------CcHHHHHcCCC


Q ss_pred             ccCCCc----------------cCCcEEEEeehhhccCCchhhccceee----------eceeEEecCHHhCCCCceecc
Q Q_5954020       360 VNALPE----------------TTADIVVFDEISMATNYDLSVVNARLR----------AKHYVYIGDPAQLPAPRTLLT  413 (601)
Q Consensus       360 vnalpe----------------ttadivvfdeismatnydlsvvnarlr----------akhyvyigdpaqlpaprtllt  413 (601)
                      .+....                ...|++++||++|.....+..+...++          ..+++.+||+.|||+    ..
T Consensus       276 ~~~~~~~~~~~~~~~~~~~~~~~~~~~lIIDEa~~~~~~~~~~l~~~~~~~~~~~~pfgg~~lilvGD~~QL~p----v~  351 (641)
T XP_011520386.1  276 SGQAPLAQCVALAQRPGVRQGWLNCQRLVIDEISMVEADLFDKLEAVARAVRQQNKPFGGIQLIICGDFLQLPP----VT  351 (641)
T ss_pred             CCCCcHHHHHHHhhChhHHHHHHhCCEEEEEchhcCCHHHHHHHHHHHHHHHcCCCCCCCEEEEEecchhhCCC----CC


Q ss_pred             cCCCCHHHHHHHHHHHHHHCCCcccccccCCc-hHHHHhHHHHHccccchhcccchhHHHHHHHhh--------------
Q Q_5954020       414 KGTLEPEYFNSVCRLMKTIGPDMFLGTCRRCP-AEIVDTVSALVYDNKLKAHKDKSAQCFKMFYKG--------------  478 (601)
Q Consensus       414 kgtlepeyfnsvcrlmktigpdmflgtcrrcp-aeivdtvsalvydnklkahkdksaqcfkmfykg--------------  478 (601)
                      .|.....+....-.+.+...+-..|....|+. .++.+....+.+........+.......+....              
T Consensus       352 ~~~~~~~~~~~~~~~~~~~~~~~~L~~~~R~~d~~i~~~l~~l~~g~~~~~~~~~l~~~~~~~~~~~~~~~~~l~~~~~~  431 (641)
T XP_011520386.1  352 KGSQPPRFCFQSKSWKRCVPVTLELTKVWRQADQTFISLLQAVRLGRCSDEVTRQLQATASHKVGRDGIVATRLCTHQDD  431 (641)
T ss_pred             CCCCCCceeecChhHHhhceEEEEEeEEEeccCHHHHHHHHHhhcCCCCHHHHHHHHHHHhcccCCCcceeeeeccCHHH


Q ss_pred             ----------------------------------------------------hhhhchhHhhcCcchhhHHHHHhhChhH
Q Q_5954020       479 ----------------------------------------------------VITHDVSSAINRPQIGVVREFLTRNPAW  506 (601)
Q Consensus       479 ----------------------------------------------------vithdvssainrpqigvvrefltrnpaw  506 (601)
                                                                          .-..+....+....+|+|..+.......
T Consensus       432 ~~~~n~~~l~~l~~~~~~~~~~~~~~~~~~~~~~~~~~~~~~~l~~g~~v~l~~n~~~~~~l~nG~~g~v~~~~~~~~~~  511 (641)
T XP_011520386.1  432 VALTNERRLQELPGKVHRFEAMDSNPELASTLDAQCPVSQLLQLKLGAQVMLVKNLSVSRGLVNGARGVVVGFEAEGRGL  511 (641)
T ss_pred             HHHHHHHHHHhCCCCeEEEEEecCCHHHHhhhccCCCccceEEEEcCCEEEEEecCCcccCCcCCCEEEEEEeecCCCCC


Q ss_pred             heeEEecCCccchhHHHHhcCCc----------------ceeeeccCCceeeEEEEEecCcccccccccceeeEeeecce
Q Q_5954020       507 RKAVFISPYNSQNAVASKILGLP----------------TQTVDSSQGSEYDYVIFTQTTETAHSCNVNRFNVAITRAKV  570 (601)
Q Consensus       507 rkavfispynsqnavaskilglp----------------tqtvdssqgseydyviftqttetahscnvnrfnvaitrakv  570 (601)
                      ....|...-...-.........+                .-|++++||.|+|.||..-.    ..-+-+.++||+|||+-
T Consensus       512 ~~~~~~~~~~~~~~~~~~~~~~~~~~~~~~~q~pl~~a~a~TihkaQG~e~d~Viv~~~----~~~~~~~lYVAlSRAr~  587 (641)
T XP_011520386.1  512 PQVRFLCGVTEVIHADRWTVQATGGQLLSRQQLPLQLAWAMSIHKSQGMTLDCVEISLG----RVFASGQAYVALSRARS  587 (641)
T ss_pred             CEEEEccCCEEEEeCceEEEeecCCeEEEEEeeeeeeeEEEeeHHhCCCccCeEEEEcc----ccCCcceeeeeheeccC


Q ss_pred             --EEEEeecChhh
Q Q_5954020       571 --GILCIMSDRDL  581 (601)
Q Consensus       571 --gilcimsdrdl  581 (601)
                        ++..+-.+...
T Consensus       588 ~~~L~I~~~~~~~  600 (641)
T XP_011520386.1  588 LQGLRVLDFDPMA  600 (641)
T ss_pred             cCCeEEeeCCHHH


No 114
>XP_011529003.1 PREDICTED: RNA helicase Mov10l1 isoform X7 [Homo sapiens]
Probab=99.42  E-value=2.3e-13  Score=147.11  Aligned_cols=231  Identities=23%  Similarity=0.269  Sum_probs=0.0  Template_Neff=7.400

Q ss_pred             ccCCCCCCccceeeeeeeec----ccccceehhhcHHHHHHHHHHHHhhCCcccccceecchheeeeccccccCcchh--
Q Q_5954020       280 LQGPPGTGKSHFAIGLALYY----PSARIVYTACSHAAVDALCEKALKYLPIDKCSRIIPARARVECFDKFKVNSTLE--  353 (601)
Q Consensus       280 lqgppgtgkshfaiglalyy----psarivytacshaavdalcekalkylpidkcsriipararvecfdkfkvnstle--  353 (601)
                      ++||||||||+.++.+++..    |..||+++|.|++|+|.++++..+       ...++...-+...........+.  
T Consensus       768 I~GPPGTGKT~tlv~~i~ql~~~~~~~rILV~apSN~Aad~i~~rL~~-------~~~l~~~~~~Rl~~~~~~~~~i~~~  840 (1074)
T XP_011529003.1  768 LFGPPGTGKTVTIIEAVLQVHFALPDSRILVCAPSNSAADLVCLRLHE-------SKVLQPATMVRVNATCRFEEIVIDA  840 (1074)
T ss_pred             EECCCCCCHHHHHHHHHHHHHHhCCCCEEEEEECCHHHHHHHHHHHHh-------CCCCCCccEEEeecCCchHHHHHHH


Q ss_pred             -----------------heeeEeccC--------CCccCCcEEEEeehhhccCCchhhccceee--eceeEEecCHHhCC
Q Q_5954020       354 -----------------QYVFCTVNA--------LPETTADIVVFDEISMATNYDLSVVNARLR--AKHYVYIGDPAQLP  406 (601)
Q Consensus       354 -----------------qyvfctvna--------lpettadivvfdeismatnydlsvvnarlr--akhyvyigdpaqlp  406 (601)
                                       +.+++|...        .+....|.|++||+++++..++-..-..+.  .+++|.+|||.|||
T Consensus       841 l~~~~~~~~~~~~l~~~~Vvv~T~~~a~~~~~~~~~~~~fd~ViIDEA~q~te~e~li~l~~~~~~~~~iVL~GDp~QLg  920 (1074)
T XP_011529003.1  841 VKPYCRDGEDIWKASRFRIIITTCSSSGLFYQIGVRVGHFTHVFVDEAGQASEPECLIPLGLMSDISGQIVLAGDPMQLG  920 (1074)
T ss_pred             HHHHccCChhHHHHhcCCEEEEeCchhhhHHhhccccCCceEEEECCcccCCHHHhHHHHHhcccCCCEEEEEeChhhcC


Q ss_pred             CCc--eecccCCCCHHHHHHHHHHHHH-----------------HCCCcccccccCCchHHHHhHHHHHccccchhcccc
Q Q_5954020       407 APR--TLLTKGTLEPEYFNSVCRLMKT-----------------IGPDMFLGTCRRCPAEIVDTVSALVYDNKLKAHKDK  467 (601)
Q Consensus       407 apr--tlltkgtlepeyfnsvcrlmkt-----------------igpdmflgtcrrcpaeivdtvsalvydnklkahkdk  467 (601)
                      +--  .......+...+|.   |||+.                 -.+-..|-+..||+.+|.+..+.+.|+++|....+.
T Consensus       921 Pvv~s~~a~~~gl~~Slle---RL~~~~~y~~~~~~f~~~~~~~~~~v~~L~~nYRshp~Il~~~n~lFY~g~L~~~~~~  997 (1074)
T XP_011529003.1  921 PVIKSRLAMAYGLNVSFLE---RLMSRPAYQRDENAFGACGAHNPLLVTKLVKNYRSHEALLMLPSRLFYHRELEVCADP  997 (1074)
T ss_pred             CeeccHHHHHcCCCccHHH---HHHcCcchhcccchhcccCCCCccceEEeeeeCCCCHHHHHhhHHHccCCCCeeCCCh


Q ss_pred             hhHHHHHHHh-------hhhhhchh----------HhhcCcchhhHHHHHh-------hChhHheeEEecCCccchh
Q Q_5954020       468 SAQCFKMFYK-------GVITHDVS----------SAINRPQIGVVREFLT-------RNPAWRKAVFISPYNSQNA  520 (601)
Q Consensus       468 saqcfkmfyk-------gvithdvs----------sainrpqigvvreflt-------rnpawrkavfispynsqna  520 (601)
                      ...--..-+.       .++-|++.          |..|.-.+..|.+++.       ..-.......|+||+.|.+
T Consensus       998 ~~~~~~~~~~~l~~~~~pvif~~v~g~e~~e~~s~S~~N~~Ea~~V~~~v~~L~~~~~~~v~~~dIgIITPY~~Q~~ 1074 (1074)
T XP_011529003.1  998 TVVTSLLGWEKLPKKGFPLIFHGVRGSEAREGKSPSWFNPAEAVQVLRYCCLLAHSISSQVSASDIGVITPYRKQES 1074 (1074)
T ss_pred             hhhhhhhccccCCCCCCCEEEEecCCccccCCCCCCccCHHHHHHHHHHHHHHHHHhccCCCHhhEEEEeCCHHHcC


No 115
>NP_001273425.1 ATP-dependent DNA helicase PIF1 isoform a [Homo sapiens]
Probab=99.41  E-value=1.8e-13  Score=134.90  Aligned_cols=251  Identities=22%  Similarity=0.231  Sum_probs=0.0  Template_Neff=9.200

Q ss_pred             ccCCCCCCccceeeeeeeecccccceehhhcHHHHHHHHHHHHhhCCcccccceecchheeeeccccccCcchhheeeEe
Q Q_5954020       280 LQGPPGTGKSHFAIGLALYYPSARIVYTACSHAAVDALCEKALKYLPIDKCSRIIPARARVECFDKFKVNSTLEQYVFCT  359 (601)
Q Consensus       280 lqgppgtgkshfaiglalyypsarivytacshaavdalcekalkylpidkcsriipararvecfdkfkvnstleqyvfct  359 (601)
                      +.||||||||+++..++-+.|...++.++.++.+++.+.                              ..|+..+....
T Consensus       226 i~G~~GsGKT~~l~~l~~~~~~~~~~~~a~t~~a~~~i~------------------------------~~t~~~~~~~~  275 (641)
T NP_001273425.1  226 FTGSAGTGKSYLLKRILGSLPPTGTVATASTGVAACHIG------------------------------GTTLHAFAGIG  275 (641)
T ss_pred             EECCCCCCHHHHHHHHHHhCCCCCeEEEecChHHHHhcC------------------------------CcHHHHHcCCC


Q ss_pred             ccCCCc----------------cCCcEEEEeehhhccCCchhhccceee----------eceeEEecCHHhCCCCceecc
Q Q_5954020       360 VNALPE----------------TTADIVVFDEISMATNYDLSVVNARLR----------AKHYVYIGDPAQLPAPRTLLT  413 (601)
Q Consensus       360 vnalpe----------------ttadivvfdeismatnydlsvvnarlr----------akhyvyigdpaqlpaprtllt  413 (601)
                      .+....                ...|++++||++|.....+..+...++          ..+.+.+||+.|+|.    ..
T Consensus       276 ~~~~~~~~~~~~~~~~~~~~~~~~~~~iIIDEa~~~~~~~~~~l~~~~~~~~~~~~pfg~~~~il~GD~~QL~p----v~  351 (641)
T NP_001273425.1  276 SGQAPLAQCVALAQRPGVRQGWLNCQRLVIDEISMVEADLFDKLEAVARAVRQQNKPFGGIQLIICGDFLQLPP----VT  351 (641)
T ss_pred             CCCCcHHHHHHHhhChhHHHHHHhCCEEEEEchhcCCHHHHHHHHHHHHHHHcCCCCCCCEEEEEecchhhCCC----CC


Q ss_pred             cCCCCHHHHHHHHHHHHHHCCCcccccccCCc-hHHHHhHHHHHccccchhcccchhHHHHHHHhh--------------
Q Q_5954020       414 KGTLEPEYFNSVCRLMKTIGPDMFLGTCRRCP-AEIVDTVSALVYDNKLKAHKDKSAQCFKMFYKG--------------  478 (601)
Q Consensus       414 kgtlepeyfnsvcrlmktigpdmflgtcrrcp-aeivdtvsalvydnklkahkdksaqcfkmfykg--------------  478 (601)
                      .|.....+....--+.+...+-..|....|++ .++.+....+.+........+...+........              
T Consensus       352 ~~~~~~~~~~~~~~~~~~~~~~~~L~~~~R~~d~~i~~~~~~l~~g~~~~~~~~~l~~~~~~~~~~~~~~~~~l~~~~~~  431 (641)
T NP_001273425.1  352 KGSQPPRFCFQSKSWKRCVPVTLELTKVWRQADQTFISLLQAVRLGRCSDEVTRQLQATASHKVGRDGIVATRLCTHQDD  431 (641)
T ss_pred             CCCCCCceeecChhHHhhceEEEEEeEEEeccCHHHHHHHHHhhcCCCCHHHHHHHHHHHhcccCCCcceeeeeccCHHH


Q ss_pred             ----------------------------------------------------hhhhchhHhhcCcchhhHHHHHhhChhH
Q Q_5954020       479 ----------------------------------------------------VITHDVSSAINRPQIGVVREFLTRNPAW  506 (601)
Q Consensus       479 ----------------------------------------------------vithdvssainrpqigvvrefltrnpaw  506 (601)
                                                                          .-..+....+...+.|+|..|......+
T Consensus       432 ~~~~n~~~l~~l~~~~~~~~~~~~~~~~~~~~~~~~~~~~~~~l~~g~~v~l~~n~~~~~~l~ng~~g~v~~~~~~~~~~  511 (641)
T NP_001273425.1  432 VALTNERRLQELPGKVHRFEAMDSNPELASTLDAQCPVSQLLQLKLGAQVMLVKNLSVSRGLVNGARGVVVGFEAEGRGL  511 (641)
T ss_pred             HHHHHHHHHHhCCCCeEEEEEecCCHHHHhhhccCCCccceEEEEcCCEEEEEecCCcccCCcCCCEEEEEEeecCCCCC


Q ss_pred             heeEEecCCccchhHHHHhcCCc-----------------------------ceeeeccCCceeeEEEEEecCccccccc
Q Q_5954020       507 RKAVFISPYNSQNAVASKILGLP-----------------------------TQTVDSSQGSEYDYVIFTQTTETAHSCN  557 (601)
Q Consensus       507 rkavfispynsqnavaskilglp-----------------------------tqtvdssqgseydyviftqttetahscn  557 (601)
                      ....|..             |..                             .-|++++||.|+|.||+.-.    ..-.
T Consensus       512 ~~~~~~~-------------~~~~~~~~~~~~~~~~~~~~~~~~q~pl~~a~a~TihksQG~e~d~Viv~l~----~~~~  574 (641)
T NP_001273425.1  512 PQVRFLC-------------GVTEVIHADRWTVQATGGQLLSRQQLPLQLAWAMSIHKSQGMTLDCVEISLG----RVFA  574 (641)
T ss_pred             CEEEEcc-------------CCEEEEeCceEEEeecCCeEEEEEeeeeeeeEEEeeHHhCCCccCeEEEEcc----ccCC


Q ss_pred             ccceeeEeeecce--EEEEeecChhh
Q Q_5954020       558 VNRFNVAITRAKV--GILCIMSDRDL  581 (601)
Q Consensus       558 vnrfnvaitrakv--gilcimsdrdl  581 (601)
                      -+.++||+|||+-  ++..+-.+...
T Consensus       575 ~~~lYVAlSRAr~~~~L~I~~~~~~~  600 (641)
T NP_001273425.1  575 SGQAYVALSRARSLQGLRVLDFDPMA  600 (641)
T ss_pred             cceeeeeheeccCcCCeEEeeCCHHH


No 116
>XP_016883460.1 PREDICTED: NFX1-type zinc finger-containing protein 1 isoform X3 [Homo sapiens]
Probab=99.39  E-value=4.5e-13  Score=144.42  Aligned_cols=226  Identities=21%  Similarity=0.232  Sum_probs=0.0  Template_Neff=8.200

Q ss_pred             heeeEeccCCC-------ccCCcEEEEeehhhccCCchhhccceeee-ceeEEecCHHhCCCCceecccCCCCHHHHHHH
Q Q_5954020       354 QYVFCTVNALP-------ETTADIVVFDEISMATNYDLSVVNARLRA-KHYVYIGDPAQLPAPRTLLTKGTLEPEYFNSV  425 (601)
Q Consensus       354 qyvfctvnalp-------ettadivvfdeismatnydlsvvnarlra-khyvyigdpaqlpaprtlltkgtlepeyfnsv  425 (601)
                      ..+++|...+.       ....|+|++||+++.  ....++.+-.++ +|.|.|||+.|+|...+...-...........
T Consensus       261 ~vI~~T~~~~a~~~~~~~~~~~d~VIVDEA~~v--~e~~il~~L~~~~~~lilVGD~~Ql~P~~~iy~~~~~~~~~~Slf  338 (1200)
T XP_016883460.1  261 QVVGMTTTGAAKYRQILQKVEPRIVIVEEAAEV--LEAHTIATLSKACQHLILIGDHQQLRPSANVYDLAKNFNLEVSLF  338 (1200)
T ss_pred             CEEEEecchhHHHHHHHHhcCCCEEEEeCHHHc--cHHHHHHHHhhhCcEEEEeCChhhcCCccchhHHHHhcCCChhHH


Q ss_pred             HHHHHHHCCCcccccccCCchHHHHhHHHHHccccchhcccchhHHHHHHHhhhhhhchhHhhcCcc-------------
Q Q_5954020       426 CRLMKTIGPDMFLGTCRRCPAEIVDTVSALVYDNKLKAHKDKSAQCFKMFYKGVITHDVSSAINRPQ-------------  492 (601)
Q Consensus       426 crlmktigpdmflgtcrrcpaeivdtvsalvydnklkahkdksaqcfkmfykgvithdvssainrpq-------------  492 (601)
                      -|+.+.-.|...|.+-.|++.+|++.++.+.|++...........-.+..-+.+..-+.........             
T Consensus       339 erl~~~~~~~~~L~~qyR~~p~I~~l~~~~~y~~l~~~~~~~~~~~~~g~~~~~~~~~~~~~e~~~~~~~s~~N~~Ea~~  418 (1200)
T XP_016883460.1  339 ERLVKVNIPFVRLNYQHRMCPEIARLLTPHIYQDLENHPSVLKYEKIKGVSSNLFFVEHNFPEQEIQEGKSHQNQHEAHF  418 (1200)
T ss_pred             HHHHHCCCCEEEeceeecCCHHHHHHHHHHHhcccccCcchhccccccCCCccEEEEEcCCchHhcccCCCcccHHHHHH


Q ss_pred             -hhhHHHHHhhChhHheeEEecCCccchhHHHHhc------CCcceeeeccCCceeeEEEEEecCcc-----cccccccc
Q Q_5954020       493 -IGVVREFLTRNPAWRKAVFISPYNSQNAVASKIL------GLPTQTVDSSQGSEYDYVIFTQTTET-----AHSCNVNR  560 (601)
Q Consensus       493 -igvvrefltrnpawrkavfispynsqnavaskil------glptqtvdssqgseydyviftqttet-----ahscnvnr  560 (601)
                       +..++.++.....+....+++||+.|.....+.|      ++...|||..||.|+|+||+.-....     ...-..||
T Consensus       419 iv~lv~~ll~~g~~~~~I~ILt~y~~Q~~~i~~~l~~~~~~~v~V~TVd~~QG~E~diVIls~v~s~~~~~~gfl~~~nr  498 (1200)
T XP_016883460.1  419 VVELCKYFLCQEYLPSQITILTTYTGQLFCLRKLMPAKTFAGVRVHVVDKYQGEENDIILLSLVRSNQEGKVGFLQISNR  498 (1200)
T ss_pred             HHHHHHHHHHcCCChhcEEEEECCHHHHHHHHHHccccCCCCeEEEEecccCCCccCEEEEEccCCCCCCCCcHHhchhH


Q ss_pred             eeeEeeecceEEEEeecChhh
Q Q_5954020       561 FNVAITRAKVGILCIMSDRDL  581 (601)
Q Consensus       561 fnvaitrakvgilcimsdrdl  581 (601)
                      +|||+||||-++..|.+...|
T Consensus       499 l~VALTRAk~~l~IiG~~~~l  519 (1200)
T XP_016883460.1  499 ICVALSRAKKGMYCIGNMQML  519 (1200)
T ss_pred             HHHHHHhheeCcEEEecHHHH


No 117
>NP_001273428.1 ATP-dependent DNA helicase PIF1 isoform c [Homo sapiens]
Probab=99.35  E-value=9.3e-13  Score=127.17  Aligned_cols=265  Identities=20%  Similarity=0.182  Sum_probs=0.0  Template_Neff=9.600

Q ss_pred             ccCCCCCCccceeeeeeeecccccceehhhcHHHHHHHHHHHHhhCCcccccceecchheeeeccccccCcchhheeeEe
Q Q_5954020       280 LQGPPGTGKSHFAIGLALYYPSARIVYTACSHAAVDALCEKALKYLPIDKCSRIIPARARVECFDKFKVNSTLEQYVFCT  359 (601)
Q Consensus       280 lqgppgtgkshfaiglalyypsarivytacshaavdalcekalkylpidkcsriipararvecfdkfkvnstleqyvfct  359 (601)
                      ++|+||||||+++..++-+.+...++.+|.++.+++.+.                              ..|+..+..-.
T Consensus       173 i~G~~GtGKT~~l~~l~~~~~~~~~~~~a~t~~a~~~i~------------------------------~~t~~~~~~~~  222 (588)
T NP_001273428.1  173 FTGSAGTGKSYLLKRILGSLPPTGTVATASTGVAACHIG------------------------------GTTLHAFAGIG  222 (588)
T ss_pred             EECCCCCCHHHHHHHHHhhCCCCCeEEEecChhHHHhcC------------------------------CchhHHHcCCC


Q ss_pred             ccCCCc----------------cCCcEEEEeehhhccCCchhhccceee----------eceeEEecCHHhCCCCceecc
Q Q_5954020       360 VNALPE----------------TTADIVVFDEISMATNYDLSVVNARLR----------AKHYVYIGDPAQLPAPRTLLT  413 (601)
Q Consensus       360 vnalpe----------------ttadivvfdeismatnydlsvvnarlr----------akhyvyigdpaqlpaprtllt  413 (601)
                      .+....                ...|++++||++|...-.+..+...++          ..+.+.+||+.|||.    ..
T Consensus       223 ~~~~~~~~~~~~~~~~~~~~~~~~~~~lIiDEa~~~~~~~~~~l~~~~~~~~~~~~~fg~~~~il~GD~~QL~p----v~  298 (588)
T NP_001273428.1  223 SGQAPLAQCVALAQRPGVRQGWLNCQRLVIDEISMVEADLFDKLEAVARAVRQQNKPFGGIQLIICGDFLQLPP----VT  298 (588)
T ss_pred             CCCCcHHHHHHHhhCccHHHHHHhCCEEEEEchhcCCHHHHHHHHHHHHHHHcCCCCCCCeEEEEeechhhCCC----CC


Q ss_pred             cCCCCHHHHHHHHHHHHHHCCCcccccccCCc-hHHHHhHHHHHcccc-------------------------chhcccc
Q Q_5954020       414 KGTLEPEYFNSVCRLMKTIGPDMFLGTCRRCP-AEIVDTVSALVYDNK-------------------------LKAHKDK  467 (601)
Q Consensus       414 kgtlepeyfnsvcrlmktigpdmflgtcrrcp-aeivdtvsalvydnk-------------------------lkahkdk  467 (601)
                      +|.....+....-.+.....+-..|....|+. .++.+.+..+.+...                         +..+++.
T Consensus       299 ~~~~~~~~~~~~~~~~~~~~~~~~L~~~~R~~d~~i~~~l~~ir~g~~~~~~~~~l~~~~~~~~~~~~~~~~~l~~~~~~  378 (588)
T NP_001273428.1  299 KGSQPPRFCFQSKSWKRCVPVTLELTKVWRQADQTFISLLQAVRLGRCSDEVTRQLQATASHKVGRDGIVATRLCTHQDD  378 (588)
T ss_pred             CCCCCCceeecChhHHhhceEEEEEeeeeeccCHHHHHHHHHHhcCCCCHHHHHHHHHHhhcccCCCcceeeehhcCHHH


Q ss_pred             hhHHHHHHHhhhhhhchhHhhcCcchhhHHHHHhhChhHheeEEe---------------cCCccchhHHHHhcCCc---
Q Q_5954020       468 SAQCFKMFYKGVITHDVSSAINRPQIGVVREFLTRNPAWRKAVFI---------------SPYNSQNAVASKILGLP---  529 (601)
Q Consensus       468 saqcfkmfykgvithdvssainrpqigvvrefltrnpawrkavfi---------------spynsqnavaskilglp---  529 (601)
                      ....-....+........-............+-...+...+..+-               .-.|.+..+...+..-.   
T Consensus       379 v~~~n~~~l~~l~~~~~~~~~~~~~~~~~~~~~~~~~~~~~~~l~~g~~v~l~~n~~~~~~l~ng~~g~v~~i~~~~~~~  458 (588)
T NP_001273428.1  379 VALTNERRLQELPGKVHRFEAMDSNPELASTLDAQCPVSQLLQLKLGAQVMLVKNLSVSRGLVNGARGVVVGFEAEGRGL  458 (588)
T ss_pred             HHHHHHHHHHcCCCCeEEEEEecCCHHHHHhhhhcCCcCCeEEEEcCCEEEEEecCCcccCccCCCeEEEEEeecCCCCC


Q ss_pred             ---------------------------------------ceeeeccCCceeeEEEEEecCcccccccccceeeEeeecce
Q Q_5954020       530 ---------------------------------------TQTVDSSQGSEYDYVIFTQTTETAHSCNVNRFNVAITRAKV  570 (601)
Q Consensus       530 ---------------------------------------tqtvdssqgseydyviftqttetahscnvnrfnvaitrakv  570 (601)
                                                             .-|+..+||.|+|.||....    ..-+-+.++||+|||+-
T Consensus       459 ~~v~~~~~~~~~~~~~~~~~~~~~~~~~~~~q~pl~~a~a~TihkaQG~e~d~Vil~~~----~~~~~~~lYVAlSRAr~  534 (588)
T NP_001273428.1  459 PQVRFLCGVTEVIHADRWTVQATGGQLLSRQQLPLQLAWAMSIHKSQGMTLDCVEISLG----RVFASGQAYVALSRARS  534 (588)
T ss_pred             cEEEEccCCEEEEeceeEEEeecCCeEEEEEeeeeeeeEEEeehhhcCCccCeEEEEcc----ccCCcceehhhheeccC


Q ss_pred             --EEEEeecChhhH
Q Q_5954020       571 --GILCIMSDRDLY  582 (601)
Q Consensus       571 --gilcimsdrdly  582 (601)
                        ++..+-.+....
T Consensus       535 ~~~L~I~~~~~~~~  548 (588)
T NP_001273428.1  535 LQGLRVLDFDPMAV  548 (588)
T ss_pred             cCCeEEEeCCHhhc


No 118
>XP_016875719.1 PREDICTED: DNA helicase B isoform X2 [Homo sapiens]
Probab=99.35  E-value=7.2e-13  Score=140.24  Aligned_cols=266  Identities=15%  Similarity=0.094  Sum_probs=0.0  Template_Neff=7.200

Q ss_pred             eeeeccCCCCCCccceeeeeeeeccc-------------------------------------ccceehhhcHHHHHHHH
Q Q_5954020       276 KYSTLQGPPGTGKSHFAIGLALYYPS-------------------------------------ARIVYTACSHAAVDALC  318 (601)
Q Consensus       276 kystlqgppgtgkshfaiglalyyps-------------------------------------arivytacshaavdalc  318 (601)
                      ....++||||||||+++..++.+.-.                                     .+|.++|-++.|++.|.
T Consensus       469 ~v~vI~G~pGTGKTtvi~~l~~~l~~~~~~~~~~~~~~~~~~~~~~~~w~~~~~~~~~~~~~~~~VLl~ApTg~Aa~~L~  548 (816)
T XP_016875719.1  469 PVTVISGKGGCGKTTIVSRLFKHIEQLEEREVKKACEDFEQDQNASEEWITFTEQSQLEADKAIEVLLTAPTGKAAGLLR  548 (816)
T ss_pred             CEEEEEcCCCCCHHHHHHHHHHHHHHhcHHHHHHHHHhhhcccCCChhHhhccccchhhhccCCEEEEECCCHHHHHHHH


Q ss_pred             HHHHhhCCcccccceecchheeeeccccccCcchhheeeEeccCCCccCCcEEEEeehhhccCCchhhccceee----ec
Q Q_5954020       319 EKALKYLPIDKCSRIIPARARVECFDKFKVNSTLEQYVFCTVNALPETTADIVVFDEISMATNYDLSVVNARLR----AK  394 (601)
Q Consensus       319 ekalkylpidkcsriipararvecfdkfkvnstleqyvfctvnalpettadivvfdeismatnydlsvvnarlr----ak  394 (601)
                      ++..  ++.....+++....+..            ...+..-........|+||+||+||.+...+..+...+.    ..
T Consensus       549 e~~~--~~a~Tih~~~~~~~~~~------------~~~~~~~~~~~~~~~~vLIVDEas~vs~~~l~~ll~~l~~~~~~~  614 (816)
T XP_016875719.1  549 QKTG--LHAYTLCQVNYSFYSWT------------QTMMTTNKPWKFSSVRVLVVDEGSLVSVGIFKSVLNLLCEHSKLS  614 (816)
T ss_pred             HhhC--CcceeHHHhhhhccchh------------hhhhccCCcccccCCCEEEEeCHhhCCHHHHHHHHHHHHhhcCCC


Q ss_pred             eeEEecCHHhCCCCceecccCCCCHHHHHHHHHHHHHHCCCcccccccCCchHHHHhHHHHHccccchhcccchhHHHHH
Q Q_5954020       395 HYVYIGDPAQLPAPRTLLTKGTLEPEYFNSVCRLMKTIGPDMFLGTCRRCPAEIVDTVSALVYDNKLKAHKDKSAQCFKM  474 (601)
Q Consensus       395 hyvyigdpaqlpaprtlltkgtlepeyfnsvcrlmktigpdmflgtcrrcpaeivdtvsalvydnklkahkdksaqcfkm  474 (601)
                      +.|.+||+.|||....    |..    |..+....+...+-..|.+..|++..++..++..+|++++.........-...
T Consensus       615 klILvGD~~QLppI~~----G~~----l~dL~e~~~~~~~~v~L~~nyR~~~~~I~~~a~~I~~g~l~~~~~~l~~~~~~  686 (816)
T XP_016875719.1  615 KLIILGDIRQLPSIEP----GNL----LKDLFETLKSRNCAIELKTNHRAESQLIVDNATRISRRQFPKFDAELNISDNP  686 (816)
T ss_pred             EEEEeCCcccCCCCCC----CcH----HHHHHHHHHhCCCeEEeeeeeecChHHHHHHHHHHhcCCCCccccccCCCCCC


Q ss_pred             H------HhhhhhhchhHhhc----------CcchhhHHHHHhhCh--hHheeEEecCCccchhHHHHhc------CCcc
Q Q_5954020       475 F------YKGVITHDVSSAIN----------RPQIGVVREFLTRNP--AWRKAVFISPYNSQNAVASKIL------GLPT  530 (601)
Q Consensus       475 f------ykgvithdvssain----------rpqigvvrefltrnp--awrkavfispynsqnavaskil------glpt  530 (601)
                      +      -+.++..++.....          .--...+.+++.+.+  ......+|+|+|.|-....+.|      +...
T Consensus       687 ~~~~~~~~~~v~fi~~~~~~~~~~~S~~n~~e~v~~~V~~ll~~~~~~~~~dI~ILtp~~~qv~~IN~~L~~~~~~~~~~  766 (816)
T XP_016875719.1  687 TLPISIQDKTFIFVRLPEEDASSQSSKTNHHSCLYSAVKTLLQENNLQNAKTSQFIAFRRQDCDLINDCCCKHYTGHLTK  766 (816)
T ss_pred             CCCCCCCCCcEEEEECChhhcCCCCccccHHHHHHHHHHHHHHHCCCCCccccEEEEecHHHHHHHHHHHHHHcCCCCcc


Q ss_pred             eeeeccCCceeeEEEEEecCcccccccccceee
Q Q_5954020       531 QTVDSSQGSEYDYVIFTQTTETAHSCNVNRFNV  563 (601)
Q Consensus       531 qtvdssqgseydyviftqttetahscnvnrfnv  563 (601)
                      .+++..++.+-|.||++......--||-+++.|
T Consensus       767 ~t~~~~~f~vGD~Vi~t~N~~~~~L~Ng~~~~~  799 (816)
T XP_016875719.1  767 DHQSRLVFGIGDKICCTRNAYLSDLLPENISGS  799 (816)
T ss_pred             cCCCceeeecCCEEEEEeCCCccccCCCCCCCC


No 119
>XP_011516709.1 PREDICTED: probable helicase senataxin isoform X4 [Homo sapiens]
Probab=99.32  E-value=2.3e-12  Score=150.80  Aligned_cols=248  Identities=26%  Similarity=0.365  Sum_probs=0.0  Template_Neff=5.500

Q ss_pred             eeeeccCCCCCCccceeeeeeeec------------------ccccceehhhcHHHHHHHHHHHHhh-------------
Q Q_5954020       276 KYSTLQGPPGTGKSHFAIGLALYY------------------PSARIVYTACSHAAVDALCEKALKY-------------  324 (601)
Q Consensus       276 kystlqgppgtgkshfaiglalyy------------------psarivytacshaavdalcekalky-------------  324 (601)
                      +..-+|||||||||+.+++++...                  +..||+++|-|++|||.+.++.++.             
T Consensus      1957 gi~LIQGPPGTGKTkTIv~LI~~LL~~~~~~~~~~~~~~~~~~~~RILVCAPSNaAVDEIakRL~~llke~~~~~~~~~g 2036 (2372)
T XP_011516709.1 1957 KICLIHGPPGTGKSKTIVGLLYRLLTENQRKGHSDENSNAKIKQNRVLVCAPSNAAVDELMKKIILEFKEKCKDKKNPLG 2036 (2372)
T ss_pred             CeEEEEcCCCCChHHHHHHHHHHHHHHccccCCCCcCccccccCCeEEEEeCCHHHHHHHHHHHHHHHHHhhcCCCCCCC


Q ss_pred             -CCcccccceecchheeeeccccccCcchh--------------------------------------------------
Q Q_5954020       325 -LPIDKCSRIIPARARVECFDKFKVNSTLE--------------------------------------------------  353 (601)
Q Consensus       325 -lpidkcsriipararvecfdkfkvnstle--------------------------------------------------  353 (601)
                       .+.-+.-|+.....--.-.-++.....++                                                  
T Consensus      2037 ~~g~i~lVRIGt~~si~~eVl~~sLD~~V~~~~~~~l~s~~~~i~~~ke~ld~~l~eLsr~~a~~~~~~~~~~~~L~e~i 2116 (2372)
T XP_011516709.1 2037 NCGDINLVRLGPEKSINSEVLKFSLDSQVNHRMKKELPSHVQAMHKRKEFLDYQLDELSRQRALCRGGREIQRQELDENI 2116 (2372)
T ss_pred             CCCCceeEEeccHHHcchhHHhhhhHHHHHHHHHhhccHHHHHHHHHHHHHHHHHHHHHHHHHHhcCCchHhHHHHHHHH


Q ss_pred             --------------------------------heeeEeccCCC------------ccCCcEEEEeehhhccCCchhhccc
Q Q_5954020       354 --------------------------------QYVFCTVNALP------------ETTADIVVFDEISMATNYDLSVVNA  389 (601)
Q Consensus       354 --------------------------------qyvfctvnalp------------ettadivvfdeismatnydlsvvna  389 (601)
                                                      +.++||....-            ....|.|++||++.++.. -..+.-
T Consensus      2117 ~~l~ker~eL~~~lkel~~~~~~i~~~IL~eAdIIc~TLSsSg~~~Les~fr~~~~~~Fd~VIIDEAqQatE~-EtLIPL 2195 (2372)
T XP_011516709.1 2117 SKVSKERQELASKIKEVQGRPQKTQSIIILESHIICCTLSTSGGLLLESAFRGQGGVPFSCVIVDEAGQSCEI-ETLTPL 2195 (2372)
T ss_pred             HHHHHHHHHHHHHHHHhcCCchhHHHHHHHhcCEEEEEcchhchHHHHHHHhcCCCCCceEEEEcChhhcCHH-HHHHHH


Q ss_pred             eeeeceeEEecCHHhCCCCceecccC----CCCHHHHHHHHHHHHH--------HCCCcccccccCCchHHHHhHHHHHc
Q Q_5954020       390 RLRAKHYVYIGDPAQLPAPRTLLTKG----TLEPEYFNSVCRLMKT--------IGPDMFLGTCRRCPAEIVDTVSALVY  457 (601)
Q Consensus       390 rlrakhyvyigdpaqlpaprtlltkg----tlepeyfnsvcrlmkt--------igpdmflgtcrrcpaeivdtvsalvy  457 (601)
                      ..+.+++|.||||.|||+  +...+.    .+....|....+++..        -.|-..|-+..|++.+|.+..+.++|
T Consensus      2196 ~~~~kklILVGDpkQLPP--tV~S~~As~ygf~qSLFeRL~~ll~~~~e~~~~~~~pvv~Ln~QYRMHPeIs~FPS~lFY 2273 (2372)
T XP_011516709.1 2196 IHRCNKLILVGDPKQLPP--TVISMKAQEYGYDQSMMARFCRLLEENVEHNMISRLPILQLTVQYRMHPDICLFPSNYVY 2273 (2372)
T ss_pred             HccCCEEEEEeCcccCCc--cccChhHHHhCCChhHHHHHHHHHHhcccccccCCCcEEEccEEecCCHHHHHHHHHHhh


Q ss_pred             cccchhcccchhH-----------HHHHHHhhhhhhchhHhhcCcchhhHHHHHh------hChhHheeEEecCCccchh
Q Q_5954020       458 DNKLKAHKDKSAQ-----------CFKMFYKGVITHDVSSAINRPQIGVVREFLT------RNPAWRKAVFISPYNSQNA  520 (601)
Q Consensus       458 dnklkahkdksaq-----------cfkmfykgvithdvssainrpqigvvreflt------rnpawrkavfispynsqna  520 (601)
                      +++|+........           .|--.-.|.-..+-.|-.|...+.+|.+++.      +.-.++...+|+||+.|-.
T Consensus      2274 ~gkL~d~~~~~~~~~~~~~~f~PyvffdV~~g~E~~~~~S~~N~~EA~lVv~LIk~L~~~~~~i~~~dIGIITPYrAQv~ 2353 (2372)
T XP_011516709.1 2274 NRNLKTNRQTEAIRCSSDWPFQPYLVFDVGDGSERRDNDSYINVQEIKLVMEIIKLIKDKRKDVSFRNIGIITHYKAQKT 2353 (2372)
T ss_pred             cCCCcCccchhhhhcCCCCCCCCEEEEECCCCCcccCCCCccCHHHHHHHHHHHHHHHHHccCCChhhEEEEECCHHHHH


Q ss_pred             HHHHhc
Q Q_5954020       521 VASKIL  526 (601)
Q Consensus       521 vaskil  526 (601)
                      ...+.|
T Consensus      2354 lIrr~L 2359 (2372)
T XP_011516709.1 2354 MIQKDL 2359 (2372)
T ss_pred             HHHHHH


No 120
>XP_005274033.1 PREDICTED: DNA-binding protein SMUBP-2 isoform X5 [Homo sapiens]
Probab=99.32  E-value=6.3e-13  Score=124.61  Aligned_cols=165  Identities=22%  Similarity=0.257  Sum_probs=0.0  Template_Neff=10.200

Q ss_pred             eeeeeccCCCCCCccceeeeeeeec--ccccceehhhcHHHHHHHHHHHHhhCCcccccceecchheeeecccccc----
Q Q_5954020       275 QKYSTLQGPPGTGKSHFAIGLALYY--PSARIVYTACSHAAVDALCEKALKYLPIDKCSRIIPARARVECFDKFKV----  348 (601)
Q Consensus       275 qkystlqgppgtgkshfaiglalyy--psarivytacshaavdalcekalkylpidkcsriipararvecfdkfkv----  348 (601)
                      ....-++||||||||+.++.++.+.  ...+|++++-+++|++.+.++..+.         .....|+.-++++..    
T Consensus       207 ~~~~lI~GppGTGKT~~l~~~i~~l~~~~~~iLv~a~tn~av~~l~~~l~~~---------~~~~vrv~t~~~~~~~~~~  277 (540)
T XP_005274033.1  207 KELAIIHGPPGTGKTTTVVEIILQAVKQGLKVLCCAPSNIAVDNLVERLALC---------KQRILRLGHPARLLESIQQ  277 (540)
T ss_pred             CCeEEEECCCCCCHHHHHHHHHHHHHHCCCcEEEEeCcHHHHHHHHHHHHHc---------CCCEEEecCHHHHHHHHHh


Q ss_pred             ---------------------------------------------------------------CcchhheeeEecc----
Q Q_5954020       349 ---------------------------------------------------------------NSTLEQYVFCTVN----  361 (601)
Q Consensus       349 ---------------------------------------------------------------nstleqyvfctvn----  361 (601)
                                                                                     -...-+.+++|..    
T Consensus       278 ~~~~~~~~~~~~~~~~~~~~~~~~~~~~~~~~~~~~~~~~~~~~~~~~~~~~~~~~~~~~~~~~l~~~~ii~~t~~~~~~  357 (540)
T XP_005274033.1  278 HSLDAVLARSDSAQIVADIRKDIDQVFVKNKKTQDKREKSNFRNEIKLLRKELKEREEAAMLESLTSANVVLATNTGASA  357 (540)
T ss_pred             cCHHHHHHcCchHHHHHHHHHHHHHHHHHchhhccHHHHHHHHHHHHHHHHHHHHHHHHHHHHHHhhCCEEEEecccccC


Q ss_pred             -----CCCccCCcEEEEeehhhccCCchhhccceeeeceeEEecCHHhCCCCceecccCCCCHHHHHHHHHHHHHHCCCc
Q Q_5954020       362 -----ALPETTADIVVFDEISMATNYDLSVVNARLRAKHYVYIGDPAQLPAPRTLLTKGTLEPEYFNSVCRLMKTIGPDM  436 (601)
Q Consensus       362 -----alpettadivvfdeismatnydlsvvnarlrakhyvyigdpaqlpaprtlltkgtlepeyfnsvcrlmktigpdm  436 (601)
                           ..+....|.|++||+++.+..++.+.-..  +++++++||+.|||+--..-....+.-..|           +..
T Consensus       358 ~~~~~~~~~~~~~~IiIDEaqd~~~~~~~~~l~~--~~~~ilvGD~~Ql~pi~~~~~~~~~~~~~~-----------~~~  424 (540)
T XP_005274033.1  358 DGPLKLLPESYFDVVVIDECAQALEASCWIPLLK--ARKCILAGDHKQLPPTTVSHNLQSVDTSLD-----------GGH  424 (540)
T ss_pred             CChHHhCcccCCCEEEEeChhhccHHHhHHHHHh--CCEEEEeCCcccCCCcccCcchhhcccccC-----------Ccc


Q ss_pred             ccccccCCchHHHHhHHHHHccccc
Q Q_5954020       437 FLGTCRRCPAEIVDTVSALVYDNKL  461 (601)
Q Consensus       437 flgtcrrcpaeivdtvsalvydnkl  461 (601)
                      .|.++.||+.+|++.++.+.|.+..
T Consensus       425 ~L~~nyR~~~~I~~~~~~~~~~~~~  449 (540)
T XP_005274033.1  425 WAETQQTMVLPCGDTGALMQWPGPG  449 (540)
T ss_pred             eeeeEEecCCcccCccccccCCCCC


No 121
>XP_005274032.1 PREDICTED: DNA-binding protein SMUBP-2 isoform X2 [Homo sapiens]
Probab=99.23  E-value=3.6e-11  Score=123.24  Aligned_cols=199  Identities=22%  Similarity=0.212  Sum_probs=0.0  Template_Neff=7.600

Q ss_pred             CCchhhccceee--eceeEEecCHHhCCCCceecc--cCCCCHHHHHHHHHHHHHHCCCcccccccCCchHHHHhHHHHH
Q Q_5954020       381 NYDLSVVNARLR--AKHYVYIGDPAQLPAPRTLLT--KGTLEPEYFNSVCRLMKTIGPDMFLGTCRRCPAEIVDTVSALV  456 (601)
Q Consensus       381 nydlsvvnarlr--akhyvyigdpaqlpaprtllt--kgtlepeyfnsvcrlmktigpdmflgtcrrcpaeivdtvsalv  456 (601)
                      +.++..+...++  +++++.+|||.|+|.+-.+..  ...+.+..|..+.+... ..+-..|-+..||+.+|++..+.+.
T Consensus         2 ~~~l~~l~~~~~~~~~~lvlVGD~~Ql~P~~~~~~~~~~gl~~Slferl~~~~~-~~~~~~Lt~qYRm~~~I~~l~n~~f   80 (617)
T XP_005274032.1    2 NSELSLFSEDRKKMCKKSCRVESHHRGVGSPGVGGAALAGLSLSLMERLAEEYG-ARVVRTLTVQYRMHQAIMRWASDTM   80 (617)
T ss_pred             chhHHHHHHHHHhhCCeEEEEeChhhcCCCCCcchHHHcCCCccHHHHHHHHhC-CceEEEcceeccCCHHHHHHHHHHh


Q ss_pred             ccccchhcccchhHHHHHHHhhhhh-----------------------hchhHhhcCcchhhHHHHHhh----ChhHhee
Q Q_5954020       457 YDNKLKAHKDKSAQCFKMFYKGVIT-----------------------HDVSSAINRPQIGVVREFLTR----NPAWRKA  509 (601)
Q Consensus       457 ydnklkahkdksaqcfkmfykgvit-----------------------hdvssainrpqigvvrefltr----npawrka  509 (601)
                      |++.+.++.... +-+.....++..                       .+..|-.|..++-.|.+++..    .-.+...
T Consensus        81 Y~~~l~~~~~v~-~~~~~~~~~~~~~~~~~~~ll~id~~g~~~~~~~~~~~~S~~N~~Ea~~V~~~v~~L~~~g~~~~dI  159 (617)
T XP_005274032.1   81 YLGQLTAHSSVA-RHLLRDLPGVAATEETGVPLLLVDTAGCGLFELEEEDEQSKGNPGEVRLVSLHIQALVDAGVPARDI  159 (617)
T ss_pred             ccCccccchhHH-HHHHhcCCCCcCcCCCCCcEEEEECCCCCccccccccccccCCHHHHHHHHHHHHHHHHCCCChhhE


Q ss_pred             EEecCCccchhHHHHhc-----CCcceeeeccCCceeeEEEEEecCccc-----ccccccceeeEeeecceEEEEeecCh
Q Q_5954020       510 VFISPYNSQNAVASKIL-----GLPTQTVDSSQGSEYDYVIFTQTTETA-----HSCNVNRFNVAITRAKVGILCIMSDR  579 (601)
Q Consensus       510 vfispynsqnavaskil-----glptqtvdssqgseydyviftqtteta-----hscnvnrfnvaitrakvgilcimsdr  579 (601)
                      .+|+|||.|-....+.|     ++...|||+.||.|+|+||+.-.....     ...+.+|+|||+||||-.+..+.+..
T Consensus       160 aVItpy~~Qv~~l~~~L~~~~~~v~V~TVd~fQG~E~dvVIls~v~s~~~~~~gfl~d~rrlnVAlTRAr~~L~IVg~~~  239 (617)
T XP_005274032.1  160 AVVSPYNLQVDLLRQSLVHRHPELEIKSVDGFQGREKEAVILSFVRSNRKGEVGFLAEDRRINVAVTRARRHVAVICDSR  239 (617)
T ss_pred             EEEecCHHHHHHHHHHHHhhCCCCEEEEeeccCCCeecEEEEEeecCCCCCCCcchHHHHHHHHHhccccccEEEEecHH


Q ss_pred             hh
Q Q_5954020       580 DL  581 (601)
Q Consensus       580 dl  581 (601)
                      .+
T Consensus       240 ~l  241 (617)
T XP_005274032.1  240 TV  241 (617)
T ss_pred             HH


No 122
>XP_011543296.1 PREDICTED: DNA-binding protein SMUBP-2 isoform X3 [Homo sapiens]
Probab=98.80  E-value=1.6e-08  Score=104.54  Aligned_cols=155  Identities=26%  Similarity=0.299  Sum_probs=0.0  Template_Neff=7.200

Q ss_pred             HHHHHHCCCc--ccccccCCchHHHHhHHHHHccccchhcccchhHHHHHHHhhhhh----------------------h
Q Q_5954020       427 RLMKTIGPDM--FLGTCRRCPAEIVDTVSALVYDNKLKAHKDKSAQCFKMFYKGVIT----------------------H  482 (601)
Q Consensus       427 rlmktigpdm--flgtcrrcpaeivdtvsalvydnklkahkdksaqcfkmfykgvit----------------------h  482 (601)
                      ||++..++..  .|-+-.|++.+|++.++.+.|++.|.++........+.+-.....                      .
T Consensus        14 rl~~~~~~~~v~~Lt~qYRmh~~I~~~~s~~fY~~~L~~~~~~~~~~l~~~~~~~~~~~~~~pl~~id~~g~~~~e~~~~   93 (582)
T XP_011543296.1   14 RLAEEYGARVVRTLTVQYRMHQAIMRWASDTMYLGQLTAHSSVARHLLRDLPGVAATEETGVPLLLVDTAGCGLFELEEE   93 (582)
T ss_pred             HHHHHHCCceEEECCeeccCCHHHHHHHHHHhhcCcccCchhHHHHHHhcCCCCcccccCCCCeEEEECCCCCcceeccc


Q ss_pred             chhHhhcCcchhhHHHHHhh----ChhHheeEEecCCccchhHHHHhc-----CCcceeeeccCCceeeEEEEEecCccc
Q Q_5954020       483 DVSSAINRPQIGVVREFLTR----NPAWRKAVFISPYNSQNAVASKIL-----GLPTQTVDSSQGSEYDYVIFTQTTETA  553 (601)
Q Consensus       483 dvssainrpqigvvrefltr----npawrkavfispynsqnavaskil-----glptqtvdssqgseydyviftqtteta  553 (601)
                      +..|-.|...+.+|.+++..    ........+|+|||.|-....+.|     ++...|||+.||.|+|+||+.-.....
T Consensus        94 ~~~S~~N~~Ea~~V~~~v~~L~~~g~~~~dI~VItpy~aQv~lL~~~L~~~~~~v~V~TVd~fQG~E~dvVIls~vrs~~  173 (582)
T XP_011543296.1   94 DEQSKGNPGEVRLVSLHIQALVDAGVPARDIAVVSPYNLQVDLLRQSLVHRHPELEIKSVDGFQGREKEAVILSFVRSNR  173 (582)
T ss_pred             ccccCCCHHHHHHHHHHHHHHHHCCCChhcEEEEecCHHHHHHHHHHHHhhCCCceEeehhhcCCCeecEEEEEeecCCC


Q ss_pred             -----ccccccceeeEeeecceEEEEeecChhh
Q Q_5954020       554 -----HSCNVNRFNVAITRAKVGILCIMSDRDL  581 (601)
Q Consensus       554 -----hscnvnrfnvaitrakvgilcimsdrdl  581 (601)
                           ...+.+|+|||+||||-+++.|.+...+
T Consensus       174 ~~~~gfl~d~rRlnVAlTRAK~~LiIvgd~~~l  206 (582)
T XP_011543296.1  174 KGEVGFLAEDRRINVAVTRARRHVAVICDSRTV  206 (582)
T ss_pred             CCCCCchHHHHHHHHHhccccceEEEEechhHh


No 123
>NP_001137502.1 RNA cytidine acetyltransferase isoform b [Homo sapiens]
Probab=97.79  E-value=1.6e-05  Score=86.76  Aligned_cols=129  Identities=19%  Similarity=0.100  Sum_probs=0.0  Template_Neff=7.700

Q ss_pred             eeeeeccCCCCCCccceeeeeeeeccc---ccceehhhcHHHHHHHHHHHHhhCCc------ccccceecch----heee
Q Q_5954020       275 QKYSTLQGPPGTGKSHFAIGLALYYPS---ARIVYTACSHAAVDALCEKALKYLPI------DKCSRIIPAR----ARVE  341 (601)
Q Consensus       275 qkystlqgppgtgkshfaiglalyyps---arivytacshaavdalcekalkylpi------dkcsriipar----arve  341 (601)
                      .....++||+|+|||+++..++...-.   .+|++||-++.+++.+.+...+.++.      .....+.+..    ..+.
T Consensus       205 ~~~vll~G~rGtGKS~lL~~~~~~l~~~~~~~IlvtAps~~a~~~l~~~~~~~l~~l~~~~~~d~~~i~s~~~~~~~~i~  284 (953)
T NP_001137502.1  205 RSTVALTAARGRGKSAALGLAIAGAVAFGYSNIFVTSPSPDNLHTLFEFVFKGFDALQYQEHLDYEIIQSLNPEFNKAVI  284 (953)
T ss_pred             CCEEEEEeCCCCCHHHHHHHHHHHHHHCCCCeEEEEcCCHHHHHHHHHHHHHHHHHhccccccCeEEEecCChhHhcceE


Q ss_pred             eccccccCcchhheeeEeccCCCccCCcEEEEeehhhccCCchhhccceeeeceeEEecCHHhCCC
Q Q_5954020       342 CFDKFKVNSTLEQYVFCTVNALPETTADIVVFDEISMATNYDLSVVNARLRAKHYVYIGDPAQLPA  407 (601)
Q Consensus       342 cfdkfkvnstleqyvfctvnalpettadivvfdeismatnydlsvvnarlrakhyvyigdpaqlpa  407 (601)
                      -.+.++.+...-+|+-..-...- ..+|++|+||++|.   ....+.+-++..+++++||+.|++.
T Consensus       285 ~i~~~~~~~~~i~~~~~~~~~~l-~~~dllIIDEAa~I---~~~~l~~Ll~~~~vil~gd~~qyeg  346 (953)
T NP_001137502.1  285 RVNVFREHRQTIQYIHPADAVKL-GQAELVVIDEAAAI---PLPLVKSLLGPYLVFMASTINGYEG  346 (953)
T ss_pred             EEEEeecCCcEEEEECHHHHHhh-CCCcEEEEeCHHHC---CHHHHHHHhCCcEEEEEcCCCCCCC


No 124
>NP_078938.2 RNA cytidine acetyltransferase isoform a [Homo sapiens]
Probab=97.56  E-value=6.5e-05  Score=83.21  Aligned_cols=116  Identities=17%  Similarity=0.104  Sum_probs=0.0  Template_Neff=7.400

Q ss_pred             eeeeeccCCCCCCccceeeeeeeeccc---ccceehhhcHHHHHHHHHHHHhhCCc-----------------------c
Q Q_5954020       275 QKYSTLQGPPGTGKSHFAIGLALYYPS---ARIVYTACSHAAVDALCEKALKYLPI-----------------------D  328 (601)
Q Consensus       275 qkystlqgppgtgkshfaiglalyyps---arivytacshaavdalcekalkylpi-----------------------d  328 (601)
                      +....++||+|+|||+++..++...-.   .+|++||-++.+++.+.+.+.+.++.                       .
T Consensus       277 ~~~v~Ltg~rGrGKS~lLg~~~~~l~~~g~~~IlvtAPt~~av~~L~e~~~~~l~~lg~~~~~d~~~i~s~~~~~~~~i~  356 (1025)
T NP_078938.2     277 RSTVALTAARGRGKSAALGLAIAGAVAFGYSNIFVTSPSPDNLHTLFEFVFKGFDALQYQEHLDYEIIQSLNPEFNKAVI  356 (1025)
T ss_pred             CCEEEEEeCCCCCHHHHHHHHHHHHHHcCCCeEEEEcCCHHHHHHHHHHHHHhhHHhccccccCcEEeecCCHHHhhceE


Q ss_pred             cccceecchheeeeccccccCcchhheeeEeccCCCccCCcEEEEeehhhccCCchhhccceeeeceeEEecCHHhCCC
Q Q_5954020       329 KCSRIIPARARVECFDKFKVNSTLEQYVFCTVNALPETTADIVVFDEISMATNYDLSVVNARLRAKHYVYIGDPAQLPA  407 (601)
Q Consensus       329 kcsriipararvecfdkfkvnstleqyvfctvnalpettadivvfdeismatnydlsvvnarlrakhyvyigdpaqlpa  407 (601)
                      +.......+.++.....-.....              ..+|++|+||++|.   .+..+..-++..+++++|||.|++.
T Consensus       357 ~i~~~~~~~~~i~~~~p~~~~~l--------------~~~dlLIIDEAa~I---p~~~l~~Ll~~~~vil~gd~~gyeg  418 (1025)
T NP_078938.2     357 RVNVFREHRQTIQYIHPADAVKL--------------GQAELVVIDEAAAI---PLPLVKSLLGPYLVFMASTINGYEG  418 (1025)
T ss_pred             EEEEeecCCcEEEEeCHHHHHHh--------------CCCCEEEEeCHHhC---CHHHHHHHhcCcEEEEEcCCCCCCC


No 125
>NP_001241878.1 SWI/SNF-related matrix-associated actin-dependent regulator of chromatin subfamily A containing DEAD/H box 1 isoform c [Homo sapiens]
Probab=97.43  E-value=0.0001  Score=66.69  Aligned_cols=145  Identities=18%  Similarity=0.152  Sum_probs=0.0  Template_Neff=12.100

Q ss_pred             ccCCCCCCccceeeeeeeec----ccccceehhhcHHHHHHHHHHHHhhCCcccccceecchheeeeccccccC-cchhh
Q Q_5954020       280 LQGPPGTGKSHFAIGLALYY----PSARIVYTACSHAAVDALCEKALKYLPIDKCSRIIPARARVECFDKFKVN-STLEQ  354 (601)
Q Consensus       280 lqgppgtgkshfaiglalyy----psarivytacshaavdalcekalkylpidkcsriipararvecfdkfkvn-stleq  354 (601)
                      +.+|+|+|||..++.++...    +..++++.+-+.. +....+...++.+-.++....-.....+........ ..--+
T Consensus        90 l~~~tG~GKT~~~~~~~~~~~~~~~~~~~liv~P~~~-l~q~~~~~~~~~~~~~~~~~~~~~~~~~~~~~~~~~~~~~~~  168 (596)
T NP_001241878.1   90 LADEMGLGKTIQAIAFLAYLYQEGNNGPHLIVVPAST-IDNWLREVNLWCPTLKVLCYYGSQEERKQIRFNIHSRYEDYN  168 (596)
T ss_pred             eecCCCCcHHHHHHHHHHHHHHcCCCCCEEEEEccch-HHHHHHHHHHHCCCCeEEEEeCCHHHHHHHHHhHHHhhccce


Q ss_pred             eeeEeccCCCcc----------CCcEEEEeehhhccCCchhhccceeeeceeEEecCHHhCCCCceecccCCCCHHHHHH
Q Q_5954020       355 YVFCTVNALPET----------TADIVVFDEISMATNYDLSVVNARLRAKHYVYIGDPAQLPAPRTLLTKGTLEPEYFNS  424 (601)
Q Consensus       355 yvfctvnalpet----------tadivvfdeismatnydlsvvnarlrakhyvyigdpaqlpaprtlltkgtlepeyfns  424 (601)
                      .+++|.+.+-..          ..++||+||+....+..-....+..+.            ++++.++..||..+.....
T Consensus       169 ivi~t~~~l~~~~~~~~~~~~~~~~~vIiDE~h~~~~~~~~~~~~~~~~------------~~~~~i~lsaTp~~~~~~~  236 (596)
T NP_001241878.1  169 VIVTTYNCAISSSDDRSLFRRLKLNYAIFDEGHMLKNMGSIRYQHLMTI------------NANNRLLLTGTPVQNNLLE  236 (596)
T ss_pred             EEEEchhHHhcCcccHHHHHhCCCcEEEEeChHHcccchhHHHHHHhcC------------CCCceEEeeCCCCCCCHHH


Q ss_pred             HHHHHHHHCCCcc
Q Q_5954020       425 VCRLMKTIGPDMF  437 (601)
Q Consensus       425 vcrlmktigpdmf  437 (601)
                      +..++.-+.|+.|
T Consensus       237 l~~~~~~l~~~~~  249 (596)
T NP_001241878.1  237 LMSLLNFVMPHMF  249 (596)
T ss_pred             HHHHHHHhCchhc


No 126
>NP_001014449.1 ATP-dependent RNA helicase DDX19B isoform 3 [Homo sapiens]
Probab=97.18  E-value=0.00074  Score=56.18  Aligned_cols=140  Identities=14%  Similarity=0.028  Sum_probs=0.0  Template_Neff=12.600

Q ss_pred             cceeeeeccCCCCCCccceeeeeeeec-----ccccceehhhcHHHHHHHHHHHHhhCCcccccceecchheeeeccccc
Q Q_5954020       273 GMQKYSTLQGPPGTGKSHFAIGLALYY-----PSARIVYTACSHAAVDALCEKALKYLPIDKCSRIIPARARVECFDKFK  347 (601)
Q Consensus       273 gmqkystlqgppgtgkshfaiglalyy-----psarivytacshaavdalcekalkylpidkcsriipararvecfdkfk  347 (601)
                      +..+...+.+|+|+|||..++..++..     +..++++...+.+.+....+...+.........+..........+...
T Consensus        20 ~~~~~~l~~~~~G~GKT~~~~~~~~~~~~~~~~~~~~lii~p~~~l~~~~~~~~~~~~~~~~~~~~~~~~~~~~~~~~~~   99 (370)
T NP_001014449.1   20 EPPQNLIAQSQSGTGKTAAFVLAMLSQVEPANKYPQCLCLSPTYELALQTGKVIEQMGKFYPELKLAYAVRGNKLERGQK   99 (370)
T ss_pred             CCCccEEEEcCCCCcHHHHHHHHHHHhHcccCCCCeEEEEeChHHHHHHHHHHHHHHHhhcCcceEEEEeCCchhhcccc


Q ss_pred             cCcchhheeeEeccCC----------CccCCcEEEEeehhhccC-----CchhhccceeeeceeEEecCHHhCCCCceec
Q Q_5954020       348 VNSTLEQYVFCTVNAL----------PETTADIVVFDEISMATN-----YDLSVVNARLRAKHYVYIGDPAQLPAPRTLL  412 (601)
Q Consensus       348 vnstleqyvfctvnal----------pettadivvfdeismatn-----ydlsvvnarlrakhyvyigdpaqlpaprtll  412 (601)
                      .+.   +.+++|...+          +....++||+||+....+     .........+.             +.++.++
T Consensus       100 ~~~---~iii~t~~~l~~~~~~~~~~~~~~~~~iiiDE~h~~~~~~~~~~~~~~~~~~~~-------------~~~~~i~  163 (370)
T NP_001014449.1  100 ISE---QIVIGTPGTVLDWCSKLKFIDPKKIKVFVLDEADVMIATQGHQDQSIRIQRMLP-------------RNCQMLL  163 (370)
T ss_pred             cCC---CEEEEcHHHHHHHHHhCCCCChhhccEEEEecHHHHHhcCCCHHHHHHHHHhCC-------------CCCEEEE


Q ss_pred             ccCCCCHHHHHHHHHH
Q Q_5954020       413 TKGTLEPEYFNSVCRL  428 (601)
Q Consensus       413 tkgtlepeyfnsvcrl  428 (601)
                      ..+|+.+..+..+.+.
T Consensus       164 ~sat~~~~~~~~~~~~  179 (370)
T NP_001014449.1  164 FSATFEDSVWKFAQKV  179 (370)
T ss_pred             EECCCCHHHHHHHHHH


No 127
>NP_001244102.1 ATP-dependent RNA helicase DDX19B isoform 3 [Homo sapiens]
Probab=97.18  E-value=0.00074  Score=56.18  Aligned_cols=140  Identities=14%  Similarity=0.028  Sum_probs=0.0  Template_Neff=12.600

Q ss_pred             cceeeeeccCCCCCCccceeeeeeeec-----ccccceehhhcHHHHHHHHHHHHhhCCcccccceecchheeeeccccc
Q Q_5954020       273 GMQKYSTLQGPPGTGKSHFAIGLALYY-----PSARIVYTACSHAAVDALCEKALKYLPIDKCSRIIPARARVECFDKFK  347 (601)
Q Consensus       273 gmqkystlqgppgtgkshfaiglalyy-----psarivytacshaavdalcekalkylpidkcsriipararvecfdkfk  347 (601)
                      +..+...+.+|+|+|||..++..++..     +..++++...+.+.+....+...+.........+..........+...
T Consensus        20 ~~~~~~l~~~~~G~GKT~~~~~~~~~~~~~~~~~~~~lii~p~~~l~~~~~~~~~~~~~~~~~~~~~~~~~~~~~~~~~~   99 (370)
T NP_001244102.1   20 EPPQNLIAQSQSGTGKTAAFVLAMLSQVEPANKYPQCLCLSPTYELALQTGKVIEQMGKFYPELKLAYAVRGNKLERGQK   99 (370)
T ss_pred             CCCccEEEEcCCCCcHHHHHHHHHHHhHcccCCCCeEEEEeChHHHHHHHHHHHHHHHhhcCcceEEEEeCCchhhcccc


Q ss_pred             cCcchhheeeEeccCC----------CccCCcEEEEeehhhccC-----CchhhccceeeeceeEEecCHHhCCCCceec
Q Q_5954020       348 VNSTLEQYVFCTVNAL----------PETTADIVVFDEISMATN-----YDLSVVNARLRAKHYVYIGDPAQLPAPRTLL  412 (601)
Q Consensus       348 vnstleqyvfctvnal----------pettadivvfdeismatn-----ydlsvvnarlrakhyvyigdpaqlpaprtll  412 (601)
                      .+.   +.+++|...+          +....++||+||+....+     .........+.             +.++.++
T Consensus       100 ~~~---~iii~t~~~l~~~~~~~~~~~~~~~~~iiiDE~h~~~~~~~~~~~~~~~~~~~~-------------~~~~~i~  163 (370)
T NP_001244102.1  100 ISE---QIVIGTPGTVLDWCSKLKFIDPKKIKVFVLDEADVMIATQGHQDQSIRIQRMLP-------------RNCQMLL  163 (370)
T ss_pred             cCC---CEEEEcHHHHHHHHHhCCCCChhhccEEEEecHHHHHhcCCCHHHHHHHHHhCC-------------CCCEEEE


Q ss_pred             ccCCCCHHHHHHHHHH
Q Q_5954020       413 TKGTLEPEYFNSVCRL  428 (601)
Q Consensus       413 tkgtlepeyfnsvcrl  428 (601)
                      ..+|+.+..+..+.+.
T Consensus       164 ~sat~~~~~~~~~~~~  179 (370)
T NP_001244102.1  164 FSATFEDSVWKFAQKV  179 (370)
T ss_pred             EECCCCHHHHHHHHHH


No 128
>NP_001244103.1 ATP-dependent RNA helicase DDX19B isoform 3 [Homo sapiens]
Probab=97.18  E-value=0.00074  Score=56.18  Aligned_cols=140  Identities=14%  Similarity=0.028  Sum_probs=0.0  Template_Neff=12.600

Q ss_pred             cceeeeeccCCCCCCccceeeeeeeec-----ccccceehhhcHHHHHHHHHHHHhhCCcccccceecchheeeeccccc
Q Q_5954020       273 GMQKYSTLQGPPGTGKSHFAIGLALYY-----PSARIVYTACSHAAVDALCEKALKYLPIDKCSRIIPARARVECFDKFK  347 (601)
Q Consensus       273 gmqkystlqgppgtgkshfaiglalyy-----psarivytacshaavdalcekalkylpidkcsriipararvecfdkfk  347 (601)
                      +..+...+.+|+|+|||..++..++..     +..++++...+.+.+....+...+.........+..........+...
T Consensus        20 ~~~~~~l~~~~~G~GKT~~~~~~~~~~~~~~~~~~~~lii~p~~~l~~~~~~~~~~~~~~~~~~~~~~~~~~~~~~~~~~   99 (370)
T NP_001244103.1   20 EPPQNLIAQSQSGTGKTAAFVLAMLSQVEPANKYPQCLCLSPTYELALQTGKVIEQMGKFYPELKLAYAVRGNKLERGQK   99 (370)
T ss_pred             CCCccEEEEcCCCCcHHHHHHHHHHHhHcccCCCCeEEEEeChHHHHHHHHHHHHHHHhhcCcceEEEEeCCchhhcccc


Q ss_pred             cCcchhheeeEeccCC----------CccCCcEEEEeehhhccC-----CchhhccceeeeceeEEecCHHhCCCCceec
Q Q_5954020       348 VNSTLEQYVFCTVNAL----------PETTADIVVFDEISMATN-----YDLSVVNARLRAKHYVYIGDPAQLPAPRTLL  412 (601)
Q Consensus       348 vnstleqyvfctvnal----------pettadivvfdeismatn-----ydlsvvnarlrakhyvyigdpaqlpaprtll  412 (601)
                      .+.   +.+++|...+          +....++||+||+....+     .........+.             +.++.++
T Consensus       100 ~~~---~iii~t~~~l~~~~~~~~~~~~~~~~~iiiDE~h~~~~~~~~~~~~~~~~~~~~-------------~~~~~i~  163 (370)
T NP_001244103.1  100 ISE---QIVIGTPGTVLDWCSKLKFIDPKKIKVFVLDEADVMIATQGHQDQSIRIQRMLP-------------RNCQMLL  163 (370)
T ss_pred             cCC---CEEEEcHHHHHHHHHhCCCCChhhccEEEEecHHHHHhcCCCHHHHHHHHHhCC-------------CCCEEEE


Q ss_pred             ccCCCCHHHHHHHHHH
Q Q_5954020       413 TKGTLEPEYFNSVCRL  428 (601)
Q Consensus       413 tkgtlepeyfnsvcrl  428 (601)
                      ..+|+.+..+..+.+.
T Consensus       164 ~sat~~~~~~~~~~~~  179 (370)
T NP_001244103.1  164 FSATFEDSVWKFAQKV  179 (370)
T ss_pred             EECCCCHHHHHHHHHH


No 129
>XP_006721190.1 PREDICTED: ATP-dependent RNA helicase DDX19B isoform X4 [Homo sapiens]
Probab=97.16  E-value=0.00084  Score=56.14  Aligned_cols=140  Identities=14%  Similarity=0.028  Sum_probs=0.0  Template_Neff=12.500

Q ss_pred             cceeeeeccCCCCCCccceeeeeeeec-----ccccceehhhcHHHHHHHHHHHHhhCCcccccceecchheeeeccccc
Q Q_5954020       273 GMQKYSTLQGPPGTGKSHFAIGLALYY-----PSARIVYTACSHAAVDALCEKALKYLPIDKCSRIIPARARVECFDKFK  347 (601)
Q Consensus       273 gmqkystlqgppgtgkshfaiglalyy-----psarivytacshaavdalcekalkylpidkcsriipararvecfdkfk  347 (601)
                      +..+...+.+|+|+|||..++..++..     ...++++...+.+.+....+...+....................+...
T Consensus        20 ~~~~~~l~~~~~G~GKT~~~~~~~~~~~~~~~~~~~~lii~p~~~l~~~~~~~~~~~~~~~~~~~~~~~~~~~~~~~~~~   99 (370)
T XP_006721190.1   20 EPPQNLIAQSQSGTGKTAAFVLAMLSQVEPANKYPQCLCLSPTYELALQTGKVIEQMGKFYPELKLAYAVRGNKLERGQK   99 (370)
T ss_pred             CCCccEEEEcCCCCcHHHHHHHHHHHhhcccCCCCeEEEEcChHHHHHHHHHHHHHHhhhcCCceEEEEecCcchhcccc


Q ss_pred             cCcchhheeeEeccCC----------CccCCcEEEEeehhhccC-----CchhhccceeeeceeEEecCHHhCCCCceec
Q Q_5954020       348 VNSTLEQYVFCTVNAL----------PETTADIVVFDEISMATN-----YDLSVVNARLRAKHYVYIGDPAQLPAPRTLL  412 (601)
Q Consensus       348 vnstleqyvfctvnal----------pettadivvfdeismatn-----ydlsvvnarlrakhyvyigdpaqlpaprtll  412 (601)
                      .+.   +.+++|...+          +....++||+||+....+     .........+.             +.++.++
T Consensus       100 ~~~---~iii~t~~~l~~~~~~~~~~~~~~~~~iiiDE~h~~~~~~~~~~~~~~~~~~~~-------------~~~~~i~  163 (370)
T XP_006721190.1  100 ISE---QIVIGTPGTVLDWCSKLKFIDPKKIKVFVLDEADVMIATQGHQDQSIRIQRMLP-------------RNCQMLL  163 (370)
T ss_pred             cCC---CEEEEcHHHHHHHHhhCCCCChhhccEEEEecHHHHHhcCCCHHHHHHHHHhCC-------------CCCEEEE


Q ss_pred             ccCCCCHHHHHHHHHH
Q Q_5954020       413 TKGTLEPEYFNSVCRL  428 (601)
Q Consensus       413 tkgtlepeyfnsvcrl  428 (601)
                      ..+|+.+..+..+.+.
T Consensus       164 ~sat~~~~~~~~~~~~  179 (370)
T XP_006721190.1  164 FSATFEDSVWKFAQKV  179 (370)
T ss_pred             EECCCCHHHHHHHHHH


No 130
>XP_016878379.1 PREDICTED: ATP-dependent RNA helicase DDX19B isoform X4 [Homo sapiens]
Probab=97.16  E-value=0.00084  Score=56.14  Aligned_cols=140  Identities=14%  Similarity=0.028  Sum_probs=0.0  Template_Neff=12.500

Q ss_pred             cceeeeeccCCCCCCccceeeeeeeec-----ccccceehhhcHHHHHHHHHHHHhhCCcccccceecchheeeeccccc
Q Q_5954020       273 GMQKYSTLQGPPGTGKSHFAIGLALYY-----PSARIVYTACSHAAVDALCEKALKYLPIDKCSRIIPARARVECFDKFK  347 (601)
Q Consensus       273 gmqkystlqgppgtgkshfaiglalyy-----psarivytacshaavdalcekalkylpidkcsriipararvecfdkfk  347 (601)
                      +..+...+.+|+|+|||..++..++..     ...++++...+.+.+....+...+....................+...
T Consensus        20 ~~~~~~l~~~~~G~GKT~~~~~~~~~~~~~~~~~~~~lii~p~~~l~~~~~~~~~~~~~~~~~~~~~~~~~~~~~~~~~~   99 (370)
T XP_016878379.1   20 EPPQNLIAQSQSGTGKTAAFVLAMLSQVEPANKYPQCLCLSPTYELALQTGKVIEQMGKFYPELKLAYAVRGNKLERGQK   99 (370)
T ss_pred             CCCccEEEEcCCCCcHHHHHHHHHHHhhcccCCCCeEEEEcChHHHHHHHHHHHHHHhhhcCCceEEEEecCcchhcccc


Q ss_pred             cCcchhheeeEeccCC----------CccCCcEEEEeehhhccC-----CchhhccceeeeceeEEecCHHhCCCCceec
Q Q_5954020       348 VNSTLEQYVFCTVNAL----------PETTADIVVFDEISMATN-----YDLSVVNARLRAKHYVYIGDPAQLPAPRTLL  412 (601)
Q Consensus       348 vnstleqyvfctvnal----------pettadivvfdeismatn-----ydlsvvnarlrakhyvyigdpaqlpaprtll  412 (601)
                      .+.   +.+++|...+          +....++||+||+....+     .........+.             +.++.++
T Consensus       100 ~~~---~iii~t~~~l~~~~~~~~~~~~~~~~~iiiDE~h~~~~~~~~~~~~~~~~~~~~-------------~~~~~i~  163 (370)
T XP_016878379.1  100 ISE---QIVIGTPGTVLDWCSKLKFIDPKKIKVFVLDEADVMIATQGHQDQSIRIQRMLP-------------RNCQMLL  163 (370)
T ss_pred             cCC---CEEEEcHHHHHHHHhhCCCCChhhccEEEEecHHHHHhcCCCHHHHHHHHHhCC-------------CCCEEEE


Q ss_pred             ccCCCCHHHHHHHHHH
Q Q_5954020       413 TKGTLEPEYFNSVCRL  428 (601)
Q Consensus       413 tkgtlepeyfnsvcrl  428 (601)
                      ..+|+.+..+..+.+.
T Consensus       164 ~sat~~~~~~~~~~~~  179 (370)
T XP_016878379.1  164 FSATFEDSVWKFAQKV  179 (370)
T ss_pred             EECCCCHHHHHHHHHH


No 131
>XP_011530948.1 PREDICTED: ATP-dependent RNA helicase DQX1 isoform X3 [Homo sapiens]
Probab=97.13  E-value=0.00086  Score=58.09  Aligned_cols=98  Identities=15%  Similarity=0.154  Sum_probs=0.0  Template_Neff=11.900

Q ss_pred             eeeeeccCCCCCCccceeeeeeeec------ccccceehhhcHHHHHHHHHHHHhhCCcccccceecchheeeecccccc
Q Q_5954020       275 QKYSTLQGPPGTGKSHFAIGLALYY------PSARIVYTACSHAAVDALCEKALKYLPIDKCSRIIPARARVECFDKFKV  348 (601)
Q Consensus       275 qkystlqgppgtgkshfaiglalyy------psarivytacshaavdalcekalkylpidkcsriipararvecfdkfkv  348 (601)
                      .+...++||+|+|||..+..++..+      +..++++.+.+...++.+.++..+.+........      -........
T Consensus        63 ~~~~li~~~tG~GKT~~~~~~~~~~~~~~~~~~~~vli~~p~~~~~~~~~~~~~~~~~~~~~~~~------~~~~~~~~~  136 (394)
T XP_011530948.1   63 TGVVLVSGEPGSGKSTQIPQWCAEFALARGFQKGQVTVTQPYPLAARSLALRVADEMDLTLGHEV------GYSIPQEDC  136 (394)
T ss_pred             CcEEEEEcCCCCChHhhHHHHHHHHHHHcCCCCceEEEEeCcHHHHHHHHHHHHHHhCCccCccc------eeeCCcccC


Q ss_pred             CcchhheeeEeccCC--------CccCCcEEEEeehhh
Q Q_5954020       349 NSTLEQYVFCTVNAL--------PETTADIVVFDEISM  378 (601)
Q Consensus       349 nstleqyvfctvnal--------pettadivvfdeism  378 (601)
                      ...-.+.+++|...+        .....++||+||+..
T Consensus       137 ~~~~~~i~v~t~~~l~~~~~~~~~~~~~~~iviDE~h~  174 (394)
T XP_011530948.1  137 TGPNTLLRFCWDRLLLQEVASTRGTGAWGVLVLDEAQE  174 (394)
T ss_pred             CCCCceEEEEeHHHHHHHHHcCCCCCcccEEEEcChhh


No 132
>XP_011520164.1 PREDICTED: DNA repair protein RAD51 homolog 1 isoform X3 [Homo sapiens]
Probab=97.07  E-value=9e-05  Score=58.77  Aligned_cols=94  Identities=13%  Similarity=0.133  Sum_probs=0.0  Template_Neff=11.800

Q ss_pred             ccCCCCCCccceeeeeeeec--------ccccceehhhcHHHHHHHHHHHHhhCCcccccceecchheeeeccccccCcc
Q Q_5954020       280 LQGPPGTGKSHFAIGLALYY--------PSARIVYTACSHAAVDALCEKALKYLPIDKCSRIIPARARVECFDKFKVNST  351 (601)
Q Consensus       280 lqgppgtgkshfaiglalyy--------psarivytacshaavdalcekalkylpidkcsriipararvecfdkfkvnst  351 (601)
                      +.||||+|||+|+..++...        ...+++|..+....-.......++.+..+.    -....++...+.+ -...
T Consensus         1 i~G~~gsGKt~l~~~l~~~~~~~~~~~~~~~~v~~~~~~~~~~~~~~~~~~~~~~~~~----~~~~~~~~~~~~~-~~~~   75 (215)
T XP_011520164.1    1 MFGEFRTGKTQICHTLAVTCQLPIDRGGGEGKAMYIDTEGTFRPERLLAVAERYGLSG----SDVLDNVAYARAF-NTDH   75 (215)
T ss_pred             CCCCCCCCHHHHHHHHHHHhhccchhCCCCceEEEEECCCCCCHHHHHHHHHHhCCCh----HHhhcCEEEEeCC-CHHH


Q ss_pred             hhheeeEeccCCCccCCcEEEEeehhh
Q Q_5954020       352 LEQYVFCTVNALPETTADIVVFDEISM  378 (601)
Q Consensus       352 leqyvfctvnalpettadivvfdeism  378 (601)
                      ++...-.-...+.+...++||+||++.
T Consensus        76 ~~~~~~~l~~~~~~~~~~~viiD~~~~  102 (215)
T XP_011520164.1   76 QTQLLYQASAMMVESRYALLIVDSATA  102 (215)
T ss_pred             HHHHHHHHHHHHhhcCeeEEEEeChHH


No 133
>XP_011509097.1 PREDICTED: TFIIH basal transcription factor complex helicase XPB subunit isoform X2 [Homo sapiens]
Probab=97.07  E-value=0.00098  Score=66.73  Aligned_cols=135  Identities=19%  Similarity=0.129  Sum_probs=0.0  Template_Neff=9.700

Q ss_pred             ccCCCCCCccceeeeeeeecccccceehhhcHHHHHHHHHHHHhhCCcccccceecchheeeeccccccCcchhheeeEe
Q Q_5954020       280 LQGPPGTGKSHFAIGLALYYPSARIVYTACSHAAVDALCEKALKYLPIDKCSRIIPARARVECFDKFKVNSTLEQYVFCT  359 (601)
Q Consensus       280 lqgppgtgkshfaiglalyypsarivytacshaavdalcekalkylpidkcsriipararvecfdkfkvnstleqyvfct  359 (601)
                      +++|+|+|||..++..++.. ..++++.+-+...++.+.+...++.+       ++...-.......+....-...+++|
T Consensus       192 i~~~tGsGKT~~~~~~~~~~-~~~~lil~p~~~l~~q~~~~~~~~~~-------~~~~~i~~~~~~~~~~~~~~~ivi~T  263 (636)
T XP_011509097.1  192 IVLPCGAGKSLVGVTAACTV-RKRCLVLGNSAVSVEQWKAQFKMWST-------IDDSQICRFTSDAKDKPIGCSVAIST  263 (636)
T ss_pred             EEeCCCCCHHHHHHHHHHhc-CCcEEEEeCCHHHHHHHHHHHHHHcC-------CChHhEEEEecCcCCCCCCCeEEEEe


Q ss_pred             ccCCCc-----------------cCCcEEEEeehhhccCCchhhccceeeeceeEEecCHHhCCCCceecccCCCCHHHH
Q Q_5954020       360 VNALPE-----------------TTADIVVFDEISMATNYDLSVVNARLRAKHYVYIGDPAQLPAPRTLLTKGTLEPEYF  422 (601)
Q Consensus       360 vnalpe-----------------ttadivvfdeismatnydlsvvnarlrakhyvyigdpaqlpaprtlltkgtlepeyf  422 (601)
                      ...+..                 ...++||+||+.+...-.+.-+...+              ++.+.++..+|+.++..
T Consensus       264 ~~~l~~~~~~~~~~~~~~~~~~~~~~~~iIiDE~H~~~~~~~~~~l~~~--------------~~~~~l~lTATp~~~d~  329 (636)
T XP_011509097.1  264 YSMLGHTTKRSWEAERVMEWLKTQEWGLMILDEVHTIPAKMFRRVLTIV--------------QAHCKLGLTATLVREDD  329 (636)
T ss_pred             hhHhccccCCcHHHHHHHHHHhhCCCcEEEEechhhcChHHHHHHHHHh--------------cCCEEEEEecCCcCCCc


Q ss_pred             HHHHHHHHHHCCCcc
Q Q_5954020       423 NSVCRLMKTIGPDMF  437 (601)
Q Consensus       423 nsvcrlmktigpdmf  437 (601)
                       ..-.+..-+||..+
T Consensus       330 -~~~~l~~~~~~~~~  343 (636)
T XP_011509097.1  330 -KIVDLNFLIGPKLY  343 (636)
T ss_pred             -chhHHHHHhCcccc


No 134
>NP_001958.2 eukaryotic initiation factor 4A-II [Homo sapiens]
Probab=96.99  E-value=0.00043  Score=59.66  Aligned_cols=142  Identities=13%  Similarity=0.043  Sum_probs=0.0  Template_Neff=12.100

Q ss_pred             ccCCCCCCccceeeeeeeec-----ccccceehhhcHHHHHHHHHHHHhhCCcccccceecchheeeeccccccCcchhh
Q Q_5954020       280 LQGPPGTGKSHFAIGLALYY-----PSARIVYTACSHAAVDALCEKALKYLPIDKCSRIIPARARVECFDKFKVNSTLEQ  354 (601)
Q Consensus       280 lqgppgtgkshfaiglalyy-----psarivytacshaavdalcekalkylpidkcsriipararvecfdkfkvnstleq  354 (601)
                      +.+|+|+|||..++..++..     +..++++...+...++...+...++.+.....-.........-...-.....-.+
T Consensus        75 i~~~tGsGKT~~~~~~~~~~~~~~~~~~~~liv~p~~~l~~~~~~~~~~~~~~~~~~~~~~~~~~~~~~~~~~~~~~~~~  154 (407)
T NP_001958.2      75 AQAQSGTGKTATFAISILQQLEIEFKETQALVLAPTRELAQQIQKVILALGDYMGATCHACIGGTNVRNEMQKLQAEAPH  154 (407)
T ss_pred             EECCCCchHHHHHHHHHHHHHHHHccCCcEEEEeCCHHHHHHHHHHHHHHHHhhCCeEEEEecCCCHHHHHHHHHHhCCC


Q ss_pred             eeeEeccC---------CCccCCcEEEEeehhhccCCchhhccceeeeceeEEecCHHhCCCCceecccCCCCHHHHHHH
Q Q_5954020       355 YVFCTVNA---------LPETTADIVVFDEISMATNYDLSVVNARLRAKHYVYIGDPAQLPAPRTLLTKGTLEPEYFNSV  425 (601)
Q Consensus       355 yvfctvna---------lpettadivvfdeismatnydlsvvnarlrakhyvyigdpaqlpaprtlltkgtlepeyfnsv  425 (601)
                      .+++|...         ......+.||+||+....+....-.-..+..+.         .+.++.++..+|+.++.....
T Consensus       155 i~i~t~~~l~~~~~~~~~~~~~~~~viiDE~h~~~~~~~~~~~~~~~~~~---------~~~~~~i~lsat~~~~~~~~~  225 (407)
T NP_001958.2     155 IVVGTPGRVFDMLNRRYLSPKWIKMFVLDEADEMLSRGFKDQIYEIFQKL---------NTSIQVVLLSATMPTDVLEVT  225 (407)
T ss_pred             EEEECHHHHHHHHHcCCCChhhCCEEEEeCHHHHHhcCcHHHHHHHHHhC---------CCCCEEEEEeCCCCHHHHHHH


Q ss_pred             HHHHH
Q Q_5954020       426 CRLMK  430 (601)
Q Consensus       426 crlmk  430 (601)
                      .++++
T Consensus       226 ~~~~~  230 (407)
T NP_001958.2     226 KKFMR  230 (407)
T ss_pred             HHhcC


No 135
>NP_001191439.1 eukaryotic initiation factor 4A-I isoform 2 [Homo sapiens]
Probab=96.96  E-value=0.00053  Score=58.04  Aligned_cols=142  Identities=13%  Similarity=0.048  Sum_probs=0.0  Template_Neff=12.000

Q ss_pred             ccCCCCCCccceeeeeeeec-----ccccceehhhcHHHHHHHHHHHHhhCCcccccceecchheeeeccccccCcchhh
Q Q_5954020       280 LQGPPGTGKSHFAIGLALYY-----PSARIVYTACSHAAVDALCEKALKYLPIDKCSRIIPARARVECFDKFKVNSTLEQ  354 (601)
Q Consensus       280 lqgppgtgkshfaiglalyy-----psarivytacshaavdalcekalkylpidkcsriipararvecfdkfkvnstleq  354 (601)
                      +.+|+|+|||..++..++..     +..++++.+.+.+.++.+.+...+................-.....-+....-..
T Consensus        74 l~~~tG~GKT~~~~~~~~~~~~~~~~~~~~lii~P~~~l~~~~~~~~~~~~~~~~~~~~~~~~~~~~~~~~~~~~~~~~~  153 (347)
T NP_001191439.1   74 AQAQSGTGKTATFAISILQQIELDLKATQALVLAPTRELAQQIQKVVMALGDYMGASCHACIGGTNVRAEVQKLQMEAPH  153 (347)
T ss_pred             EECCCCCcHHHHHHHHHHHHHhccccCccEEEEcCCHHHHHHHHHHHHHHHhhhCCeEEEEEcCCcHHHHHHHHHhhCCC


Q ss_pred             eeeEeccC---------CCccCCcEEEEeehhhccCCchhhccceeeeceeEEecCHHhCCCCceecccCCCCHHHHHHH
Q Q_5954020       355 YVFCTVNA---------LPETTADIVVFDEISMATNYDLSVVNARLRAKHYVYIGDPAQLPAPRTLLTKGTLEPEYFNSV  425 (601)
Q Consensus       355 yvfctvna---------lpettadivvfdeismatnydlsvvnarlrakhyvyigdpaqlpaprtlltkgtlepeyfnsv  425 (601)
                      .+++|...         +.....++||+||+....+.+..-.-..+..+.         -+.++.++..+|+.+.....+
T Consensus       154 iiv~t~~~l~~~~~~~~~~~~~~~~vViDE~h~~~~~~~~~~~~~~~~~~---------~~~~~~i~~saT~~~~~~~~~  224 (347)
T NP_001191439.1  154 IIVGTPGRVFDMLNRRYLSPKYIKMFVLDEADEMLSRGFKDQIYDIFQKL---------NSNTQVVLLSATMPSDVLEVT  224 (347)
T ss_pred             EEEECHHHHHHHHHcCCCCHhhCCEEEEccHHHHhhcCcHHHHHHHHHhC---------CCCcEEEEEEcCCCHHHHHHH


Q ss_pred             HHHHH
Q Q_5954020       426 CRLMK  430 (601)
Q Consensus       426 crlmk  430 (601)
                      -.+++
T Consensus       225 ~~~~~  229 (347)
T NP_001191439.1  225 KKFMR  229 (347)
T ss_pred             HHhcC


No 136
>XP_016873115.1 PREDICTED: ATP-dependent RNA helicase DDX25 isoform X3 [Homo sapiens]
Probab=96.86  E-value=0.0021  Score=53.78  Aligned_cols=145  Identities=14%  Similarity=0.051  Sum_probs=0.0  Template_Neff=12.500

Q ss_pred             cceeeeeccCCCCCCccceeeeeeeec-----ccccceehhhcHHHHHHHHHHHHhhCCcccccceecchheeeeccccc
Q Q_5954020       273 GMQKYSTLQGPPGTGKSHFAIGLALYY-----PSARIVYTACSHAAVDALCEKALKYLPIDKCSRIIPARARVECFDKFK  347 (601)
Q Consensus       273 gmqkystlqgppgtgkshfaiglalyy-----psarivytacshaavdalcekalkylpidkcsriipararvecfdkfk  347 (601)
                      +..+...+.+|+|+|||..++..++.+     ...++++.+.+...++...+...+..............-.-.......
T Consensus        20 ~~~~~~~l~~~~G~GKT~~~~~~~~~~~~~~~~~~~~lii~p~~~l~~~~~~~~~~~~~~~~~~~~~~~~~~~~~~~~~~   99 (369)
T XP_016873115.1   20 HPPQNLIAQSQSGTGKTAAFVLAMLSRVNALELFPQCLCLAPTYELALQTGRVVEQMGKFCVDVQVMYAIRGNRIPRGTD   99 (369)
T ss_pred             CCCccEEEECCCCCcHHHHHHHHHHHHHhhcccCCeEEEEeCcHHHHHHHHHHHHHHHHhccceEEEEEecCCccCCCCc


Q ss_pred             cCcchhheeeEeccC----------CCccCCcEEEEeehhhccCC-chhhccceeeeceeEEecCHHhCCCCceecccCC
Q Q_5954020       348 VNSTLEQYVFCTVNA----------LPETTADIVVFDEISMATNY-DLSVVNARLRAKHYVYIGDPAQLPAPRTLLTKGT  416 (601)
Q Consensus       348 vnstleqyvfctvna----------lpettadivvfdeismatny-dlsvvnarlrakhyvyigdpaqlpaprtlltkgt  416 (601)
                      .+.   +.+++|...          +.....++||+||+.+..+. .....-.++....         ....+.++..+|
T Consensus       100 ~~~---~iii~t~~~l~~~~~~~~~~~~~~~~~liiDE~h~~~~~~~~~~~~~~~~~~~---------~~~~~~i~~sat  167 (369)
T XP_016873115.1  100 ITK---QIIIGTPGTVLDWCFKLKLIDLTKIRVFVLDEADVMIDTQGFSDHSIRIQRAL---------PSECQMLLFSAT  167 (369)
T ss_pred             cCC---CEEEECHHHHHHHHHhcCCccccCccEEEEecHHHHhhcCCChHHHHHHHHhC---------CCCCEEEEEECC


Q ss_pred             CCHHHHHHHHHHH
Q Q_5954020       417 LEPEYFNSVCRLM  429 (601)
Q Consensus       417 lepeyfnsvcrlm  429 (601)
                      +.+.....+-+++
T Consensus       168 ~~~~~~~~~~~~~  180 (369)
T XP_016873115.1  168 FEDSVWHFAERII  180 (369)
T ss_pred             CCHHHHHHHHHhC


No 137
>XP_011533961.1 PREDICTED: lactation elevated protein 1 isoform X4 [Homo sapiens]
Probab=96.85  E-value=0.00026  Score=60.58  Aligned_cols=136  Identities=13%  Similarity=0.042  Sum_probs=0.0  Template_Neff=11.000

Q ss_pred             ccCCCCCCccceeeeeeeecc--cccceehhhcHHHHHHHHHHHHhhCCcccccceecchheeeeccccccCcchhheee
Q Q_5954020       280 LQGPPGTGKSHFAIGLALYYP--SARIVYTACSHAAVDALCEKALKYLPIDKCSRIIPARARVECFDKFKVNSTLEQYVF  357 (601)
Q Consensus       280 lqgppgtgkshfaiglalyyp--sarivytacshaavdalcekalkylpidkcsriipararvecfdkfkvnstleqyvf  357 (601)
                      +.||||+|||+++..++-.+.  ....++..+.......+.+.....+....                -......+.-+.
T Consensus       134 l~G~~G~GKT~l~~~l~~~~~~~~~~~~~~~~~~~~~~~~~~~~~~~~~~~~----------------~~~~~~~~~~~~  197 (281)
T XP_011533961.1  134 VYGDVGTGKTMVMDMFYAYVEMKRKKRVHFHGFMLDVHKRIHRLKQSLPKRK----------------PGFMAKSYDPIA  197 (281)
T ss_pred             EEeCCCCCHHHHHHHHHHHhccccCceEEEecccccHHHHHHHHHHhCCCCC----------------CCccccCccchH


Q ss_pred             EeccCCCccCCcEEEEeehhhccCCchhhccceee-----eceeEEecCHH--hCCCCceecccCCCCHHHHHHHHHHHH
Q Q_5954020       358 CTVNALPETTADIVVFDEISMATNYDLSVVNARLR-----AKHYVYIGDPA--QLPAPRTLLTKGTLEPEYFNSVCRLMK  430 (601)
Q Consensus       358 ctvnalpettadivvfdeismatnydlsvvnarlr-----akhyvyigdpa--qlpaprtlltkgtlepeyfnsvcrlmk  430 (601)
                      -.+..+. ....++++||+......+...+..-++     ...++.+++..  .+....-.-..-...++.+.+-|+++.
T Consensus       198 ~~~~~~~-~~~~~lviDe~~~l~~~~~~~l~~ll~~~~~~~~~vi~~tn~~~~~l~~~~~~r~~~~~~~~~~~~r~~~~~  276 (281)
T XP_011533961.1  198 PIAEEIS-EEACLLCFDEFQVTDIADAMILKQLFENLFKNGVVVVATSNRPPEDLYKNGLQRANFVPFIAVLKIKVLISS  276 (281)
T ss_pred             HHHHHHh-hCCEEEEEeCcccCCHHHHHHHHHHHHHHHHCCcEEEEEcCCCHHHHhhCCcchhhchhHHHHHHHHHhhch


Q ss_pred             HH
Q Q_5954020       431 TI  432 (601)
Q Consensus       431 ti  432 (601)
                      ++
T Consensus       277 ~~  278 (281)
T XP_011533961.1  277 EM  278 (281)
T ss_pred             hc


No 138
>XP_016863953.1 PREDICTED: SWI/SNF-related matrix-associated actin-dependent regulator of chromatin subfamily A containing DEAD/H box 1 isoform X2 [Homo sapiens]
Probab=96.73  E-value=0.002  Score=56.69  Aligned_cols=141  Identities=18%  Similarity=0.148  Sum_probs=0.0  Template_Neff=12.400

Q ss_pred             CCCCccceeeeeeeec----ccccceehhhcHHHHHHHHHHHHhhCCcccccceecchheeeeccccccC-cchhheeeE
Q Q_5954020       284 PGTGKSHFAIGLALYY----PSARIVYTACSHAAVDALCEKALKYLPIDKCSRIIPARARVECFDKFKVN-STLEQYVFC  358 (601)
Q Consensus       284 pgtgkshfaiglalyy----psarivytacshaavdalcekalkylpidkcsriipararvecfdkfkvn-stleqyvfc  358 (601)
                      +|+|||..++.++...    +..++++.+-.. .++...+...++++-.++..................+ ..-.+.+++
T Consensus         1 tG~GKT~~~~~~~~~~~~~~~~~~~lvi~P~~-~~~q~~~~~~~~~~~~~~~~~~~~~~~~~~~~~~~~~~~~~~~ivi~   79 (505)
T XP_016863953.1    1 MGLGKTIQAIAFLAYLYQEGNNGPHLIVVPAS-TIDNWLREVNLWCPTLKVLCYYGSQEERKQIRFNIHSRYEDYNVIVT   79 (505)
T ss_pred             CCchHHHHHHHHHHHHHHcCCCCCEEEEEchH-HHHHHHHHHHHHccCCcEEEEeCCHHHHHhhHHhHhhHhccCcEEEE


Q ss_pred             eccCCCcc----------CCcEEEEeehhhccCCchhhccceeeeceeEEecCHHhCCCCceecccCCCCHHHHHHHHHH
Q Q_5954020       359 TVNALPET----------TADIVVFDEISMATNYDLSVVNARLRAKHYVYIGDPAQLPAPRTLLTKGTLEPEYFNSVCRL  428 (601)
Q Consensus       359 tvnalpet----------tadivvfdeismatnydlsvvnarlrakhyvyigdpaqlpaprtlltkgtlepeyfnsvcrl  428 (601)
                      |.+.+-..          ..++||+||+.+..+..-....+-...            +.+..++..||..+.....+..+
T Consensus        80 t~~~l~~~~~~~~~~~~~~~~~vIiDE~h~~~~~~~~~~~~~~~~------------~~~~~i~lsaTp~~~~~~~l~~~  147 (505)
T XP_016863953.1   80 TYNCAISSSDDRSLFRRLKLNYAIFDEGHMLKNMGSIRYQHLMTI------------NANNRLLLTGTPVQNNLLELMSL  147 (505)
T ss_pred             echhHhcCCCCccHHHhcCCcEEEEechHHhcccccHHHHHHhcC------------CCCceEEeeCCCCCCCHHHHHHH


Q ss_pred             HHHHCCCcc
Q Q_5954020       429 MKTIGPDMF  437 (601)
Q Consensus       429 mktigpdmf  437 (601)
                      +..+.|..+
T Consensus       148 l~~~~~~~~  156 (505)
T XP_016863953.1  148 LNFVMPHMF  156 (505)
T ss_pred             HHHhCcccc


No 139
>XP_016863954.1 PREDICTED: SWI/SNF-related matrix-associated actin-dependent regulator of chromatin subfamily A containing DEAD/H box 1 isoform X2 [Homo sapiens]
Probab=96.73  E-value=0.002  Score=56.69  Aligned_cols=141  Identities=18%  Similarity=0.148  Sum_probs=0.0  Template_Neff=12.400

Q ss_pred             CCCCccceeeeeeeec----ccccceehhhcHHHHHHHHHHHHhhCCcccccceecchheeeeccccccC-cchhheeeE
Q Q_5954020       284 PGTGKSHFAIGLALYY----PSARIVYTACSHAAVDALCEKALKYLPIDKCSRIIPARARVECFDKFKVN-STLEQYVFC  358 (601)
Q Consensus       284 pgtgkshfaiglalyy----psarivytacshaavdalcekalkylpidkcsriipararvecfdkfkvn-stleqyvfc  358 (601)
                      +|+|||..++.++...    +..++++.+-.. .++...+...++++-.++..................+ ..-.+.+++
T Consensus         1 tG~GKT~~~~~~~~~~~~~~~~~~~lvi~P~~-~~~q~~~~~~~~~~~~~~~~~~~~~~~~~~~~~~~~~~~~~~~ivi~   79 (505)
T XP_016863954.1    1 MGLGKTIQAIAFLAYLYQEGNNGPHLIVVPAS-TIDNWLREVNLWCPTLKVLCYYGSQEERKQIRFNIHSRYEDYNVIVT   79 (505)
T ss_pred             CCchHHHHHHHHHHHHHHcCCCCCEEEEEchH-HHHHHHHHHHHHccCCcEEEEeCCHHHHHhhHHhHhhHhccCcEEEE


Q ss_pred             eccCCCcc----------CCcEEEEeehhhccCCchhhccceeeeceeEEecCHHhCCCCceecccCCCCHHHHHHHHHH
Q Q_5954020       359 TVNALPET----------TADIVVFDEISMATNYDLSVVNARLRAKHYVYIGDPAQLPAPRTLLTKGTLEPEYFNSVCRL  428 (601)
Q Consensus       359 tvnalpet----------tadivvfdeismatnydlsvvnarlrakhyvyigdpaqlpaprtlltkgtlepeyfnsvcrl  428 (601)
                      |.+.+-..          ..++||+||+.+..+..-....+-...            +.+..++..||..+.....+..+
T Consensus        80 t~~~l~~~~~~~~~~~~~~~~~vIiDE~h~~~~~~~~~~~~~~~~------------~~~~~i~lsaTp~~~~~~~l~~~  147 (505)
T XP_016863954.1   80 TYNCAISSSDDRSLFRRLKLNYAIFDEGHMLKNMGSIRYQHLMTI------------NANNRLLLTGTPVQNNLLELMSL  147 (505)
T ss_pred             echhHhcCCCCccHHHhcCCcEEEEechHHhcccccHHHHHHhcC------------CCCceEEeeCCCCCCCHHHHHHH


Q ss_pred             HHHHCCCcc
Q Q_5954020       429 MKTIGPDMF  437 (601)
Q Consensus       429 mktigpdmf  437 (601)
                      +..+.|..+
T Consensus       148 l~~~~~~~~  156 (505)
T XP_016863954.1  148 LNFVMPHMF  156 (505)
T ss_pred             HHHhCcccc


No 140
>XP_011509096.1 PREDICTED: TFIIH basal transcription factor complex helicase XPB subunit isoform X1 [Homo sapiens]
Probab=96.70  E-value=0.0037  Score=66.13  Aligned_cols=161  Identities=19%  Similarity=0.177  Sum_probs=0.0  Template_Neff=8.800

Q ss_pred             cccccchhhhhcccchhhccc--------eeeeeccCCCCCCccceeeeeeeecccccceehhhcHHHHHHHHHHHHhhC
Q Q_5954020       254 PTLNISDEFSSNVANYQKVGM--------QKYSTLQGPPGTGKSHFAIGLALYYPSARIVYTACSHAAVDALCEKALKYL  325 (601)
Q Consensus       254 ptlnisdefssnvanyqkvgm--------qkystlqgppgtgkshfaiglalyypsarivytacshaavdalcekalkyl  325 (601)
                      |.+++.....-....||+...        .+-..+.+|+|+|||..++.++.... .++++.+-+..+++.+.+...+++
T Consensus       310 ~~~~~~~~~~~~l~~~Q~~av~~~~~~~~~~~~ii~~ptGsGKTl~~i~~~~~~~-~~~Lil~P~~~lv~qw~~~~~~~~  388 (788)
T XP_011509096.1  310 PDINIDLKPTAVLRPYQEKSLRKMFGNGRARSGVIVLPCGAGKSLVGVTAACTVR-KRCLVLGNSAVSVEQWKAQFKMWS  388 (788)
T ss_pred             CCCCCCCCcCCcchHHHHHHHHHHhhCCCCCceEEEcCCCCCHHHHHHHHHHHcC-CCEEEEeCCHHHHHHHHHHHHHhc


Q ss_pred             CcccccceecchheeeeccccccCcchhheeeEeccCCCc-----------------cCCcEEEEeehhhccCCchhhcc
Q Q_5954020       326 PIDKCSRIIPARARVECFDKFKVNSTLEQYVFCTVNALPE-----------------TTADIVVFDEISMATNYDLSVVN  388 (601)
Q Consensus       326 pidkcsriipararvecfdkfkvnstleqyvfctvnalpe-----------------ttadivvfdeismatnydlsvvn  388 (601)
                      ++       +...-...-...+-...-...+++|...+..                 ...++||+||+.+..+.....+-
T Consensus       389 ~~-------~~~~i~~~~~~~~~~~~~~~Ivi~T~~~l~~~~~~~~~~~~~~~~~~~~~~~lIIlDEvH~~~a~~~~~~l  461 (788)
T XP_011509096.1  389 TI-------DDSQICRFTSDAKDKPIGCSVAISTYSMLGHTTKRSWEAERVMEWLKTQEWGLMILDEVHTIPAKMFRRVL  461 (788)
T ss_pred             CC-------ChhhEEEEecCCCCCCCCCcEEEEeHHHhhhhccccHHHHHHHHHHhhCCccEEEEEchhhCChHHHHHHH


Q ss_pred             ceeeeceeEEecCHHhCCCCceecccCCCCHHHHHHHHHHHHHHCCCcc
Q Q_5954020       389 ARLRAKHYVYIGDPAQLPAPRTLLTKGTLEPEYFNSVCRLMKTIGPDMF  437 (601)
Q Consensus       389 arlrakhyvyigdpaqlpaprtlltkgtlepeyfnsvcrlmktigpdmf  437 (601)
                      ..+              ++.+.++..+|+..+. .....+..-+||..+
T Consensus       462 ~~~--------------~~~~~l~LTATp~~~d-~~~~~l~~~~g~~~~  495 (788)
T XP_011509096.1  462 TIV--------------QAHCKLGLTATLVRED-DKIVDLNFLIGPKLY  495 (788)
T ss_pred             HHh--------------ccCEEEEEecCCCccC-chHHHHHHHHCccce


No 141
>NP_001407.1 eukaryotic initiation factor 4A-I isoform 1 [Homo sapiens]
Probab=96.64  E-value=0.0011  Score=56.89  Aligned_cols=142  Identities=13%  Similarity=0.048  Sum_probs=0.0  Template_Neff=12.200

Q ss_pred             ccCCCCCCccceeeeeeeec-----ccccceehhhcHHHHHHHHHHHHhhCCcccccceecchheeeeccccccCcchhh
Q Q_5954020       280 LQGPPGTGKSHFAIGLALYY-----PSARIVYTACSHAAVDALCEKALKYLPIDKCSRIIPARARVECFDKFKVNSTLEQ  354 (601)
Q Consensus       280 lqgppgtgkshfaiglalyy-----psarivytacshaavdalcekalkylpidkcsriipararvecfdkfkvnstleq  354 (601)
                      +.+|+|+|||..++..++..     +..++++.+-+.+.++.+.+...+..+...-.-.........-...-.....-.+
T Consensus        74 l~~~tGsGKT~~~~~~~~~~~~~~~~~~~vliv~p~~~l~~~~~~~~~~~~~~~~~~~~~~~~~~~~~~~~~~~~~~~~~  153 (406)
T NP_001407.1      74 AQAQSGTGKTATFAISILQQIELDLKATQALVLAPTRELAQQIQKVVMALGDYMGASCHACIGGTNVRAEVQKLQMEAPH  153 (406)
T ss_pred             EECCCCChHHHHHHHHHHHHHHhhccCCcEEEEcChHHHHHHHHHHHHHHHHhhCCcEEEEECCCCHHHHHHHHHHhCCC


Q ss_pred             eeeEeccC---------CCccCCcEEEEeehhhccCCchhhccceeeeceeEEecCHHhCCCCceecccCCCCHHHHHHH
Q Q_5954020       355 YVFCTVNA---------LPETTADIVVFDEISMATNYDLSVVNARLRAKHYVYIGDPAQLPAPRTLLTKGTLEPEYFNSV  425 (601)
Q Consensus       355 yvfctvna---------lpettadivvfdeismatnydlsvvnarlrakhyvyigdpaqlpaprtlltkgtlepeyfnsv  425 (601)
                      .+++|...         +.....++||+||+....+.+..-.-..+..+.         .+.++.++..+|+.++....+
T Consensus       154 i~v~t~~~l~~~~~~~~~~~~~~~~iiiDE~h~~~~~~~~~~~~~~~~~~---------~~~~~~i~lsat~~~~~~~~~  224 (406)
T NP_001407.1     154 IIVGTPGRVFDMLNRRYLSPKYIKMFVLDEADEMLSRGFKDQIYDIFQKL---------NSNTQVVLLSATMPSDVLEVT  224 (406)
T ss_pred             EEEECHHHHHHHHHcCCCCHhhCCEEEEecHHHHHhcCcHHHHHHHHHhC---------CcCcEEEEEECCCCHHHHHHH


Q ss_pred             HHHHH
Q Q_5954020       426 CRLMK  430 (601)
Q Consensus       426 crlmk  430 (601)
                      ..++.
T Consensus       225 ~~~~~  229 (406)
T NP_001407.1     225 KKFMR  229 (406)
T ss_pred             HHhcC


No 142
>NP_000113.1 TFIIH basal transcription factor complex helicase XPB subunit isoform a [Homo sapiens]
Probab=96.56  E-value=0.0039  Score=66.52  Aligned_cols=161  Identities=20%  Similarity=0.174  Sum_probs=0.0  Template_Neff=8.400

Q ss_pred             cccccchhhhhcccchhhccc--------eeeeeccCCCCCCccceeeeeeeecccccceehhhcHHHHHHHHHHHHhhC
Q Q_5954020       254 PTLNISDEFSSNVANYQKVGM--------QKYSTLQGPPGTGKSHFAIGLALYYPSARIVYTACSHAAVDALCEKALKYL  325 (601)
Q Consensus       254 ptlnisdefssnvanyqkvgm--------qkystlqgppgtgkshfaiglalyypsarivytacshaavdalcekalkyl  325 (601)
                      |.+++...+......||+...        .+...+.+|+|+|||..++.+++... .++++.+-+..+++...+...+++
T Consensus       304 ~~~~~~~~~~~~lr~~Q~~av~~~~~~~~~~~~iIv~ptGsGKT~~~i~~~~~~~-~~~Lil~P~~~l~~Qw~~~~~~~~  382 (782)
T NP_000113.1     304 PDINIDLKPTAVLRPYQEKSLRKMFGNGRARSGVIVLPCGAGKSLVGVTAACTVR-KRCLVLGNSAVSVEQWKAQFKMWS  382 (782)
T ss_pred             CCCCCCCCccCccHHHHHHHHHHHhhCCCCCcEEEEcCCCCCHHHHHHHHHHHcC-CCEEEEeCCHHHHHHHHHHHHHhc


Q ss_pred             CcccccceecchheeeeccccccCcchhheeeEeccCCCccC-----------------CcEEEEeehhhccCCchhhcc
Q Q_5954020       326 PIDKCSRIIPARARVECFDKFKVNSTLEQYVFCTVNALPETT-----------------ADIVVFDEISMATNYDLSVVN  388 (601)
Q Consensus       326 pidkcsriipararvecfdkfkvnstleqyvfctvnalpett-----------------adivvfdeismatnydlsvvn  388 (601)
                      +       ++...-...-...+-...-...+++|...+....                 .++||+||+.+...-...-+-
T Consensus       383 ~-------~~~~~i~~~~~~~k~~~~~~~I~i~T~~~l~~~~~~~~~~~~~~~~l~~~~~~lIIlDEvH~~~a~~~r~vl  455 (782)
T NP_000113.1     383 T-------IDDSQICRFTSDAKDKPIGCSVAISTYSMLGHTTKRSWEAERVMEWLKTQEWGLMILDEVHTIPAKMFRRVL  455 (782)
T ss_pred             C-------CCHHHeEEEecCCCCCCCCcceEEEeHHHHhhhccchHHHHHHHHHHhhCCCCEEEEechhhCChHHHHHHH


Q ss_pred             ceeeeceeEEecCHHhCCCCceecccCCCCHHHHHHHHHHHHHHCCCcc
Q Q_5954020       389 ARLRAKHYVYIGDPAQLPAPRTLLTKGTLEPEYFNSVCRLMKTIGPDMF  437 (601)
Q Consensus       389 arlrakhyvyigdpaqlpaprtlltkgtlepeyfnsvcrlmktigpdmf  437 (601)
                      ..+              ++.+.+...+|+..+-. ....+..-+||..|
T Consensus       456 ~~~--------------~~~~~lgLTATp~r~d~-~~~~l~~l~gp~~~  489 (782)
T NP_000113.1     456 TIV--------------QAHCKLGLTATLVREDD-KIVDLNFLIGPKLY  489 (782)
T ss_pred             HHh--------------ccCEEEEEecCCCcccc-hhhHHHHHhCcccc


No 143
>NP_077024.2 probable ATP-dependent RNA helicase DHX58 [Homo sapiens]
Probab=96.54  E-value=0.0023  Score=63.08  Aligned_cols=145  Identities=16%  Similarity=0.110  Sum_probs=0.0  Template_Neff=10.500

Q ss_pred             ccCCCCCCccceeeeeeeec----ccccceehhhcHHHHHHHHHHHHhhCCcccccceecchheeeeccccccCcchhhe
Q Q_5954020       280 LQGPPGTGKSHFAIGLALYY----PSARIVYTACSHAAVDALCEKALKYLPIDKCSRIIPARARVECFDKFKVNSTLEQY  355 (601)
Q Consensus       280 lqgppgtgkshfaiglalyy----psarivytacshaavdalcekalkylpidkcsriipararvecfdkfkvnstleqy  355 (601)
                      +.+|+|+|||..|+.++...    +..++++.+.....++...+...++++..-....+-...  ...........--+.
T Consensus        22 i~~~tG~GKT~~~~~~~~~~~~~~~~~~vlilvP~~~L~~q~~~~~~~~~~~~~~v~~~~~~~--~~~~~~~~~~~~~~I   99 (678)
T NP_077024.2      22 IWLPTGAGKTRAAAYVAKRHLETVDGAKVVVLVNRVHLVTQHGEEFRRMLDGRWTVTTLSGDM--GPRAGFGHLARCHDL   99 (678)
T ss_pred             EEcCCCCCHHHHHHHHHHHHHhhCCCcEEEEEECChHHHHHHHHHHHHHcCCCCEEEEEeCCC--CcccchhHHhhcCcE


Q ss_pred             eeEec-------------cCCCccCCcEEEEeehhhccCCc--hhhccceeeeceeEEecCHHhCCCCceecccCCCCHH
Q Q_5954020       356 VFCTV-------------NALPETTADIVVFDEISMATNYD--LSVVNARLRAKHYVYIGDPAQLPAPRTLLTKGTLEPE  420 (601)
Q Consensus       356 vfctv-------------nalpettadivvfdeismatnyd--lsvvnarlrakhyvyigdpaqlpaprtlltkgtlepe  420 (601)
                      +++|.             ..+.-...+.|||||+....+-.  -+.....+..+.-.      ..+.|+.++..||+...
T Consensus       100 ii~T~~~l~~~l~~~~~~~~~~~~~~~liI~DE~H~~~~~~~~~~~~~~~~~~~~~~------~~~~~~iv~LTATp~~~  173 (678)
T NP_077024.2     100 LICTAELLQMALTSPEEEEHVELTVFSLIVVDECHHTHKDTVYNVIMSQYLELKLQR------AQPLPQVLGLTASPGTG  173 (678)
T ss_pred             EEECHHHHHHHhcCCccccCCCccceeEEEEEcHHHcCCCcHHHHHHHHHHHHHHhc------CCCCCeEEEEECCCCCC


Q ss_pred             HHHHHHHHHHHH
Q Q_5954020       421 YFNSVCRLMKTI  432 (601)
Q Consensus       421 yfnsvcrlmkti  432 (601)
                      ..+.+..+++.+
T Consensus       174 ~~~~~~~~~~~i  185 (678)
T NP_077024.2     174 GASKLDGAINHV  185 (678)
T ss_pred             ccccHHHHHHHH


No 144
>XP_016880548.1 PREDICTED: probable ATP-dependent RNA helicase DHX58 isoform X1 [Homo sapiens]
Probab=96.54  E-value=0.0023  Score=63.08  Aligned_cols=145  Identities=16%  Similarity=0.110  Sum_probs=0.0  Template_Neff=10.500

Q ss_pred             ccCCCCCCccceeeeeeeec----ccccceehhhcHHHHHHHHHHHHhhCCcccccceecchheeeeccccccCcchhhe
Q Q_5954020       280 LQGPPGTGKSHFAIGLALYY----PSARIVYTACSHAAVDALCEKALKYLPIDKCSRIIPARARVECFDKFKVNSTLEQY  355 (601)
Q Consensus       280 lqgppgtgkshfaiglalyy----psarivytacshaavdalcekalkylpidkcsriipararvecfdkfkvnstleqy  355 (601)
                      +.+|+|+|||..|+.++...    +..++++.+.....++...+...++++..-....+-...  ...........--+.
T Consensus        22 i~~~tG~GKT~~~~~~~~~~~~~~~~~~vlilvP~~~L~~q~~~~~~~~~~~~~~v~~~~~~~--~~~~~~~~~~~~~~I   99 (678)
T XP_016880548.1   22 IWLPTGAGKTRAAAYVAKRHLETVDGAKVVVLVNRVHLVTQHGEEFRRMLDGRWTVTTLSGDM--GPRAGFGHLARCHDL   99 (678)
T ss_pred             EEcCCCCCHHHHHHHHHHHHHhhCCCcEEEEEECChHHHHHHHHHHHHHcCCCCEEEEEeCCC--CcccchhHHhhcCcE


Q ss_pred             eeEec-------------cCCCccCCcEEEEeehhhccCCc--hhhccceeeeceeEEecCHHhCCCCceecccCCCCHH
Q Q_5954020       356 VFCTV-------------NALPETTADIVVFDEISMATNYD--LSVVNARLRAKHYVYIGDPAQLPAPRTLLTKGTLEPE  420 (601)
Q Consensus       356 vfctv-------------nalpettadivvfdeismatnyd--lsvvnarlrakhyvyigdpaqlpaprtlltkgtlepe  420 (601)
                      +++|.             ..+.-...+.|||||+....+-.  -+.....+..+.-.      ..+.|+.++..||+...
T Consensus       100 ii~T~~~l~~~l~~~~~~~~~~~~~~~liI~DE~H~~~~~~~~~~~~~~~~~~~~~~------~~~~~~iv~LTATp~~~  173 (678)
T XP_016880548.1  100 LICTAELLQMALTSPEEEEHVELTVFSLIVVDECHHTHKDTVYNVIMSQYLELKLQR------AQPLPQVLGLTASPGTG  173 (678)
T ss_pred             EEECHHHHHHHhcCCccccCCCccceeEEEEEcHHHcCCCcHHHHHHHHHHHHHHhc------CCCCCeEEEEECCCCCC


Q ss_pred             HHHHHHHHHHHH
Q Q_5954020       421 YFNSVCRLMKTI  432 (601)
Q Consensus       421 yfnsvcrlmkti  432 (601)
                      ..+.+..+++.+
T Consensus       174 ~~~~~~~~~~~i  185 (678)
T XP_016880548.1  174 GASKLDGAINHV  185 (678)
T ss_pred             ccccHHHHHHHH


No 145
>XP_016880549.1 PREDICTED: probable ATP-dependent RNA helicase DHX58 isoform X1 [Homo sapiens]
Probab=96.54  E-value=0.0023  Score=63.08  Aligned_cols=145  Identities=16%  Similarity=0.110  Sum_probs=0.0  Template_Neff=10.500

Q ss_pred             ccCCCCCCccceeeeeeeec----ccccceehhhcHHHHHHHHHHHHhhCCcccccceecchheeeeccccccCcchhhe
Q Q_5954020       280 LQGPPGTGKSHFAIGLALYY----PSARIVYTACSHAAVDALCEKALKYLPIDKCSRIIPARARVECFDKFKVNSTLEQY  355 (601)
Q Consensus       280 lqgppgtgkshfaiglalyy----psarivytacshaavdalcekalkylpidkcsriipararvecfdkfkvnstleqy  355 (601)
                      +.+|+|+|||..|+.++...    +..++++.+.....++...+...++++..-....+-...  ...........--+.
T Consensus        22 i~~~tG~GKT~~~~~~~~~~~~~~~~~~vlilvP~~~L~~q~~~~~~~~~~~~~~v~~~~~~~--~~~~~~~~~~~~~~I   99 (678)
T XP_016880549.1   22 IWLPTGAGKTRAAAYVAKRHLETVDGAKVVVLVNRVHLVTQHGEEFRRMLDGRWTVTTLSGDM--GPRAGFGHLARCHDL   99 (678)
T ss_pred             EEcCCCCCHHHHHHHHHHHHHhhCCCcEEEEEECChHHHHHHHHHHHHHcCCCCEEEEEeCCC--CcccchhHHhhcCcE


Q ss_pred             eeEec-------------cCCCccCCcEEEEeehhhccCCc--hhhccceeeeceeEEecCHHhCCCCceecccCCCCHH
Q Q_5954020       356 VFCTV-------------NALPETTADIVVFDEISMATNYD--LSVVNARLRAKHYVYIGDPAQLPAPRTLLTKGTLEPE  420 (601)
Q Consensus       356 vfctv-------------nalpettadivvfdeismatnyd--lsvvnarlrakhyvyigdpaqlpaprtlltkgtlepe  420 (601)
                      +++|.             ..+.-...+.|||||+....+-.  -+.....+..+.-.      ..+.|+.++..||+...
T Consensus       100 ii~T~~~l~~~l~~~~~~~~~~~~~~~liI~DE~H~~~~~~~~~~~~~~~~~~~~~~------~~~~~~iv~LTATp~~~  173 (678)
T XP_016880549.1  100 LICTAELLQMALTSPEEEEHVELTVFSLIVVDECHHTHKDTVYNVIMSQYLELKLQR------AQPLPQVLGLTASPGTG  173 (678)
T ss_pred             EEECHHHHHHHhcCCccccCCCccceeEEEEEcHHHcCCCcHHHHHHHHHHHHHHhc------CCCCCeEEEEECCCCCC


Q ss_pred             HHHHHHHHHHHH
Q Q_5954020       421 YFNSVCRLMKTI  432 (601)
Q Consensus       421 yfnsvcrlmkti  432 (601)
                      ..+.+..+++.+
T Consensus       174 ~~~~~~~~~~~i  185 (678)
T XP_016880549.1  174 GASKLDGAINHV  185 (678)
T ss_pred             ccccHHHHHHHH


No 146
>XP_016875210.1 PREDICTED: ATP-dependent RNA helicase DDX55 isoform X10 [Homo sapiens]
Probab=96.54  E-value=0.001  Score=55.66  Aligned_cols=105  Identities=14%  Similarity=0.098  Sum_probs=0.0  Template_Neff=12.300

Q ss_pred             ccCCCCCCccceeeeeeeec----------ccccceehhhcHHHHHHHHHHHHhhCCcc-cccceecchheeeecccccc
Q Q_5954020       280 LQGPPGTGKSHFAIGLALYY----------PSARIVYTACSHAAVDALCEKALKYLPID-KCSRIIPARARVECFDKFKV  348 (601)
Q Consensus       280 lqgppgtgkshfaiglalyy----------psarivytacshaavdalcekalkylpid-kcsriipararvecfdkfkv  348 (601)
                      +.+|+|+|||..+..+++..          +..++++.+.+.+.++.+.+...++.+.- ...............+....
T Consensus        51 ~~~~tG~GKT~~~~~~~~~~~~~~~~~~~~~~~~~lii~p~~~l~~~~~~~~~~~~~~~~~~~~~~~~~~~~~~~~~~~~  130 (351)
T XP_016875210.1   51 AEAVTGSGKTLAFVIPILEILLRREEKLKKSQVGAIIITPTRELAIQIDEVLSHFTKHFPEFSQILWIGGRNPGEDVERF  130 (351)
T ss_pred             EECCCCCCHHHHHHHHHHHHHHHhHHHHhhcCCcEEEEecCHHHHHHHHHHHHHHhccCCCceEEEEEeCCCCHHHHHHH


Q ss_pred             CcchhheeeEeccCCCcc---------------CCcEEEEeehhhccCCch
Q Q_5954020       349 NSTLEQYVFCTVNALPET---------------TADIVVFDEISMATNYDL  384 (601)
Q Consensus       349 nstleqyvfctvnalpet---------------tadivvfdeismatnydl  384 (601)
                      ...-...+++|...+...               ..++||+||+....+...
T Consensus       131 ~~~~~~i~v~t~~~l~~~~~~~~~~~~~~~~~~~~~~vivDE~h~~~~~~~  181 (351)
T XP_016875210.1  131 KQQGGNIIVATPGRLEDMFRRKAEGLDLASCVRSLDVLVLDEADRLLDMGF  181 (351)
T ss_pred             HHcCCcEEEEChHHHHHHHhhccccCchHHhhccCCEEEEeCHHHHhhcCc


No 147
>XP_016859072.1 PREDICTED: TFIIH basal transcription factor complex helicase XPB subunit isoform X3 [Homo sapiens]
Probab=96.53  E-value=0.005  Score=63.33  Aligned_cols=161  Identities=19%  Similarity=0.161  Sum_probs=0.0  Template_Neff=8.900

Q ss_pred             cccccchhhhhcccchhhcc----ce----eeeeccCCCCCCccceeeeeeeecccccceehhhcHHHHHHHHHHHHhhC
Q Q_5954020       254 PTLNISDEFSSNVANYQKVG----MQ----KYSTLQGPPGTGKSHFAIGLALYYPSARIVYTACSHAAVDALCEKALKYL  325 (601)
Q Consensus       254 ptlnisdefssnvanyqkvg----mq----kystlqgppgtgkshfaiglalyypsarivytacshaavdalcekalkyl  325 (601)
                      |.+++...+......||+-.    .+    +...+.+|+|+|||..++.++... ..++++.+-+..+++.+.+...+++
T Consensus       152 ~~~~~~~~~~~~lr~~Q~~av~~~~~~~~~~~~ii~~~tGsGKT~~~~~~~~~~-~~~~lil~P~~~l~~q~~~~~~~~~  230 (630)
T XP_016859072.1  152 PDINIDLKPTAVLRPYQEKSLRKMFGNGRARSGVIVLPCGAGKSLVGVTAACTV-RKRCLVLGNSAVSVEQWKAQFKMWS  230 (630)
T ss_pred             CCCCCCCCcCCccCHHHHHHHHHHhhCCCCCceEEEeCCCCCHHHHHHHHHHHc-CCCEEEEeCCHHHHHHHHHHHHHHc


Q ss_pred             CcccccceecchheeeeccccccCcchhheeeEeccCCCc-----------------cCCcEEEEeehhhccCCchhhcc
Q Q_5954020       326 PIDKCSRIIPARARVECFDKFKVNSTLEQYVFCTVNALPE-----------------TTADIVVFDEISMATNYDLSVVN  388 (601)
Q Consensus       326 pidkcsriipararvecfdkfkvnstleqyvfctvnalpe-----------------ttadivvfdeismatnydlsvvn  388 (601)
                      +       ++...-...-...+-...-...+++|...+-.                 ...++||+||+.....-....+.
T Consensus       231 ~-------~~~~~i~~~~~~~~~~~~~~~Ivi~T~~~l~~~~~~~~~~~~~~~~~~~~~~~lIIiDE~H~~~a~~~~~~l  303 (630)
T XP_016859072.1  231 T-------IDDSQICRFTSDAKDKPIGCSVAISTYSMLGHTTKRSWEAERVMEWLKTQEWGLMILDEVHTIPAKMFRRVL  303 (630)
T ss_pred             C-------CChhheEEEecCccCCCCCCcEEEEehhHhcccccCcHHHHHHHHHHhhcCCCEEEEecceecChHHHHHHH


Q ss_pred             ceeeeceeEEecCHHhCCCCceecccCCCCHHHHHHHHHHHHHHCCCcc
Q Q_5954020       389 ARLRAKHYVYIGDPAQLPAPRTLLTKGTLEPEYFNSVCRLMKTIGPDMF  437 (601)
Q Consensus       389 arlrakhyvyigdpaqlpaprtlltkgtlepeyfnsvcrlmktigpdmf  437 (601)
                      ..+              ++.+.+...+|+..+-. ....+..-+||..+
T Consensus       304 ~~~--------------~~~~~lgLTATp~~~d~-~~~~l~~~~gp~~~  337 (630)
T XP_016859072.1  304 TIV--------------QAHCKLGLTATLVREDD-KIVDLNFLIGPKLY  337 (630)
T ss_pred             HHc--------------ccCEEEEEeCCCcccCc-hhhHHHHHHCcccc


No 148
>NP_055555.1 eukaryotic initiation factor 4A-III [Homo sapiens]
Probab=96.52  E-value=0.0025  Score=55.44  Aligned_cols=141  Identities=16%  Similarity=0.069  Sum_probs=0.0  Template_Neff=12.000

Q ss_pred             ccCCCCCCccceeeeeeeec-----ccccceehhhcHHHHHHHHHHHHhhCCcccccceecchheeeeccccccCcchhh
Q Q_5954020       280 LQGPPGTGKSHFAIGLALYY-----PSARIVYTACSHAAVDALCEKALKYLPIDKCSRIIPARARVECFDKFKVNSTLEQ  354 (601)
Q Consensus       280 lqgppgtgkshfaiglalyy-----psarivytacshaavdalcekalkylpidkcsriipararvecfdkfkvnstleq  354 (601)
                      +.+|+|+|||..++..++..     +..++++.+.+...++.+.+...++.+.. -.++..................-..
T Consensus        80 i~~~tGsGKT~~~~~~~~~~~~~~~~~~~~lii~p~~~l~~~~~~~~~~~~~~~-~~~~~~~~~~~~~~~~~~~~~~~~~  158 (411)
T NP_055555.1      80 AQSQSGTGKTATFSISVLQCLDIQVRETQALILAPTRELAVQIQKGLLALGDYM-NVQCHACIGGTNVGEDIRKLDYGQH  158 (411)
T ss_pred             EECCCCCCHHHHHHHHHHHHHhhccCCccEEEEcCcHHHHHHHHHHHHHHhhcc-CCeEEEEeCCCCHHHHHHHhhcCCC


Q ss_pred             eeeEeccC---------CCccCCcEEEEeehhhccCCchhhccceeeeceeEEecCHHhCCCCceecccCCCCHHHHHHH
Q Q_5954020       355 YVFCTVNA---------LPETTADIVVFDEISMATNYDLSVVNARLRAKHYVYIGDPAQLPAPRTLLTKGTLEPEYFNSV  425 (601)
Q Consensus       355 yvfctvna---------lpettadivvfdeismatnydlsvvnarlrakhyvyigdpaqlpaprtlltkgtlepeyfnsv  425 (601)
                      .+++|...         +.....++||+||+....+.+....-.++....         .+.++.++..+|+.++..+.+
T Consensus       159 i~i~t~~~l~~~~~~~~~~~~~~~~iiiDE~h~~~~~~~~~~~~~~~~~~---------~~~~~~i~~sat~~~~~~~~~  229 (411)
T NP_055555.1     159 VVAGTPGRVFDMIRRRSLRTRAIKMLVLDEADEMLNKGFKEQIYDVYRYL---------PPATQVVLISATLPHEILEMT  229 (411)
T ss_pred             EEEECHHHHHHHHHcCCCChhhCCEEEEcCHHHHhhcCcHHHHHHHHHcC---------CCCcEEEEEECCCCHHHHHHH


Q ss_pred             HHHHH
Q Q_5954020       426 CRLMK  430 (601)
Q Consensus       426 crlmk  430 (601)
                      ...+.
T Consensus       230 ~~~~~  234 (411)
T NP_055555.1     230 NKFMT  234 (411)
T ss_pred             HHhcC


No 149
>XP_016880833.1 PREDICTED: ATP-dependent DNA helicase Q5 isoform X9 [Homo sapiens]
Probab=96.47  E-value=0.002  Score=57.48  Aligned_cols=149  Identities=15%  Similarity=0.198  Sum_probs=0.0  Template_Neff=11.600

Q ss_pred             ccCCCCCCccceeeeeeeecccccceehhhcHHHHHHHHHHHHh-hCCcccccceecchheeeeccccccCcchhheeeE
Q Q_5954020       280 LQGPPGTGKSHFAIGLALYYPSARIVYTACSHAAVDALCEKALK-YLPIDKCSRIIPARARVECFDKFKVNSTLEQYVFC  358 (601)
Q Consensus       280 lqgppgtgkshfaiglalyypsarivytacshaavdalcekalk-ylpidkcsriipararvecfdkfkvnstleqyvfc  358 (601)
                      +..|+|+||| ++..+++.....++++.+.+.+.+....+...+ ...............+......+.....--+.+++
T Consensus        50 ~~~~tGsGKT-~~~~~~~~~~~~~~lvi~P~~~l~~q~~~~~~~~~~~~~~~~~~~~~~~~~~~~~~~~~~~~~~~i~i~  128 (435)
T XP_016880833.1   50 VCMPTGAGKS-LCYQLPALLAKGITIVVSPLIALIQDQVDHLLTLKVRVSSLNSKLSAQERKELLADLEREKPQTKILYI  128 (435)
T ss_pred             EECCCCCCHH-HHHHHHHHHhCCEEEEECCcHHHHHHHHHHHHhCCCcEEEECCCCCHHHHHHHHHHHHhcCCCcEEEEE


Q ss_pred             eccCCCccC-------------CcEEEEeehhhccCCchhhccceeeeceeEEecCHHhCCCCceecccCCCCHHHHHHH
Q Q_5954020       359 TVNALPETT-------------ADIVVFDEISMATNYDLSVVNARLRAKHYVYIGDPAQLPAPRTLLTKGTLEPEYFNSV  425 (601)
Q Consensus       359 tvnalpett-------------adivvfdeismatnydlsvvnarlrakhyvyigdpaqlpaprtlltkgtlepeyfnsv  425 (601)
                      |...+-...             .++||+||+.+..+.....-..-.+....     ....+.+..++.-+|..++....+
T Consensus       129 t~~~l~~~~~~~~~~~~~~~~~~~~lViDEah~~~~~~~~~~~~~~~l~~~-----~~~~~~~~~~~lsaT~~~~~~~~~  203 (435)
T XP_016880833.1  129 TPEMAASSSFQPTLNSLVSRHLLSYLVVDEAHCVSQWGHDFRPDYLRLGAL-----RSRLGHAPCVALTATATPQVQEDV  203 (435)
T ss_pred             CHHHhcCcccHHHHHHHHHcCCccEEEEEchhHHhccCCcchHHHHHHHHH-----HHHhCCCCEEEEECCCCHHHHHHH


Q ss_pred             HHHHHHHCC
Q Q_5954020       426 CRLMKTIGP  434 (601)
Q Consensus       426 crlmktigp  434 (601)
                      ...+....|
T Consensus       204 ~~~~~~~~~  212 (435)
T XP_016880833.1  204 FAALHLKKP  212 (435)
T ss_pred             HHHcCCCCC


No 150
>XP_011533962.1 PREDICTED: lactation elevated protein 1 isoform X5 [Homo sapiens]
Probab=96.47  E-value=0.001  Score=56.97  Aligned_cols=130  Identities=18%  Similarity=0.147  Sum_probs=0.0  Template_Neff=11.000

Q ss_pred             ccCCCCCCccceeeeeeeecc--cccceehhhcHHHHHHHHHHHHhhCCcccccceecchheeeeccccccCcchhheee
Q Q_5954020       280 LQGPPGTGKSHFAIGLALYYP--SARIVYTACSHAAVDALCEKALKYLPIDKCSRIIPARARVECFDKFKVNSTLEQYVF  357 (601)
Q Consensus       280 lqgppgtgkshfaiglalyyp--sarivytacshaavdalcekalkylpidkcsriipararvecfdkfkvnstleqyvf  357 (601)
                      +.||||+|||+++-.++-..+  ....++..+.......+.+.....+....-...........-.-+-...        
T Consensus       134 l~G~~G~GKt~l~~~la~~~~~~~~~~~~~~~~~~~~~~~~~~l~~~~~~~~~~~~~~~~~~~~~~~~~~~~--------  205 (279)
T XP_011533962.1  134 VYGDVGTGKTMVMDMFYAYVEMKRKKRVHFHGFMLDVHKRIHRLKQSLPKRKPGFMAKSYDPIAPIAEEISE--------  205 (279)
T ss_pred             EEcCCCCCHHHHHHHHHHHhchhcCCeEEEceeeccHHHHHHHHHHhCCCCCCCccCCCccchHHHHHHHhc--------


Q ss_pred             EeccCCCccCCcEEEEeehhhccCCchhhccceee-----eceeEEecCHHhCCCCceecccCCCCHHHHHHHHHHHHH
Q Q_5954020       358 CTVNALPETTADIVVFDEISMATNYDLSVVNARLR-----AKHYVYIGDPAQLPAPRTLLTKGTLEPEYFNSVCRLMKT  431 (601)
Q Consensus       358 ctvnalpettadivvfdeismatnydlsvvnarlr-----akhyvyigdpaqlpaprtlltkgtlepeyfnsvcrlmkt  431 (601)
                               ..+++++||+......+...+..-++     ...++.+++.     +..-+..+.+....|..+.+.+|.
T Consensus       206 ---------~~~vliiDe~~~~~~~~~~~l~~ll~~~~~~~~~vi~~t~~-----~~~~l~~~~~~r~~~~~~~~~~~~  270 (279)
T XP_011533962.1  206 ---------EACLLCFDEFQVTDIADAMILKQLFENLFKNGVVVVATSNR-----PPEDLYKNGLQRANFVPFIAVLKR  270 (279)
T ss_pred             ---------CcEEEEEeCccCCCHHHHHHHHHHHHHHHHCCCEEEEEcCC-----CHHHHHhCCcchhcchhHHHHHHH


No 151
>NP_001003716.1 ATP-dependent DNA helicase Q5 isoform 3 [Homo sapiens]
Probab=96.42  E-value=0.0024  Score=55.11  Aligned_cols=150  Identities=16%  Similarity=0.173  Sum_probs=0.0  Template_Neff=12.200

Q ss_pred             ccCCCCCCccceeeeeeeecccccceehhhcHHHHHHHHHHHHhh-CCcccccceecchheeeeccccccCcchhheeeE
Q Q_5954020       280 LQGPPGTGKSHFAIGLALYYPSARIVYTACSHAAVDALCEKALKY-LPIDKCSRIIPARARVECFDKFKVNSTLEQYVFC  358 (601)
Q Consensus       280 lqgppgtgkshfaiglalyypsarivytacshaavdalcekalky-lpidkcsriipararvecfdkfkvnstleqyvfc  358 (601)
                      +..|+|+|||..++..++.. ..++++.+.+.+.+....+...+. ..............+.+-.+.......--+.+++
T Consensus        50 i~~~tGsGKT~~~~~~~~~~-~~~~lil~p~~~l~~~~~~~~~~~~~~~~~~~~~~~~~~~~~~~~~~~~~~~~~~i~i~  128 (410)
T NP_001003716.1   50 VCMPTGAGKSLCYQLPALLA-KGITIVVSPLIALIQDQVDHLLTLKVRVSSLNSKLSAQERKELLADLEREKPQTKILYI  128 (410)
T ss_pred             EECCCCCCHHHHHHHHHHhc-CCeEEEEcCcHHHHHHHHHHHHhcCCceeecCCCCCHHHHHHHHHHHHhhCCCcEEEEE


Q ss_pred             eccCCCccC-------------CcEEEEeehhhccCCc--hhhccceeeeceeEEecCHHhCCCCceecccCCCCHHHHH
Q Q_5954020       359 TVNALPETT-------------ADIVVFDEISMATNYD--LSVVNARLRAKHYVYIGDPAQLPAPRTLLTKGTLEPEYFN  423 (601)
Q Consensus       359 tvnalpett-------------adivvfdeismatnyd--lsvvnarlrakhyvyigdpaqlpaprtlltkgtlepeyfn  423 (601)
                      |...+-...             .++||+||+....+..  ......++..-       ....+..+.++..+|..++...
T Consensus       129 T~~~l~~~~~~~~~~~~~~~~~~~~iIiDE~h~~~~~~~~~~~~~~~~~~~-------~~~~~~~~~i~lsaT~~~~~~~  201 (410)
T NP_001003716.1  129 TPEMAASSSFQPTLNSLVSRHLLSYLVVDEAHCVSQWGHDFRPDYLRLGAL-------RSRLGHAPCVALTATATPQVQE  201 (410)
T ss_pred             CHHHhcCcchHHHHHHHHHcCCeeEEEEEcHHHHHhcCCcchHHHHHHHHH-------HHHhCCCCEEEEECCCCHHHHH


Q ss_pred             HHHHHHHHHCCCcc
Q Q_5954020       424 SVCRLMKTIGPDMF  437 (601)
Q Consensus       424 svcrlmktigpdmf  437 (601)
                      .+...+....|..+
T Consensus       202 ~~~~~~~~~~~~~~  215 (410)
T NP_001003716.1  202 DVFAALHLKKPVAI  215 (410)
T ss_pred             HHHHHcCCCCCEEE


No 152
>NP_001310514.1 ATP-dependent RNA helicase SUPV3L1, mitochondrial isoform 3 [Homo sapiens]
Probab=96.41  E-value=0.0055  Score=64.77  Aligned_cols=122  Identities=23%  Similarity=0.240  Sum_probs=0.0  Template_Neff=8.100

Q ss_pred             eeeeccCCCCCCccceeeeeeeecccccceehhhcHHHHHHHHHHHHhhCCcccccceecchheeeeccccccCcchhhe
Q Q_5954020       276 KYSTLQGPPGTGKSHFAIGLALYYPSARIVYTACSHAAVDALCEKALKYLPIDKCSRIIPARARVECFDKFKVNSTLEQY  355 (601)
Q Consensus       276 kystlqgppgtgkshfaiglalyypsarivytacshaavdalcekalkylpidkcsriipararvecfdkfkvnstleqy  355 (601)
                      +..-+.||+|+|||+.++-.++.  ..+++|.+-....+....++..+.  --+|..+.....     ............
T Consensus        80 k~vlv~~pTGSGKT~~al~~l~~--~~~~lvl~P~r~La~qv~~~l~~~--gi~~~~~~G~~~-----~~~~~~~~~~~~  150 (665)
T NP_001310514.1   80 KIIFHSGPTNSGKTYHAIQKYFS--AKSGVYCGPLKLLAHEIFEKSNAA--GVPCDLVTGEER-----VTVQPNGKQASH  150 (665)
T ss_pred             CEEEEECCCCCCHHHHHHHHHHh--CCcEEEEeChHHHHHHHHHHHHHc--CCCEEEEeCCcE-----EEeCCCCCcccE


Q ss_pred             eeEeccCCC-ccCCcEEEEeehhhccCC----chhhccceeeeceeEEecCHHhCC
Q Q_5954020       356 VFCTVNALP-ETTADIVVFDEISMATNY----DLSVVNARLRAKHYVYIGDPAQLP  406 (601)
Q Consensus       356 vfctvnalp-ettadivvfdeismatny----dlsvvnarlrakhyvyigdpaqlp  406 (601)
                      +.||+.-++ ....|+||+||+.|..+.    .....-..+.++....+|.++.++
T Consensus       151 ~~~T~e~~~~~~~~~vvVIDEaH~i~d~~~g~~~~~~ll~~~~~~i~l~~~sat~~  206 (665)
T NP_001310514.1  151 VSCTVEMCSVTTPYEVAVIDEIQMIRDPARGWAWTRALLGLCAEEVHLCGEPAAID  206 (665)
T ss_pred             EEechhhccCCCCceEEEEccHHHHhCccchHHHHHHHHccCccccEEEcCHHHHH


No 153
>NP_001310515.1 ATP-dependent RNA helicase SUPV3L1, mitochondrial isoform 3 [Homo sapiens]
Probab=96.41  E-value=0.0055  Score=64.77  Aligned_cols=122  Identities=23%  Similarity=0.240  Sum_probs=0.0  Template_Neff=8.100

Q ss_pred             eeeeccCCCCCCccceeeeeeeecccccceehhhcHHHHHHHHHHHHhhCCcccccceecchheeeeccccccCcchhhe
Q Q_5954020       276 KYSTLQGPPGTGKSHFAIGLALYYPSARIVYTACSHAAVDALCEKALKYLPIDKCSRIIPARARVECFDKFKVNSTLEQY  355 (601)
Q Consensus       276 kystlqgppgtgkshfaiglalyypsarivytacshaavdalcekalkylpidkcsriipararvecfdkfkvnstleqy  355 (601)
                      +..-+.||+|+|||+.++-.++.  ..+++|.+-....+....++..+.  --+|..+.....     ............
T Consensus        80 k~vlv~~pTGSGKT~~al~~l~~--~~~~lvl~P~r~La~qv~~~l~~~--gi~~~~~~G~~~-----~~~~~~~~~~~~  150 (665)
T NP_001310515.1   80 KIIFHSGPTNSGKTYHAIQKYFS--AKSGVYCGPLKLLAHEIFEKSNAA--GVPCDLVTGEER-----VTVQPNGKQASH  150 (665)
T ss_pred             CEEEEECCCCCCHHHHHHHHHHh--CCcEEEEeChHHHHHHHHHHHHHc--CCCEEEEeCCcE-----EEeCCCCCcccE


Q ss_pred             eeEeccCCC-ccCCcEEEEeehhhccCC----chhhccceeeeceeEEecCHHhCC
Q Q_5954020       356 VFCTVNALP-ETTADIVVFDEISMATNY----DLSVVNARLRAKHYVYIGDPAQLP  406 (601)
Q Consensus       356 vfctvnalp-ettadivvfdeismatny----dlsvvnarlrakhyvyigdpaqlp  406 (601)
                      +.||+.-++ ....|+||+||+.|..+.    .....-..+.++....+|.++.++
T Consensus       151 ~~~T~e~~~~~~~~~vvVIDEaH~i~d~~~g~~~~~~ll~~~~~~i~l~~~sat~~  206 (665)
T NP_001310515.1  151 VSCTVEMCSVTTPYEVAVIDEIQMIRDPARGWAWTRALLGLCAEEVHLCGEPAAID  206 (665)
T ss_pred             EEechhhccCCCCceEEEEccHHHHhCccchHHHHHHHHccCccccEEEcCHHHHH


No 154
>NP_001003715.1 ATP-dependent DNA helicase Q5 isoform 2 [Homo sapiens]
Probab=96.41  E-value=0.0022  Score=57.12  Aligned_cols=149  Identities=15%  Similarity=0.198  Sum_probs=0.0  Template_Neff=11.600

Q ss_pred             ccCCCCCCccceeeeeeeecccccceehhhcHHHHHHHHHHHHh-hCCcccccceecchheeeeccccccCcchhheeeE
Q Q_5954020       280 LQGPPGTGKSHFAIGLALYYPSARIVYTACSHAAVDALCEKALK-YLPIDKCSRIIPARARVECFDKFKVNSTLEQYVFC  358 (601)
Q Consensus       280 lqgppgtgkshfaiglalyypsarivytacshaavdalcekalk-ylpidkcsriipararvecfdkfkvnstleqyvfc  358 (601)
                      +..|+|+||| ++..+++.....++++.+.+.+.+....+...+ .+++...........+....+.+.....--..+++
T Consensus        50 ~~~~tGsGKT-~~~~~~~~~~~~~~lvi~P~~~l~~q~~~~~~~~~~~~~~~~~~~~~~~~~~~~~~~~~~~~~~~i~v~  128 (435)
T NP_001003715.1   50 VCMPTGAGKS-LCYQLPALLAKGITIVVSPLIALIQDQVDHLLTLKVRVSSLNSKLSAQERKELLADLEREKPQTKILYI  128 (435)
T ss_pred             EECCCCCCHH-HHHHHHHHHhCCEEEEECCcHHHHHHHHHHHHhCCCcEEEECCCCCHHHHHHHHHHHHhcCCCCEEEEE


Q ss_pred             eccCCCccC-------------CcEEEEeehhhccCCchhhccceeeeceeEEecCHHhCCCCceecccCCCCHHHHHHH
Q Q_5954020       359 TVNALPETT-------------ADIVVFDEISMATNYDLSVVNARLRAKHYVYIGDPAQLPAPRTLLTKGTLEPEYFNSV  425 (601)
Q Consensus       359 tvnalpett-------------adivvfdeismatnydlsvvnarlrakhyvyigdpaqlpaprtlltkgtlepeyfnsv  425 (601)
                      |...+-...             .++||+||+....+.+...-..-.+....     ....+.+..++..+|..++....+
T Consensus       129 t~~~l~~~~~~~~~~~~~~~~~~~~lViDE~h~~~~~~~~~~~~~~~l~~~-----~~~~~~~~~i~lsaT~~~~~~~~~  203 (435)
T NP_001003715.1  129 TPEMAASSSFQPTLNSLVSRHLLSYLVVDEAHCVSQWGHDFRPDYLRLGAL-----RSRLGHAPCVALTATATPQVQEDV  203 (435)
T ss_pred             CHHHhcCcccHHHHHHHHHcCCccEEEEEchhhHhccCCcchHHHHHHHHH-----HHHhCCCCEEEEECCCCHHHHHHH


Q ss_pred             HHHHHHHCC
Q Q_5954020       426 CRLMKTIGP  434 (601)
Q Consensus       426 crlmktigp  434 (601)
                      ...+....|
T Consensus       204 ~~~~~~~~~  212 (435)
T NP_001003715.1  204 FAALHLKKP  212 (435)
T ss_pred             HHHcCCCCC


No 155
>XP_011516710.1 PREDICTED: probable helicase senataxin isoform X5 [Homo sapiens]
Probab=96.29  E-value=0.0028  Score=77.39  Aligned_cols=51  Identities=39%  Similarity=0.580  Sum_probs=0.0  Template_Neff=5.200

Q ss_pred             cceeeeeccCCCCCCccceeeeeeeec------------------ccccceehhhcHHHHHHHHHHHHh
Q Q_5954020       273 GMQKYSTLQGPPGTGKSHFAIGLALYY------------------PSARIVYTACSHAAVDALCEKALK  323 (601)
Q Consensus       273 gmqkystlqgppgtgkshfaiglalyy------------------psarivytacshaavdalcekalk  323 (601)
                      +..+..-+|||||||||+.+++++...                  +..||..+|-|++|||.++++.++
T Consensus      1954 ~~~~i~LIqGPPGTGKTkTIv~LV~~LL~~~~~~~~s~~~~~~~~~~~RILVCAPSNaAVDeL~~RLi~ 2022 (2191)
T XP_011516710.1 1954 SVAKICLIHGPPGTGKSKTIVGLLYRLLTENQRKGHSDENSNAKIKQNRVLVCAPSNAAVDELMKKIIL 2022 (2191)
T ss_pred             ccCCEEEEECCCCCChHHHHHHHHHHHHHHchhcCCCCccccccccCCeEEEecCCHHHHHHHHHHHHH


No 156
>NP_001307454.1 ATP-dependent RNA helicase DDX19A isoform 3 [Homo sapiens]
Probab=96.26  E-value=0.0042  Score=52.98  Aligned_cols=101  Identities=14%  Similarity=0.023  Sum_probs=0.0  Template_Neff=12.300

Q ss_pred             eeeeeccCCCCCCccceeeeeeeecccc-----cceehhhcHHHHHHHHHHHHhhCCcccccceecchheeeeccccccC
Q Q_5954020       275 QKYSTLQGPPGTGKSHFAIGLALYYPSA-----RIVYTACSHAAVDALCEKALKYLPIDKCSRIIPARARVECFDKFKVN  349 (601)
Q Consensus       275 qkystlqgppgtgkshfaiglalyypsa-----rivytacshaavdalcekalkylpidkcsriipararvecfdkfkvn  349 (601)
                      .+...+.+|+|+|||..++..++.....     ++++...+.+.++...+...++.......++........--+....+
T Consensus        40 ~~~~li~~~~G~GKT~~~~~~~~~~~~~~~~~~~~lii~p~~~l~~~~~~~~~~~~~~~~~~~~~~~~~~~~~~~~~~~~  119 (388)
T NP_001307454.1   40 PQNLIAQSQSGTGKTAAFVLAMLSRVEPSDRYPQCLCLSPTYELALQTGKVIEQMGKFYPELKLAYAVRGNKLERGQKIS  119 (388)
T ss_pred             CCcEEEECCCCchHHHHHHHHHHHhhCCCCCCCcEEEEechHHHHHHHHHHHHHHHhhcccceEEEEecCcchhcccccC


Q ss_pred             cchhheeeEeccCC----------CccCCcEEEEeehhh
Q Q_5954020       350 STLEQYVFCTVNAL----------PETTADIVVFDEISM  378 (601)
Q Consensus       350 stleqyvfctvnal----------pettadivvfdeism  378 (601)
                      .   ..+++|...+          +....++||+||+.+
T Consensus       120 ~---~i~v~t~~~l~~~~~~~~~~~~~~~~~iiiDE~h~  155 (388)
T NP_001307454.1  120 E---QIVIGTPGTVLDWCSKLKFIDPKKIKVFVLDEADV  155 (388)
T ss_pred             C---CEEEECHHHHHHHHHhCCCCCHHhCCEEEEeCHHH


No 157
>NP_001290345.1 TFIIH basal transcription factor complex helicase XPB subunit isoform b [Homo sapiens]
Probab=96.26  E-value=0.0062  Score=63.29  Aligned_cols=135  Identities=19%  Similarity=0.129  Sum_probs=0.0  Template_Neff=9.100

Q ss_pred             ccCCCCCCccceeeeeeeecccccceehhhcHHHHHHHHHHHHhhCCcccccceecchheeeeccccccCcchhheeeEe
Q Q_5954020       280 LQGPPGTGKSHFAIGLALYYPSARIVYTACSHAAVDALCEKALKYLPIDKCSRIIPARARVECFDKFKVNSTLEQYVFCT  359 (601)
Q Consensus       280 lqgppgtgkshfaiglalyypsarivytacshaavdalcekalkylpidkcsriipararvecfdkfkvnstleqyvfct  359 (601)
                      +.+|+|+|||..++..+... ..++++.+-+...++...+...++.+       ++...-...-..-+-...--..+++|
T Consensus       274 i~~ptGsGKT~~~~~~~~~~-~~~~Lil~p~~~l~~Qw~~~~~~~~~-------~~~~~i~~~~~~~k~~~~~~~I~i~T  345 (718)
T NP_001290345.1  274 IVLPCGAGKSLVGVTAACTV-RKRCLVLGNSAVSVEQWKAQFKMWST-------IDDSQICRFTSDAKDKPIGCSVAIST  345 (718)
T ss_pred             EEeCCCCCHHHHHHHHHHHc-CCcEEEEeCCHhHHHHHHHHHHHHcC-------CChhhEEEEecCCCCCCCCccEEEEe


Q ss_pred             ccCCCc-----------------cCCcEEEEeehhhccCCchhhccceeeeceeEEecCHHhCCCCceecccCCCCHHHH
Q Q_5954020       360 VNALPE-----------------TTADIVVFDEISMATNYDLSVVNARLRAKHYVYIGDPAQLPAPRTLLTKGTLEPEYF  422 (601)
Q Consensus       360 vnalpe-----------------ttadivvfdeismatnydlsvvnarlrakhyvyigdpaqlpaprtlltkgtlepeyf  422 (601)
                      ...+..                 ...++||+||+.+..+.....+-..+              ++.+.+...+|+..+-.
T Consensus       346 ~~~l~~~~~~~~~~~~~~~~~~~~~~~liIiDE~H~~~a~~~~~~~~~~--------------~~~~~lgLTATp~r~d~  411 (718)
T NP_001290345.1  346 YSMLGHTTKRSWEAERVMEWLKTQEWGLMILDEVHTIPAKMFRRVLTIV--------------QAHCKLGLTATLVREDD  411 (718)
T ss_pred             HHHHhhcccccHHHHHHHHHHhhCCCCEEEEechhhCChhHHHHHHHHh--------------cCcEEEEEeCCCcccCc


Q ss_pred             HHHHHHHHHHCCCcc
Q Q_5954020       423 NSVCRLMKTIGPDMF  437 (601)
Q Consensus       423 nsvcrlmktigpdmf  437 (601)
                       ..-.+..-+||..+
T Consensus       412 -~~~~l~~l~gp~~~  425 (718)
T NP_001290345.1  412 -KIVDLNFLIGPKLY  425 (718)
T ss_pred             -chhHHHHHhCHhhh


No 158
>NP_001290347.1 TFIIH basal transcription factor complex helicase XPB subunit isoform b [Homo sapiens]
Probab=96.26  E-value=0.0062  Score=63.29  Aligned_cols=135  Identities=19%  Similarity=0.129  Sum_probs=0.0  Template_Neff=9.100

Q ss_pred             ccCCCCCCccceeeeeeeecccccceehhhcHHHHHHHHHHHHhhCCcccccceecchheeeeccccccCcchhheeeEe
Q Q_5954020       280 LQGPPGTGKSHFAIGLALYYPSARIVYTACSHAAVDALCEKALKYLPIDKCSRIIPARARVECFDKFKVNSTLEQYVFCT  359 (601)
Q Consensus       280 lqgppgtgkshfaiglalyypsarivytacshaavdalcekalkylpidkcsriipararvecfdkfkvnstleqyvfct  359 (601)
                      +.+|+|+|||..++..+... ..++++.+-+...++...+...++.+       ++...-...-..-+-...--..+++|
T Consensus       274 i~~ptGsGKT~~~~~~~~~~-~~~~Lil~p~~~l~~Qw~~~~~~~~~-------~~~~~i~~~~~~~k~~~~~~~I~i~T  345 (718)
T NP_001290347.1  274 IVLPCGAGKSLVGVTAACTV-RKRCLVLGNSAVSVEQWKAQFKMWST-------IDDSQICRFTSDAKDKPIGCSVAIST  345 (718)
T ss_pred             EEeCCCCCHHHHHHHHHHHc-CCcEEEEeCCHhHHHHHHHHHHHHcC-------CChhhEEEEecCCCCCCCCccEEEEe


Q ss_pred             ccCCCc-----------------cCCcEEEEeehhhccCCchhhccceeeeceeEEecCHHhCCCCceecccCCCCHHHH
Q Q_5954020       360 VNALPE-----------------TTADIVVFDEISMATNYDLSVVNARLRAKHYVYIGDPAQLPAPRTLLTKGTLEPEYF  422 (601)
Q Consensus       360 vnalpe-----------------ttadivvfdeismatnydlsvvnarlrakhyvyigdpaqlpaprtlltkgtlepeyf  422 (601)
                      ...+..                 ...++||+||+.+..+.....+-..+              ++.+.+...+|+..+-.
T Consensus       346 ~~~l~~~~~~~~~~~~~~~~~~~~~~~liIiDE~H~~~a~~~~~~~~~~--------------~~~~~lgLTATp~r~d~  411 (718)
T NP_001290347.1  346 YSMLGHTTKRSWEAERVMEWLKTQEWGLMILDEVHTIPAKMFRRVLTIV--------------QAHCKLGLTATLVREDD  411 (718)
T ss_pred             HHHHhhcccccHHHHHHHHHHhhCCCCEEEEechhhCChhHHHHHHHHh--------------cCcEEEEEeCCCcccCc


Q ss_pred             HHHHHHHHHHCCCcc
Q Q_5954020       423 NSVCRLMKTIGPDMF  437 (601)
Q Consensus       423 nsvcrlmktigpdmf  437 (601)
                       ..-.+..-+||..+
T Consensus       412 -~~~~l~~l~gp~~~  425 (718)
T NP_001290347.1  412 -KIVDLNFLIGPKLY  425 (718)
T ss_pred             -chhHHHHHhCHhhh


No 159
>XP_005246805.1 PREDICTED: mitochondrial chaperone BCS1 isoform X2 [Homo sapiens]
Probab=96.24  E-value=0.0026  Score=51.55  Aligned_cols=64  Identities=23%  Similarity=0.322  Sum_probs=0.0  Template_Neff=12.000

Q ss_pred             ccCCCCCCccceeeeeeeecccccceehhhcHHHHHHHHHHHHhhCCcccccceecchheeeeccccccCcchhheeeEe
Q Q_5954020       280 LQGPPGTGKSHFAIGLALYYPSARIVYTACSHAAVDALCEKALKYLPIDKCSRIIPARARVECFDKFKVNSTLEQYVFCT  359 (601)
Q Consensus       280 lqgppgtgkshfaiglalyypsarivytacshaavdalcekalkylpidkcsriipararvecfdkfkvnstleqyvfct  359 (601)
                      +.||||+|||+++-.++-.+...-++..............+.+..+                                  
T Consensus        61 i~G~~G~GKt~l~~~l~~~~~~~~~~~~~~~~~~~~~~~~~~~~~~----------------------------------  106 (252)
T XP_005246805.1   61 LYGPPGCGKSSFITALAGELEHSICLLSLTDSSLSDDRLNHLLSVA----------------------------------  106 (252)
T ss_pred             EECCCCCCHHHHHHHHHHHcCCcEEEEEcCCCCCCHHHHHHHHhhc----------------------------------


Q ss_pred             ccCCCccCCcEEEEeehhhccCCc
Q Q_5954020       360 VNALPETTADIVVFDEISMATNYD  383 (601)
Q Consensus       360 vnalpettadivvfdeismatnyd  383 (601)
                            ....++++||+......+
T Consensus       107 ------~~~~~liiD~~~~~~~~~  124 (252)
T XP_005246805.1  107 ------PQQSLVLLEDVDAAFLSR  124 (252)
T ss_pred             ------CCCeEEEEcCHHHHhccc


No 160
>XP_005246806.1 PREDICTED: mitochondrial chaperone BCS1 isoform X2 [Homo sapiens]
Probab=96.24  E-value=0.0026  Score=51.55  Aligned_cols=64  Identities=23%  Similarity=0.322  Sum_probs=0.0  Template_Neff=12.000

Q ss_pred             ccCCCCCCccceeeeeeeecccccceehhhcHHHHHHHHHHHHhhCCcccccceecchheeeeccccccCcchhheeeEe
Q Q_5954020       280 LQGPPGTGKSHFAIGLALYYPSARIVYTACSHAAVDALCEKALKYLPIDKCSRIIPARARVECFDKFKVNSTLEQYVFCT  359 (601)
Q Consensus       280 lqgppgtgkshfaiglalyypsarivytacshaavdalcekalkylpidkcsriipararvecfdkfkvnstleqyvfct  359 (601)
                      +.||||+|||+++-.++-.+...-++..............+.+..+                                  
T Consensus        61 i~G~~G~GKt~l~~~l~~~~~~~~~~~~~~~~~~~~~~~~~~~~~~----------------------------------  106 (252)
T XP_005246806.1   61 LYGPPGCGKSSFITALAGELEHSICLLSLTDSSLSDDRLNHLLSVA----------------------------------  106 (252)
T ss_pred             EECCCCCCHHHHHHHHHHHcCCcEEEEEcCCCCCCHHHHHHHHhhc----------------------------------


Q ss_pred             ccCCCccCCcEEEEeehhhccCCc
Q Q_5954020       360 VNALPETTADIVVFDEISMATNYD  383 (601)
Q Consensus       360 vnalpettadivvfdeismatnyd  383 (601)
                            ....++++||+......+
T Consensus       107 ------~~~~~liiD~~~~~~~~~  124 (252)
T XP_005246806.1  107 ------PQQSLVLLEDVDAAFLSR  124 (252)
T ss_pred             ------CCCeEEEEcCHHHHhccc


No 161
>XP_016860122.1 PREDICTED: mitochondrial chaperone BCS1 isoform X2 [Homo sapiens]
Probab=96.24  E-value=0.0026  Score=51.55  Aligned_cols=64  Identities=23%  Similarity=0.322  Sum_probs=0.0  Template_Neff=12.000

Q ss_pred             ccCCCCCCccceeeeeeeecccccceehhhcHHHHHHHHHHHHhhCCcccccceecchheeeeccccccCcchhheeeEe
Q Q_5954020       280 LQGPPGTGKSHFAIGLALYYPSARIVYTACSHAAVDALCEKALKYLPIDKCSRIIPARARVECFDKFKVNSTLEQYVFCT  359 (601)
Q Consensus       280 lqgppgtgkshfaiglalyypsarivytacshaavdalcekalkylpidkcsriipararvecfdkfkvnstleqyvfct  359 (601)
                      +.||||+|||+++-.++-.+...-++..............+.+..+                                  
T Consensus        61 i~G~~G~GKt~l~~~l~~~~~~~~~~~~~~~~~~~~~~~~~~~~~~----------------------------------  106 (252)
T XP_016860122.1   61 LYGPPGCGKSSFITALAGELEHSICLLSLTDSSLSDDRLNHLLSVA----------------------------------  106 (252)
T ss_pred             EECCCCCCHHHHHHHHHHHcCCcEEEEEcCCCCCCHHHHHHHHhhc----------------------------------


Q ss_pred             ccCCCccCCcEEEEeehhhccCCc
Q Q_5954020       360 VNALPETTADIVVFDEISMATNYD  383 (601)
Q Consensus       360 vnalpettadivvfdeismatnyd  383 (601)
                            ....++++||+......+
T Consensus       107 ------~~~~~liiD~~~~~~~~~  124 (252)
T XP_016860122.1  107 ------PQQSLVLLEDVDAAFLSR  124 (252)
T ss_pred             ------CCCeEEEEcCHHHHhccc


No 162
>XP_016860123.1 PREDICTED: mitochondrial chaperone BCS1 isoform X2 [Homo sapiens]
Probab=96.24  E-value=0.0026  Score=51.55  Aligned_cols=64  Identities=23%  Similarity=0.322  Sum_probs=0.0  Template_Neff=12.000

Q ss_pred             ccCCCCCCccceeeeeeeecccccceehhhcHHHHHHHHHHHHhhCCcccccceecchheeeeccccccCcchhheeeEe
Q Q_5954020       280 LQGPPGTGKSHFAIGLALYYPSARIVYTACSHAAVDALCEKALKYLPIDKCSRIIPARARVECFDKFKVNSTLEQYVFCT  359 (601)
Q Consensus       280 lqgppgtgkshfaiglalyypsarivytacshaavdalcekalkylpidkcsriipararvecfdkfkvnstleqyvfct  359 (601)
                      +.||||+|||+++-.++-.+...-++..............+.+..+                                  
T Consensus        61 i~G~~G~GKt~l~~~l~~~~~~~~~~~~~~~~~~~~~~~~~~~~~~----------------------------------  106 (252)
T XP_016860123.1   61 LYGPPGCGKSSFITALAGELEHSICLLSLTDSSLSDDRLNHLLSVA----------------------------------  106 (252)
T ss_pred             EECCCCCCHHHHHHHHHHHcCCcEEEEEcCCCCCCHHHHHHHHhhc----------------------------------


Q ss_pred             ccCCCccCCcEEEEeehhhccCCc
Q Q_5954020       360 VNALPETTADIVVFDEISMATNYD  383 (601)
Q Consensus       360 vnalpettadivvfdeismatnyd  383 (601)
                            ....++++||+......+
T Consensus       107 ------~~~~~liiD~~~~~~~~~  124 (252)
T XP_016860123.1  107 ------PQQSLVLLEDVDAAFLSR  124 (252)
T ss_pred             ------CCCeEEEEcCHHHHhccc


No 163
>NP_054859.2 SWI/SNF-related matrix-associated actin-dependent regulator of chromatin subfamily A-like protein 1 [Homo sapiens]
Probab=96.20  E-value=0.0035  Score=68.13  Aligned_cols=164  Identities=18%  Similarity=0.218  Sum_probs=0.0  Template_Neff=8.500

Q ss_pred             ccchhhhhcccchhhcccee------eeeccCCCCCCccceeeeeeeecccccceehhhcHHHHHHHHHHHHhhCCcccc
Q Q_5954020       257 NISDEFSSNVANYQKVGMQK------YSTLQGPPGTGKSHFAIGLALYYPSARIVYTACSHAAVDALCEKALKYLPIDKC  330 (601)
Q Consensus       257 nisdefssnvanyqkvgmqk------ystlqgppgtgkshfaiglalyypsarivytacshaavdalcekalkylpidkc  330 (601)
                      .+...+......||+.+...      .--+..+.|+|||..|+.++.++....-+...|....+....+...+++|....
T Consensus       427 ~~~~~~~~~L~p~Q~eav~~ll~~~~~~lLad~tGlGKTl~al~~~~~~~~~~~vLIV~P~sll~qW~~e~~~~~~~~~~  506 (954)
T NP_054859.2     427 EVDPKLVSNLMPFQRAGVNFAIAKGGRLLLADDMGLGKTIQAICIAAFYRKEWPLLVVVPSSVRFTWEQAFLRWLPSLSP  506 (954)
T ss_pred             hcChhHhhccCHHHHHHHHHHHHhCCCEEEECCCCCCHHHHHHHHHHHHcccCCEEEEEChHHHHHHHHHHHHHcccCCh


Q ss_pred             cceecchheeeeccccccCcchhheeeEeccCCCc------cCCcEEEEeehhhccCCchhhccceeeeceeEEecCHHh
Q Q_5954020       331 SRIIPARARVECFDKFKVNSTLEQYVFCTVNALPE------TTADIVVFDEISMATNYDLSVVNARLRAKHYVYIGDPAQ  404 (601)
Q Consensus       331 sriipararvecfdkfkvnstleqyvfctvnalpe------ttadivvfdeismatnydlsvvnarlrakhyvyigdpaq  404 (601)
                      ..+......-+.+..       ...+++|...+..      ...++||+||+....|..-....+-++...         
T Consensus       507 ~~i~~~~~~~~~~~~-------~~VvI~T~~~L~~~~~~~~~~~~~VIiDEaH~lkn~~s~~~~~l~~l~~---------  570 (954)
T NP_054859.2     507 DCINVVVTGKDRLTA-------GLINIVSFDLLSKLEKQLKTPFKVVIIDESHFLKNSRTARCRAAMPVLK---------  570 (954)
T ss_pred             hhEEEEEcCcccccc-------CeEEEEeHHHHHHHHHHHCCCCeEEEEcccccccCchhHHHHHHHHHHH---------


Q ss_pred             CCCCceecccCCCCHHHHHHHHHHHHHHCCCcc
Q Q_5954020       405 LPAPRTLLTKGTLEPEYFNSVCRLMKTIGPDMF  437 (601)
Q Consensus       405 lpaprtlltkgtlepeyfnsvcrlmktigpdmf  437 (601)
                       .+++.++..||.-......+..++.-+.|+.|
T Consensus       571 -~~~~vilLSaTP~~n~~~el~~ll~~l~p~~~  602 (954)
T NP_054859.2     571 -VAKRVILLSGTPAMSRPAELYTQIIAVKPTFF  602 (954)
T ss_pred             -hCcEEEEEeCCCCcCCHHHHHHHHHHHCcccc


No 164
>NP_001305765.1 mitochondrial chaperone BCS1 isoform b [Homo sapiens]
Probab=96.19  E-value=0.0027  Score=56.58  Aligned_cols=57  Identities=25%  Similarity=0.392  Sum_probs=0.0  Template_Neff=10.300

Q ss_pred             ccCCCCCCccceeeeeeeecccccceehhhcHHHHHHHHHHHHhhCCcccccceecchheeeeccccccCcchhheeeEe
Q Q_5954020       280 LQGPPGTGKSHFAIGLALYYPSARIVYTACSHAAVDALCEKALKYLPIDKCSRIIPARARVECFDKFKVNSTLEQYVFCT  359 (601)
Q Consensus       280 lqgppgtgkshfaiglalyypsarivytacshaavdalcekalkylpidkcsriipararvecfdkfkvnstleqyvfct  359 (601)
                      +.||||+|||++|-.++-.+....+..........+....+.+...                                  
T Consensus       108 l~GppG~GKT~l~~~la~~~~~~~~~i~~~~~~~~~~~l~~~~~~~----------------------------------  153 (299)
T NP_001305765.1  108 LYGPPGCGKSSFITALAGELEHSICLLSLTDSSLSDDRLNHLLSVA----------------------------------  153 (299)
T ss_pred             EECCCCCCHHHHHHHHHHHcCCcEEEEECCCCCCCHHHHHHHHhhC----------------------------------


Q ss_pred             ccCCCccCCcEEEEeeh
Q Q_5954020       360 VNALPETTADIVVFDEI  376 (601)
Q Consensus       360 vnalpettadivvfdei  376 (601)
                            ....++++||+
T Consensus       154 ------~~~~iliiDdi  164 (299)
T NP_001305765.1  154 ------PQQSLVLLEDV  164 (299)
T ss_pred             ------CCCeEEEEech


No 165
>XP_006711038.1 PREDICTED: DNA repair and recombination protein RAD54-like isoform X1 [Homo sapiens]
Probab=96.18  E-value=0.005  Score=59.02  Aligned_cols=146  Identities=15%  Similarity=0.126  Sum_probs=0.0  Template_Neff=10.700

Q ss_pred             ccCCCCCCccceeeeeeeec--------ccccceehhhcHHHHHHHHHHHHhhCCcccccceecch------heeeeccc
Q Q_5954020       280 LQGPPGTGKSHFAIGLALYY--------PSARIVYTACSHAAVDALCEKALKYLPIDKCSRIIPAR------ARVECFDK  345 (601)
Q Consensus       280 lqgppgtgkshfaiglalyy--------psarivytacshaavdalcekalkylpidkcsriipar------arvecfdk  345 (601)
                      |...+|+|||..++.++...        |..+.+.-.|....+....+...++++..-..-++-..      .+.+.|..
T Consensus         1 Lade~G~GKT~~~i~~i~~l~~~~~~~~~~~~~~Liv~P~~l~~~w~~e~~~~~~~~~~~~~~~~~~~~~~~~~~~~~~~   80 (567)
T XP_006711038.1    1 MADEMGLGKTLQCITLMWTLLRQSPECKPEIDKAVVVSPSSLVKNWYNEVGKWLGGRIQPLAIDGGSKDEIDQKLEGFMN   80 (567)
T ss_pred             CCCCCCCCHHHHHHHHHHHHHHhCcccCCccCcEEEEEcHHHHHHHHHHHHHHhCCCcceEEEeCCCHHHHHHHHHHHHH


Q ss_pred             cccCcchhheeeEeccCCCc-------cCCcEEEEeehhhccCCchhhccceeeeceeEEecCHHhCCCCceecccCCCC
Q Q_5954020       346 FKVNSTLEQYVFCTVNALPE-------TTADIVVFDEISMATNYDLSVVNARLRAKHYVYIGDPAQLPAPRTLLTKGTLE  418 (601)
Q Consensus       346 fkvnstleqyvfctvnalpe-------ttadivvfdeismatnydlsvvnarlrakhyvyigdpaqlpaprtlltkgtle  418 (601)
                      -.....--+.+++|-..+-.       ...|+||+||+....|..-....+-.+.            ++++.++..||.-
T Consensus        81 ~~~~~~~~~v~i~t~e~l~~~~~~l~~~~~~~vI~DEaH~~kn~~~~~~~~l~~l------------~~~~~i~lTgTP~  148 (567)
T XP_006711038.1   81 QRGARVSSPILIISYETFRLHVGVLQKGSVGLVICDEGHRLKNSENQTYQALDSL------------NTSRRVLISGTPI  148 (567)
T ss_pred             hcCCCccCCEEEEeHHHHHHhHHHHHcCCccEEEEeCHhhccCchhHHHHHHHcC------------CCCEEEEEeCCCC


Q ss_pred             HHHHHHHHHHHHHHCCCcc
Q Q_5954020       419 PEYFNSVCRLMKTIGPDMF  437 (601)
Q Consensus       419 peyfnsvcrlmktigpdmf  437 (601)
                      ......+..++.-+.|+.+
T Consensus       149 ~n~~~el~~~l~~l~p~~~  167 (567)
T XP_006711038.1  149 QNDLLEYFSLVHFVNSGIL  167 (567)
T ss_pred             CCChHHHHHHHHHHCCccc


No 166
>XP_005246688.1 PREDICTED: SWI/SNF-related matrix-associated actin-dependent regulator of chromatin subfamily A-like protein 1 isoform X1 [Homo sapiens]
Probab=96.14  E-value=0.0039  Score=67.86  Aligned_cols=164  Identities=18%  Similarity=0.218  Sum_probs=0.0  Template_Neff=8.500

Q ss_pred             ccchhhhhcccchhhcccee------eeeccCCCCCCccceeeeeeeecccccceehhhcHHHHHHHHHHHHhhCCcccc
Q Q_5954020       257 NISDEFSSNVANYQKVGMQK------YSTLQGPPGTGKSHFAIGLALYYPSARIVYTACSHAAVDALCEKALKYLPIDKC  330 (601)
Q Consensus       257 nisdefssnvanyqkvgmqk------ystlqgppgtgkshfaiglalyypsarivytacshaavdalcekalkylpidkc  330 (601)
                      .+...+......||+.|...      .--+..|.|+|||..|+.+++++....-+...|....+....+...+++|....
T Consensus       427 ~~~~~l~~~L~~~Q~eav~~ll~~~~~~lLad~tGlGKTl~al~~~~~~~~~~~vLIV~P~sll~qW~~e~~~~~~~~~~  506 (954)
T XP_005246688.1  427 EVDPKLVSNLMPFQRAGVNFAIAKGGRLLLADDMGLGKTIQAICIAAFYRKEWPLLVVVPSSVRFTWEQAFLRWLPSLSP  506 (954)
T ss_pred             hcChhHhhccCHHHHHHHHHHHHhCCCEEEECCCCCCHHHHHHHHHHHHcccCCEEEEEChHHHHHHHHHHHHHcccCCh


Q ss_pred             cceecchheeeeccccccCcchhheeeEeccCCCc------cCCcEEEEeehhhccCCchhhccceeeeceeEEecCHHh
Q Q_5954020       331 SRIIPARARVECFDKFKVNSTLEQYVFCTVNALPE------TTADIVVFDEISMATNYDLSVVNARLRAKHYVYIGDPAQ  404 (601)
Q Consensus       331 sriipararvecfdkfkvnstleqyvfctvnalpe------ttadivvfdeismatnydlsvvnarlrakhyvyigdpaq  404 (601)
                      ..+......-+.+..       ...+++|...+..      ...++||+||+....|..-....+-++...         
T Consensus       507 ~~i~~~~~~~~~~~~-------~~VvI~T~~~L~~~~~~~~~~~~~VIiDEaH~lkn~~s~~~~~l~~ll~---------  570 (954)
T XP_005246688.1  507 DCINVVVTGKDRLTA-------GLINIVSFDLLSKLEKQLKTPFKVVIIDESHFLKNSRTARCRAAMPVLK---------  570 (954)
T ss_pred             hhEEEEEcCcccccc-------CeEEEEeHHHHHHHHHHHCCCCeEEEEcccccccCchhHHHHHHHHHHH---------


Q ss_pred             CCCCceecccCCCCHHHHHHHHHHHHHHCCCcc
Q Q_5954020       405 LPAPRTLLTKGTLEPEYFNSVCRLMKTIGPDMF  437 (601)
Q Consensus       405 lpaprtlltkgtlepeyfnsvcrlmktigpdmf  437 (601)
                       .+++.++.-||.-......+..++.-+.|+.|
T Consensus       571 -~~~~vilLSaTP~~n~~~el~~ll~~l~p~~~  602 (954)
T XP_005246688.1  571 -VAKRVILLSGTPAMSRPAELYTQIIAVKPTFF  602 (954)
T ss_pred             -hCcEEEEEeCCCCCCCHHHHHHHHHHHCcccc


No 167
>XP_005246689.1 PREDICTED: SWI/SNF-related matrix-associated actin-dependent regulator of chromatin subfamily A-like protein 1 isoform X1 [Homo sapiens]
Probab=96.14  E-value=0.0039  Score=67.86  Aligned_cols=164  Identities=18%  Similarity=0.218  Sum_probs=0.0  Template_Neff=8.500

Q ss_pred             ccchhhhhcccchhhcccee------eeeccCCCCCCccceeeeeeeecccccceehhhcHHHHHHHHHHHHhhCCcccc
Q Q_5954020       257 NISDEFSSNVANYQKVGMQK------YSTLQGPPGTGKSHFAIGLALYYPSARIVYTACSHAAVDALCEKALKYLPIDKC  330 (601)
Q Consensus       257 nisdefssnvanyqkvgmqk------ystlqgppgtgkshfaiglalyypsarivytacshaavdalcekalkylpidkc  330 (601)
                      .+...+......||+.|...      .--+..|.|+|||..|+.+++++....-+...|....+....+...+++|....
T Consensus       427 ~~~~~l~~~L~~~Q~eav~~ll~~~~~~lLad~tGlGKTl~al~~~~~~~~~~~vLIV~P~sll~qW~~e~~~~~~~~~~  506 (954)
T XP_005246689.1  427 EVDPKLVSNLMPFQRAGVNFAIAKGGRLLLADDMGLGKTIQAICIAAFYRKEWPLLVVVPSSVRFTWEQAFLRWLPSLSP  506 (954)
T ss_pred             hcChhHhhccCHHHHHHHHHHHHhCCCEEEECCCCCCHHHHHHHHHHHHcccCCEEEEEChHHHHHHHHHHHHHcccCCh


Q ss_pred             cceecchheeeeccccccCcchhheeeEeccCCCc------cCCcEEEEeehhhccCCchhhccceeeeceeEEecCHHh
Q Q_5954020       331 SRIIPARARVECFDKFKVNSTLEQYVFCTVNALPE------TTADIVVFDEISMATNYDLSVVNARLRAKHYVYIGDPAQ  404 (601)
Q Consensus       331 sriipararvecfdkfkvnstleqyvfctvnalpe------ttadivvfdeismatnydlsvvnarlrakhyvyigdpaq  404 (601)
                      ..+......-+.+..       ...+++|...+..      ...++||+||+....|..-....+-++...         
T Consensus       507 ~~i~~~~~~~~~~~~-------~~VvI~T~~~L~~~~~~~~~~~~~VIiDEaH~lkn~~s~~~~~l~~ll~---------  570 (954)
T XP_005246689.1  507 DCINVVVTGKDRLTA-------GLINIVSFDLLSKLEKQLKTPFKVVIIDESHFLKNSRTARCRAAMPVLK---------  570 (954)
T ss_pred             hhEEEEEcCcccccc-------CeEEEEeHHHHHHHHHHHCCCCeEEEEcccccccCchhHHHHHHHHHHH---------


Q ss_pred             CCCCceecccCCCCHHHHHHHHHHHHHHCCCcc
Q Q_5954020       405 LPAPRTLLTKGTLEPEYFNSVCRLMKTIGPDMF  437 (601)
Q Consensus       405 lpaprtlltkgtlepeyfnsvcrlmktigpdmf  437 (601)
                       .+++.++.-||.-......+..++.-+.|+.|
T Consensus       571 -~~~~vilLSaTP~~n~~~el~~ll~~l~p~~~  602 (954)
T XP_005246689.1  571 -VAKRVILLSGTPAMSRPAELYTQIIAVKPTFF  602 (954)
T ss_pred             -hCcEEEEEeCCCCCCCHHHHHHHHHHHCcccc


No 168
>NP_004930.1 ATP-dependent RNA helicase DDX1 [Homo sapiens]
Probab=96.10  E-value=0.048  Score=55.60  Aligned_cols=258  Identities=16%  Similarity=0.104  Sum_probs=0.0  Template_Neff=10.100

Q ss_pred             EEeEEEcCCCceEEeEeEecCCCCCceEEEeceeEEEeccC---------------------------------------
Q Q_5954020       182 FTGYRVTKNSKVQIGEYTFEKGDYGDAVVYRGTTTYKLNVG---------------------------------------  222 (601)
Q Consensus       182 ftgyrvtknskvqigeytfekgdygdavvyrgtttyklnvg---------------------------------------  222 (601)
                      +.|+|.++.-.-....|...-.+.|-..+-..+.+-.++.|                                       
T Consensus       119 ~~~~~~~~~~~~~~~~~~~~~~~~~~~~~~~~~~~~~~~~~~~~~~~~~~~~~~~~~~~~~~~~~~~~~~~~~~~~~~~~  198 (740)
T NP_004930.1     119 WHGCRATKGLMKGKHYYEVSCHDQGLCRVGWSTMQASLDLGTDKFGFGFGGTGKKSHNKQFDNYGEEFTMHDTIGCYLDI  198 (740)
T ss_pred             cceeEEcccccCCCeEEEEEEcCCCeeEEEeeccccccCcCcCcCCcccCCCCccccCCCccccCCCCccCCeeeEEEEc


Q ss_pred             -CEEEEeeceeeecCCCccccchheEEeeeeecccccchhhh------hcccchhhccceeeeeccC-----CCCCCccc
Q Q_5954020       223 -DYFVLTSHTVMPLSAPTLVPQEHYVRITGLYPTLNISDEFS------SNVANYQKVGMQKYSTLQG-----PPGTGKSH  290 (601)
Q Consensus       223 -dyfvltshtvmplsaptlvpqehyvritglyptlnisdefs------snvanyqkvgmqkystlqg-----ppgtgksh  290 (601)
                       --.+-.+-.-.++..+-..|.+  .+...++|.....+.--      .....||+.|+.....-.+     ++|+|||.
T Consensus       199 ~~~~~~~~~~~~~~~~~~~~~~~--~~~~~~~p~~~~~~~~~~~~~~~~~l~~~Q~~~i~~l~~~~~~il~~~~G~GKT~  276 (740)
T NP_004930.1     199 DKGHVKFSKNGKDLGLAFEIPPH--MKNQALFPACVLKNAELKFNFGEEEFKFPPKDGFVALSKAPDGYIVKSQHSGNAQ  276 (740)
T ss_pred             cCCEEEEEeCCeeccccccCCHH--HcCCCCCcEEEeeCceeEEecCCCccCCCCcccchhhhcCCCCcEEecCCCCccc


Q ss_pred             eeeeeeeecccccceehhhcHHHHHHHHHHHHhhC-----CcccccceecchheeeeccccccCcchhheeeEec-----
Q Q_5954020       291 FAIGLALYYPSARIVYTACSHAAVDALCEKALKYL-----PIDKCSRIIPARARVECFDKFKVNSTLEQYVFCTV-----  360 (601)
Q Consensus       291 faiglalyypsarivytacshaavdalcekalkyl-----pidkcsriipararvecfdkfkvnstleqyvfctv-----  360 (601)
                      .++..+.. +..++++.+.+.+.+....+.+.+++     +..++..++.....-+-...+.-.   -+.+++|.     
T Consensus       277 ~~~~~~~~-~~~~vLivvPt~~L~~Q~~~~~~~~~~~~~~~~~~~~~~~g~~~~~~~~~~~~~~---~~IlV~Tp~~l~~  352 (740)
T NP_004930.1     277 VTQTKFLP-NAPKALIVEPSRELAEQTLNNIKQFKKYIDNPKLRELLIIGGVAARDQLSVLENG---VDIVVGTPGRLDD  352 (740)
T ss_pred             hhccccCC-CCCeEEEEcCCHHHHHHHHHHHHHHHhhccCCCccEEEEEcCCCHHHHHHHHHcC---CcEEEECHHHHHH


Q ss_pred             ----cCCCccCCcEEEEeehhhccCCchhhccceeeeceeEEecCHHhCCCCceecccCCCCHHHHHHHHHHHHHHCCCc
Q Q_5954020       361 ----NALPETTADIVVFDEISMATNYDLSVVNARLRAKHYVYIGDPAQLPAPRTLLTKGTLEPEYFNSVCRLMKTIGPDM  436 (601)
Q Consensus       361 ----nalpettadivvfdeismatnydlsvvnarlrakhyvyigdpaqlpaprtlltkgtlepeyfnsvcrlmktigpdm  436 (601)
                          +.+.-...++||+||+....+......-.++....--.....   +.++.++..+|+.+.-...+..++....+..
T Consensus       353 ~l~~~~~~l~~~~~lIiDEah~l~~~~~~~~~~~i~~~l~~~~~~~---~~~~~i~lSAT~~~~~~~~l~~~~~~~~~~~  429 (740)
T NP_004930.1     353 LVSTGKLNLSQVRFLVLDEADGLLSQGYSDFINRMHNQIPQVTSDG---KRLQVIVCSATLHSFDVKKLSEKIMHFPTWV  429 (740)
T ss_pred             HHHcCCCCHhhCCEEEEeCHHHHhcCCcHHHHHHHHHhCcccCCCC---CcceEEEEECCCChHHHHHHHHHhccCCeEE


Q ss_pred             ccccccCCchHH
Q Q_5954020       437 FLGTCRRCPAEI  448 (601)
Q Consensus       437 flgtcrrcpaei  448 (601)
                      +...-...|..+
T Consensus       430 ~~~~~~~~~~~~  441 (740)
T NP_004930.1     430 DLKGEDSVPDTV  441 (740)
T ss_pred             EcCCCCCCCCce


No 169
>XP_011540543.1 PREDICTED: ATPase family AAA domain-containing protein 3B isoform X2 [Homo sapiens]
Probab=96.09  E-value=0.0057  Score=59.87  Aligned_cols=60  Identities=30%  Similarity=0.351  Sum_probs=0.0  Template_Neff=9.500

Q ss_pred             ccCCCCCCccceeeeeeeecccccceehhhcH---------HHHHHHHHHHHhhCCcccccceecchheeeeccccccCc
Q Q_5954020       280 LQGPPGTGKSHFAIGLALYYPSARIVYTACSH---------AAVDALCEKALKYLPIDKCSRIIPARARVECFDKFKVNS  350 (601)
Q Consensus       280 lqgppgtgkshfaiglalyypsarivytacsh---------aavdalcekalkylpidkcsriipararvecfdkfkvns  350 (601)
                      +.||||||||++|-.++-.+ ...++...|+.         ..+..+.+.+.+.                          
T Consensus       350 l~GppGtGKT~la~~la~~~-~~~~~~i~~s~~~~~~~~~~~~~~~~~~~~~~~--------------------------  402 (483)
T XP_011540543.1  350 LYGPPGTGKTLFAKKLALHS-GMDYAIMTGGDVAPMGREGVTAMHKLFDWANTS--------------------------  402 (483)
T ss_pred             EECCCCCCHHHHHHHHHHHh-CCcEEEEehhhcccccchHHHHHHHHHHHHHhh--------------------------


Q ss_pred             chhheeeEeccCCCccCCcEEEEeehhhccC
Q Q_5954020       351 TLEQYVFCTVNALPETTADIVVFDEISMATN  381 (601)
Q Consensus       351 tleqyvfctvnalpettadivvfdeismatn  381 (601)
                                     ....||++||+.....
T Consensus       403 ---------------~~~~vl~iDe~d~~~~  418 (483)
T XP_011540543.1  403 ---------------RRGLLLFMDEADAFLR  418 (483)
T ss_pred             ---------------CCCeEEEEeCHHHhhc


No 170
>NP_001120679.1 SWI/SNF-related matrix-associated actin-dependent regulator of chromatin subfamily A-like protein 1 [Homo sapiens]
Probab=96.07  E-value=0.0044  Score=67.45  Aligned_cols=164  Identities=18%  Similarity=0.218  Sum_probs=0.0  Template_Neff=8.500

Q ss_pred             ccchhhhhcccchhhcccee------eeeccCCCCCCccceeeeeeeecccccceehhhcHHHHHHHHHHHHhhCCcccc
Q Q_5954020       257 NISDEFSSNVANYQKVGMQK------YSTLQGPPGTGKSHFAIGLALYYPSARIVYTACSHAAVDALCEKALKYLPIDKC  330 (601)
Q Consensus       257 nisdefssnvanyqkvgmqk------ystlqgppgtgkshfaiglalyypsarivytacshaavdalcekalkylpidkc  330 (601)
                      .+...+......||+.+...      .--+..|.|+|||..|+.++.++....-+...|....+....+...+++|....
T Consensus       427 ~~~~~l~~~L~p~Q~eav~~~l~~~~~~lLad~tGlGKT~~al~~~~~~~~~~~vLIV~P~sll~qW~~e~~~~~~~~~~  506 (954)
T NP_001120679.1  427 EVDPKLVSNLMPFQRAGVNFAIAKGGRLLLADDMGLGKTIQAICIAAFYRKEWPLLVVVPSSVRFTWEQAFLRWLPSLSP  506 (954)
T ss_pred             hcChhHhhccCHHHHHHHHHHHHhCCCEEEECCCCCCHHHHHHHHHHHHcccCCEEEEEChHHHHHHHHHHHHHcccCCh


Q ss_pred             cceecchheeeeccccccCcchhheeeEeccCCCc------cCCcEEEEeehhhccCCchhhccceeeeceeEEecCHHh
Q Q_5954020       331 SRIIPARARVECFDKFKVNSTLEQYVFCTVNALPE------TTADIVVFDEISMATNYDLSVVNARLRAKHYVYIGDPAQ  404 (601)
Q Consensus       331 sriipararvecfdkfkvnstleqyvfctvnalpe------ttadivvfdeismatnydlsvvnarlrakhyvyigdpaq  404 (601)
                      ..+......-+.+..       .+.+++|...+..      ...++||+||+....|..-....+-++...         
T Consensus       507 ~~~~~~~~~~~~~~~-------~~VvI~T~~~L~~~~~~~~~~~~~VIiDEaH~lkn~~s~~~~~l~~l~~---------  570 (954)
T NP_001120679.1  507 DCINVVVTGKDRLTA-------GLINIVSFDLLSKLEKQLKTPFKVVIIDESHFLKNSRTARCRAAMPVLK---------  570 (954)
T ss_pred             hhEEEEEcCcccccc-------CeEEEEeHHHHHHHHHHHCCCCeEEEEcccccccCchhHHHHHHHHHHH---------


Q ss_pred             CCCCceecccCCCCHHHHHHHHHHHHHHCCCcc
Q Q_5954020       405 LPAPRTLLTKGTLEPEYFNSVCRLMKTIGPDMF  437 (601)
Q Consensus       405 lpaprtlltkgtlepeyfnsvcrlmktigpdmf  437 (601)
                       .+++.++.-||........+..++.-+.|+.|
T Consensus       571 -~~~~vilLSaTP~~n~~~el~~ll~~l~p~~~  602 (954)
T NP_001120679.1  571 -VAKRVILLSGTPAMSRPAELYTQIIAVKPTFF  602 (954)
T ss_pred             -hCcEEEEEeCCCCcCCHHHHHHHHHHHCcccc


No 171
>XP_016866492.1 PREDICTED: probable ATP-dependent RNA helicase DDX43 isoform X3 [Homo sapiens]
Probab=96.06  E-value=0.0067  Score=53.41  Aligned_cols=139  Identities=12%  Similarity=0.057  Sum_probs=0.0  Template_Neff=12.000

Q ss_pred             ccCCCCCCccceeeeeeeec-----------ccccceehhhcHHHHHHHHHHHHhhCCcccccceecchheeeecccccc
Q Q_5954020       280 LQGPPGTGKSHFAIGLALYY-----------PSARIVYTACSHAAVDALCEKALKYLPIDKCSRIIPARARVECFDKFKV  348 (601)
Q Consensus       280 lqgppgtgkshfaiglalyy-----------psarivytacshaavdalcekalkylpidkcsriipararvecfdkfkv  348 (601)
                      +.+|+|+|||..++..++.+           ...++++...+.+.++.+.+...++++.....-.+.......  .....
T Consensus        75 ~~~~tG~GKT~~~~~~~l~~~~~~~~~~~~~~~~~~lii~p~~~l~~~~~~~~~~~~~~~~~~~~~~~~~~~~--~~~~~  152 (439)
T XP_016866492.1   75 GVAQTGTGKTLCYLMPGFIHLVLQPSLKGQRNRPGMLVLTPTRELALQVEGECCKYSYKGLRSVCVYGGGNRD--EQIEE  152 (439)
T ss_pred             EECCCCCcHHHHHHHHHHHHHHhCHHHcCCCCCCcEEEEcCCHHHHHHHHHHHHHHhcCCCeEEEEEeCCCHH--HHHHH


Q ss_pred             CcchhheeeEeccCC---------CccCCcEEEEeehhhccCCchhhccceeeeceeEEecCHHhCCCCceecccCCCCH
Q Q_5954020       349 NSTLEQYVFCTVNAL---------PETTADIVVFDEISMATNYDLSVVNARLRAKHYVYIGDPAQLPAPRTLLTKGTLEP  419 (601)
Q Consensus       349 nstleqyvfctvnal---------pettadivvfdeismatnydlsvvnarlrakhyvyigdpaqlpaprtlltkgtlep  419 (601)
                      ...--+.+++|...+         .....++||+||+.+..+........++...         ..+..+.++..+|+.+
T Consensus       153 ~~~~~~ivi~T~~~l~~~~~~~~~~~~~~~~iivDE~h~~~~~~~~~~~~~~~~~---------~~~~~~~i~~sat~~~  223 (439)
T XP_016866492.1  153 LKKGVDIIIATPGRLNDLQMSNFVNLKNITYLVLDEADKMLDMGFEPQIMKILLD---------VRPDRQTVMTSATWPH  223 (439)
T ss_pred             HhcCCCEEEECHHHHHHHHhcCCCCcccCCEEEEecHHHHccCCCHHHHHHHHhh---------CCCCCeEEEEECCCCH


Q ss_pred             HHHHHHHHHH
Q Q_5954020       420 EYFNSVCRLM  429 (601)
Q Consensus       420 eyfnsvcrlm  429 (601)
                      .....+-..+
T Consensus       224 ~~~~~~~~~~  233 (439)
T XP_016866492.1  224 SVHRLAQSYL  233 (439)
T ss_pred             HHHHHHHHhc


No 172
>NP_001192192.1 DNA repair and recombination protein RAD54B isoform 3 [Homo sapiens]
Probab=96.04  E-value=0.0052  Score=62.22  Aligned_cols=167  Identities=14%  Similarity=0.158  Sum_probs=0.0  Template_Neff=10.000

Q ss_pred             cchhhhhcccchhhccc--------------eeeeeccCCCCCCccceeeeeeeecc----------cccceehhhcHHH
Q Q_5954020       258 ISDEFSSNVANYQKVGM--------------QKYSTLQGPPGTGKSHFAIGLALYYP----------SARIVYTACSHAA  313 (601)
Q Consensus       258 isdefssnvanyqkvgm--------------qkystlqgppgtgkshfaiglalyyp----------sarivytacshaa  313 (601)
                      +...+......||+.|.              ..-.-+..++|+|||..++.++..+.          ..++++.+-+ ..
T Consensus       104 ~~~~~~~~Lr~~Q~~~v~~l~~~~~~~~~~~~~g~ilad~~GlGKTl~~i~~i~~~~~~~~~~~~~~~~~~LIV~P~-sl  182 (726)
T NP_001192192.1  104 IDPYLVYHLRPHQKEGIIFLYECVMGMRMNGRCGAILADEMGLGKTLQCISLIWTLQCQGPYGGKPVIKKTLIVTPG-SL  182 (726)
T ss_pred             cChHHHHcCcHHHHHHHHHHHHHHhcccccCCcCeEEEcCCCCCHHHHHHHHHHHHHhhCCCCCCCCcceEEEEcch-HH


Q ss_pred             HHHHHHHHHhhCCcccccceecchheee----eccccccCcchhheeeEeccCCCccCCcEEEEeehhhccCCchhhccc
Q Q_5954020       314 VDALCEKALKYLPIDKCSRIIPARARVE----CFDKFKVNSTLEQYVFCTVNALPETTADIVVFDEISMATNYDLSVVNA  389 (601)
Q Consensus       314 vdalcekalkylpidkcsriipararve----cfdkfkvnstleqyvfctvnalpettadivvfdeismatnydlsvvna  389 (601)
                      +....+...++++..+..-.......-.    .-..+.+--+--+.+.-..+.+.....|+||+||+....|.......+
T Consensus       183 ~~qw~~e~~k~~~~~~~~~~~~~~~~~~~~~~~~~~~~vvi~tye~l~~~~~~l~~~~~~lvI~DEaH~lkn~~~~~~~~  262 (726)
T NP_001192192.1  183 VNNWKKEFQKWLGSERIKIFTVDQDHKVEEFIKSIFYSVLIISYEMLLRSLDQIKNIKFDLLICDEGHRLKNSAIKTTTA  262 (726)
T ss_pred             HHHHHHHHHHHhCcCCEEEEEEcCCccHHHHHHHhcceEEEEcHHHHHHhHHHHhcCCCcEEEecchhhccChHHHHHHH


Q ss_pred             eeeeceeEEecCHHhCCCCceecccCCCCHHHHHHHHHHHHHHCCCcc
Q Q_5954020       390 RLRAKHYVYIGDPAQLPAPRTLLTKGTLEPEYFNSVCRLMKTIGPDMF  437 (601)
Q Consensus       390 rlrakhyvyigdpaqlpaprtlltkgtlepeyfnsvcrlmktigpdmf  437 (601)
                                  -..+++++.++..||.-......+..++.-+.|+.+
T Consensus       263 ------------l~~l~~~~~i~LTgTP~~n~~~el~~ll~~l~p~~~  298 (726)
T NP_001192192.1  263 ------------LISLSCEKRIILTGTPIQNDLQEFFALIDFVNPGIL  298 (726)
T ss_pred             ------------HHhCCCCcEEEEcCCCccCChHHHHHHHHHHCCccc


No 173
>NP_001307451.1 ATP-dependent RNA helicase DDX19A isoform 2 [Homo sapiens]
Probab=95.96  E-value=0.012  Score=53.68  Aligned_cols=133  Identities=16%  Similarity=0.120  Sum_probs=0.0  Template_Neff=11.200

Q ss_pred             ccCCCCCCccceeeeeeeecccc-----cceehhhcHHHHHH---HHHHHHhhCCcccccceecchheeeeccccccCcc
Q Q_5954020       280 LQGPPGTGKSHFAIGLALYYPSA-----RIVYTACSHAAVDA---LCEKALKYLPIDKCSRIIPARARVECFDKFKVNST  351 (601)
Q Consensus       280 lqgppgtgkshfaiglalyypsa-----rivytacshaavda---lcekalkylpidkcsriipararvecfdkfkvnst  351 (601)
                      +++|+|+|||..++.+++.....     ++++.+.+...+..   ..++..++.|..++.......      ...+....
T Consensus       104 l~~~tG~GKT~~~~~~~~~~~~~~~~~~~vLil~P~~~l~~q~~~~~~~~~~~~~~~~~~~~~~~~------~~~~~~~~  177 (447)
T NP_001307451.1  104 AQSQSGTGKTAAFVLAMLSRVEPSDRYPQCLCLSPTYELALQTGKVIEQMGKFYPELKLAYAVRGN------KLERGQKI  177 (447)
T ss_pred             eecCCCCCHHHHHHHHHHhhcCCCCCCCeEEEEeChHHHHHHHHHHHHHHHhhCCCCEEEEEecCc------hhccCCCC


Q ss_pred             hhheeeEeccCC----------CccCCcEEEEeehhhc---cCCchhhccceeeeceeEEecCHHhCCCCceecccCCCC
Q Q_5954020       352 LEQYVFCTVNAL----------PETTADIVVFDEISMA---TNYDLSVVNARLRAKHYVYIGDPAQLPAPRTLLTKGTLE  418 (601)
Q Consensus       352 leqyvfctvnal----------pettadivvfdeisma---tnydlsvvnarlrakhyvyigdpaqlpaprtlltkgtle  418 (601)
                      -.+.+++|...+          +-...++||+||+...   .++.............           .++.++..+|+.
T Consensus       178 ~~~Ivi~T~~~l~~~~~~~~~~~~~~~~~vViDE~h~~~~~~~~~~~~~~~~~~~~~-----------~~~~l~~SaT~~  246 (447)
T NP_001307451.1  178 SEQIVIGTPGTVLDWCSKLKFIDPKKIKVFVLDEADVMIATQGHQDQSIRIQRMLPR-----------NCQMLLFSATFE  246 (447)
T ss_pred             CCCEEEECHHHHHHHHHhcCCCCHHHCcEEEEehHHHHHHcCCCHHHHHHHHHhCCC-----------CcEEEEEECCCC


Q ss_pred             HHHHHHHHHHH
Q Q_5954020       419 PEYFNSVCRLM  429 (601)
Q Consensus       419 peyfnsvcrlm  429 (601)
                      ++.+..+.+++
T Consensus       247 ~~~~~~~~~~~  257 (447)
T NP_001307451.1  247 DSVWKFAQKVV  257 (447)
T ss_pred             HHHHHHHHHHC


No 174
>NP_001288612.1 ATP-dependent RNA helicase SUPV3L1, mitochondrial isoform 2 [Homo sapiens]
Probab=95.95  E-value=0.013  Score=61.93  Aligned_cols=122  Identities=24%  Similarity=0.240  Sum_probs=0.0  Template_Neff=8.200

Q ss_pred             eeeeccCCCCCCccceeeeeeeecccccceehhhcHHHHHHHHHHHHhhCCcccccceecchheeeeccccccCcchhhe
Q Q_5954020       276 KYSTLQGPPGTGKSHFAIGLALYYPSARIVYTACSHAAVDALCEKALKYLPIDKCSRIIPARARVECFDKFKVNSTLEQY  355 (601)
Q Consensus       276 kystlqgppgtgkshfaiglalyypsarivytacshaavdalcekalkylpidkcsriipararvecfdkfkvnstleqy  355 (601)
                      +..-+.||+|+|||+.|+-..+.  ..+++|.+-..+.+....++.-+  ---+|..+..     +.-............
T Consensus        70 ~~vli~~pTGSGKT~~al~~l~~--~~~~lvl~P~r~La~q~~~~l~~--~gi~~~~~~g-----~~~~~~~~~~~~~~~  140 (655)
T NP_001288612.1   70 KIIFHSGPTNSGKTYHAIQKYFS--AKSGVYCGPLKLLAHEIFEKSNA--AGVPCDLVTG-----EERVTVQPNGKQASH  140 (655)
T ss_pred             CEEEEEcCCCCCHHHHHHHHHHh--CCcEEEEechHHHHHHHHHHHHH--cCCCeEEEeC-----CcEEEeCCCCCccce


Q ss_pred             eeEeccCCC-ccCCcEEEEeehhhccCC----chhhccceeeeceeEEecCHHhCC
Q Q_5954020       356 VFCTVNALP-ETTADIVVFDEISMATNY----DLSVVNARLRAKHYVYIGDPAQLP  406 (601)
Q Consensus       356 vfctvnalp-ettadivvfdeismatny----dlsvvnarlrakhyvyigdpaqlp  406 (601)
                      ++||+.-++ ....|++|+||+.|..+.    .....-..+.++....+|.++.++
T Consensus       141 i~~T~e~~~~~~~~~~iVIDEah~i~d~~~g~~~~~~ll~~~~~~i~l~~~sat~~  196 (655)
T NP_001288612.1  141 VSCTVEMCSVTTPYEVAVIDEIQMIRDPARGWAWTRALLGLCAEEVHLCGEPAAID  196 (655)
T ss_pred             EEeeHhhcccCCCceEEEEecHHHHhCccchHHHHHHHHccCccccEEecChHHHH


No 175
>NP_001310513.1 ATP-dependent RNA helicase SUPV3L1, mitochondrial isoform 2 [Homo sapiens]
Probab=95.95  E-value=0.013  Score=61.93  Aligned_cols=122  Identities=24%  Similarity=0.240  Sum_probs=0.0  Template_Neff=8.200

Q ss_pred             eeeeccCCCCCCccceeeeeeeecccccceehhhcHHHHHHHHHHHHhhCCcccccceecchheeeeccccccCcchhhe
Q Q_5954020       276 KYSTLQGPPGTGKSHFAIGLALYYPSARIVYTACSHAAVDALCEKALKYLPIDKCSRIIPARARVECFDKFKVNSTLEQY  355 (601)
Q Consensus       276 kystlqgppgtgkshfaiglalyypsarivytacshaavdalcekalkylpidkcsriipararvecfdkfkvnstleqy  355 (601)
                      +..-+.||+|+|||+.|+-..+.  ..+++|.+-..+.+....++.-+  ---+|..+..     +.-............
T Consensus        70 ~~vli~~pTGSGKT~~al~~l~~--~~~~lvl~P~r~La~q~~~~l~~--~gi~~~~~~g-----~~~~~~~~~~~~~~~  140 (655)
T NP_001310513.1   70 KIIFHSGPTNSGKTYHAIQKYFS--AKSGVYCGPLKLLAHEIFEKSNA--AGVPCDLVTG-----EERVTVQPNGKQASH  140 (655)
T ss_pred             CEEEEEcCCCCCHHHHHHHHHHh--CCcEEEEechHHHHHHHHHHHHH--cCCCeEEEeC-----CcEEEeCCCCCccce


Q ss_pred             eeEeccCCC-ccCCcEEEEeehhhccCC----chhhccceeeeceeEEecCHHhCC
Q Q_5954020       356 VFCTVNALP-ETTADIVVFDEISMATNY----DLSVVNARLRAKHYVYIGDPAQLP  406 (601)
Q Consensus       356 vfctvnalp-ettadivvfdeismatny----dlsvvnarlrakhyvyigdpaqlp  406 (601)
                      ++||+.-++ ....|++|+||+.|..+.    .....-..+.++....+|.++.++
T Consensus       141 i~~T~e~~~~~~~~~~iVIDEah~i~d~~~g~~~~~~ll~~~~~~i~l~~~sat~~  196 (655)
T NP_001310513.1  141 VSCTVEMCSVTTPYEVAVIDEIQMIRDPARGWAWTRALLGLCAEEVHLCGEPAAID  196 (655)
T ss_pred             EEeeHhhcccCCCceEEEEecHHHHhCccchHHHHHHHHccCccccEEecChHHHH


No 176
>NP_004631.1 spliceosome RNA helicase DDX39B [Homo sapiens]
Probab=95.94  E-value=0.007  Score=53.79  Aligned_cols=141  Identities=11%  Similarity=0.042  Sum_probs=0.0  Template_Neff=11.700

Q ss_pred             ccCCCCCCccceeeeeeeec-----ccccceehhhcHHHHHHHHHHHHhhCCcccccceecchheeeeccccccCcchh-
Q Q_5954020       280 LQGPPGTGKSHFAIGLALYY-----PSARIVYTACSHAAVDALCEKALKYLPIDKCSRIIPARARVECFDKFKVNSTLE-  353 (601)
Q Consensus       280 lqgppgtgkshfaiglalyy-----psarivytacshaavdalcekalkylpidkcsriipararvecfdkfkvnstle-  353 (601)
                      +.+|+|+|||..++..++..     ...++++.+.+.+.+....+...+++......++...............-..-. 
T Consensus        87 l~~~tGsGKT~~~~~~~~~~~~~~~~~~~~lii~p~~~l~~q~~~~~~~~~~~~~~~~~~~~~~~~~~~~~~~~~~~~~~  166 (428)
T NP_004631.1      87 CQAKSGMGKTAVFVLATLQQLEPVTGQVSVLVMCHTRELAFQISKEYERFSKYMPNVKVAVFFGGLSIKKDEEVLKKNCP  166 (428)
T ss_pred             EECCCCCCHHHHHHHHHHHHhccccCCceEEEEeCCHHHHHHHHHHHHHHHccCCCCeEEEEeCCCCHHHHHHHHHhhCC


Q ss_pred             heeeEeccCC---------CccCCcEEEEeehhhccC-CchhhccceeeeceeEEecCHHhCCCCceecccCCCCHHHHH
Q Q_5954020       354 QYVFCTVNAL---------PETTADIVVFDEISMATN-YDLSVVNARLRAKHYVYIGDPAQLPAPRTLLTKGTLEPEYFN  423 (601)
Q Consensus       354 qyvfctvnal---------pettadivvfdeismatn-ydlsvvnarlrakhyvyigdpaqlpaprtlltkgtlepeyfn  423 (601)
                      +.+++|...+         .....++||+||+....+ .+..-.-.++....         -+.++.++..+|+.++...
T Consensus       167 ~iii~T~~~l~~~~~~~~~~~~~~~~vViDE~h~~~~~~~~~~~~~~~~~~~---------~~~~~~i~~saT~~~~~~~  237 (428)
T NP_004631.1     167 HIVVGTPGRILALARNKSLNLKHIKHFILDECDKMLEQLDMRRDVQEIFRMT---------PHEKQVMMFSATLSKEIRP  237 (428)
T ss_pred             CEEEECHHHHHHHHHcCCCCcccCCEEEEeCHHHHhhccChHHHHHHHHHcC---------CCCCEEEEEECCCCHHHHH


Q ss_pred             HHHHHH
Q Q_5954020       424 SVCRLM  429 (601)
Q Consensus       424 svcrlm  429 (601)
                      .+..++
T Consensus       238 ~~~~~~  243 (428)
T NP_004631.1     238 VCRKFM  243 (428)
T ss_pred             HHHHHc


No 177
>NP_542165.1 spliceosome RNA helicase DDX39B [Homo sapiens]
Probab=95.94  E-value=0.007  Score=53.79  Aligned_cols=141  Identities=11%  Similarity=0.042  Sum_probs=0.0  Template_Neff=11.700

Q ss_pred             ccCCCCCCccceeeeeeeec-----ccccceehhhcHHHHHHHHHHHHhhCCcccccceecchheeeeccccccCcchh-
Q Q_5954020       280 LQGPPGTGKSHFAIGLALYY-----PSARIVYTACSHAAVDALCEKALKYLPIDKCSRIIPARARVECFDKFKVNSTLE-  353 (601)
Q Consensus       280 lqgppgtgkshfaiglalyy-----psarivytacshaavdalcekalkylpidkcsriipararvecfdkfkvnstle-  353 (601)
                      +.+|+|+|||..++..++..     ...++++.+.+.+.+....+...+++......++...............-..-. 
T Consensus        87 l~~~tGsGKT~~~~~~~~~~~~~~~~~~~~lii~p~~~l~~q~~~~~~~~~~~~~~~~~~~~~~~~~~~~~~~~~~~~~~  166 (428)
T NP_542165.1      87 CQAKSGMGKTAVFVLATLQQLEPVTGQVSVLVMCHTRELAFQISKEYERFSKYMPNVKVAVFFGGLSIKKDEEVLKKNCP  166 (428)
T ss_pred             EECCCCCCHHHHHHHHHHHHhccccCCceEEEEeCCHHHHHHHHHHHHHHHccCCCCeEEEEeCCCCHHHHHHHHHhhCC


Q ss_pred             heeeEeccCC---------CccCCcEEEEeehhhccC-CchhhccceeeeceeEEecCHHhCCCCceecccCCCCHHHHH
Q Q_5954020       354 QYVFCTVNAL---------PETTADIVVFDEISMATN-YDLSVVNARLRAKHYVYIGDPAQLPAPRTLLTKGTLEPEYFN  423 (601)
Q Consensus       354 qyvfctvnal---------pettadivvfdeismatn-ydlsvvnarlrakhyvyigdpaqlpaprtlltkgtlepeyfn  423 (601)
                      +.+++|...+         .....++||+||+....+ .+..-.-.++....         -+.++.++..+|+.++...
T Consensus       167 ~iii~T~~~l~~~~~~~~~~~~~~~~vViDE~h~~~~~~~~~~~~~~~~~~~---------~~~~~~i~~saT~~~~~~~  237 (428)
T NP_542165.1     167 HIVVGTPGRILALARNKSLNLKHIKHFILDECDKMLEQLDMRRDVQEIFRMT---------PHEKQVMMFSATLSKEIRP  237 (428)
T ss_pred             CEEEECHHHHHHHHHcCCCCcccCCEEEEeCHHHHhhccChHHHHHHHHHcC---------CCCCEEEEEECCCCHHHHH


Q ss_pred             HHHHHH
Q Q_5954020       424 SVCRLM  429 (601)
Q Consensus       424 svcrlm  429 (601)
                      .+..++
T Consensus       238 ~~~~~~  243 (428)
T NP_542165.1     238 VCRKFM  243 (428)
T ss_pred             HHHHHc


No 178
>NP_001245321.1 caseinolytic peptidase B protein homolog isoform 2 [Homo sapiens]
Probab=95.92  E-value=0.0015  Score=63.39  Aligned_cols=101  Identities=16%  Similarity=0.140  Sum_probs=0.0  Template_Neff=10.900

Q ss_pred             ccCCCCCCccceeeeeeeecc---cccceehhhcHHHHHHHHHHHHhhCCcccccceecchheeeeccccccCcchhhee
Q Q_5954020       280 LQGPPGTGKSHFAIGLALYYP---SARIVYTACSHAAVDALCEKALKYLPIDKCSRIIPARARVECFDKFKVNSTLEQYV  356 (601)
Q Consensus       280 lqgppgtgkshfaiglalyyp---sarivytacshaavdalcekalkylpidkcsriipararvecfdkfkvnstleqyv  356 (601)
                      +-||||||||+++-.++-..+   ..++++..|+...-.....+.+..                      ..........
T Consensus       349 l~G~~GtGKT~~~~~~~~~~~~~~~~~~~~i~~~~~~~~~~~~~~~~~----------------------~~~~~~~~~~  406 (677)
T NP_001245321.1  349 FLGSSGIGKTELAKQTAKYMHKDAKKGFIRLDMSEFQERHEVAKFIGS----------------------PPGYVGHEEG  406 (677)
T ss_pred             EEcCCCCCHHHHHHHHHHHhhhccCCcEEEEeCCccccHHHHHHHhCC----------------------CCCCCcchhH


Q ss_pred             eEeccCCCccCCcEEEEeehhhccCCchhhccceeeec---------------eeEEecCH
Q Q_5954020       357 FCTVNALPETTADIVVFDEISMATNYDLSVVNARLRAK---------------HYVYIGDP  402 (601)
Q Consensus       357 fctvnalpettadivvfdeismatnydlsvvnarlrak---------------hyvyigdp  402 (601)
                      .--...+.+....|+||||+..........+..-++..               .+|.+|++
T Consensus       407 ~~~~~~~~~~~~~iliiDE~~~l~~~~~~~l~~~l~~~~~~~~~~~~~~~~~~~~i~~~n~  467 (677)
T NP_001245321.1  407 GQLTKKLKQCPNAVVLFDEVDKAHPDVLTIMLQLFDEGRLTDGKGKTIDCKDAIFIMTSNV  467 (677)
T ss_pred             HHHHHHHHhCCCeEEEEECHHHcCHHHHHHHHHHHhhCCccCCCCceeecCceEEEEecCC


No 179
>NP_001244101.1 ATP-dependent RNA helicase DDX19B isoform 4 [Homo sapiens]
Probab=95.88  E-value=0.011  Score=53.90  Aligned_cols=133  Identities=16%  Similarity=0.117  Sum_probs=0.0  Template_Neff=11.300

Q ss_pred             ccCCCCCCccceeeeeeeecccc-----cceehhhcHHHHHH---HHHHHHhhCCcccccceecchheeeeccccccCcc
Q Q_5954020       280 LQGPPGTGKSHFAIGLALYYPSA-----RIVYTACSHAAVDA---LCEKALKYLPIDKCSRIIPARARVECFDKFKVNST  351 (601)
Q Consensus       280 lqgppgtgkshfaiglalyypsa-----rivytacshaavda---lcekalkylpidkcsriipararvecfdkfkvnst  351 (601)
                      +++|+|+|||..++.+++.....     ++++.+.+...+..   ..+...++.+..+........      ...+....
T Consensus       110 l~~~~G~GKT~~~~~~~~~~~~~~~~~~~~Lii~P~~~l~~q~~~~~~~~~~~~~~~~~~~~~~~~------~~~~~~~~  183 (453)
T NP_001244101.1  110 AQSQSGTGKTAAFVLAMLSQVEPANKYPQCLCLSPTYELALQTGKVIEQMGKFYPELKLAYAVRGN------KLERGQKI  183 (453)
T ss_pred             EEcCCCCCHHHHHHHHHHHhhchhcCCCeEEEEeCcHHHHHHHHHHHHHHHHhCCCcEEEEEecCc------hHhcCccc


Q ss_pred             hhheeeEeccCC----------CccCCcEEEEeehhhc---cCCchhhccceeeeceeEEecCHHhCCCCceecccCCCC
Q Q_5954020       352 LEQYVFCTVNAL----------PETTADIVVFDEISMA---TNYDLSVVNARLRAKHYVYIGDPAQLPAPRTLLTKGTLE  418 (601)
Q Consensus       352 leqyvfctvnal----------pettadivvfdeisma---tnydlsvvnarlrakhyvyigdpaqlpaprtlltkgtle  418 (601)
                      -.+.+++|...+          +....++||+||+...   .++............           +..+.++..+|+.
T Consensus       184 ~~~ivi~t~~~l~~~~~~~~~~~~~~~~~iIvDE~h~~~~~~~~~~~~~~~~~~~~-----------~~~~~l~lSaT~~  252 (453)
T NP_001244101.1  184 SEQIVIGTPGTVLDWCSKLKFIDPKKIKVFVLDEADVMIATQGHQDQSIRIQRMLP-----------RNCQMLLFSATFE  252 (453)
T ss_pred             CCCEEEeChHHHHHHHHhcCCCCHHhccEEEEchHHHHHHcCCCHHHHHHHHHhCC-----------CCCEEEEEEecCC


Q ss_pred             HHHHHHHHHHH
Q Q_5954020       419 PEYFNSVCRLM  429 (601)
Q Consensus       419 peyfnsvcrlm  429 (601)
                      ++....+..++
T Consensus       253 ~~~~~~~~~~~  263 (453)
T NP_001244101.1  253 DSVWKFAQKVV  263 (453)
T ss_pred             HHHHHHHHHHC


No 180
>XP_016859717.1 PREDICTED: SWI/SNF-related matrix-associated actin-dependent regulator of chromatin subfamily A-like protein 1 isoform X2 [Homo sapiens]
Probab=95.86  E-value=0.0053  Score=63.03  Aligned_cols=169  Identities=18%  Similarity=0.177  Sum_probs=0.0  Template_Neff=9.100

Q ss_pred             cchhhhhcccchhhccc------eeeeeccCCCCCCccceeeeeeeecccccceehhhcHHHHHHHHHHHHhhCCccccc
Q Q_5954020       258 ISDEFSSNVANYQKVGM------QKYSTLQGPPGTGKSHFAIGLALYYPSARIVYTACSHAAVDALCEKALKYLPIDKCS  331 (601)
Q Consensus       258 isdefssnvanyqkvgm------qkystlqgppgtgkshfaiglalyypsarivytacshaavdalcekalkylpidkcs  331 (601)
                      +...+....-.||+.|.      .+..-|..+.|.|||.-|+.++.++....-+.--|....+....+...+++|.....
T Consensus       124 ~~~~~~~~L~~~Q~~gv~~~~~~~~~~iLademGlGKT~qaia~i~~~~~~~~~LIV~P~sll~~W~~ei~~~~~~~~~~  203 (650)
T XP_016859717.1  124 VDPKLVSNLMPFQRAGVNFAIAKGGRLLLADDMGLGKTIQAICIAAFYRKEWPLLVVVPSSVRFTWEQAFLRWLPSLSPD  203 (650)
T ss_pred             cCHHHHhcccHHHHHHHHHHHHhCCCEEEEcCCCCCHHHHHHHHHHHhcccCCEEEEeChhHHHHHHHHHHHHcccCCcc


Q ss_pred             ceecchheeeeccccccCcchhheeeEeccCCCccCCcEEEEeehhhccCCchhhccceeeeceeEEecCHHhCCCCcee
Q Q_5954020       332 RIIPARARVECFDKFKVNSTLEQYVFCTVNALPETTADIVVFDEISMATNYDLSVVNARLRAKHYVYIGDPAQLPAPRTL  411 (601)
Q Consensus       332 riipararvecfdkfkvnstleqyvfctvnalpettadivvfdeismatnydlsvvnarlrakhyvyigdpaqlpaprtl  411 (601)
                      .+.-....-+.+.+..+.-+--+.+--....+.. ..++||+||..+..|..-....+-++...          .+.+.+
T Consensus       204 ~~~v~~~~~~~~~~~~i~i~sy~~l~~~~~~~~~-~~~~vIiDEaH~lkn~~s~~~~~~~~l~~----------~~~~~i  272 (650)
T XP_016859717.1  204 CINVVVTGKDRLTAGLINIVSFDLLSKLEKQLKT-PFKVVIIDESHFLKNSRTARCRAAMPVLK----------VAKRVI  272 (650)
T ss_pred             eEEEEEcCCchhccceEEEEeHHHHHHHHHHhcC-CCcEEEEechHhhcChHhHHHHHHHHHHH----------hccEEE


Q ss_pred             cccCCCCHHHHHHHHHHHHHHCCCcc
Q Q_5954020       412 LTKGTLEPEYFNSVCRLMKTIGPDMF  437 (601)
Q Consensus       412 ltkgtlepeyfnsvcrlmktigpdmf  437 (601)
                      +..||.-.........++..+.|+.|
T Consensus       273 lLTGTP~~n~~~el~~~l~~l~p~~~  298 (650)
T XP_016859717.1  273 LLSGTPAMSRPAELYTQIIAVKPTFF  298 (650)
T ss_pred             EEeCCCCcCCHHHHHHHHHHHCcccC


No 181
>NP_003162.2 ATP-dependent RNA helicase SUPV3L1, mitochondrial isoform 1 [Homo sapiens]
Probab=95.81  E-value=0.014  Score=64.26  Aligned_cols=118  Identities=23%  Similarity=0.252  Sum_probs=0.0  Template_Neff=7.200

Q ss_pred             ccCCCCCCccceeeeeeeecccccceehhhcHHHHHHHHHHHHhhCCcccccceecchheeeeccccccCcchhheeeEe
Q Q_5954020       280 LQGPPGTGKSHFAIGLALYYPSARIVYTACSHAAVDALCEKALKYLPIDKCSRIIPARARVECFDKFKVNSTLEQYVFCT  359 (601)
Q Consensus       280 lqgppgtgkshfaiglalyypsarivytacshaavdalcekalkylpidkcsriipararvecfdkfkvnstleqyvfct  359 (601)
                      +.||+|+|||+.++-.++.  ..+++|.+-....+....++.-++  --+|..+.....     .........-+.+.||
T Consensus       205 i~gpTGSGKT~~aL~~l~~--~~~~L~l~Plr~LA~ev~e~l~~~--gi~~~~itG~~~-----~~~~~~~~~~~ii~~T  275 (786)
T NP_003162.2     205 HSGPTNSGKTYHAIQKYFS--AKSGVYCGPLKLLAHEIFEKSNAA--GVPCDLVTGEER-----VTVQPNGKQASHVSCT  275 (786)
T ss_pred             EECCCCCCHHHHHHHHHHh--CCCEEEEechHHHHHHHHHHHHHc--CCCeEEEeCCce-----EEeCCCCCcccEEEEe


Q ss_pred             ccCCC-ccCCcEEEEeehhhccCC----chhhccceeeeceeEEecCHHhCC
Q Q_5954020       360 VNALP-ETTADIVVFDEISMATNY----DLSVVNARLRAKHYVYIGDPAQLP  406 (601)
Q Consensus       360 vnalp-ettadivvfdeismatny----dlsvvnarlrakhyvyigdpaqlp  406 (601)
                      +..++ ....|++|+||+.|..+.    .....-..+.++....+|.++.++
T Consensus       276 ~Eml~~l~~~~vIVIDEaH~i~d~~rg~~~t~all~l~a~~i~l~~~sati~  327 (786)
T NP_003162.2     276 VEMCSVTTPYEVAVIDEIQMIRDPARGWAWTRALLGLCAEEVHLCGEPAAID  327 (786)
T ss_pred             ccccccCCCccEEEecchHHHcCccchHHHHHHHHccchhhCEEecCHHHHH


No 182
>NP_001136020.1 DNA repair and recombination protein RAD54-like [Homo sapiens]
Probab=95.79  E-value=0.01  Score=60.83  Aligned_cols=193  Identities=16%  Similarity=0.123  Sum_probs=0.0  Template_Neff=9.800

Q ss_pred             eeecCCCccccchheEEeeeeecccccchhhhhcccchhhccc--------------eeeeeccCCCCCCccceeeeeee
Q Q_5954020       232 VMPLSAPTLVPQEHYVRITGLYPTLNISDEFSSNVANYQKVGM--------------QKYSTLQGPPGTGKSHFAIGLAL  297 (601)
Q Consensus       232 vmplsaptlvpqehyvritglyptlnisdefssnvanyqkvgm--------------qkystlqgppgtgkshfaiglal  297 (601)
                      +++-..|.-................-+....+.....||+.|.              .+-.-+..++|+|||..++.++.
T Consensus       119 ~~~~~~~~~~~~~~~~~~~~~~~~~~v~~~~~~~Lrp~Q~e~v~~l~~~~~~~~~~~~~g~iLad~~GlGKTl~~i~~i~  198 (747)
T NP_001136020.1  119 VLYEPPPLSAHDQLKLDKEKLPVHVVVDPILSKVLRPHQREGVKFLWECVTSRRIPGSHGCIMADEMGLGKTLQCITLMW  198 (747)
T ss_pred             ccCCCCCCCHHHHhccCcccCCceEEcChhHhhcCCHHHHHHHHHHHHHHhcCCCCCCcceEEeCCCCccHHHHHHHHHH


Q ss_pred             ec---------ccccceehhhcHHHHHHHHHHHHhhCCcccccceecch------heeeeccccccCcchhheeeEe---
Q Q_5954020       298 YY---------PSARIVYTACSHAAVDALCEKALKYLPIDKCSRIIPAR------ARVECFDKFKVNSTLEQYVFCT---  359 (601)
Q Consensus       298 yy---------psarivytacshaavdalcekalkylpidkcsriipar------arvecfdkfkvnstleqyvfct---  359 (601)
                      .+         ...++++.+-+ ..+....+...++++..-...++-..      ...+.+..-.-...--..+++|   
T Consensus       199 ~ll~~~~~~~~~~~~~LIV~P~-sLv~~w~~el~k~~~~~~~~~~~~~~~~~~~~~~~~~~~~~~~~~~~~~VlI~Tye~  277 (747)
T NP_001136020.1  199 TLLRQSPECKPEIDKAVVVSPS-SLVKNWYNEVGKWLGGRIQPLAIDGGSKDEIDQKLEGFMNQRGARVSSPILIISYET  277 (747)
T ss_pred             HHHHhCcccCCCCCceEEEecH-HHHHHHHHHHHHHhcCCceeEEEeCCCHHHHHHHHHHHHhhCCCCccCCEEEEEHHH


Q ss_pred             ----ccCCCccCCcEEEEeehhhccCCchhhccceeeeceeEEecCHHhCCCCceecccCCCCHHHHHHHHHHHHHHCCC
Q Q_5954020       360 ----VNALPETTADIVVFDEISMATNYDLSVVNARLRAKHYVYIGDPAQLPAPRTLLTKGTLEPEYFNSVCRLMKTIGPD  435 (601)
Q Consensus       360 ----vnalpettadivvfdeismatnydlsvvnarlrakhyvyigdpaqlpaprtlltkgtlepeyfnsvcrlmktigpd  435 (601)
                          .+.+.....|+||+||+....|.+-....+-.+.            +.++.++..||.-......+..++.-+.|+
T Consensus       278 l~~~~~~l~~~~~~lvIiDEaH~lkn~~~~~~~~l~~l------------~~~~ri~LTgTP~~n~~~el~~ll~~l~p~  345 (747)
T NP_001136020.1  278 FRLHVGVLQKGSVGLVICDEGHRLKNSENQTYQALDSL------------NTSRRVLISGTPIQNDLLEYFSLVHFVNSG  345 (747)
T ss_pred             HHHHHHHHhhCCceEEEecCccccccchhHHHHHHHhC------------CCCcEEEEecCCCCCCHHHHHHHHHHHCCC


Q ss_pred             cc
Q Q_5954020       436 MF  437 (601)
Q Consensus       436 mf  437 (601)
                      .+
T Consensus       346 ~~  347 (747)
T NP_001136020.1  346 IL  347 (747)
T ss_pred             cc


No 183
>NP_003570.2 DNA repair and recombination protein RAD54-like [Homo sapiens]
Probab=95.79  E-value=0.01  Score=60.83  Aligned_cols=193  Identities=16%  Similarity=0.123  Sum_probs=0.0  Template_Neff=9.800

Q ss_pred             eeecCCCccccchheEEeeeeecccccchhhhhcccchhhccc--------------eeeeeccCCCCCCccceeeeeee
Q Q_5954020       232 VMPLSAPTLVPQEHYVRITGLYPTLNISDEFSSNVANYQKVGM--------------QKYSTLQGPPGTGKSHFAIGLAL  297 (601)
Q Consensus       232 vmplsaptlvpqehyvritglyptlnisdefssnvanyqkvgm--------------qkystlqgppgtgkshfaiglal  297 (601)
                      +++-..|.-................-+....+.....||+.|.              .+-.-+..++|+|||..++.++.
T Consensus       119 ~~~~~~~~~~~~~~~~~~~~~~~~~~v~~~~~~~Lrp~Q~e~v~~l~~~~~~~~~~~~~g~iLad~~GlGKTl~~i~~i~  198 (747)
T NP_003570.2     119 VLYEPPPLSAHDQLKLDKEKLPVHVVVDPILSKVLRPHQREGVKFLWECVTSRRIPGSHGCIMADEMGLGKTLQCITLMW  198 (747)
T ss_pred             ccCCCCCCCHHHHhccCcccCCceEEcChhHhhcCCHHHHHHHHHHHHHHhcCCCCCCcceEEeCCCCccHHHHHHHHHH


Q ss_pred             ec---------ccccceehhhcHHHHHHHHHHHHhhCCcccccceecch------heeeeccccccCcchhheeeEe---
Q Q_5954020       298 YY---------PSARIVYTACSHAAVDALCEKALKYLPIDKCSRIIPAR------ARVECFDKFKVNSTLEQYVFCT---  359 (601)
Q Consensus       298 yy---------psarivytacshaavdalcekalkylpidkcsriipar------arvecfdkfkvnstleqyvfct---  359 (601)
                      .+         ...++++.+-+ ..+....+...++++..-...++-..      ...+.+..-.-...--..+++|   
T Consensus       199 ~ll~~~~~~~~~~~~~LIV~P~-sLv~~w~~el~k~~~~~~~~~~~~~~~~~~~~~~~~~~~~~~~~~~~~~VlI~Tye~  277 (747)
T NP_003570.2     199 TLLRQSPECKPEIDKAVVVSPS-SLVKNWYNEVGKWLGGRIQPLAIDGGSKDEIDQKLEGFMNQRGARVSSPILIISYET  277 (747)
T ss_pred             HHHHhCcccCCCCCceEEEecH-HHHHHHHHHHHHHhcCCceeEEEeCCCHHHHHHHHHHHHhhCCCCccCCEEEEEHHH


Q ss_pred             ----ccCCCccCCcEEEEeehhhccCCchhhccceeeeceeEEecCHHhCCCCceecccCCCCHHHHHHHHHHHHHHCCC
Q Q_5954020       360 ----VNALPETTADIVVFDEISMATNYDLSVVNARLRAKHYVYIGDPAQLPAPRTLLTKGTLEPEYFNSVCRLMKTIGPD  435 (601)
Q Consensus       360 ----vnalpettadivvfdeismatnydlsvvnarlrakhyvyigdpaqlpaprtlltkgtlepeyfnsvcrlmktigpd  435 (601)
                          .+.+.....|+||+||+....|.+-....+-.+.            +.++.++..||.-......+..++.-+.|+
T Consensus       278 l~~~~~~l~~~~~~lvIiDEaH~lkn~~~~~~~~l~~l------------~~~~ri~LTgTP~~n~~~el~~ll~~l~p~  345 (747)
T NP_003570.2     278 FRLHVGVLQKGSVGLVICDEGHRLKNSENQTYQALDSL------------NTSRRVLISGTPIQNDLLEYFSLVHFVNSG  345 (747)
T ss_pred             HHHHHHHHhhCCceEEEecCccccccchhHHHHHHHhC------------CCCcEEEEecCCCCCCHHHHHHHHHHHCCC


Q ss_pred             cc
Q Q_5954020       436 MF  437 (601)
Q Consensus       436 mf  437 (601)
                      .+
T Consensus       346 ~~  347 (747)
T NP_003570.2     346 IL  347 (747)
T ss_pred             cc


No 184
>NP_064544.2 SWI/SNF-related matrix-associated actin-dependent regulator of chromatin subfamily A containing DEAD/H box 1 isoform b [Homo sapiens]
Probab=95.77  E-value=0.011  Score=65.97  Aligned_cols=146  Identities=18%  Similarity=0.159  Sum_probs=0.0  Template_Neff=7.900

Q ss_pred             ccCCCCCCccceeeeeeeec---ccccceehhhcHHHHHHHHHHHHhhCCcccccceecch-heeeeccccccCcchhhe
Q Q_5954020       280 LQGPPGTGKSHFAIGLALYY---PSARIVYTACSHAAVDALCEKALKYLPIDKCSRIIPAR-ARVECFDKFKVNSTLEQY  355 (601)
Q Consensus       280 lqgppgtgkshfaiglalyy---psarivytacshaavdalcekalkylpidkcsriipar-arvecfdkfkvnstleqy  355 (601)
                      +.+|+|+|||..+++++.+.   .....+...|....++...+...+++|.-+...+.-.. .+.+.-........--..
T Consensus       520 La~~tGsGKT~~~i~~i~~l~~~~~~~~~LIVvPts~L~qw~~el~k~~p~l~v~~~~g~~~~r~~~~~~~~~~~~~~dV  599 (1026)
T NP_064544.2     520 LADEMGLGKTIQAIAFLAYLYQEGNNGPHLIVVPASTIDNWLREVNLWCPTLKVLCYYGSQEERKQIRFNIHSRYEDYNV  599 (1026)
T ss_pred             EECCCCCcHHHHHHHHHHHHHHhCCCCCEEEEeCHHHHHHHHHHHHHHCCCCcEEEEeCCHHHHHHHHHHhhhhhccCcE


Q ss_pred             eeEeccCCCc----------cCCcEEEEeehhhccCCchhhccceeeeceeEEecCHHhCCCCceecccCCCCHHHHHHH
Q Q_5954020       356 VFCTVNALPE----------TTADIVVFDEISMATNYDLSVVNARLRAKHYVYIGDPAQLPAPRTLLTKGTLEPEYFNSV  425 (601)
Q Consensus       356 vfctvnalpe----------ttadivvfdeismatnydlsvvnarlrakhyvyigdpaqlpaprtlltkgtlepeyfnsv  425 (601)
                      +++|.+.+-.          ...++|||||+.+..|..-....+-++-            ++++.++..||..+.....+
T Consensus       600 vItTy~~l~~~~~~~~~l~~~~~~~VI~DEaH~Lkn~~s~~~~~l~~l------------~a~~rllLTgTPl~n~l~EL  667 (1026)
T NP_064544.2     600 IVTTYNCAISSSDDRSLFRRLKLNYAIFDEGHMLKNMGSIRYQHLMTI------------NANNRLLLTGTPVQNNLLEL  667 (1026)
T ss_pred             EEEccccccCCcccHHHHHHcCCcEEEEecchHhccchHHHHHHHHhc------------CCCcEEEeeCCccCCCHHHH


Q ss_pred             HHHHHHHCCCcc
Q Q_5954020       426 CRLMKTIGPDMF  437 (601)
Q Consensus       426 crlmktigpdmf  437 (601)
                      ..++.-+.|++|
T Consensus       668 ~slL~fl~p~~f  679 (1026)
T NP_064544.2     668 MSLLNFVMPHMF  679 (1026)
T ss_pred             HHHHHHhChhhc


No 185
>XP_016863952.1 PREDICTED: SWI/SNF-related matrix-associated actin-dependent regulator of chromatin subfamily A containing DEAD/H box 1 isoform X1 [Homo sapiens]
Probab=95.77  E-value=0.011  Score=65.97  Aligned_cols=146  Identities=18%  Similarity=0.159  Sum_probs=0.0  Template_Neff=7.900

Q ss_pred             ccCCCCCCccceeeeeeeec---ccccceehhhcHHHHHHHHHHHHhhCCcccccceecch-heeeeccccccCcchhhe
Q Q_5954020       280 LQGPPGTGKSHFAIGLALYY---PSARIVYTACSHAAVDALCEKALKYLPIDKCSRIIPAR-ARVECFDKFKVNSTLEQY  355 (601)
Q Consensus       280 lqgppgtgkshfaiglalyy---psarivytacshaavdalcekalkylpidkcsriipar-arvecfdkfkvnstleqy  355 (601)
                      +.+|+|+|||..+++++.+.   .....+...|....++...+...+++|.-+...+.-.. .+.+.-........--..
T Consensus       520 La~~tGsGKT~~~i~~i~~l~~~~~~~~~LIVvPts~L~qw~~el~k~~p~l~v~~~~g~~~~r~~~~~~~~~~~~~~dV  599 (1026)
T XP_016863952.1  520 LADEMGLGKTIQAIAFLAYLYQEGNNGPHLIVVPASTIDNWLREVNLWCPTLKVLCYYGSQEERKQIRFNIHSRYEDYNV  599 (1026)
T ss_pred             EECCCCCcHHHHHHHHHHHHHHhCCCCCEEEEeCHHHHHHHHHHHHHHCCCCcEEEEeCCHHHHHHHHHHhhhhhccCcE


Q ss_pred             eeEeccCCCc----------cCCcEEEEeehhhccCCchhhccceeeeceeEEecCHHhCCCCceecccCCCCHHHHHHH
Q Q_5954020       356 VFCTVNALPE----------TTADIVVFDEISMATNYDLSVVNARLRAKHYVYIGDPAQLPAPRTLLTKGTLEPEYFNSV  425 (601)
Q Consensus       356 vfctvnalpe----------ttadivvfdeismatnydlsvvnarlrakhyvyigdpaqlpaprtlltkgtlepeyfnsv  425 (601)
                      +++|.+.+-.          ...++|||||+.+..|..-....+-++-            ++++.++..||..+.....+
T Consensus       600 vItTy~~l~~~~~~~~~l~~~~~~~VI~DEaH~Lkn~~s~~~~~l~~l------------~a~~rllLTgTPl~n~l~EL  667 (1026)
T XP_016863952.1  600 IVTTYNCAISSSDDRSLFRRLKLNYAIFDEGHMLKNMGSIRYQHLMTI------------NANNRLLLTGTPVQNNLLEL  667 (1026)
T ss_pred             EEEccccccCCcccHHHHHHcCCcEEEEecchHhccchHHHHHHHHhc------------CCCcEEEeeCCccCCCHHHH


Q ss_pred             HHHHHHHCCCcc
Q Q_5954020       426 CRLMKTIGPDMF  437 (601)
Q Consensus       426 crlmktigpdmf  437 (601)
                      ..++.-+.|++|
T Consensus       668 ~slL~fl~p~~f  679 (1026)
T XP_016863952.1  668 MSLLNFVMPHMF  679 (1026)
T ss_pred             HHHHHHhChhhc


No 186
>NP_001014451.1 ATP-dependent RNA helicase DDX19B isoform 2 [Homo sapiens]
Probab=95.73  E-value=0.015  Score=53.45  Aligned_cols=133  Identities=16%  Similarity=0.121  Sum_probs=0.0  Template_Neff=11.100

Q ss_pred             ccCCCCCCccceeeeeeeecccc-----cceehhhcHHHHHH---HHHHHHhhCCcccccceecchheeeeccccccCcc
Q Q_5954020       280 LQGPPGTGKSHFAIGLALYYPSA-----RIVYTACSHAAVDA---LCEKALKYLPIDKCSRIIPARARVECFDKFKVNST  351 (601)
Q Consensus       280 lqgppgtgkshfaiglalyypsa-----rivytacshaavda---lcekalkylpidkcsriipararvecfdkfkvnst  351 (601)
                      +++|+|+|||..++.+++.....     ++++.+.+.+.+..   ..+...++.+-.+........      ..-+....
T Consensus       105 l~~~tG~GKT~~~~~~~~~~~~~~~~~~~~Lii~P~~~l~~q~~~~~~~~~~~~~~~~~~~~~~~~------~~~~~~~~  178 (448)
T NP_001014451.1  105 AQSQSGTGKTAAFVLAMLSQVEPANKYPQCLCLSPTYELALQTGKVIEQMGKFYPELKLAYAVRGN------KLERGQKI  178 (448)
T ss_pred             eecCCCCCHHHHHHHHHHHHhchhcCCCeEEEEeCcHHHHHHHHHHHHHHHhhCCCCEEEEEecCc------hhhccccc


Q ss_pred             hhheeeEeccCC----------CccCCcEEEEeehhhc---cCCchhhccceeeeceeEEecCHHhCCCCceecccCCCC
Q Q_5954020       352 LEQYVFCTVNAL----------PETTADIVVFDEISMA---TNYDLSVVNARLRAKHYVYIGDPAQLPAPRTLLTKGTLE  418 (601)
Q Consensus       352 leqyvfctvnal----------pettadivvfdeisma---tnydlsvvnarlrakhyvyigdpaqlpaprtlltkgtle  418 (601)
                      -.+.+++|...+          +....++||+||+...   .++.............           .++.++..+|+.
T Consensus       179 ~~~ivi~T~~~l~~~~~~~~~~~~~~~~~iIvDE~h~~~~~~~~~~~~~~~~~~~~~-----------~~~~i~lSaT~~  247 (448)
T NP_001014451.1  179 SEQIVIGTPGTVLDWCSKLKFIDPKKIKVFVLDEADVMIATQGHQDQSIRIQRMLPR-----------NCQMLLFSATFE  247 (448)
T ss_pred             CCCEEEeChHHHHHHHHhCCCCCHhhceEEEEehHHHHHHcCCCHHHHHHHHHhCCC-----------CCEEEEEEccCC


Q ss_pred             HHHHHHHHHHH
Q Q_5954020       419 PEYFNSVCRLM  429 (601)
Q Consensus       419 peyfnsvcrlm  429 (601)
                      ++.+.....++
T Consensus       248 ~~~~~~~~~~~  258 (448)
T NP_001014451.1  248 DSVWKFAQKVV  258 (448)
T ss_pred             HHHHHHHHHHC


No 187
>XP_011533963.1 PREDICTED: lactation elevated protein 1 isoform X6 [Homo sapiens]
Probab=95.73  E-value=0.002  Score=53.64  Aligned_cols=104  Identities=16%  Similarity=0.132  Sum_probs=0.0  Template_Neff=11.400

Q ss_pred             ccCCCCCCccceeeeeeeecc--cccceehhhcHHHHHHHHHHHHhhCCcccccceecchheeeeccccccCcchhheee
Q Q_5954020       280 LQGPPGTGKSHFAIGLALYYP--SARIVYTACSHAAVDALCEKALKYLPIDKCSRIIPARARVECFDKFKVNSTLEQYVF  357 (601)
Q Consensus       280 lqgppgtgkshfaiglalyyp--sarivytacshaavdalcekalkylpidkcsriipararvecfdkfkvnstleqyvf  357 (601)
                      +.||||+|||+++-.++-.++  ....++..+.......+.+..+..+....-.........+..+-+--..        
T Consensus       134 i~G~~G~GKt~l~~~l~~~~~~~~~~~~~~~~~~~~~~~~~~~~~~~~~~~~~~~~~~~~~~~~~~~~~~~~--------  205 (254)
T XP_011533963.1  134 VYGDVGTGKTMVMDMFYAYVEMKRKKRVHFHGFMLDVHKRIHRLKQSLPKRKPGFMAKSYDPIAPIAEEISE--------  205 (254)
T ss_pred             EEcCCCCCHHHHHHHHHHHhhhhcCCeeEEeceeccHHHHHHHHHHhCCCCCCCcccccccchHHHHHHHHh--------


Q ss_pred             EeccCCCccCCcEEEEeehhhccCCchhhccceeee---ceeEEec
Q Q_5954020       358 CTVNALPETTADIVVFDEISMATNYDLSVVNARLRA---KHYVYIG  400 (601)
Q Consensus       358 ctvnalpettadivvfdeismatnydlsvvnarlra---khyvyig  400 (601)
                               ..++|++||+.....-+...+..-++.   .....|+
T Consensus       206 ---------~~~vlviDe~~~l~~~~~~~l~~ll~~~~~~~~~ii~  242 (254)
T XP_011533963.1  206 ---------EACLLCFDEFQVTDIADAMILKQLFENLFKNGVVVVA  242 (254)
T ss_pred             ---------CCEEEEEeCcCCCCHHHHHHHHHHHHHHhhcCeEEEE


No 188
>XP_011527276.1 PREDICTED: probable ATP-dependent RNA helicase DHX35 isoform X3 [Homo sapiens]
Probab=95.69  E-value=0.0059  Score=57.32  Aligned_cols=137  Identities=14%  Similarity=0.040  Sum_probs=0.0  Template_Neff=10.800

Q ss_pred             ccCCCCCCccceeeeeeeec----ccccceehhhcHHHHHHHHHHHHhhCCc---ccccceecchheeeeccccccCcch
Q Q_5954020       280 LQGPPGTGKSHFAIGLALYY----PSARIVYTACSHAAVDALCEKALKYLPI---DKCSRIIPARARVECFDKFKVNSTL  352 (601)
Q Consensus       280 lqgppgtgkshfaiglalyy----psarivytacshaavdalcekalkylpi---dkcsriipararvecfdkfkvnstl  352 (601)
                      +.||+|+|||+++..++...    ....+++..-.......+.+...+....   ......+......+..+.--..-|-
T Consensus        75 i~g~tGsGKTt~~~~l~~~~~~~~~~~~i~v~~p~~~~~~~~~~~~~~~~~~~~~~~~~~~~~~~~~~~~~~~~i~~~t~  154 (497)
T XP_011527276.1   75 IVGETGCGKSTQIPQYLAEAGWTAEGRVVGVTQPRRVAAVTVAGRVAEERGAVLGHEVGYCIRFDDCTDQLATRIKFLTD  154 (497)
T ss_pred             EEcCCCCCHHHHHHHHHHHcCCCCCCeEEEEecCCHHHHHHHHHHHHHHhCCccCCeeEEEEEccCCCCCCCCeEEEcCH


Q ss_pred             hheeeEeccCCCccCCcEEEEeehh-hccCCchhhccceeeeceeEEecCHHhCCCCceecccCCCCHHHHHHH
Q Q_5954020       353 EQYVFCTVNALPETTADIVVFDEIS-MATNYDLSVVNARLRAKHYVYIGDPAQLPAPRTLLTKGTLEPEYFNSV  425 (601)
Q Consensus       353 eqyvfctvnalpettadivvfdeis-matnydlsvvnarlrakhyvyigdpaqlpaprtlltkgtlepeyfnsv  425 (601)
                      ++..........-...++||+||+. ...+.+....-.+.-.+..         +..+.++..+|+.++-|...
T Consensus       155 ~~~~~~~~~~~~~~~~~~iiiDE~h~~~~~~~~~~~~~~~l~~~~---------~~~~ii~~sat~~~~~~~~~  219 (497)
T XP_011527276.1  155 GMLVREMMVDPLLTKYSVIMLDEAHERTLYTDIAIGLLKKIQKKR---------GDLRLIVASATLDADKFRDF  219 (497)
T ss_pred             HHHHHHHhhChhhcCCEEEEecCCcccccCHHHHHHHHHHHHHHh---------CCCEEEEEeCCCCHHHHHHH


No 189
>XP_011510265.1 PREDICTED: DNA annealing helicase and endonuclease ZRANB3 isoform X4 [Homo sapiens]
Probab=95.67  E-value=0.011  Score=65.20  Aligned_cols=165  Identities=17%  Similarity=0.221  Sum_probs=0.0  Template_Neff=8.600

Q ss_pred             cchhhhhcccchhhccc------eeeeeccCCCCCCccceeeeeeeecccccceehhhcHHHHHHHHHHHHhhCCccccc
Q Q_5954020       258 ISDEFSSNVANYQKVGM------QKYSTLQGPPGTGKSHFAIGLALYYPSARIVYTACSHAAVDALCEKALKYLPIDKCS  331 (601)
Q Consensus       258 isdefssnvanyqkvgm------qkystlqgppgtgkshfaiglalyypsarivytacshaavdalcekalkylpidkcs  331 (601)
                      +...+......||..+.      ....-+..|+|+|||..++.++.++....-+...|....+....+...+++|     
T Consensus        29 Lp~~~~~~L~p~Q~eai~~~l~~~~~~lla~~tGsGKTl~aia~~~~~~~~~~vLIV~P~sL~~qw~~el~k~~~-----  103 (1077)
T XP_011510265.1   29 LPDRLRAKLLPFQKDGIIFALKRNGRCMVADEMGLGKTIQAIGITYFYKEEWPLLIVVPSSLRYPWTEEIEKWIP-----  103 (1077)
T ss_pred             CChhHhccCCHHHHHHHHHHHHhCCCEEEECCCCCCHHHHHHHHHHHcchhCCEEEEEchhhHHHHHHHHHHHCc-----


Q ss_pred             ceecchheeeeccccccCcchhheeeEeccCCCcc-----------CCcEEEEeehhhccCCchhhccceeeeceeEEec
Q Q_5954020       332 RIIPARARVECFDKFKVNSTLEQYVFCTVNALPET-----------TADIVVFDEISMATNYDLSVVNARLRAKHYVYIG  400 (601)
Q Consensus       332 riipararvecfdkfkvnstleqyvfctvnalpet-----------tadivvfdeismatnydlsvvnarlrakhyvyig  400 (601)
                      ...+......--........-.+.+++|...+-..           ..++||+||+....+..-....+-++...     
T Consensus       104 ~~~~~~~~~~~~~~~~~~~~~~~IvV~T~~~l~~~~~~~~~~l~~~~~~lVIvDEaH~i~~~~~~~~~~l~~l~~-----  178 (1077)
T XP_011510265.1  104 ELSPEEINVIQNKTDVRRMSTSKVTVLGYGLLTADAKTLIDALNNQNFKVVIVDESHYMKSRNATRSRILLPIVQ-----  178 (1077)
T ss_pred             cCCHHHeEEecchhhHHhhhcCCEEEEcHHHHHhcHHHHHHHHHcCCCCEEEEcCHHHccCchhHHHHHHHHHHH-----


Q ss_pred             CHHhCCCCceecccCCCCHHHHHHHHHHHHHHCCCcc
Q Q_5954020       401 DPAQLPAPRTLLTKGTLEPEYFNSVCRLMKTIGPDMF  437 (601)
Q Consensus       401 dpaqlpaprtlltkgtlepeyfnsvcrlmktigpdmf  437 (601)
                           ..++.++..||..+.....+..++..+.|+.|
T Consensus       179 -----~~~~~ilLSgTP~~n~~~el~~~l~~l~p~~~  210 (1077)
T XP_011510265.1  179 -----KARRAILLTGTPALGRPEELFMQIEALFPQKF  210 (1077)
T ss_pred             -----hCCeEEEeCCCCCCCCHHHHHHHHHHHCcccc


No 190
>XP_016860555.1 PREDICTED: DNA annealing helicase and endonuclease ZRANB3 isoform X1 [Homo sapiens]
Probab=95.64  E-value=0.0048  Score=68.36  Aligned_cols=170  Identities=18%  Similarity=0.228  Sum_probs=0.0  Template_Neff=8.400

Q ss_pred             cchhhhhcccchhhccc------eeeeeccCCCCCCccceeeeeeeecccccceehhhcHHHHHHHHHHHHhhCCccccc
Q Q_5954020       258 ISDEFSSNVANYQKVGM------QKYSTLQGPPGTGKSHFAIGLALYYPSARIVYTACSHAAVDALCEKALKYLPIDKCS  331 (601)
Q Consensus       258 isdefssnvanyqkvgm------qkystlqgppgtgkshfaiglalyypsarivytacshaavdalcekalkylpidkcs  331 (601)
                      +...+......||+.+.      ....-+..|+|+|||..++.++.++....-+...|..+.+....+...+++|.....
T Consensus        29 lp~~~~~~L~p~Q~eai~~~l~~~~~~lla~~tG~GKTl~aia~~~~~~~~~~vLIVvPssL~~qw~~el~k~~~~~~~~  108 (1098)
T XP_016860555.1   29 LPDRLRAKLLPFQKDGIIFALKRNGRCMVADEMGLGKTIQAIGITYFYKEEWPLLIVVPSSLRYPWTEEIEKWIPELSPE  108 (1098)
T ss_pred             CChhhhccCCHHHHHHHHHHHHhcCCEEEECCCCCCHHHHHHHHHHHcchhCCEEEEEeHHHHHHHHHHHHHHCccCCHH


Q ss_pred             ceecchheeeeccccccCcchhheeeE------eccCCCccCCcEEEEeehhhccCCchhhccceeeeceeEEecCHHhC
Q Q_5954020       332 RIIPARARVECFDKFKVNSTLEQYVFC------TVNALPETTADIVVFDEISMATNYDLSVVNARLRAKHYVYIGDPAQL  405 (601)
Q Consensus       332 riipararvecfdkfkvnstleqyvfc------tvnalpettadivvfdeismatnydlsvvnarlrakhyvyigdpaql  405 (601)
                      .+.-.............+-.+-.|-..      ..+.+.....++||+||+....+..-....+-++...          
T Consensus       109 ~~~~~~~~~~~~~~~~~~IvV~Ty~~l~~~~~~~~~~l~~~~~~lVIvDEaH~l~~~~s~~~~~l~~l~~----------  178 (1098)
T XP_016860555.1  109 EINVIQNKTDVRRMSTSKVTVLGYGLLTADAKTLIDALNNQNFKVVIVDESHYMKSRNATRSRILLPIVQ----------  178 (1098)
T ss_pred             HeEEecccccHHhhccCCEEEEcHHHHHhcHHHHHHHHHcCCCCEEEEeCHHHhcCCccHHHHHHHHHHH----------


Q ss_pred             CCCceecccCCCCHHHHHHHHHHHHHHCCCcc
Q Q_5954020       406 PAPRTLLTKGTLEPEYFNSVCRLMKTIGPDMF  437 (601)
Q Consensus       406 paprtlltkgtlepeyfnsvcrlmktigpdmf  437 (601)
                      ..++.++..||..+.....+..++..+.|..|
T Consensus       179 ~~~~~IlLSgTP~~n~~~el~~ll~~l~p~~~  210 (1098)
T XP_016860555.1  179 KARRAILLTGTPALGRPEELFMQIEALFPQKF  210 (1098)
T ss_pred             hcCeEEEEcCCCCCCCHHHHHHHHHHHCcccc


No 191
>XP_016860557.1 PREDICTED: DNA annealing helicase and endonuclease ZRANB3 isoform X1 [Homo sapiens]
Probab=95.64  E-value=0.0048  Score=68.36  Aligned_cols=170  Identities=18%  Similarity=0.228  Sum_probs=0.0  Template_Neff=8.400

Q ss_pred             cchhhhhcccchhhccc------eeeeeccCCCCCCccceeeeeeeecccccceehhhcHHHHHHHHHHHHhhCCccccc
Q Q_5954020       258 ISDEFSSNVANYQKVGM------QKYSTLQGPPGTGKSHFAIGLALYYPSARIVYTACSHAAVDALCEKALKYLPIDKCS  331 (601)
Q Consensus       258 isdefssnvanyqkvgm------qkystlqgppgtgkshfaiglalyypsarivytacshaavdalcekalkylpidkcs  331 (601)
                      +...+......||+.+.      ....-+..|+|+|||..++.++.++....-+...|..+.+....+...+++|.....
T Consensus        29 lp~~~~~~L~p~Q~eai~~~l~~~~~~lla~~tG~GKTl~aia~~~~~~~~~~vLIVvPssL~~qw~~el~k~~~~~~~~  108 (1098)
T XP_016860557.1   29 LPDRLRAKLLPFQKDGIIFALKRNGRCMVADEMGLGKTIQAIGITYFYKEEWPLLIVVPSSLRYPWTEEIEKWIPELSPE  108 (1098)
T ss_pred             CChhhhccCCHHHHHHHHHHHHhcCCEEEECCCCCCHHHHHHHHHHHcchhCCEEEEEeHHHHHHHHHHHHHHCccCCHH


Q ss_pred             ceecchheeeeccccccCcchhheeeE------eccCCCccCCcEEEEeehhhccCCchhhccceeeeceeEEecCHHhC
Q Q_5954020       332 RIIPARARVECFDKFKVNSTLEQYVFC------TVNALPETTADIVVFDEISMATNYDLSVVNARLRAKHYVYIGDPAQL  405 (601)
Q Consensus       332 riipararvecfdkfkvnstleqyvfc------tvnalpettadivvfdeismatnydlsvvnarlrakhyvyigdpaql  405 (601)
                      .+.-.............+-.+-.|-..      ..+.+.....++||+||+....+..-....+-++...          
T Consensus       109 ~~~~~~~~~~~~~~~~~~IvV~Ty~~l~~~~~~~~~~l~~~~~~lVIvDEaH~l~~~~s~~~~~l~~l~~----------  178 (1098)
T XP_016860557.1  109 EINVIQNKTDVRRMSTSKVTVLGYGLLTADAKTLIDALNNQNFKVVIVDESHYMKSRNATRSRILLPIVQ----------  178 (1098)
T ss_pred             HeEEecccccHHhhccCCEEEEcHHHHHhcHHHHHHHHHcCCCCEEEEeCHHHhcCCccHHHHHHHHHHH----------


Q ss_pred             CCCceecccCCCCHHHHHHHHHHHHHHCCCcc
Q Q_5954020       406 PAPRTLLTKGTLEPEYFNSVCRLMKTIGPDMF  437 (601)
Q Consensus       406 paprtlltkgtlepeyfnsvcrlmktigpdmf  437 (601)
                      ..++.++..||..+.....+..++..+.|..|
T Consensus       179 ~~~~~IlLSgTP~~n~~~el~~ll~~l~p~~~  210 (1098)
T XP_016860557.1  179 KARRAILLTGTPALGRPEELFMQIEALFPQKF  210 (1098)
T ss_pred             hcCeEEEEcCCCCCCCHHHHHHHHHHHCcccc


No 192
>NP_001295063.1 Fanconi anemia group M protein isoform 3 [Homo sapiens]
Probab=95.63  E-value=0.0046  Score=58.31  Aligned_cols=149  Identities=18%  Similarity=0.157  Sum_probs=0.0  Template_Neff=11.700

Q ss_pred             ccCCCCCCccceeeeeeeec----ccccceehhhcHHHHHHHHHHHHhhCC-----cccccceecchheeeeccccccCc
Q Q_5954020       280 LQGPPGTGKSHFAIGLALYY----PSARIVYTACSHAAVDALCEKALKYLP-----IDKCSRIIPARARVECFDKFKVNS  350 (601)
Q Consensus       280 lqgppgtgkshfaiglalyy----psarivytacshaavdalcekalkylp-----idkcsriipararvecfdkfkvns  350 (601)
                      +.+|+|+|||..++.+++..    +..++++.+.+...+....+...++++     +.....-.....+.+-..+..+--
T Consensus       109 l~~~~G~GKT~~~~~~~~~~~~~~~~~~~liv~P~~~l~~~~~~~~~~~~~~~~~~~~~~~~~~~~~~~~~~~~~~~i~i  188 (669)
T NP_001295063.1  109 VCLPTGLGKTFIAAVVMYNFYRWFPSGKVVFMAPTKPLVTQQIEACYQVMGIPQSHMAEMTGSTQASTRKEIWCSKRVLF  188 (669)
T ss_pred             EEcCCCCCHHHHHHHHHHHHHHHCCCCcEEEEeCCHHHHHHHHHHHHHHHCCCHHHeEEEecCCCHHHHHHHHcCCeEEE


Q ss_pred             chhheeeEeccC--CCccCCcEEEEeehhhccCC-chhhccceeeeceeEEecCHHhCCCCceecccCCCCHHHHHHHHH
Q Q_5954020       351 TLEQYVFCTVNA--LPETTADIVVFDEISMATNY-DLSVVNARLRAKHYVYIGDPAQLPAPRTLLTKGTLEPEYFNSVCR  427 (601)
Q Consensus       351 tleqyvfctvna--lpettadivvfdeismatny-dlsvvnarlrakhyvyigdpaqlpaprtlltkgtlepeyfnsvcr  427 (601)
                      +--+.+.-....  +.....+.||+||+....|- +....-..+.          ..++.++.++..||.-+........
T Consensus       189 ~t~~~l~~~~~~~~~~~~~~~~vviDE~h~~~~~~~~~~~~~~~~----------~~~~~~~~i~lTaTp~~~~~~~~~~  258 (669)
T NP_001295063.1  189 LTPQVMVNDLSRGACPAAEIKCLVIDEAHKALGNYAYCQVVRELV----------KYTNHFRILALSATPGSDIKAVQQV  258 (669)
T ss_pred             ECHHHHHHHHhcCCCCHHHceEEEEecHHHHhCChhHHHHHHHHH----------HhCCCCeEEEEEcCCCCCHHHHHHH


Q ss_pred             HHHHHCCCccc
Q Q_5954020       428 LMKTIGPDMFL  438 (601)
Q Consensus       428 lmktigpdmfl  438 (601)
                      ++..+.+..+.
T Consensus       259 l~~~~~~~~~~  269 (669)
T NP_001295063.1  259 ITNLLIGQIEL  269 (669)
T ss_pred             HHhcCCcceEe


No 193
>XP_006722146.1 PREDICTED: probable ATP-dependent RNA helicase DHX40 isoform X1 [Homo sapiens]
Probab=95.61  E-value=0.015  Score=59.54  Aligned_cols=134  Identities=14%  Similarity=0.134  Sum_probs=0.0  Template_Neff=9.900

Q ss_pred             ccCCCCCCccceeeeeeeec---ccccceehhhcHHHHHHHHHHHHhhCCcccccceecchheeeeccccccCcchhhee
Q Q_5954020       280 LQGPPGTGKSHFAIGLALYY---PSARIVYTACSHAAVDALCEKALKYLPIDKCSRIIPARARVECFDKFKVNSTLEQYV  356 (601)
Q Consensus       280 lqgppgtgkshfaiglalyy---psarivytacshaavdalcekalkylpidkcsriipararvecfdkfkvnstleqyv  356 (601)
                      +.||+|+|||+.+...++..   +..+|+++.-...++..+.+...+.+.......+      -.....-...+.-.+.+
T Consensus        74 i~~~TGsGKT~~~~~~l~~~~~~~~~~ilvi~P~r~la~~~~~~v~~~~~~~~~~~v------~~~~~~~~~~~~~~~I~  147 (752)
T XP_006722146.1   74 VTGNTGSGKTTQLPKYLYEAGFSQHGMIGVTQPRKVAAISVAQRVAEEMKCTLGSKV------GYQVRFDDCSSKETAIK  147 (752)
T ss_pred             EEeCCCCCHHhHHHHHHHHhhhccCCeEEEeCCcHHHHHHHHHHHHHHhCCCCcCce------EEEEecCCCCCCCceEE


Q ss_pred             eEeccCC--------CccCCcEEEEeehhh---ccCCchhhccceeeeceeEEecCHHhCCCCceecccCCCCHHHHHHH
Q Q_5954020       357 FCTVNAL--------PETTADIVVFDEISM---ATNYDLSVVNARLRAKHYVYIGDPAQLPAPRTLLTKGTLEPEYFNSV  425 (601)
Q Consensus       357 fctvnal--------pettadivvfdeism---atnydlsvvnarlrakhyvyigdpaqlpaprtlltkgtlepeyfnsv  425 (601)
                      ++|...|        .-...++||+||+..   .+..-+..+...++...      +...+..+.++...|++.+.|...
T Consensus       148 v~T~~~Ll~~l~~~~~l~~~~~IIiDEaH~r~~~~d~l~~~l~~~~~~~~------~~~~~~~k~i~~SAT~~~~~~~~~  221 (752)
T XP_006722146.1  148 YMTDGCLLKHILGDPNLTKFSVIILDEAHERTLTTDILFGLLKKLFQEKS------PNRKEHLKVVVMSATMELAKLSAF  221 (752)
T ss_pred             EEechHHHHHHhcCCcccCCeEEEecCccccCHHHHHHHHHHHHHHHhcC------ccccCCceEEEEeCCccHHHHHHH


No 194
>NP_001276002.1 lymphoid-specific helicase isoform 8 [Homo sapiens]
Probab=95.53  E-value=0.0064  Score=59.70  Aligned_cols=145  Identities=17%  Similarity=0.138  Sum_probs=0.0  Template_Neff=10.800

Q ss_pred             ccCCCCCCccceeeeeeeecccc----cceehhhcHHHHHHHHHHHHhhCCcccccceecchh-----------eeeecc
Q Q_5954020       280 LQGPPGTGKSHFAIGLALYYPSA----RIVYTACSHAAVDALCEKALKYLPIDKCSRIIPARA-----------RVECFD  344 (601)
Q Consensus       280 lqgppgtgkshfaiglalyypsa----rivytacshaavdalcekalkylpidkcsriipara-----------rvecfd  344 (601)
                      |..++|+|||..+++++.+....    ++++.+-.+ .++...+...++.|..+.........           +.....
T Consensus       108 la~~tG~GKT~~~i~~i~~~~~~~~~~~~Liv~P~~-l~~qw~~e~~~~~~~~~v~~~~g~~~~~~~~~~~~~~~~~~~~  186 (700)
T NP_001276002.1  108 LADEMGLGKTVQCIATIALMIQRGVPGPFLVCGPLS-TLPNWMAEFKRFTPDIPTMLYHGTQEERQKLVRNIYKRKGTLQ  186 (700)
T ss_pred             EEccCCCcHHHHHHHHHHHHHHcCCCCCEEEEEccc-chHHHHHHHHHHCCCCCEEEEcCCHHHHHHHHHHHHhccCCcc


Q ss_pred             ccccCcchhheeeEeccCCCccCCcEEEEeehhhccCCchhhccceeeeceeEEecCHHhCCCCceecccCCCCHHHHHH
Q Q_5954020       345 KFKVNSTLEQYVFCTVNALPETTADIVVFDEISMATNYDLSVVNARLRAKHYVYIGDPAQLPAPRTLLTKGTLEPEYFNS  424 (601)
Q Consensus       345 kfkvnstleqyvfctvnalpettadivvfdeismatnydlsvvnarlrakhyvyigdpaqlpaprtlltkgtlepeyfns  424 (601)
                      .+.+--+--+.+.-..+.+.....++||+||.....|..-....+-..            +++++.++..||.-......
T Consensus       187 ~~~vvi~ty~~l~~~~~~l~~~~~~~vIiDE~H~~~~~~~~~~~~l~~------------l~~~~~l~LTgTP~~n~~~e  254 (700)
T NP_001276002.1  187 IHPVVITSFEIAMRDRNALQHCYWKYLIVDEGHRIKNMKCRLIRELKR------------FNADNKLLLTGTPLQNNLSE  254 (700)
T ss_pred             cCCEEEECHHHHHhcHHHHhcCCceEEEecchHHccCHHHHHHHHHHh------------CCCCcEEEccCCCcCCCHHH


Q ss_pred             HHHHHHHHCCCcc
Q Q_5954020       425 VCRLMKTIGPDMF  437 (601)
Q Consensus       425 vcrlmktigpdmf  437 (601)
                      +..+++-+.|+.|
T Consensus       255 l~~ll~~l~p~~~  267 (700)
T NP_001276002.1  255 LWSLLNFLLPDVF  267 (700)
T ss_pred             HHHHHHHhCCccc


No 195
>NP_598376.2 ATP-dependent RNA helicase DQX1 [Homo sapiens]
Probab=95.47  E-value=0.021  Score=58.61  Aligned_cols=91  Identities=16%  Similarity=0.180  Sum_probs=0.0  Template_Neff=9.700

Q ss_pred             ccCCCCCCccceeeeeeeec------ccccceehhhcHHHHHHHHHHHHhhCCcccccceecchheeeeccccccCcchh
Q Q_5954020       280 LQGPPGTGKSHFAIGLALYY------PSARIVYTACSHAAVDALCEKALKYLPIDKCSRIIPARARVECFDKFKVNSTLE  353 (601)
Q Consensus       280 lqgppgtgkshfaiglalyy------psarivytacshaavdalcekalkylpidkcsriipararvecfdkfkvnstle  353 (601)
                      +.||+|+|||+.+.-+.+..      +..+|+++.-...++..+.++..+.+...      ....--.........+...
T Consensus        68 i~~~tGsGKTt~~~~~l~~~~~~~~~~~~~i~~~~P~r~~a~~~~~~v~~~~~~~------~~~~vg~~~~~~~~~~~~~  141 (717)
T NP_598376.2      68 VSGEPGSGKSTQIPQWCAEFALARGFQKGQVTVTQPYPLAARSLALRVADEMDLT------LGHEVGYSIPQEDCTGPNT  141 (717)
T ss_pred             EEcCCCCCHHHHHHHHHHHHHHHhCCCCCeEEEECCcHHHHHHHHHHHHHHcCCC------CCCceEEEcccccCCCCCe


Q ss_pred             heeeEeccCC--------CccCCcEEEEeeh
Q Q_5954020       354 QYVFCTVNAL--------PETTADIVVFDEI  376 (601)
Q Consensus       354 qyvfctvnal--------pettadivvfdei  376 (601)
                      ..+|+|-..|        .....++||+||+
T Consensus       142 ~i~~~T~~~Ll~~l~~~~~l~~~~~IIIDEa  172 (717)
T NP_598376.2     142 LLRFCWDRLLLQEVASTRGTGAWGVLVLDEA  172 (717)
T ss_pred             EEEEEehHHHHHHHHhccCcCCeeEEEEeCc


No 196
>XP_011510261.2 PREDICTED: DNA annealing helicase and endonuclease ZRANB3 isoform X1 [Homo sapiens]
Probab=95.47  E-value=0.0059  Score=67.68  Aligned_cols=170  Identities=18%  Similarity=0.228  Sum_probs=0.0  Template_Neff=8.400

Q ss_pred             cchhhhhcccchhhccc------eeeeeccCCCCCCccceeeeeeeecccccceehhhcHHHHHHHHHHHHhhCCccccc
Q Q_5954020       258 ISDEFSSNVANYQKVGM------QKYSTLQGPPGTGKSHFAIGLALYYPSARIVYTACSHAAVDALCEKALKYLPIDKCS  331 (601)
Q Consensus       258 isdefssnvanyqkvgm------qkystlqgppgtgkshfaiglalyypsarivytacshaavdalcekalkylpidkcs  331 (601)
                      +...+......||+.+.      ....-+..|+|+|||..++.++.++....-+...|..+.+....+...+++|.....
T Consensus        29 Lp~~~~~~L~p~Q~eai~~~l~~~~~~lla~~tGsGKTl~aia~~~~~~~~~~vLIVvPssL~~qw~~el~k~~~~~~~~  108 (1098)
T XP_011510261.2   29 LPDRLRAKLLPFQKDGIIFALKRNGRCMVADEMGLGKTIQAIGITYFYKEEWPLLIVVPSSLRYPWTEEIEKWIPELSPE  108 (1098)
T ss_pred             CChhhhccCCHHHHHHHHHHHHhcCCEEEECCCCCcHHHHHHHHHHHcchhCCEEEEEehHhHHHHHHHHHHHCccCCHH


Q ss_pred             ceecchheeeeccccccCcchhheeeE------eccCCCccCCcEEEEeehhhccCCchhhccceeeeceeEEecCHHhC
Q Q_5954020       332 RIIPARARVECFDKFKVNSTLEQYVFC------TVNALPETTADIVVFDEISMATNYDLSVVNARLRAKHYVYIGDPAQL  405 (601)
Q Consensus       332 riipararvecfdkfkvnstleqyvfc------tvnalpettadivvfdeismatnydlsvvnarlrakhyvyigdpaql  405 (601)
                      .+.-..........-+.+-.+-.|-..      ..+.+.....++||+||+....+..-....+-++...          
T Consensus       109 ~~~~~~~~~~~~~~~~~~IvV~Ty~~l~~~~~~l~~~l~~~~~~lVIvDEaH~l~~~~s~~~~~l~~l~~----------  178 (1098)
T XP_011510261.2  109 EINVIQNKTDVRRMSTSKVTVLGYGLLTADAKTLIDALNNQNFKVVIVDESHYMKSRNATRSRILLPIVQ----------  178 (1098)
T ss_pred             HeEEecccccHHhhccCCEEEEcHHHHHhcHHHHHHHHHcCCCCEEEEeCHHHhcCCccHHHHHHHHHHH----------


Q ss_pred             CCCceecccCCCCHHHHHHHHHHHHHHCCCcc
Q Q_5954020       406 PAPRTLLTKGTLEPEYFNSVCRLMKTIGPDMF  437 (601)
Q Consensus       406 paprtlltkgtlepeyfnsvcrlmktigpdmf  437 (601)
                      ..++.++..||.-+.....+..++..+.|+.|
T Consensus       179 ~~~~~ilLSgTP~~n~~~el~~ll~~l~p~~~  210 (1098)
T XP_011510261.2  179 KARRAILLTGTPALGRPEELFMQIEALFPQKF  210 (1098)
T ss_pred             hCCEEEEEcCCCCCCCHHHHHHHHHHHCcccc


No 197
>XP_011510263.2 PREDICTED: DNA annealing helicase and endonuclease ZRANB3 isoform X1 [Homo sapiens]
Probab=95.47  E-value=0.0059  Score=67.68  Aligned_cols=170  Identities=18%  Similarity=0.228  Sum_probs=0.0  Template_Neff=8.400

Q ss_pred             cchhhhhcccchhhccc------eeeeeccCCCCCCccceeeeeeeecccccceehhhcHHHHHHHHHHHHhhCCccccc
Q Q_5954020       258 ISDEFSSNVANYQKVGM------QKYSTLQGPPGTGKSHFAIGLALYYPSARIVYTACSHAAVDALCEKALKYLPIDKCS  331 (601)
Q Consensus       258 isdefssnvanyqkvgm------qkystlqgppgtgkshfaiglalyypsarivytacshaavdalcekalkylpidkcs  331 (601)
                      +...+......||+.+.      ....-+..|+|+|||..++.++.++....-+...|..+.+....+...+++|.....
T Consensus        29 Lp~~~~~~L~p~Q~eai~~~l~~~~~~lla~~tGsGKTl~aia~~~~~~~~~~vLIVvPssL~~qw~~el~k~~~~~~~~  108 (1098)
T XP_011510263.2   29 LPDRLRAKLLPFQKDGIIFALKRNGRCMVADEMGLGKTIQAIGITYFYKEEWPLLIVVPSSLRYPWTEEIEKWIPELSPE  108 (1098)
T ss_pred             CChhhhccCCHHHHHHHHHHHHhcCCEEEECCCCCcHHHHHHHHHHHcchhCCEEEEEehHhHHHHHHHHHHHCccCCHH


Q ss_pred             ceecchheeeeccccccCcchhheeeE------eccCCCccCCcEEEEeehhhccCCchhhccceeeeceeEEecCHHhC
Q Q_5954020       332 RIIPARARVECFDKFKVNSTLEQYVFC------TVNALPETTADIVVFDEISMATNYDLSVVNARLRAKHYVYIGDPAQL  405 (601)
Q Consensus       332 riipararvecfdkfkvnstleqyvfc------tvnalpettadivvfdeismatnydlsvvnarlrakhyvyigdpaql  405 (601)
                      .+.-..........-+.+-.+-.|-..      ..+.+.....++||+||+....+..-....+-++...          
T Consensus       109 ~~~~~~~~~~~~~~~~~~IvV~Ty~~l~~~~~~l~~~l~~~~~~lVIvDEaH~l~~~~s~~~~~l~~l~~----------  178 (1098)
T XP_011510263.2  109 EINVIQNKTDVRRMSTSKVTVLGYGLLTADAKTLIDALNNQNFKVVIVDESHYMKSRNATRSRILLPIVQ----------  178 (1098)
T ss_pred             HeEEecccccHHhhccCCEEEEcHHHHHhcHHHHHHHHHcCCCCEEEEeCHHHhcCCccHHHHHHHHHHH----------


Q ss_pred             CCCceecccCCCCHHHHHHHHHHHHHHCCCcc
Q Q_5954020       406 PAPRTLLTKGTLEPEYFNSVCRLMKTIGPDMF  437 (601)
Q Consensus       406 paprtlltkgtlepeyfnsvcrlmktigpdmf  437 (601)
                      ..++.++..||.-+.....+..++..+.|+.|
T Consensus       179 ~~~~~ilLSgTP~~n~~~el~~ll~~l~p~~~  210 (1098)
T XP_011510263.2  179 KARRAILLTGTPALGRPEELFMQIEALFPQKF  210 (1098)
T ss_pred             hCCEEEEEcCCCCCCCHHHHHHHHHHHCcccc


No 198
>XP_016860554.1 PREDICTED: DNA annealing helicase and endonuclease ZRANB3 isoform X1 [Homo sapiens]
Probab=95.47  E-value=0.0059  Score=67.68  Aligned_cols=170  Identities=18%  Similarity=0.228  Sum_probs=0.0  Template_Neff=8.400

Q ss_pred             cchhhhhcccchhhccc------eeeeeccCCCCCCccceeeeeeeecccccceehhhcHHHHHHHHHHHHhhCCccccc
Q Q_5954020       258 ISDEFSSNVANYQKVGM------QKYSTLQGPPGTGKSHFAIGLALYYPSARIVYTACSHAAVDALCEKALKYLPIDKCS  331 (601)
Q Consensus       258 isdefssnvanyqkvgm------qkystlqgppgtgkshfaiglalyypsarivytacshaavdalcekalkylpidkcs  331 (601)
                      +...+......||+.+.      ....-+..|+|+|||..++.++.++....-+...|..+.+....+...+++|.....
T Consensus        29 Lp~~~~~~L~p~Q~eai~~~l~~~~~~lla~~tGsGKTl~aia~~~~~~~~~~vLIVvPssL~~qw~~el~k~~~~~~~~  108 (1098)
T XP_016860554.1   29 LPDRLRAKLLPFQKDGIIFALKRNGRCMVADEMGLGKTIQAIGITYFYKEEWPLLIVVPSSLRYPWTEEIEKWIPELSPE  108 (1098)
T ss_pred             CChhhhccCCHHHHHHHHHHHHhcCCEEEECCCCCcHHHHHHHHHHHcchhCCEEEEEehHhHHHHHHHHHHHCccCCHH


Q ss_pred             ceecchheeeeccccccCcchhheeeE------eccCCCccCCcEEEEeehhhccCCchhhccceeeeceeEEecCHHhC
Q Q_5954020       332 RIIPARARVECFDKFKVNSTLEQYVFC------TVNALPETTADIVVFDEISMATNYDLSVVNARLRAKHYVYIGDPAQL  405 (601)
Q Consensus       332 riipararvecfdkfkvnstleqyvfc------tvnalpettadivvfdeismatnydlsvvnarlrakhyvyigdpaql  405 (601)
                      .+.-..........-+.+-.+-.|-..      ..+.+.....++||+||+....+..-....+-++...          
T Consensus       109 ~~~~~~~~~~~~~~~~~~IvV~Ty~~l~~~~~~l~~~l~~~~~~lVIvDEaH~l~~~~s~~~~~l~~l~~----------  178 (1098)
T XP_016860554.1  109 EINVIQNKTDVRRMSTSKVTVLGYGLLTADAKTLIDALNNQNFKVVIVDESHYMKSRNATRSRILLPIVQ----------  178 (1098)
T ss_pred             HeEEecccccHHhhccCCEEEEcHHHHHhcHHHHHHHHHcCCCCEEEEeCHHHhcCCccHHHHHHHHHHH----------


Q ss_pred             CCCceecccCCCCHHHHHHHHHHHHHHCCCcc
Q Q_5954020       406 PAPRTLLTKGTLEPEYFNSVCRLMKTIGPDMF  437 (601)
Q Consensus       406 paprtlltkgtlepeyfnsvcrlmktigpdmf  437 (601)
                      ..++.++..||.-+.....+..++..+.|+.|
T Consensus       179 ~~~~~ilLSgTP~~n~~~el~~ll~~l~p~~~  210 (1098)
T XP_016860554.1  179 KARRAILLTGTPALGRPEELFMQIEALFPQKF  210 (1098)
T ss_pred             hCCEEEEEcCCCCCCCHHHHHHHHHHHCcccc


No 199
>XP_016860556.1 PREDICTED: DNA annealing helicase and endonuclease ZRANB3 isoform X1 [Homo sapiens]
Probab=95.47  E-value=0.0059  Score=67.68  Aligned_cols=170  Identities=18%  Similarity=0.228  Sum_probs=0.0  Template_Neff=8.400

Q ss_pred             cchhhhhcccchhhccc------eeeeeccCCCCCCccceeeeeeeecccccceehhhcHHHHHHHHHHHHhhCCccccc
Q Q_5954020       258 ISDEFSSNVANYQKVGM------QKYSTLQGPPGTGKSHFAIGLALYYPSARIVYTACSHAAVDALCEKALKYLPIDKCS  331 (601)
Q Consensus       258 isdefssnvanyqkvgm------qkystlqgppgtgkshfaiglalyypsarivytacshaavdalcekalkylpidkcs  331 (601)
                      +...+......||+.+.      ....-+..|+|+|||..++.++.++....-+...|..+.+....+...+++|.....
T Consensus        29 Lp~~~~~~L~p~Q~eai~~~l~~~~~~lla~~tGsGKTl~aia~~~~~~~~~~vLIVvPssL~~qw~~el~k~~~~~~~~  108 (1098)
T XP_016860556.1   29 LPDRLRAKLLPFQKDGIIFALKRNGRCMVADEMGLGKTIQAIGITYFYKEEWPLLIVVPSSLRYPWTEEIEKWIPELSPE  108 (1098)
T ss_pred             CChhhhccCCHHHHHHHHHHHHhcCCEEEECCCCCcHHHHHHHHHHHcchhCCEEEEEehHhHHHHHHHHHHHCccCCHH


Q ss_pred             ceecchheeeeccccccCcchhheeeE------eccCCCccCCcEEEEeehhhccCCchhhccceeeeceeEEecCHHhC
Q Q_5954020       332 RIIPARARVECFDKFKVNSTLEQYVFC------TVNALPETTADIVVFDEISMATNYDLSVVNARLRAKHYVYIGDPAQL  405 (601)
Q Consensus       332 riipararvecfdkfkvnstleqyvfc------tvnalpettadivvfdeismatnydlsvvnarlrakhyvyigdpaql  405 (601)
                      .+.-..........-+.+-.+-.|-..      ..+.+.....++||+||+....+..-....+-++...          
T Consensus       109 ~~~~~~~~~~~~~~~~~~IvV~Ty~~l~~~~~~l~~~l~~~~~~lVIvDEaH~l~~~~s~~~~~l~~l~~----------  178 (1098)
T XP_016860556.1  109 EINVIQNKTDVRRMSTSKVTVLGYGLLTADAKTLIDALNNQNFKVVIVDESHYMKSRNATRSRILLPIVQ----------  178 (1098)
T ss_pred             HeEEecccccHHhhccCCEEEEcHHHHHhcHHHHHHHHHcCCCCEEEEeCHHHhcCCccHHHHHHHHHHH----------


Q ss_pred             CCCceecccCCCCHHHHHHHHHHHHHHCCCcc
Q Q_5954020       406 PAPRTLLTKGTLEPEYFNSVCRLMKTIGPDMF  437 (601)
Q Consensus       406 paprtlltkgtlepeyfnsvcrlmktigpdmf  437 (601)
                      ..++.++..||.-+.....+..++..+.|+.|
T Consensus       179 ~~~~~ilLSgTP~~n~~~el~~ll~~l~p~~~  210 (1098)
T XP_016860556.1  179 KARRAILLTGTPALGRPEELFMQIEALFPQKF  210 (1098)
T ss_pred             hCCEEEEEcCCCCCCCHHHHHHHHHHHCcccc


No 200
>XP_016860558.1 PREDICTED: DNA annealing helicase and endonuclease ZRANB3 isoform X1 [Homo sapiens]
Probab=95.47  E-value=0.0059  Score=67.68  Aligned_cols=170  Identities=18%  Similarity=0.228  Sum_probs=0.0  Template_Neff=8.400

Q ss_pred             cchhhhhcccchhhccc------eeeeeccCCCCCCccceeeeeeeecccccceehhhcHHHHHHHHHHHHhhCCccccc
Q Q_5954020       258 ISDEFSSNVANYQKVGM------QKYSTLQGPPGTGKSHFAIGLALYYPSARIVYTACSHAAVDALCEKALKYLPIDKCS  331 (601)
Q Consensus       258 isdefssnvanyqkvgm------qkystlqgppgtgkshfaiglalyypsarivytacshaavdalcekalkylpidkcs  331 (601)
                      +...+......||+.+.      ....-+..|+|+|||..++.++.++....-+...|..+.+....+...+++|.....
T Consensus        29 Lp~~~~~~L~p~Q~eai~~~l~~~~~~lla~~tGsGKTl~aia~~~~~~~~~~vLIVvPssL~~qw~~el~k~~~~~~~~  108 (1098)
T XP_016860558.1   29 LPDRLRAKLLPFQKDGIIFALKRNGRCMVADEMGLGKTIQAIGITYFYKEEWPLLIVVPSSLRYPWTEEIEKWIPELSPE  108 (1098)
T ss_pred             CChhhhccCCHHHHHHHHHHHHhcCCEEEECCCCCcHHHHHHHHHHHcchhCCEEEEEehHhHHHHHHHHHHHCccCCHH


Q ss_pred             ceecchheeeeccccccCcchhheeeE------eccCCCccCCcEEEEeehhhccCCchhhccceeeeceeEEecCHHhC
Q Q_5954020       332 RIIPARARVECFDKFKVNSTLEQYVFC------TVNALPETTADIVVFDEISMATNYDLSVVNARLRAKHYVYIGDPAQL  405 (601)
Q Consensus       332 riipararvecfdkfkvnstleqyvfc------tvnalpettadivvfdeismatnydlsvvnarlrakhyvyigdpaql  405 (601)
                      .+.-..........-+.+-.+-.|-..      ..+.+.....++||+||+....+..-....+-++...          
T Consensus       109 ~~~~~~~~~~~~~~~~~~IvV~Ty~~l~~~~~~l~~~l~~~~~~lVIvDEaH~l~~~~s~~~~~l~~l~~----------  178 (1098)
T XP_016860558.1  109 EINVIQNKTDVRRMSTSKVTVLGYGLLTADAKTLIDALNNQNFKVVIVDESHYMKSRNATRSRILLPIVQ----------  178 (1098)
T ss_pred             HeEEecccccHHhhccCCEEEEcHHHHHhcHHHHHHHHHcCCCCEEEEeCHHHhcCCccHHHHHHHHHHH----------


Q ss_pred             CCCceecccCCCCHHHHHHHHHHHHHHCCCcc
Q Q_5954020       406 PAPRTLLTKGTLEPEYFNSVCRLMKTIGPDMF  437 (601)
Q Consensus       406 paprtlltkgtlepeyfnsvcrlmktigpdmf  437 (601)
                      ..++.++..||.-+.....+..++..+.|+.|
T Consensus       179 ~~~~~ilLSgTP~~n~~~el~~ll~~l~p~~~  210 (1098)
T XP_016860558.1  179 KARRAILLTGTPALGRPEELFMQIEALFPQKF  210 (1098)
T ss_pred             hCCEEEEEcCCCCCCCHHHHHHHHHHHCcccc


No 201
>NP_001073335.1 mitochondrial chaperone BCS1 isoform a [Homo sapiens]
Probab=95.46  E-value=0.0092  Score=57.61  Aligned_cols=60  Identities=25%  Similarity=0.385  Sum_probs=0.0  Template_Neff=9.400

Q ss_pred             ccCCCCCCccceeeeeeeecccccceehhhcHHHHHHHHHHHHhhCCcccccceecchheeeeccccccCcchhheeeEe
Q Q_5954020       280 LQGPPGTGKSHFAIGLALYYPSARIVYTACSHAAVDALCEKALKYLPIDKCSRIIPARARVECFDKFKVNSTLEQYVFCT  359 (601)
Q Consensus       280 lqgppgtgkshfaiglalyypsarivytacshaavdalcekalkylpidkcsriipararvecfdkfkvnstleqyvfct  359 (601)
                      +.||||+|||+++-.+|-.+...-++....+....+......++.+                                  
T Consensus       228 l~GppGtGKT~l~~~la~~~~~~~~~i~~~~~~~~~~~l~~l~~~~----------------------------------  273 (419)
T NP_001073335.1  228 LYGPPGCGKSSFITALAGELEHSICLLSLTDSSLSDDRLNHLLSVA----------------------------------  273 (419)
T ss_pred             EeCCCCCCHHHHHHHHHHHcCCcEEEEEcCCcCCCHHHHHHHHhhC----------------------------------


Q ss_pred             ccCCCccCCcEEEEeehhhc
Q Q_5954020       360 VNALPETTADIVVFDEISMA  379 (601)
Q Consensus       360 vnalpettadivvfdeisma  379 (601)
                            ....||++||+..+
T Consensus       274 ------~~~~illiddid~~  287 (419)
T NP_001073335.1  274 ------PQQSLVLLEDVDAA  287 (419)
T ss_pred             ------CCCeEEEEEchHHH


No 202
>NP_001244271.1 mitochondrial chaperone BCS1 isoform a [Homo sapiens]
Probab=95.46  E-value=0.0092  Score=57.61  Aligned_cols=60  Identities=25%  Similarity=0.385  Sum_probs=0.0  Template_Neff=9.400

Q ss_pred             ccCCCCCCccceeeeeeeecccccceehhhcHHHHHHHHHHHHhhCCcccccceecchheeeeccccccCcchhheeeEe
Q Q_5954020       280 LQGPPGTGKSHFAIGLALYYPSARIVYTACSHAAVDALCEKALKYLPIDKCSRIIPARARVECFDKFKVNSTLEQYVFCT  359 (601)
Q Consensus       280 lqgppgtgkshfaiglalyypsarivytacshaavdalcekalkylpidkcsriipararvecfdkfkvnstleqyvfct  359 (601)
                      +.||||+|||+++-.+|-.+...-++....+....+......++.+                                  
T Consensus       228 l~GppGtGKT~l~~~la~~~~~~~~~i~~~~~~~~~~~l~~l~~~~----------------------------------  273 (419)
T NP_001244271.1  228 LYGPPGCGKSSFITALAGELEHSICLLSLTDSSLSDDRLNHLLSVA----------------------------------  273 (419)
T ss_pred             EeCCCCCCHHHHHHHHHHHcCCcEEEEEcCCcCCCHHHHHHHHhhC----------------------------------


Q ss_pred             ccCCCccCCcEEEEeehhhc
Q Q_5954020       360 VNALPETTADIVVFDEISMA  379 (601)
Q Consensus       360 vnalpettadivvfdeisma  379 (601)
                            ....||++||+..+
T Consensus       274 ------~~~~illiddid~~  287 (419)
T NP_001244271.1  274 ------PQQSLVLLEDVDAA  287 (419)
T ss_pred             ------CCCeEEEEEchHHH


No 203
>NP_001244273.1 mitochondrial chaperone BCS1 isoform a [Homo sapiens]
Probab=95.46  E-value=0.0092  Score=57.61  Aligned_cols=60  Identities=25%  Similarity=0.385  Sum_probs=0.0  Template_Neff=9.400

Q ss_pred             ccCCCCCCccceeeeeeeecccccceehhhcHHHHHHHHHHHHhhCCcccccceecchheeeeccccccCcchhheeeEe
Q Q_5954020       280 LQGPPGTGKSHFAIGLALYYPSARIVYTACSHAAVDALCEKALKYLPIDKCSRIIPARARVECFDKFKVNSTLEQYVFCT  359 (601)
Q Consensus       280 lqgppgtgkshfaiglalyypsarivytacshaavdalcekalkylpidkcsriipararvecfdkfkvnstleqyvfct  359 (601)
                      +.||||+|||+++-.+|-.+...-++....+....+......++.+                                  
T Consensus       228 l~GppGtGKT~l~~~la~~~~~~~~~i~~~~~~~~~~~l~~l~~~~----------------------------------  273 (419)
T NP_001244273.1  228 LYGPPGCGKSSFITALAGELEHSICLLSLTDSSLSDDRLNHLLSVA----------------------------------  273 (419)
T ss_pred             EeCCCCCCHHHHHHHHHHHcCCcEEEEEcCCcCCCHHHHHHHHhhC----------------------------------


Q ss_pred             ccCCCccCCcEEEEeehhhc
Q Q_5954020       360 VNALPETTADIVVFDEISMA  379 (601)
Q Consensus       360 vnalpettadivvfdeisma  379 (601)
                            ....||++||+..+
T Consensus       274 ------~~~~illiddid~~  287 (419)
T NP_001244273.1  274 ------PQQSLVLLEDVDAA  287 (419)
T ss_pred             ------CCCeEEEEEchHHH


No 204
>NP_001307646.1 mitochondrial chaperone BCS1 isoform a [Homo sapiens]
Probab=95.43  E-value=0.0095  Score=57.32  Aligned_cols=57  Identities=25%  Similarity=0.392  Sum_probs=0.0  Template_Neff=9.500

Q ss_pred             ccCCCCCCccceeeeeeeecccccceehhhcHHHHHHHHHHHHhhCCcccccceecchheeeeccccccCcchhheeeEe
Q Q_5954020       280 LQGPPGTGKSHFAIGLALYYPSARIVYTACSHAAVDALCEKALKYLPIDKCSRIIPARARVECFDKFKVNSTLEQYVFCT  359 (601)
Q Consensus       280 lqgppgtgkshfaiglalyypsarivytacshaavdalcekalkylpidkcsriipararvecfdkfkvnstleqyvfct  359 (601)
                      +.||||||||+++-.+|-.+....++.........+......++.+                                  
T Consensus       228 l~GppGtGKTsl~~~la~~~~~~~~~i~~~~~~~~~~~l~~l~~~~----------------------------------  273 (419)
T NP_001307646.1  228 LYGPPGCGKSSFITALAGELEHSICLLSLTDSSLSDDRLNHLLSVA----------------------------------  273 (419)
T ss_pred             EeCCCCCCHHHHHHHHHHHcCCcEEEEEcCCcCCCHHHHHHHHhhC----------------------------------


Q ss_pred             ccCCCccCCcEEEEeeh
Q Q_5954020       360 VNALPETTADIVVFDEI  376 (601)
Q Consensus       360 vnalpettadivvfdei  376 (601)
                            ...-||++||+
T Consensus       274 ------~~~~illiddi  284 (419)
T NP_001307646.1  274 ------PQQSLVLLEDV  284 (419)
T ss_pred             ------CCCeEEEEecH


No 205
>NP_004319.1 mitochondrial chaperone BCS1 isoform a [Homo sapiens]
Probab=95.43  E-value=0.0095  Score=57.32  Aligned_cols=57  Identities=25%  Similarity=0.392  Sum_probs=0.0  Template_Neff=9.500

Q ss_pred             ccCCCCCCccceeeeeeeecccccceehhhcHHHHHHHHHHHHhhCCcccccceecchheeeeccccccCcchhheeeEe
Q Q_5954020       280 LQGPPGTGKSHFAIGLALYYPSARIVYTACSHAAVDALCEKALKYLPIDKCSRIIPARARVECFDKFKVNSTLEQYVFCT  359 (601)
Q Consensus       280 lqgppgtgkshfaiglalyypsarivytacshaavdalcekalkylpidkcsriipararvecfdkfkvnstleqyvfct  359 (601)
                      +.||||||||+++-.+|-.+....++.........+......++.+                                  
T Consensus       228 l~GppGtGKTsl~~~la~~~~~~~~~i~~~~~~~~~~~l~~l~~~~----------------------------------  273 (419)
T NP_004319.1     228 LYGPPGCGKSSFITALAGELEHSICLLSLTDSSLSDDRLNHLLSVA----------------------------------  273 (419)
T ss_pred             EeCCCCCCHHHHHHHHHHHcCCcEEEEEcCCcCCCHHHHHHHHhhC----------------------------------


Q ss_pred             ccCCCccCCcEEEEeeh
Q Q_5954020       360 VNALPETTADIVVFDEI  376 (601)
Q Consensus       360 vnalpettadivvfdei  376 (601)
                            ...-||++||+
T Consensus       274 ------~~~~illiddi  284 (419)
T NP_004319.1     274 ------PQQSLVLLEDV  284 (419)
T ss_pred             ------CCCeEEEEecH


No 206
>XP_006712741.1 PREDICTED: mitochondrial chaperone BCS1 isoform X1 [Homo sapiens]
Probab=95.43  E-value=0.0095  Score=57.32  Aligned_cols=57  Identities=25%  Similarity=0.392  Sum_probs=0.0  Template_Neff=9.500

Q ss_pred             ccCCCCCCccceeeeeeeecccccceehhhcHHHHHHHHHHHHhhCCcccccceecchheeeeccccccCcchhheeeEe
Q Q_5954020       280 LQGPPGTGKSHFAIGLALYYPSARIVYTACSHAAVDALCEKALKYLPIDKCSRIIPARARVECFDKFKVNSTLEQYVFCT  359 (601)
Q Consensus       280 lqgppgtgkshfaiglalyypsarivytacshaavdalcekalkylpidkcsriipararvecfdkfkvnstleqyvfct  359 (601)
                      +.||||||||+++-.+|-.+....++.........+......++.+                                  
T Consensus       228 l~GppGtGKTsl~~~la~~~~~~~~~i~~~~~~~~~~~l~~l~~~~----------------------------------  273 (419)
T XP_006712741.1  228 LYGPPGCGKSSFITALAGELEHSICLLSLTDSSLSDDRLNHLLSVA----------------------------------  273 (419)
T ss_pred             EeCCCCCCHHHHHHHHHHHcCCcEEEEEcCCcCCCHHHHHHHHhhC----------------------------------


Q ss_pred             ccCCCccCCcEEEEeeh
Q Q_5954020       360 VNALPETTADIVVFDEI  376 (601)
Q Consensus       360 vnalpettadivvfdei  376 (601)
                            ...-||++||+
T Consensus       274 ------~~~~illiddi  284 (419)
T XP_006712741.1  274 ------PQQSLVLLEDV  284 (419)
T ss_pred             ------CCCeEEEEecH


No 207
>XP_016860120.1 PREDICTED: mitochondrial chaperone BCS1 isoform X1 [Homo sapiens]
Probab=95.43  E-value=0.0095  Score=57.32  Aligned_cols=57  Identities=25%  Similarity=0.392  Sum_probs=0.0  Template_Neff=9.500

Q ss_pred             ccCCCCCCccceeeeeeeecccccceehhhcHHHHHHHHHHHHhhCCcccccceecchheeeeccccccCcchhheeeEe
Q Q_5954020       280 LQGPPGTGKSHFAIGLALYYPSARIVYTACSHAAVDALCEKALKYLPIDKCSRIIPARARVECFDKFKVNSTLEQYVFCT  359 (601)
Q Consensus       280 lqgppgtgkshfaiglalyypsarivytacshaavdalcekalkylpidkcsriipararvecfdkfkvnstleqyvfct  359 (601)
                      +.||||||||+++-.+|-.+....++.........+......++.+                                  
T Consensus       228 l~GppGtGKTsl~~~la~~~~~~~~~i~~~~~~~~~~~l~~l~~~~----------------------------------  273 (419)
T XP_016860120.1  228 LYGPPGCGKSSFITALAGELEHSICLLSLTDSSLSDDRLNHLLSVA----------------------------------  273 (419)
T ss_pred             EeCCCCCCHHHHHHHHHHHcCCcEEEEEcCCcCCCHHHHHHHHhhC----------------------------------


Q ss_pred             ccCCCccCCcEEEEeeh
Q Q_5954020       360 VNALPETTADIVVFDEI  376 (601)
Q Consensus       360 vnalpettadivvfdei  376 (601)
                            ...-||++||+
T Consensus       274 ------~~~~illiddi  284 (419)
T XP_016860120.1  274 ------PQQSLVLLEDV  284 (419)
T ss_pred             ------CCCeEEEEecH


No 208
>XP_016860121.1 PREDICTED: mitochondrial chaperone BCS1 isoform X1 [Homo sapiens]
Probab=95.43  E-value=0.0095  Score=57.32  Aligned_cols=57  Identities=25%  Similarity=0.392  Sum_probs=0.0  Template_Neff=9.500

Q ss_pred             ccCCCCCCccceeeeeeeecccccceehhhcHHHHHHHHHHHHhhCCcccccceecchheeeeccccccCcchhheeeEe
Q Q_5954020       280 LQGPPGTGKSHFAIGLALYYPSARIVYTACSHAAVDALCEKALKYLPIDKCSRIIPARARVECFDKFKVNSTLEQYVFCT  359 (601)
Q Consensus       280 lqgppgtgkshfaiglalyypsarivytacshaavdalcekalkylpidkcsriipararvecfdkfkvnstleqyvfct  359 (601)
                      +.||||||||+++-.+|-.+....++.........+......++.+                                  
T Consensus       228 l~GppGtGKTsl~~~la~~~~~~~~~i~~~~~~~~~~~l~~l~~~~----------------------------------  273 (419)
T XP_016860121.1  228 LYGPPGCGKSSFITALAGELEHSICLLSLTDSSLSDDRLNHLLSVA----------------------------------  273 (419)
T ss_pred             EeCCCCCCHHHHHHHHHHHcCCcEEEEEcCCcCCCHHHHHHHHhhC----------------------------------


Q ss_pred             ccCCCccCCcEEEEeeh
Q Q_5954020       360 VNALPETTADIVVFDEI  376 (601)
Q Consensus       360 vnalpettadivvfdei  376 (601)
                            ...-||++||+
T Consensus       274 ------~~~~illiddi  284 (419)
T XP_016860121.1  274 ------PQQSLVLLEDV  284 (419)
T ss_pred             ------CCCeEEEEecH


No 209
>NP_005422.1 DNA repair protein XRCC2 [Homo sapiens]
Probab=95.43  E-value=0.0044  Score=53.31  Aligned_cols=96  Identities=18%  Similarity=0.204  Sum_probs=0.0  Template_Neff=11.000

Q ss_pred             ccCCCCCCccceeeeeeeecc--------cccceehhhcH----HHHHHHHHHHHhhCCcccccceecchheeeeccccc
Q Q_5954020       280 LQGPPGTGKSHFAIGLALYYP--------SARIVYTACSH----AAVDALCEKALKYLPIDKCSRIIPARARVECFDKFK  347 (601)
Q Consensus       280 lqgppgtgkshfaiglalyyp--------sarivytacsh----aavdalcekalkylpidkcsriipararvecfdkfk  347 (601)
                      +.|+||+|||+|+..++....        ..+++|..+..    ..+..++..............+...-.-..+.+...
T Consensus        46 i~G~~g~GKT~l~~~l~~~~~~~~~~~~~~~~vl~i~~e~~~~~~~~~~~~~~~~~~~~~~~~~~~~~~i~~~~~~~~~~  125 (280)
T NP_005422.1      46 FHGPEGTGKTEMLYHLTARCILPKSEGGLEVEVLFIDTDYHFDMLRLVTILEHRLSQSSEEIIKYCLGRFFLVYCSSSTH  125 (280)
T ss_pred             EECCCCCCHHHHHHHHHHHhhcChhHCCcccEEEEEECCCCCCHHHHHHHHHHHhhcCcHHHHHHhhcCEEEEECCCHHH


Q ss_pred             cCcchhheeeEeccCCCc-----cCCcEEEEeehhhccCCc
Q Q_5954020       348 VNSTLEQYVFCTVNALPE-----TTADIVVFDEISMATNYD  383 (601)
Q Consensus       348 vnstleqyvfctvnalpe-----ttadivvfdeismatnyd  383 (601)
                      ....++        .+.+     ...++||+||++.....+
T Consensus       126 ~~~~l~--------~l~~~~~~~~~~~liviD~~~~~~~~~  158 (280)
T NP_005422.1     126 LLLTLY--------SLESMFCSHPSLCLLILDSLSAFYWID  158 (280)
T ss_pred             HHHHHH--------hHHHHHhhCCCeEEEEEeCcchhcccc


No 210
>NP_060351.1 nicotinamide riboside kinase 1 isoform 1 [Homo sapiens]
Probab=95.43  E-value=0.0061  Score=47.26  Aligned_cols=32  Identities=19%  Similarity=0.311  Sum_probs=0.0  Template_Neff=12.200

Q ss_pred             ceeeeeccCCCCCCccceeeeeeeecccccce
Q Q_5954020       274 MQKYSTLQGPPGTGKSHFAIGLALYYPSARIV  305 (601)
Q Consensus       274 mqkystlqgppgtgkshfaiglalyypsariv  305 (601)
                      |.+.-.+-|+||+||||++-.|+-.++...++
T Consensus         2 ~~~~i~i~G~~gsGKsT~~~~L~~~l~~~~~i   33 (199)
T NP_060351.1       2 KTFIIGISGVTNSGKTTLAKNLQKHLPNCSVI   33 (199)
T ss_pred             CcEEEEEECCCCCCHHHHHHHHHHhCCCCEEE


No 211
>XP_006717226.1 PREDICTED: nicotinamide riboside kinase 1 isoform X2 [Homo sapiens]
Probab=95.43  E-value=0.0061  Score=47.26  Aligned_cols=32  Identities=19%  Similarity=0.311  Sum_probs=0.0  Template_Neff=12.200

Q ss_pred             ceeeeeccCCCCCCccceeeeeeeecccccce
Q Q_5954020       274 MQKYSTLQGPPGTGKSHFAIGLALYYPSARIV  305 (601)
Q Consensus       274 mqkystlqgppgtgkshfaiglalyypsariv  305 (601)
                      |.+.-.+-|+||+||||++-.|+-.++...++
T Consensus         2 ~~~~i~i~G~~gsGKsT~~~~L~~~l~~~~~i   33 (199)
T XP_006717226.1    2 KTFIIGISGVTNSGKTTLAKNLQKHLPNCSVI   33 (199)
T ss_pred             CcEEEEEECCCCCCHHHHHHHHHHhCCCCEEE


No 212
>XP_016870359.1 PREDICTED: nicotinamide riboside kinase 1 isoform X2 [Homo sapiens]
Probab=95.43  E-value=0.0061  Score=47.26  Aligned_cols=32  Identities=19%  Similarity=0.311  Sum_probs=0.0  Template_Neff=12.200

Q ss_pred             ceeeeeccCCCCCCccceeeeeeeecccccce
Q Q_5954020       274 MQKYSTLQGPPGTGKSHFAIGLALYYPSARIV  305 (601)
Q Consensus       274 mqkystlqgppgtgkshfaiglalyypsariv  305 (601)
                      |.+.-.+-|+||+||||++-.|+-.++...++
T Consensus         2 ~~~~i~i~G~~gsGKsT~~~~L~~~l~~~~~i   33 (199)
T XP_016870359.1    2 KTFIIGISGVTNSGKTTLAKNLQKHLPNCSVI   33 (199)
T ss_pred             CcEEEEEECCCCCCHHHHHHHHHHhCCCCEEE


No 213
>XP_006712851.1 PREDICTED: DNA annealing helicase and endonuclease ZRANB3 isoform X3 [Homo sapiens]
Probab=95.41  E-value=0.016  Score=64.29  Aligned_cols=165  Identities=17%  Similarity=0.221  Sum_probs=0.0  Template_Neff=8.500

Q ss_pred             cchhhhhcccchhhccc------eeeeeccCCCCCCccceeeeeeeecccccceehhhcHHHHHHHHHHHHhhCCccccc
Q Q_5954020       258 ISDEFSSNVANYQKVGM------QKYSTLQGPPGTGKSHFAIGLALYYPSARIVYTACSHAAVDALCEKALKYLPIDKCS  331 (601)
Q Consensus       258 isdefssnvanyqkvgm------qkystlqgppgtgkshfaiglalyypsarivytacshaavdalcekalkylpidkcs  331 (601)
                      +...+......||..+.      ....-+..|+|+|||..++.++.++....-+...|....+....+...+++|     
T Consensus        29 lp~~~~~~L~p~Q~eai~~~l~~~~~~lla~~tGsGKTl~aia~~~~~~~~~~vLIV~P~sL~~qw~~el~k~~~-----  103 (1079)
T XP_006712851.1   29 LPDRLRAKLLPFQKDGIIFALKRNGRCMVADEMGLGKTIQAIGITYFYKEEWPLLIVVPSSLRYPWTEEIEKWIP-----  103 (1079)
T ss_pred             CChhhhccCCHHHHHHHHHHHHhcCCEEEECCCCCcHHHHHHHHHHHcchhCCEEEEEcHHhHHHHHHHHHHHCc-----


Q ss_pred             ceecchheeeeccccccCcchhheeeEeccCCCcc-----------CCcEEEEeehhhccCCchhhccceeeeceeEEec
Q Q_5954020       332 RIIPARARVECFDKFKVNSTLEQYVFCTVNALPET-----------TADIVVFDEISMATNYDLSVVNARLRAKHYVYIG  400 (601)
Q Consensus       332 riipararvecfdkfkvnstleqyvfctvnalpet-----------tadivvfdeismatnydlsvvnarlrakhyvyig  400 (601)
                      ...+......--........-.+.+++|...+-..           ..++||+||+....+..-....+-++...     
T Consensus       104 ~~~~~~~~~~~~~~~~~~~~~~~IvV~T~~~l~~~~~~~~~~l~~~~~~lVIvDEaH~l~~~~s~~~~~l~~l~~-----  178 (1079)
T XP_006712851.1  104 ELSPEEINVIQNKTDVRRMSTSKVTVLGYGLLTADAKTLIDALNNQNFKVVIVDESHYMKSRNATRSRILLPIVQ-----  178 (1079)
T ss_pred             cCCHHHeeEecccccHHhhhcCCEEEEcHHHHHhcHHHHHHHHHcCCCCEEEEcCHHHhcCcccHHHHHHHHHHH-----


Q ss_pred             CHHhCCCCceecccCCCCHHHHHHHHHHHHHHCCCcc
Q Q_5954020       401 DPAQLPAPRTLLTKGTLEPEYFNSVCRLMKTIGPDMF  437 (601)
Q Consensus       401 dpaqlpaprtlltkgtlepeyfnsvcrlmktigpdmf  437 (601)
                           ..++.++..||..+.....+..++..+.|+.|
T Consensus       179 -----~~~~~IlLSgTP~~n~~~el~~ll~~l~p~~~  210 (1079)
T XP_006712851.1  179 -----KARRAILLTGTPALGRPEELFMQIEALFPQKF  210 (1079)
T ss_pred             -----hCCeEEEEcCCCCCCCHHHHHHHHHHHCcccc


No 214
>XP_011510260.1 PREDICTED: DNA annealing helicase and endonuclease ZRANB3 isoform X3 [Homo sapiens]
Probab=95.41  E-value=0.016  Score=64.29  Aligned_cols=165  Identities=17%  Similarity=0.221  Sum_probs=0.0  Template_Neff=8.500

Q ss_pred             cchhhhhcccchhhccc------eeeeeccCCCCCCccceeeeeeeecccccceehhhcHHHHHHHHHHHHhhCCccccc
Q Q_5954020       258 ISDEFSSNVANYQKVGM------QKYSTLQGPPGTGKSHFAIGLALYYPSARIVYTACSHAAVDALCEKALKYLPIDKCS  331 (601)
Q Consensus       258 isdefssnvanyqkvgm------qkystlqgppgtgkshfaiglalyypsarivytacshaavdalcekalkylpidkcs  331 (601)
                      +...+......||..+.      ....-+..|+|+|||..++.++.++....-+...|....+....+...+++|     
T Consensus        29 lp~~~~~~L~p~Q~eai~~~l~~~~~~lla~~tGsGKTl~aia~~~~~~~~~~vLIV~P~sL~~qw~~el~k~~~-----  103 (1079)
T XP_011510260.1   29 LPDRLRAKLLPFQKDGIIFALKRNGRCMVADEMGLGKTIQAIGITYFYKEEWPLLIVVPSSLRYPWTEEIEKWIP-----  103 (1079)
T ss_pred             CChhhhccCCHHHHHHHHHHHHhcCCEEEECCCCCcHHHHHHHHHHHcchhCCEEEEEcHHhHHHHHHHHHHHCc-----


Q ss_pred             ceecchheeeeccccccCcchhheeeEeccCCCcc-----------CCcEEEEeehhhccCCchhhccceeeeceeEEec
Q Q_5954020       332 RIIPARARVECFDKFKVNSTLEQYVFCTVNALPET-----------TADIVVFDEISMATNYDLSVVNARLRAKHYVYIG  400 (601)
Q Consensus       332 riipararvecfdkfkvnstleqyvfctvnalpet-----------tadivvfdeismatnydlsvvnarlrakhyvyig  400 (601)
                      ...+......--........-.+.+++|...+-..           ..++||+||+....+..-....+-++...     
T Consensus       104 ~~~~~~~~~~~~~~~~~~~~~~~IvV~T~~~l~~~~~~~~~~l~~~~~~lVIvDEaH~l~~~~s~~~~~l~~l~~-----  178 (1079)
T XP_011510260.1  104 ELSPEEINVIQNKTDVRRMSTSKVTVLGYGLLTADAKTLIDALNNQNFKVVIVDESHYMKSRNATRSRILLPIVQ-----  178 (1079)
T ss_pred             cCCHHHeeEecccccHHhhhcCCEEEEcHHHHHhcHHHHHHHHHcCCCCEEEEcCHHHhcCcccHHHHHHHHHHH-----


Q ss_pred             CHHhCCCCceecccCCCCHHHHHHHHHHHHHHCCCcc
Q Q_5954020       401 DPAQLPAPRTLLTKGTLEPEYFNSVCRLMKTIGPDMF  437 (601)
Q Consensus       401 dpaqlpaprtlltkgtlepeyfnsvcrlmktigpdmf  437 (601)
                           ..++.++..||..+.....+..++..+.|+.|
T Consensus       179 -----~~~~~IlLSgTP~~n~~~el~~ll~~l~p~~~  210 (1079)
T XP_011510260.1  179 -----KARRAILLTGTPALGRPEELFMQIEALFPQKF  210 (1079)
T ss_pred             -----hCCeEEEEcCCCCCCCHHHHHHHHHHHCcccc


No 215
>XP_011535353.1 PREDICTED: DNA repair protein RAD51 homolog 2 isoform X5 [Homo sapiens]
Probab=95.40  E-value=0.0036  Score=53.81  Aligned_cols=90  Identities=22%  Similarity=0.368  Sum_probs=0.0  Template_Neff=10.700

Q ss_pred             ccCCCCCCccceeeeeeeec--------ccccceehhhcHH-HHHHHHHHHHhhCCc---------ccccceecchheee
Q Q_5954020       280 LQGPPGTGKSHFAIGLALYY--------PSARIVYTACSHA-AVDALCEKALKYLPI---------DKCSRIIPARARVE  341 (601)
Q Consensus       280 lqgppgtgkshfaiglalyy--------psarivytacsha-avdalcekalkylpi---------dkcsriipararve  341 (601)
                      +.||||+|||+|+..++...        ...+++|-..... ..+.+.+.+...++.         ....++.-.    .
T Consensus       106 i~G~~gsGKT~l~~~l~~~~~~~~~~~g~~~~vl~i~~e~~~~~~~l~~~~~~~~~~~~~~~~~~~~~~~~i~~~----~  181 (258)
T XP_011535353.1  106 ITGPPGCGKTQFCIMMSILATLPTNMGGLEGAVVYIDTESAFSAERLVEIAESRFPRYFNTEEKLLLTSSKVHLY----R  181 (258)
T ss_pred             EECCCCCCHHHHHHHHHHHHHccHHhCCCCCeEEEEECCCCCCHHHHHHHHHhcChhhcCCHHHHHHHcCCeEEE----E


Q ss_pred             eccccccCcchhheeeEeccCCCccCCcEEEEeehh
Q Q_5954020       342 CFDKFKVNSTLEQYVFCTVNALPETTADIVVFDEIS  377 (601)
Q Consensus       342 cfdkfkvnstleqyvfctvnalpettadivvfdeis  377 (601)
                      +++.......+++..    +.+.....++||+|+++
T Consensus       182 ~~~~~~l~~~l~~l~----~~~~~~~~~lviiDsi~  213 (258)
T XP_011535353.1  182 ELTCDEVLQRIESLE----EEIISKGIKLVILDSVA  213 (258)
T ss_pred             CCCHHHHHHHHHHHH----HHHHhhCeeEEEEeChH


No 216
>NP_001244272.1 mitochondrial chaperone BCS1 isoform a [Homo sapiens]
Probab=95.38  E-value=0.01  Score=57.28  Aligned_cols=61  Identities=25%  Similarity=0.366  Sum_probs=0.0  Template_Neff=9.400

Q ss_pred             ccCCCCCCccceeeeeeeecccccceehhhcHHHHHHHHHHHHhhCCcccccceecchheeeeccccccCcchhheeeEe
Q Q_5954020       280 LQGPPGTGKSHFAIGLALYYPSARIVYTACSHAAVDALCEKALKYLPIDKCSRIIPARARVECFDKFKVNSTLEQYVFCT  359 (601)
Q Consensus       280 lqgppgtgkshfaiglalyypsarivytacshaavdalcekalkylpidkcsriipararvecfdkfkvnstleqyvfct  359 (601)
                      +.||||||||+++-.+|-.+...-++....+....+......++-+                                  
T Consensus       228 l~GppGtGKT~l~~~la~~~~~~~~~~~~~~~~~~~~~l~~l~~~~----------------------------------  273 (419)
T NP_001244272.1  228 LYGPPGCGKSSFITALAGELEHSICLLSLTDSSLSDDRLNHLLSVA----------------------------------  273 (419)
T ss_pred             EeCCCCCCHHHHHHHHHHHcCCcEEEEEcCCcCCCHHHHHHHHhhC----------------------------------


Q ss_pred             ccCCCccCCcEEEEeehhhcc
Q Q_5954020       360 VNALPETTADIVVFDEISMAT  380 (601)
Q Consensus       360 vnalpettadivvfdeismat  380 (601)
                            ....||++|||..+.
T Consensus       274 ------~~~~illiddid~~~  288 (419)
T NP_001244272.1  274 ------PQQSLVLLEDVDAAF  288 (419)
T ss_pred             ------CCCeEEEEEchHHHh


No 217
>NP_001157742.1 DNA repair protein RAD51 homolog 1 isoform 3 [Homo sapiens]
Probab=95.37  E-value=0.0022  Score=57.88  Aligned_cols=93  Identities=13%  Similarity=0.140  Sum_probs=0.0  Template_Neff=9.700

Q ss_pred             ccCCCCCCccceeeeeeeec--------ccccceehhhcHHHHHHHHHHHHhhCCcccccceecchheeeeccccccCcc
Q Q_5954020       280 LQGPPGTGKSHFAIGLALYY--------PSARIVYTACSHAAVDALCEKALKYLPIDKCSRIIPARARVECFDKFKVNST  351 (601)
Q Consensus       280 lqgppgtgkshfaiglalyy--------psarivytacshaavdalcekalkylpidkcsriipararvecfdkfkvnst  351 (601)
                      +-||||+|||+|+..++...        ...+++|-......-..-....++....+    ......++.+++.+... .
T Consensus       125 i~G~~G~GKT~l~~~l~~~~~~~~~~~~~~~~v~~i~~e~~~~~~~l~~~~~~~~~~----~~~~~~~i~~~~~~~~~-~  199 (280)
T NP_001157742.1  125 MFGEFRTGKTQICHTLAVTCQLPIDRGGGEGKAMYIDTEGTFRPERLLAVAERYGLS----GSDVLDNVAYARAFNTD-H  199 (280)
T ss_pred             EECCCCCCHHHHHHHHHHHhhcchHhCCCCceEEEEECCCCCCHHHHHHHHHHhCCC----hHHHHhcEEEEeCCCHH-H


Q ss_pred             hhheeeEeccCCCccCCcEEEEeehh
Q Q_5954020       352 LEQYVFCTVNALPETTADIVVFDEIS  377 (601)
Q Consensus       352 leqyvfctvnalpettadivvfdeis  377 (601)
                      +.+.+-.-.+.+.....++||+|+++
T Consensus       200 ~~~~l~~l~~~~~~~~~~lvvIDsl~  225 (280)
T NP_001157742.1  200 QTQLLYQASAMMVESRYALLIVDSAT  225 (280)
T ss_pred             HHHHHHHHHHHHHhcCeEEEEEcCcH


No 218
>XP_011520163.1 PREDICTED: DNA repair protein RAD51 homolog 1 isoform X2 [Homo sapiens]
Probab=95.37  E-value=0.0022  Score=57.88  Aligned_cols=93  Identities=13%  Similarity=0.140  Sum_probs=0.0  Template_Neff=9.700

Q ss_pred             ccCCCCCCccceeeeeeeec--------ccccceehhhcHHHHHHHHHHHHhhCCcccccceecchheeeeccccccCcc
Q Q_5954020       280 LQGPPGTGKSHFAIGLALYY--------PSARIVYTACSHAAVDALCEKALKYLPIDKCSRIIPARARVECFDKFKVNST  351 (601)
Q Consensus       280 lqgppgtgkshfaiglalyy--------psarivytacshaavdalcekalkylpidkcsriipararvecfdkfkvnst  351 (601)
                      +-||||+|||+|+..++...        ...+++|-......-..-....++....+    ......++.+++.+... .
T Consensus       125 i~G~~G~GKT~l~~~l~~~~~~~~~~~~~~~~v~~i~~e~~~~~~~l~~~~~~~~~~----~~~~~~~i~~~~~~~~~-~  199 (280)
T XP_011520163.1  125 MFGEFRTGKTQICHTLAVTCQLPIDRGGGEGKAMYIDTEGTFRPERLLAVAERYGLS----GSDVLDNVAYARAFNTD-H  199 (280)
T ss_pred             EECCCCCCHHHHHHHHHHHhhcchHhCCCCceEEEEECCCCCCHHHHHHHHHHhCCC----hHHHHhcEEEEeCCCHH-H


Q ss_pred             hhheeeEeccCCCccCCcEEEEeehh
Q Q_5954020       352 LEQYVFCTVNALPETTADIVVFDEIS  377 (601)
Q Consensus       352 leqyvfctvnalpettadivvfdeis  377 (601)
                      +.+.+-.-.+.+.....++||+|+++
T Consensus       200 ~~~~l~~l~~~~~~~~~~lvvIDsl~  225 (280)
T XP_011520163.1  200 QTQLLYQASAMMVESRYALLIVDSAT  225 (280)
T ss_pred             HHHHHHHHHHHHHhcCeEEEEEcCcH


No 219
>XP_016860559.1 PREDICTED: DNA annealing helicase and endonuclease ZRANB3 isoform X2 [Homo sapiens]
Probab=95.37  E-value=0.01  Score=65.75  Aligned_cols=165  Identities=17%  Similarity=0.207  Sum_probs=0.0  Template_Neff=8.500

Q ss_pred             cchhhhhcccchhhccceeeee------ccCCCCCCccceeeeeeeecccccceehhhcHHHHHHHHHHHHhhCCccccc
Q Q_5954020       258 ISDEFSSNVANYQKVGMQKYST------LQGPPGTGKSHFAIGLALYYPSARIVYTACSHAAVDALCEKALKYLPIDKCS  331 (601)
Q Consensus       258 isdefssnvanyqkvgmqkyst------lqgppgtgkshfaiglalyypsarivytacshaavdalcekalkylpidkcs  331 (601)
                      +...+......||+.++...-.      +..|+|+|||..++.++.++....-+.-.|....+....+...+++|     
T Consensus        29 Lp~~l~~~L~p~Q~eai~~~l~~~~~~lla~~tGsGKTl~aia~~~~~~~~~~vLIVvPssL~~qw~~el~~~~~-----  103 (1096)
T XP_016860559.1   29 LPDRLRAKLLPFQKDGIIFALKRNGRCMVADEMGLGKTIQAIGITYFYKEEWPLLIVVPSSLRYPWTEEIEKWIP-----  103 (1096)
T ss_pred             CChhHhccCCHHHHHHHHHHHHhcCCEEEECCCCCCHHHHHHHHHHHcchhCCEEEEEchhhHHHHHHHHHHHCC-----


Q ss_pred             ceecchheeeeccccccCcchhheeeEeccCCCcc-----------CCcEEEEeehhhccCCchhhccceeeeceeEEec
Q Q_5954020       332 RIIPARARVECFDKFKVNSTLEQYVFCTVNALPET-----------TADIVVFDEISMATNYDLSVVNARLRAKHYVYIG  400 (601)
Q Consensus       332 riipararvecfdkfkvnstleqyvfctvnalpet-----------tadivvfdeismatnydlsvvnarlrakhyvyig  400 (601)
                      ...+......--........-.+.+++|...+-..           ..++||+||+....+..-....+-++...     
T Consensus       104 ~~~~~~~~~~~~~~~~~~~~~~~VvV~T~~~l~~~~~~~~~~l~~~~~~lVIvDEaH~l~~~~s~~~~~l~~l~~-----  178 (1096)
T XP_016860559.1  104 ELSPEEINVIQNKTDVRRMSTSKVTVLGYGLLTADAKTLIDALNNQNFKVVIVDESHYMKSRNATRSRILLPIVQ-----  178 (1096)
T ss_pred             cCCHHHeEEeccccchhHhhcCCEEEEcHHHHHhcHHHHHHHHHcCCCCEEEEcCHHHhcCcccHHHHHHHHHHH-----


Q ss_pred             CHHhCCCCceecccCCCCHHHHHHHHHHHHHHCCCcc
Q Q_5954020       401 DPAQLPAPRTLLTKGTLEPEYFNSVCRLMKTIGPDMF  437 (601)
Q Consensus       401 dpaqlpaprtlltkgtlepeyfnsvcrlmktigpdmf  437 (601)
                           +.++.++..||..+.....+..++..+.|..|
T Consensus       179 -----~~~~~llLTgTP~~n~~~el~~ll~~L~p~~~  210 (1096)
T XP_016860559.1  179 -----KARRAILLTGTPALGRPEELFMQIEALFPQKF  210 (1096)
T ss_pred             -----hCCEEEEecCccCCCCHHHHHHHHHHHCcccc


No 220
>NP_115519.2 DNA annealing helicase and endonuclease ZRANB3 isoform 1 [Homo sapiens]
Probab=95.36  E-value=0.017  Score=64.08  Aligned_cols=165  Identities=17%  Similarity=0.221  Sum_probs=0.0  Template_Neff=8.500

Q ss_pred             cchhhhhcccchhhccc------eeeeeccCCCCCCccceeeeeeeecccccceehhhcHHHHHHHHHHHHhhCCccccc
Q Q_5954020       258 ISDEFSSNVANYQKVGM------QKYSTLQGPPGTGKSHFAIGLALYYPSARIVYTACSHAAVDALCEKALKYLPIDKCS  331 (601)
Q Consensus       258 isdefssnvanyqkvgm------qkystlqgppgtgkshfaiglalyypsarivytacshaavdalcekalkylpidkcs  331 (601)
                      +...+......||..+.      ....-+..|+|+|||..++.++.++....-+...|....+....+...+++|     
T Consensus        29 Lp~~~~~~L~p~Q~eai~~~l~~~~~~lla~~tGsGKTl~aia~~~~~~~~~~vLIV~P~sL~~qw~~el~k~~~-----  103 (1079)
T NP_115519.2      29 LPDRLRAKLLPFQKDGIIFALKRNGRCMVADEMGLGKTIQAIGITYFYKEEWPLLIVVPSSLRYPWTEEIEKWIP-----  103 (1079)
T ss_pred             CChhhhccCCHHHHHHHHHHHHhcCCEEEECCCCCCHHHHHHHHHHHcchhCCEEEEEchHHHHHHHHHHHHHCc-----


Q ss_pred             ceecchheeeeccccccCcchhheeeEeccCCCcc-----------CCcEEEEeehhhccCCchhhccceeeeceeEEec
Q Q_5954020       332 RIIPARARVECFDKFKVNSTLEQYVFCTVNALPET-----------TADIVVFDEISMATNYDLSVVNARLRAKHYVYIG  400 (601)
Q Consensus       332 riipararvecfdkfkvnstleqyvfctvnalpet-----------tadivvfdeismatnydlsvvnarlrakhyvyig  400 (601)
                      ...+......--........-.+.+++|...+-..           ..++||+||+....+..-....+-++...     
T Consensus       104 ~~~~~~~~~~~~~~~~~~~~~~~IvV~T~~~l~~~~~~~~~~l~~~~~~lVIvDEaH~l~~~~s~~~~~l~~l~~-----  178 (1079)
T NP_115519.2     104 ELSPEEINVIQNKTDVRRMSTSKVTVLGYGLLTADAKTLIDALNNQNFKVVIVDESHYMKSRNATRSRILLPIVQ-----  178 (1079)
T ss_pred             cCCHHHeEEecccccHHhhhcCCEEEEcHHHHHhcHHHHHHHHHcCCCCEEEEcCHHHhcCchhHHHHHHHHHHH-----


Q ss_pred             CHHhCCCCceecccCCCCHHHHHHHHHHHHHHCCCcc
Q Q_5954020       401 DPAQLPAPRTLLTKGTLEPEYFNSVCRLMKTIGPDMF  437 (601)
Q Consensus       401 dpaqlpaprtlltkgtlepeyfnsvcrlmktigpdmf  437 (601)
                           ..++.++..||..+.....+..++..+.|+.|
T Consensus       179 -----~~~~~IlLSgTP~~n~~~el~~ll~~l~p~~~  210 (1079)
T NP_115519.2     179 -----KARRAILLTGTPALGRPEELFMQIEALFPQKF  210 (1079)
T ss_pred             -----hCCeEEEEcCCCCCCCHHHHHHHHHHHCcccc


No 221
>XP_005263866.1 PREDICTED: DNA annealing helicase and endonuclease ZRANB3 isoform X3 [Homo sapiens]
Probab=95.36  E-value=0.017  Score=64.08  Aligned_cols=165  Identities=17%  Similarity=0.221  Sum_probs=0.0  Template_Neff=8.500

Q ss_pred             cchhhhhcccchhhccc------eeeeeccCCCCCCccceeeeeeeecccccceehhhcHHHHHHHHHHHHhhCCccccc
Q Q_5954020       258 ISDEFSSNVANYQKVGM------QKYSTLQGPPGTGKSHFAIGLALYYPSARIVYTACSHAAVDALCEKALKYLPIDKCS  331 (601)
Q Consensus       258 isdefssnvanyqkvgm------qkystlqgppgtgkshfaiglalyypsarivytacshaavdalcekalkylpidkcs  331 (601)
                      +...+......||..+.      ....-+..|+|+|||..++.++.++....-+...|....+....+...+++|     
T Consensus        29 Lp~~~~~~L~p~Q~eai~~~l~~~~~~lla~~tGsGKTl~aia~~~~~~~~~~vLIV~P~sL~~qw~~el~k~~~-----  103 (1079)
T XP_005263866.1   29 LPDRLRAKLLPFQKDGIIFALKRNGRCMVADEMGLGKTIQAIGITYFYKEEWPLLIVVPSSLRYPWTEEIEKWIP-----  103 (1079)
T ss_pred             CChhhhccCCHHHHHHHHHHHHhcCCEEEECCCCCCHHHHHHHHHHHcchhCCEEEEEchHHHHHHHHHHHHHCc-----


Q ss_pred             ceecchheeeeccccccCcchhheeeEeccCCCcc-----------CCcEEEEeehhhccCCchhhccceeeeceeEEec
Q Q_5954020       332 RIIPARARVECFDKFKVNSTLEQYVFCTVNALPET-----------TADIVVFDEISMATNYDLSVVNARLRAKHYVYIG  400 (601)
Q Consensus       332 riipararvecfdkfkvnstleqyvfctvnalpet-----------tadivvfdeismatnydlsvvnarlrakhyvyig  400 (601)
                      ...+......--........-.+.+++|...+-..           ..++||+||+....+..-....+-++...     
T Consensus       104 ~~~~~~~~~~~~~~~~~~~~~~~IvV~T~~~l~~~~~~~~~~l~~~~~~lVIvDEaH~l~~~~s~~~~~l~~l~~-----  178 (1079)
T XP_005263866.1  104 ELSPEEINVIQNKTDVRRMSTSKVTVLGYGLLTADAKTLIDALNNQNFKVVIVDESHYMKSRNATRSRILLPIVQ-----  178 (1079)
T ss_pred             cCCHHHeEEecccccHHhhhcCCEEEEcHHHHHhcHHHHHHHHHcCCCCEEEEcCHHHhcCchhHHHHHHHHHHH-----


Q ss_pred             CHHhCCCCceecccCCCCHHHHHHHHHHHHHHCCCcc
Q Q_5954020       401 DPAQLPAPRTLLTKGTLEPEYFNSVCRLMKTIGPDMF  437 (601)
Q Consensus       401 dpaqlpaprtlltkgtlepeyfnsvcrlmktigpdmf  437 (601)
                           ..++.++..||..+.....+..++..+.|+.|
T Consensus       179 -----~~~~~IlLSgTP~~n~~~el~~ll~~l~p~~~  210 (1079)
T XP_005263866.1  179 -----KARRAILLTGTPALGRPEELFMQIEALFPQKF  210 (1079)
T ss_pred             -----hCCeEEEEcCCCCCCCHHHHHHHHHHHCcccc


No 222
>XP_011510262.1 PREDICTED: DNA annealing helicase and endonuclease ZRANB3 isoform X3 [Homo sapiens]
Probab=95.36  E-value=0.017  Score=64.08  Aligned_cols=165  Identities=17%  Similarity=0.221  Sum_probs=0.0  Template_Neff=8.500

Q ss_pred             cchhhhhcccchhhccc------eeeeeccCCCCCCccceeeeeeeecccccceehhhcHHHHHHHHHHHHhhCCccccc
Q Q_5954020       258 ISDEFSSNVANYQKVGM------QKYSTLQGPPGTGKSHFAIGLALYYPSARIVYTACSHAAVDALCEKALKYLPIDKCS  331 (601)
Q Consensus       258 isdefssnvanyqkvgm------qkystlqgppgtgkshfaiglalyypsarivytacshaavdalcekalkylpidkcs  331 (601)
                      +...+......||..+.      ....-+..|+|+|||..++.++.++....-+...|....+....+...+++|     
T Consensus        29 Lp~~~~~~L~p~Q~eai~~~l~~~~~~lla~~tGsGKTl~aia~~~~~~~~~~vLIV~P~sL~~qw~~el~k~~~-----  103 (1079)
T XP_011510262.1   29 LPDRLRAKLLPFQKDGIIFALKRNGRCMVADEMGLGKTIQAIGITYFYKEEWPLLIVVPSSLRYPWTEEIEKWIP-----  103 (1079)
T ss_pred             CChhhhccCCHHHHHHHHHHHHhcCCEEEECCCCCCHHHHHHHHHHHcchhCCEEEEEchHHHHHHHHHHHHHCc-----


Q ss_pred             ceecchheeeeccccccCcchhheeeEeccCCCcc-----------CCcEEEEeehhhccCCchhhccceeeeceeEEec
Q Q_5954020       332 RIIPARARVECFDKFKVNSTLEQYVFCTVNALPET-----------TADIVVFDEISMATNYDLSVVNARLRAKHYVYIG  400 (601)
Q Consensus       332 riipararvecfdkfkvnstleqyvfctvnalpet-----------tadivvfdeismatnydlsvvnarlrakhyvyig  400 (601)
                      ...+......--........-.+.+++|...+-..           ..++||+||+....+..-....+-++...     
T Consensus       104 ~~~~~~~~~~~~~~~~~~~~~~~IvV~T~~~l~~~~~~~~~~l~~~~~~lVIvDEaH~l~~~~s~~~~~l~~l~~-----  178 (1079)
T XP_011510262.1  104 ELSPEEINVIQNKTDVRRMSTSKVTVLGYGLLTADAKTLIDALNNQNFKVVIVDESHYMKSRNATRSRILLPIVQ-----  178 (1079)
T ss_pred             cCCHHHeEEecccccHHhhhcCCEEEEcHHHHHhcHHHHHHHHHcCCCCEEEEcCHHHhcCchhHHHHHHHHHHH-----


Q ss_pred             CHHhCCCCceecccCCCCHHHHHHHHHHHHHHCCCcc
Q Q_5954020       401 DPAQLPAPRTLLTKGTLEPEYFNSVCRLMKTIGPDMF  437 (601)
Q Consensus       401 dpaqlpaprtlltkgtlepeyfnsvcrlmktigpdmf  437 (601)
                           ..++.++..||..+.....+..++..+.|+.|
T Consensus       179 -----~~~~~IlLSgTP~~n~~~el~~ll~~l~p~~~  210 (1079)
T XP_011510262.1  179 -----KARRAILLTGTPALGRPEELFMQIEALFPQKF  210 (1079)
T ss_pred             -----hCCeEEEEcCCCCCCCHHHHHHHHHHHCcccc


No 223
>XP_011521135.1 PREDICTED: ATP-dependent RNA helicase DDX19B isoform X2 [Homo sapiens]
Probab=95.32  E-value=0.024  Score=54.04  Aligned_cols=144  Identities=15%  Similarity=0.109  Sum_probs=0.0  Template_Neff=10.600

Q ss_pred             hhhccc-----eeeeeccCCCCCCccceeeeeeeecccc-----cceehhhcHHHHHH---HHHHHHhhCCcccccceec
Q Q_5954020       269 YQKVGM-----QKYSTLQGPPGTGKSHFAIGLALYYPSA-----RIVYTACSHAAVDA---LCEKALKYLPIDKCSRIIP  335 (601)
Q Consensus       269 yqkvgm-----qkystlqgppgtgkshfaiglalyypsa-----rivytacshaavda---lcekalkylpidkcsriip  335 (601)
                      ||..++     .+-.-+++|.|+|||..++.+++.....     ++++...+...+..   ..+...++.|..+......
T Consensus       149 ~q~~~~~~l~~~~~~il~~~~G~GKT~~~~~~~~~~~~~~~~~~~~Lil~P~~~l~~q~~~~~~~~~~~~~~~~~~~~~~  228 (508)
T XP_011521135.1  149 YSVKSFEELRLPQNLIAQSQSGTGKTAAFVLAMLSQVEPANKYPQCLCLSPTYELALQTGKVIEQMGKFYPELKLAYAVR  228 (508)
T ss_pred             CCccchHHcCCCcceeeeCCCCCCHHHHHHHHHHHhhhhhcCCCeEEEEeCCHHHHHHHHHHHHHHHhhCCCCEEEEEEc


Q ss_pred             chheeeeccccccCcchhheeeEeccCC----------CccCCcEEEEeehhhc---cCCchhhccceeeeceeEEecCH
Q Q_5954020       336 ARARVECFDKFKVNSTLEQYVFCTVNAL----------PETTADIVVFDEISMA---TNYDLSVVNARLRAKHYVYIGDP  402 (601)
Q Consensus       336 ararvecfdkfkvnstleqyvfctvnal----------pettadivvfdeisma---tnydlsvvnarlrakhyvyigdp  402 (601)
                      .      ....+....-.+.+++|...+          +....++||+||+...   .++............        
T Consensus       229 ~------~~~~~~~~~~~~ivi~T~~~l~~~~~~~~~~~~~~~~~iVvDEah~~~~~~~~~~~~~~~~~~~~--------  294 (508)
T XP_011521135.1  229 G------NKLERGQKISEQIVIGTPGTVLDWCSKLKFIDPKKIKVFVLDEADVMIATQGHQDQSIRIQRMLP--------  294 (508)
T ss_pred             C------cchhcccccCCcEEEECHHHHHHHHHhCCCCCHHhccEEEecHHHHHHHcCCCHHHHHHHHHhCC--------


Q ss_pred             HhCCCCceecccCCCCHHHHHHHHHHH
Q Q_5954020       403 AQLPAPRTLLTKGTLEPEYFNSVCRLM  429 (601)
Q Consensus       403 aqlpaprtlltkgtlepeyfnsvcrlm  429 (601)
                         +..+.++..+|+.+.....+-.++
T Consensus       295 ---~~~~~l~lSaT~~~~~~~~~~~~~  318 (508)
T XP_011521135.1  295 ---RNCQMLLFSATFEDSVWKFAQKVV  318 (508)
T ss_pred             ---CCcEEEEEEccCCHHHHHHHHHHC


No 224
>NP_001273497.1 DNA annealing helicase and endonuclease ZRANB3 isoform 2 [Homo sapiens]
Probab=95.25  E-value=0.0078  Score=66.32  Aligned_cols=170  Identities=18%  Similarity=0.228  Sum_probs=0.0  Template_Neff=8.600

Q ss_pred             cchhhhhcccchhhccc------eeeeeccCCCCCCccceeeeeeeecccccceehhhcHHHHHHHHHHHHhhCCccccc
Q Q_5954020       258 ISDEFSSNVANYQKVGM------QKYSTLQGPPGTGKSHFAIGLALYYPSARIVYTACSHAAVDALCEKALKYLPIDKCS  331 (601)
Q Consensus       258 isdefssnvanyqkvgm------qkystlqgppgtgkshfaiglalyypsarivytacshaavdalcekalkylpidkcs  331 (601)
                      +...+......||..+.      ....-+..|+|+|||..++.++.++....-+..-|....+....+...+++|.....
T Consensus        29 lp~~~~~~L~p~Q~e~i~~~l~~~~~~lla~~tGsGKTl~aia~~~~~~~~~~vLIVvP~sL~~qw~~el~~~~~~~~~~  108 (1077)
T NP_001273497.1   29 LPDRLRAKLLPFQKDGIIFALKRNGRCMVADEMGLGKTIQAIGITYFYKEEWPLLIVVPSSLRYPWTEEIEKWIPELSPE  108 (1077)
T ss_pred             CChhHhccCCHHHHHHHHHHHHhcCCEEEECCCCCCHHHHHHHHHHHcchhCCEEEEEchhhHHHHHHHHHHHCccCCHH


Q ss_pred             ceecchheeeeccccccCcchhheeeE------eccCCCccCCcEEEEeehhhccCCchhhccceeeeceeEEecCHHhC
Q Q_5954020       332 RIIPARARVECFDKFKVNSTLEQYVFC------TVNALPETTADIVVFDEISMATNYDLSVVNARLRAKHYVYIGDPAQL  405 (601)
Q Consensus       332 riipararvecfdkfkvnstleqyvfc------tvnalpettadivvfdeismatnydlsvvnarlrakhyvyigdpaql  405 (601)
                      .+.-...........+..-.+-.|-..      ....+.....++||+||+....+..-....+-++...          
T Consensus       109 ~~~~~~~~~~~~~~~~~~VvV~T~~~l~~~~~~~~~~l~~~~~~lVIvDEaH~l~~~~~~~~~~l~~l~~----------  178 (1077)
T NP_001273497.1  109 EINVIQNKTDVRRMSTSKVTVLGYGLLTADAKTLIDALNNQNFKVVIVDESHYMKSRNATRSRILLPIVQ----------  178 (1077)
T ss_pred             HeEEecccchHHhhhcCCEEEEcHHHHHhcHHHHHHHHHcCCCCEEEEcCHHHccCchhHHHHHHHHHHH----------


Q ss_pred             CCCceecccCCCCHHHHHHHHHHHHHHCCCcc
Q Q_5954020       406 PAPRTLLTKGTLEPEYFNSVCRLMKTIGPDMF  437 (601)
Q Consensus       406 paprtlltkgtlepeyfnsvcrlmktigpdmf  437 (601)
                      ..++.++..||..+.....+..++..+.|+.|
T Consensus       179 ~~~~~ilLSgTP~~n~~~el~~~l~~l~p~~~  210 (1077)
T NP_001273497.1  179 KARRAILLTGTPALGRPEELFMQIEALFPQKF  210 (1077)
T ss_pred             cCCeEEEEcCCCCCCCHHHHHHHHHHHCcccc


No 225
>NP_001010895.1 DNA excision repair protein ERCC-6-like 2 isoform c [Homo sapiens]
Probab=95.23  E-value=0.011  Score=58.68  Aligned_cols=184  Identities=13%  Similarity=0.080  Sum_probs=0.0  Template_Neff=10.600

Q ss_pred             CccccchheEEeeeeecccccchhhhhcccchhhccceeeee---------ccCCCCCCccceeeeeeeec---------
Q Q_5954020       238 PTLVPQEHYVRITGLYPTLNISDEFSSNVANYQKVGMQKYST---------LQGPPGTGKSHFAIGLALYY---------  299 (601)
Q Consensus       238 ptlvpqehyvritglyptlnisdefssnvanyqkvgmqkyst---------lqgppgtgkshfaiglalyy---------  299 (601)
                      |...++.....+.-..+...+...+......||..+.+..-.         +..++|+|||..+++++++.         
T Consensus       106 ~~~~~~~~~~~~~~~~~~~~~~~~~~~~L~~~Q~~~v~~l~~~~~~~~~~il~~~~G~GKT~~~i~~i~~~~~~~~~~~~  185 (712)
T NP_001010895.1  106 PNRKFPSSSVAFKLSDNGDSIPYTINRYLRDYQREGTRFLYGHYIHGGGCILGDDMGLGKTVQVISFLAAVLHKKGTRED  185 (712)
T ss_pred             CCCCCCCccccccccCCCCCCCccHHHhcHHHHHHHHHHHHHHHHhcCCeEEEcCCCCcHHHHHHHHHHHHHHHhCCHHH


Q ss_pred             --------------------ccccceehhhcHHHHHHHHHHHHhhCCcccccceecchheeeeccccccCcchhheeeEe
Q Q_5954020       300 --------------------PSARIVYTACSHAAVDALCEKALKYLPIDKCSRIIPARARVECFDKFKVNSTLEQYVFCT  359 (601)
Q Consensus       300 --------------------psarivytacshaavdalcekalkylpidkcsriipararvecfdkfkvnstleqyvfct  359 (601)
                                          +..+.+.--|....+....+...++.    ..++.-....-.-.+..+....--+.+++|
T Consensus       186 ~~~~~~~~~~~~~~~~~~~~~~~~~~Liv~P~~l~~qw~~el~~~~----~~~v~~~~g~~~~~~~~~~~~~~~~vvi~t  261 (712)
T NP_001010895.1  186 IENNMPEFLLRSMKKEPLSSTAKKMFLIVAPLSVLYNWKDELDTWG----YFRVTVLHGNRKDNELIRVKQRKCEIALTT  261 (712)
T ss_pred             HHhcCcHHHHHHcccCCCCcccCceEEEEecHHHHHHHHHHHHHHC----CCEEEEEEcChhhHHHHHHHhcCCcEEEec


Q ss_pred             ccCCCcc-------CCcEEEEeehhhccCCchhhccceeeeceeEEecCHHhCCCCceecccCCCCHHHHHHHHHHHHHH
Q Q_5954020       360 VNALPET-------TADIVVFDEISMATNYDLSVVNARLRAKHYVYIGDPAQLPAPRTLLTKGTLEPEYFNSVCRLMKTI  432 (601)
Q Consensus       360 vnalpet-------tadivvfdeismatnydlsvvnarlrakhyvyigdpaqlpaprtlltkgtlepeyfnsvcrlmkti  432 (601)
                      ...+-..       ..++||+||+....|..-....+-.+.            ++.+.++..||.-......+..++.-+
T Consensus       262 ~~~l~~~~~~l~~~~~~~vIiDEaH~ikn~~s~~~~~~~~l------------~~~~~i~lTgTp~~n~~~dl~~ll~~l  329 (712)
T NP_001010895.1  262 YETLRLCLDELNSLEWSAVIVDEAHRIKNPKARVTEVMKAL------------KCNVRIGLTGTILQNNMKELWCVMDWA  329 (712)
T ss_pred             HHHHHHHHHHHhcCCCeEEEecchhHcCChHHHHHHHHHhc------------CCCeEEEecCchhhcCHHHHHHHHHHH


Q ss_pred             CCCcc
Q Q_5954020       433 GPDMF  437 (601)
Q Consensus       433 gpdmf  437 (601)
                      .|+.|
T Consensus       330 ~~~~~  334 (712)
T NP_001010895.1  330 VPGLL  334 (712)
T ss_pred             CCccc


No 226
>NP_001276000.1 lymphoid-specific helicase isoform 6 [Homo sapiens]
Probab=95.21  E-value=0.013  Score=58.14  Aligned_cols=146  Identities=16%  Similarity=0.124  Sum_probs=0.0  Template_Neff=10.600

Q ss_pred             ccCCCCCCccceeeeeeeec---ccccceehhhcHHHHHHHHHHHHhhCCcccccceecchhe-----------eeeccc
Q Q_5954020       280 LQGPPGTGKSHFAIGLALYY---PSARIVYTACSHAAVDALCEKALKYLPIDKCSRIIPARAR-----------VECFDK  345 (601)
Q Consensus       280 lqgppgtgkshfaiglalyy---psarivytacshaavdalcekalkylpidkcsriiparar-----------vecfdk  345 (601)
                      |..++|+|||..++.++.+.   .....+...|....++...+...++.|..+..........           ...+..
T Consensus       122 la~~~G~GKT~~~i~~i~~~~~~~~~~~~Liv~P~~l~~qW~~e~~~~~~~~~v~~~~g~~~~~~~~~~~~~~~~~~~~~  201 (714)
T NP_001276000.1  122 LADEMGLGKTVQCIATIALMIQRGVPGPFLVCGPLSTLPNWMAEFKRFTPDIPTMLYHGTQEERQKLVRNIYKRKGTLQI  201 (714)
T ss_pred             EEccCCCcHHHHHHHHHHHHHHcCCCCCEEEEEccchhHHHHHHHHHHCCCCCEEEecCCHHHHHHHHHHHHhcCCCccc


Q ss_pred             cccCcchhheeeEeccCCCccCCcEEEEeehhhccCCchhhccceeeeceeEEecCHHhCCCCceecccCCCCHHHHHHH
Q Q_5954020       346 FKVNSTLEQYVFCTVNALPETTADIVVFDEISMATNYDLSVVNARLRAKHYVYIGDPAQLPAPRTLLTKGTLEPEYFNSV  425 (601)
Q Consensus       346 fkvnstleqyvfctvnalpettadivvfdeismatnydlsvvnarlrakhyvyigdpaqlpaprtlltkgtlepeyfnsv  425 (601)
                      +.+--+--+.+.-..+.+.....++||+||+....|.......+            -..+++++.++..||.-......+
T Consensus       202 ~~vvi~ty~~l~~~~~~l~~~~~~~vIiDEaH~ikn~~~~~~~~------------l~~l~~~~rl~LTgTP~~n~~~el  269 (714)
T NP_001276000.1  202 HPVVITSFEIAMRDRNALQHCYWKYLIVDEGHRIKNMKCRLIRE------------LKRFNADNKLLLTGTPLQNNLSEL  269 (714)
T ss_pred             cCEEEeCHHHHHhhHHHHhcCCceEEEecchHHccCHHHHHHHH------------HHhCCCCcEEEccCCCcCCCHHHH


Q ss_pred             HHHHHHHCCCcc
Q Q_5954020       426 CRLMKTIGPDMF  437 (601)
Q Consensus       426 crlmktigpdmf  437 (601)
                      ..+++-+.|+.|
T Consensus       270 ~~ll~~l~p~~~  281 (714)
T NP_001276000.1  270 WSLLNFLLPDVF  281 (714)
T ss_pred             HHHHHHhCCccc


No 227
>XP_006722645.1 PREDICTED: vacuolar protein sorting-associated protein 4B isoform X2 [Homo sapiens]
Probab=95.13  E-value=0.024  Score=50.64  Aligned_cols=57  Identities=35%  Similarity=0.431  Sum_probs=0.0  Template_Neff=10.700

Q ss_pred             ccCCCCCCccceeeeeeeecccccceehhhcHH----------HHHHHHHHHHhhCCcccccceecchheeeeccccccC
Q Q_5954020       280 LQGPPGTGKSHFAIGLALYYPSARIVYTACSHA----------AVDALCEKALKYLPIDKCSRIIPARARVECFDKFKVN  349 (601)
Q Consensus       280 lqgppgtgkshfaiglalyypsarivytacsha----------avdalcekalkylpidkcsriipararvecfdkfkvn  349 (601)
                      +.||||+|||+++-.++-.......++..|+..          .+..+.+.+.+.-|.                      
T Consensus        54 l~G~~G~GKT~l~~~l~~~l~~~~~~~~~~~~~~~~~~~~~~~~~~~~~~~~~~~~~~----------------------  111 (326)
T XP_006722645.1   54 LFGPPGTGKSYLAKAVATEANNSTFFSISSSDLVSKWLGESEKLVKNLFQLARENKPS----------------------  111 (326)
T ss_pred             EECCCCCCHHHHHHHHHHHcCCCeeEEEcHHHHhccccchHHHHHHHHHHHHHHhCCE----------------------


Q ss_pred             cchhheeeEeccCCCccCCcEEEEeehhh
Q Q_5954020       350 STLEQYVFCTVNALPETTADIVVFDEISM  378 (601)
Q Consensus       350 stleqyvfctvnalpettadivvfdeism  378 (601)
                                          |+++||+..
T Consensus       112 --------------------iliiDe~d~  120 (326)
T XP_006722645.1  112 --------------------IIFIDEIDS  120 (326)
T ss_pred             --------------------EEEEECHHH


No 228
>XP_011531458.1 PREDICTED: putative ATP-dependent RNA helicase DHX57 isoform X2 [Homo sapiens]
Probab=95.10  E-value=0.048  Score=62.07  Aligned_cols=130  Identities=21%  Similarity=0.310  Sum_probs=0.0  Template_Neff=8.500

Q ss_pred             ccCCCCCCccceeeeeeeec-------ccccceehhhcHHHHHHHHHHHHhhCCcccccceecchheeeeccccccCcch
Q Q_5954020       280 LQGPPGTGKSHFAIGLALYY-------PSARIVYTACSHAAVDALCEKALKYLPIDKCSRIIPARARVECFDKFKVNSTL  352 (601)
Q Consensus       280 lqgppgtgkshfaiglalyy-------psarivytacshaavdalcekalkylpidkcsriipararvecfdkfkvnstl  352 (601)
                      +.||+|+|||+.+..+++..       ...+|+++.-...++..+.+...+.+. ..+...+-...|.+     ...+.-
T Consensus       565 I~g~TGsGKTt~ip~~il~~~~~~~~~~~~~Ilv~qPrr~~a~~~a~rva~e~~-~~~g~~vGy~ir~e-----~~~~~~  638 (1342)
T XP_011531458.1  565 ISGMTGCGKTTQIPQFILDDSLNGPPEKVANIICTQPRRISAISVAERVAKERA-ERVGLTVGYQIRLE-----SVKSSA  638 (1342)
T ss_pred             EECCCCCCHHHHHHHHHHHHHHcCCCCCCcEEEEEcCCHHHHHHHHHHHHHHhc-cccCCeEEEeeecc-----ccCCCC


Q ss_pred             hheeeEeccC--------CCccCCcEEEEeehhhccCCc--hhhccceeeeceeEEecCHHhCCCCceecccCCCCHHHH
Q Q_5954020       353 EQYVFCTVNA--------LPETTADIVVFDEISMATNYD--LSVVNARLRAKHYVYIGDPAQLPAPRTLLTKGTLEPEYF  422 (601)
Q Consensus       353 eqyvfctvna--------lpettadivvfdeismatnyd--lsvvnarlrakhyvyigdpaqlpaprtlltkgtlepeyf  422 (601)
                      -..+|||...        ..-...+.||+||+.......  +..+-.++..++          |.++.++...|+.++-|
T Consensus       639 t~Il~~T~g~Ll~~l~~~~~l~~~~~VIvDEaHer~~~~d~ll~~Lk~ll~~~----------~~~kiIlmSATl~~~~f  708 (1342)
T XP_011531458.1  639 TRLLYCTTGVLLRRLEGDTALQGVSHIIVDEVHERTEESDFLLLVLKDIVSQR----------PGLQVILMSATLNAELF  708 (1342)
T ss_pred             CEEEEEeChHHHHHHcCCcccCCceEEEEcChhhcccccHHHHHHHHHHHhhC----------CCceEEEEeCCCCHHHH


Q ss_pred             HHH
Q Q_5954020       423 NSV  425 (601)
Q Consensus       423 nsv  425 (601)
                      ...
T Consensus       709 ~~y  711 (1342)
T XP_011531458.1  709 SDY  711 (1342)
T ss_pred             HHH


No 229
>NP_001348.2 ATP-dependent RNA helicase A [Homo sapiens]
Probab=95.05  E-value=0.022  Score=62.21  Aligned_cols=131  Identities=21%  Similarity=0.237  Sum_probs=0.0  Template_Neff=9.800

Q ss_pred             ccCCCCCCccceeeeeeeec-------ccccceehhhcHHHHHHHHHHHHhhCCcccccceecchheeeeccccccCcch
Q Q_5954020       280 LQGPPGTGKSHFAIGLALYY-------PSARIVYTACSHAAVDALCEKALKYLPIDKCSRIIPARARVECFDKFKVNSTL  352 (601)
Q Consensus       280 lqgppgtgkshfaiglalyy-------psarivytacshaavdalcekalkylpidkcsriipararvecfdkfkvnstl  352 (601)
                      ++||+|+|||+.+.-.++..       +..+|+++.-...++..+.+...+.+.......+     -...-..-+....-
T Consensus       409 i~~~TGsGKT~~~~~~il~~~~~~~~~~~~~ilv~~P~r~~a~~~a~~v~~~~~~~~~~~v-----g~~~~~~~~~~~~~  483 (1270)
T NP_001348.2     409 IRGATGCGKTTQVPQFILDDFIQNDRAAECNIVVTQPRRISAVSVAERVAFERGEEPGKSC-----GYSVRFESILPRPH  483 (1270)
T ss_pred             EEeCCCCCHHHHHHHHHHHHHHHcCCCCCCEEEEEeCCHHHHHHHHHHHHHHhCCCCCCce-----eEEecccccCCCCC


Q ss_pred             hheeeEeccCCCc------cCCcEEEEeehh-hccCCchhhccceeeeceeEEecCHHhCCCCceecccCCCCHHHHHH
Q Q_5954020       353 EQYVFCTVNALPE------TTADIVVFDEIS-MATNYDLSVVNARLRAKHYVYIGDPAQLPAPRTLLTKGTLEPEYFNS  424 (601)
Q Consensus       353 eqyvfctvnalpe------ttadivvfdeis-matnydlsvvnarlrakhyvyigdpaqlpaprtlltkgtlepeyfns  424 (601)
                      ...+|||...|-.      ...+.||+||+. ...+.|+.....+.-.+..         |.++.++...|+.++.|..
T Consensus       484 ~~I~~~T~g~Ll~~l~~~l~~~~~IIiDE~Her~~~~d~ll~~lk~~~~~~---------~~~kvilmSAT~~~~~~~~  553 (1270)
T NP_001348.2     484 ASIMFCTVGVLLRKLEAGIRGISHVIVDEIHERDINTDFLLVVLRDVVQAY---------PEVRIVLMSATIDTSMFCE  553 (1270)
T ss_pred             CEEEEEehHHHHHHHHhcCCCceEEEecccccccchHHHHHHHHHHHHHHC---------CCCEEEEEeCCCCHHHHHH


No 230
>NP_001121901.1 SWI/SNF-related matrix-associated actin-dependent regulator of chromatin subfamily A containing DEAD/H box 1 isoform a [Homo sapiens]
Probab=95.01  E-value=0.026  Score=63.11  Aligned_cols=146  Identities=18%  Similarity=0.144  Sum_probs=0.0  Template_Neff=7.900

Q ss_pred             ccCCCCCCccceeeeeeeec---ccccceehhhcHHHHHHHHHHHHhhCCcccccceecchheeeeccccccC-cchhhe
Q Q_5954020       280 LQGPPGTGKSHFAIGLALYY---PSARIVYTACSHAAVDALCEKALKYLPIDKCSRIIPARARVECFDKFKVN-STLEQY  355 (601)
Q Consensus       280 lqgppgtgkshfaiglalyy---psarivytacshaavdalcekalkylpidkcsriipararvecfdkfkvn-stleqy  355 (601)
                      |..+.|+|||-.+|+++.+.   ....-+..-|....++...+...++.|--+.................... ..--..
T Consensus       520 LadetGlGKTiqaia~l~~l~~~~~~~p~LIVvPss~L~qW~~E~~k~~p~l~V~~~~G~~~~r~~~~~~~~~~~~~~dV  599 (1028)
T NP_001121901.1  520 LADEMGLGKTIQAIAFLAYLYQEGNNGPHLIVVPASTIDNWLREVNLWCPTLKVLCYYGSQEERKQIRFNIHSRYEDYNV  599 (1028)
T ss_pred             EEcCCCCcHHHHHHHHHHHHHHhCCCCCEEEEecHHHHHHHHHHHHHHCCCCeEEEEeCCHHHHHHHHHHHHhhhccCcE


Q ss_pred             eeEeccCCCcc----------CCcEEEEeehhhccCCchhhccceeeeceeEEecCHHhCCCCceecccCCCCHHHHHHH
Q Q_5954020       356 VFCTVNALPET----------TADIVVFDEISMATNYDLSVVNARLRAKHYVYIGDPAQLPAPRTLLTKGTLEPEYFNSV  425 (601)
Q Consensus       356 vfctvnalpet----------tadivvfdeismatnydlsvvnarlrakhyvyigdpaqlpaprtlltkgtlepeyfnsv  425 (601)
                      +++|.+.+-..          ..++|||||+.+..|..-....+..+-            ++++.++..||.-......+
T Consensus       600 vItTy~~l~~~~~~~~~l~~~~~~~vI~DEaH~lkn~~s~~~~~L~~l------------~a~~rllLTgTPl~n~l~EL  667 (1028)
T NP_001121901.1  600 IVTTYNCAISSSDDRSLFRRLKLNYAIFDEGHMLKNMGSIRYQHLMTI------------NANNRLLLTGTPVQNNLLEL  667 (1028)
T ss_pred             EEEccccccCCcccHHHHHHcCCcEEEEcchhhhccchhHHHHHHHhc------------CCCcEEEecCCccCCCHHHH


Q ss_pred             HHHHHHHCCCcc
Q Q_5954020       426 CRLMKTIGPDMF  437 (601)
Q Consensus       426 crlmktigpdmf  437 (601)
                      ..+|.-+.|++|
T Consensus       668 ~slL~fl~p~~f  679 (1028)
T NP_001121901.1  668 MSLLNFVMPHMF  679 (1028)
T ss_pred             HHHHHHHCHhhc


No 231
>NP_001121902.1 SWI/SNF-related matrix-associated actin-dependent regulator of chromatin subfamily A containing DEAD/H box 1 isoform a [Homo sapiens]
Probab=95.01  E-value=0.026  Score=63.11  Aligned_cols=146  Identities=18%  Similarity=0.144  Sum_probs=0.0  Template_Neff=7.900

Q ss_pred             ccCCCCCCccceeeeeeeec---ccccceehhhcHHHHHHHHHHHHhhCCcccccceecchheeeeccccccC-cchhhe
Q Q_5954020       280 LQGPPGTGKSHFAIGLALYY---PSARIVYTACSHAAVDALCEKALKYLPIDKCSRIIPARARVECFDKFKVN-STLEQY  355 (601)
Q Consensus       280 lqgppgtgkshfaiglalyy---psarivytacshaavdalcekalkylpidkcsriipararvecfdkfkvn-stleqy  355 (601)
                      |..+.|+|||-.+|+++.+.   ....-+..-|....++...+...++.|--+.................... ..--..
T Consensus       520 LadetGlGKTiqaia~l~~l~~~~~~~p~LIVvPss~L~qW~~E~~k~~p~l~V~~~~G~~~~r~~~~~~~~~~~~~~dV  599 (1028)
T NP_001121902.1  520 LADEMGLGKTIQAIAFLAYLYQEGNNGPHLIVVPASTIDNWLREVNLWCPTLKVLCYYGSQEERKQIRFNIHSRYEDYNV  599 (1028)
T ss_pred             EEcCCCCcHHHHHHHHHHHHHHhCCCCCEEEEecHHHHHHHHHHHHHHCCCCeEEEEeCCHHHHHHHHHHHHhhhccCcE


Q ss_pred             eeEeccCCCcc----------CCcEEEEeehhhccCCchhhccceeeeceeEEecCHHhCCCCceecccCCCCHHHHHHH
Q Q_5954020       356 VFCTVNALPET----------TADIVVFDEISMATNYDLSVVNARLRAKHYVYIGDPAQLPAPRTLLTKGTLEPEYFNSV  425 (601)
Q Consensus       356 vfctvnalpet----------tadivvfdeismatnydlsvvnarlrakhyvyigdpaqlpaprtlltkgtlepeyfnsv  425 (601)
                      +++|.+.+-..          ..++|||||+.+..|..-....+..+-            ++++.++..||.-......+
T Consensus       600 vItTy~~l~~~~~~~~~l~~~~~~~vI~DEaH~lkn~~s~~~~~L~~l------------~a~~rllLTgTPl~n~l~EL  667 (1028)
T NP_001121902.1  600 IVTTYNCAISSSDDRSLFRRLKLNYAIFDEGHMLKNMGSIRYQHLMTI------------NANNRLLLTGTPVQNNLLEL  667 (1028)
T ss_pred             EEEccccccCCcccHHHHHHcCCcEEEEcchhhhccchhHHHHHHHhc------------CCCcEEEecCCccCCCHHHH


Q ss_pred             HHHHHHHCCCcc
Q Q_5954020       426 CRLMKTIGPDMF  437 (601)
Q Consensus       426 crlmktigpdmf  437 (601)
                      ..+|.-+.|++|
T Consensus       668 ~slL~fl~p~~f  679 (1028)
T NP_001121902.1  668 MSLLNFVMPHMF  679 (1028)
T ss_pred             HHHHHHHCHhhc


No 232
>XP_011513241.1 PREDICTED: putative pre-mRNA-splicing factor ATP-dependent RNA helicase DHX16 isoform X1 [Homo sapiens]
Probab=94.99  E-value=0.039  Score=56.00  Aligned_cols=132  Identities=14%  Similarity=0.143  Sum_probs=0.0  Template_Neff=10.200

Q ss_pred             ccCCCCCCccceeeeeeeec----ccccceehhhcHHHHHHHHHHHHhhCCcccccceecchheeeeccccccCcchhhe
Q Q_5954020       280 LQGPPGTGKSHFAIGLALYY----PSARIVYTACSHAAVDALCEKALKYLPIDKCSRIIPARARVECFDKFKVNSTLEQY  355 (601)
Q Consensus       280 lqgppgtgkshfaiglalyy----psarivytacshaavdalcekalkylpidkcsriipararvecfdkfkvnstleqy  355 (601)
                      +.||+|+|||+.++..++..    +..+++++.-..+++..+.+...+.+...-...+-      .....-...+.-.+.
T Consensus       121 i~~~tGsGKT~~~~~~l~~~~~~~~~~~vliv~P~~~la~~~~~~~~~~~~~~~~~~~g------~~~~~~~~~~~~~~i  194 (742)
T XP_011513241.1  121 IEGETGSGKTTQIPQYLFEEGYTNKGMKIACTQPRRVAAMSVAARVAREMGVKLGNEVG------YSIRFEDCTSERTVL  194 (742)
T ss_pred             EECCCCCChhhHHHHHHHHHcccCCCcEEEEECCcHHHHHHHHHHHHHHhCCCCCCCCc------eeEecccCCCCCcEE


Q ss_pred             eeEeccCC--------CccCCcEEEEeehhhccCCchhhccceeeeceeEEecCHHhCCCCceecccCCCCHHHHHHH
Q Q_5954020       356 VFCTVNAL--------PETTADIVVFDEISMATNYDLSVVNARLRAKHYVYIGDPAQLPAPRTLLTKGTLEPEYFNSV  425 (601)
Q Consensus       356 vfctvnal--------pettadivvfdeismatnydlsvvnarlrakhyvyigdpaqlpaprtlltkgtlepeyfnsv  425 (601)
                      +++|...+        .-...++||+||+.......-.....-.+....        .+.++.++..+|+.++.|...
T Consensus       195 ~i~T~~~l~~~l~~~~~~~~~~~iIiDE~H~~~~~~~~~~~~l~~~~~~--------~~~~~ii~~SAT~~~~~~~~~  264 (742)
T XP_011513241.1  195 RYMTDGMLLREFLSEPDLASYSVVMVDEAHERTLHTDILFGLIKDVARF--------RPELKVLVASATMDTARFSTF  264 (742)
T ss_pred             EEEcCcHHHHHHHhCcchhcCeEEEecccccCChhHHHHHHHHHHHHHh--------CCCCCEEEEECCCCHHHHHHh


No 233
>XP_011513240.1 PREDICTED: putative pre-mRNA-splicing factor ATP-dependent RNA helicase DHX16 isoform X1 [Homo sapiens]
Probab=94.99  E-value=0.039  Score=56.00  Aligned_cols=132  Identities=14%  Similarity=0.143  Sum_probs=0.0  Template_Neff=10.200

Q ss_pred             ccCCCCCCccceeeeeeeec----ccccceehhhcHHHHHHHHHHHHhhCCcccccceecchheeeeccccccCcchhhe
Q Q_5954020       280 LQGPPGTGKSHFAIGLALYY----PSARIVYTACSHAAVDALCEKALKYLPIDKCSRIIPARARVECFDKFKVNSTLEQY  355 (601)
Q Consensus       280 lqgppgtgkshfaiglalyy----psarivytacshaavdalcekalkylpidkcsriipararvecfdkfkvnstleqy  355 (601)
                      +.||+|+|||+.++..++..    +..+++++.-..+++..+.+...+.+...-...+-      .....-...+.-.+.
T Consensus       121 i~~~tGsGKT~~~~~~l~~~~~~~~~~~vliv~P~~~la~~~~~~~~~~~~~~~~~~~g------~~~~~~~~~~~~~~i  194 (742)
T XP_011513240.1  121 IEGETGSGKTTQIPQYLFEEGYTNKGMKIACTQPRRVAAMSVAARVAREMGVKLGNEVG------YSIRFEDCTSERTVL  194 (742)
T ss_pred             EECCCCCChhhHHHHHHHHHcccCCCcEEEEECCcHHHHHHHHHHHHHHhCCCCCCCCc------eeEecccCCCCCcEE


Q ss_pred             eeEeccCC--------CccCCcEEEEeehhhccCCchhhccceeeeceeEEecCHHhCCCCceecccCCCCHHHHHHH
Q Q_5954020       356 VFCTVNAL--------PETTADIVVFDEISMATNYDLSVVNARLRAKHYVYIGDPAQLPAPRTLLTKGTLEPEYFNSV  425 (601)
Q Consensus       356 vfctvnal--------pettadivvfdeismatnydlsvvnarlrakhyvyigdpaqlpaprtlltkgtlepeyfnsv  425 (601)
                      +++|...+        .-...++||+||+.......-.....-.+....        .+.++.++..+|+.++.|...
T Consensus       195 ~i~T~~~l~~~l~~~~~~~~~~~iIiDE~H~~~~~~~~~~~~l~~~~~~--------~~~~~ii~~SAT~~~~~~~~~  264 (742)
T XP_011513240.1  195 RYMTDGMLLREFLSEPDLASYSVVMVDEAHERTLHTDILFGLIKDVARF--------RPELKVLVASATMDTARFSTF  264 (742)
T ss_pred             EEEcCcHHHHHHHhCcchhcCeEEEecccccCChhHHHHHHHHHHHHHh--------CCCCCEEEEECCCCHHHHHHh


No 234
>NP_057439.2 probable ATP-dependent RNA helicase DDX47 isoform 1 [Homo sapiens]
Probab=94.97  E-value=0.04  Score=49.87  Aligned_cols=140  Identities=10%  Similarity=0.009  Sum_probs=0.0  Template_Neff=11.600

Q ss_pred             ccCCCCCCccceeeeeeeec-----ccccceehhhcHHHHHHHHHHHHhhCCcccccceecchheeeeccccccCcchhh
Q Q_5954020       280 LQGPPGTGKSHFAIGLALYY-----PSARIVYTACSHAAVDALCEKALKYLPIDKCSRIIPARARVECFDKFKVNSTLEQ  354 (601)
Q Consensus       280 lqgppgtgkshfaiglalyy-----psarivytacshaavdalcekalkylpidkcsriipararvecfdkfkvnstleq  354 (601)
                      +.+|+|+|||..++..++..     ...++++.+-+...+....+...++.+ ..-.++..................--+
T Consensus        66 i~~~tGsGKT~~~~~~~~~~~~~~~~~~~~lii~P~~~l~~q~~~~~~~~~~-~~~~~~~~~~~~~~~~~~~~~~~~~~~  144 (455)
T NP_057439.2      66 GLAETGSGKTGAFALPILNALLETPQRLFALVLTPTRELAFQISEQFEALGS-SIGVQSAVIVGGIDSMSQSLALAKKPH  144 (455)
T ss_pred             EECCCCCCHHHHHHHHHHHHHHcCCCCceEEEECCCHHHHHHHHHHHHHHHh-ccCCcEEEEECCCChHHHHHHHhhCCC


Q ss_pred             eeeEe----------ccCCCccCCcEEEEeehhhccCCchhhccceeeeceeEEecCHHhCCCCceecccCCCCHHHHHH
Q Q_5954020       355 YVFCT----------VNALPETTADIVVFDEISMATNYDLSVVNARLRAKHYVYIGDPAQLPAPRTLLTKGTLEPEYFNS  424 (601)
Q Consensus       355 yvfct----------vnalpettadivvfdeismatnydlsvvnarlrakhyvyigdpaqlpaprtlltkgtlepeyfns  424 (601)
                      .+++|          ...+.....++||+||+....+.+..-.-.++..         ..-+..+.++..+|+.++....
T Consensus       145 ivi~t~~~l~~~~~~~~~~~~~~~~~iIiDE~h~~~~~~~~~~~~~~~~---------~~~~~~~~i~~saT~~~~~~~~  215 (455)
T NP_057439.2     145 IIIATPGRLIDHLENTKGFNLRALKYLVMDEADRILNMDFETEVDKILK---------VIPRDRKTFLFSATMTKKVQKL  215 (455)
T ss_pred             EEEECHHHHHHHHHhCCCCChhhCCEEEEecHHHHccCCcHHHHHHHHH---------hCCcCCeEEEEEcCCCHHHHHH


Q ss_pred             HHHHH
Q Q_5954020       425 VCRLM  429 (601)
Q Consensus       425 vcrlm  429 (601)
                      ....+
T Consensus       216 ~~~~~  220 (455)
T NP_057439.2     216 QRAAL  220 (455)
T ss_pred             HHHhc


No 235
>XP_016866549.1 PREDICTED: ATPase WRNIP1 isoform X1 [Homo sapiens]
Probab=94.95  E-value=0.01  Score=58.64  Aligned_cols=87  Identities=21%  Similarity=0.240  Sum_probs=0.0  Template_Neff=8.800

Q ss_pred             ccCCCCCCccceeeeeeeeccc--ccceehhhcHHHHHHHHHHHHhhCCcccccceecchheeeeccccccCcchhheee
Q Q_5954020       280 LQGPPGTGKSHFAIGLALYYPS--ARIVYTACSHAAVDALCEKALKYLPIDKCSRIIPARARVECFDKFKVNSTLEQYVF  357 (601)
Q Consensus       280 lqgppgtgkshfaiglalyyps--arivytacshaavdalcekalkylpidkcsriipararvecfdkfkvnstleqyvf  357 (601)
                      +.||||+|||+++-.++-.+..  ..+++..|.......+.+...+.+..-...                          
T Consensus       266 l~Gp~GtGKT~la~~l~~~~~~~~~~~~~~~~~~~~~~~~~~~l~~~~~~~~~~--------------------------  319 (438)
T XP_016866549.1  266 LWGPPGCGKTTLAHIIASNSKKHSIRFVTLSATNAKTNDVRDVIKQAQNEKSFF--------------------------  319 (438)
T ss_pred             EECCCCCCHHHHHHHHHHHccCCCcEEEEEecCCCChhHHHHHHHHHHHhhhHh--------------------------


Q ss_pred             EeccCCCccCCcEEEEeehhhccCCchhhccceeeeceeEEec
Q Q_5954020       358 CTVNALPETTADIVVFDEISMATNYDLSVVNARLRAKHYVYIG  400 (601)
Q Consensus       358 ctvnalpettadivvfdeismatnydlsvvnarlrakhyvyig  400 (601)
                              ....||+|||+.....-.+..+...+...+.+.|+
T Consensus       320 --------~~~~iL~IDeid~l~~~~~~~L~~~l~~~~v~vI~  354 (438)
T XP_016866549.1  320 --------KRKTILFIDEIHRFNKSQQDTFLPHVECGTITLIG  354 (438)
T ss_pred             --------cCCEEEEEeCHHHCCHHHHHhHHHHHhcCCEEEEE


No 236
>NP_065916.2 ATP-dependent RNA helicase DHX36 isoform 1 [Homo sapiens]
Probab=94.94  E-value=0.029  Score=60.15  Aligned_cols=131  Identities=18%  Similarity=0.242  Sum_probs=0.0  Template_Neff=9.600

Q ss_pred             ccCCCCCCccceeeeeeeec-------ccccceehhhcHHHHHHHHHHHHhhCCcccccceecchheeeeccccccCcch
Q Q_5954020       280 LQGPPGTGKSHFAIGLALYY-------PSARIVYTACSHAAVDALCEKALKYLPIDKCSRIIPARARVECFDKFKVNSTL  352 (601)
Q Consensus       280 lqgppgtgkshfaiglalyy-------psarivytacshaavdalcekalkylpidkcsriipararvecfdkfkvnstl  352 (601)
                      +.||+|+|||+.+.-.++..       +..+|+++.-...++..+.+.+.+.+...   ...-...-...-..-+....-
T Consensus       228 i~a~TGsGKT~~~~~~il~~~~~~~~~~~~~ilv~~P~r~la~q~~~~v~~~~~~~---~~~~~~~g~~~~~~~~~~~~~  304 (1008)
T NP_065916.2     228 ISGETGCGKTTQVTQFILDNYIERGKGSACRIVCTQPRRISAISVAERVAAERAES---CGSGNSTGYQIRLQSRLPRKQ  304 (1008)
T ss_pred             EEcCCCCCHHHHHHHHHHHHHHHcCCCCCCEEEEecCCHHHHHHHHHHHHHHhccc---cCCCCccceeeecccCCCCCC


Q ss_pred             hheeeEeccCC--------CccCCcEEEEeehh---hccCCchhhccceeeeceeEEecCHHhCCCCceecccCCCCHHH
Q Q_5954020       353 EQYVFCTVNAL--------PETTADIVVFDEIS---MATNYDLSVVNARLRAKHYVYIGDPAQLPAPRTLLTKGTLEPEY  421 (601)
Q Consensus       353 eqyvfctvnal--------pettadivvfdeis---matnydlsvvnarlrakhyvyigdpaqlpaprtlltkgtlepey  421 (601)
                      -+.+|||...|        .-...+.||+||+.   +.+.+-+......+...           +..++++...|+.++.
T Consensus       305 ~~I~i~T~g~Ll~~l~~~~~l~~~~~iIiDEaher~~~~d~~~~~lk~i~~~~-----------~~~~vil~SAT~~~~~  373 (1008)
T NP_065916.2     305 GSILYCTTGIILQWLQSDPYLSSVSHIVLDEIHERNLQSDVLMTVVKDLLNFR-----------SDLKVILMSATLNAEK  373 (1008)
T ss_pred             CeEEEEchHHHHHHHhcCcccccCcEEEecChhHhccchHHHHHHHHHHHhhC-----------CCCEEEEEECCCCHHH


Q ss_pred             HHH
Q Q_5954020       422 FNS  424 (601)
Q Consensus       422 fns  424 (601)
                      |..
T Consensus       374 ~~~  376 (1008)
T NP_065916.2     374 FSE  376 (1008)
T ss_pred             HHH


No 237
>XP_011536910.1 PREDICTED: ATP-dependent RNA helicase DDX55 isoform X8 [Homo sapiens]
Probab=94.89  E-value=0.013  Score=49.93  Aligned_cols=99  Identities=15%  Similarity=0.085  Sum_probs=0.0  Template_Neff=12.200

Q ss_pred             ccCCCCCCccceeeeeeeec----------ccccceehhhcHHHHHHHHHHHHhhCCcccc-cceecchheeeecccccc
Q Q_5954020       280 LQGPPGTGKSHFAIGLALYY----------PSARIVYTACSHAAVDALCEKALKYLPIDKC-SRIIPARARVECFDKFKV  348 (601)
Q Consensus       280 lqgppgtgkshfaiglalyy----------psarivytacshaavdalcekalkylpidkc-sriipararvecfdkfkv  348 (601)
                      +.+|+|+|||..++..++.+          +..++++.+-+-+.++.+.+..-++.+..+- .............+.-..
T Consensus        51 i~~~tG~GKT~~~~~~~~~~~~~~~~~~~~~~~~~li~~P~~~l~~~~~~~~~~~~~~~~~~~~~~~~~~~~~~~~~~~~  130 (369)
T XP_011536910.1   51 AEAVTGSGKTLAFVIPILEILLRREEKLKKSQVGAIIITPTRELAIQIDEVLSHFTKHFPEFSQILWIGGRNPGEDVERF  130 (369)
T ss_pred             EECCCCCCHHHHHHHHHHHHHHhhHHHHhhcCCcEEEEcCCHHHHHHHHHHHHHHhhhCCcccEEEEEcCCChHHHHHHH


Q ss_pred             CcchhheeeEeccCCCcc---------------CCcEEEEeehhh
Q Q_5954020       349 NSTLEQYVFCTVNALPET---------------TADIVVFDEISM  378 (601)
Q Consensus       349 nstleqyvfctvnalpet---------------tadivvfdeism  378 (601)
                      ...-.+.+++|...+...               ..++||+||+.+
T Consensus       131 ~~~~~~i~v~t~~~~~~~~~~~~~~~~~~~~~~~~~~vi~DE~h~  175 (369)
T XP_011536910.1  131 KQQGGNIIVATPGRLEDMFRRKAEGLDLASCVRSLDVLVLDEADR  175 (369)
T ss_pred             HHcCCcEEEEChHHHHHHHhhcccCCcHHHhhcccCEEEEeCHHH


No 238
>NP_660358.2 lactation elevated protein 1 isoform a [Homo sapiens]
Probab=94.87  E-value=0.01  Score=59.29  Aligned_cols=132  Identities=14%  Similarity=0.129  Sum_probs=0.0  Template_Neff=8.900

Q ss_pred             ccCCCCCCccceeeeeeeecc---cccceehhhcHHHHHHHHHHHHhhCCcccccceecchheeeeccccccCcchhhee
Q Q_5954020       280 LQGPPGTGKSHFAIGLALYYP---SARIVYTACSHAAVDALCEKALKYLPIDKCSRIIPARARVECFDKFKVNSTLEQYV  356 (601)
Q Consensus       280 lqgppgtgkshfaiglalyyp---sarivytacshaavdalcekalkylpidkcsriipararvecfdkfkvnstleqyv  356 (601)
                      +.||||+|||++|-.++-..+   ..++.|..+....-+.+-+-....-....-...-....--+.+++.....      
T Consensus       134 L~GppG~GKT~La~~la~~l~~~~~~~v~~~~~~~~~~~~~~~l~~~~~~~~~~~~~~~~~~l~~i~~~~~~~~------  207 (481)
T NP_660358.2     134 VYGDVGTGKTMVMDMFYAYVEMKRKKRVHFHGFMLDVHKRIHRLKQSLPKRKPGFMAKSYDPIAPIAEEISEEA------  207 (481)
T ss_pred             EEcCCCCcHHHHHHHHHHHcchhhCceeEecccchhHHHHHHHHHHhCCCCCCCCCccccCcHHHHHHHHHhcC------


Q ss_pred             eEeccCCCccCCcEEEEeehhhccCCchhhccceeeec---eeEEecCHHhCCCCceecccCCCCHHHHHHHHHHHHHH
Q Q_5954020       357 FCTVNALPETTADIVVFDEISMATNYDLSVVNARLRAK---HYVYIGDPAQLPAPRTLLTKGTLEPEYFNSVCRLMKTI  432 (601)
Q Consensus       357 fctvnalpettadivvfdeismatnydlsvvnarlrak---hyvyigdpaqlpaprtlltkgtlepeyfnsvcrlmkti  432 (601)
                                  +|++|||+......+..+++.-+...   ..+.|.--...|.   .|.++.+..+.|.....+++..
T Consensus       208 ------------~vL~iDEi~~l~~~~~~~l~~Ll~~l~~~~v~vI~tSN~~~~---~L~~~~l~r~~~~~~~~iL~~~  271 (481)
T NP_660358.2     208 ------------CLLCFDEFQVTDIADAMILKQLFENLFKNGVVVVATSNRPPE---DLYKNGLQRANFVPFIAVLKEY  271 (481)
T ss_pred             ------------EEEEEeCcCCCCHHHHHHHHHHHHHHHHCCCEEEEEcCCCHH---HHhccccchhhcHHHHHHHHHH


No 239
>NP_001093588.1 DNA repair protein XRCC3 [Homo sapiens]
Probab=94.86  E-value=0.0052  Score=54.93  Aligned_cols=106  Identities=19%  Similarity=0.150  Sum_probs=0.0  Template_Neff=10.800

Q ss_pred             ccCCCCCCccceeeeeeeec--------ccccceehhhcHHHHHHHHHHHHhhCCcccccceecchh------eeeeccc
Q Q_5954020       280 LQGPPGTGKSHFAIGLALYY--------PSARIVYTACSHAAVDALCEKALKYLPIDKCSRIIPARA------RVECFDK  345 (601)
Q Consensus       280 lqgppgtgkshfaiglalyy--------psarivytacshaavdalcekalkylpidkcsriipara------rvecfdk  345 (601)
                      +.||||+|||+|+.-++...        ...+++|-......-.......++..........-....      ++....-
T Consensus       105 i~G~~g~GKT~l~~~l~~~~~~~~~~~~~~~~vl~i~~e~~~~~~~l~~~~~~~~~~~~~~~~~~~~~~~~~~~i~~~~~  184 (346)
T NP_001093588.1  105 LAGRSSAGKTQLALQLCLAVQFPRQHGGLEAGAVYICTEDAFPHKRLQQLMAQQPRLRTDVPGELLQKLRFGSQIFIEHV  184 (346)
T ss_pred             EECCCCCCHHHHHHHHHHHhhCcHHhCCCCCcEEEEECCCCCCHHHHHHHHHhCchhccCCChHHHHHHHhcccEEEEEc


Q ss_pred             cccCcchhheeeEeccCCCccCCcEEEEeehhhccCCchh
Q Q_5954020       346 FKVNSTLEQYVFCTVNALPETTADIVVFDEISMATNYDLS  385 (601)
Q Consensus       346 fkvnstleqyvfctvnalpettadivvfdeismatnydls  385 (601)
                      +......+...--.-........++||+|+++.....+..
T Consensus       185 ~~~~~~~~~l~~~~~~~~~~~~~~lliiDsl~~~~~~~~~  224 (346)
T NP_001093588.1  185 ADVDTLLECVNKKVPVLLSRGMARLVVIDSVAAPFRCEFD  224 (346)
T ss_pred             CCHHHHHHHHHhHHHHHHHcCCeEEEEEeCCcccccccCC


No 240
>NP_001093589.1 DNA repair protein XRCC3 [Homo sapiens]
Probab=94.86  E-value=0.0052  Score=54.93  Aligned_cols=106  Identities=19%  Similarity=0.150  Sum_probs=0.0  Template_Neff=10.800

Q ss_pred             ccCCCCCCccceeeeeeeec--------ccccceehhhcHHHHHHHHHHHHhhCCcccccceecchh------eeeeccc
Q Q_5954020       280 LQGPPGTGKSHFAIGLALYY--------PSARIVYTACSHAAVDALCEKALKYLPIDKCSRIIPARA------RVECFDK  345 (601)
Q Consensus       280 lqgppgtgkshfaiglalyy--------psarivytacshaavdalcekalkylpidkcsriipara------rvecfdk  345 (601)
                      +.||||+|||+|+.-++...        ...+++|-......-.......++..........-....      ++....-
T Consensus       105 i~G~~g~GKT~l~~~l~~~~~~~~~~~~~~~~vl~i~~e~~~~~~~l~~~~~~~~~~~~~~~~~~~~~~~~~~~i~~~~~  184 (346)
T NP_001093589.1  105 LAGRSSAGKTQLALQLCLAVQFPRQHGGLEAGAVYICTEDAFPHKRLQQLMAQQPRLRTDVPGELLQKLRFGSQIFIEHV  184 (346)
T ss_pred             EECCCCCCHHHHHHHHHHHhhCcHHhCCCCCcEEEEECCCCCCHHHHHHHHHhCchhccCCChHHHHHHHhcccEEEEEc


Q ss_pred             cccCcchhheeeEeccCCCccCCcEEEEeehhhccCCchh
Q Q_5954020       346 FKVNSTLEQYVFCTVNALPETTADIVVFDEISMATNYDLS  385 (601)
Q Consensus       346 fkvnstleqyvfctvnalpettadivvfdeismatnydls  385 (601)
                      +......+...--.-........++||+|+++.....+..
T Consensus       185 ~~~~~~~~~l~~~~~~~~~~~~~~lliiDsl~~~~~~~~~  224 (346)
T NP_001093589.1  185 ADVDTLLECVNKKVPVLLSRGMARLVVIDSVAAPFRCEFD  224 (346)
T ss_pred             CCHHHHHHHHHhHHHHHHHcCCeEEEEEeCCcccccccCC


No 241
>NP_005423.1 DNA repair protein XRCC3 [Homo sapiens]
Probab=94.86  E-value=0.0052  Score=54.93  Aligned_cols=106  Identities=19%  Similarity=0.150  Sum_probs=0.0  Template_Neff=10.800

Q ss_pred             ccCCCCCCccceeeeeeeec--------ccccceehhhcHHHHHHHHHHHHhhCCcccccceecchh------eeeeccc
Q Q_5954020       280 LQGPPGTGKSHFAIGLALYY--------PSARIVYTACSHAAVDALCEKALKYLPIDKCSRIIPARA------RVECFDK  345 (601)
Q Consensus       280 lqgppgtgkshfaiglalyy--------psarivytacshaavdalcekalkylpidkcsriipara------rvecfdk  345 (601)
                      +.||||+|||+|+.-++...        ...+++|-......-.......++..........-....      ++....-
T Consensus       105 i~G~~g~GKT~l~~~l~~~~~~~~~~~~~~~~vl~i~~e~~~~~~~l~~~~~~~~~~~~~~~~~~~~~~~~~~~i~~~~~  184 (346)
T NP_005423.1     105 LAGRSSAGKTQLALQLCLAVQFPRQHGGLEAGAVYICTEDAFPHKRLQQLMAQQPRLRTDVPGELLQKLRFGSQIFIEHV  184 (346)
T ss_pred             EECCCCCCHHHHHHHHHHHhhCcHHhCCCCCcEEEEECCCCCCHHHHHHHHHhCchhccCCChHHHHHHHhcccEEEEEc


Q ss_pred             cccCcchhheeeEeccCCCccCCcEEEEeehhhccCCchh
Q Q_5954020       346 FKVNSTLEQYVFCTVNALPETTADIVVFDEISMATNYDLS  385 (601)
Q Consensus       346 fkvnstleqyvfctvnalpettadivvfdeismatnydls  385 (601)
                      +......+...--.-........++||+|+++.....+..
T Consensus       185 ~~~~~~~~~l~~~~~~~~~~~~~~lliiDsl~~~~~~~~~  224 (346)
T NP_005423.1     185 ADVDTLLECVNKKVPVLLSRGMARLVVIDSVAAPFRCEFD  224 (346)
T ss_pred             CCHHHHHHHHHhHHHHHHHcCCeEEEEEeCCcccccccCC


No 242
>XP_005268103.1 PREDICTED: DNA repair protein XRCC3 isoform X1 [Homo sapiens]
Probab=94.86  E-value=0.0052  Score=54.93  Aligned_cols=106  Identities=19%  Similarity=0.150  Sum_probs=0.0  Template_Neff=10.800

Q ss_pred             ccCCCCCCccceeeeeeeec--------ccccceehhhcHHHHHHHHHHHHhhCCcccccceecchh------eeeeccc
Q Q_5954020       280 LQGPPGTGKSHFAIGLALYY--------PSARIVYTACSHAAVDALCEKALKYLPIDKCSRIIPARA------RVECFDK  345 (601)
Q Consensus       280 lqgppgtgkshfaiglalyy--------psarivytacshaavdalcekalkylpidkcsriipara------rvecfdk  345 (601)
                      +.||||+|||+|+.-++...        ...+++|-......-.......++..........-....      ++....-
T Consensus       105 i~G~~g~GKT~l~~~l~~~~~~~~~~~~~~~~vl~i~~e~~~~~~~l~~~~~~~~~~~~~~~~~~~~~~~~~~~i~~~~~  184 (346)
T XP_005268103.1  105 LAGRSSAGKTQLALQLCLAVQFPRQHGGLEAGAVYICTEDAFPHKRLQQLMAQQPRLRTDVPGELLQKLRFGSQIFIEHV  184 (346)
T ss_pred             EECCCCCCHHHHHHHHHHHhhCcHHhCCCCCcEEEEECCCCCCHHHHHHHHHhCchhccCCChHHHHHHHhcccEEEEEc


Q ss_pred             cccCcchhheeeEeccCCCccCCcEEEEeehhhccCCchh
Q Q_5954020       346 FKVNSTLEQYVFCTVNALPETTADIVVFDEISMATNYDLS  385 (601)
Q Consensus       346 fkvnstleqyvfctvnalpettadivvfdeismatnydls  385 (601)
                      +......+...--.-........++||+|+++.....+..
T Consensus       185 ~~~~~~~~~l~~~~~~~~~~~~~~lliiDsl~~~~~~~~~  224 (346)
T XP_005268103.1  185 ADVDTLLECVNKKVPVLLSRGMARLVVIDSVAAPFRCEFD  224 (346)
T ss_pred             CCHHHHHHHHHhHHHHHHHcCCeEEEEEeCCcccccccCC


No 243
>XP_011535440.1 PREDICTED: DNA repair protein XRCC3 isoform X1 [Homo sapiens]
Probab=94.86  E-value=0.0052  Score=54.93  Aligned_cols=106  Identities=19%  Similarity=0.150  Sum_probs=0.0  Template_Neff=10.800

Q ss_pred             ccCCCCCCccceeeeeeeec--------ccccceehhhcHHHHHHHHHHHHhhCCcccccceecchh------eeeeccc
Q Q_5954020       280 LQGPPGTGKSHFAIGLALYY--------PSARIVYTACSHAAVDALCEKALKYLPIDKCSRIIPARA------RVECFDK  345 (601)
Q Consensus       280 lqgppgtgkshfaiglalyy--------psarivytacshaavdalcekalkylpidkcsriipara------rvecfdk  345 (601)
                      +.||||+|||+|+.-++...        ...+++|-......-.......++..........-....      ++....-
T Consensus       105 i~G~~g~GKT~l~~~l~~~~~~~~~~~~~~~~vl~i~~e~~~~~~~l~~~~~~~~~~~~~~~~~~~~~~~~~~~i~~~~~  184 (346)
T XP_011535440.1  105 LAGRSSAGKTQLALQLCLAVQFPRQHGGLEAGAVYICTEDAFPHKRLQQLMAQQPRLRTDVPGELLQKLRFGSQIFIEHV  184 (346)
T ss_pred             EECCCCCCHHHHHHHHHHHhhCcHHhCCCCCcEEEEECCCCCCHHHHHHHHHhCchhccCCChHHHHHHHhcccEEEEEc


Q ss_pred             cccCcchhheeeEeccCCCccCCcEEEEeehhhccCCchh
Q Q_5954020       346 FKVNSTLEQYVFCTVNALPETTADIVVFDEISMATNYDLS  385 (601)
Q Consensus       346 fkvnstleqyvfctvnalpettadivvfdeismatnydls  385 (601)
                      +......+...--.-........++||+|+++.....+..
T Consensus       185 ~~~~~~~~~l~~~~~~~~~~~~~~lliiDsl~~~~~~~~~  224 (346)
T XP_011535440.1  185 ADVDTLLECVNKKVPVLLSRGMARLVVIDSVAAPFRCEFD  224 (346)
T ss_pred             CCHHHHHHHHHhHHHHHHHcCCeEEEEEeCCcccccccCC


No 244
>XP_011541092.1 PREDICTED: ATP-dependent RNA helicase DDX25 isoform X1 [Homo sapiens]
Probab=94.86  E-value=0.062  Score=49.94  Aligned_cols=162  Identities=16%  Similarity=0.152  Sum_probs=0.0  Template_Neff=11.200

Q ss_pred             ecccccchhhhhccc--------chhhccce-------eeeeccCCCCCCccceeeeeeeec-----ccccceehhhcHH
Q Q_5954020       253 YPTLNISDEFSSNVA--------NYQKVGMQ-------KYSTLQGPPGTGKSHFAIGLALYY-----PSARIVYTACSHA  312 (601)
Q Consensus       253 yptlnisdefssnva--------nyqkvgmq-------kystlqgppgtgkshfaiglalyy-----psarivytacsha  312 (601)
                      +..+.++.+...++.        .+|..++.       +..-+.+|+|+|||..++..++..     ...++++.+-+..
T Consensus       102 ~~~~~l~~~l~~~l~~~~~~~~~~~Q~~~i~~~~~~~~~~~i~~~~tGsGKT~~~~~~il~~~~~~~~~~~~lil~P~~~  181 (486)
T XP_011541092.1  102 FEELRLKEELLKGIYAMGFNRPSKIQEMALPMMLAHPPQNLIAQSQSGTGKTAAFVLAMLSRVNALELFPQCLCLAPTYE  181 (486)
T ss_pred             HHHCCCCHHHHHHHHHCCCCCCcHHHHHHHHHHhcCCCCcEEEECCCCchHHHHHHHHHHHHHhccccCCeEEEEcChHH


Q ss_pred             HHHH---HHHHHHhhCCcccccceecchheeeeccccccCcchhheeeEe----------ccCCCccCCcEEEEeehhhc
Q Q_5954020       313 AVDA---LCEKALKYLPIDKCSRIIPARARVECFDKFKVNSTLEQYVFCT----------VNALPETTADIVVFDEISMA  379 (601)
Q Consensus       313 avda---lcekalkylpidkcsriipararvecfdkfkvnstleqyvfct----------vnalpettadivvfdeisma  379 (601)
                      .+..   ..+...++...-.....+...      ...+......+.+++|          -+.+.....++||+||+...
T Consensus       182 l~~q~~~~~~~~~~~~~~~~~~~~~~~~------~~~~~~~~~~~i~v~T~~~l~~~~~~~~~~~~~~~~~vIvDEah~l  255 (486)
T XP_011541092.1  182 LALQTGRVVEQMGKFCVDVQVMYAIRGN------RIPRGTDITKQIIIGTPGTVLDWCFKLKLIDLTKIRVFVLDEADVM  255 (486)
T ss_pred             HHHHHHHHHHHHHhhcCCcEEEEEecCC------cCCCCCCCCCCEEEECHHHHHHHHHhCCCCChhhccEEEEecHHHH


Q ss_pred             cCC-chhhccceeeeceeEEecCHHhCCCCceecccCCCCHHHHHHHHHHH
Q Q_5954020       380 TNY-DLSVVNARLRAKHYVYIGDPAQLPAPRTLLTKGTLEPEYFNSVCRLM  429 (601)
Q Consensus       380 tny-dlsvvnarlrakhyvyigdpaqlpaprtlltkgtlepeyfnsvcrlm  429 (601)
                      .+. .......++....         -+..+.++..+|+.....+...+++
T Consensus       256 ~~~~~~~~~~~~~~~~~---------~~~~~~i~~Sat~~~~~~~~~~~~~  297 (486)
T XP_011541092.1  256 IDTQGFSDHSIRIQRAL---------PSECQMLLFSATFEDSVWHFAERII  297 (486)
T ss_pred             hhcCCCHHHHHHHHHhC---------CCCCEEEEEECCCCHHHHHHHHHhC


No 245
>NP_001157711.1 putative pre-mRNA-splicing factor ATP-dependent RNA helicase DHX16 isoform 2 [Homo sapiens]
Probab=94.86  E-value=0.039  Score=60.30  Aligned_cols=133  Identities=14%  Similarity=0.140  Sum_probs=0.0  Template_Neff=8.800

Q ss_pred             ccCCCCCCccceeeeeeeec----ccccceehhhcHHHHHHHHHHHHhhCCcccccceecchheeeeccccccCcchhhe
Q Q_5954020       280 LQGPPGTGKSHFAIGLALYY----PSARIVYTACSHAAVDALCEKALKYLPIDKCSRIIPARARVECFDKFKVNSTLEQY  355 (601)
Q Consensus       280 lqgppgtgkshfaiglalyy----psarivytacshaavdalcekalkylpidkcsriipararvecfdkfkvnstleqy  355 (601)
                      +.||+|+|||+.++.+++..    +..+|+++.-.-.++..+.+...+.+.+.-...+-      .....-...+...+.
T Consensus       360 I~~~TGsGKTt~i~~~l~~~~~~~~~~~ilvv~P~r~la~~~~~~v~~~~~~~~~~~vg------~~~~~~~~~~~~~~I  433 (981)
T NP_001157711.1  360 IEGETGSGKTTQIPQYLFEEGYTNKGMKIACTQPRRVAAMSVAARVAREMGVKLGNEVG------YSIRFEDCTSERTVL  433 (981)
T ss_pred             EECCCCCChhhHHHHHHHHhCccCCCcEEEEeCChHHHHHHHHHHHHHHhCCCCCCccc------ceeeccCCCCCCeEE


Q ss_pred             eeEeccCC--------CccCCcEEEEeehhhccCCchhhccceeeeceeEEecCHHhCCCCceecccCCCCHHHHHHHH
Q Q_5954020       356 VFCTVNAL--------PETTADIVVFDEISMATNYDLSVVNARLRAKHYVYIGDPAQLPAPRTLLTKGTLEPEYFNSVC  426 (601)
Q Consensus       356 vfctvnal--------pettadivvfdeismatnydlsvvnarlrakhyvyigdpaqlpaprtlltkgtlepeyfnsvc  426 (601)
                      +|+|...|        .-...++||+||+...+...-.....-.+....        .+..+.++..+|+.++.|....
T Consensus       434 iv~T~~~Ll~~l~~~~~l~~~~~IIIDEaH~~~~~~d~l~~~l~~l~~~--------~~~~kiI~lSAT~~~~~~~~~f  504 (981)
T NP_001157711.1  434 RYMTDGMLLREFLSEPDLASYSVVMVDEAHERTLHTDILFGLIKDVARF--------RPELKVLVASATMDTARFSTFF  504 (981)
T ss_pred             EEEechHHHHHHHhCcchhhceEEEEcccccCCchHHHHHHHHHHHHHH--------CCCCEEEEEeCCCCHHHHHHHH


No 246
>XP_011540545.1 PREDICTED: ATPase family AAA domain-containing protein 3B isoform X3 [Homo sapiens]
Probab=94.80  E-value=0.031  Score=53.26  Aligned_cols=58  Identities=33%  Similarity=0.380  Sum_probs=0.0  Template_Neff=10.400

Q ss_pred             ccCCCCCCccceeeeeeeecccccceehhhc--------HHHHHHHHHHHHhhCCcccccceecchheeeeccccccCcc
Q Q_5954020       280 LQGPPGTGKSHFAIGLALYYPSARIVYTACS--------HAAVDALCEKALKYLPIDKCSRIIPARARVECFDKFKVNST  351 (601)
Q Consensus       280 lqgppgtgkshfaiglalyypsarivytacs--------haavdalcekalkylpidkcsriipararvecfdkfkvnst  351 (601)
                      +.||||||||+++-.++-.....-+......        ...+..+.+.+.+.                           
T Consensus       182 l~G~~GtGKT~l~~~l~~~~~~~~~~i~~~~~~~~~~~~~~~~~~~~~~~~~~---------------------------  234 (480)
T XP_011540545.1  182 LYGPPGTGKTLFAKKLALHSGMDYAIMTGGDVAPMGREGVTAMHKLFDWANTS---------------------------  234 (480)
T ss_pred             EECCCCCCHHHHHHHHHHHHCCcEEEEehhHchhccchHHHHHHHHHHHHHhc---------------------------


Q ss_pred             hhheeeEeccCCCccCCcEEEEeehhh
Q Q_5954020       352 LEQYVFCTVNALPETTADIVVFDEISM  378 (601)
Q Consensus       352 leqyvfctvnalpettadivvfdeism  378 (601)
                                    ...-|+++||+.+
T Consensus       235 --------------~~~~vl~iDei~~  247 (480)
T XP_011540545.1  235 --------------RRGLLLFMDEADA  247 (480)
T ss_pred             --------------CCcEEEEEecHHH


No 247
>XP_011531459.1 PREDICTED: putative ATP-dependent RNA helicase DHX57 isoform X3 [Homo sapiens]
Probab=94.74  E-value=0.034  Score=61.94  Aligned_cols=130  Identities=22%  Similarity=0.317  Sum_probs=0.0  Template_Neff=8.700

Q ss_pred             ccCCCCCCccceeeeeeeec-------ccccceehhhcHHHHHHHHHHHHhhCCcccccceecchheeeeccccccCcch
Q Q_5954020       280 LQGPPGTGKSHFAIGLALYY-------PSARIVYTACSHAAVDALCEKALKYLPIDKCSRIIPARARVECFDKFKVNSTL  352 (601)
Q Consensus       280 lqgppgtgkshfaiglalyy-------psarivytacshaavdalcekalkylpidkcsriipararvecfdkfkvnstl  352 (601)
                      +.||+|+|||+.+.-+++..       ...+|+++.-...++..+.+...+.+. ..+...+--..+.+     ...+.-
T Consensus       565 I~g~TGsGKTt~~~~~il~~~~~~~~~~~~~Ili~qPrr~la~~~a~rv~~~~~-~~~g~~vGy~i~~~-----~~~~~~  638 (1160)
T XP_011531459.1  565 ISGMTGCGKTTQIPQFILDDSLNGPPEKVANIICTQPRRISAISVAERVAKERA-ERVGLTVGYQIRLE-----SVKSSA  638 (1160)
T ss_pred             EECCCCCCHHHHHHHHHHHHHHcCCCccCCEEEEEeCCHHHHHHHHHHHHHHhc-cccCCeEEEEeccc-----ccCCCC


Q ss_pred             hheeeEeccCCC--------ccCCcEEEEeehhhccCCc--hhhccceeeeceeEEecCHHhCCCCceecccCCCCHHHH
Q Q_5954020       353 EQYVFCTVNALP--------ETTADIVVFDEISMATNYD--LSVVNARLRAKHYVYIGDPAQLPAPRTLLTKGTLEPEYF  422 (601)
Q Consensus       353 eqyvfctvnalp--------ettadivvfdeismatnyd--lsvvnarlrakhyvyigdpaqlpaprtlltkgtlepeyf  422 (601)
                      -+.+|||...|-        -...+.||+||+.......  +..+-.++..++          |.++.++...|+.++-|
T Consensus       639 t~Il~~T~g~Ll~~l~~~~~l~~~~~VIVDEaHer~~~~d~ll~~Lk~ll~~~----------~~~kiIlmSATl~~~~~  708 (1160)
T XP_011531459.1  639 TRLLYCTTGVLLRRLEGDTALQGVSHIIVDEVHERTEESDFLLLVLKDIVSQR----------PGLQVILMSATLNAELF  708 (1160)
T ss_pred             CcEEEEcHHHHHHHHhcCcccCCceEEEecCcccccchhHHHHHHHHHHHHhC----------CCCeEEEEecCCCHHHH


Q ss_pred             HHH
Q Q_5954020       423 NSV  425 (601)
Q Consensus       423 nsv  425 (601)
                      ...
T Consensus       709 ~~y  711 (1160)
T XP_011531459.1  709 SDY  711 (1160)
T ss_pred             HHH


No 248
>NP_005795.2 ATP-dependent RNA helicase DDX39A [Homo sapiens]
Probab=94.74  E-value=0.018  Score=51.56  Aligned_cols=99  Identities=11%  Similarity=0.042  Sum_probs=0.0  Template_Neff=11.600

Q ss_pred             ccCCCCCCccceeeeeeeec-----ccccceehhhcHHHHHHHHHHHHhhCCcccccceecchheeeeccccccCcchh-
Q Q_5954020       280 LQGPPGTGKSHFAIGLALYY-----PSARIVYTACSHAAVDALCEKALKYLPIDKCSRIIPARARVECFDKFKVNSTLE-  353 (601)
Q Consensus       280 lqgppgtgkshfaiglalyy-----psarivytacshaavdalcekalkylpidkcsriipararvecfdkfkvnstle-  353 (601)
                      +++|+|+|||..++..++..     ...++++.+-+-+.+....+...++.......++.........-.....-..-. 
T Consensus        86 l~~~tGsGKT~~~~~~~~~~~~~~~~~~~~lii~P~~~l~~q~~~~~~~~~~~~~~~~~~~~~~~~~~~~~~~~~~~~~~  165 (427)
T NP_005795.2      86 CQAKSGMGKTAVFVLATLQQIEPVNGQVTVLVMCHTRELAFQISKEYERFSKYMPSVKVSVFFGGLSIKKDEEVLKKNCP  165 (427)
T ss_pred             EECCCCCcHHHHHHHHHHHHhcccCCCeeEEEEeCCHHHHHHHHHHHHHHHccCCCCeEEEEecCCCHHHHHHHHHhhCC


Q ss_pred             heeeEeccCC---------CccCCcEEEEeehhh
Q Q_5954020       354 QYVFCTVNAL---------PETTADIVVFDEISM  378 (601)
Q Consensus       354 qyvfctvnal---------pettadivvfdeism  378 (601)
                      +.+++|...+         .....++||+||+..
T Consensus       166 ~iiv~t~~~l~~~~~~~~~~~~~~~~vIvDE~h~  199 (427)
T NP_005795.2     166 HVVVGTPGRILALVRNRSFSLKNVKHFVLDECDK  199 (427)
T ss_pred             CEEEECHHHHHHHHHcCCCChhhCCEEEEhhHHH


No 249
>XP_011525922.1 PREDICTED: ATP-dependent RNA helicase DDX39A isoform X1 [Homo sapiens]
Probab=94.74  E-value=0.018  Score=51.56  Aligned_cols=99  Identities=11%  Similarity=0.042  Sum_probs=0.0  Template_Neff=11.600

Q ss_pred             ccCCCCCCccceeeeeeeec-----ccccceehhhcHHHHHHHHHHHHhhCCcccccceecchheeeeccccccCcchh-
Q Q_5954020       280 LQGPPGTGKSHFAIGLALYY-----PSARIVYTACSHAAVDALCEKALKYLPIDKCSRIIPARARVECFDKFKVNSTLE-  353 (601)
Q Consensus       280 lqgppgtgkshfaiglalyy-----psarivytacshaavdalcekalkylpidkcsriipararvecfdkfkvnstle-  353 (601)
                      +++|+|+|||..++..++..     ...++++.+-+-+.+....+...++.......++.........-.....-..-. 
T Consensus        86 l~~~tGsGKT~~~~~~~~~~~~~~~~~~~~lii~P~~~l~~q~~~~~~~~~~~~~~~~~~~~~~~~~~~~~~~~~~~~~~  165 (427)
T XP_011525922.1   86 CQAKSGMGKTAVFVLATLQQIEPVNGQVTVLVMCHTRELAFQISKEYERFSKYMPSVKVSVFFGGLSIKKDEEVLKKNCP  165 (427)
T ss_pred             EECCCCCcHHHHHHHHHHHHhcccCCCeeEEEEeCCHHHHHHHHHHHHHHHccCCCCeEEEEecCCCHHHHHHHHHhhCC


Q ss_pred             heeeEeccCC---------CccCCcEEEEeehhh
Q Q_5954020       354 QYVFCTVNAL---------PETTADIVVFDEISM  378 (601)
Q Consensus       354 qyvfctvnal---------pettadivvfdeism  378 (601)
                      +.+++|...+         .....++||+||+..
T Consensus       166 ~iiv~t~~~l~~~~~~~~~~~~~~~~vIvDE~h~  199 (427)
T XP_011525922.1  166 HVVVGTPGRILALVRNRSFSLKNVKHFVLDECDK  199 (427)
T ss_pred             CEEEECHHHHHHHHHcCCCChhhCCEEEEhhHHH


No 250
>NP_001107869.1 ATP-dependent RNA helicase DHX36 isoform 2 [Homo sapiens]
Probab=94.73  E-value=0.04  Score=59.21  Aligned_cols=131  Identities=19%  Similarity=0.248  Sum_probs=0.0  Template_Neff=9.500

Q ss_pred             ccCCCCCCccceeeeeeeec-------ccccceehhhcHHHHHHHHHHHHhhCCcccccceecchheeeeccccccCcch
Q Q_5954020       280 LQGPPGTGKSHFAIGLALYY-------PSARIVYTACSHAAVDALCEKALKYLPIDKCSRIIPARARVECFDKFKVNSTL  352 (601)
Q Consensus       280 lqgppgtgkshfaiglalyy-------psarivytacshaavdalcekalkylpidkcsriipararvecfdkfkvnstl  352 (601)
                      +.||+|+|||+...-.++..       +..+|++++-...++..+.+.+.+++.........   .-...-...+....-
T Consensus       228 i~a~TGsGKT~~~~~~il~~~~~~~~~~~~~ilv~~P~r~la~q~~~~v~~~~~~~~~~~~~---~g~~~~~~~~~~~~~  304 (994)
T NP_001107869.1  228 ISGETGCGKTTQVTQFILDNYIERGKGSACRIVCTQPRRISAISVAERVAAERAESCGSGNS---TGYQIRLQSRLPRKQ  304 (994)
T ss_pred             EEcCCCCCHHHHHHHHHHHHHHHcCCCCCcEEEEEcCCHHHHHHHHHHHHHHhhcccCCCCc---eeEEEecccCCCCCC


Q ss_pred             hheeeEeccCC--------CccCCcEEEEeehh---hccCCchhhccceeeeceeEEecCHHhCCCCceecccCCCCHHH
Q Q_5954020       353 EQYVFCTVNAL--------PETTADIVVFDEIS---MATNYDLSVVNARLRAKHYVYIGDPAQLPAPRTLLTKGTLEPEY  421 (601)
Q Consensus       353 eqyvfctvnal--------pettadivvfdeis---matnydlsvvnarlrakhyvyigdpaqlpaprtlltkgtlepey  421 (601)
                      -+.+|||...|        .-...+.||+||+.   +.+..-+.+...-+..+           |..++++...|+.++.
T Consensus       305 ~~I~v~T~g~Ll~~l~~~~~l~~~~~vIiDEaher~~~~d~~~~~lk~~~~~~-----------~~~kvil~SAT~~~~~  373 (994)
T NP_001107869.1  305 GSILYCTTGIILQWLQSDPYLSSVSHIVLDEIHERNLQSDVLMTVVKDLLNFR-----------SDLKVILMSATLNAEK  373 (994)
T ss_pred             ceEEEEchhHHHHHHhhCcccccCcEEEecChhHhcccHHHHHHHHHHHHhhC-----------CCCeEEEEeCCCCHHH


Q ss_pred             HHH
Q Q_5954020       422 FNS  424 (601)
Q Consensus       422 fns  424 (601)
                      |.+
T Consensus       374 ~~~  376 (994)
T NP_001107869.1  374 FSE  376 (994)
T ss_pred             HHH
```
