## Supplemental file 4 for "Re-annotation of SARS-CoV-2 proteins using an HHpred-based approach opens new opportunities for a better understanding of this virus": Human_IETR_3.hhr

```
Query         Q_7119720
Match_columns 601
No_of_seqs    468 out of 3151
Neff          8.68919
Searched_HMMs 109018
Date          Thu May 11 18:53:22 2023
Command       hhsearch -cpu 8 -i ../results/full.a3m -d /cluster/toolkit/production/databases/hh-suite/Proteomes/Homo_sapiens/Homo_sapiens -o ../results/7119720.hhr -oa3m ../results/7119720.a3m -p 20 -Z 250 -loc -z 1 -b 1 -B 250 -ssm 2 -sc 1 -seq 1 -dbstrlen 10000 -norealign -maxres 32000 -contxt /cluster/toolkit/production/bioprogs/tools/hh-suite-build-new/data/context_data.crf 

 No Hit                             Prob E-value P-value  Score    SS Cols Query HMM  Template HMM
  1 NP_002902.2 regulator of nonse 100.0 7.4E-66 6.8E-71  605.4  27.1  557    3-594   121-892 (1118)
  2 NP_001284478.1 regulator of no 100.0   2E-65 1.8E-70  603.1  28.1  563    2-599   120-908 (1129)
  3 XP_016882595.1 PREDICTED: regu 100.0 9.1E-65 8.4E-70  597.4  28.4  564    2-600   120-906 (1126)
  4 XP_016882594.1 PREDICTED: regu 100.0   7E-65 6.4E-70  598.9  27.1  564    4-601   122-918 (1137)
  5 NP_055861.3 probable helicase  100.0 1.4E-35 1.2E-40  361.4  25.5  337  263-600  1936-2447(2677)
  6 XP_016869984.1 PREDICTED: prob 100.0 1.4E-35 1.2E-40  361.4  25.5  337  263-600  1936-2447(2677)
  7 XP_011529004.1 PREDICTED: RNA  100.0 6.3E-35 5.7E-40  346.0  23.1  338  252-590   500-965 (1015)
  8 NP_002171.2 DNA-binding protei 100.0 8.8E-35   8E-40  345.8  23.6  325  263-590   194-626 (993)
  9 NP_001123551.1 putative helica 100.0 1.7E-34 1.5E-39  343.1  25.7  328  263-590   501-934 (1003)
 10 NP_001308253.1 putative helica 100.0 1.7E-34 1.5E-39  343.1  25.7  328  263-590   501-934 (1003)
 11 NP_066014.1 putative helicase  100.0 1.7E-34 1.5E-39  343.1  25.7  328  263-590   501-934 (1003)
 12 NP_001273001.1 putative helica 100.0 1.3E-34 1.2E-39  342.8  24.0  328  263-590   445-878 (947)
 13 XP_005270926.1 PREDICTED: puta 100.0 1.3E-34 1.2E-39  342.8  24.0  328  263-590   445-878 (947)
 14 XP_005270927.1 PREDICTED: puta 100.0 1.3E-34 1.2E-39  342.8  24.0  328  263-590   445-878 (947)
 15 XP_016856807.1 PREDICTED: puta 100.0 1.3E-34 1.2E-39  342.8  24.0  328  263-590   445-878 (947)
 16 NP_061868.1 RNA helicase Mov10 100.0 6.2E-35 5.7E-40  350.1  21.6  336  252-590   741-1161(1211)
 17 XP_005261980.1 PREDICTED: RNA  100.0 7.5E-35 6.9E-40  349.4  22.1  336  252-590   721-1141(1191)
 18 XP_016869986.1 PREDICTED: prob 100.0 2.7E-34 2.5E-39  335.9  24.2  337  263-600    87-598 (828)
 19 NP_001157577.1 RNA helicase Mo 100.0 2.7E-34 2.5E-39  344.0  24.2  329  252-583   721-1134(1165)
 20 XP_005272228.1 PREDICTED: prob 100.0 5.1E-34 4.7E-39  348.0  26.6  324  263-587  1936-2434(2706)
 21 XP_005272229.1 PREDICTED: prob 100.0 5.1E-34 4.7E-39  348.0  26.6  324  263-587  1936-2434(2706)
 22 XP_005272230.1 PREDICTED: prob 100.0 5.1E-34 4.7E-39  348.0  26.6  324  263-587  1936-2434(2706)
 23 XP_011516706.1 PREDICTED: prob 100.0 5.1E-34 4.7E-39  348.0  26.6  324  263-587  1936-2434(2706)
 24 XP_011516707.1 PREDICTED: prob 100.0 5.1E-34 4.7E-39  348.0  26.6  324  263-587  1936-2434(2706)
 25 XP_016869985.1 PREDICTED: prob 100.0 4.9E-34 4.5E-39  334.3  24.6  337  263-600    87-627 (857)
 26 XP_006722277.1 PREDICTED: prob 100.0   8E-34 7.3E-39  338.0  24.8  328  263-590   671-1095(1970)
 27 XP_011523846.1 PREDICTED: prob 100.0   8E-34 7.3E-39  338.0  24.8  328  263-590   671-1095(1970)
 28 XP_006722279.1 PREDICTED: prob 100.0 8.4E-34 7.7E-39  335.5  24.7  328  263-590   279-703 (1578)
 29 XP_011528999.1 PREDICTED: RNA  100.0 4.2E-34 3.8E-39  345.0  22.6  338  252-590   721-1186(1236)
 30 XP_011529000.1 PREDICTED: RNA  100.0 4.9E-34 4.5E-39  344.1  22.9  338  252-590   694-1159(1209)
 31 XP_011529005.1 PREDICTED: RNA  100.0 4.6E-34 4.2E-39  331.3  21.7  338  252-590   215-680 (730)
 32 XP_016884324.1 PREDICTED: RNA  100.0 4.6E-34 4.2E-39  331.3  21.7  338  252-590   215-680 (730)
 33 XP_016884325.1 PREDICTED: RNA  100.0 4.6E-34 4.2E-39  331.3  21.7  338  252-590   215-680 (730)
 34 XP_011529001.1 PREDICTED: RNA  100.0 3.5E-34 3.2E-39  344.9  21.2  338  252-590   689-1154(1204)
 35 XP_011529002.1 PREDICTED: RNA  100.0 3.5E-34 3.2E-39  344.9  21.2  338  252-590   689-1154(1204)
 36 XP_011528998.1 PREDICTED: RNA  100.0 3.6E-34 3.3E-39  345.6  21.2  338  252-590   741-1206(1256)
 37 XP_006722278.1 PREDICTED: prob 100.0 1.3E-33 1.2E-38  336.0  25.0  328  263-590   436-860 (1735)
 38 XP_011537719.1 PREDICTED: DNA  100.0 1.8E-33 1.6E-38  324.9  24.5  323  263-590   268-669 (700)
 39 XP_005257946.1 PREDICTED: prob 100.0 4.6E-33 4.3E-38  332.9  25.6  319  263-581   644-1055(1943)
 40 XP_016880967.1 PREDICTED: prob 100.0 4.7E-33 4.3E-38  330.2  25.2  319  263-581   252-663 (1551)
 41 XP_016863861.1 PREDICTED: prot 100.0 1.1E-32   1E-37  324.6  27.8  327  263-590   367-802 (854)
 42 XP_016863862.1 PREDICTED: prot 100.0 1.1E-32   1E-37  324.6  27.8  327  263-590   367-802 (854)
 43 XP_016880966.1 PREDICTED: prob 100.0   1E-32 9.3E-38  328.1  26.6  319  263-581   409-819 (1707)
 44 XP_011530396.1 PREDICTED: prot 100.0 1.7E-32 1.6E-37  332.5  27.7  327  263-590  1531-1966(2018)
 45 XP_011530395.1 PREDICTED: prot 100.0   2E-32 1.8E-37  331.6  27.3  327  263-590  1559-1994(2046)
 46 NP_055692.2 probable helicase  100.0 1.9E-32 1.7E-37  327.7  26.1  319  263-581   644-1054(1942)
 47 XP_011530400.1 PREDICTED: prot 100.0 3.3E-32   3E-37  324.0  28.1  328  263-590   574-1009(1061)
 48 XP_011530401.1 PREDICTED: prot 100.0 3.3E-32   3E-37  324.0  28.1  328  263-590   574-1009(1061)
 49 XP_016863860.1 PREDICTED: prot 100.0 2.3E-32 2.1E-37  329.9  26.8  327  263-590  1522-1957(2009)
 50 XP_016871288.1 PREDICTED: DNA  100.0 1.7E-32 1.6E-37  323.2  24.9  323  263-590   404-805 (836)
 51 NP_208384.3 helicase with zinc 100.0 7.1E-33 6.5E-38  351.5  23.1  335  263-601  1586-2065(2080)
 52 XP_005257945.1 PREDICTED: prob 100.0 1.4E-32 1.3E-37  328.2  24.1  328  263-590   671-1094(1969)
 53 NP_001073918.2 DNA replication 100.0 1.4E-32 1.3E-37  331.4  22.6  324  263-590   628-1029(1060)
 54 XP_016863858.1 PREDICTED: prot 100.0 5.9E-32 5.4E-37  326.4  27.4  327  263-590  1597-2032(2084)
 55 NP_001032412.2 helicase with z 100.0 2.1E-32 1.9E-37  351.3  25.0  335  263-601  2155-2634(2649)
 56 XP_006717743.1 PREDICTED: DNA  100.0 1.6E-32 1.4E-37  331.3  22.5  324  263-590   658-1059(1090)
 57 XP_011530394.1 PREDICTED: prot 100.0   5E-32 4.6E-37  327.7  26.4  328  263-590  1597-2032(2084)
 58 XP_011530393.1 PREDICTED: prot 100.0 5.3E-32 4.9E-37  328.2  26.4  328  263-590  1600-2035(2087)
 59 NP_060862.3 protein ZGRF1 [Hom 100.0 7.3E-32 6.7E-37  327.2  26.8  327  263-590  1617-2052(2104)
 60 XP_005263172.1 PREDICTED: prot 100.0 7.3E-32 6.7E-37  327.2  26.8  327  263-590  1617-2052(2104)
 61 XP_016863859.1 PREDICTED: prot 100.0 8.6E-32 7.9E-37  326.6  27.3  327  263-590  1542-1977(2029)
 62 XP_011530399.1 PREDICTED: prot 100.0 1.5E-31 1.4E-36  319.2  27.3  328  263-590   666-1101(1153)
 63 NP_055506.1 intron-binding pro 100.0 5.5E-31 5.1E-36  322.2  25.6  337  254-590   795-1319(1485)
 64 XP_016884322.1 PREDICTED: RNA  100.0   8E-31 7.3E-36  315.9  25.9  333  263-595   747-1205(1210)
 65 XP_016856808.1 PREDICTED: puta 100.0 1.3E-30 1.2E-35  307.7  25.1  324  263-590   501-923 (936)
 66 XP_016872334.1 PREDICTED: F-bo 100.0 6.5E-32   6E-37  323.1  13.3  315  263-590   442-963 (1059)
 67 NP_001157576.1 RNA helicase Mo 100.0 6.6E-31   6E-36  315.2  21.4  340  252-594   741-1159(1165)
 68 XP_016872333.1 PREDICTED: F-bo 100.0 1.5E-31 1.4E-36  319.9  12.1  308  263-583   443-957 (1060)
 69 NP_001032412.2 helicase with z 100.0 6.7E-30 6.1E-35  328.5  24.3  327  263-590   517-931 (2649)
 70 XP_011516708.1 PREDICTED: prob 100.0   6E-29 5.5E-34  304.0  28.1  299  263-562  1936-2409(2413)
 71 XP_016872335.1 PREDICTED: F-bo 100.0 3.4E-30 3.1E-35  292.4  14.7  269  272-583     1-488 (591)
 72 XP_011527226.1 PREDICTED: NFX1 100.0 1.9E-29 1.7E-34  316.9  20.6  337  253-590   590-1196(1868)
 73 NP_001245381.1 F-box DNA helic 100.0 3.1E-30 2.9E-35  308.4  11.7  308  263-583   369-883 (986)
 74 NP_066363.1 NFX1-type zinc fin 100.0 2.4E-29 2.2E-34  317.3  20.1  337  253-590   590-1246(1918)
 75 XP_006723899.1 PREDICTED: NFX1 100.0 2.4E-29 2.2E-34  317.3  20.1  337  253-590   590-1246(1918)
 76 NP_001245382.1 F-box DNA helic 100.0 2.7E-28 2.5E-33  289.9  11.4  303  263-583   369-866 (969)
 77 NP_835363.1 F-box DNA helicase 100.0 4.7E-28 4.3E-33  289.0  13.2  308  263-583   443-940 (1043)
 78 NP_116196.3 F-box DNA helicase 100.0 4.5E-28 4.1E-33  289.4  12.4  315  263-590   494-998 (1094)
 79 XP_011518050.1 PREDICTED: F-bo 100.0 4.5E-28 4.1E-33  289.4  12.4  315  263-590   494-998 (1094)
 80 XP_016872331.1 PREDICTED: F-bo  99.9 5.5E-27 5.1E-32  281.8  13.6  315  263-590   494-1015(1111)
 81 XP_016872332.1 PREDICTED: F-bo  99.9 5.5E-27 5.1E-32  281.8  13.6  315  263-590   494-1015(1111)
 82 NP_387467.2 DNA helicase B [Ho  99.9   8E-25 7.3E-30  260.8  23.2  299  263-585   456-936 (1087)
 83 XP_005269291.1 PREDICTED: DNA   99.9   8E-25 7.3E-30  260.8  23.2  299  263-585   456-936 (1087)
 84 NP_001098057.1 schlafen family  99.9 8.1E-24 7.4E-29  250.4  21.1  274  263-578   579-899 (901)
 85 NP_001098058.1 schlafen family  99.9 8.1E-24 7.4E-29  250.4  21.1  274  263-578   579-899 (901)
 86 NP_689483.3 schlafen family me  99.9 8.1E-24 7.4E-29  250.4  21.1  274  263-578   579-899 (901)
 87 XP_005258125.1 PREDICTED: schl  99.9 8.1E-24 7.4E-29  250.4  21.1  274  263-578   579-899 (901)
 88 XP_006722234.1 PREDICTED: schl  99.9 8.1E-24 7.4E-29  250.4  21.1  274  263-578   579-899 (901)
 89 XP_011523767.1 PREDICTED: schl  99.9 8.1E-24 7.4E-29  250.4  21.1  274  263-578   579-899 (901)
 90 NP_001098059.1 schlafen family  99.9 8.7E-24   8E-29  250.1  21.1  274  263-578   579-899 (901)
 91 NP_001098060.1 schlafen family  99.9 8.7E-24   8E-29  250.1  21.1  274  263-578   579-899 (901)
 92 XP_016880788.1 PREDICTED: schl  99.9 8.7E-24   8E-29  250.1  21.1  274  263-578   579-899 (901)
 93 XP_005274031.1 PREDICTED: DNA-  99.9 8.3E-24 7.6E-29  241.4  18.7  237  351-590     6-289 (656)
 94 XP_016873158.1 PREDICTED: DNA-  99.9 8.3E-24 7.6E-29  241.4  18.7  237  351-590     6-289 (656)
 95 XP_016873159.1 PREDICTED: DNA-  99.9 8.3E-24 7.6E-29  241.4  18.7  237  351-590     6-289 (656)
 96 XP_011522685.1 PREDICTED: schl  99.9 2.7E-23 2.5E-28  235.0  19.1  272  263-576   248-566 (566)
 97 NP_653283.3 schlafen family me  99.9   5E-23 4.6E-28  243.8  21.0  272  263-576   579-897 (897)
 98 XP_005257979.1 PREDICTED: schl  99.9   5E-23 4.6E-28  243.8  21.0  272  263-576   579-897 (897)
 99 XP_016879721.1 PREDICTED: schl  99.9   5E-23 4.6E-28  243.8  21.0  272  263-576   579-897 (897)
100 XP_016879722.1 PREDICTED: schl  99.9   5E-23 4.6E-28  243.8  21.0  272  263-576   579-897 (897)
101 NP_001123292.1 protein SLFN14   99.9 2.9E-23 2.6E-28  246.2  18.3  276  263-582   573-912 (912)
102 XP_016880065.1 PREDICTED: prot  99.9 2.9E-23 2.6E-28  246.2  18.3  276  263-582   573-912 (912)
103 XP_016880066.1 PREDICTED: prot  99.9 2.9E-23 2.6E-28  246.2  18.3  276  263-582   573-912 (912)
104 XP_016880067.1 PREDICTED: prot  99.9 2.9E-23 2.6E-28  246.2  18.3  276  263-582   573-912 (912)
105 XP_016880068.1 PREDICTED: prot  99.9 2.9E-23 2.6E-28  246.2  18.3  276  263-582   573-912 (912)
106 XP_011516709.1 PREDICTED: prob  99.9   3E-22 2.8E-27  245.5  25.9  263  263-526  1936-2359(2372)
107 XP_016873160.1 PREDICTED: DNA-  99.9 1.1E-22   1E-27  229.3  20.2  252  263-519   194-545 (546)
108 NP_659412.3 schlafen family me  99.9 6.1E-23 5.6E-28  242.9  18.9  276  263-578   558-890 (891)
109 NP_001157578.1 RNA helicase Mo  99.9   2E-22 1.8E-27  212.5  14.6  228  363-590     2-288 (338)
110 XP_011529003.1 PREDICTED: RNA   99.9 6.1E-22 5.6E-27  236.9  19.9  268  252-520   741-1074(1074)
111 NP_208384.3 helicase with zinc  99.9 2.6E-22 2.4E-27  256.4  17.3  277  305-581     1-349 (2080)
112 XP_016883460.1 PREDICTED: NFX1  99.9 1.3E-21 1.2E-26  238.4  13.6  239  351-590   258-528 (1200)
113 XP_005274032.1 PREDICTED: DNA-  99.8 4.9E-20 4.5E-25  209.1  14.4  212  378-590     1-250 (617)
114 NP_001273426.1 ATP-dependent D  99.8 2.3E-19 2.1E-24  208.6  16.7  297  263-581   209-600 (707)
115 XP_016875719.1 PREDICTED: DNA   99.8 2.6E-18 2.4E-23  200.4  24.2  288  263-572   456-815 (816)
116 NP_001273425.1 ATP-dependent D  99.8 2.2E-18   2E-23  198.6  15.7  297  263-581   209-600 (641)
117 NP_079325.2 ATP-dependent DNA   99.8 2.1E-18 1.9E-23  198.7  15.5  300  263-584   209-603 (641)
118 XP_011520385.1 PREDICTED: ATP-  99.8 2.1E-18 1.9E-23  198.7  15.5  300  263-584   209-603 (641)
119 XP_011520386.1 PREDICTED: ATP-  99.8 2.1E-18 1.9E-23  198.7  15.5  300  263-584   209-603 (641)
120 NP_001273428.1 ATP-dependent D  99.8 1.5E-17 1.3E-22  190.0  16.0  300  263-584   156-550 (588)
121 XP_005274033.1 PREDICTED: DNA-  99.7 2.5E-18 2.3E-23  194.1   7.4  259  263-538   194-538 (540)
122 XP_011543296.1 PREDICTED: DNA-  99.7 5.3E-17 4.8E-22  182.9  12.2  175  415-590     5-215 (582)
123 XP_016863062.1 PREDICTED: TPR   99.2 1.1E-10   1E-15  149.5  12.5  211  367-585  1454-1735(1819)
124 XP_016863061.1 PREDICTED: TPR   99.2 2.5E-10 2.3E-15  147.8  12.3  206  367-580  1422-1698(2961)
125 NP_055646.2 TPR and ankyrin re  99.2 3.1E-10 2.9E-15  146.8  12.3  206  367-580  1386-1662(2925)
126 XP_016863059.1 PREDICTED: TPR   99.2   3E-10 2.8E-15  146.2  12.1  206  367-580  1397-1673(2936)
127 XP_011532591.1 PREDICTED: TPR   99.1 3.5E-10 3.2E-15  146.7  12.3  206  367-580  1431-1707(2970)
128 XP_016863060.1 PREDICTED: TPR   99.1   4E-10 3.6E-15  146.1  12.2  206  367-580  1454-1730(2993)
129 XP_006713495.1 PREDICTED: TPR   99.1 4.9E-10 4.5E-15  146.2  12.3  206  367-580  1430-1706(2969)
130 NP_001137502.1 RNA cytidine ac  98.7 2.3E-07 2.1E-12  112.8  13.3  190  255-456   183-413 (953)
131 XP_011516710.1 PREDICTED: prob  98.7 7.7E-08 7.1E-13  120.6   8.8  122  263-384  1936-2191(2191)
132 NP_078938.2 RNA cytidine acety  98.6 7.5E-07 6.9E-12  108.9  14.5  200  249-456   251-485 (1025)
133 XP_011530948.1 PREDICTED: ATP-  98.1 0.00024 2.2E-09   77.2  16.4  166  230-402    19-206 (394)
134 XP_011509097.1 PREDICTED: TFII  97.9 0.00024 2.2E-09   83.8  14.3  127  265-399   174-320 (636)
135 XP_016875210.1 PREDICTED: ATP-  97.8 0.00032   3E-09   74.5  10.4  161  242-402    13-204 (351)
136 XP_011509096.1 PREDICTED: TFII  97.7 0.00075 6.9E-09   81.9  14.3  127  265-399   326-472 (788)
137 NP_001191439.1 eukaryotic init  97.7 0.00074 6.8E-09   71.9  12.8  154  247-400    41-213 (347)
138 NP_000113.1 TFIIH basal transc  97.7 0.00091 8.4E-09   81.1  14.3  127  265-399   320-466 (782)
139 NP_001348.2 ATP-dependent RNA   97.7 0.00076   7E-09   86.4  14.0  148  247-399   376-542 (1270)
140 NP_001958.2 eukaryotic initiat  97.7 0.00081 7.4E-09   73.4  12.5  153  247-399    42-213 (407)
141 XP_011540946.1 PREDICTED: prob  97.7 0.00079 7.2E-09   75.7  12.6  174  231-404    89-281 (440)
142 XP_016859072.1 PREDICTED: TFII  97.7  0.0011 9.7E-09   78.6  14.1  127  265-399   168-314 (630)
143 XP_016872740.1 PREDICTED: prob  97.7 0.00091 8.4E-09   75.1  12.7  174  231-404    89-281 (440)
144 NP_001244120.1 probable ATP-de  97.7   0.001 9.6E-09   75.3  13.0  154  247-400   105-277 (483)
145 NP_004388.2 probable ATP-depen  97.7   0.001 9.6E-09   75.3  13.0  154  247-400   105-277 (483)
146 XP_005271474.1 PREDICTED: prob  97.7   0.001 9.6E-09   75.3  13.0  154  247-400   105-277 (483)
147 NP_001290345.1 TFIIH basal tra  97.7  0.0012 1.1E-08   79.4  14.0  127  265-399   256-402 (718)
148 NP_001290347.1 TFIIH basal tra  97.7  0.0012 1.1E-08   79.4  14.0  127  265-399   256-402 (718)
149 NP_598376.2 ATP-dependent RNA   97.6   0.002 1.8E-08   77.6  15.6  163  233-402    22-206 (717)
150 XP_011531459.1 PREDICTED: puta  97.6  0.0013 1.2E-08   83.5  14.4  147  247-399   532-699 (1160)
151 XP_011536900.1 PREDICTED: prob  97.6 0.00081 7.5E-09   82.9  12.2  123  261-390   254-388 (904)
152 NP_001407.1 eukaryotic initiat  97.6  0.0012 1.1E-08   72.0  11.9  153  247-399    41-212 (406)
153 XP_016880481.1 PREDICTED: thym  97.6  0.0002 1.9E-09   76.0   5.7  106  274-403    60-168 (309)
154 XP_016873115.1 PREDICTED: ATP-  97.6  0.0029 2.6E-08   67.7  14.4  144  256-402     1-167 (369)
155 NP_001003716.1 ATP-dependent D  97.6  0.0015 1.4E-08   71.3  12.4  134  265-399    34-191 (410)
156 XP_005253647.1 PREDICTED: prob  97.6  0.0012 1.1E-08   83.7  12.9  123  261-390   254-388 (1175)
157 XP_011536902.1 PREDICTED: prob  97.6 0.00092 8.5E-09   82.2  11.8  123  261-390   254-388 (881)
158 NP_001349.2 pre-mRNA-splicing   97.6  0.0016 1.5E-08   79.1  13.8  165  229-399   107-291 (795)
159 XP_011513241.1 PREDICTED: puta  97.6  0.0016 1.4E-08   78.6  13.3  160  234-399    75-252 (742)
160 NP_001014449.1 ATP-dependent R  97.6  0.0027 2.5E-08   67.8  13.8  144  256-402     1-167 (370)
161 NP_001244102.1 ATP-dependent R  97.6  0.0027 2.5E-08   67.8  13.8  144  256-402     1-167 (370)
162 NP_001244103.1 ATP-dependent R  97.6  0.0027 2.5E-08   67.8  13.8  144  256-402     1-167 (370)
163 XP_006721190.1 PREDICTED: ATP-  97.6  0.0027 2.4E-08   68.0  13.7  144  256-402     1-167 (370)
164 XP_016878379.1 PREDICTED: ATP-  97.6  0.0027 2.4E-08   68.0  13.7  144  256-402     1-167 (370)
165 XP_011513240.1 PREDICTED: puta  97.6  0.0016 1.5E-08   78.5  13.3  160  234-399    75-252 (742)
166 NP_004631.1 spliceosome RNA he  97.5  0.0017 1.6E-08   71.8  12.4  172  229-400    36-228 (428)
167 NP_542165.1 spliceosome RNA he  97.5  0.0017 1.6E-08   71.8  12.4  172  229-400    36-228 (428)
168 XP_011521787.1 PREDICTED: pre-  97.5  0.0015 1.4E-08   82.9  13.3  148  246-399   519-683 (1227)
169 XP_006722146.1 PREDICTED: prob  97.5  0.0014 1.3E-08   79.3  12.5  124  261-390    55-189 (752)
170 NP_060650.2 putative pre-mRNA-  97.5  0.0019 1.7E-08   78.1  13.6  161  233-399    36-216 (743)
171 XP_016871893.1 PREDICTED: puta  97.5  0.0019 1.7E-08   78.1  13.6  161  233-399    36-216 (743)
172 XP_016871894.1 PREDICTED: puta  97.5  0.0019 1.7E-08   78.1  13.6  161  233-399    36-216 (743)
173 XP_011531458.1 PREDICTED: puta  97.5  0.0017 1.5E-08   83.6  13.8  147  247-399   532-699 (1342)
174 NP_064544.2 SWI/SNF-related ma  97.5  0.0017 1.5E-08   81.1  13.4  139  265-404   501-661 (1026)
175 XP_016863952.1 PREDICTED: SWI/  97.5  0.0017 1.5E-08   81.1  13.4  139  265-404   501-661 (1026)
176 NP_001107869.1 ATP-dependent R  97.5  0.0018 1.6E-08   81.0  13.6  136  261-399   209-365 (994)
177 NP_054722.2 pre-mRNA-splicing   97.5  0.0016 1.5E-08   82.7  13.3  148  246-399   519-683 (1227)
178 NP_001157711.1 putative pre-mR  97.5  0.0013 1.2E-08   81.8  12.6  152  242-399   322-491 (981)
179 NP_116045.2 probable ATP-depen  97.5 0.00091 8.4E-09   84.6  11.2  123  261-390   254-388 (1157)
180 XP_011521786.1 PREDICTED: pre-  97.5  0.0017 1.5E-08   82.5  13.3  148  246-399   519-683 (1227)
181 NP_001309148.1 ATP-dependent R  97.5  0.0017 1.6E-08   82.5  13.6  145  249-399   555-716 (1169)
182 NP_065916.2 ATP-dependent RNA   97.5   0.002 1.8E-08   80.7  13.9  136  261-399   209-365 (1008)
183 NP_957518.1 probable ATP-depen  97.5  0.0023 2.1E-08   70.9  13.0  153  247-400    33-205 (406)
184 NP_004932.1 ATP-dependent RNA   97.5  0.0019 1.7E-08   82.5  13.8  145  249-399   555-716 (1220)
185 NP_005795.2 ATP-dependent RNA   97.5  0.0019 1.8E-08   71.5  12.2  170  231-400    37-227 (427)
186 XP_011525922.1 PREDICTED: ATP-  97.5  0.0019 1.8E-08   71.5  12.2  170  231-400    37-227 (427)
187 NP_003249.3 thymidine kinase,   97.5 0.00027 2.5E-09   72.3   5.2  103  274-400    18-123 (234)
188 XP_006711625.1 PREDICTED: prob  97.5  0.0019 1.8E-08   75.3  12.6  166  234-399   199-383 (557)
189 NP_001241878.1 SWI/SNF-related  97.5  0.0019 1.8E-08   74.5  12.6  139  265-404    71-231 (596)
190 XP_011531798.1 PREDICTED: puta  97.5  0.0023 2.1E-08   81.1  14.2  142  253-399   400-562 (1166)
191 NP_001309146.1 ATP-dependent R  97.5  0.0017 1.6E-08   82.3  13.0  145  249-399   464-625 (1129)
192 XP_011531799.1 PREDICTED: puta  97.5  0.0023 2.1E-08   81.1  14.2  142  253-399   400-562 (1166)
193 XP_011531800.1 PREDICTED: puta  97.5  0.0023 2.1E-08   81.1  14.2  142  253-399   400-562 (1166)
194 NP_055781.2 putative ATP-depen  97.5  0.0023 2.1E-08   81.1  14.0  142  253-399   389-551 (1155)
195 XP_016861406.1 PREDICTED: puta  97.5  0.0023 2.1E-08   81.1  14.0  142  253-399   389-551 (1155)
196 XP_006713096.1 PREDICTED: puta  97.5  0.0022   2E-08   81.3  13.9  142  253-399   396-558 (1162)
197 NP_001307454.1 ATP-dependent R  97.5   0.003 2.7E-08   68.3  13.1  153  247-402    10-185 (388)
198 XP_016879402.1 PREDICTED: pre-  97.5   0.002 1.8E-08   81.8  13.2  148  246-399   484-648 (1192)
199 NP_003578.2 putative pre-mRNA-  97.5  0.0017 1.5E-08   81.4  12.4  132  262-399   402-551 (1041)
200 XP_016861405.1 PREDICTED: puta  97.5  0.0027 2.5E-08   80.4  14.2  143  253-400   391-554 (1157)
201 NP_001309149.1 ATP-dependent R  97.5   0.002 1.9E-08   81.8  13.2  145  249-399   555-716 (1152)
202 NP_945314.1 putative ATP-depen  97.5   0.002 1.8E-08   83.1  13.1  147  247-399   532-699 (1386)
203 XP_011531456.1 PREDICTED: puta  97.5   0.002 1.8E-08   83.1  13.1  147  247-399   532-699 (1386)
204 XP_011531457.1 PREDICTED: puta  97.5   0.002 1.8E-08   83.1  13.1  147  247-399   532-699 (1386)
205 NP_001309147.1 ATP-dependent R  97.5   0.002 1.9E-08   82.0  13.1  145  249-399   553-714 (1179)
206 XP_016861404.1 PREDICTED: puta  97.5  0.0026 2.4E-08   80.8  13.9  142  253-399   396-558 (1162)
207 NP_061943.2 probable ATP-depen  97.5  0.0024 2.2E-08   72.0  12.4  161  238-399     2-185 (483)
208 XP_011541883.1 PREDICTED: prob  97.5  0.0021 1.9E-08   83.3  13.2  133  261-399   195-347 (1439)
209 NP_001307110.1 probable ATP-de  97.5  0.0028 2.5E-08   74.1  13.1  167  234-400   199-384 (567)
210 NP_001309150.1 ATP-dependent R  97.5  0.0025 2.3E-08   81.4  13.7  145  249-399   553-714 (1218)
211 NP_078888.4 probable ATP-depen  97.4  0.0019 1.8E-08   78.4  12.1  124  261-390    55-189 (779)
212 NP_001289552.1 ATP-dependent R  97.4  0.0019 1.8E-08   82.2  12.5  145  249-399   555-716 (1181)
213 NP_001026895.2 probable ATP-de  97.4  0.0025 2.3E-08   75.4  12.6  168  233-400   198-384 (619)
214 XP_011508337.1 PREDICTED: prob  97.4  0.0025 2.3E-08   75.4  12.6  168  233-400   198-384 (619)
215 XP_016857920.1 PREDICTED: prob  97.4  0.0025 2.3E-08   75.4  12.6  168  233-400   198-384 (619)
216 XP_016857921.1 PREDICTED: prob  97.4  0.0025 2.3E-08   75.4  12.6  168  233-400   198-384 (619)
217 XP_011541884.1 PREDICTED: prob  97.4  0.0023 2.1E-08   82.7  13.1  133  261-399   195-347 (1406)
218 NP_619526.1 probable ATP-depen  97.4  0.0028 2.6E-08   74.4  12.7  144  256-399   249-421 (585)
219 NP_055496.2 probable ATP-depen  97.4  0.0027 2.5E-08   80.3  13.3  150  244-399   147-310 (1143)
220 XP_005259500.1 PREDICTED: prob  97.4  0.0027 2.5E-08   80.3  13.3  150  244-399   147-310 (1143)
221 XP_011525852.1 PREDICTED: prob  97.4  0.0027 2.5E-08   80.3  13.3  150  244-399   147-310 (1143)
222 XP_011525853.1 PREDICTED: prob  97.4  0.0027 2.5E-08   80.3  13.3  150  244-399   147-310 (1143)
223 XP_005256326.1 PREDICTED: pre-  97.4  0.0028 2.6E-08   80.5  13.4  148  246-399   484-648 (1192)
224 XP_016865221.1 PREDICTED: prob  97.4  0.0028 2.6E-08   81.3  13.6  133  261-399    33-185 (1268)
225 NP_001309145.1 ATP-dependent R  97.4  0.0028 2.6E-08   78.8  13.2  145  249-399   280-441 (945)
226 XP_016865220.1 PREDICTED: prob  97.4  0.0029 2.7E-08   81.2  13.7  133  261-399    33-185 (1277)
227 NP_619520.1 putative ATP-depen  97.4  0.0035 3.2E-08   79.7  14.0  143  253-400   428-591 (1194)
228 XP_011531795.1 PREDICTED: puta  97.4  0.0036 3.3E-08   79.8  14.0  142  253-399   462-624 (1228)
229 NP_004809.2 probable ATP-depen  97.4  0.0014 1.3E-08   80.1  10.3  145  234-379   387-554 (820)
230 XP_011541888.1 PREDICTED: prob  97.4  0.0026 2.4E-08   80.8  12.9  133  261-399   195-347 (1162)
231 NP_001278405.1 probable ATP-de  97.4  0.0023 2.1E-08   72.7  11.2  133  247-379    66-215 (491)
232 XP_011531796.1 PREDICTED: puta  97.4  0.0037 3.4E-08   79.5  14.0  143  253-400   428-591 (1194)
233 NP_001308661.1 probable ATP-de  97.4  0.0026 2.4E-08   72.3  11.6  176  224-399    41-248 (496)
234 NP_001308759.1 probable ATP-de  97.4  0.0026 2.4E-08   72.3  11.6  176  224-399    41-248 (496)
235 NP_077726.1 probable ATP-depen  97.4  0.0014 1.3E-08   79.0   9.9  153  226-379   276-451 (724)
236 NP_061903.2 ATP-dependent RNA   97.4   0.003 2.7E-08   81.7  13.4  152  247-399   560-733 (1369)
237 NP_073739.3 probable ATP-depen  97.4  0.0028 2.5E-08   82.2  13.0  133  261-399   195-347 (1430)
238 XP_016865219.1 PREDICTED: prob  97.4  0.0028 2.5E-08   82.2  13.0  133  261-399   195-347 (1430)
239 XP_016861403.1 PREDICTED: puta  97.4  0.0036 3.3E-08   79.8  13.7  142  253-399   472-634 (1238)
240 XP_011531797.1 PREDICTED: puta  97.4  0.0037 3.4E-08   79.6  13.8  143  253-400   428-591 (1194)
241 NP_064547.2 putative ATP-depen  97.4  0.0024 2.2E-08   76.5  11.6  124  261-390    76-210 (707)
242 XP_011531792.1 PREDICTED: puta  97.4  0.0038 3.4E-08   79.8  13.8  142  253-399   499-661 (1265)
243 XP_011531793.1 PREDICTED: puta  97.4  0.0038 3.4E-08   79.8  13.8  142  253-399   499-661 (1265)
244 XP_011531794.1 PREDICTED: puta  97.4  0.0038 3.4E-08   79.8  13.8  142  253-399   499-661 (1265)
245 NP_001160006.1 probable ATP-de  97.4   0.002 1.9E-08   75.1  10.8  153  226-379   127-302 (575)
246 XP_011541797.1 PREDICTED: prob  97.4  0.0016 1.4E-08   78.1  10.1  155  224-379   248-425 (698)
247 XP_011523555.1 PREDICTED: prob  97.4  0.0026 2.4E-08   76.6  11.9  124  261-390    55-189 (718)
248 XP_016879601.1 PREDICTED: ATP-  97.4  0.0016 1.5E-08   78.7  10.2  166  233-399    85-274 (775)
249 NP_057439.2 probable ATP-depen  97.4  0.0021 1.9E-08   71.8  10.5  169  231-400    17-205 (455)
250 NP_055555.1 eukaryotic initiat  97.4  0.0038 3.4E-08   68.5  12.2  152  247-399    47-217 (411)

No 1
>NP_002902.2 regulator of nonsense transcripts 1 isoform 2 [Homo sapiens]
Probab=100.00  E-value=7.4e-66  Score=605.36  Aligned_cols=557  Identities=21%  Similarity=0.302  Sum_probs=376.2  Template_Neff=6.900

Q ss_pred             ceeeccC---CccEEecCCCcc-----CccccchHHHHHHhcCCCceEE-------eccceeecCCCCChhceEEEEcCC
Q Q_7119720         3 GACVLCN---SQTSLRCGACIR-----RPFLCCKCCYDHVISTSHKLVL-------SVNPYVCNAPGCDVTDVTQLYLGG   67 (601)
Q Consensus         3 ~~c~~c~---~~~~~~c~~c~~-----~~~~c~~~~~~h~~~~~h~~~~-------~~~~~~c~~~~c~~~~~~~l~~~~   67 (601)
                      -+|.|||   +.+|++|.+|.|     ++....+||++|+++++||.|.       |++.++||  +||++|+   |++|
T Consensus       121 ~aC~yCg~~~p~~vv~C~~c~kwFCNg~~~~~~SHii~Hlv~~~h~~v~lh~~~~~~~~~leC~--~Cg~~nv---f~Lg  195 (1118)
T NP_002902.2     121 HACSYCGIHDPACVVYCNTSKKWFCNGRGNTSGSHIVNHLVRAKCKEVTLHKDGPLGETVLECY--NCGCRNV---FLLG  195 (1118)
T ss_pred             ccccCCCCCCCccEEEcCCCCCEeecCCCCCCchHHHHHHHHccceeEEeCCCCCCCCceEEEE--cCCCCce---EEEE
Confidence            5899999   566999999999     4434467999999999999997       79999999  9999999   9999


Q ss_pred             cceeecCCCCCCceeeeeCCEEEEeeeccccCCCCHHHHHHHHcCCCCCh-hhhc----ccccC--CH--HHHHHHHHHH
Q Q_7119720        68 MSYYCKSHKPPISFPLCANGQVFGLYKNTCVGSDNVTDFNAIATCDWTNA-GDYI----LANTC--TE--RLKLFAAETL  138 (601)
Q Consensus        68 ~~~~c~~h~~~~~~~~~~~~~~~~l~~~~~~~~~~~~~~~~~~~~~~~~~-~~~~----~~~~~--~~--~~~~~~~~~~  138 (601)
                                  +||++++++|++|||+||......+++| ||.++|+|| +|+.    ++..|  +|  ..|.++.++|
T Consensus       196 ------------f~~~~~~~~~~llcr~~c~~~~~~~~~~-~~~~~w~pli~~r~~~~wl~~~p~~~~~~~~~~i~~~~i  262 (1118)
T NP_002902.2     196 ------------FIPAKADSVVVLLCRQPCASQSSLKDIN-WDSSQWQPLIQDRCFLSWLVKIPSEQEQLRARQITAQQI  262 (1118)
T ss_pred             ------------ecCCCCCceEEEEeCCcccCcccccccC-cCccccccccccceeehhhcCCCCHHHHHHhcCCCHHHH
Confidence                        9999999999999999999988889999 999999999 5777    44444  44  4568999999


Q ss_pred             HHHHHHHhhhcceEEEEEec-------------------------------------------CCCeEEEEEccCCCCCC
Q Q_7119720       139 KATEETFKLSYGIATVREVL-------------------------------------------SDRELHLSWEVGKPRPP  175 (601)
Q Consensus       139 ~~~e~~~~~~~~~~~~~~~~-------------------------------------------~~~~~~~~w~~~~~~~~  175 (601)
                      .+|||.|+. ++.+++.+..                                           ...++.++|+.+.+++.
T Consensus       263 ~~le~~~~~-~~~~~~~~l~~~~~~~~~~~v~~~y~d~~~Y~~~f~pLl~~E~~~~~~~~e~~~~~~v~v~~~~~~~~~~  341 (1118)
T NP_002902.2     263 NKLEELWKE-NPSATLEDLEKPGVDEEPQHVLLRYEDAYQYQNIFGPLVKLEADYDKKLKESQTQDNITVRWDLGLNKKR  341 (1118)
T ss_pred             HHHHHHHHH-CCCCCHHHhcCCCCCCCCcccccCcCCHHHHHHhHHHHHHHHHHHHHHhChhccCCCEEEEEecCCCCCe
Confidence            999999997 4777655421                                           23456788887665544


Q ss_pred             CccccceeeeeecCCCCccceeeeeccCCcCc-----------------------------------------eEEEecE
Q Q_7119720       176 LNRNYVFTGYRVTKNSKVQIGEYTFEKGDYGD-----------------------------------------AVVYRGT  214 (601)
Q Consensus       176 ~~~~~~~~~~~~~~~~~~~~gd~~~~~~~~~~-----------------------------------------~~~~~~~  214 (601)
                      ..   .|.......+.++..||++.....++.                                         .+.|+.+
T Consensus       342 ~~---~f~~~~~~~~~~l~~GD~v~l~~~~~~~~~~~~~g~V~~~~~~~~~~i~i~l~~~~~~~~~~~~~~~v~~~~~~~  418 (1118)
T NP_002902.2     342 IA---YFTLPKTDSDMRLMQGDEICLRYKGDLAPLWKGIGHVIKVPDNYGDEIAIELRSSVGAPVEVTHNFQVDFVWKST  418 (1118)
T ss_pred             EE---EEEecCcccCcccCCCCEEEEEECCCCCCceEEEEEEEEeCCCCCCEEEEEEEeCCCCCcccCccEEEEEcccCc
Confidence            33   232222122456666776644322110                                         1122222


Q ss_pred             EEEEccCCc--------------EEEEecCCcCCCCCCCCCChHHHHHHhhcccccCCChhhhhcHHHHHHHccCCEEEE
Q Q_7119720       215 TTYKLNVGD--------------YFVLTSHTVMPLSAPTLVPQEHYVRITGLYPTLNISDEFSSNVANYQKVGMQKYSTL  280 (601)
Q Consensus       215 ~~~~~~~~~--------------~~~l~~~~~~~~~~~~~~~~~~~~~~~~~~~~l~~~q~~~~~~~~~~~~~~~~~~lI  280 (601)
                      .+.+|..++              +..++++...+.... ......+..  ...+.||.+|     ..++..+...++.+|
T Consensus       419 ~~~R~~~AL~~~~~~~~~~~~~l~~~llg~~~~~~~~~-~~~~~~~~~--~~~~~LN~sQ-----~~AV~~~l~~~lsLI  490 (1118)
T NP_002902.2     419 SFDRMQSALKTFAVDETSVSGYIYHKLLGHEVEDVIIK-CQLPKRFTA--QGLPDLNHSQ-----VYAVKTVLQRPLSLI  490 (1118)
T ss_pred             hHHHHHHHHHHHHhCccchhhHHHHHHhCCCccchhhh-ccCCcccCC--CCCCCCCHHH-----HHHHHHHhcCCcEEE
Confidence            333332211              111112111110000 000000100  1233455554     333555556789999


Q ss_pred             ECCCCCCHHHHHHHHHHHC---CCCcEEEEeCCHHHHHHHHHHHHHhC-Cccce---eeec--------ccchhhee---
Q Q_7119720       281 QGPPGTGKSHFAIGLALYY---PSARIVYTACSHAAVDALCEKALKYL-PIDKC---SRII--------PARARVEC---  342 (601)
Q Consensus       281 ~GppGTGKT~~~~~~~~~~---~~~~VLv~a~s~~A~d~L~~~i~~~~-~~~~~---~~~~--------~~~~~~~~---  342 (601)
                      +||||||||++++.++..+   .+.+|||+||||.|+|+|.++|.+.. +..+.   .+..        ........   
T Consensus       491 qGPPGTGKT~tia~iv~~L~~~~~~rVLV~ApSN~AVD~L~erL~~~~l~vvRl~~~sre~~~~~~~~~~l~~~v~~~~~  570 (1118)
T NP_002902.2     491 QGPPGTGKTVTSATIVYHLARQGNGPVLVCAPSNIAVDQLTEKIHQTGLKVVRLCAKSREAIDSPVSFLALHNQIRNMDS  570 (1118)
T ss_pred             ECCCCCCHHHHHHHHHHHHHHcCCCCEEEEeCCHHHHHHHHHHHHHcCCcEEEEecccccccCCCCcHHHHHHHHHcccc
Confidence            9999999999998877654   45689999999999999999887531 11110   0000        00000000   


Q ss_pred             ------h---------------hhh--------ccCCcchheEEEehhh-----CCCcCCCEEEEcChhhCCHHHHHHHH
Q Q_7119720       343 ------F---------------DKF--------KVNSTLEQYVFCTVNA-----LPETTADIVVFDEISMATNYDLSVVN  388 (601)
Q Consensus       343 ------~---------------~~~--------~~~~~~~~~i~~t~~~-----l~~~~~~~viIDEa~~~~~~~~~~l~  388 (601)
                            .               ..+        ......+.++++|+..     +...+|++||||||+++.+.++ ++.
T Consensus       571 ~~~~~kl~~l~~~~~~l~~~~~k~~~~~~~~~~~~iL~~a~VI~~T~~~a~~~~l~~~~Fd~VIIDEAsQa~Epe~-lIp  649 (1118)
T NP_002902.2     571 MPELQKLQQLKDETGELSSADEKRYRALKRTAERELLMNADVICCTCVGAGDPRLAKMQFRSILIDESTQATEPEC-MVP  649 (1118)
T ss_pred             cHHHHHHHHHHHHhcCCChHHHHHHHHHHHHHHHHHHhcCCEEEEeccccCCHHHHhcCCcEEEEcchhcCCCccc-hHH
Confidence                  0               000        0112345678888643     3456899999999999999887 444


Q ss_pred             HHcCCCEEEEEeCcccCCCCceec--cccCCCHHHHHHHHHHHHHh-CCCcccCeecCCCHHHHHHHHHHhcCCcceeCc
Q Q_7119720       389 ARLRAKHYVYIGDPAQLPAPRTLL--TKGTLEPEYFNSVCRLMKTI-GPDMFLGTCRRCPAEIVDTVSALVYDNKLKAHK  465 (601)
Q Consensus       389 ~~~~~~~vvlvGD~~QL~p~~~~~--~~~~~~~~~~~~~~~~~~~~-~~~~~L~~~yR~~~~I~~~~s~~~y~~~l~~~~  465 (601)
                      .....+++||||||.||+|.....  ...++..    ++++++... ...+.|.++|||++.|.++++.+||++.+....
T Consensus       650 l~~~~krvVLVGD~~QL~Pvv~s~~a~~~gl~~----SLFeRL~~~g~~~~~L~~QYRmhp~I~~f~S~~FY~g~L~~~~  725 (1118)
T NP_002902.2     650 VVLGAKQLILVGDHCQLGPVVMCKKAAKAGLSQ----SLFERLVVLGIRPIRLQVQYRMHPALSAFPSNIFYEGSLQNGV  725 (1118)
T ss_pred             HHhCCCEEEEEecccccCCccccHHHHHCCCCc----cHHHHHHHcCCCCEEecEEecCCHHHHHHHHHHHccccccCCC
Confidence            444678999999999999854221  1122222    333333322 246789999999999999999999998887644


Q ss_pred             ccchhh-------------ceeeec----ceeeecCCccccHHHHHHHHHHH----HcCCcHhhEEEEeCcHHHHHHHHH
Q Q_7119720       466 DKSAQC-------------FKMFYK----GVITHDVSSAINRPQIGVVREFL----TRNPAWRKAVFISPYNSQNAVASK  524 (601)
Q Consensus       466 ~~~~~~-------------~~~~~~----~~~~~~~~~~~n~~e~~~v~~ll----~~~~~~~~i~VItpy~~q~~~~~~  524 (601)
                      ......             ...++.    +.....+.++.|..|+..+..++    +.+..+.+|+||+||++|+..+.+
T Consensus       726 ~~~~r~~~~~~~~~p~~~~p~~f~~~~g~e~~~~~~~S~~N~~EA~~V~~iv~~Ll~~g~~~~~IgIITPY~~Q~~~I~~  805 (1118)
T NP_002902.2     726 TAADRVKKGFDFQWPQPDKPMFFYVTQGQEEIASSGTSYLNRTEAANVEKITTKLLKAGAKPDQIGIITPYEGQRSYLVQ  805 (1118)
T ss_pred             CHHHHHhcCCCCCCCCCCCCEEEEEcCCcchhccCCCcccCHHHHHHHHHHHHHHHHcCCCcccEEEEeCCHHHHHHHHH
Confidence            322110             000111    12223466888999988776554    345667899999999999988765


Q ss_pred             HH------------CCCcccHHHhCCCccCEEEEEcCCCC-----chhcCcchheehhccceeeEEEEEehHHHHhccCc
Q Q_7119720       525 IL------------GLPTQTVDSSQGSEYDYVIFTQTTET-----AHSCNVNRFNVAITRAKVGILCIMSDRDLYDKLQF  587 (601)
Q Consensus       525 ~l------------~v~v~TVds~QG~E~d~VI~~~~~~~-----~~~~~~~rlnVAlTRAr~~liiv~~~~~l~~~~~~  587 (601)
                      .+            .++|.|||+|||+|+|+||++.+++.     +|..+.+|||||+||||++|+|||+.+.+.....|
T Consensus       806 ~L~~~~~~~~~~~~~V~V~TVd~fQG~EkDvVIlS~Vrsn~~~~iGFl~d~rRLNVALTRAK~~LiIvGn~~~L~~~~~w  885 (1118)
T NP_002902.2     806 YMQFSGSLHTKLYQEVEIASVDAFQGREKDFIILSCVRANEHQGIGFLNDPRRLNVALTRARYGVIIVGNPKALSKQPLW  885 (1118)
T ss_pred             HHHhcCCccccccCCcEEEeHHHhCCCccCEEEEEecCCCcccCCccccChhHHheeccccceeEEEEeCHHHHccCHHH
Confidence            43            47899999999999999999998653     46789999999999999999999999999887777


Q ss_pred             ccCCCcc
Q Q_7119720       588 TSLEIPR  594 (601)
Q Consensus       588 ~~~~~~~  594 (601)
                      ..|-...
T Consensus       886 ~~ll~~~  892 (1118)
T NP_002902.2     886 NHLLNYY  892 (1118)
T ss_pred             HHHHHHH
Confidence            7776543


No 2
>NP_001284478.1 regulator of nonsense transcripts 1 isoform 1 [Homo sapiens]
Probab=100.00  E-value=2e-65  Score=603.15  Aligned_cols=563  Identities=21%  Similarity=0.294  Sum_probs=432.0  Template_Neff=7.000

Q ss_pred             CceeeccC---CccEEecCCCcc-----CccccchHHHHHHhcCCCceEE-------eccceeecCCCCChhceEEEEcC
Q Q_7119720         2 VGACVLCN---SQTSLRCGACIR-----RPFLCCKCCYDHVISTSHKLVL-------SVNPYVCNAPGCDVTDVTQLYLG   66 (601)
Q Consensus         2 ~~~c~~c~---~~~~~~c~~c~~-----~~~~c~~~~~~h~~~~~h~~~~-------~~~~~~c~~~~c~~~~~~~l~~~   66 (601)
                      .++|.|||   |.||++|.+|+|     ++++.+|||++|++++|||+|.       |++.||||  +||++||   |+|
T Consensus       120 ~~aC~yCg~~~p~~v~~C~~c~kwFCN~~~~~~~Shii~Hlv~s~hk~v~lh~~~~~g~~~leCy--~Cg~~Nv---F~L  194 (1129)
T NP_001284478.1  120 IHACSYCGIHDPACVVYCNTSKKWFCNGRGNTSGSHIVNHLVRAKCKEVTLHKDGPLGETVLECY--NCGCRNV---FLL  194 (1129)
T ss_pred             CccccCCCCCCCccEEEcCCCCCEeecCCCCCCchHHHHHHHHccceeEEeCCCCCCCCceEEEE--cCCCCce---EEE
Confidence            48999999   889999999999     5555789999999999999998       89999999  9999999   999


Q ss_pred             CcceeecCCCCCCceeeeeCCEEEEeeeccccCCCCHHHHHHHHcCCCCCh-hhhc----ccccC--CH--HHHHHHHHH
Q Q_7119720        67 GMSYYCKSHKPPISFPLCANGQVFGLYKNTCVGSDNVTDFNAIATCDWTNA-GDYI----LANTC--TE--RLKLFAAET  137 (601)
Q Consensus        67 ~~~~~c~~h~~~~~~~~~~~~~~~~l~~~~~~~~~~~~~~~~~~~~~~~~~-~~~~----~~~~~--~~--~~~~~~~~~  137 (601)
                      |            |+|++++++|++|||+||...+++++++ ||.+.|+|| +||+    +++.|  +|  ++|.++.++
T Consensus       195 g------------fi~~~~~~~v~llcr~~c~~~~~~~~~~-~d~~~w~pli~~r~~~~wl~~~p~~~~~~~~~~i~~~~  261 (1129)
T NP_001284478.1  195 G------------FIPAKADSVVVLLCRQPCASQSSLKDIN-WDSSQWQPLIQDRCFLSWLVKIPSEQEQLRARQITAQQ  261 (1129)
T ss_pred             E------------ecCCCCCceEEEEeCCCccCcccccccC-cChhhcccccccceeehhHcCCCCHHHHHHhcCCCHHH
Confidence            9            9999999999999999999998899999 999999999 9988    67777  33  778999999


Q ss_pred             HHHHHHHHhhhcceEEEEEec-------------------------------------------CCCeEEEEEccCCCCC
Q Q_7119720       138 LKATEETFKLSYGIATVREVL-------------------------------------------SDRELHLSWEVGKPRP  174 (601)
Q Consensus       138 ~~~~e~~~~~~~~~~~~~~~~-------------------------------------------~~~~~~~~w~~~~~~~  174 (601)
                      |++|||.|+. +++++++++.                                           ...++.++|+.+..++
T Consensus       262 i~~le~~w~~-~~~~~~~~l~~~~~~~~~~~v~~~y~d~~~Y~~~f~pLl~~E~~~~~~~ke~~~~~~v~v~w~~~~~~k  340 (1129)
T NP_001284478.1  262 INKLEELWKE-NPSATLEDLEKPGVDEEPQHVLLRYEDAYQYQNIFGPLVKLEADYDKKLKESQTQDNITVRWDLGLNKK  340 (1129)
T ss_pred             HHHHHHHHHH-CCCCCHHHHhCCCCCCCCcccccccCCHHHHHHHHHHHHHHHHHHHHHHhhccccCCeEEEEeccCCCc
Confidence            9999999998 8888888743                                           2346778888776655


Q ss_pred             CCccccceeeeeec-----------CCCCccceeeeeccCCcCc------------------------------------
Q Q_7119720       175 PLNRNYVFTGYRVT-----------KNSKVQIGEYTFEKGDYGD------------------------------------  207 (601)
Q Consensus       175 ~~~~~~~~~~~~~~-----------~~~~~~~gd~~~~~~~~~~------------------------------------  207 (601)
                      ...   .|.++...           .+.++..||++.+++.+..                                    
T Consensus       341 ~~~---~f~l~~~~~~~~~~v~~~~~~~~l~~GD~v~l~~~~~~~~~~~~~g~v~~~~~~~~~~i~v~l~~~~~~~~~~~  417 (1129)
T NP_001284478.1  341 RIA---YFTLPKTDSGNEDLVIIWLRDMRLMQGDEICLRYKGDLAPLWKGIGHVIKVPDNYGDEIAIELRSSVGAPVEVT  417 (1129)
T ss_pred             EEE---EEEcCcccCCCCceEEEEcccCccCCCCEEEEEEcCCCCCceEEEEEEEEECCCCCCEEEEEEEcCCCCCccCC
Confidence            554   45444321           1467778888877642110                                    


Q ss_pred             -----eEEEecEEEEEccCCcE--------------EEEecCCcCCCCCCCCCChHHHHHHhhcccccCCChhhhhcHHH
Q Q_7119720       208 -----AVVYRGTTTYKLNVGDY--------------FVLTSHTVMPLSAPTLVPQEHYVRITGLYPTLNISDEFSSNVAN  268 (601)
Q Consensus       208 -----~~~~~~~~~~~~~~~~~--------------~~l~~~~~~~~~~~~~~~~~~~~~~~~~~~~l~~~q~~~~~~~~  268 (601)
                           ++.|+.+.+.||..++.              +.++++...+.... ...+..+..  .....||++|     ..|
T Consensus       418 ~~~~v~~~~~~~~~~R~~~AL~~~~~~~~~~s~~l~~~llg~~~~~~~~~-~~~~~~~~~--~~~~~LN~sQ-----~~A  489 (1129)
T NP_001284478.1  418 HNFQVDFVWKSTSFDRMQSALKTFAVDETSVSGYIYHKLLGHEVEDVIIK-CQLPKRFTA--QGLPDLNHSQ-----VYA  489 (1129)
T ss_pred             CcEEeEEcccCCcHHHHHHHHHHHHhCccchhhHHHHHHhCCCccccchh-cCCCcccCC--CCCCCCCHHH-----HHH
Confidence                 34566666777766651              22333333222111 111111222  3457899999     888


Q ss_pred             HHHHccCCEEEEECCCCCCHHHHHHHHHHHC---CCCcEEEEeCCHHHHHHHHHHHHHhC-Ccccee---eec-------
Q Q_7119720       269 YQKVGMQKYSTLQGPPGTGKSHFAIGLALYY---PSARIVYTACSHAAVDALCEKALKYL-PIDKCS---RII-------  334 (601)
Q Consensus       269 ~~~~~~~~~~lI~GppGTGKT~~~~~~~~~~---~~~~VLv~a~s~~A~d~L~~~i~~~~-~~~~~~---~~~-------  334 (601)
                      +..++..++++|+||||||||++++.++..+   ...+||||||||.|+|+|.++|.+.. +++|+.   +..       
T Consensus       490 V~~~l~~~lsLIqGPPGTGKT~tia~iV~~L~~~~~~rILV~ApSN~AVD~L~erL~~~~l~vvRl~~~sre~~~~~~~~  569 (1129)
T NP_001284478.1  490 VKTVLQRPLSLIQGPPGTGKTVTSATIVYHLARQGNGPVLVCAPSNIAVDQLTEKIHQTGLKVVRLCAKSREAIDSPVSF  569 (1129)
T ss_pred             HHHHhcCCcEEEECCCCCCHHHHHHHHHHHHHHcCCCCEEEEeCCHHHHHHHHHHHHHcCCceEEeccccccccCCCCcH
Confidence            8888889999999999999999999988765   45689999999999999999987643 333331   100       


Q ss_pred             -ccchhhee---------h---------------hhh--------ccCCcchheEEEehhh-----CCCcCCCEEEEcCh
Q Q_7119720       335 -PARARVEC---------F---------------DKF--------KVNSTLEQYVFCTVNA-----LPETTADIVVFDEI  376 (601)
Q Consensus       335 -~~~~~~~~---------~---------------~~~--------~~~~~~~~~i~~t~~~-----l~~~~~~~viIDEa  376 (601)
                       .+...+..         +               ..+        ...+..+++|++|+..     +....|++||||||
T Consensus       570 l~l~~~i~~~~~~~~l~kl~~l~~~~~~l~~~~~k~~~~~~~~~~~~iL~~adVI~~T~~~a~~~~l~~~~Fd~VIIDEA  649 (1129)
T NP_001284478.1  570 LALHNQIRNMDSMPELQKLQQLKDETGELSSADEKRYRALKRTAERELLMNADVICCTCVGAGDPRLAKMQFRSILIDES  649 (1129)
T ss_pred             HHHHHHHHccccCHHHHHHHHHHHHhccCChHHHHHHHHHHHHHHHHHHhcCCEEEEeccccCCHHHHHcCCcEEEEeCh
Confidence             00000000         0               000        1235568899999865     34568999999999


Q ss_pred             hhCCHHHHHHHHHHcCCCEEEEEeCcccCCCCceec--cccCCCHHHHHHHHHHHHHh-CCCcccCeecCCCHHHHHHHH
Q Q_7119720       377 SMATNYDLSVVNARLRAKHYVYIGDPAQLPAPRTLL--TKGTLEPEYFNSVCRLMKTI-GPDMFLGTCRRCPAEIVDTVS  453 (601)
Q Consensus       377 ~~~~~~~~~~l~~~~~~~~vvlvGD~~QL~p~~~~~--~~~~~~~~~~~~~~~~~~~~-~~~~~L~~~yR~~~~I~~~~s  453 (601)
                      +|++++++ +++.....+++||+|||+||||++...  ...++..    ++|+++... .+.+.|++||||||.|.+|++
T Consensus       650 sQa~Epe~-lipl~~~~krvVLVGD~~QL~Pvv~~~~a~~~gl~~----SLFeRL~~~g~~~i~L~~qYRmhp~I~~f~s  724 (1129)
T NP_001284478.1  650 TQATEPEC-MVPVVLGAKQLILVGDHCQLGPVVMCKKAAKAGLSQ----SLFERLVVLGIRPIRLQVQYRMHPALSAFPS  724 (1129)
T ss_pred             hcCCcccc-hHHHHcCCCEEEEEecccccCcccccHHHHHCCCCc----cHHHHHHHcCCCCeEecEEccCCHHHHHHHH
Confidence            99999998 777777789999999999999987544  2334444    788888764 356889999999999999999


Q ss_pred             HHhcCCcceeCcccchh-------------hceeeec----ceeeecCCccccHHHHHHHHHHH----HcCCcHhhEEEE
Q Q_7119720       454 ALVYDNKLKAHKDKSAQ-------------CFKMFYK----GVITHDVSSAINRPQIGVVREFL----TRNPAWRKAVFI  512 (601)
Q Consensus       454 ~~~y~~~l~~~~~~~~~-------------~~~~~~~----~~~~~~~~~~~n~~e~~~v~~ll----~~~~~~~~i~VI  512 (601)
                      .+||++.+........+             .+.+++.    +.....++++.|..|+..+..++    +.+..+.+|+||
T Consensus       725 ~~FY~g~L~~~~~~~~r~~~~~~~~~p~~~~p~~f~~~~g~ee~~~~~~S~~N~~EA~~V~~iv~~L~~~g~~~~~IgII  804 (1129)
T NP_001284478.1  725 NIFYEGSLQNGVTAADRVKKGFDFQWPQPDKPMFFYVTQGQEEIASSGTSYLNRTEAANVEKITTKLLKAGAKPDQIGII  804 (1129)
T ss_pred             HHHccCccccCCChHHHHhcCCCCCCCCCCCCEEEEEcCCcchhccCCCcccCHHHHHHHHHHHHHHHHcCCCcccEEEE
Confidence            99999988765443221             1222222    22234567899999998887766    445678899999


Q ss_pred             eCcHHHHHHHHHHH------------CCCcccHHHhCCCccCEEEEEcCCCC-----chhcCcchheehhccceeeEEEE
Q Q_7119720       513 SPYNSQNAVASKIL------------GLPTQTVDSSQGSEYDYVIFTQTTET-----AHSCNVNRFNVAITRAKVGILCI  575 (601)
Q Consensus       513 tpy~~q~~~~~~~l------------~v~v~TVds~QG~E~d~VI~~~~~~~-----~~~~~~~rlnVAlTRAr~~liiv  575 (601)
                      +||++|+.++.+.+            .++|.|||+|||+|+|+||+++++++     +|+.+++|||||+||||.+|+||
T Consensus       805 TPY~~Q~~~I~~~L~~~~~l~~~~~~~V~V~TVd~fQG~E~DvVIlS~Vrsn~~~~iGFl~d~rrLNVALTRAK~~LiIv  884 (1129)
T NP_001284478.1  805 TPYEGQRSYLVQYMQFSGSLHTKLYQEVEIASVDAFQGREKDFIILSCVRANEHQGIGFLNDPRRLNVALTRARYGVIIV  884 (1129)
T ss_pred             eCCHHHHHHHHHHHHhcCCcchhccCCcEEEeHHHhCCCcCCEEEEEecCCCccCCCCcccCHHHHHhHhhccceeEEEE
Confidence            99999998877654            47899999999999999999999875     68999999999999999999999


Q ss_pred             EehHHHHhccCcccCCCccccccc
Q Q_7119720       576 MSDRDLYDKLQFTSLEIPRRNVAT  599 (601)
Q Consensus       576 ~~~~~l~~~~~~~~~~~~~~~~~~  599 (601)
                      |+...|.+.+.|+.++.++...+.
T Consensus       885 Gn~~~L~~~~~w~~ll~~~~~~~~  908 (1129)
T NP_001284478.1  885 GNPKALSKQPLWNHLLNYYKEQKV  908 (1129)
T ss_pred             eCHHHHhcCHHHHHHHHHHHHCCc
Confidence            999999999999999998865543


No 3
>XP_016882595.1 PREDICTED: regulator of nonsense transcripts 1 isoform X2 [Homo sapiens]
Probab=100.00  E-value=9.1e-65  Score=597.44  Aligned_cols=564  Identities=21%  Similarity=0.292  Sum_probs=432.2  Template_Neff=7.000

Q ss_pred             CceeeccC---CccEEecCCCcc-----CccccchHHHHHHhcCCCceEE-------eccceeecCCCCChhceEEEEcC
Q Q_7119720         2 VGACVLCN---SQTSLRCGACIR-----RPFLCCKCCYDHVISTSHKLVL-------SVNPYVCNAPGCDVTDVTQLYLG   66 (601)
Q Consensus         2 ~~~c~~c~---~~~~~~c~~c~~-----~~~~c~~~~~~h~~~~~h~~~~-------~~~~~~c~~~~c~~~~~~~l~~~   66 (601)
                      +++|.|||   |.||++|.+|+|     +++..+|||++|++++|||+|.       |++.||||  +||++||   |+|
T Consensus       120 ~~aC~yCg~~~p~~v~~C~~c~kwFCN~~~~~~~shii~Hlv~s~hk~v~lh~~~~~g~~~leCy--~Cg~~Nv---F~L  194 (1126)
T XP_016882595.1  120 IHACSYCGIHDPACVVYCNTSKKWFCNGRGNTSGSHIVNHLVRAKCKEVTLHKDGPLGETVLECY--NCGCRNV---FLL  194 (1126)
T ss_pred             CccccCCCCCCCccEEEcCCCCCEeecCCCCCCchHHHHHHHHccceeEEeCCCCCCCCceEEEE--cCCCCce---EEE
Confidence            58999999   889999999999     5555789999999999999998       89999999  9999999   999


Q ss_pred             CcceeecCCCCCCceeeeeCCEEEEeeeccccCCCCHHHHHHHHcCCCCCh-hhhc----ccccC--CH--HHHHHHHHH
Q Q_7119720        67 GMSYYCKSHKPPISFPLCANGQVFGLYKNTCVGSDNVTDFNAIATCDWTNA-GDYI----LANTC--TE--RLKLFAAET  137 (601)
Q Consensus        67 ~~~~~c~~h~~~~~~~~~~~~~~~~l~~~~~~~~~~~~~~~~~~~~~~~~~-~~~~----~~~~~--~~--~~~~~~~~~  137 (601)
                      |            |+|++++++|++|||+||...+.+++++ ||.+.|+|| +||+    +++.|  +|  ++|.++.++
T Consensus       195 g------------fi~~~~~~vv~llCr~~c~~~~~~~~~~-~~~~~w~pli~~r~~~~wl~~~p~~~~~~~~~~i~~~~  261 (1126)
T XP_016882595.1  195 G------------FIPAKADSVVVLLCRQPCASQSSLKDIN-WDSSQWQPLIQDRCFLSWLVKIPSEQEQLRARQITAQQ  261 (1126)
T ss_pred             E------------ecCCCCCceEEEEeCCcccCcccccccC-cCccccccccccceeehhhcCCCCHHHHHHhcCCCHHH
Confidence            9            9999999999999999999998899999 999999999 9988    77777  33  788999999


Q ss_pred             HHHHHHHHhhhcceEEEEEec-------------------------------------------CCCeEEEEEccCCCCC
Q Q_7119720       138 LKATEETFKLSYGIATVREVL-------------------------------------------SDRELHLSWEVGKPRP  174 (601)
Q Consensus       138 ~~~~e~~~~~~~~~~~~~~~~-------------------------------------------~~~~~~~~w~~~~~~~  174 (601)
                      |.+||+.|+. ++++++++++                                           ...++.++|+.+..++
T Consensus       262 i~~lee~w~~-~~~~~~~~l~~~~~~~~~~~v~~~y~~~~~Y~~~f~pLl~~E~~~~~~~ke~~~~~~v~v~~~~~~~~~  340 (1126)
T XP_016882595.1  262 INKLEELWKE-NPSATLEDLEKPGVDEEPQHVLLRYEDAYQYQNIFGPLVKLEADYDKKLKESQTQDNITVRWDLGLNKK  340 (1126)
T ss_pred             HHHHHHHHHH-CCCCCHHHHhCCCCCCCccchhhccCCHHHHHHhHHHHHHHHHHHHHHHcccccCCcEEEEEecCCCCc
Confidence            9999999998 8888887743                                           2245778887766555


Q ss_pred             CCccccceeeeeecCCCCccceeeeeccCCcCc-----------------------------------------------
Q Q_7119720       175 PLNRNYVFTGYRVTKNSKVQIGEYTFEKGDYGD-----------------------------------------------  207 (601)
Q Consensus       175 ~~~~~~~~~~~~~~~~~~~~~gd~~~~~~~~~~-----------------------------------------------  207 (601)
                      ...   .|.++....+.++..||++.+.+.+..                                               
T Consensus       341 ~~~---~f~l~~~~~~~~l~~GD~v~l~~~~~~~~~~~~~g~V~~i~~~~~~~~~~~~~~~i~i~l~~~~~~~~~~~~~~  417 (1126)
T XP_016882595.1  341 RIA---YFTLPKTDSDMRLMQGDEICLRYKGDLAPLWKGIGHVIKVPDNANLTQHTDYGDEIAIELRSSVGAPVEVTHNF  417 (1126)
T ss_pred             eEE---EEEccCcccCCCCCCCCEEEEEECCCCCCccEEEEEEEEeCCCceeEEeecCCCeEEEEEEcCCCCCcccCccE
Confidence            444   555553322456667777766542110                                               


Q ss_pred             --eEEEecEEEEEccCCcEE--------------EEecCCcCCCCCCCCCChHHHHHHhhcccccCCChhhhhcHHHHHH
Q Q_7119720       208 --AVVYRGTTTYKLNVGDYF--------------VLTSHTVMPLSAPTLVPQEHYVRITGLYPTLNISDEFSSNVANYQK  271 (601)
Q Consensus       208 --~~~~~~~~~~~~~~~~~~--------------~l~~~~~~~~~~~~~~~~~~~~~~~~~~~~l~~~q~~~~~~~~~~~  271 (601)
                        ++.|+.+.+.||..++..              .+++++..+.... ...+..+..  .....||++|     ..|+..
T Consensus       418 ~v~~~~~~~~~~R~~~AL~~~~~~~~~~~~~l~~~llg~~~~~~~~~-~~~~~~~~~--~~~~~LN~sQ-----~~AV~~  489 (1126)
T XP_016882595.1  418 QVDFVWKSTSFDRMQSALKTFAVDETSVSGYIYHKLLGHEVEDVIIK-CQLPKRFTA--QGLPDLNHSQ-----VYAVKT  489 (1126)
T ss_pred             EEEEccCccHHHHHHHHHHHHHhCccchhhHHHHHHhCCCccccchh-ccCCccccC--CCCCCCCHHH-----HHHHHH
Confidence              234555556666665531              2223222211111 111111222  3456899999     888888


Q ss_pred             HccCCEEEEECCCCCCHHHHHHHHHHHC---CCCcEEEEeCCHHHHHHHHHHHHHhC-Cccceee---e--------ccc
Q Q_7119720       272 VGMQKYSTLQGPPGTGKSHFAIGLALYY---PSARIVYTACSHAAVDALCEKALKYL-PIDKCSR---I--------IPA  336 (601)
Q Consensus       272 ~~~~~~~lI~GppGTGKT~~~~~~~~~~---~~~~VLv~a~s~~A~d~L~~~i~~~~-~~~~~~~---~--------~~~  336 (601)
                      ++..++++|+||||||||++++.++..+   .+.+||||||||.|+|+|.++|.+.. +++|+..   +        ..+
T Consensus       490 ~l~~~lsLIqGPPGTGKT~tia~iv~~l~~~~~~rILV~ApSN~AVD~L~erL~~~~lkvvRl~s~sre~i~~~~~~~~l  569 (1126)
T XP_016882595.1  490 VLQRPLSLIQGPPGTGKTVTSATIVYHLARQGNGPVLVCAPSNIAVDQLTEKIHQTGLKVVRLCAKSREAIDSPVSFLAL  569 (1126)
T ss_pred             HhcCCcEEEECCCCCCHHHHHHHHHHHHHHcCCCCEEEEeCCHHHHHHHHHHHHHcCCcEEEEccccccccCCCCcHHHH
Confidence            8888999999999999999999988765   45689999999999999999987643 4443321   0        000


Q ss_pred             chhhee---------h---------------hhh--------ccCCcchheEEEehhh-----CCCcCCCEEEEcChhhC
Q Q_7119720       337 RARVEC---------F---------------DKF--------KVNSTLEQYVFCTVNA-----LPETTADIVVFDEISMA  379 (601)
Q Consensus       337 ~~~~~~---------~---------------~~~--------~~~~~~~~~i~~t~~~-----l~~~~~~~viIDEa~~~  379 (601)
                      ...+..         +               ..+        ...+..+++|++|+..     +....|++||||||+|+
T Consensus       570 ~~~i~~~~~~~~~~~l~~l~~~~~~l~~~~~k~~~~~~~~~~~~il~~a~VI~~T~~~a~~~~l~~~~Fd~VIIDEAsQa  649 (1126)
T XP_016882595.1  570 HNQIRNMDSMPELQKLQQLKDETGELSSADEKRYRALKRTAERELLMNADVICCTCVGAGDPRLAKMQFRSILIDESTQA  649 (1126)
T ss_pred             HHHHHccccCHHHHHHHHHHHHhCCCChHHHHHHHHHHHHHHHHHHhcCCEEEEeccccCCHHHHhcCCcEEEEcChhcC
Confidence            000000         0               000        2235668899999865     34568999999999999


Q ss_pred             CHHHHHHHHHHcCCCEEEEEeCcccCCCCceec--cccCCCHHHHHHHHHHHHHh-CCCcccCeecCCCHHHHHHHHHHh
Q Q_7119720       380 TNYDLSVVNARLRAKHYVYIGDPAQLPAPRTLL--TKGTLEPEYFNSVCRLMKTI-GPDMFLGTCRRCPAEIVDTVSALV  456 (601)
Q Consensus       380 ~~~~~~~l~~~~~~~~vvlvGD~~QL~p~~~~~--~~~~~~~~~~~~~~~~~~~~-~~~~~L~~~yR~~~~I~~~~s~~~  456 (601)
                      +++++ +++.....+++||+|||.||||++...  ...++..    ++|+++... .+.+.|.+|||||+.|.+|++.+|
T Consensus       650 ~Epe~-lipl~~~~krvVLVGD~~QL~Pvv~~~~a~~~gl~~----SLfeRL~~~g~~~~~L~~qYRmhp~I~~f~S~~F  724 (1126)
T XP_016882595.1  650 TEPEC-MVPVVLGAKQLILVGDHCQLGPVVMCKKAAKAGLSQ----SLFERLVVLGIRPIRLQVQYRMHPALSAFPSNIF  724 (1126)
T ss_pred             Ccccc-hHHHHhCCCEEEEEecccccCcchhcHHHHHCCCCc----cHHHHHHHcCCCCEEecEEecCCHHHHHHHHHHH
Confidence            99998 777777789999999999999987544  2334455    788888764 356889999999999999999999


Q ss_pred             cCCcceeCcccchh-------------hceeeec----ceeeecCCccccHHHHHHHHHHH----HcCCcHhhEEEEeCc
Q Q_7119720       457 YDNKLKAHKDKSAQ-------------CFKMFYK----GVITHDVSSAINRPQIGVVREFL----TRNPAWRKAVFISPY  515 (601)
Q Consensus       457 y~~~l~~~~~~~~~-------------~~~~~~~----~~~~~~~~~~~n~~e~~~v~~ll----~~~~~~~~i~VItpy  515 (601)
                      |++.+........+             .+..++.    +.....+++++|..|+..+..++    +.+..+.+|+||+||
T Consensus       725 Y~g~L~~~~~~~~r~~~~~~~~~~~~~~p~~f~~~~g~e~~~~~~~S~~N~~EA~~V~~lv~~L~~~gv~~~~IgIItpY  804 (1126)
T XP_016882595.1  725 YEGSLQNGVTAADRVKKGFDFQWPQPDKPMFFYVTQGQEEIASSGTSYLNRTEAANVEKITTKLLKAGAKPDQIGIITPY  804 (1126)
T ss_pred             ccccccCCCChHHHHhcCCCCCCCCCCCCEEEEEccCceecccCCCcccCHHHHHHHHHHHHHHHHcCCChhhEEEEeCC
Confidence            99988765432211             1223332    12233467899999999887766    346678899999999


Q ss_pred             HHHHHHHHHHH------------CCCcccHHHhCCCccCEEEEEcCCCC-----chhcCcchheehhccceeeEEEEEeh
Q Q_7119720       516 NSQNAVASKIL------------GLPTQTVDSSQGSEYDYVIFTQTTET-----AHSCNVNRFNVAITRAKVGILCIMSD  578 (601)
Q Consensus       516 ~~q~~~~~~~l------------~v~v~TVds~QG~E~d~VI~~~~~~~-----~~~~~~~rlnVAlTRAr~~liiv~~~  578 (601)
                      ++|+.++.+.+            .++|.|||+|||+|+|+||+++++++     +|+.+++|||||+||||++|+|||+.
T Consensus       805 ~~Q~~~I~~~L~~~~~l~~~~~~~I~V~TVd~fQG~E~DvVIlS~Vrsn~~~~iGFl~d~rRLNVALTRAK~~LiIvGn~  884 (1126)
T XP_016882595.1  805 EGQRSYLVQYMQFSGSLHTKLYQEVEIASVDAFQGREKDFIILSCVRANEHQGIGFLNDPRRLNVALTRARYGVIIVGNP  884 (1126)
T ss_pred             HHHHHHHHHHHHhcCcccccccCCcEEEehhHhCCCccCEEEEEeccCCcccCCccccChhHHhhhhhccceeEEEEeCH
Confidence            99998877654            47899999999999999999999875     78999999999999999999999999


Q ss_pred             HHHHhccCcccCCCcccccccC
Q Q_7119720       579 RDLYDKLQFTSLEIPRRNVATL  600 (601)
Q Consensus       579 ~~l~~~~~~~~~~~~~~~~~~l  600 (601)
                      ..|.+.+.|+.|+.++.++++|
T Consensus       885 ~~L~~~~~w~~ll~~~~~~~~l  906 (1126)
T XP_016882595.1  885 KALSKQPLWNHLLNYYKEQKVL  906 (1126)
T ss_pred             HHHhcCHHHHHHHHHHHHCCcE
Confidence            9999999999999999988875


No 4
>XP_016882594.1 PREDICTED: regulator of nonsense transcripts 1 isoform X1 [Homo sapiens]
Probab=100.00  E-value=7e-65  Score=598.91  Aligned_cols=564  Identities=22%  Similarity=0.297  Sum_probs=0.0  Template_Neff=7.000

Q ss_pred             eeeccC---CccEEecCCCcc-----CccccchHHHHHHhcCCCceEE-------eccceeecCCCCChhceEEEEcCCc
Q Q_7119720         4 ACVLCN---SQTSLRCGACIR-----RPFLCCKCCYDHVISTSHKLVL-------SVNPYVCNAPGCDVTDVTQLYLGGM   68 (601)
Q Consensus         4 ~c~~c~---~~~~~~c~~c~~-----~~~~c~~~~~~h~~~~~h~~~~-------~~~~~~c~~~~c~~~~~~~l~~~~~   68 (601)
                      +|.|||   +.+|++|.+|.|     ++....+||++|+++++||.|.       |++.++||  +||++||   |++| 
T Consensus       122 aC~yCg~~~p~~v~~C~~c~kwFCN~~~~~~~shii~Hlv~s~hk~v~lh~~~~~g~~~leCy--~Cg~~Nv---F~Lg-  195 (1137)
T XP_016882594.1  122 ACSYCGIHDPACVVYCNTSKKWFCNGRGNTSGSHIVNHLVRAKCKEVTLHKDGPLGETVLECY--NCGCRNV---FLLG-  195 (1137)
T ss_pred             cccCCCCCCCccEEEcCCCCCEeecCCCCCCchHHHHHHHHccceeEEeCCCCCCCCceEEEE--cCCCCce---EEEE-


Q ss_pred             ceeecCCCCCCceeeeeCCEEEEeeeccccCCCCHHHHHHHHcCCCCCh-hhhc----ccccCCH----HHHHHHHHHHH
Q Q_7119720        69 SYYCKSHKPPISFPLCANGQVFGLYKNTCVGSDNVTDFNAIATCDWTNA-GDYI----LANTCTE----RLKLFAAETLK  139 (601)
Q Consensus        69 ~~~c~~h~~~~~~~~~~~~~~~~l~~~~~~~~~~~~~~~~~~~~~~~~~-~~~~----~~~~~~~----~~~~~~~~~~~  139 (601)
                                 +||++++++|++|||+||......+++| |+.++|+|| +|+.    ++..|.+    ..|.++.++|.
T Consensus       196 -----------fi~~k~~~~v~llCr~~c~~~~~~~~~~-~~~~~w~plI~~r~~l~wl~~~p~~~~~~~~~~i~~~~i~  263 (1137)
T XP_016882594.1  196 -----------FIPAKADSVVVLLCRQPCASQSSLKDIN-WDSSQWQPLIQDRCFLSWLVKIPSEQEQLRARQITAQQIN  263 (1137)
T ss_pred             -----------ecCCCCCcEEEEEecCcccccccccccC-cChhhccccccCceeehHHcCCCCHHHHHHhcCCCHHHHH


Q ss_pred             HHHHHHhhhcceEE-------------------------------------------EEEecCCCeEEEEEccCCCCCCC
Q Q_7119720       140 ATEETFKLSYGIAT-------------------------------------------VREVLSDRELHLSWEVGKPRPPL  176 (601)
Q Consensus       140 ~~e~~~~~~~~~~~-------------------------------------------~~~~~~~~~~~~~w~~~~~~~~~  176 (601)
                      +||+.|+. ++.++                                           .+|.....++.++|+.+.+++..
T Consensus       264 ~le~~w~~-~~~~~~~~l~~~~~~~~~~~v~~~y~d~~~Y~~~f~pLl~lE~~~~~~~kE~~~~~~v~v~w~~~~~~~~~  342 (1137)
T XP_016882594.1  264 KLEELWKE-NPSATLEDLEKPGVDEEPQHVLLRYEDAYQYQNIFGPLVKLEADYDKKLKESQTQDNITVRWDLGLNKKRI  342 (1137)
T ss_pred             HHHHHHHH-CCCCCHHHHhCCCCCCCcccceeeeCCHHHHHHhHHHHHHHHHHHHHHHhhhhhccCceeEEeccCCCcEE


Q ss_pred             ccccceeeeeecC-----------CCCccceeeeeccCCcCce-------------------------------------
Q Q_7119720       177 NRNYVFTGYRVTK-----------NSKVQIGEYTFEKGDYGDA-------------------------------------  208 (601)
Q Consensus       177 ~~~~~~~~~~~~~-----------~~~~~~gd~~~~~~~~~~~-------------------------------------  208 (601)
                      .   .|.......           +.++..||++.....+...                                     
T Consensus       343 ~---~f~l~~~~~~~~~~v~~~~~~~~l~~GD~v~l~~~~~~~~~~~~~g~v~~~~~~~~~~~~~~~~~~v~i~l~~~~~  419 (1137)
T XP_016882594.1  343 A---YFTLPKTDSGNEDLVIIWLRDMRLMQGDEICLRYKGDLAPLWKGIGHVIKVPDNANLTQHTDYGDEIAIELRSSVG  419 (1137)
T ss_pred             E---EEEeccccCCCCceEEEecccCCCCCCCEEEEEEcCCCCCceEEEEEEEEeCCCCceeEeecCCCEEEEEEEecCC


Q ss_pred             ------------EEEecEEEEEccCCc--------------EEEEecCCcCCCCCCCCCChHHHHHHhhcccccCCChhh
Q Q_7119720       209 ------------VVYRGTTTYKLNVGD--------------YFVLTSHTVMPLSAPTLVPQEHYVRITGLYPTLNISDEF  262 (601)
Q Consensus       209 ------------~~~~~~~~~~~~~~~--------------~~~l~~~~~~~~~~~~~~~~~~~~~~~~~~~~l~~~q~~  262 (601)
                                  +.|+.+.+.+|..++              +..++++...+.... ......+..  ...+.||.+|..
T Consensus       420 ~~~~~~~~~~v~~~~~~~s~~R~~~AL~~~~~~~~~~~~~i~~~llg~~~~~~~~~-~~~~~~~~~--~~~~~LN~sQ~~  496 (1137)
T XP_016882594.1  420 APVEVTHNFQVDFVWKSTSFDRMQSALKTFAVDETSVSGYIYHKLLGHEVEDVIIK-CQLPKRFTA--QGLPDLNHSQVY  496 (1137)
T ss_pred             CCccCCCcEEEEEeecCCcHHHHHHHHHHHHhcccchhhHHHHHHcCCCccccchh-cCCChhccc--CCCCCCCHHHHH


Q ss_pred             hhcHHHHHHHccCCEEEEECCCCCCHHHHHHHHHHHC---CCCcEEEEeCCHHHHHHHHHHHHHh-CCccceeeecccc-
Q Q_7119720       263 SSNVANYQKVGMQKYSTLQGPPGTGKSHFAIGLALYY---PSARIVYTACSHAAVDALCEKALKY-LPIDKCSRIIPAR-  337 (601)
Q Consensus       263 ~~~~~~~~~~~~~~~~lI~GppGTGKT~~~~~~~~~~---~~~~VLv~a~s~~A~d~L~~~i~~~-~~~~~~~~~~~~~-  337 (601)
                      +     +......++.+|+||||||||++++.++..+   ...+|||+||||.|+|+|.+++.+. ++..+........ 
T Consensus       497 A-----V~~~l~~~lsLIqGPPGTGKT~tia~iv~~L~~~~~~rILV~ApSN~AVD~L~erL~~~~l~vvRl~~~sre~~  571 (1137)
T XP_016882594.1  497 A-----VKTVLQRPLSLIQGPPGTGKTVTSATIVYHLARQGNGPVLVCAPSNIAVDQLTEKIHQTGLKVVRLCAKSREAI  571 (1137)
T ss_pred             H-----HHHHhcCCcEEEECCCCCCHHHHHHHHHHHHHHcCCCCEEEEeCCHHHHHHHHHHHHHcCCeEEEecccccccc


Q ss_pred             ------------------------------------------hhheehhhhccCCcchheEEEehh-----hCCCcCCCE
Q Q_7119720       338 ------------------------------------------ARVECFDKFKVNSTLEQYVFCTVN-----ALPETTADI  370 (601)
Q Consensus       338 ------------------------------------------~~~~~~~~~~~~~~~~~~i~~t~~-----~l~~~~~~~  370 (601)
                                                                +..............+++|++|+.     .+...+|++
T Consensus       572 ~~~~~~~~l~~~i~~~~~~~~~~~l~~l~~~~~~l~~~~~k~~~~~~~~~~~~il~~adVI~~T~~~a~~~~l~~~~Fd~  651 (1137)
T XP_016882594.1  572 DSPVSFLALHNQIRNMDSMPELQKLQQLKDETGELSSADEKRYRALKRTAERELLMNADVICCTCVGAGDPRLAKMQFRS  651 (1137)
T ss_pred             CCCCcHHHHHHHHHcccccHHHHHHHHHHHHhcCCChHHHHHHHHHHHHHHHHHHhcCCEEEEeccccCCHHHHHcCCcE


Q ss_pred             EEEcChhhCCHHHHHHHHHHcCCCEEEEEeCcccCCCCc--eeccccCCCHHHHHHHHHHHHHhCCCcccCeecCCCHHH
Q Q_7119720       371 VVFDEISMATNYDLSVVNARLRAKHYVYIGDPAQLPAPR--TLLTKGTLEPEYFNSVCRLMKTIGPDMFLGTCRRCPAEI  448 (601)
Q Consensus       371 viIDEa~~~~~~~~~~l~~~~~~~~vvlvGD~~QL~p~~--~~~~~~~~~~~~~~~~~~~~~~~~~~~~L~~~yR~~~~I  448 (601)
                      ||||||+++.+.++ ++......+++||+|||.||+|..  ......++..+.+.++...   ..+.+.|..+|||++.|
T Consensus       652 VIIDEAsQa~E~e~-lipl~~~~krvVLVGD~~QL~Pvv~~~~a~~~gl~~SLFeRL~~~---g~~~~~L~~qYRmhp~I  727 (1137)
T XP_016882594.1  652 ILIDESTQATEPEC-MVPVVLGAKQLILVGDHCQLGPVVMCKKAAKAGLSQSLFERLVVL---GIRPIRLQVQYRMHPAL  727 (1137)
T ss_pred             EEEcChhcCCcchh-hHHHHhCCCEEEEEecCccCCcchhcHHHHHCCCCccHHHHHHHc---CCCCEEeceEecCCHHH


Q ss_pred             HHHHHHHhcCCcceeCcccchhh-------------ceeeec----ceeeecCCccccHHHHHHHHHHHHc----CCcHh
Q Q_7119720       449 VDTVSALVYDNKLKAHKDKSAQC-------------FKMFYK----GVITHDVSSAINRPQIGVVREFLTR----NPAWR  507 (601)
Q Consensus       449 ~~~~s~~~y~~~l~~~~~~~~~~-------------~~~~~~----~~~~~~~~~~~n~~e~~~v~~ll~~----~~~~~  507 (601)
                      .++++.+||++.+..........             ...++.    +.....+.++.|..|++.+..++..    +..+.
T Consensus       728 ~~f~s~~FY~g~L~~~~~~~~~~~~~~~~~~p~~~~P~~f~~~~g~e~~~~~~~S~~N~~EA~~V~~lv~~Ll~~g~~~~  807 (1137)
T XP_016882594.1  728 SAFPSNIFYEGSLQNGVTAADRVKKGFDFQWPQPDKPMFFYVTQGQEEIASSGTSYLNRTEAANVEKITTKLLKAGAKPD  807 (1137)
T ss_pred             HHHHHHHHhcccccCCCCHHHHHhcCCCCCCCCCCCCEEEEEcCCceeeccCCCcccCHHHHHHHHHHHHHHHHCCCCHH


Q ss_pred             hEEEEeCcHHHHHHHHHHH------------CCCcccHHHhCCCccCEEEEEcCCCC-----chhcCcchheehhcccee
Q Q_7119720       508 KAVFISPYNSQNAVASKIL------------GLPTQTVDSSQGSEYDYVIFTQTTET-----AHSCNVNRFNVAITRAKV  570 (601)
Q Consensus       508 ~i~VItpy~~q~~~~~~~l------------~v~v~TVds~QG~E~d~VI~~~~~~~-----~~~~~~~rlnVAlTRAr~  570 (601)
                      +|+||+||++|+..+.+.+            +++|.|||+|||+|+|+||++++++.     +|..+++|||||+||||+
T Consensus       808 ~IgIITpy~~Q~~~I~~~l~~~~~l~~~~~~~V~V~TVd~fQG~E~DvVIlS~Vrsn~~~~igFl~d~rrLNVALTRAK~  887 (1137)
T XP_016882594.1  808 QIGIITPYEGQRSYLVQYMQFSGSLHTKLYQEVEIASVDAFQGREKDFIILSCVRANEHQGIGFLNDPRRLNVALTRARY  887 (1137)
T ss_pred             HeEEEcCCHHHHHHHHHHHHHcCCccccccCCcEEeeHHHhCCCccCEEEEEeecCCCCCCccccccHHHHHhhHhcccc


Q ss_pred             eEEEEEehHHHHhccCcccCCCcccccccCC
Q Q_7119720       571 GILCIMSDRDLYDKLQFTSLEIPRRNVATLQ  601 (601)
Q Consensus       571 ~liiv~~~~~l~~~~~~~~~~~~~~~~~~l~  601 (601)
                      +|+|+|+.+.+.....|..|-......+.|.
T Consensus       888 ~LiIvGn~~~L~~~~~w~~ll~~~~~~~~lv  918 (1137)
T XP_016882594.1  888 GVIIVGNPKALSKQPLWNHLLNYYKEQKVLV  918 (1137)
T ss_pred             eEEEEeCHHHHccChHHHHHHHHHHHCCcEE


No 5
>NP_055861.3 probable helicase senataxin [Homo sapiens]
Probab=100.00  E-value=1.4e-35  Score=361.38  Aligned_cols=337  Identities=24%  Similarity=0.302  Sum_probs=0.0  Template_Neff=5.400

Q ss_pred             hhcHHHHHHHcc--------CCEEEEECCCCCCHHHHHHHHHHHC------------------CCCcEEEEeCCHHHHHH
Q Q_7119720       263 SSNVANYQKVGM--------QKYSTLQGPPGTGKSHFAIGLALYY------------------PSARIVYTACSHAAVDA  316 (601)
Q Consensus       263 ~~~~~~~~~~~~--------~~~~lI~GppGTGKT~~~~~~~~~~------------------~~~~VLv~a~s~~A~d~  316 (601)
                      ..|..++.....        .++.+|+||||||||+++..++..+                  .+.+|||+||||.|+|+
T Consensus      1936 esQ~kAI~saLs~v~~s~~~~~IsLIqGPPGTGKTkTIv~LI~~LL~~~~~~~~s~~~~~~~~k~~RILVCAPSNaAVDE 2015 (2677)
T NP_055861.3    1936 EDQKKAIETAYAMVKHSPSVAKICLIHGPPGTGKSKTIVGLLYRLLTENQRKGHSDENSNAKIKQNRVLVCAPSNAAVDE 2015 (2677)
T ss_pred             HHHHHHHHHHHHHHhcCCCCCCeEEEECCCCCCHHHHHHHHHHHHHHHchhcCCCCcCccccccCCcEEEEcCCHHHHHH


Q ss_pred             HHHHHHHh-----------CCccceeeecccchhheehhhhccCC-----------------------------------
Q Q_7119720       317 LCEKALKY-----------LPIDKCSRIIPARARVECFDKFKVNS-----------------------------------  350 (601)
Q Consensus       317 L~~~i~~~-----------~~~~~~~~~~~~~~~~~~~~~~~~~~-----------------------------------  350 (601)
                      |.++|...           .+........................                                   
T Consensus      2016 IaeRLlkllke~~k~~~~~~g~~gdi~lVRLGt~~si~~dv~~~sLD~~V~~~~~k~l~s~~q~i~~rke~Ld~~l~~L~ 2095 (2677)
T NP_055861.3    2016 LMKKIILEFKEKCKDKKNPLGNCGDINLVRLGPEKSINSEVLKFSLDSQVNHRMKKELPSHVQAMHKRKEFLDYQLDELS 2095 (2677)
T ss_pred             HHHHHHHHHHHhhcCCCCCCCCCCCceeEEecCHHHcChhHHhhchHHHHHHHHHHhccHHHHHHHHHHHHHHHHHHHHH


Q ss_pred             --------------------------------------------------cchheEEEehhhCC------------CcCC
Q Q_7119720       351 --------------------------------------------------TLEQYVFCTVNALP------------ETTA  368 (601)
Q Consensus       351 --------------------------------------------------~~~~~i~~t~~~l~------------~~~~  368 (601)
                                                                        ..+.+|++|+....            ...|
T Consensus      2096 ~~~al~r~~kei~~~eL~e~i~~L~ker~eL~~~Lk~l~~~~~k~~~~IL~eA~VIc~TLSsSg~~~Les~~r~~~~~~F 2175 (2677)
T NP_055861.3    2096 RQRALCRGGREIQRQELDENISKVSKERQELASKIKEVQGRPQKTQSIIILESHIICCTLSTSGGLLLESAFRGQGGVPF 2175 (2677)
T ss_pred             HHHHHhcCCchHhHHHHHHHHHHHHHHHHHHHHHHHHhcCCChhhHHHHHHhCCEEEEecchhchHHHHHHHccCCCCCc


Q ss_pred             CEEEEcChhhCCHHHHHHHHHHcCCCEEEEEeCcccCCCCceec--cccCCCHHHHHHHHHHHHH--------hCCCccc
Q Q_7119720       369 DIVVFDEISMATNYDLSVVNARLRAKHYVYIGDPAQLPAPRTLL--TKGTLEPEYFNSVCRLMKT--------IGPDMFL  438 (601)
Q Consensus       369 ~~viIDEa~~~~~~~~~~l~~~~~~~~vvlvGD~~QL~p~~~~~--~~~~~~~~~~~~~~~~~~~--------~~~~~~L  438 (601)
                      ++||||||+++.+.+. ++....+.+++|||||+.||||.+...  ...++..+.+..+...+..        ..+.+.|
T Consensus      2176 D~VIIDEAqQasE~Et-LIPL~~~~kkLILVGDpkQLPPtV~S~~A~~~G~dqSLFeRL~~lle~~~~~~~~~~~pv~~L 2254 (2677)
T NP_055861.3    2176 SCVIVDEAGQSCEIET-LTPLIHRCNKLILVGDPKQLPPTVISMKAQEYGYDQSMMARFCRLLEENVEHNMISRLPILQL 2254 (2677)
T ss_pred             cEEEEcChhhcCHHHH-HHHHHccCCEEEEEeCcccCCCcccchhHHHhCCChhHHHHHHHHHHhccccccccCCCEEEe


Q ss_pred             CeecCCCHHHHHHHHHHhcCCcceeCcccch-----------hhceeeecceeeecCCccccHHHHHHHHHHHHc-----
Q Q_7119720       439 GTCRRCPAEIVDTVSALVYDNKLKAHKDKSA-----------QCFKMFYKGVITHDVSSAINRPQIGVVREFLTR-----  502 (601)
Q Consensus       439 ~~~yR~~~~I~~~~s~~~y~~~l~~~~~~~~-----------~~~~~~~~~~~~~~~~~~~n~~e~~~v~~ll~~-----  502 (601)
                      +.||||+++|..+++.+||++.+........           ..+.....+.....+.++.|..|+.+|..+++.     
T Consensus      2255 ttQYRMHPeIs~FPS~~FY~gkLkd~~~~~~~r~~~~~~~~Py~ffDv~~g~E~~~~~S~~N~~EA~~VveLIk~L~~~~ 2334 (2677)
T NP_055861.3    2255 TVQYRMHPDICLFPSNYVYNRNLKTNRQTEAIRCSSDWPFQPYLVFDVGDGSERRDNDSYINVQEIKLVMEIIKLIKDKR 2334 (2677)
T ss_pred             cceecCCHHHHHhchhHhhcCCCCCccchhHHhcCCCCCCCCEEEEECCCCCcccCCCcccCHHHHHHHHHHHHHHHHcc


Q ss_pred             -CCcHhhEEEEeCcHHHHHHHHHHHC--------CCcccHHHhCCCccCEEEEEcCCCCc------hhcCcchheehhcc
Q Q_7119720       503 -NPAWRKAVFISPYNSQNAVASKILG--------LPTQTVDSSQGSEYDYVIFTQTTETA------HSCNVNRFNVAITR  567 (601)
Q Consensus       503 -~~~~~~i~VItpy~~q~~~~~~~l~--------v~v~TVds~QG~E~d~VI~~~~~~~~------~~~~~~rlnVAlTR  567 (601)
                       +..+.+|+||+||++|+..+.+.+.        ++|.|||+|||+|+|+||++++++..      |..+.+||||||||
T Consensus      2335 ~~v~~~~IGIITPYkAQv~lIq~~L~k~~~~~~~VeV~TVD~FQGrEkDIVILS~VRSn~~~gsIGFLsD~rRLNVALTR 2414 (2677)
T NP_055861.3    2335 KDVSFRNIGIITHYKAQKTMIQKDLDKEFDRKGPAEVDTVDAFQGRQKDCVIVTCVRANSIQGSIGFLASLQRLNVTITR 2414 (2677)
T ss_pred             CCCCccceEEEeCCHHHHHHHHHHHHHHhccCCCcEEEehHhcCCCcccEEEEEeecccccCCChhHHhcHHHHHHHHHc


Q ss_pred             ceeeEEEEEehHHHHhccCcccCCCcccccccC
Q Q_7119720       568 AKVGILCIMSDRDLYDKLQFTSLEIPRRNVATL  600 (601)
Q Consensus       568 Ar~~liiv~~~~~l~~~~~~~~~~~~~~~~~~l  600 (601)
                      ||++|+|+|+...|.....|..|-......+.+
T Consensus      2415 AR~sLiIVGN~~tL~~~~~W~~LI~dAk~Rg~i 2447 (2677)
T NP_055861.3    2415 AKYSLFILGHLRTLMENQHWNQLIQDAQKRGAI 2447 (2677)
T ss_pred             cceeEEEEEcHHHHhhChHHHHHHHHHHHcCCE


No 6
>XP_016869984.1 PREDICTED: probable helicase senataxin isoform X2 [Homo sapiens]
Probab=100.00  E-value=1.4e-35  Score=361.38  Aligned_cols=337  Identities=24%  Similarity=0.302  Sum_probs=0.0  Template_Neff=5.400

Q ss_pred             hhcHHHHHHHcc--------CCEEEEECCCCCCHHHHHHHHHHHC------------------CCCcEEEEeCCHHHHHH
Q Q_7119720       263 SSNVANYQKVGM--------QKYSTLQGPPGTGKSHFAIGLALYY------------------PSARIVYTACSHAAVDA  316 (601)
Q Consensus       263 ~~~~~~~~~~~~--------~~~~lI~GppGTGKT~~~~~~~~~~------------------~~~~VLv~a~s~~A~d~  316 (601)
                      ..|..++.....        .++.+|+||||||||+++..++..+                  .+.+|||+||||.|+|+
T Consensus      1936 esQ~kAI~saLs~v~~s~~~~~IsLIqGPPGTGKTkTIv~LI~~LL~~~~~~~~s~~~~~~~~k~~RILVCAPSNaAVDE 2015 (2677)
T XP_016869984.1 1936 EDQKKAIETAYAMVKHSPSVAKICLIHGPPGTGKSKTIVGLLYRLLTENQRKGHSDENSNAKIKQNRVLVCAPSNAAVDE 2015 (2677)
T ss_pred             HHHHHHHHHHHHHHhcCCCCCCeEEEECCCCCCHHHHHHHHHHHHHHHchhcCCCCcCccccccCCcEEEEcCCHHHHHH


Q ss_pred             HHHHHHHh-----------CCccceeeecccchhheehhhhccCC-----------------------------------
Q Q_7119720       317 LCEKALKY-----------LPIDKCSRIIPARARVECFDKFKVNS-----------------------------------  350 (601)
Q Consensus       317 L~~~i~~~-----------~~~~~~~~~~~~~~~~~~~~~~~~~~-----------------------------------  350 (601)
                      |.++|...           .+........................                                   
T Consensus      2016 IaeRLlkllke~~k~~~~~~g~~gdi~lVRLGt~~si~~dv~~~sLD~~V~~~~~k~l~s~~q~i~~rke~Ld~~l~~L~ 2095 (2677)
T XP_016869984.1 2016 LMKKIILEFKEKCKDKKNPLGNCGDINLVRLGPEKSINSEVLKFSLDSQVNHRMKKELPSHVQAMHKRKEFLDYQLDELS 2095 (2677)
T ss_pred             HHHHHHHHHHHhhcCCCCCCCCCCCceeEEecCHHHcChhHHhhchHHHHHHHHHHhccHHHHHHHHHHHHHHHHHHHHH


Q ss_pred             --------------------------------------------------cchheEEEehhhCC------------CcCC
Q Q_7119720       351 --------------------------------------------------TLEQYVFCTVNALP------------ETTA  368 (601)
Q Consensus       351 --------------------------------------------------~~~~~i~~t~~~l~------------~~~~  368 (601)
                                                                        ..+.+|++|+....            ...|
T Consensus      2096 ~~~al~r~~kei~~~eL~e~i~~L~ker~eL~~~Lk~l~~~~~k~~~~IL~eA~VIc~TLSsSg~~~Les~~r~~~~~~F 2175 (2677)
T XP_016869984.1 2096 RQRALCRGGREIQRQELDENISKVSKERQELASKIKEVQGRPQKTQSIIILESHIICCTLSTSGGLLLESAFRGQGGVPF 2175 (2677)
T ss_pred             HHHHHhcCCchHhHHHHHHHHHHHHHHHHHHHHHHHHhcCCChhhHHHHHHhCCEEEEecchhchHHHHHHHccCCCCCc


Q ss_pred             CEEEEcChhhCCHHHHHHHHHHcCCCEEEEEeCcccCCCCceec--cccCCCHHHHHHHHHHHHH--------hCCCccc
Q Q_7119720       369 DIVVFDEISMATNYDLSVVNARLRAKHYVYIGDPAQLPAPRTLL--TKGTLEPEYFNSVCRLMKT--------IGPDMFL  438 (601)
Q Consensus       369 ~~viIDEa~~~~~~~~~~l~~~~~~~~vvlvGD~~QL~p~~~~~--~~~~~~~~~~~~~~~~~~~--------~~~~~~L  438 (601)
                      ++||||||+++.+.+. ++....+.+++|||||+.||||.+...  ...++..+.+..+...+..        ..+.+.|
T Consensus      2176 D~VIIDEAqQasE~Et-LIPL~~~~kkLILVGDpkQLPPtV~S~~A~~~G~dqSLFeRL~~lle~~~~~~~~~~~pv~~L 2254 (2677)
T XP_016869984.1 2176 SCVIVDEAGQSCEIET-LTPLIHRCNKLILVGDPKQLPPTVISMKAQEYGYDQSMMARFCRLLEENVEHNMISRLPILQL 2254 (2677)
T ss_pred             cEEEEcChhhcCHHHH-HHHHHccCCEEEEEeCcccCCCcccchhHHHhCCChhHHHHHHHHHHhccccccccCCCEEEe


Q ss_pred             CeecCCCHHHHHHHHHHhcCCcceeCcccch-----------hhceeeecceeeecCCccccHHHHHHHHHHHHc-----
Q Q_7119720       439 GTCRRCPAEIVDTVSALVYDNKLKAHKDKSA-----------QCFKMFYKGVITHDVSSAINRPQIGVVREFLTR-----  502 (601)
Q Consensus       439 ~~~yR~~~~I~~~~s~~~y~~~l~~~~~~~~-----------~~~~~~~~~~~~~~~~~~~n~~e~~~v~~ll~~-----  502 (601)
                      +.||||+++|..+++.+||++.+........           ..+.....+.....+.++.|..|+.+|..+++.     
T Consensus      2255 ttQYRMHPeIs~FPS~~FY~gkLkd~~~~~~~r~~~~~~~~Py~ffDv~~g~E~~~~~S~~N~~EA~~VveLIk~L~~~~ 2334 (2677)
T XP_016869984.1 2255 TVQYRMHPDICLFPSNYVYNRNLKTNRQTEAIRCSSDWPFQPYLVFDVGDGSERRDNDSYINVQEIKLVMEIIKLIKDKR 2334 (2677)
T ss_pred             cceecCCHHHHHhchhHhhcCCCCCccchhHHhcCCCCCCCCEEEEECCCCCcccCCCcccCHHHHHHHHHHHHHHHHcc


Q ss_pred             -CCcHhhEEEEeCcHHHHHHHHHHHC--------CCcccHHHhCCCccCEEEEEcCCCCc------hhcCcchheehhcc
Q Q_7119720       503 -NPAWRKAVFISPYNSQNAVASKILG--------LPTQTVDSSQGSEYDYVIFTQTTETA------HSCNVNRFNVAITR  567 (601)
Q Consensus       503 -~~~~~~i~VItpy~~q~~~~~~~l~--------v~v~TVds~QG~E~d~VI~~~~~~~~------~~~~~~rlnVAlTR  567 (601)
                       +..+.+|+||+||++|+..+.+.+.        ++|.|||+|||+|+|+||++++++..      |..+.+||||||||
T Consensus      2335 ~~v~~~~IGIITPYkAQv~lIq~~L~k~~~~~~~VeV~TVD~FQGrEkDIVILS~VRSn~~~gsIGFLsD~rRLNVALTR 2414 (2677)
T XP_016869984.1 2335 KDVSFRNIGIITHYKAQKTMIQKDLDKEFDRKGPAEVDTVDAFQGRQKDCVIVTCVRANSIQGSIGFLASLQRLNVTITR 2414 (2677)
T ss_pred             CCCCccceEEEeCCHHHHHHHHHHHHHHhccCCCcEEEehHhcCCCcccEEEEEeecccccCCChhHHhcHHHHHHHHHc


Q ss_pred             ceeeEEEEEehHHHHhccCcccCCCcccccccC
Q Q_7119720       568 AKVGILCIMSDRDLYDKLQFTSLEIPRRNVATL  600 (601)
Q Consensus       568 Ar~~liiv~~~~~l~~~~~~~~~~~~~~~~~~l  600 (601)
                      ||++|+|+|+...|.....|..|-......+.+
T Consensus      2415 AR~sLiIVGN~~tL~~~~~W~~LI~dAk~Rg~i 2447 (2677)
T XP_016869984.1 2415 AKYSLFILGHLRTLMENQHWNQLIQDAQKRGAI 2447 (2677)
T ss_pred             cceeEEEEEcHHHHhhChHHHHHHHHHHHcCCE


No 7
>XP_011529004.1 PREDICTED: RNA helicase Mov10l1 isoform X8 [Homo sapiens]
Probab=100.00  E-value=6.3e-35  Score=345.98  Aligned_cols=338  Identities=22%  Similarity=0.193  Sum_probs=0.0  Template_Neff=7.700

Q ss_pred             cccccCCChhhhhcHHHHHHHccCCEEEEECCCCCCHHHHHHHHHHHC----CCCcEEEEeCCHHHHHHHHHHHH--HhC
Q Q_7119720       252 LYPTLNISDEFSSNVANYQKVGMQKYSTLQGPPGTGKSHFAIGLALYY----PSARIVYTACSHAAVDALCEKAL--KYL  325 (601)
Q Consensus       252 ~~~~l~~~q~~~~~~~~~~~~~~~~~~lI~GppGTGKT~~~~~~~~~~----~~~~VLv~a~s~~A~d~L~~~i~--~~~  325 (601)
                      +.+.+|..|..+ ....+.........+|+||||||||+++..++...    ++.+||++||||.|+|.|++++.  ..+
T Consensus       500 ~~~~LN~eQ~~A-V~~il~~~~~~~p~lI~GPPGTGKT~Tlve~i~ql~~~~~~~rILv~apSNsAaD~i~~rL~~~~~l  578 (1015)
T XP_011529004.1  500 FNPVLNENQKLA-VKRILSGDCRPLPYILFGPPGTGKTVTIIEAVLQVHFALPDSRILVCAPSNSAADLVCLRLHESKVL  578 (1015)
T ss_pred             cCCCCCHHHHHH-HHHHHcCCCCCCCEEEECCCCCCHHHHHHHHHHHHHHhCCCCeEEEEeCCHHHHHHHHHHHHHCCCC


Q ss_pred             CccceeeecccchhheehhhhccC----------CcchheEEEehhhCC--------CcCCCEEEEcChhhCCHHHHHHH
Q Q_7119720       326 PIDKCSRIIPARARVECFDKFKVN----------STLEQYVFCTVNALP--------ETTADIVVFDEISMATNYDLSVV  387 (601)
Q Consensus       326 ~~~~~~~~~~~~~~~~~~~~~~~~----------~~~~~~i~~t~~~l~--------~~~~~~viIDEa~~~~~~~~~~l  387 (601)
                      ......++................          .....++.+|+....        ...|++||||||+++++.++..+
T Consensus       579 ~~~~i~Rl~~~~r~~~~v~~~l~~~~~~~~~~~~~~~~~vvv~T~~s~~~~~~~~~~~~~f~~ViIDEA~q~tepe~li~  658 (1015)
T XP_011529004.1  579 QPATMVRVNATCRFEEIVIDAVKPYCRDGEDIWKASRFRIIITTCSSSGLFYQIGVRVGHFTHVFVDEAGQASEPECLIP  658 (1015)
T ss_pred             CcccEEEEecccchHHHHHHHHHHHccCCchHHHHcCCCEEEEecchhhHHHHhccccCCceEEEEeChhcCCHHHHHHH


Q ss_pred             HHHcC--CCEEEEEeCcccCCCC--ceeccccCCCHHHHHHHHHHH--------------HHhCCCcccCeecCCCHHHH
Q Q_7119720       388 NARLR--AKHYVYIGDPAQLPAP--RTLLTKGTLEPEYFNSVCRLM--------------KTIGPDMFLGTCRRCPAEIV  449 (601)
Q Consensus       388 ~~~~~--~~~vvlvGD~~QL~p~--~~~~~~~~~~~~~~~~~~~~~--------------~~~~~~~~L~~~yR~~~~I~  449 (601)
                      .....  ..+++|+|||.||+|.  .......++..+.+.++....              ........|..+|||++.|.
T Consensus       659 l~~~~~~~~~iVL~GDp~QLgPvv~s~~a~~~gl~~SlleRL~~~~~y~~~~~~~~~~~~~~p~~v~~L~~nYRs~p~Il  738 (1015)
T XP_011529004.1  659 LGLMSDISGQIVLAGDPMQLGPVIKSRLAMAYGLNVSFLERLMSRPAYQRDENAFGACGAHNPLLVTKLVKNYRSHEALL  738 (1015)
T ss_pred             HHHccccCCeEEEecCccccCCeeccHHHHHcCCCCcHHHHHHcCchhhcccchhcccCCCCcceEEEeeeecCCcHHHH


Q ss_pred             HHHHHHhcCCcceeCcc-------------cchhhceeeec----ceeeecCCccccHHHHHHHHHHHHcC-------Cc
Q Q_7119720       450 DTVSALVYDNKLKAHKD-------------KSAQCFKMFYK----GVITHDVSSAINRPQIGVVREFLTRN-------PA  505 (601)
Q Consensus       450 ~~~s~~~y~~~l~~~~~-------------~~~~~~~~~~~----~~~~~~~~~~~n~~e~~~v~~ll~~~-------~~  505 (601)
                      ++++.+||++.+.....             ........+..    ........++.|..|+..+..++...       ..
T Consensus       739 ~l~n~lFY~~~L~~~~~~~~~~~~~~~~~l~~~~~pvif~~v~g~~~~~~~s~S~~N~~Ea~~V~~~v~~L~~~~~~~~~  818 (1015)
T XP_011529004.1  739 MLPSRLFYHRELEVCADPTVVTSLLGWEKLPKKGFPLIFHGVRGSEAREGKSPSWFNPAEAVQVLRYCCLLAHSISSQVS  818 (1015)
T ss_pred             hhHHHHhcCCcceeCCCchhHhhhhChhhCCCCCCCEEEEeeCCccccCCCCCcCCCHHHHHHHHHHHHHHHHHhccCCC


Q ss_pred             HhhEEEEeCcHHH---------------------------------------------HHHHHHHH------CCCcccHH
Q Q_7119720       506 WRKAVFISPYNSQ---------------------------------------------NAVASKIL------GLPTQTVD  534 (601)
Q Consensus       506 ~~~i~VItpy~~q---------------------------------------------~~~~~~~l------~v~v~TVd  534 (601)
                      +.+|+||+||+.|                                             ...++..+      +++|.|||
T Consensus       819 ~~dIgIItpY~~Q~~~~~~~~~~~~~~~~~~~~l~~~~~~~~~~~~~l~~~~~~~~~~v~~ir~~l~~~~~~~V~V~TVe  898 (1015)
T XP_011529004.1  819 ASDIGVITPYRKQWLWSSGGDTGASHAEHQVSFMKHVSLWCSHHQAELGKNPQNTEEKVEKIRILLRNVDLMDIKVGSVE  898 (1015)
T ss_pred             hhheEEEecchHHHeeccCCCCCCcchHHHHHHHHHhhhhhhhhHHhccCCCCCcHHHHHHHHHHHhccCccCcEEEeeh


Q ss_pred             HhCCCccCEEEEEcCCCCc-----------hhcCcchheehhccceeeEEEEEehHHHHhccCcccC
Q Q_7119720       535 SSQGSEYDYVIFTQTTETA-----------HSCNVNRFNVAITRAKVGILCIMSDRDLYDKLQFTSL  590 (601)
Q Consensus       535 s~QG~E~d~VI~~~~~~~~-----------~~~~~~rlnVAlTRAr~~liiv~~~~~l~~~~~~~~~  590 (601)
                      +|||+|+|+||++.+++..           |..+++|+|||+||||..|+|+|++..|.....|..|
T Consensus       899 ~fQG~E~dvVIiS~Vrs~~~~~~~~~~~lGFl~d~rRlnVAlTRAk~~LiIVGn~~~L~~d~~w~~l  965 (1015)
T XP_011529004.1  899 EFQGQEYLVIIISTVRSNEDRFEDDRYFLGFLSNSKRFNVAITRPKALLIVLGNPHVLVRDPCFGAL  965 (1015)
T ss_pred             hhcCCceeEEEEEeeCCCccccccchhccchhhccceeeEeccCCcccEEEEeCHHHHhcCchHHHH


No 8
>NP_002171.2 DNA-binding protein SMUBP-2 [Homo sapiens]
Probab=100.00  E-value=8.8e-35  Score=345.78  Aligned_cols=325  Identities=22%  Similarity=0.248  Sum_probs=0.0  Template_Neff=8.200

Q ss_pred             hhcHHHHHHHc-cCCEEEEECCCCCCHHHHHHHHHHHC--CCCcEEEEeCCHHHHHHHHHHHHHh----CCccceeeecc
Q Q_7119720       263 SSNVANYQKVG-MQKYSTLQGPPGTGKSHFAIGLALYY--PSARIVYTACSHAAVDALCEKALKY----LPIDKCSRIIP  335 (601)
Q Consensus       263 ~~~~~~~~~~~-~~~~~lI~GppGTGKT~~~~~~~~~~--~~~~VLv~a~s~~A~d~L~~~i~~~----~~~~~~~~~~~  335 (601)
                      ..|..++.... ..++.+|+||||||||+++..++...  .+.+||++||||.|+|+|.+++...    +......+...
T Consensus       194 ~~Q~~AV~~~l~~~~~~lI~GPPGTGKTtti~~li~~l~~~~~~VLv~a~SN~Avdnl~~rL~~~~~~~vRlg~~~r~~~  273 (993)
T NP_002171.2     194 TSQKEAVLFALSQKELAIIHGPPGTGKTTTVVEIILQAVKQGLKVLCCAPSNIAVDNLVERLALCKQRILRLGHPARLLE  273 (993)
T ss_pred             HHHHHHHHHHHhCCCeEEEECCCCCCHHHHHHHHHHHHHHCCCcEEEEeCChHHHHHHHHHHHHcCCcEEEcCCHHHhcH


Q ss_pred             cchhheehhhhccCCc------------------------------------------------------chheEEEehh
Q Q_7119720       336 ARARVECFDKFKVNST------------------------------------------------------LEQYVFCTVN  361 (601)
Q Consensus       336 ~~~~~~~~~~~~~~~~------------------------------------------------------~~~~i~~t~~  361 (601)
                      ................                                                      .+.++++|+.
T Consensus       274 ~l~~~~l~~~~~~~~~~~~~~~i~~~i~~~~~~~~~~~~~~~~~~~~~~i~~l~k~l~~~~~~~~~~~l~~a~vv~~T~~  353 (993)
T NP_002171.2     274 SIQQHSLDAVLARSDSAQIVADIRKDIDQVFVKNKKTQDKREKSNFRNEIKLLRKELKEREEAAMLESLTSANVVLATNT  353 (993)
T ss_pred             HHHhccHHHHHhcCCcHHHHHHHHHHHHHHHHHChhcccHHHHHHHHHHHHHHHHHHHHHHHHHHHHHHHHCCEEEEEec


Q ss_pred             ---------hCCCcCCCEEEEcChhhCCHHHHHHHHHHcCCCEEEEEeCcccCCCC--ceeccccCCCHHHHHHHHHHHH
Q Q_7119720       362 ---------ALPETTADIVVFDEISMATNYDLSVVNARLRAKHYVYIGDPAQLPAP--RTLLTKGTLEPEYFNSVCRLMK  430 (601)
Q Consensus       362 ---------~l~~~~~~~viIDEa~~~~~~~~~~l~~~~~~~~vvlvGD~~QL~p~--~~~~~~~~~~~~~~~~~~~~~~  430 (601)
                               .+....||+||||||+++.+..+  +..+...+++||+|||.||||.  .......++..+.+..+...+.
T Consensus       354 ~~~~~~~~~~l~~~~FD~VIIDEAsQ~~e~~~--li~L~~~~r~VLvGD~~QLpP~v~s~~a~~~gl~~SLferL~~~~~  431 (993)
T NP_002171.2     354 GASADGPLKLLPESYFDVVVIDECAQALEASC--WIPLLKARKCILAGDHKQLPPTTVSHKAALAGLSLSLMERLAEEYG  431 (993)
T ss_pred             cccCCchHHhCccccCCEEEEcChhhCcHHHh--HHHHHhCCeEEEecCcccCCCccCCHHHHHCCCChHHHHHHHHHhC


Q ss_pred             HhCCCcccCeecCCCHHHHHHHHHHhcCCccee------------------Ccccchhhceeeec----ceeeecCCccc
Q Q_7119720       431 TIGPDMFLGTCRRCPAEIVDTVSALVYDNKLKA------------------HKDKSAQCFKMFYK----GVITHDVSSAI  488 (601)
Q Consensus       431 ~~~~~~~L~~~yR~~~~I~~~~s~~~y~~~l~~------------------~~~~~~~~~~~~~~----~~~~~~~~~~~  488 (601)
                      .. ....|+.+|||++.|.++++.+||++.+..                  .....+..+.....    ........+..
T Consensus       432 ~~-~~~~L~~qYRm~~~I~~~~s~~fY~~~L~~~~~~~~~~l~~~~~~~~~~~~~~p~~~id~~~~~~~~~~~~~~~s~~  510 (993)
T NP_002171.2     432 AR-VVRTLTVQYRMHQAIMRWASDTMYLGQLTAHSSVARHLLRDLPGVAATEETGVPLLLVDTAGCGLFELEEEDEQSKG  510 (993)
T ss_pred             Cc-eEEEeeeeccCCHHHHHHHHHHhcCCccccChHHHHHHHhcCCCCcCCCCCCCCEEEEecCCCCceeeecCCcCCCC


Q ss_pred             cHHHHHHHHHHHHc----CCcHhhEEEEeCcHHHHHHHHHHH-----CCCcccHHHhCCCccCEEEEEcCCCCc-----h
Q Q_7119720       489 NRPQIGVVREFLTR----NPAWRKAVFISPYNSQNAVASKIL-----GLPTQTVDSSQGSEYDYVIFTQTTETA-----H  554 (601)
Q Consensus       489 n~~e~~~v~~ll~~----~~~~~~i~VItpy~~q~~~~~~~l-----~v~v~TVds~QG~E~d~VI~~~~~~~~-----~  554 (601)
                      |..|+.++..++..    +..+.+|+||+||+.|...+...|     .++|.|||+|||+|+|+||++.+++..     |
T Consensus       511 N~~Ea~~v~~~v~~l~~~g~~~~~IgVItpy~~Qv~~l~~~L~~~~~~v~V~TVd~fQG~E~dvVIls~vrs~~~~~~gf  590 (993)
T NP_002171.2     511 NPGEVRLVSLHIQALVDAGVPARDIAVVSPYNLQVDLLRQSLVHRHPELEIKSVDGFQGREKEAVILSFVRSNRKGEVGF  590 (993)
T ss_pred             CHHHHHHHHHHHHHHHHCCCCcccEEEEcCCHHHHHHHHHHHHhhCCCcEEEeechhcCCcccEEEEEeeecCCCCCCcc


Q ss_pred             hcCcchheehhccceeeEEEEEehHHHHhccCcccC
Q Q_7119720       555 SCNVNRFNVAITRAKVGILCIMSDRDLYDKLQFTSL  590 (601)
Q Consensus       555 ~~~~~rlnVAlTRAr~~liiv~~~~~l~~~~~~~~~  590 (601)
                      ..+.+|||||+||||++|+||++...+.....|..|
T Consensus       591 l~d~rRlnVAlTRAk~~LiIvg~~~~l~~~~~~~~l  626 (993)
T NP_002171.2     591 LAEDRRINVAVTRARRHVAVICDSRTVNNHAFLKTL  626 (993)
T ss_pred             ccChhHHHHHHhcccccEEEEeCHHHHcCCHHHHHH


No 9
>NP_001123551.1 putative helicase MOV-10 isoform 1 [Homo sapiens]
Probab=100.00  E-value=1.7e-34  Score=343.09  Aligned_cols=328  Identities=22%  Similarity=0.230  Sum_probs=0.0  Template_Neff=8.000

Q ss_pred             hhcHHHHHHHccC----CEEEEECCCCCCHHHHHHHHHHHC----CCCcEEEEeCCHHHHHHHHHHHHHhCCccceeeec
Q Q_7119720       263 SSNVANYQKVGMQ----KYSTLQGPPGTGKSHFAIGLALYY----PSARIVYTACSHAAVDALCEKALKYLPIDKCSRII  334 (601)
Q Consensus       263 ~~~~~~~~~~~~~----~~~lI~GppGTGKT~~~~~~~~~~----~~~~VLv~a~s~~A~d~L~~~i~~~~~~~~~~~~~  334 (601)
                      ..|..++......    +..+|+||||||||+++..++...    ++.+||++||||.|+|.|.+++.........-...
T Consensus       501 ~eQ~~AV~~il~~~~~~~p~lI~GPPGTGKT~tlve~i~ql~~~~~~~rILv~apSNsAaD~l~~rL~~~~~~~~~Rl~~  580 (1003)
T NP_001123551.1  501 PEQLQAMRHIVTGTTRPAPYIIFGPPGTGKTVTLVEAIKQVVKHLPKAHILACAPSNSGADLLCQRLRVHLPSSIYRLLA  580 (1003)
T ss_pred             HHHHHHHHHHHhCCCCCCCEEEECCCCCCHHHHHHHHHHHHHHhCCCCeEEEEeCCHHHHHHHHHHHHHhCCCceEEEec


Q ss_pred             ccchhheehhhhccCCc-----------------chheEEEeh--------hhCCCcCCCEEEEcChhhCCHHHHHHHHH
Q Q_7119720       335 PARARVECFDKFKVNST-----------------LEQYVFCTV--------NALPETTADIVVFDEISMATNYDLSVVNA  389 (601)
Q Consensus       335 ~~~~~~~~~~~~~~~~~-----------------~~~~i~~t~--------~~l~~~~~~~viIDEa~~~~~~~~~~l~~  389 (601)
                      .................                 ...++++|+        ..+....|++||||||+++.+++......
T Consensus       581 ~sr~~~~v~~~i~~~~~~~~~~~~~~~~~~~~l~~~~vvv~T~~~a~~~~~~~~~~~~fd~IiIDEA~Q~~epe~li~l~  660 (1003)
T NP_001123551.1  581 PSRDIRMVPEDIKPCCNWDAKKGEYVFPAKKKLQEYRVLITTLITAGRLVSAQFPIDHFTHIFIDEAGHCMEPESLVAIA  660 (1003)
T ss_pred             CccCcccCChHhHHHccccccCCceeccHHHHHhhCCEEEEehhHhHHHHHccCCcccceEEEEcCcccCCHHHHHHHHH


Q ss_pred             Hc--------CCCEEEEEeCcccCCCC--ceeccccCCCHHHHHHHHHHH---------HHhCCCcccCeecCCCHHHHH
Q Q_7119720       390 RL--------RAKHYVYIGDPAQLPAP--RTLLTKGTLEPEYFNSVCRLM---------KTIGPDMFLGTCRRCPAEIVD  450 (601)
Q Consensus       390 ~~--------~~~~vvlvGD~~QL~p~--~~~~~~~~~~~~~~~~~~~~~---------~~~~~~~~L~~~yR~~~~I~~  450 (601)
                      .+        ..++++|+|||.||+|.  .......++..+.+.++....         ........|..+|||++.|.+
T Consensus       661 ~l~~~~~~~~~~~~vVLaGD~~QL~Pvv~s~~a~~~gl~~Sl~eRL~~~~~~y~~~~~~~~~~~~~~L~~nYR~h~~I~~  740 (1003)
T NP_001123551.1  661 GLMEVKETGDPGGQLVLAGDPRQLGPVLRSPLTQKHGLGYSLLERLLTYNSLYKKGPDGYDPQFITKLLRNYRSHPTILD  740 (1003)
T ss_pred             HHHhhhccCCCCCeEEEecCccccCCeecCHHHHHcCCCccHHHHHHHhhhhhhcCCCCCCHHHheeeccccCCCHHHHH


Q ss_pred             HHHHHhcCCcceeCcccch-----------------hhceeeecceeeecCCccccHHHHHHHHHHHH-----------c
Q Q_7119720       451 TVSALVYDNKLKAHKDKSA-----------------QCFKMFYKGVITHDVSSAINRPQIGVVREFLT-----------R  502 (601)
Q Consensus       451 ~~s~~~y~~~l~~~~~~~~-----------------~~~~~~~~~~~~~~~~~~~n~~e~~~v~~ll~-----------~  502 (601)
                      +++.+||++.+........                 .+..............++.|..|+..+..+++           .
T Consensus       741 ~~n~lfY~~~L~~~~~~~~~~~~~~~~~l~~~~~pi~f~~v~g~~~~~~~s~S~~N~~Ea~~V~~~v~~Ll~~~~~~~~~  820 (1003)
T NP_001123551.1  741 IPNQLYYEGELQACADVVDRERFCRWAGLPRQGFPIIFHGVMGKDEREGNSPSFFNPEEAATVTSYLKLLLAPSSKKGKA  820 (1003)
T ss_pred             cchHHhhCCccccCCChhchhhHHHHcCCCCCCCcEEEEeecCCCccCCCCCCCCCHHHHHHHHHHHHHHHccccccCCC


Q ss_pred             CCcHhhEEEEeCcHHHHHHHHHHH--------------CCCcccHHHhCCCccCEEEEEcCCCC------------chhc
Q Q_7119720       503 NPAWRKAVFISPYNSQNAVASKIL--------------GLPTQTVDSSQGSEYDYVIFTQTTET------------AHSC  556 (601)
Q Consensus       503 ~~~~~~i~VItpy~~q~~~~~~~l--------------~v~v~TVds~QG~E~d~VI~~~~~~~------------~~~~  556 (601)
                      +..+.+|+||+||+.|...+++.+              ++.|.|||+|||+|+|+||++.+++.            +|..
T Consensus       821 ~~~~~dIgIItPY~~Qv~~Ir~~L~~~~~~l~~~~~~~~v~V~TVe~fQG~E~dvVIiS~Vrs~~~~~~~d~~~~lgFl~  900 (1003)
T NP_001123551.1  821 RLSPRSVGVISPYRKQVEKIRYCITKLDRELRGLDDIKDLKVGSVEEFQGQERSVILISTVRSSQSFVQLDLDFNLGFLK  900 (1003)
T ss_pred             CCChhhEEEEcchHHHHHHHHHHHHHHHHHHcCCcccCCcEEeehHHhcCCceeEEEEEeecCChhhhccccccCccccc


Q ss_pred             CcchheehhccceeeEEEEEehHHHHhccCcccC
Q Q_7119720       557 NVNRFNVAITRAKVGILCIMSDRDLYDKLQFTSL  590 (601)
Q Consensus       557 ~~~rlnVAlTRAr~~liiv~~~~~l~~~~~~~~~  590 (601)
                      +.+|+|||+||||..|+|||++..|.....|..+
T Consensus       901 ~~rrlNVAlTRAK~~LiIVGn~~~L~~~~~w~~l  934 (1003)
T NP_001123551.1  901 NPKRFNVAVTRAKALLIIVGNPLLLGHDPDWKVF  934 (1003)
T ss_pred             CHHHHhhhhcCCcccEEEEECHHHHccCHHHHHH


No 10
>NP_001308253.1 putative helicase MOV-10 isoform 1 [Homo sapiens]
Probab=100.00  E-value=1.7e-34  Score=343.09  Aligned_cols=328  Identities=22%  Similarity=0.230  Sum_probs=0.0  Template_Neff=8.000

Q ss_pred             hhcHHHHHHHccC----CEEEEECCCCCCHHHHHHHHHHHC----CCCcEEEEeCCHHHHHHHHHHHHHhCCccceeeec
Q Q_7119720       263 SSNVANYQKVGMQ----KYSTLQGPPGTGKSHFAIGLALYY----PSARIVYTACSHAAVDALCEKALKYLPIDKCSRII  334 (601)
Q Consensus       263 ~~~~~~~~~~~~~----~~~lI~GppGTGKT~~~~~~~~~~----~~~~VLv~a~s~~A~d~L~~~i~~~~~~~~~~~~~  334 (601)
                      ..|..++......    +..+|+||||||||+++..++...    ++.+||++||||.|+|.|.+++.........-...
T Consensus       501 ~eQ~~AV~~il~~~~~~~p~lI~GPPGTGKT~tlve~i~ql~~~~~~~rILv~apSNsAaD~l~~rL~~~~~~~~~Rl~~  580 (1003)
T NP_001308253.1  501 PEQLQAMRHIVTGTTRPAPYIIFGPPGTGKTVTLVEAIKQVVKHLPKAHILACAPSNSGADLLCQRLRVHLPSSIYRLLA  580 (1003)
T ss_pred             HHHHHHHHHHHhCCCCCCCEEEECCCCCCHHHHHHHHHHHHHHhCCCCeEEEEeCCHHHHHHHHHHHHHhCCCceEEEec


Q ss_pred             ccchhheehhhhccCCc-----------------chheEEEeh--------hhCCCcCCCEEEEcChhhCCHHHHHHHHH
Q Q_7119720       335 PARARVECFDKFKVNST-----------------LEQYVFCTV--------NALPETTADIVVFDEISMATNYDLSVVNA  389 (601)
Q Consensus       335 ~~~~~~~~~~~~~~~~~-----------------~~~~i~~t~--------~~l~~~~~~~viIDEa~~~~~~~~~~l~~  389 (601)
                      .................                 ...++++|+        ..+....|++||||||+++.+++......
T Consensus       581 ~sr~~~~v~~~i~~~~~~~~~~~~~~~~~~~~l~~~~vvv~T~~~a~~~~~~~~~~~~fd~IiIDEA~Q~~epe~li~l~  660 (1003)
T NP_001308253.1  581 PSRDIRMVPEDIKPCCNWDAKKGEYVFPAKKKLQEYRVLITTLITAGRLVSAQFPIDHFTHIFIDEAGHCMEPESLVAIA  660 (1003)
T ss_pred             CccCcccCChHhHHHccccccCCceeccHHHHHhhCCEEEEehhHhHHHHHccCCcccceEEEEcCcccCCHHHHHHHHH


Q ss_pred             Hc--------CCCEEEEEeCcccCCCC--ceeccccCCCHHHHHHHHHHH---------HHhCCCcccCeecCCCHHHHH
Q Q_7119720       390 RL--------RAKHYVYIGDPAQLPAP--RTLLTKGTLEPEYFNSVCRLM---------KTIGPDMFLGTCRRCPAEIVD  450 (601)
Q Consensus       390 ~~--------~~~~vvlvGD~~QL~p~--~~~~~~~~~~~~~~~~~~~~~---------~~~~~~~~L~~~yR~~~~I~~  450 (601)
                      .+        ..++++|+|||.||+|.  .......++..+.+.++....         ........|..+|||++.|.+
T Consensus       661 ~l~~~~~~~~~~~~vVLaGD~~QL~Pvv~s~~a~~~gl~~Sl~eRL~~~~~~y~~~~~~~~~~~~~~L~~nYR~h~~I~~  740 (1003)
T NP_001308253.1  661 GLMEVKETGDPGGQLVLAGDPRQLGPVLRSPLTQKHGLGYSLLERLLTYNSLYKKGPDGYDPQFITKLLRNYRSHPTILD  740 (1003)
T ss_pred             HHHhhhccCCCCCeEEEecCccccCCeecCHHHHHcCCCccHHHHHHHhhhhhhcCCCCCCHHHheeeccccCCCHHHHH


Q ss_pred             HHHHHhcCCcceeCcccch-----------------hhceeeecceeeecCCccccHHHHHHHHHHHH-----------c
Q Q_7119720       451 TVSALVYDNKLKAHKDKSA-----------------QCFKMFYKGVITHDVSSAINRPQIGVVREFLT-----------R  502 (601)
Q Consensus       451 ~~s~~~y~~~l~~~~~~~~-----------------~~~~~~~~~~~~~~~~~~~n~~e~~~v~~ll~-----------~  502 (601)
                      +++.+||++.+........                 .+..............++.|..|+..+..+++           .
T Consensus       741 ~~n~lfY~~~L~~~~~~~~~~~~~~~~~l~~~~~pi~f~~v~g~~~~~~~s~S~~N~~Ea~~V~~~v~~Ll~~~~~~~~~  820 (1003)
T NP_001308253.1  741 IPNQLYYEGELQACADVVDRERFCRWAGLPRQGFPIIFHGVMGKDEREGNSPSFFNPEEAATVTSYLKLLLAPSSKKGKA  820 (1003)
T ss_pred             cchHHhhCCccccCCChhchhhHHHHcCCCCCCCcEEEEeecCCCccCCCCCCCCCHHHHHHHHHHHHHHHccccccCCC


Q ss_pred             CCcHhhEEEEeCcHHHHHHHHHHH--------------CCCcccHHHhCCCccCEEEEEcCCCC------------chhc
Q Q_7119720       503 NPAWRKAVFISPYNSQNAVASKIL--------------GLPTQTVDSSQGSEYDYVIFTQTTET------------AHSC  556 (601)
Q Consensus       503 ~~~~~~i~VItpy~~q~~~~~~~l--------------~v~v~TVds~QG~E~d~VI~~~~~~~------------~~~~  556 (601)
                      +..+.+|+||+||+.|...+++.+              ++.|.|||+|||+|+|+||++.+++.            +|..
T Consensus       821 ~~~~~dIgIItPY~~Qv~~Ir~~L~~~~~~l~~~~~~~~v~V~TVe~fQG~E~dvVIiS~Vrs~~~~~~~d~~~~lgFl~  900 (1003)
T NP_001308253.1  821 RLSPRSVGVISPYRKQVEKIRYCITKLDRELRGLDDIKDLKVGSVEEFQGQERSVILISTVRSSQSFVQLDLDFNLGFLK  900 (1003)
T ss_pred             CCChhhEEEEcchHHHHHHHHHHHHHHHHHHcCCcccCCcEEeehHHhcCCceeEEEEEeecCChhhhccccccCccccc


Q ss_pred             CcchheehhccceeeEEEEEehHHHHhccCcccC
Q Q_7119720       557 NVNRFNVAITRAKVGILCIMSDRDLYDKLQFTSL  590 (601)
Q Consensus       557 ~~~rlnVAlTRAr~~liiv~~~~~l~~~~~~~~~  590 (601)
                      +.+|+|||+||||..|+|||++..|.....|..+
T Consensus       901 ~~rrlNVAlTRAK~~LiIVGn~~~L~~~~~w~~l  934 (1003)
T NP_001308253.1  901 NPKRFNVAVTRAKALLIIVGNPLLLGHDPDWKVF  934 (1003)
T ss_pred             CHHHHhhhhcCCcccEEEEECHHHHccCHHHHHH


No 11
>NP_066014.1 putative helicase MOV-10 isoform 1 [Homo sapiens]
Probab=100.00  E-value=1.7e-34  Score=343.09  Aligned_cols=328  Identities=22%  Similarity=0.230  Sum_probs=0.0  Template_Neff=8.000

Q ss_pred             hhcHHHHHHHccC----CEEEEECCCCCCHHHHHHHHHHHC----CCCcEEEEeCCHHHHHHHHHHHHHhCCccceeeec
Q Q_7119720       263 SSNVANYQKVGMQ----KYSTLQGPPGTGKSHFAIGLALYY----PSARIVYTACSHAAVDALCEKALKYLPIDKCSRII  334 (601)
Q Consensus       263 ~~~~~~~~~~~~~----~~~lI~GppGTGKT~~~~~~~~~~----~~~~VLv~a~s~~A~d~L~~~i~~~~~~~~~~~~~  334 (601)
                      ..|..++......    +..+|+||||||||+++..++...    ++.+||++||||.|+|.|.+++.........-...
T Consensus       501 ~eQ~~AV~~il~~~~~~~p~lI~GPPGTGKT~tlve~i~ql~~~~~~~rILv~apSNsAaD~l~~rL~~~~~~~~~Rl~~  580 (1003)
T NP_066014.1     501 PEQLQAMRHIVTGTTRPAPYIIFGPPGTGKTVTLVEAIKQVVKHLPKAHILACAPSNSGADLLCQRLRVHLPSSIYRLLA  580 (1003)
T ss_pred             HHHHHHHHHHHhCCCCCCCEEEECCCCCCHHHHHHHHHHHHHHhCCCCeEEEEeCCHHHHHHHHHHHHHhCCCceEEEec


Q ss_pred             ccchhheehhhhccCCc-----------------chheEEEeh--------hhCCCcCCCEEEEcChhhCCHHHHHHHHH
Q Q_7119720       335 PARARVECFDKFKVNST-----------------LEQYVFCTV--------NALPETTADIVVFDEISMATNYDLSVVNA  389 (601)
Q Consensus       335 ~~~~~~~~~~~~~~~~~-----------------~~~~i~~t~--------~~l~~~~~~~viIDEa~~~~~~~~~~l~~  389 (601)
                      .................                 ...++++|+        ..+....|++||||||+++.+++......
T Consensus       581 ~sr~~~~v~~~i~~~~~~~~~~~~~~~~~~~~l~~~~vvv~T~~~a~~~~~~~~~~~~fd~IiIDEA~Q~~epe~li~l~  660 (1003)
T NP_066014.1     581 PSRDIRMVPEDIKPCCNWDAKKGEYVFPAKKKLQEYRVLITTLITAGRLVSAQFPIDHFTHIFIDEAGHCMEPESLVAIA  660 (1003)
T ss_pred             CccCcccCChHhHHHccccccCCceeccHHHHHhhCCEEEEehhHhHHHHHccCCcccceEEEEcCcccCCHHHHHHHHH


Q ss_pred             Hc--------CCCEEEEEeCcccCCCC--ceeccccCCCHHHHHHHHHHH---------HHhCCCcccCeecCCCHHHHH
Q Q_7119720       390 RL--------RAKHYVYIGDPAQLPAP--RTLLTKGTLEPEYFNSVCRLM---------KTIGPDMFLGTCRRCPAEIVD  450 (601)
Q Consensus       390 ~~--------~~~~vvlvGD~~QL~p~--~~~~~~~~~~~~~~~~~~~~~---------~~~~~~~~L~~~yR~~~~I~~  450 (601)
                      .+        ..++++|+|||.||+|.  .......++..+.+.++....         ........|..+|||++.|.+
T Consensus       661 ~l~~~~~~~~~~~~vVLaGD~~QL~Pvv~s~~a~~~gl~~Sl~eRL~~~~~~y~~~~~~~~~~~~~~L~~nYR~h~~I~~  740 (1003)
T NP_066014.1     661 GLMEVKETGDPGGQLVLAGDPRQLGPVLRSPLTQKHGLGYSLLERLLTYNSLYKKGPDGYDPQFITKLLRNYRSHPTILD  740 (1003)
T ss_pred             HHHhhhccCCCCCeEEEecCccccCCeecCHHHHHcCCCccHHHHHHHhhhhhhcCCCCCCHHHheeeccccCCCHHHHH


Q ss_pred             HHHHHhcCCcceeCcccch-----------------hhceeeecceeeecCCccccHHHHHHHHHHHH-----------c
Q Q_7119720       451 TVSALVYDNKLKAHKDKSA-----------------QCFKMFYKGVITHDVSSAINRPQIGVVREFLT-----------R  502 (601)
Q Consensus       451 ~~s~~~y~~~l~~~~~~~~-----------------~~~~~~~~~~~~~~~~~~~n~~e~~~v~~ll~-----------~  502 (601)
                      +++.+||++.+........                 .+..............++.|..|+..+..+++           .
T Consensus       741 ~~n~lfY~~~L~~~~~~~~~~~~~~~~~l~~~~~pi~f~~v~g~~~~~~~s~S~~N~~Ea~~V~~~v~~Ll~~~~~~~~~  820 (1003)
T NP_066014.1     741 IPNQLYYEGELQACADVVDRERFCRWAGLPRQGFPIIFHGVMGKDEREGNSPSFFNPEEAATVTSYLKLLLAPSSKKGKA  820 (1003)
T ss_pred             cchHHhhCCccccCCChhchhhHHHHcCCCCCCCcEEEEeecCCCccCCCCCCCCCHHHHHHHHHHHHHHHccccccCCC


Q ss_pred             CCcHhhEEEEeCcHHHHHHHHHHH--------------CCCcccHHHhCCCccCEEEEEcCCCC------------chhc
Q Q_7119720       503 NPAWRKAVFISPYNSQNAVASKIL--------------GLPTQTVDSSQGSEYDYVIFTQTTET------------AHSC  556 (601)
Q Consensus       503 ~~~~~~i~VItpy~~q~~~~~~~l--------------~v~v~TVds~QG~E~d~VI~~~~~~~------------~~~~  556 (601)
                      +..+.+|+||+||+.|...+++.+              ++.|.|||+|||+|+|+||++.+++.            +|..
T Consensus       821 ~~~~~dIgIItPY~~Qv~~Ir~~L~~~~~~l~~~~~~~~v~V~TVe~fQG~E~dvVIiS~Vrs~~~~~~~d~~~~lgFl~  900 (1003)
T NP_066014.1     821 RLSPRSVGVISPYRKQVEKIRYCITKLDRELRGLDDIKDLKVGSVEEFQGQERSVILISTVRSSQSFVQLDLDFNLGFLK  900 (1003)
T ss_pred             CCChhhEEEEcchHHHHHHHHHHHHHHHHHHcCCcccCCcEEeehHHhcCCceeEEEEEeecCChhhhccccccCccccc


Q ss_pred             CcchheehhccceeeEEEEEehHHHHhccCcccC
Q Q_7119720       557 NVNRFNVAITRAKVGILCIMSDRDLYDKLQFTSL  590 (601)
Q Consensus       557 ~~~rlnVAlTRAr~~liiv~~~~~l~~~~~~~~~  590 (601)
                      +.+|+|||+||||..|+|||++..|.....|..+
T Consensus       901 ~~rrlNVAlTRAK~~LiIVGn~~~L~~~~~w~~l  934 (1003)
T NP_066014.1     901 NPKRFNVAVTRAKALLIIVGNPLLLGHDPDWKVF  934 (1003)
T ss_pred             CHHHHhhhhcCCcccEEEEECHHHHccCHHHHHH


No 12
>NP_001273001.1 putative helicase MOV-10 isoform 2 [Homo sapiens]
Probab=100.00  E-value=1.3e-34  Score=342.80  Aligned_cols=328  Identities=22%  Similarity=0.231  Sum_probs=0.0  Template_Neff=8.200

Q ss_pred             hhcHHHHHHHccC----CEEEEECCCCCCHHHHHHHHHHHC----CCCcEEEEeCCHHHHHHHHHHHHHhCCccceeeec
Q Q_7119720       263 SSNVANYQKVGMQ----KYSTLQGPPGTGKSHFAIGLALYY----PSARIVYTACSHAAVDALCEKALKYLPIDKCSRII  334 (601)
Q Consensus       263 ~~~~~~~~~~~~~----~~~lI~GppGTGKT~~~~~~~~~~----~~~~VLv~a~s~~A~d~L~~~i~~~~~~~~~~~~~  334 (601)
                      ..|..++......    +..+|+||||||||+++..++...    ++.+||++||||.|+|.|.+++.............
T Consensus       445 ~eQ~~AV~~il~~~~~~~~~lI~GPPGTGKT~tlve~i~ql~~~~~~~rILv~apSNsAaD~l~~rL~~~~~~~~~Rl~~  524 (947)
T NP_001273001.1  445 PEQLQAMRHIVTGTTRPAPYIIFGPPGTGKTVTLVEAIKQVVKHLPKAHILACAPSNSGADLLCQRLRVHLPSSIYRLLA  524 (947)
T ss_pred             HHHHHHHHHHHhCCCCCCCEEEECCCCCCHHHHHHHHHHHHHHhCCCCeEEEEeCCHHHHHHHHHHHHHhCCcceEEeec


Q ss_pred             ccc-----------------hhheehhhhccCCcchheEEEeh--------hhCCCcCCCEEEEcChhhCCHHHHHHHHH
Q Q_7119720       335 PAR-----------------ARVECFDKFKVNSTLEQYVFCTV--------NALPETTADIVVFDEISMATNYDLSVVNA  389 (601)
Q Consensus       335 ~~~-----------------~~~~~~~~~~~~~~~~~~i~~t~--------~~l~~~~~~~viIDEa~~~~~~~~~~l~~  389 (601)
                      ...                 .................++++|+        ..+....|++||||||+++.+++......
T Consensus       525 ~~r~~~~~~~~l~~~~~~~~~~~~~~~~~~~~l~~~~vvv~T~~~~~~~~~~~~~~~~fd~IiIDEA~Q~~epe~l~~L~  604 (947)
T NP_001273001.1  525 PSRDIRMVPEDIKPCCNWDAKKGEYVFPAKKKLQEYRVLITTLITAGRLVSAQFPIDHFTHIFIDEAGHCMEPESLVAIA  604 (947)
T ss_pred             CccCcccCChhhHHHccccccCCceeccHHHHHhhCCEEEEehHHHHHHHHcCCCcccceEEEEcCcccCCHHHHHHHHH


Q ss_pred             Hc--------CCCEEEEEeCcccCCCC--ceeccccCCCHHHHHHHHHHH---------HHhCCCcccCeecCCCHHHHH
Q Q_7119720       390 RL--------RAKHYVYIGDPAQLPAP--RTLLTKGTLEPEYFNSVCRLM---------KTIGPDMFLGTCRRCPAEIVD  450 (601)
Q Consensus       390 ~~--------~~~~vvlvGD~~QL~p~--~~~~~~~~~~~~~~~~~~~~~---------~~~~~~~~L~~~yR~~~~I~~  450 (601)
                      .+        ...+++|+|||.||+|.  .......++..+.+.++....         ........|..||||++.|.+
T Consensus       605 ~l~~~~~~~~~~~~vVL~GDp~QL~Pvv~s~~a~~~gl~~Sl~eRL~~~~~~~~~~~~~~~~~~~~~L~~nYRsh~~I~~  684 (947)
T NP_001273001.1  605 GLMEVKETGDPGGQLVLAGDPRQLGPVLRSPLTQKHGLGYSLLERLLTYNSLYKKGPDGYDPQFITKLLRNYRSHPTILD  684 (947)
T ss_pred             HHhhhhccCCCCCeEEEccChhhcCCeecCHHHHHcCCCccHHHHHHHhhhhhhcCCCCCCHHHeeeeeeccCCCHHHHH


Q ss_pred             HHHHHhcCCcceeCcccch-----------------hhceeeecceeeecCCccccHHHHHHHHHHHH-----------c
Q Q_7119720       451 TVSALVYDNKLKAHKDKSA-----------------QCFKMFYKGVITHDVSSAINRPQIGVVREFLT-----------R  502 (601)
Q Consensus       451 ~~s~~~y~~~l~~~~~~~~-----------------~~~~~~~~~~~~~~~~~~~n~~e~~~v~~ll~-----------~  502 (601)
                      +++.+||++.+........                 .+..............++.|..|+..+..+++           .
T Consensus       685 ~~n~lfY~~~L~~~~~~~~~~~~~~~~~l~~~~~pv~f~~v~g~~~~~~~~~S~~N~~Ea~~v~~~v~~L~~~~~~~~~~  764 (947)
T NP_001273001.1  685 IPNQLYYEGELQACADVVDRERFCRWAGLPRQGFPIIFHGVMGKDEREGNSPSFFNPEEAATVTSYLKLLLAPSSKKGKA  764 (947)
T ss_pred             cchHhhcCCcceeCCChhchhhHHHHcCCCCCCCcEEEEeecCCCccCCCCCCCCCHHHHHHHHHHHHHHhccccccCCC


Q ss_pred             CCcHhhEEEEeCcHHHHHHHHHHH--------------CCCcccHHHhCCCccCEEEEEcCCCC------------chhc
Q Q_7119720       503 NPAWRKAVFISPYNSQNAVASKIL--------------GLPTQTVDSSQGSEYDYVIFTQTTET------------AHSC  556 (601)
Q Consensus       503 ~~~~~~i~VItpy~~q~~~~~~~l--------------~v~v~TVds~QG~E~d~VI~~~~~~~------------~~~~  556 (601)
                      +..+.+|+||+||+.|...+++.+              ++.|.|||+|||+|+|+||++.+++.            +|..
T Consensus       765 ~~~~~dIgIItpy~~Qv~~Ir~~L~~~~~~~~~~~~~~~v~V~TVd~fQG~E~dvVIiStVrs~~~~~~~d~~~~~gfl~  844 (947)
T NP_001273001.1  765 RLSPRSVGVISPYRKQVEKIRYCITKLDRELRGLDDIKDLKVGSVEEFQGQERSVILISTVRSSQSFVQLDLDFNLGFLK  844 (947)
T ss_pred             CCChhcEEEEcChHHHHHHHHHHHHHHHHHHcCCccccCcEEEechHHcCCceeEEEEEeecCChhhhccccccCcchhc


Q ss_pred             CcchheehhccceeeEEEEEehHHHHhccCcccC
Q Q_7119720       557 NVNRFNVAITRAKVGILCIMSDRDLYDKLQFTSL  590 (601)
Q Consensus       557 ~~~rlnVAlTRAr~~liiv~~~~~l~~~~~~~~~  590 (601)
                      +.+|+|||+||||..|+|||++..|.....|..+
T Consensus       845 ~~rrlnVAlTRAK~~LiIVGn~~~L~~~~~W~~~  878 (947)
T NP_001273001.1  845 NPKRFNVAVTRAKALLIIVGNPLLLGHDPDWKVF  878 (947)
T ss_pred             ChhhHhhhhccccccEEEEeCHHHHccChHHHHH


No 13
>XP_005270926.1 PREDICTED: putative helicase MOV-10 isoform X1 [Homo sapiens]
Probab=100.00  E-value=1.3e-34  Score=342.80  Aligned_cols=328  Identities=22%  Similarity=0.231  Sum_probs=0.0  Template_Neff=8.200

Q ss_pred             hhcHHHHHHHccC----CEEEEECCCCCCHHHHHHHHHHHC----CCCcEEEEeCCHHHHHHHHHHHHHhCCccceeeec
Q Q_7119720       263 SSNVANYQKVGMQ----KYSTLQGPPGTGKSHFAIGLALYY----PSARIVYTACSHAAVDALCEKALKYLPIDKCSRII  334 (601)
Q Consensus       263 ~~~~~~~~~~~~~----~~~lI~GppGTGKT~~~~~~~~~~----~~~~VLv~a~s~~A~d~L~~~i~~~~~~~~~~~~~  334 (601)
                      ..|..++......    +..+|+||||||||+++..++...    ++.+||++||||.|+|.|.+++.............
T Consensus       445 ~eQ~~AV~~il~~~~~~~~~lI~GPPGTGKT~tlve~i~ql~~~~~~~rILv~apSNsAaD~l~~rL~~~~~~~~~Rl~~  524 (947)
T XP_005270926.1  445 PEQLQAMRHIVTGTTRPAPYIIFGPPGTGKTVTLVEAIKQVVKHLPKAHILACAPSNSGADLLCQRLRVHLPSSIYRLLA  524 (947)
T ss_pred             HHHHHHHHHHHhCCCCCCCEEEECCCCCCHHHHHHHHHHHHHHhCCCCeEEEEeCCHHHHHHHHHHHHHhCCcceEEeec


Q ss_pred             ccc-----------------hhheehhhhccCCcchheEEEeh--------hhCCCcCCCEEEEcChhhCCHHHHHHHHH
Q Q_7119720       335 PAR-----------------ARVECFDKFKVNSTLEQYVFCTV--------NALPETTADIVVFDEISMATNYDLSVVNA  389 (601)
Q Consensus       335 ~~~-----------------~~~~~~~~~~~~~~~~~~i~~t~--------~~l~~~~~~~viIDEa~~~~~~~~~~l~~  389 (601)
                      ...                 .................++++|+        ..+....|++||||||+++.+++......
T Consensus       525 ~~r~~~~~~~~l~~~~~~~~~~~~~~~~~~~~l~~~~vvv~T~~~~~~~~~~~~~~~~fd~IiIDEA~Q~~epe~l~~L~  604 (947)
T XP_005270926.1  525 PSRDIRMVPEDIKPCCNWDAKKGEYVFPAKKKLQEYRVLITTLITAGRLVSAQFPIDHFTHIFIDEAGHCMEPESLVAIA  604 (947)
T ss_pred             CccCcccCChhhHHHccccccCCceeccHHHHHhhCCEEEEehHHHHHHHHcCCCcccceEEEEcCcccCCHHHHHHHHH


Q ss_pred             Hc--------CCCEEEEEeCcccCCCC--ceeccccCCCHHHHHHHHHHH---------HHhCCCcccCeecCCCHHHHH
Q Q_7119720       390 RL--------RAKHYVYIGDPAQLPAP--RTLLTKGTLEPEYFNSVCRLM---------KTIGPDMFLGTCRRCPAEIVD  450 (601)
Q Consensus       390 ~~--------~~~~vvlvGD~~QL~p~--~~~~~~~~~~~~~~~~~~~~~---------~~~~~~~~L~~~yR~~~~I~~  450 (601)
                      .+        ...+++|+|||.||+|.  .......++..+.+.++....         ........|..||||++.|.+
T Consensus       605 ~l~~~~~~~~~~~~vVL~GDp~QL~Pvv~s~~a~~~gl~~Sl~eRL~~~~~~~~~~~~~~~~~~~~~L~~nYRsh~~I~~  684 (947)
T XP_005270926.1  605 GLMEVKETGDPGGQLVLAGDPRQLGPVLRSPLTQKHGLGYSLLERLLTYNSLYKKGPDGYDPQFITKLLRNYRSHPTILD  684 (947)
T ss_pred             HHhhhhccCCCCCeEEEccChhhcCCeecCHHHHHcCCCccHHHHHHHhhhhhhcCCCCCCHHHeeeeeeccCCCHHHHH


Q ss_pred             HHHHHhcCCcceeCcccch-----------------hhceeeecceeeecCCccccHHHHHHHHHHHH-----------c
Q Q_7119720       451 TVSALVYDNKLKAHKDKSA-----------------QCFKMFYKGVITHDVSSAINRPQIGVVREFLT-----------R  502 (601)
Q Consensus       451 ~~s~~~y~~~l~~~~~~~~-----------------~~~~~~~~~~~~~~~~~~~n~~e~~~v~~ll~-----------~  502 (601)
                      +++.+||++.+........                 .+..............++.|..|+..+..+++           .
T Consensus       685 ~~n~lfY~~~L~~~~~~~~~~~~~~~~~l~~~~~pv~f~~v~g~~~~~~~~~S~~N~~Ea~~v~~~v~~L~~~~~~~~~~  764 (947)
T XP_005270926.1  685 IPNQLYYEGELQACADVVDRERFCRWAGLPRQGFPIIFHGVMGKDEREGNSPSFFNPEEAATVTSYLKLLLAPSSKKGKA  764 (947)
T ss_pred             cchHhhcCCcceeCCChhchhhHHHHcCCCCCCCcEEEEeecCCCccCCCCCCCCCHHHHHHHHHHHHHHhccccccCCC


Q ss_pred             CCcHhhEEEEeCcHHHHHHHHHHH--------------CCCcccHHHhCCCccCEEEEEcCCCC------------chhc
Q Q_7119720       503 NPAWRKAVFISPYNSQNAVASKIL--------------GLPTQTVDSSQGSEYDYVIFTQTTET------------AHSC  556 (601)
Q Consensus       503 ~~~~~~i~VItpy~~q~~~~~~~l--------------~v~v~TVds~QG~E~d~VI~~~~~~~------------~~~~  556 (601)
                      +..+.+|+||+||+.|...+++.+              ++.|.|||+|||+|+|+||++.+++.            +|..
T Consensus       765 ~~~~~dIgIItpy~~Qv~~Ir~~L~~~~~~~~~~~~~~~v~V~TVd~fQG~E~dvVIiStVrs~~~~~~~d~~~~~gfl~  844 (947)
T XP_005270926.1  765 RLSPRSVGVISPYRKQVEKIRYCITKLDRELRGLDDIKDLKVGSVEEFQGQERSVILISTVRSSQSFVQLDLDFNLGFLK  844 (947)
T ss_pred             CCChhcEEEEcChHHHHHHHHHHHHHHHHHHcCCccccCcEEEechHHcCCceeEEEEEeecCChhhhccccccCcchhc


Q ss_pred             CcchheehhccceeeEEEEEehHHHHhccCcccC
Q Q_7119720       557 NVNRFNVAITRAKVGILCIMSDRDLYDKLQFTSL  590 (601)
Q Consensus       557 ~~~rlnVAlTRAr~~liiv~~~~~l~~~~~~~~~  590 (601)
                      +.+|+|||+||||..|+|||++..|.....|..+
T Consensus       845 ~~rrlnVAlTRAK~~LiIVGn~~~L~~~~~W~~~  878 (947)
T XP_005270926.1  845 NPKRFNVAVTRAKALLIIVGNPLLLGHDPDWKVF  878 (947)
T ss_pred             ChhhHhhhhccccccEEEEeCHHHHccChHHHHH


No 14
>XP_005270927.1 PREDICTED: putative helicase MOV-10 isoform X1 [Homo sapiens]
Probab=100.00  E-value=1.3e-34  Score=342.80  Aligned_cols=328  Identities=22%  Similarity=0.231  Sum_probs=0.0  Template_Neff=8.200

Q ss_pred             hhcHHHHHHHccC----CEEEEECCCCCCHHHHHHHHHHHC----CCCcEEEEeCCHHHHHHHHHHHHHhCCccceeeec
Q Q_7119720       263 SSNVANYQKVGMQ----KYSTLQGPPGTGKSHFAIGLALYY----PSARIVYTACSHAAVDALCEKALKYLPIDKCSRII  334 (601)
Q Consensus       263 ~~~~~~~~~~~~~----~~~lI~GppGTGKT~~~~~~~~~~----~~~~VLv~a~s~~A~d~L~~~i~~~~~~~~~~~~~  334 (601)
                      ..|..++......    +..+|+||||||||+++..++...    ++.+||++||||.|+|.|.+++.............
T Consensus       445 ~eQ~~AV~~il~~~~~~~~~lI~GPPGTGKT~tlve~i~ql~~~~~~~rILv~apSNsAaD~l~~rL~~~~~~~~~Rl~~  524 (947)
T XP_005270927.1  445 PEQLQAMRHIVTGTTRPAPYIIFGPPGTGKTVTLVEAIKQVVKHLPKAHILACAPSNSGADLLCQRLRVHLPSSIYRLLA  524 (947)
T ss_pred             HHHHHHHHHHHhCCCCCCCEEEECCCCCCHHHHHHHHHHHHHHhCCCCeEEEEeCCHHHHHHHHHHHHHhCCcceEEeec


Q ss_pred             ccc-----------------hhheehhhhccCCcchheEEEeh--------hhCCCcCCCEEEEcChhhCCHHHHHHHHH
Q Q_7119720       335 PAR-----------------ARVECFDKFKVNSTLEQYVFCTV--------NALPETTADIVVFDEISMATNYDLSVVNA  389 (601)
Q Consensus       335 ~~~-----------------~~~~~~~~~~~~~~~~~~i~~t~--------~~l~~~~~~~viIDEa~~~~~~~~~~l~~  389 (601)
                      ...                 .................++++|+        ..+....|++||||||+++.+++......
T Consensus       525 ~~r~~~~~~~~l~~~~~~~~~~~~~~~~~~~~l~~~~vvv~T~~~~~~~~~~~~~~~~fd~IiIDEA~Q~~epe~l~~L~  604 (947)
T XP_005270927.1  525 PSRDIRMVPEDIKPCCNWDAKKGEYVFPAKKKLQEYRVLITTLITAGRLVSAQFPIDHFTHIFIDEAGHCMEPESLVAIA  604 (947)
T ss_pred             CccCcccCChhhHHHccccccCCceeccHHHHHhhCCEEEEehHHHHHHHHcCCCcccceEEEEcCcccCCHHHHHHHHH


Q ss_pred             Hc--------CCCEEEEEeCcccCCCC--ceeccccCCCHHHHHHHHHHH---------HHhCCCcccCeecCCCHHHHH
Q Q_7119720       390 RL--------RAKHYVYIGDPAQLPAP--RTLLTKGTLEPEYFNSVCRLM---------KTIGPDMFLGTCRRCPAEIVD  450 (601)
Q Consensus       390 ~~--------~~~~vvlvGD~~QL~p~--~~~~~~~~~~~~~~~~~~~~~---------~~~~~~~~L~~~yR~~~~I~~  450 (601)
                      .+        ...+++|+|||.||+|.  .......++..+.+.++....         ........|..||||++.|.+
T Consensus       605 ~l~~~~~~~~~~~~vVL~GDp~QL~Pvv~s~~a~~~gl~~Sl~eRL~~~~~~~~~~~~~~~~~~~~~L~~nYRsh~~I~~  684 (947)
T XP_005270927.1  605 GLMEVKETGDPGGQLVLAGDPRQLGPVLRSPLTQKHGLGYSLLERLLTYNSLYKKGPDGYDPQFITKLLRNYRSHPTILD  684 (947)
T ss_pred             HHhhhhccCCCCCeEEEccChhhcCCeecCHHHHHcCCCccHHHHHHHhhhhhhcCCCCCCHHHeeeeeeccCCCHHHHH


Q ss_pred             HHHHHhcCCcceeCcccch-----------------hhceeeecceeeecCCccccHHHHHHHHHHHH-----------c
Q Q_7119720       451 TVSALVYDNKLKAHKDKSA-----------------QCFKMFYKGVITHDVSSAINRPQIGVVREFLT-----------R  502 (601)
Q Consensus       451 ~~s~~~y~~~l~~~~~~~~-----------------~~~~~~~~~~~~~~~~~~~n~~e~~~v~~ll~-----------~  502 (601)
                      +++.+||++.+........                 .+..............++.|..|+..+..+++           .
T Consensus       685 ~~n~lfY~~~L~~~~~~~~~~~~~~~~~l~~~~~pv~f~~v~g~~~~~~~~~S~~N~~Ea~~v~~~v~~L~~~~~~~~~~  764 (947)
T XP_005270927.1  685 IPNQLYYEGELQACADVVDRERFCRWAGLPRQGFPIIFHGVMGKDEREGNSPSFFNPEEAATVTSYLKLLLAPSSKKGKA  764 (947)
T ss_pred             cchHhhcCCcceeCCChhchhhHHHHcCCCCCCCcEEEEeecCCCccCCCCCCCCCHHHHHHHHHHHHHHhccccccCCC


Q ss_pred             CCcHhhEEEEeCcHHHHHHHHHHH--------------CCCcccHHHhCCCccCEEEEEcCCCC------------chhc
Q Q_7119720       503 NPAWRKAVFISPYNSQNAVASKIL--------------GLPTQTVDSSQGSEYDYVIFTQTTET------------AHSC  556 (601)
Q Consensus       503 ~~~~~~i~VItpy~~q~~~~~~~l--------------~v~v~TVds~QG~E~d~VI~~~~~~~------------~~~~  556 (601)
                      +..+.+|+||+||+.|...+++.+              ++.|.|||+|||+|+|+||++.+++.            +|..
T Consensus       765 ~~~~~dIgIItpy~~Qv~~Ir~~L~~~~~~~~~~~~~~~v~V~TVd~fQG~E~dvVIiStVrs~~~~~~~d~~~~~gfl~  844 (947)
T XP_005270927.1  765 RLSPRSVGVISPYRKQVEKIRYCITKLDRELRGLDDIKDLKVGSVEEFQGQERSVILISTVRSSQSFVQLDLDFNLGFLK  844 (947)
T ss_pred             CCChhcEEEEcChHHHHHHHHHHHHHHHHHHcCCccccCcEEEechHHcCCceeEEEEEeecCChhhhccccccCcchhc


Q ss_pred             CcchheehhccceeeEEEEEehHHHHhccCcccC
Q Q_7119720       557 NVNRFNVAITRAKVGILCIMSDRDLYDKLQFTSL  590 (601)
Q Consensus       557 ~~~rlnVAlTRAr~~liiv~~~~~l~~~~~~~~~  590 (601)
                      +.+|+|||+||||..|+|||++..|.....|..+
T Consensus       845 ~~rrlnVAlTRAK~~LiIVGn~~~L~~~~~W~~~  878 (947)
T XP_005270927.1  845 NPKRFNVAVTRAKALLIIVGNPLLLGHDPDWKVF  878 (947)
T ss_pred             ChhhHhhhhccccccEEEEeCHHHHccChHHHHH


No 15
>XP_016856807.1 PREDICTED: putative helicase MOV-10 isoform X1 [Homo sapiens]
Probab=100.00  E-value=1.3e-34  Score=342.80  Aligned_cols=328  Identities=22%  Similarity=0.231  Sum_probs=0.0  Template_Neff=8.200

Q ss_pred             hhcHHHHHHHccC----CEEEEECCCCCCHHHHHHHHHHHC----CCCcEEEEeCCHHHHHHHHHHHHHhCCccceeeec
Q Q_7119720       263 SSNVANYQKVGMQ----KYSTLQGPPGTGKSHFAIGLALYY----PSARIVYTACSHAAVDALCEKALKYLPIDKCSRII  334 (601)
Q Consensus       263 ~~~~~~~~~~~~~----~~~lI~GppGTGKT~~~~~~~~~~----~~~~VLv~a~s~~A~d~L~~~i~~~~~~~~~~~~~  334 (601)
                      ..|..++......    +..+|+||||||||+++..++...    ++.+||++||||.|+|.|.+++.............
T Consensus       445 ~eQ~~AV~~il~~~~~~~~~lI~GPPGTGKT~tlve~i~ql~~~~~~~rILv~apSNsAaD~l~~rL~~~~~~~~~Rl~~  524 (947)
T XP_016856807.1  445 PEQLQAMRHIVTGTTRPAPYIIFGPPGTGKTVTLVEAIKQVVKHLPKAHILACAPSNSGADLLCQRLRVHLPSSIYRLLA  524 (947)
T ss_pred             HHHHHHHHHHHhCCCCCCCEEEECCCCCCHHHHHHHHHHHHHHhCCCCeEEEEeCCHHHHHHHHHHHHHhCCcceEEeec


Q ss_pred             ccc-----------------hhheehhhhccCCcchheEEEeh--------hhCCCcCCCEEEEcChhhCCHHHHHHHHH
Q Q_7119720       335 PAR-----------------ARVECFDKFKVNSTLEQYVFCTV--------NALPETTADIVVFDEISMATNYDLSVVNA  389 (601)
Q Consensus       335 ~~~-----------------~~~~~~~~~~~~~~~~~~i~~t~--------~~l~~~~~~~viIDEa~~~~~~~~~~l~~  389 (601)
                      ...                 .................++++|+        ..+....|++||||||+++.+++......
T Consensus       525 ~~r~~~~~~~~l~~~~~~~~~~~~~~~~~~~~l~~~~vvv~T~~~~~~~~~~~~~~~~fd~IiIDEA~Q~~epe~l~~L~  604 (947)
T XP_016856807.1  525 PSRDIRMVPEDIKPCCNWDAKKGEYVFPAKKKLQEYRVLITTLITAGRLVSAQFPIDHFTHIFIDEAGHCMEPESLVAIA  604 (947)
T ss_pred             CccCcccCChhhHHHccccccCCceeccHHHHHhhCCEEEEehHHHHHHHHcCCCcccceEEEEcCcccCCHHHHHHHHH


Q ss_pred             Hc--------CCCEEEEEeCcccCCCC--ceeccccCCCHHHHHHHHHHH---------HHhCCCcccCeecCCCHHHHH
Q Q_7119720       390 RL--------RAKHYVYIGDPAQLPAP--RTLLTKGTLEPEYFNSVCRLM---------KTIGPDMFLGTCRRCPAEIVD  450 (601)
Q Consensus       390 ~~--------~~~~vvlvGD~~QL~p~--~~~~~~~~~~~~~~~~~~~~~---------~~~~~~~~L~~~yR~~~~I~~  450 (601)
                      .+        ...+++|+|||.||+|.  .......++..+.+.++....         ........|..||||++.|.+
T Consensus       605 ~l~~~~~~~~~~~~vVL~GDp~QL~Pvv~s~~a~~~gl~~Sl~eRL~~~~~~~~~~~~~~~~~~~~~L~~nYRsh~~I~~  684 (947)
T XP_016856807.1  605 GLMEVKETGDPGGQLVLAGDPRQLGPVLRSPLTQKHGLGYSLLERLLTYNSLYKKGPDGYDPQFITKLLRNYRSHPTILD  684 (947)
T ss_pred             HHhhhhccCCCCCeEEEccChhhcCCeecCHHHHHcCCCccHHHHHHHhhhhhhcCCCCCCHHHeeeeeeccCCCHHHHH


Q ss_pred             HHHHHhcCCcceeCcccch-----------------hhceeeecceeeecCCccccHHHHHHHHHHHH-----------c
Q Q_7119720       451 TVSALVYDNKLKAHKDKSA-----------------QCFKMFYKGVITHDVSSAINRPQIGVVREFLT-----------R  502 (601)
Q Consensus       451 ~~s~~~y~~~l~~~~~~~~-----------------~~~~~~~~~~~~~~~~~~~n~~e~~~v~~ll~-----------~  502 (601)
                      +++.+||++.+........                 .+..............++.|..|+..+..+++           .
T Consensus       685 ~~n~lfY~~~L~~~~~~~~~~~~~~~~~l~~~~~pv~f~~v~g~~~~~~~~~S~~N~~Ea~~v~~~v~~L~~~~~~~~~~  764 (947)
T XP_016856807.1  685 IPNQLYYEGELQACADVVDRERFCRWAGLPRQGFPIIFHGVMGKDEREGNSPSFFNPEEAATVTSYLKLLLAPSSKKGKA  764 (947)
T ss_pred             cchHhhcCCcceeCCChhchhhHHHHcCCCCCCCcEEEEeecCCCccCCCCCCCCCHHHHHHHHHHHHHHhccccccCCC


Q ss_pred             CCcHhhEEEEeCcHHHHHHHHHHH--------------CCCcccHHHhCCCccCEEEEEcCCCC------------chhc
Q Q_7119720       503 NPAWRKAVFISPYNSQNAVASKIL--------------GLPTQTVDSSQGSEYDYVIFTQTTET------------AHSC  556 (601)
Q Consensus       503 ~~~~~~i~VItpy~~q~~~~~~~l--------------~v~v~TVds~QG~E~d~VI~~~~~~~------------~~~~  556 (601)
                      +..+.+|+||+||+.|...+++.+              ++.|.|||+|||+|+|+||++.+++.            +|..
T Consensus       765 ~~~~~dIgIItpy~~Qv~~Ir~~L~~~~~~~~~~~~~~~v~V~TVd~fQG~E~dvVIiStVrs~~~~~~~d~~~~~gfl~  844 (947)
T XP_016856807.1  765 RLSPRSVGVISPYRKQVEKIRYCITKLDRELRGLDDIKDLKVGSVEEFQGQERSVILISTVRSSQSFVQLDLDFNLGFLK  844 (947)
T ss_pred             CCChhcEEEEcChHHHHHHHHHHHHHHHHHHcCCccccCcEEEechHHcCCceeEEEEEeecCChhhhccccccCcchhc


Q ss_pred             CcchheehhccceeeEEEEEehHHHHhccCcccC
Q Q_7119720       557 NVNRFNVAITRAKVGILCIMSDRDLYDKLQFTSL  590 (601)
Q Consensus       557 ~~~rlnVAlTRAr~~liiv~~~~~l~~~~~~~~~  590 (601)
                      +.+|+|||+||||..|+|||++..|.....|..+
T Consensus       845 ~~rrlnVAlTRAK~~LiIVGn~~~L~~~~~W~~~  878 (947)
T XP_016856807.1  845 NPKRFNVAVTRAKALLIIVGNPLLLGHDPDWKVF  878 (947)
T ss_pred             ChhhHhhhhccccccEEEEeCHHHHccChHHHHH


No 16
>NP_061868.1 RNA helicase Mov10l1 isoform 1 [Homo sapiens]
Probab=100.00  E-value=6.2e-35  Score=350.13  Aligned_cols=336  Identities=21%  Similarity=0.191  Sum_probs=0.0  Template_Neff=7.400

Q ss_pred             cccccCCChhhhhcHHHHHHHccCCEEEEECCCCCCHHHHHHHHHHHC----CCCcEEEEeCCHHHHHHHHHHHH--HhC
Q Q_7119720       252 LYPTLNISDEFSSNVANYQKVGMQKYSTLQGPPGTGKSHFAIGLALYY----PSARIVYTACSHAAVDALCEKAL--KYL  325 (601)
Q Consensus       252 ~~~~l~~~q~~~~~~~~~~~~~~~~~~lI~GppGTGKT~~~~~~~~~~----~~~~VLv~a~s~~A~d~L~~~i~--~~~  325 (601)
                      +.+.||..|..+ ....+.........+|+||||||||+++...+...    ++.+||++||||.|+|.|++++.  ..+
T Consensus       741 ~~~~LN~eQ~~A-V~~Il~~~~~~~p~lI~GPPGTGKT~tlveaI~qll~~~~~~rILv~apSNsAaD~i~~rL~~~~~l  819 (1211)
T NP_061868.1     741 FNPVLNENQKLA-VKRILSGDCRPLPYILFGPPGTGKTVTIIEAVLQVHFALPDSRILVCAPSNSAADLVCLRLHESKVL  819 (1211)
T ss_pred             cCCCCCHHHHHH-HHHHHcCCCCCCCEEEECCCCCCHHHHHHHHHHHHHHhCCCCeEEEEeCCHHHHHHHHHHHHhCCCC


Q ss_pred             CccceeeecccchhheehhhhccCCcch----------heEEEehhhC--------CCcCCCEEEEcChhhCCHHHHHHH
Q Q_7119720       326 PIDKCSRIIPARARVECFDKFKVNSTLE----------QYVFCTVNAL--------PETTADIVVFDEISMATNYDLSVV  387 (601)
Q Consensus       326 ~~~~~~~~~~~~~~~~~~~~~~~~~~~~----------~~i~~t~~~l--------~~~~~~~viIDEa~~~~~~~~~~l  387 (601)
                      ......+.....................          .++.+|+...        ....|++||||||++++++++..+
T Consensus       820 ~~~~~~R~~a~~r~~~~i~~~l~~~~~~~~~~~~~~~~rVvvsT~~sa~~l~~~~~~~~~f~~ViIDEA~qatEpe~li~  899 (1211)
T NP_061868.1     820 QPATMVRVNATCRFEEIVIDAVKPYCRDGEDIWKASRFRIIITTCSSSGLFYQIGVRVGHFTHVFVDEAGQASEPECLIP  899 (1211)
T ss_pred             CcccEEEeccCcchHHHHHHHHHHHccCChhHHHHcCCCEEEEEcchhhhHhhhccccCCCeEEEEcChhcCCHHHHHHH


Q ss_pred             HHHcC--CCEEEEEeCcccCCCCceeccccCCCHHHHHHHHHHHHHh------------------CCCcccCeecCCCHH
Q Q_7119720       388 NARLR--AKHYVYIGDPAQLPAPRTLLTKGTLEPEYFNSVCRLMKTI------------------GPDMFLGTCRRCPAE  447 (601)
Q Consensus       388 ~~~~~--~~~vvlvGD~~QL~p~~~~~~~~~~~~~~~~~~~~~~~~~------------------~~~~~L~~~yR~~~~  447 (601)
                      .....  ..+++|+|||.||+|  .+............++++++...                  .....|..+|||++.
T Consensus       900 l~~~~~~~~~iVLaGDp~QLgP--vI~s~~a~~~gL~~SlleRL~~~~~y~~~~~~f~~~~~~~p~~v~~L~~nYRshp~  977 (1211)
T NP_061868.1     900 LGLMSDISGQIVLAGDPMQLGP--VIKSRLAMAYGLNVSFLERLMSRPAYQRDENAFGACGAHNPLLVTKLVKNYRSHEA  977 (1211)
T ss_pred             HHhcccCCCeEEEEeChhhcCc--eeccHHHHHcCCCccHHHHHHcCcchhccccccccCCCCCHHHHHHHhhhcCChHH


Q ss_pred             HHHHHHHHhcCCcceeCcc-------------cchhhceeeec----ceeeecCCccccHHHHHHHHHHHHcC-------
Q Q_7119720       448 IVDTVSALVYDNKLKAHKD-------------KSAQCFKMFYK----GVITHDVSSAINRPQIGVVREFLTRN-------  503 (601)
Q Consensus       448 I~~~~s~~~y~~~l~~~~~-------------~~~~~~~~~~~----~~~~~~~~~~~n~~e~~~v~~ll~~~-------  503 (601)
                      |.++++.+||++.+.....             ........+..    ........++.|..|+..+..++...       
T Consensus       978 Il~~~n~lfY~~~L~~~~~~~~~~~~~~~~~l~~~~~p~if~~v~g~~~~~~~s~S~~N~~Ea~~V~~~v~~L~~~~~~~ 1057 (1211)
T NP_061868.1     978 LLMLPSRLFYHRELEVCADPTVVTSLLGWEKLPKKGFPLIFHGVRGSEAREGKSPSWFNPAEAVQVLRYCCLLAHSISSQ 1057 (1211)
T ss_pred             HHHhhHHHhccccceecCChHHHHhhhChhhCCCCCCCEEEEccCCcccccCCCCccCCHHHHHHHHHHHHHHHHHhccC


Q ss_pred             CcHhhEEEEeCcHHHHHHHHHHH------CCCcccHHHhCCCccCEEEEEcCCCC-----------chhcCcchheehhc
Q Q_7119720       504 PAWRKAVFISPYNSQNAVASKIL------GLPTQTVDSSQGSEYDYVIFTQTTET-----------AHSCNVNRFNVAIT  566 (601)
Q Consensus       504 ~~~~~i~VItpy~~q~~~~~~~l------~v~v~TVds~QG~E~d~VI~~~~~~~-----------~~~~~~~rlnVAlT  566 (601)
                      ..+.+|+||+||+.|...++..+      ++.|.||++|||+|+|+||++.+++.           +|..+++|+|||+|
T Consensus      1058 v~~~dIgIItPY~~Qv~~Ir~~L~~~~~~~v~VgTVe~fQGqE~dvVIIStVrS~~~~~~~~~~~lGFl~~~kRlNVAlT 1137 (1211)
T NP_061868.1    1058 VSASDIGVITPYRKQVEKIRILLRNVDLMDIKVGSVEEFQGQEYLVIIISTVRSNEDRFEDDRYFLGFLSNSKRFNVAIT 1137 (1211)
T ss_pred             CCHHheEEEecCHHHHHHHHHHHHcCCCCCcEEeehHHhcCCceeEEEEEeeCCCcccCCchhhcccccccHhHHhehhc


Q ss_pred             cceeeEEEEEehHHHHhccCcccC
Q Q_7119720       567 RAKVGILCIMSDRDLYDKLQFTSL  590 (601)
Q Consensus       567 RAr~~liiv~~~~~l~~~~~~~~~  590 (601)
                      |||..|+|+|++..|.....|..+
T Consensus      1138 RAK~~LIIVGn~~~L~~d~~w~~l 1161 (1211)
T NP_061868.1    1138 RPKALLIVLGNPHVLVRDPCFGAL 1161 (1211)
T ss_pred             cccccEEEEeCHHHHhcChhHHHH


No 17
>XP_005261980.1 PREDICTED: RNA helicase Mov10l1 isoform X6 [Homo sapiens]
Probab=100.00  E-value=7.5e-35  Score=349.38  Aligned_cols=336  Identities=21%  Similarity=0.192  Sum_probs=0.0  Template_Neff=7.500

Q ss_pred             cccccCCChhhhhcHHHHHHHccCCEEEEECCCCCCHHHHHHHHHHHC----CCCcEEEEeCCHHHHHHHHHHHHHh--C
Q Q_7119720       252 LYPTLNISDEFSSNVANYQKVGMQKYSTLQGPPGTGKSHFAIGLALYY----PSARIVYTACSHAAVDALCEKALKY--L  325 (601)
Q Consensus       252 ~~~~l~~~q~~~~~~~~~~~~~~~~~~lI~GppGTGKT~~~~~~~~~~----~~~~VLv~a~s~~A~d~L~~~i~~~--~  325 (601)
                      +.+.||..|..+ ....+.........+|+||||||||+++...+...    ++.+||++||||.|+|.|++++...  +
T Consensus       721 ~~~~LN~eQ~~A-V~~il~~~~~~~p~lI~GPPGTGKT~TlveaI~qll~~~p~~rILv~apSNsAaD~i~~rL~~~~~l  799 (1191)
T XP_005261980.1  721 FNPVLNENQKLA-VKRILSGDCRPLPYILFGPPGTGKTVTIIEAVLQVHFALPDSRILVCAPSNSAADLVCLRLHESKVL  799 (1191)
T ss_pred             cCCCCCHHHHHH-HHHHHcCCCCCCCEEEECCCCCCHHHHHHHHHHHHHHHCCCCeEEEEeCCHHHHHHHHHHHHhCCCC


Q ss_pred             CccceeeecccchhheehhhhccCCcch----------heEEEehh--------hCCCcCCCEEEEcChhhCCHHHHHHH
Q Q_7119720       326 PIDKCSRIIPARARVECFDKFKVNSTLE----------QYVFCTVN--------ALPETTADIVVFDEISMATNYDLSVV  387 (601)
Q Consensus       326 ~~~~~~~~~~~~~~~~~~~~~~~~~~~~----------~~i~~t~~--------~l~~~~~~~viIDEa~~~~~~~~~~l  387 (601)
                      ......+.....................          .++.+|+.        ......|++||||||++++++++..+
T Consensus       800 ~~~~~~Rl~a~~r~~~~i~~~l~~~~~~~~~~~~~~~~rIvvsT~~s~~~~~~~~~~~~~f~~ViIDEA~q~tEpe~li~  879 (1191)
T XP_005261980.1  800 QPATMVRVNATCRFEEIVIDAVKPYCRDGEDIWKASRFRIIITTCSSSGLFYQIGVRVGHFTHVFVDEAGQASEPECLIP  879 (1191)
T ss_pred             CCccEEEeccCCchHHHHHHHHHHHccCCchHHHHcCCCEEEEEcchhhhHHhhccccCCceEEEEcChhhCCHHHHHHH


Q ss_pred             HHHcC--CCEEEEEeCcccCCCCceeccccCCCHHHHHHHHHHHHHh------------------CCCcccCeecCCCHH
Q Q_7119720       388 NARLR--AKHYVYIGDPAQLPAPRTLLTKGTLEPEYFNSVCRLMKTI------------------GPDMFLGTCRRCPAE  447 (601)
Q Consensus       388 ~~~~~--~~~vvlvGD~~QL~p~~~~~~~~~~~~~~~~~~~~~~~~~------------------~~~~~L~~~yR~~~~  447 (601)
                      .....  ..+++|+|||.||+|  .+............++++++...                  .....|..+|||++.
T Consensus       880 l~l~~~~~~~vVLaGDp~QLgP--vv~s~~a~~~gl~~SlleRL~~~~~y~~~~~~f~~~~~~~p~~v~~L~~nYRshp~  957 (1191)
T XP_005261980.1  880 LGLMSDISGQIVLAGDPMQLGP--VIKSRLAMAYGLNVSFLERLMSRPAYQRDENAFGACGAHNPLLVTKLVKNYRSHEA  957 (1191)
T ss_pred             HHhccccCCeEEEEeCccccCC--eeccHHHHHcCCCccHHHHHHcCcccccCccccccCCCCCHHHHHHHhHhcCCcHH


Q ss_pred             HHHHHHHHhcCCcceeCcc-------------cchhhceeeec----ceeeecCCccccHHHHHHHHHHHHcC-------
Q Q_7119720       448 IVDTVSALVYDNKLKAHKD-------------KSAQCFKMFYK----GVITHDVSSAINRPQIGVVREFLTRN-------  503 (601)
Q Consensus       448 I~~~~s~~~y~~~l~~~~~-------------~~~~~~~~~~~----~~~~~~~~~~~n~~e~~~v~~ll~~~-------  503 (601)
                      |.++++.+||++.+.....             ........++.    ........++.|..|+..+..++...       
T Consensus       958 Il~~~n~lfY~~~L~~~~~~~~~~~~~~~~~l~~~~~plif~~v~g~~~~e~~s~S~~N~~Ea~~V~~~v~~L~~~~~~~ 1037 (1191)
T XP_005261980.1  958 LLMLPSRLFYHRELEVCADPTVVTSLLGWEKLPKKGFPLIFHGVRGSEAREGKSPSWFNPAEAVQVLRYCCLLAHSISSQ 1037 (1191)
T ss_pred             HHHchHHHhcCccceecCChHHHHhhhChhhCCCCCCCEEEEccCCcccccCCCCCcCCHHHHHHHHHHHHHHHHHhccC


Q ss_pred             CcHhhEEEEeCcHHHHHHHHHHH------CCCcccHHHhCCCccCEEEEEcCCCC-----------chhcCcchheehhc
Q Q_7119720       504 PAWRKAVFISPYNSQNAVASKIL------GLPTQTVDSSQGSEYDYVIFTQTTET-----------AHSCNVNRFNVAIT  566 (601)
Q Consensus       504 ~~~~~i~VItpy~~q~~~~~~~l------~v~v~TVds~QG~E~d~VI~~~~~~~-----------~~~~~~~rlnVAlT  566 (601)
                      ..+.+|+||+||+.|...++..+      +++|.|||+|||+|+|+||++.+++.           +|..+++|+|||+|
T Consensus      1038 v~~~dIgIItpY~~Qv~~Ir~~L~~~~~~~v~VgTVe~fQGqE~dvVIiStVrs~~~~~~~~~~~lGFl~~~kRlNVAlT 1117 (1191)
T XP_005261980.1 1038 VSASDIGVITPYRKQVEKIRILLRNVDLMDIKVGSVEEFQGQEYLVIIISTVRSNEDRFEDDRYFLGFLSNSKRFNVAIT 1117 (1191)
T ss_pred             CCHHHeeEEcCCHHHHHHHHHHHHcCCCCCcEEeehHHhcCCcEeEEEEEeecCCcccCCcchhccchhhcHhHHeeecc


Q ss_pred             cceeeEEEEEehHHHHhccCcccC
Q Q_7119720       567 RAKVGILCIMSDRDLYDKLQFTSL  590 (601)
Q Consensus       567 RAr~~liiv~~~~~l~~~~~~~~~  590 (601)
                      |||..|+|||++..|.....|..|
T Consensus      1118 RAK~~LiIVGn~~~L~~d~~w~~l 1141 (1191)
T XP_005261980.1 1118 RPKALLIVLGNPHVLVRDPCFGAL 1141 (1191)
T ss_pred             cccccEEEEeCHHHHhcCchHHHH


No 18
>XP_016869986.1 PREDICTED: probable helicase senataxin isoform X7 [Homo sapiens]
Probab=100.00  E-value=2.7e-34  Score=335.92  Aligned_cols=337  Identities=24%  Similarity=0.314  Sum_probs=0.0  Template_Neff=8.300

Q ss_pred             hhcHHHHHHHcc--------CCEEEEECCCCCCHHHHHHHHHHHC------------------CCCcEEEEeCCHHHHHH
Q Q_7119720       263 SSNVANYQKVGM--------QKYSTLQGPPGTGKSHFAIGLALYY------------------PSARIVYTACSHAAVDA  316 (601)
Q Consensus       263 ~~~~~~~~~~~~--------~~~~lI~GppGTGKT~~~~~~~~~~------------------~~~~VLv~a~s~~A~d~  316 (601)
                      ..|..++.....        .++.+|+||||||||+++..++..+                  .+.+||++|+||.|+|+
T Consensus        87 ~~Q~~AI~~~l~~~~~~~~~~~i~lIqGPPGTGKT~tiv~li~~ll~~~~~~~~~~~~~~~~~~~~rILV~ApSN~AvD~  166 (828)
T XP_016869986.1   87 EDQKKAIETAYAMVKHSPSVAKICLIHGPPGTGKSKTIVGLLYRLLTENQRKGHSDENSNAKIKQNRVLVCAPSNAAVDE  166 (828)
T ss_pred             HHHHHHHHHHHHHHhcCCCCCCEEEEECCCCCCHHHHHHHHHHHHHHHccccCCCCcCccccccCCcEEEEeCCHHHHHH


Q ss_pred             HHHHHHH-----------------hCCccceeeecccchhheehh-----------------------------------
Q Q_7119720       317 LCEKALK-----------------YLPIDKCSRIIPARARVECFD-----------------------------------  344 (601)
Q Consensus       317 L~~~i~~-----------------~~~~~~~~~~~~~~~~~~~~~-----------------------------------  344 (601)
                      +.+++..                 .....................                                   
T Consensus       167 l~~rL~~~~~~~~~~~~~~~~~~~~~~~vrlg~~~~~~~~~~~~~l~~~~~~~~~~~~~~~~~~~~~~~~~~~~~l~~~~  246 (828)
T XP_016869986.1  167 LMKKIILEFKEKCKDKKNPLGNCGDINLVRLGPEKSINSEVLKFSLDSQVNHRMKKELPSHVQAMHKRKEFLDYQLDELS  246 (828)
T ss_pred             HHHHHHHHHHHHhhcCCCCCCCCCCceeEEeCCHhhCCHHHhhhcHHHHHHHHHHhhCcHHHHHHHHHHHHHHHHHHHHH


Q ss_pred             --------------------------------------------hhccCCcchheEEEehhhC------------CCcCC
Q Q_7119720       345 --------------------------------------------KFKVNSTLEQYVFCTVNAL------------PETTA  368 (601)
Q Consensus       345 --------------------------------------------~~~~~~~~~~~i~~t~~~l------------~~~~~  368 (601)
                                                                  ........+.++++|+...            ....|
T Consensus       247 ~~~~~~~~~~~~~~~~l~~~l~~~~~~~~~l~~~~~~~~~~~~~~~~~il~~a~vI~~T~s~s~~~~l~~~~~~~~~~~f  326 (828)
T XP_016869986.1  247 RQRALCRGGREIQRQELDENISKVSKERQELASKIKEVQGRPQKTQSIIILESHIICCTLSTSGGLLLESAFRGQGGVPF  326 (828)
T ss_pred             HHHHHhccchHHHHHHHHHHHHHHHHHHHHHHHHHHHHhCCchHHHHHHHHhCCEEEEechhhcHHHHHHHhcCCCCCCc


Q ss_pred             CEEEEcChhhCCHHHHHHHHHHcCCCEEEEEeCcccCCCCceec--cccCCCHHHHHHHHHHHHH--------hCCCccc
Q Q_7119720       369 DIVVFDEISMATNYDLSVVNARLRAKHYVYIGDPAQLPAPRTLL--TKGTLEPEYFNSVCRLMKT--------IGPDMFL  438 (601)
Q Consensus       369 ~~viIDEa~~~~~~~~~~l~~~~~~~~vvlvGD~~QL~p~~~~~--~~~~~~~~~~~~~~~~~~~--------~~~~~~L  438 (601)
                      ++||||||+++.+.+. ++......+++||+||+.||+|.....  ...++..+.+..+...+..        ..+.+.|
T Consensus       327 d~VIIDEA~q~~e~e~-LipL~~~~~~lILVGD~~QLpP~v~s~~~~~~~~~~Slf~rl~~~~~~~~~~~~~~~~~~~~L  405 (828)
T XP_016869986.1  327 SCVIVDEAGQSCEIET-LTPLIHRCNKLILVGDPKQLPPTVISMKAQEYGYDQSMMARFCRLLEENVEHNMISRLPILQL  405 (828)
T ss_pred             cEEEECCHHHccHHHH-HHHHHhhcCeEEEEeCcccCCCeecCHHHHHhCCCHHHHHHHHHHHHhchhhccccCCCeEEc


Q ss_pred             CeecCCCHHHHHHHHHHhcCCcceeCcccchh-----------hceeeecceeeecCCccccHHHHHHHHHHHHc-----
Q Q_7119720       439 GTCRRCPAEIVDTVSALVYDNKLKAHKDKSAQ-----------CFKMFYKGVITHDVSSAINRPQIGVVREFLTR-----  502 (601)
Q Consensus       439 ~~~yR~~~~I~~~~s~~~y~~~l~~~~~~~~~-----------~~~~~~~~~~~~~~~~~~n~~e~~~v~~ll~~-----  502 (601)
                      ..+|||++.|.++++.+||++.+.........           .+.....+.......++.|..|++.|..++..     
T Consensus       406 ~~qyRmhp~I~~~~s~~fY~~~L~~~~~~~~~~~~~~~~~~p~~~~~~~~~~~~~~~~s~~N~~Ea~~V~~lv~~l~~~~  485 (828)
T XP_016869986.1  406 TVQYRMHPDICLFPSNYVYNRNLKTNRQTEAIRCSSDWPFQPYLVFDVGDGSERRDNDSYINVQEIKLVMEIIKLIKDKR  485 (828)
T ss_pred             eeeecCCHHHHhccchHhccCcCCCcccHhhhhcCCCCCCCCEEEEECCCCccccCCCCccCHHHHHHHHHHHHHHHHhc


Q ss_pred             -CCcHhhEEEEeCcHHHHHHHHHHH--------CCCcccHHHhCCCccCEEEEEcCCC------CchhcCcchheehhcc
Q Q_7119720       503 -NPAWRKAVFISPYNSQNAVASKIL--------GLPTQTVDSSQGSEYDYVIFTQTTE------TAHSCNVNRFNVAITR  567 (601)
Q Consensus       503 -~~~~~~i~VItpy~~q~~~~~~~l--------~v~v~TVds~QG~E~d~VI~~~~~~------~~~~~~~~rlnVAlTR  567 (601)
                       +..+.+|+||+||++|...+.+.+        .+.|.|||+|||+|+|+||++.+++      .+|..+.+|||||+||
T Consensus       486 ~~~~~~~I~IItpy~~Q~~~l~~~l~~~~~~~~~v~V~TVd~fQG~E~DiVIvs~vr~~~~~~~~gfl~d~~rlnVAlTR  565 (828)
T XP_016869986.1  486 KDVSFRNIGIITHYKAQKTMIQKDLDKEFDRKGPAEVDTVDAFQGRQKDCVIVTCVRANSIQGSIGFLASLQRLNVTITR  565 (828)
T ss_pred             CCCChhceEEEeCCHHHHHHHHHHHHHHhccCCCCEEEcchhcCCcccCeEEEEEeecCCcCCccchhhccceeeehhhc


Q ss_pred             ceeeEEEEEehHHHHhccCcccCCCcccccccC
Q Q_7119720       568 AKVGILCIMSDRDLYDKLQFTSLEIPRRNVATL  600 (601)
Q Consensus       568 Ar~~liiv~~~~~l~~~~~~~~~~~~~~~~~~l  600 (601)
                      ||++++|||+...+.....|..+-....+.+.+
T Consensus       566 Ak~~LiIvGn~~~l~~~~~w~~li~~~~~~~~~  598 (828)
T XP_016869986.1  566 AKYSLFILGHLRTLMENQHWNQLIQDAQKRGAI  598 (828)
T ss_pred             ccccEEEEEcHHHHhcCHHHHHHHHHHHHcCCE


No 19
>NP_001157577.1 RNA helicase Mov10l1 isoform 3 [Homo sapiens]
Probab=100.00  E-value=2.7e-34  Score=344.03  Aligned_cols=329  Identities=21%  Similarity=0.175  Sum_probs=0.0  Template_Neff=7.500

Q ss_pred             cccccCCChhhhhcHHHHHHHccCCEEEEECCCCCCHHHHHHHHHHHC----CCCcEEEEeCCHHHHHHHHHHHHHh--C
Q Q_7119720       252 LYPTLNISDEFSSNVANYQKVGMQKYSTLQGPPGTGKSHFAIGLALYY----PSARIVYTACSHAAVDALCEKALKY--L  325 (601)
Q Consensus       252 ~~~~l~~~q~~~~~~~~~~~~~~~~~~lI~GppGTGKT~~~~~~~~~~----~~~~VLv~a~s~~A~d~L~~~i~~~--~  325 (601)
                      +.+.+|..|..+ ....+.........+|.||||||||++++..+...    ++.+||++||||.|+|.|++++.+.  +
T Consensus       721 ~~~~LN~eQ~~A-V~~il~~~~~~~p~iI~GPPGTGKT~tlve~i~ql~~~~~~~rILv~apSNsAaD~l~~rL~~~~~l  799 (1165)
T NP_001157577.1  721 FNPVLNENQKLA-VKRILSGDCRPLPYILFGPPGTGKTVTIIEAVLQVHFALPDSRILVCAPSNSAADLVCLRLHESKVL  799 (1165)
T ss_pred             cCCCCCHHHHHH-HHHHHcCCCCCCCEEEECCCCCCHHHHHHHHHHHHHHhCCCCeEEEEeCCHHHHHHHHHHHHhCCCC


Q ss_pred             CccceeeecccchhheehhhhccCCcch----------heEEEehhhC--------CCcCCCEEEEcChhhCCHHHHHHH
Q Q_7119720       326 PIDKCSRIIPARARVECFDKFKVNSTLE----------QYVFCTVNAL--------PETTADIVVFDEISMATNYDLSVV  387 (601)
Q Consensus       326 ~~~~~~~~~~~~~~~~~~~~~~~~~~~~----------~~i~~t~~~l--------~~~~~~~viIDEa~~~~~~~~~~l  387 (601)
                      ......+.....................          .++.+|+...        ....|++||||||++++++++..+
T Consensus       800 ~~~~~~R~~a~~r~~~~i~~~l~~~~~~~~~~~~~~~~rIvvsT~~~~~~~~~~~~~~~~F~~IiIDEA~qatepe~li~  879 (1165)
T NP_001157577.1  800 QPATMVRVNATCRFEEIVIDAVKPYCRDGEDIWKASRFRIIITTCSSSGLFYQIGVRVGHFTHVFVDEAGQASEPECLIP  879 (1165)
T ss_pred             CccceEEEecccccHHHHHHHHHHHccCCchHHHhcCCcEEEEecchhhHHhhcCCccCCceEEEEcCcccCCHHHHHHH


Q ss_pred             HHHcC--CCEEEEEeCcccCCCCceeccccCCCHHHHHHHHHHHHHh------------------CCCcccCeecCCCHH
Q Q_7119720       388 NARLR--AKHYVYIGDPAQLPAPRTLLTKGTLEPEYFNSVCRLMKTI------------------GPDMFLGTCRRCPAE  447 (601)
Q Consensus       388 ~~~~~--~~~vvlvGD~~QL~p~~~~~~~~~~~~~~~~~~~~~~~~~------------------~~~~~L~~~yR~~~~  447 (601)
                      ..+..  ..+++|+|||.||+|  .+............++++++...                  .....|..+|||++.
T Consensus       880 l~l~~~~~~~vVLaGDp~QLgP--vi~s~~a~~~gl~~SlleRL~~~~~y~~~~~~~~~~~~~~~~~v~~L~~nYRs~~~  957 (1165)
T NP_001157577.1  880 LGLMSDISGQIVLAGDPMQLGP--VIKSRLAMAYGLNVSFLERLMSRPAYQRDENAFGACGAHNPLLVTKLVKNYRSHEA  957 (1165)
T ss_pred             HHhccCCCCEEEEecChhhcCC--eeccHHHHHcCCChhHHHHHHcCcchhccccccccCCCCChhhEEEeeEecCCcHH


Q ss_pred             HHHHHHHHhcCCcce-----------------eCcccchhhceeeecceeeecCCccccHHHHHHHHHHHHcC-------
Q Q_7119720       448 IVDTVSALVYDNKLK-----------------AHKDKSAQCFKMFYKGVITHDVSSAINRPQIGVVREFLTRN-------  503 (601)
Q Consensus       448 I~~~~s~~~y~~~l~-----------------~~~~~~~~~~~~~~~~~~~~~~~~~~n~~e~~~v~~ll~~~-------  503 (601)
                      |.++++.+||++.+.                 ........++.............+++|..|+..+..++...       
T Consensus       958 Il~~~n~lfY~~~L~~~~~~~~~~~~~~~~~l~~~~~p~~f~~~~g~~~~~~~s~S~~N~~Ea~~V~~~v~~L~~~~~~~ 1037 (1165)
T NP_001157577.1  958 LLMLPSRLFYHRELEVCADPTVVTSLLGWEKLPKKGFPLIFHGVRGSEAREGKSPSWFNPAEAVQVLRYCCLLAHSISSQ 1037 (1165)
T ss_pred             HHHhHHHHhcCCcceecCCHHHHHHhhChhhCCCCCCcEEEEecCCcccccCCCCccCCHHHHHHHHHHHHHHHHHhccC


Q ss_pred             CcHhhEEEEeCcHHHHHHHHHHH------CCCcccHHHhCCCccCEEEEEcCCCC-----------chhcCcchheehhc
Q Q_7119720       504 PAWRKAVFISPYNSQNAVASKIL------GLPTQTVDSSQGSEYDYVIFTQTTET-----------AHSCNVNRFNVAIT  566 (601)
Q Consensus       504 ~~~~~i~VItpy~~q~~~~~~~l------~v~v~TVds~QG~E~d~VI~~~~~~~-----------~~~~~~~rlnVAlT  566 (601)
                      ..+.+|+||+||+.|...++..+      .+.|.||++|||+|+|+||++.+++.           +|..+++|+|||+|
T Consensus      1038 v~~~dIgIItPy~~Qv~~Ir~~L~~~~~~~v~VgTVe~fQG~E~dvVIistvrs~~~~~~~~~~~lgfl~~~krlnVAlT 1117 (1165)
T NP_001157577.1 1038 VSASDIGVITPYRKQVEKIRILLRNVDLMDIKVGSVEEFQGQEYLVIIISTVRSNEDRFEDDRYFLGFLSNSKRFNVAIT 1117 (1165)
T ss_pred             CCHHHEEEEcCCHHHHHHHHHHHHcCCccCCEEEeHHHHccCcccEEEEEecCCCccccCccccccccccCccceEEecc


Q ss_pred             cceeeEEEEEehHHHHh
Q Q_7119720       567 RAKVGILCIMSDRDLYD  583 (601)
Q Consensus       567 RAr~~liiv~~~~~l~~  583 (601)
                      |||..|+|||++..|..
T Consensus      1118 RAk~~LiIVGnp~~L~~ 1134 (1165)
T NP_001157577.1 1118 RPKALLIVLGNPHVLVR 1134 (1165)
T ss_pred             CCcccEEEEECHHHHHH


No 20
>XP_005272228.1 PREDICTED: probable helicase senataxin isoform X1 [Homo sapiens]
Probab=100.00  E-value=5.1e-34  Score=348.02  Aligned_cols=324  Identities=26%  Similarity=0.318  Sum_probs=0.0  Template_Neff=5.400

Q ss_pred             hhcHHHHHHHcc--------CCEEEEECCCCCCHHHHHHHHHHHC------------------CCCcEEEEeCCHHHHHH
Q Q_7119720       263 SSNVANYQKVGM--------QKYSTLQGPPGTGKSHFAIGLALYY------------------PSARIVYTACSHAAVDA  316 (601)
Q Consensus       263 ~~~~~~~~~~~~--------~~~~lI~GppGTGKT~~~~~~~~~~------------------~~~~VLv~a~s~~A~d~  316 (601)
                      ..|..++.....        .++.+|+||||||||+++..++..+                  .+.+|||+||||.|+|+
T Consensus      1936 esQkkAI~saLs~v~~s~~~~~isLIqGPPGTGKTtTIv~LI~~LL~~~~~~~~s~~~s~~~~k~~RILVCAPSNaAVDe 2015 (2706)
T XP_005272228.1 1936 EDQKKAIETAYAMVKHSPSVAKICLIHGPPGTGKSKTIVGLLYRLLTENQRKGHSDENSNAKIKQNRVLVCAPSNAAVDE 2015 (2706)
T ss_pred             HHHHHHHHHHHHHHhcCCCCCCeEEEEcCCCCCHHHHHHHHHHHHHHHccccCCCCcCcccccCCCeEEEEcCCHHHHHH


Q ss_pred             HHHHHHHh--------------CCccceeeecccchhheehhhhccC---------------------------------
Q Q_7119720       317 LCEKALKY--------------LPIDKCSRIIPARARVECFDKFKVN---------------------------------  349 (601)
Q Consensus       317 L~~~i~~~--------------~~~~~~~~~~~~~~~~~~~~~~~~~---------------------------------  349 (601)
                      |.++|...              .+.....++............+...                                 
T Consensus      2016 LaeRLlkllke~~~~~~~~~g~~gdi~iVRVGt~~si~~eVl~~sLD~~V~~~~~~~l~s~~q~i~krke~Ld~~ld~Ls 2095 (2706)
T XP_005272228.1 2016 LMKKIILEFKEKCKDKKNPLGNCGDINLVRLGPEKSINSEVLKFSLDSQVNHRMKKELPSHVQAMHKRKEFLDYQLDELS 2095 (2706)
T ss_pred             HHHHHHHHHHHhhcCCCCCCCCCCCeeeEEecCHHHcChhHHhhcHHHHHHHHHHhhCCHHHHHHHHhHHHHHHHHHHHH


Q ss_pred             -------------------------------------------------CcchheEEEehhhCC------------CcCC
Q Q_7119720       350 -------------------------------------------------STLEQYVFCTVNALP------------ETTA  368 (601)
Q Consensus       350 -------------------------------------------------~~~~~~i~~t~~~l~------------~~~~  368 (601)
                                                                       ...+.+|++|+....            ...|
T Consensus      2096 ~~~al~~~~~ei~~~eL~e~i~~L~ker~eL~~~Lkel~~~~~ki~~~IL~eAdIIc~TLSsSg~~~Les~fr~~~~~~F 2175 (2706)
T XP_005272228.1 2096 RQRALCRGGREIQRQELDENISKVSKERQELASKIKEVQGRPQKTQSIIILESHIICCTLSTSGGLLLESAFRGQGGVPF 2175 (2706)
T ss_pred             HHHHHhcCCchHhHHHHHHHHHHHHHHHHHHHHHHHHHcCCCchhHHHHHHhcCEEEEEccccchHHHHHHHccCCCCCc


Q ss_pred             CEEEEcChhhCCHHHHHHHHHHcCCCEEEEEeCcccCCCCceec--cccCCCHHHHHHHHHHHHH--------hCCCccc
Q Q_7119720       369 DIVVFDEISMATNYDLSVVNARLRAKHYVYIGDPAQLPAPRTLL--TKGTLEPEYFNSVCRLMKT--------IGPDMFL  438 (601)
Q Consensus       369 ~~viIDEa~~~~~~~~~~l~~~~~~~~vvlvGD~~QL~p~~~~~--~~~~~~~~~~~~~~~~~~~--------~~~~~~L  438 (601)
                      ++||||||+++.+.+. ++....+.+++||+||+.||||.+...  ...++..+.+.++...+..        ..+.+.|
T Consensus      2176 D~VIIDEAqQatE~Et-LIPLl~~~krLILVGDpkQLPPtV~Sk~As~yGfd~SLFERL~rll~~~~~~~~~~~~pvi~L 2254 (2706)
T XP_005272228.1 2176 SCVIVDEAGQSCEIET-LTPLIHRCNKLILVGDPKQLPPTVISMKAQEYGYDQSMMARFCRLLEENVEHNMISRLPILQL 2254 (2706)
T ss_pred             cEEEEcCchhcCHHHH-HHHHHccCCEEEEecCcccCCcccccHhHHHhCCChhHHHHHHHHHHhhhhcccccCCCEEEe


Q ss_pred             CeecCCCHHHHHHHHHHhcCCcceeCcccchh-----------hceeeecceeeecCCccccHHHHHHHHHHHHc-----
Q Q_7119720       439 GTCRRCPAEIVDTVSALVYDNKLKAHKDKSAQ-----------CFKMFYKGVITHDVSSAINRPQIGVVREFLTR-----  502 (601)
Q Consensus       439 ~~~yR~~~~I~~~~s~~~y~~~l~~~~~~~~~-----------~~~~~~~~~~~~~~~~~~n~~e~~~v~~ll~~-----  502 (601)
                      ..||||++.|..+++.+||++.+.........           .+.....+.....+.++.|..|++++..+++.     
T Consensus      2255 ~tQYRMHPeIs~FpS~lFY~gkLk~~~~~~~~r~~~~~~~~P~lffDV~~g~E~~~~~S~~N~eEAe~Vv~LVk~Ll~~~ 2334 (2706)
T XP_005272228.1 2255 TVQYRMHPDICLFPSNYVYNRNLKTNRQTEAIRCSSDWPFQPYLVFDVGDGSERRDNDSYINVQEIKLVMEIIKLIKDKR 2334 (2706)
T ss_pred             cceecCCHHHHcccchhhccCCCCCcccHHHHhcCCCCCCCCEEEEECCCCCcccCCCcccCHHHHHHHHHHHHHHHHcc


Q ss_pred             -CCcHhhEEEEeCcHHHHHHHHHHH--------CCCcccHHHhCCCccCEEEEEcCCC------CchhcCcchheehhcc
Q Q_7119720       503 -NPAWRKAVFISPYNSQNAVASKIL--------GLPTQTVDSSQGSEYDYVIFTQTTE------TAHSCNVNRFNVAITR  567 (601)
Q Consensus       503 -~~~~~~i~VItpy~~q~~~~~~~l--------~v~v~TVds~QG~E~d~VI~~~~~~------~~~~~~~~rlnVAlTR  567 (601)
                       +..+.+|+||+||++|+..+.+.+        .++|.|||+|||+|+|+||++++++      .+|..+.+||||||||
T Consensus      2335 ~gi~~~dIgIITPY~aQv~lIrk~L~k~~~~~~~VeV~TVDsFQGrEkDIVILS~VRSn~~~~~iGFLsD~rRLNVALTR 2414 (2706)
T XP_005272228.1 2335 KDVSFRNIGIITHYKAQKTMIQKDLDKEFDRKGPAEVDTVDAFQGRQKDCVIVTCVRANSIQGSIGFLASLQRLNVTITR 2414 (2706)
T ss_pred             CCCChhceEEEeCCHHHHHHHHHHHHHHhccCCCCeeeeecccCCceeeEEEEEecccccCCCCcchHhhHHHHHHHHHc


Q ss_pred             ceeeEEEEEehHHHHhccCc
Q Q_7119720       568 AKVGILCIMSDRDLYDKLQF  587 (601)
Q Consensus       568 Ar~~liiv~~~~~l~~~~~~  587 (601)
                      ||.+|+|||+...|...+.+
T Consensus      2415 AR~~LiIVGn~~tL~~~~~r 2434 (2706)
T XP_005272228.1 2415 AKYSLFILGHLRTLMQLLPR 2434 (2706)
T ss_pred             ccccEEEEEcHHHHHHHccc


No 21
>XP_005272229.1 PREDICTED: probable helicase senataxin isoform X1 [Homo sapiens]
Probab=100.00  E-value=5.1e-34  Score=348.02  Aligned_cols=324  Identities=26%  Similarity=0.318  Sum_probs=0.0  Template_Neff=5.400

Q ss_pred             hhcHHHHHHHcc--------CCEEEEECCCCCCHHHHHHHHHHHC------------------CCCcEEEEeCCHHHHHH
Q Q_7119720       263 SSNVANYQKVGM--------QKYSTLQGPPGTGKSHFAIGLALYY------------------PSARIVYTACSHAAVDA  316 (601)
Q Consensus       263 ~~~~~~~~~~~~--------~~~~lI~GppGTGKT~~~~~~~~~~------------------~~~~VLv~a~s~~A~d~  316 (601)
                      ..|..++.....        .++.+|+||||||||+++..++..+                  .+.+|||+||||.|+|+
T Consensus      1936 esQkkAI~saLs~v~~s~~~~~isLIqGPPGTGKTtTIv~LI~~LL~~~~~~~~s~~~s~~~~k~~RILVCAPSNaAVDe 2015 (2706)
T XP_005272229.1 1936 EDQKKAIETAYAMVKHSPSVAKICLIHGPPGTGKSKTIVGLLYRLLTENQRKGHSDENSNAKIKQNRVLVCAPSNAAVDE 2015 (2706)
T ss_pred             HHHHHHHHHHHHHHhcCCCCCCeEEEEcCCCCCHHHHHHHHHHHHHHHccccCCCCcCcccccCCCeEEEEcCCHHHHHH


Q ss_pred             HHHHHHHh--------------CCccceeeecccchhheehhhhccC---------------------------------
Q Q_7119720       317 LCEKALKY--------------LPIDKCSRIIPARARVECFDKFKVN---------------------------------  349 (601)
Q Consensus       317 L~~~i~~~--------------~~~~~~~~~~~~~~~~~~~~~~~~~---------------------------------  349 (601)
                      |.++|...              .+.....++............+...                                 
T Consensus      2016 LaeRLlkllke~~~~~~~~~g~~gdi~iVRVGt~~si~~eVl~~sLD~~V~~~~~~~l~s~~q~i~krke~Ld~~ld~Ls 2095 (2706)
T XP_005272229.1 2016 LMKKIILEFKEKCKDKKNPLGNCGDINLVRLGPEKSINSEVLKFSLDSQVNHRMKKELPSHVQAMHKRKEFLDYQLDELS 2095 (2706)
T ss_pred             HHHHHHHHHHHhhcCCCCCCCCCCCeeeEEecCHHHcChhHHhhcHHHHHHHHHHhhCCHHHHHHHHhHHHHHHHHHHHH


Q ss_pred             -------------------------------------------------CcchheEEEehhhCC------------CcCC
Q Q_7119720       350 -------------------------------------------------STLEQYVFCTVNALP------------ETTA  368 (601)
Q Consensus       350 -------------------------------------------------~~~~~~i~~t~~~l~------------~~~~  368 (601)
                                                                       ...+.+|++|+....            ...|
T Consensus      2096 ~~~al~~~~~ei~~~eL~e~i~~L~ker~eL~~~Lkel~~~~~ki~~~IL~eAdIIc~TLSsSg~~~Les~fr~~~~~~F 2175 (2706)
T XP_005272229.1 2096 RQRALCRGGREIQRQELDENISKVSKERQELASKIKEVQGRPQKTQSIIILESHIICCTLSTSGGLLLESAFRGQGGVPF 2175 (2706)
T ss_pred             HHHHHhcCCchHhHHHHHHHHHHHHHHHHHHHHHHHHHcCCCchhHHHHHHhcCEEEEEccccchHHHHHHHccCCCCCc


Q ss_pred             CEEEEcChhhCCHHHHHHHHHHcCCCEEEEEeCcccCCCCceec--cccCCCHHHHHHHHHHHHH--------hCCCccc
Q Q_7119720       369 DIVVFDEISMATNYDLSVVNARLRAKHYVYIGDPAQLPAPRTLL--TKGTLEPEYFNSVCRLMKT--------IGPDMFL  438 (601)
Q Consensus       369 ~~viIDEa~~~~~~~~~~l~~~~~~~~vvlvGD~~QL~p~~~~~--~~~~~~~~~~~~~~~~~~~--------~~~~~~L  438 (601)
                      ++||||||+++.+.+. ++....+.+++||+||+.||||.+...  ...++..+.+.++...+..        ..+.+.|
T Consensus      2176 D~VIIDEAqQatE~Et-LIPLl~~~krLILVGDpkQLPPtV~Sk~As~yGfd~SLFERL~rll~~~~~~~~~~~~pvi~L 2254 (2706)
T XP_005272229.1 2176 SCVIVDEAGQSCEIET-LTPLIHRCNKLILVGDPKQLPPTVISMKAQEYGYDQSMMARFCRLLEENVEHNMISRLPILQL 2254 (2706)
T ss_pred             cEEEEcCchhcCHHHH-HHHHHccCCEEEEecCcccCCcccccHhHHHhCCChhHHHHHHHHHHhhhhcccccCCCEEEe


Q ss_pred             CeecCCCHHHHHHHHHHhcCCcceeCcccchh-----------hceeeecceeeecCCccccHHHHHHHHHHHHc-----
Q Q_7119720       439 GTCRRCPAEIVDTVSALVYDNKLKAHKDKSAQ-----------CFKMFYKGVITHDVSSAINRPQIGVVREFLTR-----  502 (601)
Q Consensus       439 ~~~yR~~~~I~~~~s~~~y~~~l~~~~~~~~~-----------~~~~~~~~~~~~~~~~~~n~~e~~~v~~ll~~-----  502 (601)
                      ..||||++.|..+++.+||++.+.........           .+.....+.....+.++.|..|++++..+++.     
T Consensus      2255 ~tQYRMHPeIs~FpS~lFY~gkLk~~~~~~~~r~~~~~~~~P~lffDV~~g~E~~~~~S~~N~eEAe~Vv~LVk~Ll~~~ 2334 (2706)
T XP_005272229.1 2255 TVQYRMHPDICLFPSNYVYNRNLKTNRQTEAIRCSSDWPFQPYLVFDVGDGSERRDNDSYINVQEIKLVMEIIKLIKDKR 2334 (2706)
T ss_pred             cceecCCHHHHcccchhhccCCCCCcccHHHHhcCCCCCCCCEEEEECCCCCcccCCCcccCHHHHHHHHHHHHHHHHcc


Q ss_pred             -CCcHhhEEEEeCcHHHHHHHHHHH--------CCCcccHHHhCCCccCEEEEEcCCC------CchhcCcchheehhcc
Q Q_7119720       503 -NPAWRKAVFISPYNSQNAVASKIL--------GLPTQTVDSSQGSEYDYVIFTQTTE------TAHSCNVNRFNVAITR  567 (601)
Q Consensus       503 -~~~~~~i~VItpy~~q~~~~~~~l--------~v~v~TVds~QG~E~d~VI~~~~~~------~~~~~~~~rlnVAlTR  567 (601)
                       +..+.+|+||+||++|+..+.+.+        .++|.|||+|||+|+|+||++++++      .+|..+.+||||||||
T Consensus      2335 ~gi~~~dIgIITPY~aQv~lIrk~L~k~~~~~~~VeV~TVDsFQGrEkDIVILS~VRSn~~~~~iGFLsD~rRLNVALTR 2414 (2706)
T XP_005272229.1 2335 KDVSFRNIGIITHYKAQKTMIQKDLDKEFDRKGPAEVDTVDAFQGRQKDCVIVTCVRANSIQGSIGFLASLQRLNVTITR 2414 (2706)
T ss_pred             CCCChhceEEEeCCHHHHHHHHHHHHHHhccCCCCeeeeecccCCceeeEEEEEecccccCCCCcchHhhHHHHHHHHHc


Q ss_pred             ceeeEEEEEehHHHHhccCc
Q Q_7119720       568 AKVGILCIMSDRDLYDKLQF  587 (601)
Q Consensus       568 Ar~~liiv~~~~~l~~~~~~  587 (601)
                      ||.+|+|||+...|...+.+
T Consensus      2415 AR~~LiIVGn~~tL~~~~~r 2434 (2706)
T XP_005272229.1 2415 AKYSLFILGHLRTLMQLLPR 2434 (2706)
T ss_pred             ccccEEEEEcHHHHHHHccc


No 22
>XP_005272230.1 PREDICTED: probable helicase senataxin isoform X1 [Homo sapiens]
Probab=100.00  E-value=5.1e-34  Score=348.02  Aligned_cols=324  Identities=26%  Similarity=0.318  Sum_probs=0.0  Template_Neff=5.400

Q ss_pred             hhcHHHHHHHcc--------CCEEEEECCCCCCHHHHHHHHHHHC------------------CCCcEEEEeCCHHHHHH
Q Q_7119720       263 SSNVANYQKVGM--------QKYSTLQGPPGTGKSHFAIGLALYY------------------PSARIVYTACSHAAVDA  316 (601)
Q Consensus       263 ~~~~~~~~~~~~--------~~~~lI~GppGTGKT~~~~~~~~~~------------------~~~~VLv~a~s~~A~d~  316 (601)
                      ..|..++.....        .++.+|+||||||||+++..++..+                  .+.+|||+||||.|+|+
T Consensus      1936 esQkkAI~saLs~v~~s~~~~~isLIqGPPGTGKTtTIv~LI~~LL~~~~~~~~s~~~s~~~~k~~RILVCAPSNaAVDe 2015 (2706)
T XP_005272230.1 1936 EDQKKAIETAYAMVKHSPSVAKICLIHGPPGTGKSKTIVGLLYRLLTENQRKGHSDENSNAKIKQNRVLVCAPSNAAVDE 2015 (2706)
T ss_pred             HHHHHHHHHHHHHHhcCCCCCCeEEEEcCCCCCHHHHHHHHHHHHHHHccccCCCCcCcccccCCCeEEEEcCCHHHHHH


Q ss_pred             HHHHHHHh--------------CCccceeeecccchhheehhhhccC---------------------------------
Q Q_7119720       317 LCEKALKY--------------LPIDKCSRIIPARARVECFDKFKVN---------------------------------  349 (601)
Q Consensus       317 L~~~i~~~--------------~~~~~~~~~~~~~~~~~~~~~~~~~---------------------------------  349 (601)
                      |.++|...              .+.....++............+...                                 
T Consensus      2016 LaeRLlkllke~~~~~~~~~g~~gdi~iVRVGt~~si~~eVl~~sLD~~V~~~~~~~l~s~~q~i~krke~Ld~~ld~Ls 2095 (2706)
T XP_005272230.1 2016 LMKKIILEFKEKCKDKKNPLGNCGDINLVRLGPEKSINSEVLKFSLDSQVNHRMKKELPSHVQAMHKRKEFLDYQLDELS 2095 (2706)
T ss_pred             HHHHHHHHHHHhhcCCCCCCCCCCCeeeEEecCHHHcChhHHhhcHHHHHHHHHHhhCCHHHHHHHHhHHHHHHHHHHHH


Q ss_pred             -------------------------------------------------CcchheEEEehhhCC------------CcCC
Q Q_7119720       350 -------------------------------------------------STLEQYVFCTVNALP------------ETTA  368 (601)
Q Consensus       350 -------------------------------------------------~~~~~~i~~t~~~l~------------~~~~  368 (601)
                                                                       ...+.+|++|+....            ...|
T Consensus      2096 ~~~al~~~~~ei~~~eL~e~i~~L~ker~eL~~~Lkel~~~~~ki~~~IL~eAdIIc~TLSsSg~~~Les~fr~~~~~~F 2175 (2706)
T XP_005272230.1 2096 RQRALCRGGREIQRQELDENISKVSKERQELASKIKEVQGRPQKTQSIIILESHIICCTLSTSGGLLLESAFRGQGGVPF 2175 (2706)
T ss_pred             HHHHHhcCCchHhHHHHHHHHHHHHHHHHHHHHHHHHHcCCCchhHHHHHHhcCEEEEEccccchHHHHHHHccCCCCCc


Q ss_pred             CEEEEcChhhCCHHHHHHHHHHcCCCEEEEEeCcccCCCCceec--cccCCCHHHHHHHHHHHHH--------hCCCccc
Q Q_7119720       369 DIVVFDEISMATNYDLSVVNARLRAKHYVYIGDPAQLPAPRTLL--TKGTLEPEYFNSVCRLMKT--------IGPDMFL  438 (601)
Q Consensus       369 ~~viIDEa~~~~~~~~~~l~~~~~~~~vvlvGD~~QL~p~~~~~--~~~~~~~~~~~~~~~~~~~--------~~~~~~L  438 (601)
                      ++||||||+++.+.+. ++....+.+++||+||+.||||.+...  ...++..+.+.++...+..        ..+.+.|
T Consensus      2176 D~VIIDEAqQatE~Et-LIPLl~~~krLILVGDpkQLPPtV~Sk~As~yGfd~SLFERL~rll~~~~~~~~~~~~pvi~L 2254 (2706)
T XP_005272230.1 2176 SCVIVDEAGQSCEIET-LTPLIHRCNKLILVGDPKQLPPTVISMKAQEYGYDQSMMARFCRLLEENVEHNMISRLPILQL 2254 (2706)
T ss_pred             cEEEEcCchhcCHHHH-HHHHHccCCEEEEecCcccCCcccccHhHHHhCCChhHHHHHHHHHHhhhhcccccCCCEEEe


Q ss_pred             CeecCCCHHHHHHHHHHhcCCcceeCcccchh-----------hceeeecceeeecCCccccHHHHHHHHHHHHc-----
Q Q_7119720       439 GTCRRCPAEIVDTVSALVYDNKLKAHKDKSAQ-----------CFKMFYKGVITHDVSSAINRPQIGVVREFLTR-----  502 (601)
Q Consensus       439 ~~~yR~~~~I~~~~s~~~y~~~l~~~~~~~~~-----------~~~~~~~~~~~~~~~~~~n~~e~~~v~~ll~~-----  502 (601)
                      ..||||++.|..+++.+||++.+.........           .+.....+.....+.++.|..|++++..+++.     
T Consensus      2255 ~tQYRMHPeIs~FpS~lFY~gkLk~~~~~~~~r~~~~~~~~P~lffDV~~g~E~~~~~S~~N~eEAe~Vv~LVk~Ll~~~ 2334 (2706)
T XP_005272230.1 2255 TVQYRMHPDICLFPSNYVYNRNLKTNRQTEAIRCSSDWPFQPYLVFDVGDGSERRDNDSYINVQEIKLVMEIIKLIKDKR 2334 (2706)
T ss_pred             cceecCCHHHHcccchhhccCCCCCcccHHHHhcCCCCCCCCEEEEECCCCCcccCCCcccCHHHHHHHHHHHHHHHHcc


Q ss_pred             -CCcHhhEEEEeCcHHHHHHHHHHH--------CCCcccHHHhCCCccCEEEEEcCCC------CchhcCcchheehhcc
Q Q_7119720       503 -NPAWRKAVFISPYNSQNAVASKIL--------GLPTQTVDSSQGSEYDYVIFTQTTE------TAHSCNVNRFNVAITR  567 (601)
Q Consensus       503 -~~~~~~i~VItpy~~q~~~~~~~l--------~v~v~TVds~QG~E~d~VI~~~~~~------~~~~~~~~rlnVAlTR  567 (601)
                       +..+.+|+||+||++|+..+.+.+        .++|.|||+|||+|+|+||++++++      .+|..+.+||||||||
T Consensus      2335 ~gi~~~dIgIITPY~aQv~lIrk~L~k~~~~~~~VeV~TVDsFQGrEkDIVILS~VRSn~~~~~iGFLsD~rRLNVALTR 2414 (2706)
T XP_005272230.1 2335 KDVSFRNIGIITHYKAQKTMIQKDLDKEFDRKGPAEVDTVDAFQGRQKDCVIVTCVRANSIQGSIGFLASLQRLNVTITR 2414 (2706)
T ss_pred             CCCChhceEEEeCCHHHHHHHHHHHHHHhccCCCCeeeeecccCCceeeEEEEEecccccCCCCcchHhhHHHHHHHHHc


Q ss_pred             ceeeEEEEEehHHHHhccCc
Q Q_7119720       568 AKVGILCIMSDRDLYDKLQF  587 (601)
Q Consensus       568 Ar~~liiv~~~~~l~~~~~~  587 (601)
                      ||.+|+|||+...|...+.+
T Consensus      2415 AR~~LiIVGn~~tL~~~~~r 2434 (2706)
T XP_005272230.1 2415 AKYSLFILGHLRTLMQLLPR 2434 (2706)
T ss_pred             ccccEEEEEcHHHHHHHccc


No 23
>XP_011516706.1 PREDICTED: probable helicase senataxin isoform X1 [Homo sapiens]
Probab=100.00  E-value=5.1e-34  Score=348.02  Aligned_cols=324  Identities=26%  Similarity=0.318  Sum_probs=0.0  Template_Neff=5.400

Q ss_pred             hhcHHHHHHHcc--------CCEEEEECCCCCCHHHHHHHHHHHC------------------CCCcEEEEeCCHHHHHH
Q Q_7119720       263 SSNVANYQKVGM--------QKYSTLQGPPGTGKSHFAIGLALYY------------------PSARIVYTACSHAAVDA  316 (601)
Q Consensus       263 ~~~~~~~~~~~~--------~~~~lI~GppGTGKT~~~~~~~~~~------------------~~~~VLv~a~s~~A~d~  316 (601)
                      ..|..++.....        .++.+|+||||||||+++..++..+                  .+.+|||+||||.|+|+
T Consensus      1936 esQkkAI~saLs~v~~s~~~~~isLIqGPPGTGKTtTIv~LI~~LL~~~~~~~~s~~~s~~~~k~~RILVCAPSNaAVDe 2015 (2706)
T XP_011516706.1 1936 EDQKKAIETAYAMVKHSPSVAKICLIHGPPGTGKSKTIVGLLYRLLTENQRKGHSDENSNAKIKQNRVLVCAPSNAAVDE 2015 (2706)
T ss_pred             HHHHHHHHHHHHHHhcCCCCCCeEEEEcCCCCCHHHHHHHHHHHHHHHccccCCCCcCcccccCCCeEEEEcCCHHHHHH


Q ss_pred             HHHHHHHh--------------CCccceeeecccchhheehhhhccC---------------------------------
Q Q_7119720       317 LCEKALKY--------------LPIDKCSRIIPARARVECFDKFKVN---------------------------------  349 (601)
Q Consensus       317 L~~~i~~~--------------~~~~~~~~~~~~~~~~~~~~~~~~~---------------------------------  349 (601)
                      |.++|...              .+.....++............+...                                 
T Consensus      2016 LaeRLlkllke~~~~~~~~~g~~gdi~iVRVGt~~si~~eVl~~sLD~~V~~~~~~~l~s~~q~i~krke~Ld~~ld~Ls 2095 (2706)
T XP_011516706.1 2016 LMKKIILEFKEKCKDKKNPLGNCGDINLVRLGPEKSINSEVLKFSLDSQVNHRMKKELPSHVQAMHKRKEFLDYQLDELS 2095 (2706)
T ss_pred             HHHHHHHHHHHhhcCCCCCCCCCCCeeeEEecCHHHcChhHHhhcHHHHHHHHHHhhCCHHHHHHHHhHHHHHHHHHHHH


Q ss_pred             -------------------------------------------------CcchheEEEehhhCC------------CcCC
Q Q_7119720       350 -------------------------------------------------STLEQYVFCTVNALP------------ETTA  368 (601)
Q Consensus       350 -------------------------------------------------~~~~~~i~~t~~~l~------------~~~~  368 (601)
                                                                       ...+.+|++|+....            ...|
T Consensus      2096 ~~~al~~~~~ei~~~eL~e~i~~L~ker~eL~~~Lkel~~~~~ki~~~IL~eAdIIc~TLSsSg~~~Les~fr~~~~~~F 2175 (2706)
T XP_011516706.1 2096 RQRALCRGGREIQRQELDENISKVSKERQELASKIKEVQGRPQKTQSIIILESHIICCTLSTSGGLLLESAFRGQGGVPF 2175 (2706)
T ss_pred             HHHHHhcCCchHhHHHHHHHHHHHHHHHHHHHHHHHHHcCCCchhHHHHHHhcCEEEEEccccchHHHHHHHccCCCCCc


Q ss_pred             CEEEEcChhhCCHHHHHHHHHHcCCCEEEEEeCcccCCCCceec--cccCCCHHHHHHHHHHHHH--------hCCCccc
Q Q_7119720       369 DIVVFDEISMATNYDLSVVNARLRAKHYVYIGDPAQLPAPRTLL--TKGTLEPEYFNSVCRLMKT--------IGPDMFL  438 (601)
Q Consensus       369 ~~viIDEa~~~~~~~~~~l~~~~~~~~vvlvGD~~QL~p~~~~~--~~~~~~~~~~~~~~~~~~~--------~~~~~~L  438 (601)
                      ++||||||+++.+.+. ++....+.+++||+||+.||||.+...  ...++..+.+.++...+..        ..+.+.|
T Consensus      2176 D~VIIDEAqQatE~Et-LIPLl~~~krLILVGDpkQLPPtV~Sk~As~yGfd~SLFERL~rll~~~~~~~~~~~~pvi~L 2254 (2706)
T XP_011516706.1 2176 SCVIVDEAGQSCEIET-LTPLIHRCNKLILVGDPKQLPPTVISMKAQEYGYDQSMMARFCRLLEENVEHNMISRLPILQL 2254 (2706)
T ss_pred             cEEEEcCchhcCHHHH-HHHHHccCCEEEEecCcccCCcccccHhHHHhCCChhHHHHHHHHHHhhhhcccccCCCEEEe


Q ss_pred             CeecCCCHHHHHHHHHHhcCCcceeCcccchh-----------hceeeecceeeecCCccccHHHHHHHHHHHHc-----
Q Q_7119720       439 GTCRRCPAEIVDTVSALVYDNKLKAHKDKSAQ-----------CFKMFYKGVITHDVSSAINRPQIGVVREFLTR-----  502 (601)
Q Consensus       439 ~~~yR~~~~I~~~~s~~~y~~~l~~~~~~~~~-----------~~~~~~~~~~~~~~~~~~n~~e~~~v~~ll~~-----  502 (601)
                      ..||||++.|..+++.+||++.+.........           .+.....+.....+.++.|..|++++..+++.     
T Consensus      2255 ~tQYRMHPeIs~FpS~lFY~gkLk~~~~~~~~r~~~~~~~~P~lffDV~~g~E~~~~~S~~N~eEAe~Vv~LVk~Ll~~~ 2334 (2706)
T XP_011516706.1 2255 TVQYRMHPDICLFPSNYVYNRNLKTNRQTEAIRCSSDWPFQPYLVFDVGDGSERRDNDSYINVQEIKLVMEIIKLIKDKR 2334 (2706)
T ss_pred             cceecCCHHHHcccchhhccCCCCCcccHHHHhcCCCCCCCCEEEEECCCCCcccCCCcccCHHHHHHHHHHHHHHHHcc


Q ss_pred             -CCcHhhEEEEeCcHHHHHHHHHHH--------CCCcccHHHhCCCccCEEEEEcCCC------CchhcCcchheehhcc
Q Q_7119720       503 -NPAWRKAVFISPYNSQNAVASKIL--------GLPTQTVDSSQGSEYDYVIFTQTTE------TAHSCNVNRFNVAITR  567 (601)
Q Consensus       503 -~~~~~~i~VItpy~~q~~~~~~~l--------~v~v~TVds~QG~E~d~VI~~~~~~------~~~~~~~~rlnVAlTR  567 (601)
                       +..+.+|+||+||++|+..+.+.+        .++|.|||+|||+|+|+||++++++      .+|..+.+||||||||
T Consensus      2335 ~gi~~~dIgIITPY~aQv~lIrk~L~k~~~~~~~VeV~TVDsFQGrEkDIVILS~VRSn~~~~~iGFLsD~rRLNVALTR 2414 (2706)
T XP_011516706.1 2335 KDVSFRNIGIITHYKAQKTMIQKDLDKEFDRKGPAEVDTVDAFQGRQKDCVIVTCVRANSIQGSIGFLASLQRLNVTITR 2414 (2706)
T ss_pred             CCCChhceEEEeCCHHHHHHHHHHHHHHhccCCCCeeeeecccCCceeeEEEEEecccccCCCCcchHhhHHHHHHHHHc


Q ss_pred             ceeeEEEEEehHHHHhccCc
Q Q_7119720       568 AKVGILCIMSDRDLYDKLQF  587 (601)
Q Consensus       568 Ar~~liiv~~~~~l~~~~~~  587 (601)
                      ||.+|+|||+...|...+.+
T Consensus      2415 AR~~LiIVGn~~tL~~~~~r 2434 (2706)
T XP_011516706.1 2415 AKYSLFILGHLRTLMQLLPR 2434 (2706)
T ss_pred             ccccEEEEEcHHHHHHHccc


No 24
>XP_011516707.1 PREDICTED: probable helicase senataxin isoform X1 [Homo sapiens]
Probab=100.00  E-value=5.1e-34  Score=348.02  Aligned_cols=324  Identities=26%  Similarity=0.318  Sum_probs=0.0  Template_Neff=5.400

Q ss_pred             hhcHHHHHHHcc--------CCEEEEECCCCCCHHHHHHHHHHHC------------------CCCcEEEEeCCHHHHHH
Q Q_7119720       263 SSNVANYQKVGM--------QKYSTLQGPPGTGKSHFAIGLALYY------------------PSARIVYTACSHAAVDA  316 (601)
Q Consensus       263 ~~~~~~~~~~~~--------~~~~lI~GppGTGKT~~~~~~~~~~------------------~~~~VLv~a~s~~A~d~  316 (601)
                      ..|..++.....        .++.+|+||||||||+++..++..+                  .+.+|||+||||.|+|+
T Consensus      1936 esQkkAI~saLs~v~~s~~~~~isLIqGPPGTGKTtTIv~LI~~LL~~~~~~~~s~~~s~~~~k~~RILVCAPSNaAVDe 2015 (2706)
T XP_011516707.1 1936 EDQKKAIETAYAMVKHSPSVAKICLIHGPPGTGKSKTIVGLLYRLLTENQRKGHSDENSNAKIKQNRVLVCAPSNAAVDE 2015 (2706)
T ss_pred             HHHHHHHHHHHHHHhcCCCCCCeEEEEcCCCCCHHHHHHHHHHHHHHHccccCCCCcCcccccCCCeEEEEcCCHHHHHH


Q ss_pred             HHHHHHHh--------------CCccceeeecccchhheehhhhccC---------------------------------
Q Q_7119720       317 LCEKALKY--------------LPIDKCSRIIPARARVECFDKFKVN---------------------------------  349 (601)
Q Consensus       317 L~~~i~~~--------------~~~~~~~~~~~~~~~~~~~~~~~~~---------------------------------  349 (601)
                      |.++|...              .+.....++............+...                                 
T Consensus      2016 LaeRLlkllke~~~~~~~~~g~~gdi~iVRVGt~~si~~eVl~~sLD~~V~~~~~~~l~s~~q~i~krke~Ld~~ld~Ls 2095 (2706)
T XP_011516707.1 2016 LMKKIILEFKEKCKDKKNPLGNCGDINLVRLGPEKSINSEVLKFSLDSQVNHRMKKELPSHVQAMHKRKEFLDYQLDELS 2095 (2706)
T ss_pred             HHHHHHHHHHHhhcCCCCCCCCCCCeeeEEecCHHHcChhHHhhcHHHHHHHHHHhhCCHHHHHHHHhHHHHHHHHHHHH


Q ss_pred             -------------------------------------------------CcchheEEEehhhCC------------CcCC
Q Q_7119720       350 -------------------------------------------------STLEQYVFCTVNALP------------ETTA  368 (601)
Q Consensus       350 -------------------------------------------------~~~~~~i~~t~~~l~------------~~~~  368 (601)
                                                                       ...+.+|++|+....            ...|
T Consensus      2096 ~~~al~~~~~ei~~~eL~e~i~~L~ker~eL~~~Lkel~~~~~ki~~~IL~eAdIIc~TLSsSg~~~Les~fr~~~~~~F 2175 (2706)
T XP_011516707.1 2096 RQRALCRGGREIQRQELDENISKVSKERQELASKIKEVQGRPQKTQSIIILESHIICCTLSTSGGLLLESAFRGQGGVPF 2175 (2706)
T ss_pred             HHHHHhcCCchHhHHHHHHHHHHHHHHHHHHHHHHHHHcCCCchhHHHHHHhcCEEEEEccccchHHHHHHHccCCCCCc


Q ss_pred             CEEEEcChhhCCHHHHHHHHHHcCCCEEEEEeCcccCCCCceec--cccCCCHHHHHHHHHHHHH--------hCCCccc
Q Q_7119720       369 DIVVFDEISMATNYDLSVVNARLRAKHYVYIGDPAQLPAPRTLL--TKGTLEPEYFNSVCRLMKT--------IGPDMFL  438 (601)
Q Consensus       369 ~~viIDEa~~~~~~~~~~l~~~~~~~~vvlvGD~~QL~p~~~~~--~~~~~~~~~~~~~~~~~~~--------~~~~~~L  438 (601)
                      ++||||||+++.+.+. ++....+.+++||+||+.||||.+...  ...++..+.+.++...+..        ..+.+.|
T Consensus      2176 D~VIIDEAqQatE~Et-LIPLl~~~krLILVGDpkQLPPtV~Sk~As~yGfd~SLFERL~rll~~~~~~~~~~~~pvi~L 2254 (2706)
T XP_011516707.1 2176 SCVIVDEAGQSCEIET-LTPLIHRCNKLILVGDPKQLPPTVISMKAQEYGYDQSMMARFCRLLEENVEHNMISRLPILQL 2254 (2706)
T ss_pred             cEEEEcCchhcCHHHH-HHHHHccCCEEEEecCcccCCcccccHhHHHhCCChhHHHHHHHHHHhhhhcccccCCCEEEe


Q ss_pred             CeecCCCHHHHHHHHHHhcCCcceeCcccchh-----------hceeeecceeeecCCccccHHHHHHHHHHHHc-----
Q Q_7119720       439 GTCRRCPAEIVDTVSALVYDNKLKAHKDKSAQ-----------CFKMFYKGVITHDVSSAINRPQIGVVREFLTR-----  502 (601)
Q Consensus       439 ~~~yR~~~~I~~~~s~~~y~~~l~~~~~~~~~-----------~~~~~~~~~~~~~~~~~~n~~e~~~v~~ll~~-----  502 (601)
                      ..||||++.|..+++.+||++.+.........           .+.....+.....+.++.|..|++++..+++.     
T Consensus      2255 ~tQYRMHPeIs~FpS~lFY~gkLk~~~~~~~~r~~~~~~~~P~lffDV~~g~E~~~~~S~~N~eEAe~Vv~LVk~Ll~~~ 2334 (2706)
T XP_011516707.1 2255 TVQYRMHPDICLFPSNYVYNRNLKTNRQTEAIRCSSDWPFQPYLVFDVGDGSERRDNDSYINVQEIKLVMEIIKLIKDKR 2334 (2706)
T ss_pred             cceecCCHHHHcccchhhccCCCCCcccHHHHhcCCCCCCCCEEEEECCCCCcccCCCcccCHHHHHHHHHHHHHHHHcc


Q ss_pred             -CCcHhhEEEEeCcHHHHHHHHHHH--------CCCcccHHHhCCCccCEEEEEcCCC------CchhcCcchheehhcc
Q Q_7119720       503 -NPAWRKAVFISPYNSQNAVASKIL--------GLPTQTVDSSQGSEYDYVIFTQTTE------TAHSCNVNRFNVAITR  567 (601)
Q Consensus       503 -~~~~~~i~VItpy~~q~~~~~~~l--------~v~v~TVds~QG~E~d~VI~~~~~~------~~~~~~~~rlnVAlTR  567 (601)
                       +..+.+|+||+||++|+..+.+.+        .++|.|||+|||+|+|+||++++++      .+|..+.+||||||||
T Consensus      2335 ~gi~~~dIgIITPY~aQv~lIrk~L~k~~~~~~~VeV~TVDsFQGrEkDIVILS~VRSn~~~~~iGFLsD~rRLNVALTR 2414 (2706)
T XP_011516707.1 2335 KDVSFRNIGIITHYKAQKTMIQKDLDKEFDRKGPAEVDTVDAFQGRQKDCVIVTCVRANSIQGSIGFLASLQRLNVTITR 2414 (2706)
T ss_pred             CCCChhceEEEeCCHHHHHHHHHHHHHHhccCCCCeeeeecccCCceeeEEEEEecccccCCCCcchHhhHHHHHHHHHc


Q ss_pred             ceeeEEEEEehHHHHhccCc
Q Q_7119720       568 AKVGILCIMSDRDLYDKLQF  587 (601)
Q Consensus       568 Ar~~liiv~~~~~l~~~~~~  587 (601)
                      ||.+|+|||+...|...+.+
T Consensus      2415 AR~~LiIVGn~~tL~~~~~r 2434 (2706)
T XP_011516707.1 2415 AKYSLFILGHLRTLMQLLPR 2434 (2706)
T ss_pred             ccccEEEEEcHHHHHHHccc


No 25
>XP_016869985.1 PREDICTED: probable helicase senataxin isoform X6 [Homo sapiens]
Probab=100.00  E-value=4.9e-34  Score=334.32  Aligned_cols=337  Identities=25%  Similarity=0.316  Sum_probs=0.0  Template_Neff=8.100

Q ss_pred             hhcHHHHHHHcc--------CCEEEEECCCCCCHHHHHHHHHHHC------------------CCCcEEEEeCCHHHHHH
Q Q_7119720       263 SSNVANYQKVGM--------QKYSTLQGPPGTGKSHFAIGLALYY------------------PSARIVYTACSHAAVDA  316 (601)
Q Consensus       263 ~~~~~~~~~~~~--------~~~~lI~GppGTGKT~~~~~~~~~~------------------~~~~VLv~a~s~~A~d~  316 (601)
                      ..|..++.....        .++.+|+||||||||+++..++..+                  .+.+||++|+||.|+|+
T Consensus        87 ~~Q~~AI~~~l~~~~~~~~~~~i~LIqGPPGTGKT~ti~~li~~ll~~~~~~~~~~~~~~~~~~~~rILv~apSN~AvD~  166 (857)
T XP_016869985.1   87 EDQKKAIETAYAMVKHSPSVAKICLIHGPPGTGKSKTIVGLLYRLLTENQRKGHSDENSNAKIKQNRVLVCAPSNAAVDE  166 (857)
T ss_pred             HHHHHHHHHHHHHHhcCCCCCCEEEEECCCCCCHHHHHHHHHHHHHHHccccCCCCcCcchhccCCcEEEEeCCHHHHHH


Q ss_pred             HHHHHHHh--------------CCccceeeecccchhheehhhhccC---------------------------------
Q Q_7119720       317 LCEKALKY--------------LPIDKCSRIIPARARVECFDKFKVN---------------------------------  349 (601)
Q Consensus       317 L~~~i~~~--------------~~~~~~~~~~~~~~~~~~~~~~~~~---------------------------------  349 (601)
                      |.+++.+.              .+.....++............+...                                 
T Consensus       167 L~~rL~~~~~~~~~~~~~~~~~~~~~~~vrigt~~~~~~~~~~~~l~~~~~~~~~~~~~~~~~~~~~~~~~l~~~~~~~~  246 (857)
T XP_016869985.1  167 LMKKIILEFKEKCKDKKNPLGNCGDINLVRLGPEKSINSEVLKFSLDSQVNHRMKKELPSHVQAMHKRKEFLDYQLDELS  246 (857)
T ss_pred             HHHHHHHHHHHHhcCCCCCCCCCCCceeEEecCHHhcChhHhhhcHHHHHHHHHHHhCcHHHHHHHHHHHHHHHHHHHHH


Q ss_pred             -------------------------------------------------CcchheEEEehhhCC------------CcCC
Q Q_7119720       350 -------------------------------------------------STLEQYVFCTVNALP------------ETTA  368 (601)
Q Consensus       350 -------------------------------------------------~~~~~~i~~t~~~l~------------~~~~  368 (601)
                                                                       ...+.++++|+....            ...|
T Consensus       247 ~~~~~~~~~~~~~~~~l~~~~~~l~~~~~~l~~~l~~~~~~~~~~~~~il~~a~II~~Tlsss~~~~l~~~~~~~~~~~f  326 (857)
T XP_016869985.1  247 RQRALCRGGREIQRQELDENISKVSKERQELASKIKEVQGRPQKTQSIIILESHIICCTLSTSGGLLLESAFRGQGGVPF  326 (857)
T ss_pred             HHHHHhcCChhHHHHHHHHHHHHHHHHHHHHHHHHHHHhCCChHHHHHHHHhcCEEEEehhHhhHHHHHHHhcCCCCCCc


Q ss_pred             CEEEEcChhhCCHHHHHHHHHHcCCCEEEEEeCcccCCCCceec--cccCCCHHHHHHHHHHHHH--------hCCCccc
Q Q_7119720       369 DIVVFDEISMATNYDLSVVNARLRAKHYVYIGDPAQLPAPRTLL--TKGTLEPEYFNSVCRLMKT--------IGPDMFL  438 (601)
Q Consensus       369 ~~viIDEa~~~~~~~~~~l~~~~~~~~vvlvGD~~QL~p~~~~~--~~~~~~~~~~~~~~~~~~~--------~~~~~~L  438 (601)
                      ++||||||+++.+.++ ++.......+++|+||+.||+|.....  ...++..+.+..+......        ..+...|
T Consensus       327 d~VIVDEA~q~~E~~~-Li~L~~~~~~lVLvGD~~QLpP~v~s~~a~~~g~~~Slferl~~~~~~~~~~~~~~~~~~~~L  405 (857)
T XP_016869985.1  327 SCVIVDEAGQSCEIET-LTPLIHRCNKLILVGDPKQLPPTVISMKAQEYGYDQSMMARFCRLLEENVEHNMISRLPILQL  405 (857)
T ss_pred             cEEEECCHHHccHHHH-HHHHHhhcCeEEEecChhhCCCeeccHHHHHhCCCHHHHHHHHHHHHhhhhhccccCCCeeEc


Q ss_pred             CeecCCCHHHHHHHHHHhcCCcceeCcccchh-----------hceeeecceeeecCCccccHHHHHHHHHHHHc-----
Q Q_7119720       439 GTCRRCPAEIVDTVSALVYDNKLKAHKDKSAQ-----------CFKMFYKGVITHDVSSAINRPQIGVVREFLTR-----  502 (601)
Q Consensus       439 ~~~yR~~~~I~~~~s~~~y~~~l~~~~~~~~~-----------~~~~~~~~~~~~~~~~~~n~~e~~~v~~ll~~-----  502 (601)
                      ..||||+++|.++++.+||++.+.........           .+.....+.......++.|..|+..+..+++.     
T Consensus       406 ~~qYRm~p~I~~~~s~~fY~~~L~~~~~~~~~~~~~~~~~~p~~~~d~~~~~e~~~~~s~~N~~Ea~~v~~~v~~l~~~~  485 (857)
T XP_016869985.1  406 TVQYRMHPDICLFPSNYVYNRNLKTNRQTEAIRCSSDWPFQPYLVFDVGDGSERRDNDSYINVQEIKLVMEIIKLIKDKR  485 (857)
T ss_pred             cccccCCHHHHhccchhhccCcCCCcccHhhhhcCCCCCCCCEEEEECCCCccccCCCcccCHHHHHHHHHHHHHHHHcc


Q ss_pred             -CCcHhhEEEEeCcHHHHHHHHHHH--------CCCcccHHHhCCCccCEEEEEcCCC------CchhcCcchheehhcc
Q Q_7119720       503 -NPAWRKAVFISPYNSQNAVASKIL--------GLPTQTVDSSQGSEYDYVIFTQTTE------TAHSCNVNRFNVAITR  567 (601)
Q Consensus       503 -~~~~~~i~VItpy~~q~~~~~~~l--------~v~v~TVds~QG~E~d~VI~~~~~~------~~~~~~~~rlnVAlTR  567 (601)
                       +..+.+|+||+||++|...+.+.+        .+.|.|||+|||+|+|+||++++++      .+|..+.+|+|||+||
T Consensus       486 ~~~~~~~I~IItpy~~Q~~~i~~~L~~~~~~~~~v~V~TVd~fQG~E~DiVIvs~vrs~~~~~~~gfl~d~~rlnVAlTR  565 (857)
T XP_016869985.1  486 KDVSFRNIGIITHYKAQKTMIQKDLDKEFDRKGPAEVDTVDAFQGRQKDCVIVTCVRANSIQGSIGFLASLQRLNVTITR  565 (857)
T ss_pred             CCCCcccEEEEecCHHHHHHHHHHHHHHhccCCCcEEEeecccCCCcccEEEEEEecCCcCCCCcchhhccccHhhHhcc


Q ss_pred             ceeeEEEEEehHHHH-----------------------------hccCcccCCCcccccccC
Q Q_7119720       568 AKVGILCIMSDRDLY-----------------------------DKLQFTSLEIPRRNVATL  600 (601)
Q Consensus       568 Ar~~liiv~~~~~l~-----------------------------~~~~~~~~~~~~~~~~~l  600 (601)
                      ||++|+|||+...|.                             ....|..|-....+.+.+
T Consensus       566 AK~~LiIvGn~~~L~~~~~~~~~~~~~~~~~~~~~~~~~~~~~~~~~~W~~li~~~~~~~~~  627 (857)
T XP_016869985.1  566 AKYSLFILGHLRTLMQLLPRSFCVHVNHSPFFSPEPKYLHWALKENQHWNQLIQDAQKRGAI  627 (857)
T ss_pred             ccceEEEEEeHHHHHHhcccccccccCCCCCCCCCcchhhhhhhcChHHHHHHHHHHHcCCE


No 26
>XP_006722277.1 PREDICTED: probable helicase with zinc finger domain isoform X1 [Homo sapiens]
Probab=100.00  E-value=8e-34  Score=338.05  Aligned_cols=328  Identities=18%  Similarity=0.176  Sum_probs=0.0  Template_Neff=5.100

Q ss_pred             hhcHHHHHHHc-----cCCEEEEECCCCCCHHHHHHHHHHHC----CCCcEEEEeCCHHHHHHHHHHHHHh-----CCcc
Q Q_7119720       263 SSNVANYQKVG-----MQKYSTLQGPPGTGKSHFAIGLALYY----PSARIVYTACSHAAVDALCEKALKY-----LPID  328 (601)
Q Consensus       263 ~~~~~~~~~~~-----~~~~~lI~GppGTGKT~~~~~~~~~~----~~~~VLv~a~s~~A~d~L~~~i~~~-----~~~~  328 (601)
                      +.|..++....     ..+..+|+||||||||++++.++...    .+.+||++|+||.|+|.+.+++...     ....
T Consensus       671 eeQkeAV~aIls~~a~~~ppvLI~GPPGTGKTtTLaeaI~qLLk~~p~sRVLVcApSNSAAD~LierLl~~~ve~g~~~~  750 (1970)
T XP_006722277.1  671 AKQKEAVLAITTPLAIQLPPVLIIGPYGTGKTFTLAQAVKHILQQQETSRILICTHSNSAADLYIKDYLHPYVEAGNPQA  750 (1970)
T ss_pred             HHHHHHHHHHHchhhcCCCCEEEECCCCCCHHHHHHHHHHHHHHcCCCCeEEEEECCHHHHHHHHHHhhhhHhhcCCCCC


Q ss_pred             ceeeecccchhheehhhhccC------------------CcchheEEEehh--------hCCCcCCCEEEEcChhhCCHH
Q Q_7119720       329 KCSRIIPARARVECFDKFKVN------------------STLEQYVFCTVN--------ALPETTADIVVFDEISMATNY  382 (601)
Q Consensus       329 ~~~~~~~~~~~~~~~~~~~~~------------------~~~~~~i~~t~~--------~l~~~~~~~viIDEa~~~~~~  382 (601)
                      ...+.................                  .....++++|+.        .+....|++||||||+++.+.
T Consensus       751 ~~lRv~s~~r~vstV~~~l~ky~l~~~~~~~f~~p~~eeL~k~rVVVtTlssa~~l~~l~l~~g~FdhIIIDEAqQasEp  830 (1970)
T XP_006722277.1  751 RPLRVYFRNRWVKTVHPVVHQYCLISSAHSTFQMPQKEDILKHRVVVVTLNTSQYLCQLDLEPGFFTHILLDEAAQAMEC  830 (1970)
T ss_pred             CceeEEecccchhhhHHHHHHHHccccccccCCCCcHHHHHHcCeEEEEeccHHHHHhccCCCCCccEEEeeCHHHcCHH


Q ss_pred             HHHHHHHHc-CCCEEEEEeCcccCCCCce--eccccCCCHHHHHHHHHHHHHhCC-CcccCeecCCCHHHHHHHHHHhcC
Q Q_7119720       383 DLSVVNARL-RAKHYVYIGDPAQLPAPRT--LLTKGTLEPEYFNSVCRLMKTIGP-DMFLGTCRRCPAEIVDTVSALVYD  458 (601)
Q Consensus       383 ~~~~l~~~~-~~~~vvlvGD~~QL~p~~~--~~~~~~~~~~~~~~~~~~~~~~~~-~~~L~~~yR~~~~I~~~~s~~~y~  458 (601)
                      ++.++.... ...+|||+||+.||+|...  .....++..+.+.++...+..... ...|..+|||++.|.++++.+||+
T Consensus       831 EaLIpLaLa~~~tRVVLaGDpkQLpPvV~S~~a~~~gl~~SLLERL~~~y~~~~p~~i~Lt~NYRshpaIi~f~SelFY~  910 (1970)
T XP_006722277.1  831 ETIMPLALATQNTRIVLAGDHMQLSPFVYSEFARERNLHVSLLDRLYEHYPAEFPCRILLCENYRSHEAIINYTSELFYE  910 (1970)
T ss_pred             HhHHHHHHhcCCCeEEEeeccccCCccccCHHHHHcCCCccHHHHHHHhCCCcCCeeEEcceecCCcHHHHHHHHHHHHc


Q ss_pred             CcceeCcccchh-------hceeeecceeeecCCccccHHHHHHHHHHHHc----------CCcHhhEEEEeCcHHHHHH
Q Q_7119720       459 NKLKAHKDKSAQ-------CFKMFYKGVITHDVSSAINRPQIGVVREFLTR----------NPAWRKAVFISPYNSQNAV  521 (601)
Q Consensus       459 ~~l~~~~~~~~~-------~~~~~~~~~~~~~~~~~~n~~e~~~v~~ll~~----------~~~~~~i~VItpy~~q~~~  521 (601)
                      +.+.........       ++.............+++|..|+..+..++..          +....+|+||+||+.|+..
T Consensus       911 gkL~as~~~~~~~~~~PLvF~~v~G~e~~e~~StS~~N~~EA~~VvelV~~Llk~~p~~~~~i~~~dIGVISPY~aQV~~  990 (1970)
T XP_006722277.1  911 GKLMASGKQPAHKDFYPLTFFTARGEDVQEKNSTAFYNNAEVFEVVERVEELRRKWPVAWGKLDDGSIGVVTPYADQVFR  990 (1970)
T ss_pred             CccccCCCCCCCCCCCCeeEEecCCcccccccccccCCHHHHHHHHHHHHHHHHhCCcccCCCCCCCeEEEecCHHHHHH


Q ss_pred             HHHHH------CCCcccHHHhCCCccCEEEEEcCCCC--------------------------chhcCcchheehhccce
Q Q_7119720       522 ASKIL------GLPTQTVDSSQGSEYDYVIFTQTTET--------------------------AHSCNVNRFNVAITRAK  569 (601)
Q Consensus       522 ~~~~l------~v~v~TVds~QG~E~d~VI~~~~~~~--------------------------~~~~~~~rlnVAlTRAr  569 (601)
                      ++..+      ++.|.|||++||+|+|+||++.+++.                          +|..+.+|+||||||||
T Consensus       991 IR~~Lrk~~l~~V~V~TVd~fQG~EfDVVIISTVRS~~s~~~~~t~~k~~e~ll~~~~~~~~lGFLsd~RRLNVALTRAK 1070 (1970)
T XP_006722277.1  991 IRAELRKKRLSDVNVERVLNVQGKQFRVLFLSTVRTRHTCKHKQTPIKKKEQLLEDSTEDLDYGFLSNYKLLNTAITRAQ 1070 (1970)
T ss_pred             HHHHHHHcCcCCcEEEEhHHhCCCcceEEEEEecCCCccccCCCCCccchhhhccCCccccccchhhhHHHHHHHHhcee


Q ss_pred             eeEEEEEehHHHHh----ccCcccC
Q Q_7119720       570 VGILCIMSDRDLYD----KLQFTSL  590 (601)
Q Consensus       570 ~~liiv~~~~~l~~----~~~~~~~  590 (601)
                      ..++|||+...|..    .-.|..+
T Consensus      1071 s~LIVVGdp~aL~~~g~~~~~Wr~f 1095 (1970)
T XP_006722277.1 1071 SLVAVVGDPIALCSIGRCRKFWERF 1095 (1970)
T ss_pred             ecEEEEeCHHHHhhccccCHHHHHH


No 27
>XP_011523846.1 PREDICTED: probable helicase with zinc finger domain isoform X1 [Homo sapiens]
Probab=100.00  E-value=8e-34  Score=338.05  Aligned_cols=328  Identities=18%  Similarity=0.176  Sum_probs=0.0  Template_Neff=5.100

Q ss_pred             hhcHHHHHHHc-----cCCEEEEECCCCCCHHHHHHHHHHHC----CCCcEEEEeCCHHHHHHHHHHHHHh-----CCcc
Q Q_7119720       263 SSNVANYQKVG-----MQKYSTLQGPPGTGKSHFAIGLALYY----PSARIVYTACSHAAVDALCEKALKY-----LPID  328 (601)
Q Consensus       263 ~~~~~~~~~~~-----~~~~~lI~GppGTGKT~~~~~~~~~~----~~~~VLv~a~s~~A~d~L~~~i~~~-----~~~~  328 (601)
                      +.|..++....     ..+..+|+||||||||++++.++...    .+.+||++|+||.|+|.+.+++...     ....
T Consensus       671 eeQkeAV~aIls~~a~~~ppvLI~GPPGTGKTtTLaeaI~qLLk~~p~sRVLVcApSNSAAD~LierLl~~~ve~g~~~~  750 (1970)
T XP_011523846.1  671 AKQKEAVLAITTPLAIQLPPVLIIGPYGTGKTFTLAQAVKHILQQQETSRILICTHSNSAADLYIKDYLHPYVEAGNPQA  750 (1970)
T ss_pred             HHHHHHHHHHHchhhcCCCCEEEECCCCCCHHHHHHHHHHHHHHcCCCCeEEEEECCHHHHHHHHHHhhhhHhhcCCCCC


Q ss_pred             ceeeecccchhheehhhhccC------------------CcchheEEEehh--------hCCCcCCCEEEEcChhhCCHH
Q Q_7119720       329 KCSRIIPARARVECFDKFKVN------------------STLEQYVFCTVN--------ALPETTADIVVFDEISMATNY  382 (601)
Q Consensus       329 ~~~~~~~~~~~~~~~~~~~~~------------------~~~~~~i~~t~~--------~l~~~~~~~viIDEa~~~~~~  382 (601)
                      ...+.................                  .....++++|+.        .+....|++||||||+++.+.
T Consensus       751 ~~lRv~s~~r~vstV~~~l~ky~l~~~~~~~f~~p~~eeL~k~rVVVtTlssa~~l~~l~l~~g~FdhIIIDEAqQasEp  830 (1970)
T XP_011523846.1  751 RPLRVYFRNRWVKTVHPVVHQYCLISSAHSTFQMPQKEDILKHRVVVVTLNTSQYLCQLDLEPGFFTHILLDEAAQAMEC  830 (1970)
T ss_pred             CceeEEecccchhhhHHHHHHHHccccccccCCCCcHHHHHHcCeEEEEeccHHHHHhccCCCCCccEEEeeCHHHcCHH


Q ss_pred             HHHHHHHHc-CCCEEEEEeCcccCCCCce--eccccCCCHHHHHHHHHHHHHhCC-CcccCeecCCCHHHHHHHHHHhcC
Q Q_7119720       383 DLSVVNARL-RAKHYVYIGDPAQLPAPRT--LLTKGTLEPEYFNSVCRLMKTIGP-DMFLGTCRRCPAEIVDTVSALVYD  458 (601)
Q Consensus       383 ~~~~l~~~~-~~~~vvlvGD~~QL~p~~~--~~~~~~~~~~~~~~~~~~~~~~~~-~~~L~~~yR~~~~I~~~~s~~~y~  458 (601)
                      ++.++.... ...+|||+||+.||+|...  .....++..+.+.++...+..... ...|..+|||++.|.++++.+||+
T Consensus       831 EaLIpLaLa~~~tRVVLaGDpkQLpPvV~S~~a~~~gl~~SLLERL~~~y~~~~p~~i~Lt~NYRshpaIi~f~SelFY~  910 (1970)
T XP_011523846.1  831 ETIMPLALATQNTRIVLAGDHMQLSPFVYSEFARERNLHVSLLDRLYEHYPAEFPCRILLCENYRSHEAIINYTSELFYE  910 (1970)
T ss_pred             HhHHHHHHhcCCCeEEEeeccccCCccccCHHHHHcCCCccHHHHHHHhCCCcCCeeEEcceecCCcHHHHHHHHHHHHc


Q ss_pred             CcceeCcccchh-------hceeeecceeeecCCccccHHHHHHHHHHHHc----------CCcHhhEEEEeCcHHHHHH
Q Q_7119720       459 NKLKAHKDKSAQ-------CFKMFYKGVITHDVSSAINRPQIGVVREFLTR----------NPAWRKAVFISPYNSQNAV  521 (601)
Q Consensus       459 ~~l~~~~~~~~~-------~~~~~~~~~~~~~~~~~~n~~e~~~v~~ll~~----------~~~~~~i~VItpy~~q~~~  521 (601)
                      +.+.........       ++.............+++|..|+..+..++..          +....+|+||+||+.|+..
T Consensus       911 gkL~as~~~~~~~~~~PLvF~~v~G~e~~e~~StS~~N~~EA~~VvelV~~Llk~~p~~~~~i~~~dIGVISPY~aQV~~  990 (1970)
T XP_011523846.1  911 GKLMASGKQPAHKDFYPLTFFTARGEDVQEKNSTAFYNNAEVFEVVERVEELRRKWPVAWGKLDDGSIGVVTPYADQVFR  990 (1970)
T ss_pred             CccccCCCCCCCCCCCCeeEEecCCcccccccccccCCHHHHHHHHHHHHHHHHhCCcccCCCCCCCeEEEecCHHHHHH


Q ss_pred             HHHHH------CCCcccHHHhCCCccCEEEEEcCCCC--------------------------chhcCcchheehhccce
Q Q_7119720       522 ASKIL------GLPTQTVDSSQGSEYDYVIFTQTTET--------------------------AHSCNVNRFNVAITRAK  569 (601)
Q Consensus       522 ~~~~l------~v~v~TVds~QG~E~d~VI~~~~~~~--------------------------~~~~~~~rlnVAlTRAr  569 (601)
                      ++..+      ++.|.|||++||+|+|+||++.+++.                          +|..+.+|+||||||||
T Consensus       991 IR~~Lrk~~l~~V~V~TVd~fQG~EfDVVIISTVRS~~s~~~~~t~~k~~e~ll~~~~~~~~lGFLsd~RRLNVALTRAK 1070 (1970)
T XP_011523846.1  991 IRAELRKKRLSDVNVERVLNVQGKQFRVLFLSTVRTRHTCKHKQTPIKKKEQLLEDSTEDLDYGFLSNYKLLNTAITRAQ 1070 (1970)
T ss_pred             HHHHHHHcCcCCcEEEEhHHhCCCcceEEEEEecCCCccccCCCCCccchhhhccCCccccccchhhhHHHHHHHHhcee


Q ss_pred             eeEEEEEehHHHHh----ccCcccC
Q Q_7119720       570 VGILCIMSDRDLYD----KLQFTSL  590 (601)
Q Consensus       570 ~~liiv~~~~~l~~----~~~~~~~  590 (601)
                      ..++|||+...|..    .-.|..+
T Consensus      1071 s~LIVVGdp~aL~~~g~~~~~Wr~f 1095 (1970)
T XP_011523846.1 1071 SLVAVVGDPIALCSIGRCRKFWERF 1095 (1970)
T ss_pred             ecEEEEeCHHHHhhccccCHHHHHH


No 28
>XP_006722279.1 PREDICTED: probable helicase with zinc finger domain isoform X6 [Homo sapiens]
Probab=100.00  E-value=8.4e-34  Score=335.47  Aligned_cols=328  Identities=18%  Similarity=0.176  Sum_probs=0.0  Template_Neff=5.400

Q ss_pred             hhcHHHHHHHc-----cCCEEEEECCCCCCHHHHHHHHHHHC----CCCcEEEEeCCHHHHHHHHHHHHHh-----CCcc
Q Q_7119720       263 SSNVANYQKVG-----MQKYSTLQGPPGTGKSHFAIGLALYY----PSARIVYTACSHAAVDALCEKALKY-----LPID  328 (601)
Q Consensus       263 ~~~~~~~~~~~-----~~~~~lI~GppGTGKT~~~~~~~~~~----~~~~VLv~a~s~~A~d~L~~~i~~~-----~~~~  328 (601)
                      ..|..++....     ..++.+|+||||||||++++.++...    .+.+||++|+||.|+|.+.+++.+.     ....
T Consensus       279 ~eQk~AV~~ILs~~a~~~p~vLI~GPPGTGKTtTLaeaI~qLl~~~~~sRILVcApSNsAAD~L~erLl~~~ve~g~~~~  358 (1578)
T XP_006722279.1  279 AKQKEAVLAITTPLAIQLPPVLIIGPYGTGKTFTLAQAVKHILQQQETSRILICTHSNSAADLYIKDYLHPYVEAGNPQA  358 (1578)
T ss_pred             HHHHHHHHHHHchhhcCCCCEEEECCCCCCHHHHHHHHHHHHHHcCCCCeEEEEECCHHHHHHHHHHhhhhHhhcCCCCC


Q ss_pred             ceeeecccchhheehhhhccC------------------CcchheEEEehh--------hCCCcCCCEEEEcChhhCCHH
Q Q_7119720       329 KCSRIIPARARVECFDKFKVN------------------STLEQYVFCTVN--------ALPETTADIVVFDEISMATNY  382 (601)
Q Consensus       329 ~~~~~~~~~~~~~~~~~~~~~------------------~~~~~~i~~t~~--------~l~~~~~~~viIDEa~~~~~~  382 (601)
                      ...+.................                  .....++++|+.        .+....|++||||||+++.+.
T Consensus       359 ~~lRi~a~~r~~ktVh~~l~~y~l~~~~~~~f~~p~~e~L~k~rVIVtTlsta~~L~sl~l~~~~FdhIIIDEAsQasEp  438 (1578)
T XP_006722279.1  359 RPLRVYFRNRWVKTVHPVVHQYCLISSAHSTFQMPQKEDILKHRVVVVTLNTSQYLCQLDLEPGFFTHILLDEAAQAMEC  438 (1578)
T ss_pred             CceeEEEcCcchhhhhHHHHHHHccccccccCCCCCHHHHHHcCEEEEEcCCchHHhhcCCCCCCccEEEeccHhhcCHH


Q ss_pred             HHHHHHHHc-CCCEEEEEeCcccCCCCce--eccccCCCHHHHHHHHHHHHHhCC-CcccCeecCCCHHHHHHHHHHhcC
Q Q_7119720       383 DLSVVNARL-RAKHYVYIGDPAQLPAPRT--LLTKGTLEPEYFNSVCRLMKTIGP-DMFLGTCRRCPAEIVDTVSALVYD  458 (601)
Q Consensus       383 ~~~~l~~~~-~~~~vvlvGD~~QL~p~~~--~~~~~~~~~~~~~~~~~~~~~~~~-~~~L~~~yR~~~~I~~~~s~~~y~  458 (601)
                      ++.++.... ...+|||+||+.||+|...  .....++..+.+..+.+.+..... ...|.++|||++.|.++.+.+||+
T Consensus       439 EaLIpLala~~~tRIVLaGDpkQLpPvV~S~~A~~~Gl~~SLfERL~~~~~~~~~~~v~L~~NYRshp~Il~f~S~lFY~  518 (1578)
T XP_006722279.1  439 ETIMPLALATQNTRIVLAGDHMQLSPFVYSEFARERNLHVSLLDRLYEHYPAEFPCRILLCENYRSHEAIINYTSELFYE  518 (1578)
T ss_pred             HhHHHHHHhcCCCeEEEecccccCCcccccHHHHHcCCCchHHHHHHHHCCCcCCeeEEecccccCcHHHHHHHHHHHHc


Q ss_pred             CcceeCcccchh-------hceeeecceeeecCCccccHHHHHHHHHHHHc----------CCcHhhEEEEeCcHHHHHH
Q Q_7119720       459 NKLKAHKDKSAQ-------CFKMFYKGVITHDVSSAINRPQIGVVREFLTR----------NPAWRKAVFISPYNSQNAV  521 (601)
Q Consensus       459 ~~l~~~~~~~~~-------~~~~~~~~~~~~~~~~~~n~~e~~~v~~ll~~----------~~~~~~i~VItpy~~q~~~  521 (601)
                      +.+.........       ++.............++.|..|+..+..++..          +....+|+||++|+.|+..
T Consensus       519 g~L~a~~~~~~~~~~~Pl~F~~v~G~d~~e~~s~S~~N~~EA~~VvelV~~Llk~~p~~~~~i~~~dIGVITPY~aQV~~  598 (1578)
T XP_006722279.1  519 GKLMASGKQPAHKDFYPLTFFTARGEDVQEKNSTAFYNNAEVFEVVERVEELRRKWPVAWGKLDDGSIGVVTPYADQVFR  598 (1578)
T ss_pred             CchhcCCCCCCCCCCCCeEEEecCCcccccccccccCCHHHHHHHHHHHHHHHHhCCcccCCCCCCCeEEEcCcHHHHHH


Q ss_pred             HHHHH------CCCcccHHHhCCCccCEEEEEcCCCC--------------------------chhcCcchheehhccce
Q Q_7119720       522 ASKIL------GLPTQTVDSSQGSEYDYVIFTQTTET--------------------------AHSCNVNRFNVAITRAK  569 (601)
Q Consensus       522 ~~~~l------~v~v~TVds~QG~E~d~VI~~~~~~~--------------------------~~~~~~~rlnVAlTRAr  569 (601)
                      ++..+      .+.|.|||++||+|+|+||++.+++.                          +|..+.+|+||||||||
T Consensus       599 Ir~~Lr~~~l~~V~V~TVdsfQGqE~DVVIVStVRSn~~~~~~~t~~k~~~~ll~d~d~~~~lGFL~d~rRLNVALTRAK  678 (1578)
T XP_006722279.1  599 IRAELRKKRLSDVNVERVLNVQGKQFRVLFLSTVRTRHTCKHKQTPIKKKEQLLEDSTEDLDYGFLSNYKLLNTAITRAQ  678 (1578)
T ss_pred             HHHHHHHcCCCCCeeeEHHHhCCCeeeEEEEEccCCCcccCCCCCCccchhhhccCCCcccccchHhhHHHHHHHHHhhe


Q ss_pred             eeEEEEEehHHHHh----ccCcccC
Q Q_7119720       570 VGILCIMSDRDLYD----KLQFTSL  590 (601)
Q Consensus       570 ~~liiv~~~~~l~~----~~~~~~~  590 (601)
                      ..++|||+...|..    .-.|..+
T Consensus       679 s~LIIVGn~~tL~~~g~~~~~W~~f  703 (1578)
T XP_006722279.1  679 SLVAVVGDPIALCSIGRCRKFWERF  703 (1578)
T ss_pred             eeEEEEeCHHHHhhhcccCHHHHHH


No 29
>XP_011528999.1 PREDICTED: RNA helicase Mov10l1 isoform X2 [Homo sapiens]
Probab=100.00  E-value=4.2e-34  Score=344.96  Aligned_cols=338  Identities=22%  Similarity=0.199  Sum_probs=0.0  Template_Neff=7.700

Q ss_pred             cccccCCChhhhhcHHHHHHHccCCEEEEECCCCCCHHHHHHHHHHHC----CCCcEEEEeCCHHHHHHHHHHHH--HhC
Q Q_7119720       252 LYPTLNISDEFSSNVANYQKVGMQKYSTLQGPPGTGKSHFAIGLALYY----PSARIVYTACSHAAVDALCEKAL--KYL  325 (601)
Q Consensus       252 ~~~~l~~~q~~~~~~~~~~~~~~~~~~lI~GppGTGKT~~~~~~~~~~----~~~~VLv~a~s~~A~d~L~~~i~--~~~  325 (601)
                      +.+.+|..|..+ ....+.........+|.||||||||+++..++...    ++.+||++||||.|+|.|++++.  ..+
T Consensus       721 ~~~~LN~~Q~~A-V~~il~~~~~~~p~iI~GPPGTGKT~tlveai~ql~~~~~~~rILv~apSNsAaD~l~~rL~~~~~l  799 (1236)
T XP_011528999.1  721 FNPVLNENQKLA-VKRILSGDCRPLPYILFGPPGTGKTVTIIEAVLQVHFALPDSRILVCAPSNSAADLVCLRLHESKVL  799 (1236)
T ss_pred             cCCCCCHHHHHH-HHHHHcCCCCCCCEEEECCCCCCHHHHHHHHHHHHHHHCCCCeEEEEeCCHHHHHHHHHHHHhCCCC


Q ss_pred             CccceeeecccchhheehhhhccC----------CcchheEEEehh--------hCCCcCCCEEEEcChhhCCHHHHHHH
Q Q_7119720       326 PIDKCSRIIPARARVECFDKFKVN----------STLEQYVFCTVN--------ALPETTADIVVFDEISMATNYDLSVV  387 (601)
Q Consensus       326 ~~~~~~~~~~~~~~~~~~~~~~~~----------~~~~~~i~~t~~--------~l~~~~~~~viIDEa~~~~~~~~~~l  387 (601)
                      ......+.................          .....++.+|+.        .+....|++||||||+++++.+...+
T Consensus       800 ~~~~i~Rl~~~~r~~~~~~~~l~~~~~~~~~~~~~~~~~vvv~T~~~a~~~~~~~~~~~~f~~ViIDEA~q~tepe~li~  879 (1236)
T XP_011528999.1  800 QPATMVRVNATCRFEEIVIDAVKPYCRDGEDIWKASRFRIIITTCSSSGLFYQIGVRVGHFTHVFVDEAGQASEPECLIP  879 (1236)
T ss_pred             CCccEEEEecCcchHHHHHHHHHHHhcCCchHHHHcCCCEEEEecchhhHHHHhccccCCceEEEEcCcccCChHHhHHH


Q ss_pred             HHHcC--CCEEEEEeCcccCCCC--ceeccccCCCHHHHHHHHHH--------------HHHhCCCcccCeecCCCHHHH
Q Q_7119720       388 NARLR--AKHYVYIGDPAQLPAP--RTLLTKGTLEPEYFNSVCRL--------------MKTIGPDMFLGTCRRCPAEIV  449 (601)
Q Consensus       388 ~~~~~--~~~vvlvGD~~QL~p~--~~~~~~~~~~~~~~~~~~~~--------------~~~~~~~~~L~~~yR~~~~I~  449 (601)
                      .....  ..+++|+|||.||+|.  .......++..+.+.++...              .........|..+|||++.|.
T Consensus       880 l~~~~~~~~~vVL~GDp~QL~Pvv~s~~a~~~gl~~SlleRL~~~~~y~~~~~~~~~~~~~~~~~v~~L~~nYRs~p~Il  959 (1236)
T XP_011528999.1  880 LGLMSDISGQIVLAGDPMQLGPVIKSRLAMAYGLNVSFLERLMSRPAYQRDENAFGACGAHNPLLVTKLVKNYRSHEALL  959 (1236)
T ss_pred             HHhcccCCCeEEEccCccccCCeecCHHHHHcCCCHHHHHHHHcCCchhcCcchhcccCCCChHHhhhHhhhccCCHHHH


Q ss_pred             HHHHHHhcCCcceeCcc-------------cchhhceeeec----ceeeecCCccccHHHHHHHHHHHHcC-------Cc
Q Q_7119720       450 DTVSALVYDNKLKAHKD-------------KSAQCFKMFYK----GVITHDVSSAINRPQIGVVREFLTRN-------PA  505 (601)
Q Consensus       450 ~~~s~~~y~~~l~~~~~-------------~~~~~~~~~~~----~~~~~~~~~~~n~~e~~~v~~ll~~~-------~~  505 (601)
                      ++++.+||++.+.....             ........+..    ........+++|..|+..+..++...       ..
T Consensus       960 ~l~n~lfY~~~L~~~~~~~~~~~~~~~~~l~~~~~piif~~v~g~~~~~~~s~S~~N~~Ea~~V~~~v~~L~~~~~~~v~ 1039 (1236)
T XP_011528999.1  960 MLPSRLFYHRELEVCADPTVVTSLLGWEKLPKKGFPLIFHGVRGSEAREGKSPSWFNPAEAVQVLRYCCLLAHSISSQVS 1039 (1236)
T ss_pred             HchHHHhcCCCceeCCChHHHHhHhChhhCCCCCCCEEEEecCCccccCCCCCccCCHHHHHHHHHHHHHHHHHhccCCC


Q ss_pred             HhhEEEEeCcHHH---------------------------------------------HHHHHHHH------CCCcccHH
Q Q_7119720       506 WRKAVFISPYNSQ---------------------------------------------NAVASKIL------GLPTQTVD  534 (601)
Q Consensus       506 ~~~i~VItpy~~q---------------------------------------------~~~~~~~l------~v~v~TVd  534 (601)
                      +.+|+||+||+.|                                             ...++..+      ++.|.|||
T Consensus      1040 ~~dIgIItPY~~Q~~~~~~~~~~~~~~~~~~~~l~~~~~~~~~~~~~l~~~~~~~~~~v~~ir~~l~~~~~~~v~V~TVe 1119 (1236)
T XP_011528999.1 1040 ASDIGVITPYRKQWLWSSGGDTGASHAEHQVSFMKHVSLWCSHHQAELGKNPQNTEEKVEKIRILLRNVDLMDIKVGSVE 1119 (1236)
T ss_pred             hhhEEEEecChhhheeccCCCCCccchHHHHHHHHHhhhhhhhhHHhcCCCCCCcHHHHHHHHHHHhccCccCcEEEecH


Q ss_pred             HhCCCccCEEEEEcCCCCc-----------hhcCcchheehhccceeeEEEEEehHHHHhccCcccC
Q Q_7119720       535 SSQGSEYDYVIFTQTTETA-----------HSCNVNRFNVAITRAKVGILCIMSDRDLYDKLQFTSL  590 (601)
Q Consensus       535 s~QG~E~d~VI~~~~~~~~-----------~~~~~~rlnVAlTRAr~~liiv~~~~~l~~~~~~~~~  590 (601)
                      +|||+|+|+||++.+++..           |..+++|+|||+||||..|+|+|++..|.....|..|
T Consensus      1120 ~fQG~E~dvVIlStVrs~~~~~~~~~~~lGFl~~~rRlnVAlTRAk~~LiIVGn~~~L~~d~~w~~l 1186 (1236)
T XP_011528999.1 1120 EFQGQEYLVIIISTVRSNEDRFEDDRYFLGFLSNSKRFNVAITRPKALLIVLGNPHVLVRDPCFGAL 1186 (1236)
T ss_pred             HHcCCceEEEEEEeecCCccccccchhccchhhCHhhHeeecCCccccEEEEeCHHHHhcCcHHHHH


No 30
>XP_011529000.1 PREDICTED: RNA helicase Mov10l1 isoform X4 [Homo sapiens]
Probab=100.00  E-value=4.9e-34  Score=344.12  Aligned_cols=338  Identities=22%  Similarity=0.199  Sum_probs=0.0  Template_Neff=7.800

Q ss_pred             cccccCCChhhhhcHHHHHHHccCCEEEEECCCCCCHHHHHHHHHHHC----CCCcEEEEeCCHHHHHHHHHHHH--HhC
Q Q_7119720       252 LYPTLNISDEFSSNVANYQKVGMQKYSTLQGPPGTGKSHFAIGLALYY----PSARIVYTACSHAAVDALCEKAL--KYL  325 (601)
Q Consensus       252 ~~~~l~~~q~~~~~~~~~~~~~~~~~~lI~GppGTGKT~~~~~~~~~~----~~~~VLv~a~s~~A~d~L~~~i~--~~~  325 (601)
                      +.+.||..|..+ ....+.........+|+||||||||+++..++...    ++.+||++||||.|+|.|++++.  ..+
T Consensus       694 ~~~~LN~eQ~~A-V~~il~~~~~~~p~lI~GPPGTGKT~tlve~i~ql~~~~~~~rILv~apSNsAaD~i~~rL~~~~~l  772 (1209)
T XP_011529000.1  694 FNPVLNENQKLA-VKRILSGDCRPLPYILFGPPGTGKTVTIIEAVLQVHFALPDSRILVCAPSNSAADLVCLRLHESKVL  772 (1209)
T ss_pred             cCCCCCHHHHHH-HHHHHcCCCCCCCEEEECCCCCCHHHHHHHHHHHHHHHCCCCeEEEEeCCHHHHHHHHHHHHhCCCC


Q ss_pred             CccceeeecccchhheehhhhccC----------CcchheEEEehh--------hCCCcCCCEEEEcChhhCCHHHHHHH
Q Q_7119720       326 PIDKCSRIIPARARVECFDKFKVN----------STLEQYVFCTVN--------ALPETTADIVVFDEISMATNYDLSVV  387 (601)
Q Consensus       326 ~~~~~~~~~~~~~~~~~~~~~~~~----------~~~~~~i~~t~~--------~l~~~~~~~viIDEa~~~~~~~~~~l  387 (601)
                      ......++................          .....++.+|+.        .+....|++||||||++++++++..+
T Consensus       773 ~~~~i~R~~~~~~~~~~~~~~l~~~~~~~~~~~~~~~~~vvv~T~~~~~~~~~~~~~~~~fd~ViVDEA~q~tepe~li~  852 (1209)
T XP_011529000.1  773 QPATMVRVNATCRFEEIVIDAVKPYCRDGEDIWKASRFRIIITTCSSSGLFYQIGVRVGHFTHVFVDEAGQASEPECLIP  852 (1209)
T ss_pred             CCcceEEEecCcchHHHHHHHHHHHhcCCchHHHHcCCCEEEEecchHhHHHHccCccCCceEEEEcChhcCChHHhHHH


Q ss_pred             HHHcC--CCEEEEEeCcccCCCC--ceeccccCCCHHHHHHHHHH--------------HHHhCCCcccCeecCCCHHHH
Q Q_7119720       388 NARLR--AKHYVYIGDPAQLPAP--RTLLTKGTLEPEYFNSVCRL--------------MKTIGPDMFLGTCRRCPAEIV  449 (601)
Q Consensus       388 ~~~~~--~~~vvlvGD~~QL~p~--~~~~~~~~~~~~~~~~~~~~--------------~~~~~~~~~L~~~yR~~~~I~  449 (601)
                      .....  ..+++|+|||.||+|.  .......++..+.+.++...              .........|..+|||++.|.
T Consensus       853 l~l~~~~~~~vVLvGDp~QLgPvv~s~~a~~~gl~~SlleRL~~~~~y~~~~~~f~~~~~~~~~~v~~L~~nYRs~p~Il  932 (1209)
T XP_011529000.1  853 LGLMSDISGQIVLAGDPMQLGPVIKSRLAMAYGLNVSFLERLMSRPAYQRDENAFGACGAHNPLLVTKLVKNYRSHEALL  932 (1209)
T ss_pred             HHhccCCCCeEEEeeCccccCCEeccHHHHHcCCChHHHHHHHcCcchhcCcchhcccCCCChHHHhhHHHhcCCCHHHH


Q ss_pred             HHHHHHhcCCcceeCcc-------------cchhhceeeec----ceeeecCCccccHHHHHHHHHHHHcC-------Cc
Q Q_7119720       450 DTVSALVYDNKLKAHKD-------------KSAQCFKMFYK----GVITHDVSSAINRPQIGVVREFLTRN-------PA  505 (601)
Q Consensus       450 ~~~s~~~y~~~l~~~~~-------------~~~~~~~~~~~----~~~~~~~~~~~n~~e~~~v~~ll~~~-------~~  505 (601)
                      ++++.+||++.+.....             ........+..    ......+.++.|..|+..+..++...       ..
T Consensus       933 ~l~n~lfY~~~L~~~~~~~~~~~~~~~~~l~~~~~p~~f~~v~g~~~~~~~s~S~~N~~Ea~~V~~~v~~l~~~~~~~v~ 1012 (1209)
T XP_011529000.1  933 MLPSRLFYHRELEVCADPTVVTSLLGWEKLPKKGFPLIFHGVRGSEAREGKSPSWFNPAEAVQVLRYCCLLAHSISSQVS 1012 (1209)
T ss_pred             hchHHHhcCCCceeCCChHHHHHHhChhhCCCCCCCEEEEeecCccccCCCCCCcCCHHHHHHHHHHHHHHHHHhccCCC


Q ss_pred             HhhEEEEeCcHHH---------------------------------------------HHHHHHHH------CCCcccHH
Q Q_7119720       506 WRKAVFISPYNSQ---------------------------------------------NAVASKIL------GLPTQTVD  534 (601)
Q Consensus       506 ~~~i~VItpy~~q---------------------------------------------~~~~~~~l------~v~v~TVd  534 (601)
                      +.+|+||+||+.|                                             ...++..+      ++.|.|||
T Consensus      1013 ~~dIgIItpy~~Q~~~l~~~~~~~~~~e~~~~~l~~~~~~~~~~~~~l~~~~~~~~~~v~~ir~~l~~~~~~~V~V~TVe 1092 (1209)
T XP_011529000.1 1013 ASDIGVITPYRKQWLWSSGGDTGASHAEHQVSFMKHVSLWCSHHQAELGKNPQNTEEKVEKIRILLRNVDLMDIKVGSVE 1092 (1209)
T ss_pred             HhhEEEEeCChHHhhcccCCCCCccchHHHHHHHHHhhhhhhhhHHhcCCCCCCcHHHHHHHHHHHhcCCcCCcEEEech


Q ss_pred             HhCCCccCEEEEEcCCCCc-----------hhcCcchheehhccceeeEEEEEehHHHHhccCcccC
Q Q_7119720       535 SSQGSEYDYVIFTQTTETA-----------HSCNVNRFNVAITRAKVGILCIMSDRDLYDKLQFTSL  590 (601)
Q Consensus       535 s~QG~E~d~VI~~~~~~~~-----------~~~~~~rlnVAlTRAr~~liiv~~~~~l~~~~~~~~~  590 (601)
                      +|||+|+|+||++.+++..           |..+++|+|||+||||..|+|+|++..|.....|..+
T Consensus      1093 ~fQG~E~dvVIiS~Vrs~~~~~~~~~~~lGFl~~~~RlnVAlTRAr~~LiIVGn~~~L~~d~~w~~l 1159 (1209)
T XP_011529000.1 1093 EFQGQEYLVIIISTVRSNEDRFEDDRYFLGFLSNSKRFNVAITRPKALLIVLGNPHVLVRDPCFGAL 1159 (1209)
T ss_pred             HhcCCceeEEEEEEecCCccccCcchhccccccChhhHeecccCCcccEEEEeCHHHHhcCchHHHH


No 31
>XP_011529005.1 PREDICTED: RNA helicase Mov10l1 isoform X10 [Homo sapiens]
Probab=100.00  E-value=4.6e-34  Score=331.27  Aligned_cols=338  Identities=21%  Similarity=0.186  Sum_probs=0.0  Template_Neff=9.200

Q ss_pred             cccccCCChhhhhcHHHHHHHccCCEEEEECCCCCCHHHHHHHHHHHC----CCCcEEEEeCCHHHHHHHHHHHH--HhC
Q Q_7119720       252 LYPTLNISDEFSSNVANYQKVGMQKYSTLQGPPGTGKSHFAIGLALYY----PSARIVYTACSHAAVDALCEKAL--KYL  325 (601)
Q Consensus       252 ~~~~l~~~q~~~~~~~~~~~~~~~~~~lI~GppGTGKT~~~~~~~~~~----~~~~VLv~a~s~~A~d~L~~~i~--~~~  325 (601)
                      +...+|..|..+ +...+.........+|+||||||||+++..++...    ++.+||++||||.|+|.+.+++.  ..+
T Consensus       215 ~~~~Ln~~Q~~a-v~~il~~~~~~~~~lI~GppGTGKT~tl~~~i~~~~~~~~~~rvLv~a~sn~a~d~i~~rl~~~~~~  293 (730)
T XP_011529005.1  215 FNPVLNENQKLA-VKRILSGDCRPLPYILFGPPGTGKTVTIIEAVLQVHFALPDSRILVCAPSNSAADLVCLRLHESKVL  293 (730)
T ss_pred             CCCCCCHHHHHH-HHHHHcCCCCCCCEEEECCCCCCHHHHHHHHHHHHHHHCCCCeEEEEeCcHHHHHHHHHHHHhcCCC


Q ss_pred             CccceeeecccchhheehhhhccC----------CcchheEEEehhhCC--------CcCCCEEEEcChhhCCHHHHHHH
Q Q_7119720       326 PIDKCSRIIPARARVECFDKFKVN----------STLEQYVFCTVNALP--------ETTADIVVFDEISMATNYDLSVV  387 (601)
Q Consensus       326 ~~~~~~~~~~~~~~~~~~~~~~~~----------~~~~~~i~~t~~~l~--------~~~~~~viIDEa~~~~~~~~~~l  387 (601)
                      ......+.................          .....++++|+....        ...|++||||||+++++.++..+
T Consensus       294 ~~~~~~r~~~~~~~~~~~~~~l~~~~~~~~~~~~~~~~~vv~~T~~~~~~~~~~~~~~~~fd~viIDEA~q~~e~~~li~  373 (730)
T XP_011529005.1  294 QPATMVRVNATCRFEEIVIDAVKPYCRDGEDIWKASRFRIIITTCSSSGLFYQIGVRVGHFTHVFVDEAGQASEPECLIP  373 (730)
T ss_pred             CccceEEeecccccHHHhHHHHHHHccCCccHHHHcCCCEEEEecchhhHHHHhcCCcCCccEEEEeCcccCCHHHHHHH


Q ss_pred             HHHcC--CCEEEEEeCcccCCCCc--eeccccCCCHHHHHHHHHHH--------------HHhCCCcccCeecCCCHHHH
Q Q_7119720       388 NARLR--AKHYVYIGDPAQLPAPR--TLLTKGTLEPEYFNSVCRLM--------------KTIGPDMFLGTCRRCPAEIV  449 (601)
Q Consensus       388 ~~~~~--~~~vvlvGD~~QL~p~~--~~~~~~~~~~~~~~~~~~~~--------------~~~~~~~~L~~~yR~~~~I~  449 (601)
                      .....  ..+++++|||.||+|..  ......++..+.+..+....              ........|..+|||++.|.
T Consensus       374 l~~~~~~~~~lvLvGD~~QL~P~v~s~~~~~~gl~~Sl~erl~~~~~~~~~~~~~~~~~~~~~~~~~~L~~nyR~~~~I~  453 (730)
T XP_011529005.1  374 LGLMSDISGQIVLAGDPMQLGPVIKSRLAMAYGLNVSFLERLMSRPAYQRDENAFGACGAHNPLLVTKLVKNYRSHEALL  453 (730)
T ss_pred             HHhccCCCCEEEEecCHhhcCCeecCHHHHHcCCCCCHHHHHHcChhhhcCChhhcccCCCCcceeEECcccCCCCHHHH


Q ss_pred             HHHHHHhcCCcceeCcc-----------------cchhhceeeecceeeecCCccccHHHHHHHHHHHH-------cCCc
Q Q_7119720       450 DTVSALVYDNKLKAHKD-----------------KSAQCFKMFYKGVITHDVSSAINRPQIGVVREFLT-------RNPA  505 (601)
Q Consensus       450 ~~~s~~~y~~~l~~~~~-----------------~~~~~~~~~~~~~~~~~~~~~~n~~e~~~v~~ll~-------~~~~  505 (601)
                      ++++.+||++.+.....                 ....++.............++.|..|+..+..+++       .+..
T Consensus       454 ~~~n~lfy~~~l~~~~~~~~~~~~~~~~~~~~~~~p~~f~~~~g~~~~~~~~~s~~n~~Ea~~v~~~v~~l~~~~~~~~~  533 (730)
T XP_011529005.1  454 MLPSRLFYHRELEVCADPTVVTSLLGWEKLPKKGFPLIFHGVRGSEAREGKSPSWFNPAEAVQVLRYCCLLAHSISSQVS  533 (730)
T ss_pred             hcchHHccCCcceeCCCchHHhhhhchhhCCCCCCCEEEEEecCCcccCCCCCCCCCHHHHHHHHHHHHHHHhhhccCCC


Q ss_pred             HhhEEEEeCcHHH---------------------------------------------HHHHHHHH------CCCcccHH
Q Q_7119720       506 WRKAVFISPYNSQ---------------------------------------------NAVASKIL------GLPTQTVD  534 (601)
Q Consensus       506 ~~~i~VItpy~~q---------------------------------------------~~~~~~~l------~v~v~TVd  534 (601)
                      +.+|+||+||+.|                                             ...++..+      +++|.|||
T Consensus       534 ~~~I~VItpy~~q~~~~~~~~~~~~~~e~~~~~l~~~~~~~~~~~~~l~~~~~~~~~~~~~i~~~l~~~~~~~v~v~Tvd  613 (730)
T XP_011529005.1  534 ASDIGVITPYRKQWLWSSGGDTGASHAEHQVSFMKHVSLWCSHHQAELGKNPQNTEEKVEKIRILLRNVDLMDIKVGSVE  613 (730)
T ss_pred             hhheEEEeccchhcccccCCCCCccchHhHHHHhhhhhhhhhhhHHhcCCCCCCCHHHHHHHHHHHHcCCcCCCEEeehH


Q ss_pred             HhCCCccCEEEEEcCCCCc-----------hhcCcchheehhccceeeEEEEEehHHHHhccCcccC
Q Q_7119720       535 SSQGSEYDYVIFTQTTETA-----------HSCNVNRFNVAITRAKVGILCIMSDRDLYDKLQFTSL  590 (601)
Q Consensus       535 s~QG~E~d~VI~~~~~~~~-----------~~~~~~rlnVAlTRAr~~liiv~~~~~l~~~~~~~~~  590 (601)
                      ++||+|+|+||++.+++..           |..+++|+|||+||||..|+|++++..+.....|..|
T Consensus       614 ~~QG~E~dvVIls~vrs~~~~~~~~~~~~gfl~~~~rlnVAlTRAk~~LiIvg~~~~l~~~~~w~~l  680 (730)
T XP_011529005.1  614 EFQGQEYLVIIISTVRSNEDRFEDDRYFLGFLSNSKRFNVAITRPKALLIVLGNPHVLVRDPCFGAL  680 (730)
T ss_pred             HhCCcceEEEEEEcccCCcccccccchhcccccCcchheeeecccceeEEEEeCHHHHhcChhHHHH


No 32
>XP_016884324.1 PREDICTED: RNA helicase Mov10l1 isoform X10 [Homo sapiens]
Probab=100.00  E-value=4.6e-34  Score=331.27  Aligned_cols=338  Identities=21%  Similarity=0.186  Sum_probs=0.0  Template_Neff=9.200

Q ss_pred             cccccCCChhhhhcHHHHHHHccCCEEEEECCCCCCHHHHHHHHHHHC----CCCcEEEEeCCHHHHHHHHHHHH--HhC
Q Q_7119720       252 LYPTLNISDEFSSNVANYQKVGMQKYSTLQGPPGTGKSHFAIGLALYY----PSARIVYTACSHAAVDALCEKAL--KYL  325 (601)
Q Consensus       252 ~~~~l~~~q~~~~~~~~~~~~~~~~~~lI~GppGTGKT~~~~~~~~~~----~~~~VLv~a~s~~A~d~L~~~i~--~~~  325 (601)
                      +...+|..|..+ +...+.........+|+||||||||+++..++...    ++.+||++||||.|+|.+.+++.  ..+
T Consensus       215 ~~~~Ln~~Q~~a-v~~il~~~~~~~~~lI~GppGTGKT~tl~~~i~~~~~~~~~~rvLv~a~sn~a~d~i~~rl~~~~~~  293 (730)
T XP_016884324.1  215 FNPVLNENQKLA-VKRILSGDCRPLPYILFGPPGTGKTVTIIEAVLQVHFALPDSRILVCAPSNSAADLVCLRLHESKVL  293 (730)
T ss_pred             CCCCCCHHHHHH-HHHHHcCCCCCCCEEEECCCCCCHHHHHHHHHHHHHHHCCCCeEEEEeCcHHHHHHHHHHHHhcCCC


Q ss_pred             CccceeeecccchhheehhhhccC----------CcchheEEEehhhCC--------CcCCCEEEEcChhhCCHHHHHHH
Q Q_7119720       326 PIDKCSRIIPARARVECFDKFKVN----------STLEQYVFCTVNALP--------ETTADIVVFDEISMATNYDLSVV  387 (601)
Q Consensus       326 ~~~~~~~~~~~~~~~~~~~~~~~~----------~~~~~~i~~t~~~l~--------~~~~~~viIDEa~~~~~~~~~~l  387 (601)
                      ......+.................          .....++++|+....        ...|++||||||+++++.++..+
T Consensus       294 ~~~~~~r~~~~~~~~~~~~~~l~~~~~~~~~~~~~~~~~vv~~T~~~~~~~~~~~~~~~~fd~viIDEA~q~~e~~~li~  373 (730)
T XP_016884324.1  294 QPATMVRVNATCRFEEIVIDAVKPYCRDGEDIWKASRFRIIITTCSSSGLFYQIGVRVGHFTHVFVDEAGQASEPECLIP  373 (730)
T ss_pred             CccceEEeecccccHHHhHHHHHHHccCCccHHHHcCCCEEEEecchhhHHHHhcCCcCCccEEEEeCcccCCHHHHHHH


Q ss_pred             HHHcC--CCEEEEEeCcccCCCCc--eeccccCCCHHHHHHHHHHH--------------HHhCCCcccCeecCCCHHHH
Q Q_7119720       388 NARLR--AKHYVYIGDPAQLPAPR--TLLTKGTLEPEYFNSVCRLM--------------KTIGPDMFLGTCRRCPAEIV  449 (601)
Q Consensus       388 ~~~~~--~~~vvlvGD~~QL~p~~--~~~~~~~~~~~~~~~~~~~~--------------~~~~~~~~L~~~yR~~~~I~  449 (601)
                      .....  ..+++++|||.||+|..  ......++..+.+..+....              ........|..+|||++.|.
T Consensus       374 l~~~~~~~~~lvLvGD~~QL~P~v~s~~~~~~gl~~Sl~erl~~~~~~~~~~~~~~~~~~~~~~~~~~L~~nyR~~~~I~  453 (730)
T XP_016884324.1  374 LGLMSDISGQIVLAGDPMQLGPVIKSRLAMAYGLNVSFLERLMSRPAYQRDENAFGACGAHNPLLVTKLVKNYRSHEALL  453 (730)
T ss_pred             HHhccCCCCEEEEecCHhhcCCeecCHHHHHcCCCCCHHHHHHcChhhhcCChhhcccCCCCcceeEECcccCCCCHHHH


Q ss_pred             HHHHHHhcCCcceeCcc-----------------cchhhceeeecceeeecCCccccHHHHHHHHHHHH-------cCCc
Q Q_7119720       450 DTVSALVYDNKLKAHKD-----------------KSAQCFKMFYKGVITHDVSSAINRPQIGVVREFLT-------RNPA  505 (601)
Q Consensus       450 ~~~s~~~y~~~l~~~~~-----------------~~~~~~~~~~~~~~~~~~~~~~n~~e~~~v~~ll~-------~~~~  505 (601)
                      ++++.+||++.+.....                 ....++.............++.|..|+..+..+++       .+..
T Consensus       454 ~~~n~lfy~~~l~~~~~~~~~~~~~~~~~~~~~~~p~~f~~~~g~~~~~~~~~s~~n~~Ea~~v~~~v~~l~~~~~~~~~  533 (730)
T XP_016884324.1  454 MLPSRLFYHRELEVCADPTVVTSLLGWEKLPKKGFPLIFHGVRGSEAREGKSPSWFNPAEAVQVLRYCCLLAHSISSQVS  533 (730)
T ss_pred             hcchHHccCCcceeCCCchHHhhhhchhhCCCCCCCEEEEEecCCcccCCCCCCCCCHHHHHHHHHHHHHHHhhhccCCC


Q ss_pred             HhhEEEEeCcHHH---------------------------------------------HHHHHHHH------CCCcccHH
Q Q_7119720       506 WRKAVFISPYNSQ---------------------------------------------NAVASKIL------GLPTQTVD  534 (601)
Q Consensus       506 ~~~i~VItpy~~q---------------------------------------------~~~~~~~l------~v~v~TVd  534 (601)
                      +.+|+||+||+.|                                             ...++..+      +++|.|||
T Consensus       534 ~~~I~VItpy~~q~~~~~~~~~~~~~~e~~~~~l~~~~~~~~~~~~~l~~~~~~~~~~~~~i~~~l~~~~~~~v~v~Tvd  613 (730)
T XP_016884324.1  534 ASDIGVITPYRKQWLWSSGGDTGASHAEHQVSFMKHVSLWCSHHQAELGKNPQNTEEKVEKIRILLRNVDLMDIKVGSVE  613 (730)
T ss_pred             hhheEEEeccchhcccccCCCCCccchHhHHHHhhhhhhhhhhhHHhcCCCCCCCHHHHHHHHHHHHcCCcCCCEEeehH


Q ss_pred             HhCCCccCEEEEEcCCCCc-----------hhcCcchheehhccceeeEEEEEehHHHHhccCcccC
Q Q_7119720       535 SSQGSEYDYVIFTQTTETA-----------HSCNVNRFNVAITRAKVGILCIMSDRDLYDKLQFTSL  590 (601)
Q Consensus       535 s~QG~E~d~VI~~~~~~~~-----------~~~~~~rlnVAlTRAr~~liiv~~~~~l~~~~~~~~~  590 (601)
                      ++||+|+|+||++.+++..           |..+++|+|||+||||..|+|++++..+.....|..|
T Consensus       614 ~~QG~E~dvVIls~vrs~~~~~~~~~~~~gfl~~~~rlnVAlTRAk~~LiIvg~~~~l~~~~~w~~l  680 (730)
T XP_016884324.1  614 EFQGQEYLVIIISTVRSNEDRFEDDRYFLGFLSNSKRFNVAITRPKALLIVLGNPHVLVRDPCFGAL  680 (730)
T ss_pred             HhCCcceEEEEEEcccCCcccccccchhcccccCcchheeeecccceeEEEEeCHHHHhcChhHHHH


No 33
>XP_016884325.1 PREDICTED: RNA helicase Mov10l1 isoform X10 [Homo sapiens]
Probab=100.00  E-value=4.6e-34  Score=331.27  Aligned_cols=338  Identities=21%  Similarity=0.186  Sum_probs=0.0  Template_Neff=9.200

Q ss_pred             cccccCCChhhhhcHHHHHHHccCCEEEEECCCCCCHHHHHHHHHHHC----CCCcEEEEeCCHHHHHHHHHHHH--HhC
Q Q_7119720       252 LYPTLNISDEFSSNVANYQKVGMQKYSTLQGPPGTGKSHFAIGLALYY----PSARIVYTACSHAAVDALCEKAL--KYL  325 (601)
Q Consensus       252 ~~~~l~~~q~~~~~~~~~~~~~~~~~~lI~GppGTGKT~~~~~~~~~~----~~~~VLv~a~s~~A~d~L~~~i~--~~~  325 (601)
                      +...+|..|..+ +...+.........+|+||||||||+++..++...    ++.+||++||||.|+|.+.+++.  ..+
T Consensus       215 ~~~~Ln~~Q~~a-v~~il~~~~~~~~~lI~GppGTGKT~tl~~~i~~~~~~~~~~rvLv~a~sn~a~d~i~~rl~~~~~~  293 (730)
T XP_016884325.1  215 FNPVLNENQKLA-VKRILSGDCRPLPYILFGPPGTGKTVTIIEAVLQVHFALPDSRILVCAPSNSAADLVCLRLHESKVL  293 (730)
T ss_pred             CCCCCCHHHHHH-HHHHHcCCCCCCCEEEECCCCCCHHHHHHHHHHHHHHHCCCCeEEEEeCcHHHHHHHHHHHHhcCCC


Q ss_pred             CccceeeecccchhheehhhhccC----------CcchheEEEehhhCC--------CcCCCEEEEcChhhCCHHHHHHH
Q Q_7119720       326 PIDKCSRIIPARARVECFDKFKVN----------STLEQYVFCTVNALP--------ETTADIVVFDEISMATNYDLSVV  387 (601)
Q Consensus       326 ~~~~~~~~~~~~~~~~~~~~~~~~----------~~~~~~i~~t~~~l~--------~~~~~~viIDEa~~~~~~~~~~l  387 (601)
                      ......+.................          .....++++|+....        ...|++||||||+++++.++..+
T Consensus       294 ~~~~~~r~~~~~~~~~~~~~~l~~~~~~~~~~~~~~~~~vv~~T~~~~~~~~~~~~~~~~fd~viIDEA~q~~e~~~li~  373 (730)
T XP_016884325.1  294 QPATMVRVNATCRFEEIVIDAVKPYCRDGEDIWKASRFRIIITTCSSSGLFYQIGVRVGHFTHVFVDEAGQASEPECLIP  373 (730)
T ss_pred             CccceEEeecccccHHHhHHHHHHHccCCccHHHHcCCCEEEEecchhhHHHHhcCCcCCccEEEEeCcccCCHHHHHHH


Q ss_pred             HHHcC--CCEEEEEeCcccCCCCc--eeccccCCCHHHHHHHHHHH--------------HHhCCCcccCeecCCCHHHH
Q Q_7119720       388 NARLR--AKHYVYIGDPAQLPAPR--TLLTKGTLEPEYFNSVCRLM--------------KTIGPDMFLGTCRRCPAEIV  449 (601)
Q Consensus       388 ~~~~~--~~~vvlvGD~~QL~p~~--~~~~~~~~~~~~~~~~~~~~--------------~~~~~~~~L~~~yR~~~~I~  449 (601)
                      .....  ..+++++|||.||+|..  ......++..+.+..+....              ........|..+|||++.|.
T Consensus       374 l~~~~~~~~~lvLvGD~~QL~P~v~s~~~~~~gl~~Sl~erl~~~~~~~~~~~~~~~~~~~~~~~~~~L~~nyR~~~~I~  453 (730)
T XP_016884325.1  374 LGLMSDISGQIVLAGDPMQLGPVIKSRLAMAYGLNVSFLERLMSRPAYQRDENAFGACGAHNPLLVTKLVKNYRSHEALL  453 (730)
T ss_pred             HHhccCCCCEEEEecCHhhcCCeecCHHHHHcCCCCCHHHHHHcChhhhcCChhhcccCCCCcceeEECcccCCCCHHHH


Q ss_pred             HHHHHHhcCCcceeCcc-----------------cchhhceeeecceeeecCCccccHHHHHHHHHHHH-------cCCc
Q Q_7119720       450 DTVSALVYDNKLKAHKD-----------------KSAQCFKMFYKGVITHDVSSAINRPQIGVVREFLT-------RNPA  505 (601)
Q Consensus       450 ~~~s~~~y~~~l~~~~~-----------------~~~~~~~~~~~~~~~~~~~~~~n~~e~~~v~~ll~-------~~~~  505 (601)
                      ++++.+||++.+.....                 ....++.............++.|..|+..+..+++       .+..
T Consensus       454 ~~~n~lfy~~~l~~~~~~~~~~~~~~~~~~~~~~~p~~f~~~~g~~~~~~~~~s~~n~~Ea~~v~~~v~~l~~~~~~~~~  533 (730)
T XP_016884325.1  454 MLPSRLFYHRELEVCADPTVVTSLLGWEKLPKKGFPLIFHGVRGSEAREGKSPSWFNPAEAVQVLRYCCLLAHSISSQVS  533 (730)
T ss_pred             hcchHHccCCcceeCCCchHHhhhhchhhCCCCCCCEEEEEecCCcccCCCCCCCCCHHHHHHHHHHHHHHHhhhccCCC


Q ss_pred             HhhEEEEeCcHHH---------------------------------------------HHHHHHHH------CCCcccHH
Q Q_7119720       506 WRKAVFISPYNSQ---------------------------------------------NAVASKIL------GLPTQTVD  534 (601)
Q Consensus       506 ~~~i~VItpy~~q---------------------------------------------~~~~~~~l------~v~v~TVd  534 (601)
                      +.+|+||+||+.|                                             ...++..+      +++|.|||
T Consensus       534 ~~~I~VItpy~~q~~~~~~~~~~~~~~e~~~~~l~~~~~~~~~~~~~l~~~~~~~~~~~~~i~~~l~~~~~~~v~v~Tvd  613 (730)
T XP_016884325.1  534 ASDIGVITPYRKQWLWSSGGDTGASHAEHQVSFMKHVSLWCSHHQAELGKNPQNTEEKVEKIRILLRNVDLMDIKVGSVE  613 (730)
T ss_pred             hhheEEEeccchhcccccCCCCCccchHhHHHHhhhhhhhhhhhHHhcCCCCCCCHHHHHHHHHHHHcCCcCCCEEeehH


Q ss_pred             HhCCCccCEEEEEcCCCCc-----------hhcCcchheehhccceeeEEEEEehHHHHhccCcccC
Q Q_7119720       535 SSQGSEYDYVIFTQTTETA-----------HSCNVNRFNVAITRAKVGILCIMSDRDLYDKLQFTSL  590 (601)
Q Consensus       535 s~QG~E~d~VI~~~~~~~~-----------~~~~~~rlnVAlTRAr~~liiv~~~~~l~~~~~~~~~  590 (601)
                      ++||+|+|+||++.+++..           |..+++|+|||+||||..|+|++++..+.....|..|
T Consensus       614 ~~QG~E~dvVIls~vrs~~~~~~~~~~~~gfl~~~~rlnVAlTRAk~~LiIvg~~~~l~~~~~w~~l  680 (730)
T XP_016884325.1  614 EFQGQEYLVIIISTVRSNEDRFEDDRYFLGFLSNSKRFNVAITRPKALLIVLGNPHVLVRDPCFGAL  680 (730)
T ss_pred             HhCCcceEEEEEEcccCCcccccccchhcccccCcchheeeecccceeEEEEeCHHHHhcChhHHHH


No 34
>XP_011529001.1 PREDICTED: RNA helicase Mov10l1 isoform X5 [Homo sapiens]
Probab=100.00  E-value=3.5e-34  Score=344.87  Aligned_cols=338  Identities=21%  Similarity=0.187  Sum_probs=0.0  Template_Neff=7.700

Q ss_pred             cccccCCChhhhhcHHHHHHHccCCEEEEECCCCCCHHHHHHHHHHHC----CCCcEEEEeCCHHHHHHHHHHHH--HhC
Q Q_7119720       252 LYPTLNISDEFSSNVANYQKVGMQKYSTLQGPPGTGKSHFAIGLALYY----PSARIVYTACSHAAVDALCEKAL--KYL  325 (601)
Q Consensus       252 ~~~~l~~~q~~~~~~~~~~~~~~~~~~lI~GppGTGKT~~~~~~~~~~----~~~~VLv~a~s~~A~d~L~~~i~--~~~  325 (601)
                      +.+.+|..|..+ ....+.........+|.||||||||++++..+...    ++.+||++||||.|+|.|++++.  ..+
T Consensus       689 ~~~~LN~~Q~~A-V~~il~~~~~~~p~lI~GPPGTGKT~tlve~i~ql~~~~~~~rILv~apSNsAaD~l~~rL~~~~~l  767 (1204)
T XP_011529001.1  689 FNPVLNENQKLA-VKRILSGDCRPLPYILFGPPGTGKTVTIIEAVLQVHFALPDSRILVCAPSNSAADLVCLRLHESKVL  767 (1204)
T ss_pred             cCCCCCHHHHHH-HHHHHcCCCCCCCEEEECCCCCCHHHHHHHHHHHHHHHCCCCeEEEEeCCHHHHHHHHHHHHhCCCC


Q ss_pred             CccceeeecccchhheehhhhccCCcch----------heEEEehhhC--------CCcCCCEEEEcChhhCCHHHHHHH
Q Q_7119720       326 PIDKCSRIIPARARVECFDKFKVNSTLE----------QYVFCTVNAL--------PETTADIVVFDEISMATNYDLSVV  387 (601)
Q Consensus       326 ~~~~~~~~~~~~~~~~~~~~~~~~~~~~----------~~i~~t~~~l--------~~~~~~~viIDEa~~~~~~~~~~l  387 (601)
                      ......+.....................          .++.+|+..+        ....|++||||||++++++++..+
T Consensus       768 ~~~~i~R~~~~~r~~~~~~~~l~~~~~~~~~~~~~~~~~vvv~T~~s~~~~~~~~~~~~~f~~ViIDEA~q~tepe~li~  847 (1204)
T XP_011529001.1  768 QPATMVRVNATCRFEEIVIDAVKPYCRDGEDIWKASRFRIIITTCSSSGLFYQIGVRVGHFTHVFVDEAGQASEPECLIP  847 (1204)
T ss_pred             CccceEEEecCcchHHHHHHHHHHHccCCchHHHHcCCCEEEEecchhhHHHHhcCcccCCeEEEEeCcccCCHHHHHHH


Q ss_pred             HHHcC--CCEEEEEeCcccCCCC--ceeccccCCCHHHHHHHHHH--------------HHHhCCCcccCeecCCCHHHH
Q Q_7119720       388 NARLR--AKHYVYIGDPAQLPAP--RTLLTKGTLEPEYFNSVCRL--------------MKTIGPDMFLGTCRRCPAEIV  449 (601)
Q Consensus       388 ~~~~~--~~~vvlvGD~~QL~p~--~~~~~~~~~~~~~~~~~~~~--------------~~~~~~~~~L~~~yR~~~~I~  449 (601)
                      .....  ..+++|+|||.||+|.  .......++..+.+.++...              .........|..+|||++.|.
T Consensus       848 l~~~~~~~~~vVLaGDp~QL~Pvv~s~~a~~~gl~~SlleRL~~~~~y~~~~~~f~~~~~~~p~~v~~L~~nYRs~p~I~  927 (1204)
T XP_011529001.1  848 LGLMSDISGQIVLAGDPMQLGPVIKSRLAMAYGLNVSFLERLMSRPAYQRDENAFGACGAHNPLLVTKLVKNYRSHEALL  927 (1204)
T ss_pred             HHhhccCCCeEEEecCccccCCEEccHHHHHcCCChHHHHHHHcCcchhcCcchhccCCCCChHHHhhHhhhccCCHHHH


Q ss_pred             HHHHHHhcCCcce-----------------eCcccchhhceeeecceeeecCCccccHHHHHHHHHHHHcC-------Cc
Q Q_7119720       450 DTVSALVYDNKLK-----------------AHKDKSAQCFKMFYKGVITHDVSSAINRPQIGVVREFLTRN-------PA  505 (601)
Q Consensus       450 ~~~s~~~y~~~l~-----------------~~~~~~~~~~~~~~~~~~~~~~~~~~n~~e~~~v~~ll~~~-------~~  505 (601)
                      ++++.+||++.+.                 ......-.++.............++.|..|+..+..++...       ..
T Consensus       928 ~l~n~lfY~~~L~~~~~~~~~~~~~~~~~l~~~~~plif~~v~g~~~~~~~~~S~~N~~Ea~~V~~~v~~L~~~~~~~v~ 1007 (1204)
T XP_011529001.1  928 MLPSRLFYHRELEVCADPTVVTSLLGWEKLPKKGFPLIFHGVRGSEAREGKSPSWFNPAEAVQVLRYCCLLAHSISSQVS 1007 (1204)
T ss_pred             hChHHHhcCCCceeCCChHHHHhHhChhhCCCCCCCEEEEecCCccccCCCCCCcCCHHHHHHHHHHHHHHHHHhccCCC


Q ss_pred             HhhEEEEeCcHHH---------------------------------------------HHHHHHHH------CCCcccHH
Q Q_7119720       506 WRKAVFISPYNSQ---------------------------------------------NAVASKIL------GLPTQTVD  534 (601)
Q Consensus       506 ~~~i~VItpy~~q---------------------------------------------~~~~~~~l------~v~v~TVd  534 (601)
                      +.+|+||+||+.|                                             ...++..+      .+.|.|||
T Consensus      1008 ~~dIgIItPY~~Q~~~l~~~~~~~~~~~~~~~~l~~~~~~~~~~~~~l~~~~~~~~~~v~~Ir~~l~~~~~~~V~V~TVe 1087 (1204)
T XP_011529001.1 1008 ASDIGVITPYRKQWLWSSGGDTGASHAEHQVSFMKHVSLWCSHHQAELGKNPQNTEEKVEKIRILLRNVDLMDIKVGSVE 1087 (1204)
T ss_pred             HhhEEEEecCchhheeccCCCCCCcchHHHHHHHHHhhhhhhhhHHhcCCCCCCcHHHHHHHHHHHhcCCccCcEEEech


Q ss_pred             HhCCCccCEEEEEcCCCCc-----------hhcCcchheehhccceeeEEEEEehHHHHhccCcccC
Q Q_7119720       535 SSQGSEYDYVIFTQTTETA-----------HSCNVNRFNVAITRAKVGILCIMSDRDLYDKLQFTSL  590 (601)
Q Consensus       535 s~QG~E~d~VI~~~~~~~~-----------~~~~~~rlnVAlTRAr~~liiv~~~~~l~~~~~~~~~  590 (601)
                      +|||+|+|+||++.+++..           |..+++|+|||+||||..|+|+|++..|.....|..|
T Consensus      1088 ~fQG~E~dvVIiS~Vrs~~~~~~~~~~~lGfl~~~~RlnVAlTRAK~~LiIVGn~~~L~~d~~w~~l 1154 (1204)
T XP_011529001.1 1088 EFQGQEYLVIIISTVRSNEDRFEDDRYFLGFLSNSKRFNVAITRPKALLIVLGNPHVLVRDPCFGAL 1154 (1204)
T ss_pred             HHcCCceEEEEEEeecCCccccccchhccchhhCHhhHeeecCCccccEEEEeCHHHHhcCchHHHH


No 35
>XP_011529002.1 PREDICTED: RNA helicase Mov10l1 isoform X5 [Homo sapiens]
Probab=100.00  E-value=3.5e-34  Score=344.87  Aligned_cols=338  Identities=21%  Similarity=0.187  Sum_probs=0.0  Template_Neff=7.700

Q ss_pred             cccccCCChhhhhcHHHHHHHccCCEEEEECCCCCCHHHHHHHHHHHC----CCCcEEEEeCCHHHHHHHHHHHH--HhC
Q Q_7119720       252 LYPTLNISDEFSSNVANYQKVGMQKYSTLQGPPGTGKSHFAIGLALYY----PSARIVYTACSHAAVDALCEKAL--KYL  325 (601)
Q Consensus       252 ~~~~l~~~q~~~~~~~~~~~~~~~~~~lI~GppGTGKT~~~~~~~~~~----~~~~VLv~a~s~~A~d~L~~~i~--~~~  325 (601)
                      +.+.+|..|..+ ....+.........+|.||||||||++++..+...    ++.+||++||||.|+|.|++++.  ..+
T Consensus       689 ~~~~LN~~Q~~A-V~~il~~~~~~~p~lI~GPPGTGKT~tlve~i~ql~~~~~~~rILv~apSNsAaD~l~~rL~~~~~l  767 (1204)
T XP_011529002.1  689 FNPVLNENQKLA-VKRILSGDCRPLPYILFGPPGTGKTVTIIEAVLQVHFALPDSRILVCAPSNSAADLVCLRLHESKVL  767 (1204)
T ss_pred             cCCCCCHHHHHH-HHHHHcCCCCCCCEEEECCCCCCHHHHHHHHHHHHHHHCCCCeEEEEeCCHHHHHHHHHHHHhCCCC


Q ss_pred             CccceeeecccchhheehhhhccCCcch----------heEEEehhhC--------CCcCCCEEEEcChhhCCHHHHHHH
Q Q_7119720       326 PIDKCSRIIPARARVECFDKFKVNSTLE----------QYVFCTVNAL--------PETTADIVVFDEISMATNYDLSVV  387 (601)
Q Consensus       326 ~~~~~~~~~~~~~~~~~~~~~~~~~~~~----------~~i~~t~~~l--------~~~~~~~viIDEa~~~~~~~~~~l  387 (601)
                      ......+.....................          .++.+|+..+        ....|++||||||++++++++..+
T Consensus       768 ~~~~i~R~~~~~r~~~~~~~~l~~~~~~~~~~~~~~~~~vvv~T~~s~~~~~~~~~~~~~f~~ViIDEA~q~tepe~li~  847 (1204)
T XP_011529002.1  768 QPATMVRVNATCRFEEIVIDAVKPYCRDGEDIWKASRFRIIITTCSSSGLFYQIGVRVGHFTHVFVDEAGQASEPECLIP  847 (1204)
T ss_pred             CccceEEEecCcchHHHHHHHHHHHccCCchHHHHcCCCEEEEecchhhHHHHhcCcccCCeEEEEeCcccCCHHHHHHH


Q ss_pred             HHHcC--CCEEEEEeCcccCCCC--ceeccccCCCHHHHHHHHHH--------------HHHhCCCcccCeecCCCHHHH
Q Q_7119720       388 NARLR--AKHYVYIGDPAQLPAP--RTLLTKGTLEPEYFNSVCRL--------------MKTIGPDMFLGTCRRCPAEIV  449 (601)
Q Consensus       388 ~~~~~--~~~vvlvGD~~QL~p~--~~~~~~~~~~~~~~~~~~~~--------------~~~~~~~~~L~~~yR~~~~I~  449 (601)
                      .....  ..+++|+|||.||+|.  .......++..+.+.++...              .........|..+|||++.|.
T Consensus       848 l~~~~~~~~~vVLaGDp~QL~Pvv~s~~a~~~gl~~SlleRL~~~~~y~~~~~~f~~~~~~~p~~v~~L~~nYRs~p~I~  927 (1204)
T XP_011529002.1  848 LGLMSDISGQIVLAGDPMQLGPVIKSRLAMAYGLNVSFLERLMSRPAYQRDENAFGACGAHNPLLVTKLVKNYRSHEALL  927 (1204)
T ss_pred             HHhhccCCCeEEEecCccccCCEEccHHHHHcCCChHHHHHHHcCcchhcCcchhccCCCCChHHHhhHhhhccCCHHHH


Q ss_pred             HHHHHHhcCCcce-----------------eCcccchhhceeeecceeeecCCccccHHHHHHHHHHHHcC-------Cc
Q Q_7119720       450 DTVSALVYDNKLK-----------------AHKDKSAQCFKMFYKGVITHDVSSAINRPQIGVVREFLTRN-------PA  505 (601)
Q Consensus       450 ~~~s~~~y~~~l~-----------------~~~~~~~~~~~~~~~~~~~~~~~~~~n~~e~~~v~~ll~~~-------~~  505 (601)
                      ++++.+||++.+.                 ......-.++.............++.|..|+..+..++...       ..
T Consensus       928 ~l~n~lfY~~~L~~~~~~~~~~~~~~~~~l~~~~~plif~~v~g~~~~~~~~~S~~N~~Ea~~V~~~v~~L~~~~~~~v~ 1007 (1204)
T XP_011529002.1  928 MLPSRLFYHRELEVCADPTVVTSLLGWEKLPKKGFPLIFHGVRGSEAREGKSPSWFNPAEAVQVLRYCCLLAHSISSQVS 1007 (1204)
T ss_pred             hChHHHhcCCCceeCCChHHHHhHhChhhCCCCCCCEEEEecCCccccCCCCCCcCCHHHHHHHHHHHHHHHHHhccCCC


Q ss_pred             HhhEEEEeCcHHH---------------------------------------------HHHHHHHH------CCCcccHH
Q Q_7119720       506 WRKAVFISPYNSQ---------------------------------------------NAVASKIL------GLPTQTVD  534 (601)
Q Consensus       506 ~~~i~VItpy~~q---------------------------------------------~~~~~~~l------~v~v~TVd  534 (601)
                      +.+|+||+||+.|                                             ...++..+      .+.|.|||
T Consensus      1008 ~~dIgIItPY~~Q~~~l~~~~~~~~~~~~~~~~l~~~~~~~~~~~~~l~~~~~~~~~~v~~Ir~~l~~~~~~~V~V~TVe 1087 (1204)
T XP_011529002.1 1008 ASDIGVITPYRKQWLWSSGGDTGASHAEHQVSFMKHVSLWCSHHQAELGKNPQNTEEKVEKIRILLRNVDLMDIKVGSVE 1087 (1204)
T ss_pred             HhhEEEEecCchhheeccCCCCCCcchHHHHHHHHHhhhhhhhhHHhcCCCCCCcHHHHHHHHHHHhcCCccCcEEEech


Q ss_pred             HhCCCccCEEEEEcCCCCc-----------hhcCcchheehhccceeeEEEEEehHHHHhccCcccC
Q Q_7119720       535 SSQGSEYDYVIFTQTTETA-----------HSCNVNRFNVAITRAKVGILCIMSDRDLYDKLQFTSL  590 (601)
Q Consensus       535 s~QG~E~d~VI~~~~~~~~-----------~~~~~~rlnVAlTRAr~~liiv~~~~~l~~~~~~~~~  590 (601)
                      +|||+|+|+||++.+++..           |..+++|+|||+||||..|+|+|++..|.....|..|
T Consensus      1088 ~fQG~E~dvVIiS~Vrs~~~~~~~~~~~lGfl~~~~RlnVAlTRAK~~LiIVGn~~~L~~d~~w~~l 1154 (1204)
T XP_011529002.1 1088 EFQGQEYLVIIISTVRSNEDRFEDDRYFLGFLSNSKRFNVAITRPKALLIVLGNPHVLVRDPCFGAL 1154 (1204)
T ss_pred             HHcCCceEEEEEEeecCCccccccchhccchhhCHhhHeeecCCccccEEEEeCHHHHhcCchHHHH


No 36
>XP_011528998.1 PREDICTED: RNA helicase Mov10l1 isoform X1 [Homo sapiens]
Probab=100.00  E-value=3.6e-34  Score=345.59  Aligned_cols=338  Identities=21%  Similarity=0.186  Sum_probs=0.0  Template_Neff=7.600

Q ss_pred             cccccCCChhhhhcHHHHHHHccCCEEEEECCCCCCHHHHHHHHHHHC----CCCcEEEEeCCHHHHHHHHHHHH--HhC
Q Q_7119720       252 LYPTLNISDEFSSNVANYQKVGMQKYSTLQGPPGTGKSHFAIGLALYY----PSARIVYTACSHAAVDALCEKAL--KYL  325 (601)
Q Consensus       252 ~~~~l~~~q~~~~~~~~~~~~~~~~~~lI~GppGTGKT~~~~~~~~~~----~~~~VLv~a~s~~A~d~L~~~i~--~~~  325 (601)
                      +.+.||..|..+ ....+.........+|.||||||||+++...+...    ++.+||++||||.|+|.|++++.  ..+
T Consensus       741 ~~~~LN~eQ~~A-V~~il~~~~~~~p~lI~GPPGTGKT~tlveai~ql~~~~~~~rILv~apSNsAaD~l~~rL~~~~~l  819 (1256)
T XP_011528998.1  741 FNPVLNENQKLA-VKRILSGDCRPLPYILFGPPGTGKTVTIIEAVLQVHFALPDSRILVCAPSNSAADLVCLRLHESKVL  819 (1256)
T ss_pred             cCCCCCHHHHHH-HHHHHcCCCCCCCEEEECCCCCCHHHHHHHHHHHHHHHCCCCeEEEEeCCHHHHHHHHHHHHhCCCC


Q ss_pred             CccceeeecccchhheehhhhccC----------CcchheEEEehhhC--------CCcCCCEEEEcChhhCCHHHHHHH
Q Q_7119720       326 PIDKCSRIIPARARVECFDKFKVN----------STLEQYVFCTVNAL--------PETTADIVVFDEISMATNYDLSVV  387 (601)
Q Consensus       326 ~~~~~~~~~~~~~~~~~~~~~~~~----------~~~~~~i~~t~~~l--------~~~~~~~viIDEa~~~~~~~~~~l  387 (601)
                      ......+.................          .....++.+|+..+        ....|++||||||++++++++..+
T Consensus       820 ~~~~i~Rl~~~~r~~~~i~~~l~~~~~~~~~~~~~~~~rviv~T~~s~~~~~~~~~~~~~f~~ViVDEA~q~tepe~li~  899 (1256)
T XP_011528998.1  820 QPATMVRVNATCRFEEIVIDAVKPYCRDGEDIWKASRFRIIITTCSSSGLFYQIGVRVGHFTHVFVDEAGQASEPECLIP  899 (1256)
T ss_pred             CCccEEEeecCcchHHHHHHHHHHHccCCchHHHHcCCCEEEEecchhhHHHHhccccCCceEEEEcCcccCCHHHHHHH


Q ss_pred             HHHcC--CCEEEEEeCcccCCCC--ceeccccCCCHHHHHHHHHH--------------HHHhCCCcccCeecCCCHHHH
Q Q_7119720       388 NARLR--AKHYVYIGDPAQLPAP--RTLLTKGTLEPEYFNSVCRL--------------MKTIGPDMFLGTCRRCPAEIV  449 (601)
Q Consensus       388 ~~~~~--~~~vvlvGD~~QL~p~--~~~~~~~~~~~~~~~~~~~~--------------~~~~~~~~~L~~~yR~~~~I~  449 (601)
                      .....  ..+++|+|||.||+|.  .......++..+.+.++...              .........|..+|||++.|.
T Consensus       900 l~~~~~~~~~vVLaGDp~QL~Pvv~s~~a~~~gl~~SlleRL~~~~~y~~~~~~f~~~~~~~~~~~~~L~~nYRs~p~I~  979 (1256)
T XP_011528998.1  900 LGLMSDISGQIVLAGDPMQLGPVIKSRLAMAYGLNVSFLERLMSRPAYQRDENAFGACGAHNPLLVTKLVKNYRSHEALL  979 (1256)
T ss_pred             HHhhccCCCeEEEeeCccccCCEEecHHHHHcCCCHHHHHHHHcCcchhcCcchhccCCCCChHHhhhHhhhcCCCHHHH


Q ss_pred             HHHHHHhcCCcce-----------------eCcccchhhceeeecceeeecCCccccHHHHHHHHHHHHcC-------Cc
Q Q_7119720       450 DTVSALVYDNKLK-----------------AHKDKSAQCFKMFYKGVITHDVSSAINRPQIGVVREFLTRN-------PA  505 (601)
Q Consensus       450 ~~~s~~~y~~~l~-----------------~~~~~~~~~~~~~~~~~~~~~~~~~~n~~e~~~v~~ll~~~-------~~  505 (601)
                      ++++.+||++.+.                 ......-.++.............++.|..|+..+..++...       ..
T Consensus       980 ~l~n~lfY~~~L~~~~~~~~~~~~~~~~~l~~~~~piif~~v~g~~~~~~~s~S~~N~~Ea~~V~~~v~~L~~~~~~~v~ 1059 (1256)
T XP_011528998.1  980 MLPSRLFYHRELEVCADPTVVTSLLGWEKLPKKGFPLIFHGVRGSEAREGKSPSWFNPAEAVQVLRYCCLLAHSISSQVS 1059 (1256)
T ss_pred             hChHHHhcCCCcccCCChHHHHhHhChhhCCCCCCCEEEEecCCccccCCCCCCcCCHHHHHHHHHHHHHHHHHhccCCC


Q ss_pred             HhhEEEEeCcHHH---------------------------------------------HHHHHHHH------CCCcccHH
Q Q_7119720       506 WRKAVFISPYNSQ---------------------------------------------NAVASKIL------GLPTQTVD  534 (601)
Q Consensus       506 ~~~i~VItpy~~q---------------------------------------------~~~~~~~l------~v~v~TVd  534 (601)
                      +.+|+||+||+.|                                             ...++..+      ++.|.|||
T Consensus      1060 ~~dIgIItPY~~Q~~~l~~~~~~~~~~e~~~~~l~~~~~~~~~~~~~l~~~~~~~~~~v~~Ir~~l~~~~~~~V~VgTVe 1139 (1256)
T XP_011528998.1 1060 ASDIGVITPYRKQWLWSSGGDTGASHAEHQVSFMKHVSLWCSHHQAELGKNPQNTEEKVEKIRILLRNVDLMDIKVGSVE 1139 (1256)
T ss_pred             hhheEEEeCChhhheeccCCCCCccchHHHHHHHHHhhhhhhhhHHhcCCCCCCcHHHHHHHHHHHhccCcCCeEEEeeH


Q ss_pred             HhCCCccCEEEEEcCCCCc-----------hhcCcchheehhccceeeEEEEEehHHHHhccCcccC
Q Q_7119720       535 SSQGSEYDYVIFTQTTETA-----------HSCNVNRFNVAITRAKVGILCIMSDRDLYDKLQFTSL  590 (601)
Q Consensus       535 s~QG~E~d~VI~~~~~~~~-----------~~~~~~rlnVAlTRAr~~liiv~~~~~l~~~~~~~~~  590 (601)
                      +|||+|+|+||++.+++..           |..+++|+|||+||||..|+|++++..|.....|..|
T Consensus      1140 ~fQG~E~dvVIlStVrs~~~~~~~~~~~lGfl~~~rRlNVAlTRAK~~LiIVGn~~~L~~d~~w~~l 1206 (1256)
T XP_011528998.1 1140 EFQGQEYLVIIISTVRSNEDRFEDDRYFLGFLSNSKRFNVAITRPKALLIVLGNPHVLVRDPCFGAL 1206 (1256)
T ss_pred             HHcCCcEEEEEEEeecCCccccccchhccchhhCHhhheEeccCccccEEEEeCHHHHhcCcHHHHH


No 37
>XP_006722278.1 PREDICTED: probable helicase with zinc finger domain isoform X4 [Homo sapiens]
Probab=100.00  E-value=1.3e-33  Score=336.02  Aligned_cols=328  Identities=18%  Similarity=0.176  Sum_probs=0.0  Template_Neff=5.400

Q ss_pred             hhcHHHHHHHc-----cCCEEEEECCCCCCHHHHHHHHHHHC----CCCcEEEEeCCHHHHHHHHHHHHHh-----CCcc
Q Q_7119720       263 SSNVANYQKVG-----MQKYSTLQGPPGTGKSHFAIGLALYY----PSARIVYTACSHAAVDALCEKALKY-----LPID  328 (601)
Q Consensus       263 ~~~~~~~~~~~-----~~~~~lI~GppGTGKT~~~~~~~~~~----~~~~VLv~a~s~~A~d~L~~~i~~~-----~~~~  328 (601)
                      ..|..++....     ..+..+|+||||||||++++.++...    .+.+||++|+||.|+|.+.+++...     ....
T Consensus       436 ~eQkeAV~~Il~~~~~~~ppvLI~GPPGTGKT~TLaeaI~qLlk~~~~sRVLVcApSNsAAD~IierLl~~~ve~g~~~~  515 (1735)
T XP_006722278.1  436 AKQKEAVLAITTPLAIQLPPVLIIGPYGTGKTFTLAQAVKHILQQQETSRILICTHSNSAADLYIKDYLHPYVEAGNPQA  515 (1735)
T ss_pred             HHHHHHHHHHHchhhcCCCCEEEECCCCCCHHHHHHHHHHHHHHcCCCCeEEEEEcCHHHHHHHHHHhhhhHhhcCCCCC


Q ss_pred             ceeeecccchhheehhhhccC------------------CcchheEEEehh--------hCCCcCCCEEEEcChhhCCHH
Q Q_7119720       329 KCSRIIPARARVECFDKFKVN------------------STLEQYVFCTVN--------ALPETTADIVVFDEISMATNY  382 (601)
Q Consensus       329 ~~~~~~~~~~~~~~~~~~~~~------------------~~~~~~i~~t~~--------~l~~~~~~~viIDEa~~~~~~  382 (601)
                      ...+.................                  .....++++|+.        .+....|++||||||+++.+.
T Consensus       516 ~~lRv~a~~R~v~tv~~~l~~y~l~~~~~~~f~~p~~e~L~k~rVVVtT~ssa~~l~~l~l~~~~FdhIIIDEAsQasEp  595 (1735)
T XP_006722278.1  516 RPLRVYFRNRWVKTVHPVVHQYCLISSAHSTFQMPQKEDILKHRVVVVTLNTSQYLCQLDLEPGFFTHILLDEAAQAMEC  595 (1735)
T ss_pred             CceeEEeccccHhhhHHHHHHHHccccccccCCCCcHHHHHhcCEEEEEecchHHHHhcCCCCCCccEEEeeCHHHcCHH


Q ss_pred             HHHHHHHHc-CCCEEEEEeCcccCCCCce--eccccCCCHHHHHHHHHHHHHhCC-CcccCeecCCCHHHHHHHHHHhcC
Q Q_7119720       383 DLSVVNARL-RAKHYVYIGDPAQLPAPRT--LLTKGTLEPEYFNSVCRLMKTIGP-DMFLGTCRRCPAEIVDTVSALVYD  458 (601)
Q Consensus       383 ~~~~l~~~~-~~~~vvlvGD~~QL~p~~~--~~~~~~~~~~~~~~~~~~~~~~~~-~~~L~~~yR~~~~I~~~~s~~~y~  458 (601)
                      ++.++.... ...++||+||+.||+|...  ......+..+.+..+...+..... .+.|..+|||++.|.++++.+||+
T Consensus       596 EaLIpLala~~~tRVVLVGDpkQLpPvV~S~~a~~~gL~~SLLERL~~~y~~~~~~~i~Lt~NYRshpaIl~f~S~lFY~  675 (1735)
T XP_006722278.1  596 ETIMPLALATQNTRIVLAGDHMQLSPFVYSEFARERNLHVSLLDRLYEHYPAEFPCRILLCENYRSHEAIINYTSELFYE  675 (1735)
T ss_pred             HHHHHHHHhccCCcEEEEeccccCCCccccHHHHHcCCChHHHHHHHHhCCccCCeeEEeceeecCCHHHHHHHHHHHHc


Q ss_pred             CcceeCcccchh-------hceeeecceeeecCCccccHHHHHHHHHHHHc----------CCcHhhEEEEeCcHHHHHH
Q Q_7119720       459 NKLKAHKDKSAQ-------CFKMFYKGVITHDVSSAINRPQIGVVREFLTR----------NPAWRKAVFISPYNSQNAV  521 (601)
Q Consensus       459 ~~l~~~~~~~~~-------~~~~~~~~~~~~~~~~~~n~~e~~~v~~ll~~----------~~~~~~i~VItpy~~q~~~  521 (601)
                      +.+.........       ++.............+++|..|+..+..++..          +....+|+||++|.+|+..
T Consensus       676 gkL~a~~~~~~~~~~~PlvF~~v~G~d~~e~~S~S~~N~~EA~~VvelV~~Llk~~p~~~g~i~~~dIGVITPY~aQV~~  755 (1735)
T XP_006722278.1  676 GKLMASGKQPAHKDFYPLTFFTARGEDVQEKNSTAFYNNAEVFEVVERVEELRRKWPVAWGKLDDGSIGVVTPYADQVFR  755 (1735)
T ss_pred             CccccCCCCCCCCCCCCeEEEecCCcccccccccccCCHHHHHHHHHHHHHHHHhCCcccCCCCCCCEEEEcCcHHHHHH


Q ss_pred             HHHHH------CCCcccHHHhCCCccCEEEEEcCCCC--------------------------chhcCcchheehhccce
Q Q_7119720       522 ASKIL------GLPTQTVDSSQGSEYDYVIFTQTTET--------------------------AHSCNVNRFNVAITRAK  569 (601)
Q Consensus       522 ~~~~l------~v~v~TVds~QG~E~d~VI~~~~~~~--------------------------~~~~~~~rlnVAlTRAr  569 (601)
                      +++.+      ++.|.|||++||+|+|+||++.+++.                          +|..+.+|+||||||||
T Consensus       756 IR~~Lrk~~l~~V~V~TVd~fQGrEfDVVILStVRS~~s~~~~~t~~k~qe~ll~~~~~~~~lGFLsd~rRLNVALTRAK  835 (1735)
T XP_006722278.1  756 IRAELRKKRLSDVNVERVLNVQGKQFRVLFLSTVRTRHTCKHKQTPIKKKEQLLEDSTEDLDYGFLSNYKLLNTAITRAQ  835 (1735)
T ss_pred             HHHHHHHcCCCCCeeeEhhhcCCCeeeEEEEEeeCCCccccCCcCCccchhhhccCCccccccchhhhHHHHHHHHhhce


Q ss_pred             eeEEEEEehHHHHh----ccCcccC
Q Q_7119720       570 VGILCIMSDRDLYD----KLQFTSL  590 (601)
Q Consensus       570 ~~liiv~~~~~l~~----~~~~~~~  590 (601)
                      ..++|||+...|..    .-.|..+
T Consensus       836 s~LIVVGd~~~L~~~g~~~~~Wr~f  860 (1735)
T XP_006722278.1  836 SLVAVVGDPIALCSIGRCRKFWERF  860 (1735)
T ss_pred             ecEEEEeCHHHHhhcccCCHHHHHH


No 38
>XP_011537719.1 PREDICTED: DNA replication ATP-dependent helicase/nuclease DNA2 isoform X3 [Homo sapiens]
Probab=100.00  E-value=1.8e-33  Score=324.93  Aligned_cols=323  Identities=20%  Similarity=0.222  Sum_probs=0.0  Template_Neff=9.200

Q ss_pred             hhcHHHHHHH-ccCCEEEEECCCCCCHHHHHHHHHHHC--CCCcEEEEeCCHHHHHHHHHHHHHhC----Cccceeeecc
Q Q_7119720       263 SSNVANYQKV-GMQKYSTLQGPPGTGKSHFAIGLALYY--PSARIVYTACSHAAVDALCEKALKYL----PIDKCSRIIP  335 (601)
Q Consensus       263 ~~~~~~~~~~-~~~~~~lI~GppGTGKT~~~~~~~~~~--~~~~VLv~a~s~~A~d~L~~~i~~~~----~~~~~~~~~~  335 (601)
                      ..|..++... ......+|+||||||||+++..++...  .+.+||++++||.|+|++.+++.+..    ......++.+
T Consensus       268 ~~Q~~ai~~~l~~~~~~lI~GppGTGKT~~~~~li~~l~~~~~~VLv~~~t~~avd~l~~~l~~~~~~~~r~g~~~~~~~  347 (700)
T XP_011537719.1  268 KPQRQAMKKVLLSKDYTLIVGMPGTGKTTTICTLVRILYACGFSVLLTSYTHSAVDNILLKLAKFKIGFLRLGQIQKVHP  347 (700)
T ss_pred             HHHHHHHHHHHhCCCeEEEEcCCCCCHHHHHHHHHHHHHHCCCcEEEECCChHHHHHHHHHHHhcCCCEEEcCChhHcCH


Q ss_pred             cchhheeh-----------hhhccCCcchheEEEehhhCC-----CcCCCEEEEcChhhCCHHHHHHHHHHcCCCEEEEE
Q Q_7119720       336 ARARVECF-----------DKFKVNSTLEQYVFCTVNALP-----ETTADIVVFDEISMATNYDLSVVNARLRAKHYVYI  399 (601)
Q Consensus       336 ~~~~~~~~-----------~~~~~~~~~~~~i~~t~~~l~-----~~~~~~viIDEa~~~~~~~~~~l~~~~~~~~vvlv  399 (601)
                      ....+...           ...........++.+|+....     ...||++|||||+++.+.  ..+..+...++++++
T Consensus       348 ~~~~~~~~~~~~~~~~~~~~~~~~~~~~~~vv~~t~~~~~~~~~~~~~fd~iIIDEA~~~~~~--~~l~~l~~~~~~ilv  425 (700)
T XP_011537719.1  348 AIQQFTEQEICRSKSIKSLALLEELYNSQLIVATTCMGINHPIFSRKIFDFCIVDEASQISQP--ICLGPLFFSRRFVLV  425 (700)
T ss_pred             HHHHhcHHHHHhcCCCCCHHHHHHHHhCCcEEEEecccccCHHHhccCCCEEEEeChhhCChh--HHHHHHHhCCeEEEe


Q ss_pred             eCcccCCCCceecccc--CCCHHHHHHHHHHHHHhCCCcccCeecCCCHHHHHHHHHHhcCCcceeCcc-----------
Q Q_7119720       400 GDPAQLPAPRTLLTKG--TLEPEYFNSVCRLMKTIGPDMFLGTCRRCPAEIVDTVSALVYDNKLKAHKD-----------  466 (601)
Q Consensus       400 GD~~QL~p~~~~~~~~--~~~~~~~~~~~~~~~~~~~~~~L~~~yR~~~~I~~~~s~~~y~~~l~~~~~-----------  466 (601)
                      ||+.||||........  +...+.+..+...   ......|..+|||++.|.++++.++|++.+.....           
T Consensus       426 GD~~Ql~p~v~~~~~~~~~~~~slf~rl~~~---~~~~~~L~~qyRm~~~I~~l~n~l~y~~~l~~~~~~~~~~~~~~~~  502 (700)
T XP_011537719.1  426 GDHQQLPPLVLNREARALGMSESLFKRLEQN---KSAVVQLTVQYRMNSKIMSLSNKLTYEGKLECGSDKVANAVINLRH  502 (700)
T ss_pred             CCcccCCcccCCHHHHHcCCCccHHHHHHhC---CCCEEEeceeccCCHHHHHHHHHHhhCCCCccCCHHHHHhhccccc


Q ss_pred             ------------------------cchhhceeeecceee----ecCCccccHHHHHHHHHHHHc----CCcHhhEEEEeC
Q Q_7119720       467 ------------------------KSAQCFKMFYKGVIT----HDVSSAINRPQIGVVREFLTR----NPAWRKAVFISP  514 (601)
Q Consensus       467 ------------------------~~~~~~~~~~~~~~~----~~~~~~~n~~e~~~v~~ll~~----~~~~~~i~VItp  514 (601)
                                              .......++......    ....++.|..|+..+..+++.    +..+.+|+||+|
T Consensus       503 ~~~~~~~~~~~~~~~~~~~~~~~~~~~~~v~~~~~~~~~~~~~~~~~~~~n~~Ea~~v~~i~~~l~~~g~~~~~I~IIsp  582 (700)
T XP_011537719.1  503 FKDVKLELEFYADYSDNPWLMGVFEPNNPVCFLNTDKVPAPEQVEKGGVSNVTEAKLIVFLTSIFVKAGCSPSDIGIIAP  582 (700)
T ss_pred             hhcccchhhhccCCCCChhHhhcCCCCCCEEEEeCCCCCChhHhccCCeecHHHHHHHHHHHHHHHHcCCCHHHEEEEcC


Q ss_pred             cHHHHHHHHHHH-----CCCcccHHHhCCCccCEEEEEcCCCCc------hhcCcchheehhccceeeEEEEEehHHHHh
Q Q_7119720       515 YNSQNAVASKIL-----GLPTQTVDSSQGSEYDYVIFTQTTETA------HSCNVNRFNVAITRAKVGILCIMSDRDLYD  583 (601)
Q Consensus       515 y~~q~~~~~~~l-----~v~v~TVds~QG~E~d~VI~~~~~~~~------~~~~~~rlnVAlTRAr~~liiv~~~~~l~~  583 (601)
                      |+.|...+++.+     ++++.|||+|||+|+|+||++.+++..      +..+.+|+|||+||||++|+|||+...+..
T Consensus       583 y~~q~~~l~~~l~~~~~~i~v~TVd~fQG~E~d~VI~s~v~s~~~~~~~~~l~d~rrlnVAlTRAk~~Liivg~~~~l~~  662 (700)
T XP_011537719.1  583 YRQQLKIINDLLARSIGMVEVNTVDKYQGRDKSIVLVSFVRSNKDGTVGELLKDWRRLNVAITRAKHKLILLGCVPSLNC  662 (700)
T ss_pred             cHHHHHHHHHHHHHhcCCcEEeechhhcCCcceEEEEEeeecCCCCCchhhhhCHhhheeecccccccEEEEeCHHHHhc


Q ss_pred             ccCcccC
Q Q_7119720       584 KLQFTSL  590 (601)
Q Consensus       584 ~~~~~~~  590 (601)
                      ...|..|
T Consensus       663 ~~~~~~l  669 (700)
T XP_011537719.1  663 YPPLEKL  669 (700)
T ss_pred             CHHHHHH


No 39
>XP_005257946.1 PREDICTED: probable helicase with zinc finger domain isoform X3 [Homo sapiens]
Probab=100.00  E-value=4.6e-33  Score=332.90  Aligned_cols=319  Identities=19%  Similarity=0.176  Sum_probs=0.0  Template_Neff=5.300

Q ss_pred             hhcHHHHHHHc-----cCCEEEEECCCCCCHHHHHHHHHHHC----CCCcEEEEeCCHHHHHHHHHHHHHh-----CCcc
Q Q_7119720       263 SSNVANYQKVG-----MQKYSTLQGPPGTGKSHFAIGLALYY----PSARIVYTACSHAAVDALCEKALKY-----LPID  328 (601)
Q Consensus       263 ~~~~~~~~~~~-----~~~~~lI~GppGTGKT~~~~~~~~~~----~~~~VLv~a~s~~A~d~L~~~i~~~-----~~~~  328 (601)
                      +.|..++..+.     ..+..+|+||||||||++++.++...    .+.+||++|+||.|+|.+.+++...     ....
T Consensus       644 ~eQk~AV~~Ils~~~~~~pp~LI~GPPGTGKTtTLaeaI~qLlk~~~~sRILVcApSNSAAD~LierLl~~~ve~g~~~~  723 (1943)
T XP_005257946.1  644 AKQKEAVLAITTPLAIQLPPVLIIGPYGTGKTFTLAQAVKHILQQQETSRILICTHSNSAADLYIKDYLHPYVEAGNPQA  723 (1943)
T ss_pred             HHHHHHHHHHHChhhcCCCCEEEECCCCCCHHHHHHHHHHHHHhcCCCCeEEEEECCHHHHHHHHHHhhhhHhhcCCCCC


Q ss_pred             ceeeecccchhheehhhhccC------------------CcchheEEEehh--------hCCCcCCCEEEEcChhhCCHH
Q Q_7119720       329 KCSRIIPARARVECFDKFKVN------------------STLEQYVFCTVN--------ALPETTADIVVFDEISMATNY  382 (601)
Q Consensus       329 ~~~~~~~~~~~~~~~~~~~~~------------------~~~~~~i~~t~~--------~l~~~~~~~viIDEa~~~~~~  382 (601)
                      ...++................                  .....++++|+.        .+....|++||||||+++.+.
T Consensus       724 ~~lRI~a~~r~v~tV~~~L~~y~l~s~~~~~f~~p~~eeL~k~rVVVtTlssa~~l~sl~l~~g~FdhIIIDEAqQasEp  803 (1943)
T XP_005257946.1  724 RPLRVYFRNRWVKTVHPVVHQYCLISSAHSTFQMPQKEDILKHRVVVVTLNTSQYLCQLDLEPGFFTHILLDEAAQAMEC  803 (1943)
T ss_pred             CceeEEeccccHHhhHHHHHHHHccccccccCCCCcHHHHHhcCEEEEEeCcchhhcccCCCCCCceEEEEcchhhcCHH


Q ss_pred             HHHHHHHHc-CCCEEEEEeCcccCCCCce--eccccCCCHHHHHHHHHHHHHhCC-CcccCeecCCCHHHHHHHHHHhcC
Q Q_7119720       383 DLSVVNARL-RAKHYVYIGDPAQLPAPRT--LLTKGTLEPEYFNSVCRLMKTIGP-DMFLGTCRRCPAEIVDTVSALVYD  458 (601)
Q Consensus       383 ~~~~l~~~~-~~~~vvlvGD~~QL~p~~~--~~~~~~~~~~~~~~~~~~~~~~~~-~~~L~~~yR~~~~I~~~~s~~~y~  458 (601)
                      +..++..+. ...+|||+||+.||+|...  .....++..+.+.++...+..... .+.|..+|||++.|.++++.+||+
T Consensus       804 EaLIpLaLa~~~tRVVLaGDpkQLpPvV~S~~A~~~gL~~SLLERL~~~y~~~~~~~v~L~~NYRshpaIlef~S~lFY~  883 (1943)
T XP_005257946.1  804 ETIMPLALATQNTRIVLAGDHMQLSPFVYSEFARERNLHVSLLDRLYEHYPAEFPCRILLCENYRSHEAIINYTSELFYE  883 (1943)
T ss_pred             HHHHHHHHhcCCCeEEEEeccccCCccccCHHHHHhcCCccHHHHHHHhCCCcCCeeEEeeeeccCCHHHHHHHHHHHHc


Q ss_pred             CcceeCcccchh-------hceeeecceeeecCCccccHHHHHHHHHHHHc----------CCcHhhEEEEeCcHHHHHH
Q Q_7119720       459 NKLKAHKDKSAQ-------CFKMFYKGVITHDVSSAINRPQIGVVREFLTR----------NPAWRKAVFISPYNSQNAV  521 (601)
Q Consensus       459 ~~l~~~~~~~~~-------~~~~~~~~~~~~~~~~~~n~~e~~~v~~ll~~----------~~~~~~i~VItpy~~q~~~  521 (601)
                      +.+.........       ++.............+++|..|+..+..+++.          +....+|+||+||..|+..
T Consensus       884 gkL~a~~~~~~~~~~~PL~F~~v~G~d~~e~~s~S~~N~~EA~~VvelV~eLl~~~p~~~~~i~~~dIGVITPY~aQV~~  963 (1943)
T XP_005257946.1  884 GKLMASGKQPAHKDFYPLTFFTARGEDVQEKNSTAFYNNAEVFEVVERVEELRRKWPVAWGKLDDGSIGVVTPYADQVFR  963 (1943)
T ss_pred             CccccCCCCCCcCCcCCeeEEecCCccccccccccccCHHHHHHHHHHHHHHHHhCCcccCCCCCCCeEEEcCcHHHHHH


Q ss_pred             HHHHH------CCCcccHHHhCCCccCEEEEEcCCCCc--------------------------hhcCcchheehhccce
Q Q_7119720       522 ASKIL------GLPTQTVDSSQGSEYDYVIFTQTTETA--------------------------HSCNVNRFNVAITRAK  569 (601)
Q Consensus       522 ~~~~l------~v~v~TVds~QG~E~d~VI~~~~~~~~--------------------------~~~~~~rlnVAlTRAr  569 (601)
                      ++..+      ++.|.|||++||+|+|+||++.+++..                          |..+.++||||+||||
T Consensus       964 Ir~~Lrk~~l~~V~V~TVd~fQGqEfDVVILStVRS~~s~~~~~t~~k~~~~l~~d~~~~~~lGFLsd~RRLNVALTRAK 1043 (1943)
T XP_005257946.1  964 IRAELRKKRLSDVNVERVLNVQGKQFRVLFLSTVRTRHTCKHKQTPIKKKEQLLEDSTEDLDYGFLSNYKLLNTAITRAQ 1043 (1943)
T ss_pred             HHHHHHHCCCCCCeeeeHHhhCCCeeeEEEEEcccCCcccCCCCCCccchhhhccCCccccccchhhhHHHHHHHHHcce


Q ss_pred             eeEEEEEehHHH
Q Q_7119720       570 VGILCIMSDRDL  581 (601)
Q Consensus       570 ~~liiv~~~~~l  581 (601)
                      ..|+|||+...|
T Consensus      1044 s~LIVVGdp~aL 1055 (1943)
T XP_005257946.1 1044 SLVAVVGDPIAL 1055 (1943)
T ss_pred             ecEEEEeCHHHH


No 40
>XP_016880967.1 PREDICTED: probable helicase with zinc finger domain isoform X7 [Homo sapiens]
Probab=100.00  E-value=4.7e-33  Score=330.25  Aligned_cols=319  Identities=18%  Similarity=0.170  Sum_probs=0.0  Template_Neff=5.600

Q ss_pred             hhcHHHHHHHc-----cCCEEEEECCCCCCHHHHHHHHHHHC----CCCcEEEEeCCHHHHHHHHHHHHHhCCcc-----
Q Q_7119720       263 SSNVANYQKVG-----MQKYSTLQGPPGTGKSHFAIGLALYY----PSARIVYTACSHAAVDALCEKALKYLPID-----  328 (601)
Q Consensus       263 ~~~~~~~~~~~-----~~~~~lI~GppGTGKT~~~~~~~~~~----~~~~VLv~a~s~~A~d~L~~~i~~~~~~~-----  328 (601)
                      ..|..++....     ..++.+|+||||||||++++.++...    .+.+||++|+||.|+|.|.+++...+...     
T Consensus       252 ~EQkeAV~~Ils~~a~~~p~vLI~GPPGTGKTtTLaeaI~qLl~~~~~sRVLVcApSNsAAD~L~erLl~~~ve~g~~~~  331 (1551)
T XP_016880967.1  252 AKQKEAVLAITTPLAIQLPPVLIIGPYGTGKTFTLAQAVKHILQQQETSRILICTHSNSAADLYIKDYLHPYVEAGNPQA  331 (1551)
T ss_pred             HHHHHHHHHHHchhhcCCCCEEEEcCCCCCHHHHHHHHHHHHHHcCCCCeEEEEECCHHHHHHHHHHhchhHhhcCCCCC


Q ss_pred             ceeeecccchhheehhhhccC------------------CcchheEEEehh--------hCCCcCCCEEEEcChhhCCHH
Q Q_7119720       329 KCSRIIPARARVECFDKFKVN------------------STLEQYVFCTVN--------ALPETTADIVVFDEISMATNY  382 (601)
Q Consensus       329 ~~~~~~~~~~~~~~~~~~~~~------------------~~~~~~i~~t~~--------~l~~~~~~~viIDEa~~~~~~  382 (601)
                      ...++................                  .....++++|+.        .+....|++||||||+++.+.
T Consensus       332 ~~lRv~~~~r~~~tvh~~l~~y~~~~~~~~~f~~p~~e~L~k~rVVV~Tlssa~~l~sl~l~~~~FDhIIIDEASQasEp  411 (1551)
T XP_016880967.1  332 RPLRVYFRNRWVKTVHPVVHQYCLISSAHSTFQMPQKEDILKHRVVVVTLNTSQYLCQLDLEPGFFTHILLDEAAQAMEC  411 (1551)
T ss_pred             CceeEEecCcchhhhHHHHHHHHccccccccCCCCCHHHHHhcCEEEEEeCCchhhhcccCCCCCccEEEEcchhhcCHH


Q ss_pred             HHHHHHHHc-CCCEEEEEeCcccCCCCce--eccccCCCHHHHHHHHHHHHHhCC-CcccCeecCCCHHHHHHHHHHhcC
Q Q_7119720       383 DLSVVNARL-RAKHYVYIGDPAQLPAPRT--LLTKGTLEPEYFNSVCRLMKTIGP-DMFLGTCRRCPAEIVDTVSALVYD  458 (601)
Q Consensus       383 ~~~~l~~~~-~~~~vvlvGD~~QL~p~~~--~~~~~~~~~~~~~~~~~~~~~~~~-~~~L~~~yR~~~~I~~~~s~~~y~  458 (601)
                      +..++..+. ...++||+||+.||+|...  .....++..+.+..+.+.+..... ...|..+|||++.|.++++.+||+
T Consensus       412 eaLIpLala~~~tRVVLVGD~kQLpPvV~S~~a~~~gl~~SLfERL~~~~~~~~~~~v~L~~NYRshp~Iief~S~lFY~  491 (1551)
T XP_016880967.1  412 ETIMPLALATQNTRIVLAGDHMQLSPFVYSEFARERNLHVSLLDRLYEHYPAEFPCRILLCENYRSHEAIINYTSELFYE  491 (1551)
T ss_pred             HHHHHHHHhcCCCeEEEEeccccCCcccccHHHHHcCCCccHHHHHHHHCCCcCCceEEecccccCcHHHHHHHHHHHHc


Q ss_pred             CcceeCcccchh-------hceeeecceeeecCCccccHHHHHHHHHHHHc----------CCcHhhEEEEeCcHHHHHH
Q Q_7119720       459 NKLKAHKDKSAQ-------CFKMFYKGVITHDVSSAINRPQIGVVREFLTR----------NPAWRKAVFISPYNSQNAV  521 (601)
Q Consensus       459 ~~l~~~~~~~~~-------~~~~~~~~~~~~~~~~~~n~~e~~~v~~ll~~----------~~~~~~i~VItpy~~q~~~  521 (601)
                      +.+.........       ++.............++.|..|+..+..++..          +....+|+||++|..|+..
T Consensus       492 g~L~as~~~~~~~~~~Pl~Fi~v~G~e~~e~~s~S~~N~~EA~~Vv~lV~~Ll~~~p~~~~~i~~~dIgVITPY~aQv~~  571 (1551)
T XP_016880967.1  492 GKLMASGKQPAHKDFYPLTFFTARGEDVQEKNSTAFYNNAEVFEVVERVEELRRKWPVAWGKLDDGSIGVVTPYADQVFR  571 (1551)
T ss_pred             CchhcCCCCCCCCCCCCeEEEecCCcccccccccccCCHHHHHHHHHHHHHHHHhCCcccCCCCCCCeEEEcCcHHHHHH


Q ss_pred             HHHHH------CCCcccHHHhCCCccCEEEEEcCCCC--------------------------chhcCcchheehhccce
Q Q_7119720       522 ASKIL------GLPTQTVDSSQGSEYDYVIFTQTTET--------------------------AHSCNVNRFNVAITRAK  569 (601)
Q Consensus       522 ~~~~l------~v~v~TVds~QG~E~d~VI~~~~~~~--------------------------~~~~~~~rlnVAlTRAr  569 (601)
                      ++..+      ++.|.|||++||+|+|+||++.+++.                          +|..+.+|+||||||||
T Consensus       572 Ir~~Lrk~~l~~V~V~TVdsfQG~E~DVVILStVRS~~~~~~~~t~~k~~~~ll~d~~~~~~~GFL~d~rRLNVALTRAK  651 (1551)
T XP_016880967.1  572 IRAELRKKRLSDVNVERVLNVQGKQFRVLFLSTVRTRHTCKHKQTPIKKKEQLLEDSTEDLDYGFLSNYKLLNTAITRAQ  651 (1551)
T ss_pred             HHHHHHHCCCCCCeeeeHHHcCCCeecEEEEEccCCCcccCCCCCCccchhhhcccCccccccchhhhHHHHHHHHhcce


Q ss_pred             eeEEEEEehHHH
Q Q_7119720       570 VGILCIMSDRDL  581 (601)
Q Consensus       570 ~~liiv~~~~~l  581 (601)
                      ..++||++...+
T Consensus       652 s~LIVVGn~~tL  663 (1551)
T XP_016880967.1  652 SLVAVVGDPIAL  663 (1551)
T ss_pred             ecEEEEeCHHHH


No 41
>XP_016863861.1 PREDICTED: protein ZGRF1 isoform X11 [Homo sapiens]
Probab=100.00  E-value=1.1e-32  Score=324.62  Aligned_cols=327  Identities=20%  Similarity=0.215  Sum_probs=0.0  Template_Neff=8.800

Q ss_pred             hhcHHHHHHHc------------------cCCEEEEECCCCCCHHHHHHHHHHHC---------------CCCcEEEEeC
Q Q_7119720       263 SSNVANYQKVG------------------MQKYSTLQGPPGTGKSHFAIGLALYY---------------PSARIVYTAC  309 (601)
Q Consensus       263 ~~~~~~~~~~~------------------~~~~~lI~GppGTGKT~~~~~~~~~~---------------~~~~VLv~a~  309 (601)
                      ..|..++....                  ..++.+|+||||||||+++..++..+               .+.+||++|+
T Consensus       367 ~~Q~~al~~~~~~~~~~~~~~~~~~~~~~~~~~~lI~GppGTGKT~~l~~~~~~l~~~~~~~~~~~~~~~~~~riLv~a~  446 (854)
T XP_016863861.1  367 KDQATALIQIAQMMASHESIEEVKELQTHTFPITIIHGVFGAGKSYLLAVVILFFVQLFEKSEAPTIGNARPWKLLISSS  446 (854)
T ss_pred             HHHHHHHHHHHHHHhcccCHHHHHHHHhcCCCEEEEECCCCCCHHHHHHHHHHHHHHHHhcCCCCCCccCCCceEEEEeC


Q ss_pred             CHHHHHHHHHHHHHhCCccceeeecccchhheehhhhccCCc--------------------------------------
Q Q_7119720       310 SHAAVDALCEKALKYLPIDKCSRIIPARARVECFDKFKVNST--------------------------------------  351 (601)
Q Consensus       310 s~~A~d~L~~~i~~~~~~~~~~~~~~~~~~~~~~~~~~~~~~--------------------------------------  351 (601)
                      ||.|++++..++.. ++.....+.............+.....                                      
T Consensus       447 tn~a~d~i~~~l~~-~~~~~~vrvgs~~~~~~~~~~~~~~~~~~~~~~~l~~l~~~~~~~~~~~e~~~~~~~~~~~~~~~  525 (854)
T XP_016863861.1  447 TNVAVDRVLLGLLS-LGFENFIRVGSVRKIAKPILPYSLHAGSENESEQLKELHALMKEDLTPTERVYVRKSIEQHKLGT  525 (854)
T ss_pred             cHHHHHHHHHHHHh-cCCCceEEeCCHHHcCCCccccccccCCcchHHHHHHHHHHHhhcCCHHHHHHHHHHHHHhhhcc


Q ss_pred             ------chheEEEehhhCC-----CcCCCEEEEcChhhCCHHHHHHHHHHcCCCEEEEEeCcccCCCCceeccccCCCHH
Q Q_7119720       352 ------LEQYVFCTVNALP-----ETTADIVVFDEISMATNYDLSVVNARLRAKHYVYIGDPAQLPAPRTLLTKGTLEPE  420 (601)
Q Consensus       352 ------~~~~i~~t~~~l~-----~~~~~~viIDEa~~~~~~~~~~l~~~~~~~~vvlvGD~~QL~p~~~~~~~~~~~~~  420 (601)
                            ...++++|+....     ...|++||||||+++.+............++++++||+.|++|............-
T Consensus       526 ~~~~l~~~~vV~~T~~~~~~~~~~~~~fd~VIIDEA~q~~e~~~l~~l~~~~~~~lIlvGD~~Ql~p~~~~~~~~~~~~l  605 (854)
T XP_016863861.1  526 NRTLLKQVRVVGVTCAACPFPCMNDLKFPVVVLDECSQITEPASLLPIARFECEKLILVGDPKQLPPTIQGSDAAHENGL  605 (854)
T ss_pred             cHHHHhcCcEEEEecCCCCcHhHhcCCCCEEEEeCHhhCCHHHHHHHHHhcCCCEEEEEcCcccCCCcccCCchHHhCCc


Q ss_pred             HHHHHHHHHHHhCCCcccCeecCCCHHHHHHHHHHhcCCcceeCccc----------chhhceeeecceeeecCCccccH
Q Q_7119720       421 YFNSVCRLMKTIGPDMFLGTCRRCPAEIVDTVSALVYDNKLKAHKDK----------SAQCFKMFYKGVITHDVSSAINR  490 (601)
Q Consensus       421 ~~~~~~~~~~~~~~~~~L~~~yR~~~~I~~~~s~~~y~~~l~~~~~~----------~~~~~~~~~~~~~~~~~~~~~n~  490 (601)
                      ....+.+......+...|..+|||++.|.++++.++|++.+......          ....+.............++.|.
T Consensus       606 ~~slf~rl~~~~~~~~~L~~qYR~~p~I~~~~n~~fY~~~l~~~~~~~~~~~~~~~~~~~~~~~~~~~~~~~~~~s~~N~  685 (854)
T XP_016863861.1  606 EQTLFDRLCLMGHKPILLRTQYRCHPAISAIANDLFYKGALMNGVTEIERSPLLEWLPTLCFYNVKGLEQIERDNSFHNV  685 (854)
T ss_pred             chhHHHHHHHcCCCcEecceeecCCHHHHHHHHHHccCCcccCCCCcccCCcHHhcCCcEEEEEcCCcccccCCCCccCH


Q ss_pred             HHHHHHHHHHHc----CCcHhhEEEEeCcHHHHHHHHHHH-----------CCCcccHHHhCCCccCEEEEEcCCC--Cc
Q Q_7119720       491 PQIGVVREFLTR----NPAWRKAVFISPYNSQNAVASKIL-----------GLPTQTVDSSQGSEYDYVIFTQTTE--TA  553 (601)
Q Consensus       491 ~e~~~v~~ll~~----~~~~~~i~VItpy~~q~~~~~~~l-----------~v~v~TVds~QG~E~d~VI~~~~~~--~~  553 (601)
                      .|++.+..+++.    +..+.+|+||+||+.|...+.+.+           .+.|.|||++||+|+|+||++.+++  .+
T Consensus       686 ~Ea~~v~~lv~~l~~~~~~~~~I~IIt~y~~Q~~~l~~~l~~~~~~~~~~~~v~V~TVd~~QG~E~diVIls~v~~~~~~  765 (854)
T XP_016863861.1  686 AEATFTLKLIQSLIASGIAGSMIGVITLYKSQMYKLCHLLSAVDFHHPDIKTVQVSTVDAFQGAEKEIIILSCVRTRQVG  765 (854)
T ss_pred             HHHHHHHHHHHHHHHCCCCcccEEEEeCCHHHHHHHHHHHHhcCCCCCCccccEEEchHHhCCCcccEEEEEcccCCCCC


Q ss_pred             hhcCcchheehhccceeeEEEEEehHHHHhccCcccC
Q Q_7119720       554 HSCNVNRFNVAITRAKVGILCIMSDRDLYDKLQFTSL  590 (601)
Q Consensus       554 ~~~~~~rlnVAlTRAr~~liiv~~~~~l~~~~~~~~~  590 (601)
                      |..+.+|+|||+||||++|+|||+...|.....|..+
T Consensus       766 f~~~~~rlnVAlTRAr~~L~Ivg~~~~l~~~~~w~~l  802 (854)
T XP_016863861.1  766 FIDSEKRMNVALTRGKRHLLIVGNLACLRKNQLWGRV  802 (854)
T ss_pred             ccCChHHHHHHHhccceeEEEEeCHHHHccCHHHHHH


No 42
>XP_016863862.1 PREDICTED: protein ZGRF1 isoform X11 [Homo sapiens]
Probab=100.00  E-value=1.1e-32  Score=324.62  Aligned_cols=327  Identities=20%  Similarity=0.215  Sum_probs=0.0  Template_Neff=8.800

Q ss_pred             hhcHHHHHHHc------------------cCCEEEEECCCCCCHHHHHHHHHHHC---------------CCCcEEEEeC
Q Q_7119720       263 SSNVANYQKVG------------------MQKYSTLQGPPGTGKSHFAIGLALYY---------------PSARIVYTAC  309 (601)
Q Consensus       263 ~~~~~~~~~~~------------------~~~~~lI~GppGTGKT~~~~~~~~~~---------------~~~~VLv~a~  309 (601)
                      ..|..++....                  ..++.+|+||||||||+++..++..+               .+.+||++|+
T Consensus       367 ~~Q~~al~~~~~~~~~~~~~~~~~~~~~~~~~~~lI~GppGTGKT~~l~~~~~~l~~~~~~~~~~~~~~~~~~riLv~a~  446 (854)
T XP_016863862.1  367 KDQATALIQIAQMMASHESIEEVKELQTHTFPITIIHGVFGAGKSYLLAVVILFFVQLFEKSEAPTIGNARPWKLLISSS  446 (854)
T ss_pred             HHHHHHHHHHHHHHhcccCHHHHHHHHhcCCCEEEEECCCCCCHHHHHHHHHHHHHHHHhcCCCCCCccCCCceEEEEeC


Q ss_pred             CHHHHHHHHHHHHHhCCccceeeecccchhheehhhhccCCc--------------------------------------
Q Q_7119720       310 SHAAVDALCEKALKYLPIDKCSRIIPARARVECFDKFKVNST--------------------------------------  351 (601)
Q Consensus       310 s~~A~d~L~~~i~~~~~~~~~~~~~~~~~~~~~~~~~~~~~~--------------------------------------  351 (601)
                      ||.|++++..++.. ++.....+.............+.....                                      
T Consensus       447 tn~a~d~i~~~l~~-~~~~~~vrvgs~~~~~~~~~~~~~~~~~~~~~~~l~~l~~~~~~~~~~~e~~~~~~~~~~~~~~~  525 (854)
T XP_016863862.1  447 TNVAVDRVLLGLLS-LGFENFIRVGSVRKIAKPILPYSLHAGSENESEQLKELHALMKEDLTPTERVYVRKSIEQHKLGT  525 (854)
T ss_pred             cHHHHHHHHHHHHh-cCCCceEEeCCHHHcCCCccccccccCCcchHHHHHHHHHHHhhcCCHHHHHHHHHHHHHhhhcc


Q ss_pred             ------chheEEEehhhCC-----CcCCCEEEEcChhhCCHHHHHHHHHHcCCCEEEEEeCcccCCCCceeccccCCCHH
Q Q_7119720       352 ------LEQYVFCTVNALP-----ETTADIVVFDEISMATNYDLSVVNARLRAKHYVYIGDPAQLPAPRTLLTKGTLEPE  420 (601)
Q Consensus       352 ------~~~~i~~t~~~l~-----~~~~~~viIDEa~~~~~~~~~~l~~~~~~~~vvlvGD~~QL~p~~~~~~~~~~~~~  420 (601)
                            ...++++|+....     ...|++||||||+++.+............++++++||+.|++|............-
T Consensus       526 ~~~~l~~~~vV~~T~~~~~~~~~~~~~fd~VIIDEA~q~~e~~~l~~l~~~~~~~lIlvGD~~Ql~p~~~~~~~~~~~~l  605 (854)
T XP_016863862.1  526 NRTLLKQVRVVGVTCAACPFPCMNDLKFPVVVLDECSQITEPASLLPIARFECEKLILVGDPKQLPPTIQGSDAAHENGL  605 (854)
T ss_pred             cHHHHhcCcEEEEecCCCCcHhHhcCCCCEEEEeCHhhCCHHHHHHHHHhcCCCEEEEEcCcccCCCcccCCchHHhCCc


Q ss_pred             HHHHHHHHHHHhCCCcccCeecCCCHHHHHHHHHHhcCCcceeCccc----------chhhceeeecceeeecCCccccH
Q Q_7119720       421 YFNSVCRLMKTIGPDMFLGTCRRCPAEIVDTVSALVYDNKLKAHKDK----------SAQCFKMFYKGVITHDVSSAINR  490 (601)
Q Consensus       421 ~~~~~~~~~~~~~~~~~L~~~yR~~~~I~~~~s~~~y~~~l~~~~~~----------~~~~~~~~~~~~~~~~~~~~~n~  490 (601)
                      ....+.+......+...|..+|||++.|.++++.++|++.+......          ....+.............++.|.
T Consensus       606 ~~slf~rl~~~~~~~~~L~~qYR~~p~I~~~~n~~fY~~~l~~~~~~~~~~~~~~~~~~~~~~~~~~~~~~~~~~s~~N~  685 (854)
T XP_016863862.1  606 EQTLFDRLCLMGHKPILLRTQYRCHPAISAIANDLFYKGALMNGVTEIERSPLLEWLPTLCFYNVKGLEQIERDNSFHNV  685 (854)
T ss_pred             chhHHHHHHHcCCCcEecceeecCCHHHHHHHHHHccCCcccCCCCcccCCcHHhcCCcEEEEEcCCcccccCCCCccCH


Q ss_pred             HHHHHHHHHHHc----CCcHhhEEEEeCcHHHHHHHHHHH-----------CCCcccHHHhCCCccCEEEEEcCCC--Cc
Q Q_7119720       491 PQIGVVREFLTR----NPAWRKAVFISPYNSQNAVASKIL-----------GLPTQTVDSSQGSEYDYVIFTQTTE--TA  553 (601)
Q Consensus       491 ~e~~~v~~ll~~----~~~~~~i~VItpy~~q~~~~~~~l-----------~v~v~TVds~QG~E~d~VI~~~~~~--~~  553 (601)
                      .|++.+..+++.    +..+.+|+||+||+.|...+.+.+           .+.|.|||++||+|+|+||++.+++  .+
T Consensus       686 ~Ea~~v~~lv~~l~~~~~~~~~I~IIt~y~~Q~~~l~~~l~~~~~~~~~~~~v~V~TVd~~QG~E~diVIls~v~~~~~~  765 (854)
T XP_016863862.1  686 AEATFTLKLIQSLIASGIAGSMIGVITLYKSQMYKLCHLLSAVDFHHPDIKTVQVSTVDAFQGAEKEIIILSCVRTRQVG  765 (854)
T ss_pred             HHHHHHHHHHHHHHHCCCCcccEEEEeCCHHHHHHHHHHHHhcCCCCCCccccEEEchHHhCCCcccEEEEEcccCCCCC


Q ss_pred             hhcCcchheehhccceeeEEEEEehHHHHhccCcccC
Q Q_7119720       554 HSCNVNRFNVAITRAKVGILCIMSDRDLYDKLQFTSL  590 (601)
Q Consensus       554 ~~~~~~rlnVAlTRAr~~liiv~~~~~l~~~~~~~~~  590 (601)
                      |..+.+|+|||+||||++|+|||+...|.....|..+
T Consensus       766 f~~~~~rlnVAlTRAr~~L~Ivg~~~~l~~~~~w~~l  802 (854)
T XP_016863862.1  766 FIDSEKRMNVALTRGKRHLLIVGNLACLRKNQLWGRV  802 (854)
T ss_pred             ccCChHHHHHHHhccceeEEEEeCHHHHccCHHHHHH


No 43
>XP_016880966.1 PREDICTED: probable helicase with zinc finger domain isoform X5 [Homo sapiens]
Probab=100.00  E-value=1e-32  Score=328.11  Aligned_cols=319  Identities=19%  Similarity=0.174  Sum_probs=0.0  Template_Neff=5.400

Q ss_pred             hhcHHHHHHHc-----cCCEEEEECCCCCCHHHHHHHHHHHC---CCCcEEEEeCCHHHHHHHHHHHHHh-----CCccc
Q Q_7119720       263 SSNVANYQKVG-----MQKYSTLQGPPGTGKSHFAIGLALYY---PSARIVYTACSHAAVDALCEKALKY-----LPIDK  329 (601)
Q Consensus       263 ~~~~~~~~~~~-----~~~~~lI~GppGTGKT~~~~~~~~~~---~~~~VLv~a~s~~A~d~L~~~i~~~-----~~~~~  329 (601)
                      ..|..++....     ..+..+|+||||||||++++.++..+   .+.+||++++||.|+|.+.+++...     .....
T Consensus       409 ~eQkqAV~~Il~~~~~~~ppvLI~GPPGTGKT~TLaeaI~qLlk~~~~rILVcApSNSAAD~LierLL~~~v~~g~~~~~  488 (1707)
T XP_016880966.1  409 AKQKEAVLAITTPLAIQLPPVLIIGPYGTGKTFTLAQAVKHILQQQETRILICTHSNSAADLYIKDYLHPYVEAGNPQAR  488 (1707)
T ss_pred             HHHHHHHHHHHchhhcCCCCEEEECCCCCCHHHHHHHHHHHHHhcCCCeEEEEeCCHHHHHHHHHHHhHHHHhcCCCCCC


Q ss_pred             eeeecccchhheehhhhccC------------------CcchheEEEehh--------hCCCcCCCEEEEcChhhCCHHH
Q Q_7119720       330 CSRIIPARARVECFDKFKVN------------------STLEQYVFCTVN--------ALPETTADIVVFDEISMATNYD  383 (601)
Q Consensus       330 ~~~~~~~~~~~~~~~~~~~~------------------~~~~~~i~~t~~--------~l~~~~~~~viIDEa~~~~~~~  383 (601)
                      ..+.................                  .....++++|+.        .+....|++||||||+++.+.+
T Consensus       489 ~lRv~a~sR~v~tv~~~l~ky~~~~~~~~~f~~p~~e~L~k~rVVVtT~ssa~~l~~l~l~~g~FdhIIIDEAqQasEpE  568 (1707)
T XP_016880966.1  489 PLRVYFRNRWVKTVHPVVHQYCLISSAHSTFQMPQKEDILKHRVVVVTLNTSQYLCQLDLEPGFFTHILLDEAAQAMECE  568 (1707)
T ss_pred             ceeEEecCcchhhhhHHHHHHHccccccccCCCCcHHHHHhcCEEEEEcCcchHHhhcCCCCCCccEEEEcChhcCCHHH


Q ss_pred             HHHHHHHc-CCCEEEEEeCcccCCCCce--eccccCCCHHHHHHHHHHHHHhCC-CcccCeecCCCHHHHHHHHHHhcCC
Q Q_7119720       384 LSVVNARL-RAKHYVYIGDPAQLPAPRT--LLTKGTLEPEYFNSVCRLMKTIGP-DMFLGTCRRCPAEIVDTVSALVYDN  459 (601)
Q Consensus       384 ~~~l~~~~-~~~~vvlvGD~~QL~p~~~--~~~~~~~~~~~~~~~~~~~~~~~~-~~~L~~~yR~~~~I~~~~s~~~y~~  459 (601)
                      +.++..+. ...+|||+||+.||+|...  .....++..+.+..+...+..... .+.|..+|||++.|.++++.+||++
T Consensus       569 aLIpLaLa~~~trVVLaGDp~QL~PvV~S~~A~~~gL~~SLLERL~~~y~~~~~~~i~L~~NYRshpaIief~S~lFY~g  648 (1707)
T XP_016880966.1  569 TIMPLALATQNTRIVLAGDHMQLSPFVYSEFARERNLHVSLLDRLYEHYPAEFPCRILLCENYRSHEAIINYTSELFYEG  648 (1707)
T ss_pred             HHHHHHHhcCCCeEEEEeccccCCccccCHHHHHcCCChhHHHHHHHhCCCcCCeeEEecceecCcHHHHHHHHHHHHcC


Q ss_pred             cceeCcccchh-------hceeeecceeeecCCccccHHHHHHHHHHHHc----------CCcHhhEEEEeCcHHHHHHH
Q Q_7119720       460 KLKAHKDKSAQ-------CFKMFYKGVITHDVSSAINRPQIGVVREFLTR----------NPAWRKAVFISPYNSQNAVA  522 (601)
Q Consensus       460 ~l~~~~~~~~~-------~~~~~~~~~~~~~~~~~~n~~e~~~v~~ll~~----------~~~~~~i~VItpy~~q~~~~  522 (601)
                      .+.........       ++.............+++|..|+..+..++..          +....+|+||++|+.|+..+
T Consensus       649 kL~a~~~~~~~~~~~Pl~F~~v~G~d~~e~~s~S~~N~~EA~~VvelV~eLl~~~p~~~~~i~~~dIgVITPY~aQv~~I  728 (1707)
T XP_016880966.1  649 KLMASGKQPAHKDFYPLTFFTARGEDVQEKNSTAFYNNAEVFEVVERVEELRRKWPVAWGKLDDGSIGVVTPYADQVFRI  728 (1707)
T ss_pred             chhcCCCCCCcCCCCCeEEEecCCcccccccccccCCHHHHHHHHHHHHHHHHhCCcccCCCCCCcEEEEeCCHHHHHHH


Q ss_pred             HHHH------CCCcccHHHhCCCccCEEEEEcCCCCc--------------------------hhcCcchheehhcccee
Q Q_7119720       523 SKIL------GLPTQTVDSSQGSEYDYVIFTQTTETA--------------------------HSCNVNRFNVAITRAKV  570 (601)
Q Consensus       523 ~~~l------~v~v~TVds~QG~E~d~VI~~~~~~~~--------------------------~~~~~~rlnVAlTRAr~  570 (601)
                      +..+      .+.|.||+++||+|+|+||++.+++..                          |..+.++||||+||||.
T Consensus       729 r~~Lrk~~l~~V~V~TVd~fQG~EfDVVILStVRS~~~~~~~~t~~k~~~~l~~d~d~~~~lGFL~d~rRLNVALTRAKs  808 (1707)
T XP_016880966.1  729 RAELRKKRLSDVNVERVLNVQGKQFRVLFLSTVRTRHTCKHKQTPIKKKEQLLEDSTEDLDYGFLSNYKLLNTAITRAQS  808 (1707)
T ss_pred             HHHHHHCCCCCCeeeeHHHcCCCcccEEEEEccCCCcccCCCCCCccchhhhcccCCcccccchhhhHHHHHHHHhccee


Q ss_pred             eEEEEEehHHH
Q Q_7119720       571 GILCIMSDRDL  581 (601)
Q Consensus       571 ~liiv~~~~~l  581 (601)
                      .|+||++...|
T Consensus       809 ~LIVVGdp~aL  819 (1707)
T XP_016880966.1  809 LVAVVGDPIAL  819 (1707)
T ss_pred             cEEEEeCHHHH


No 44
>XP_011530396.1 PREDICTED: protein ZGRF1 isoform X6 [Homo sapiens]
Probab=100.00  E-value=1.7e-32  Score=332.46  Aligned_cols=327  Identities=20%  Similarity=0.214  Sum_probs=0.0  Template_Neff=5.800

Q ss_pred             hhcHHHHHHHc------------------cCCEEEEECCCCCCHHHHHHHHHHHC---------------CCCcEEEEeC
Q Q_7119720       263 SSNVANYQKVG------------------MQKYSTLQGPPGTGKSHFAIGLALYY---------------PSARIVYTAC  309 (601)
Q Consensus       263 ~~~~~~~~~~~------------------~~~~~lI~GppGTGKT~~~~~~~~~~---------------~~~~VLv~a~  309 (601)
                      ..|..++....                  ..++.+|+||||||||+++..++..+               .+.+||++|+
T Consensus      1531 ~sQ~~AI~~~l~~~~~~~~~~~V~~l~~~~~~i~LIqGPPGTGKT~tl~~lI~~Ll~~~~~~~~~~~~~~~~~rILV~A~ 1610 (2018)
T XP_011530396.1 1531 KDQATALIQIAQMMASHESIEEVKELQTHTFPITIIHGVFGAGKSYLLAVVILFFVQLFEKSEAPTIGNARPWKLLISSS 1610 (2018)
T ss_pred             HHHHHHHHHHHHHHhccCChHHHHHHhhCCCCEEEEEcCCCCCHHHHHHHHHHHHHHHHHcCCCCCCCCCCCceEEEEeC


Q ss_pred             CHHHHHHHHHHHHHhCCccceeeecccchhheehhhhccCCcc-------------------------------------
Q Q_7119720       310 SHAAVDALCEKALKYLPIDKCSRIIPARARVECFDKFKVNSTL-------------------------------------  352 (601)
Q Consensus       310 s~~A~d~L~~~i~~~~~~~~~~~~~~~~~~~~~~~~~~~~~~~-------------------------------------  352 (601)
                      ||.|++++..++.. ++.....+.............+......                                     
T Consensus      1611 TN~AVDeIl~rLl~-lg~~~~VRVGs~~kia~~il~~sl~~~~~~~~e~L~eL~~~lke~ls~~er~~vrk~ie~~k~~~ 1689 (2018)
T XP_011530396.1 1611 TNVAVDRVLLGLLS-LGFENFIRVGSVRKIAKPILPYSLHAGSENESEQLKELHALMKEDLTPTERVYVRKSIEQHKLGT 1689 (2018)
T ss_pred             CHHHHHHHHHHHHh-cCccccEEEccccccccchhcccccCCCCChHHHHHHHHHHHhcCCCHHHHHHHHHHHHHHhhcc


Q ss_pred             -------hheEEEehhhCC-----CcCCCEEEEcChhhCCHHHHHHHHHHcCCCEEEEEeCcccCCCCceeccccCCCHH
Q Q_7119720       353 -------EQYVFCTVNALP-----ETTADIVVFDEISMATNYDLSVVNARLRAKHYVYIGDPAQLPAPRTLLTKGTLEPE  420 (601)
Q Consensus       353 -------~~~i~~t~~~l~-----~~~~~~viIDEa~~~~~~~~~~l~~~~~~~~vvlvGD~~QL~p~~~~~~~~~~~~~  420 (601)
                             +.++++|+....     ..+|++||||||+++.+..+..+......+++|++||+.||+|....+........
T Consensus      1690 ~~~lL~ea~IV~sT~sa~~~~~l~~~kFDlVIIDEAQQlsE~~sLipL~r~~~krLILVGDp~QLpPtI~~s~~a~~~gl 1769 (2018)
T XP_011530396.1 1690 NRTLLKQVRVVGVTCAACPFPCMNDLKFPVVVLDECSQITEPASLLPIARFECEKLILVGDPKQLPPTIQGSDAAHENGL 1769 (2018)
T ss_pred             chHHHhhcCEEEEecccCCCccccCCCCCEEEEEChhhCCHHHhHHHHHhcCCCeEEEecCcccCCCcccCCchhhhcCC


Q ss_pred             HHHHHHHHHHHhCCCcccCeecCCCHHHHHHHHHHhcCCcceeCccc----------chhhceeeecceeeecCCccccH
Q Q_7119720       421 YFNSVCRLMKTIGPDMFLGTCRRCPAEIVDTVSALVYDNKLKAHKDK----------SAQCFKMFYKGVITHDVSSAINR  490 (601)
Q Consensus       421 ~~~~~~~~~~~~~~~~~L~~~yR~~~~I~~~~s~~~y~~~l~~~~~~----------~~~~~~~~~~~~~~~~~~~~~n~  490 (601)
                      ....+.+......+.+.|..+|||++.|.++++.++|++.+......          ....|.............++.|.
T Consensus      1770 ~~SLFeRL~~~g~~~i~LttQYRmhPeIs~faN~lfY~g~L~dg~~~~~r~~~~~~l~~l~F~dv~g~e~~~~~~S~~N~ 1849 (2018)
T XP_011530396.1 1770 EQTLFDRLCLMGHKPILLRTQYRCHPAISAIANDLFYKGALMNGVTEIERSPLLEWLPTLCFYNVKGLEQIERDNSFHNV 1849 (2018)
T ss_pred             cHHHHHHHHHcCCCcEEeeeEeeCCHHHHHHHHHHHHccchhcCCChhhcCchhhhcCceEEEecCCchhhcccCCcCCH


Q ss_pred             HHHHHHHHHHHc----CCcHhhEEEEeCcHHHHHHHHHHH-----------CCCcccHHHhCCCccCEEEEEcCCC--Cc
Q Q_7119720       491 PQIGVVREFLTR----NPAWRKAVFISPYNSQNAVASKIL-----------GLPTQTVDSSQGSEYDYVIFTQTTE--TA  553 (601)
Q Consensus       491 ~e~~~v~~ll~~----~~~~~~i~VItpy~~q~~~~~~~l-----------~v~v~TVds~QG~E~d~VI~~~~~~--~~  553 (601)
                      .|+..+..+++.    +....+|+||++|+.|...+...+           .+.|.|||++||+|+|+||++.+++  .+
T Consensus      1850 ~EA~~Vv~lI~~Ll~~gi~~~~IgIItpy~~Qv~~I~~~L~~~~~~~~~~~~V~VsTVD~fQG~E~DiVIIS~Vrs~~ig 1929 (2018)
T XP_011530396.1 1850 AEATFTLKLIQSLIASGIAGSMIGVITLYKSQMYKLCHLLSAVDFHHPDIKTVQVSTVDAFQGAEKEIIILSCVRTRQVG 1929 (2018)
T ss_pred             HHHHHHHHHHHHHHHCCCCcccEEEEeCCHHHHHHHHHHHHhcCCCCCCcCCeEEEeHHHhcCCccCEEEEEccCcccCC


Q ss_pred             hhcCcchheehhccceeeEEEEEehHHHHhccCcccC
Q Q_7119720       554 HSCNVNRFNVAITRAKVGILCIMSDRDLYDKLQFTSL  590 (601)
Q Consensus       554 ~~~~~~rlnVAlTRAr~~liiv~~~~~l~~~~~~~~~  590 (601)
                      |..+.+|+|||+||||.+|+||++...+.....|..|
T Consensus      1930 Fl~D~rRLNVALTRAR~~LiIVGn~~~L~~~~~W~~L 1966 (2018)
T XP_011530396.1 1930 FIDSEKRMNVALTRGKRHLLIVGNLACLRKNQLWGRV 1966 (2018)
T ss_pred             cccchHhHheehhcccceEEEEeCHHHHhcCHHHHHH


No 45
>XP_011530395.1 PREDICTED: protein ZGRF1 isoform X4 [Homo sapiens]
Probab=100.00  E-value=2e-32  Score=331.59  Aligned_cols=327  Identities=20%  Similarity=0.216  Sum_probs=0.0  Template_Neff=5.700

Q ss_pred             hhcHHHHHHHc------------------cCCEEEEECCCCCCHHHHHHHHHHHC---------------CCCcEEEEeC
Q Q_7119720       263 SSNVANYQKVG------------------MQKYSTLQGPPGTGKSHFAIGLALYY---------------PSARIVYTAC  309 (601)
Q Consensus       263 ~~~~~~~~~~~------------------~~~~~lI~GppGTGKT~~~~~~~~~~---------------~~~~VLv~a~  309 (601)
                      ..|..++....                  ..++.+|+||||||||+++..++..+               .+.+|||+|+
T Consensus      1559 ~sQ~~Al~~~l~~~~~~~~~~~V~~l~~~~~~v~LIqGPPGTGKT~tLl~lI~~Ll~~~~~~~~~~~~~~~~~rILV~A~ 1638 (2046)
T XP_011530395.1 1559 KDQATALIQIAQMMASHESIEEVKELQTHTFPITIIHGVFGAGKSYLLAVVILFFVQLFEKSEAPTIGNARPWKLLISSS 1638 (2046)
T ss_pred             HHHHHHHHHHHHHHhccCCHHHHHHHhcCCCCEEEEEcCCCCCHHHHHHHHHHHHHHHHhcCCCCCCCCCCCceEEEEeC


Q ss_pred             CHHHHHHHHHHHHHhCCccceeeecccchhheehhhhccCCcc-------------------------------------
Q Q_7119720       310 SHAAVDALCEKALKYLPIDKCSRIIPARARVECFDKFKVNSTL-------------------------------------  352 (601)
Q Consensus       310 s~~A~d~L~~~i~~~~~~~~~~~~~~~~~~~~~~~~~~~~~~~-------------------------------------  352 (601)
                      ||.|++++..++.. ++.....+.............+......                                     
T Consensus      1639 TN~AVDeIl~rLl~-lg~~~~VRVGs~~ki~~~il~~sl~~~~~~~~~~LkeL~~~l~e~ls~~er~~irk~ie~~k~~~ 1717 (2046)
T XP_011530395.1 1639 TNVAVDRVLLGLLS-LGFENFIRVGSVRKIAKPILPYSLHAGSENESEQLKELHALMKEDLTPTERVYVRKSIEQHKLGT 1717 (2046)
T ss_pred             CHHHHHHHHHHHHh-cCccccEEEeeeeccccchhcccccCCCCChHHHHHHHHHHHhcCCCHHHHHHHHHHHHHHhhcc


Q ss_pred             -------hheEEEehhhCC-----CcCCCEEEEcChhhCCHHHHHHHHHHcCCCEEEEEeCcccCCCCceeccccCCCHH
Q Q_7119720       353 -------EQYVFCTVNALP-----ETTADIVVFDEISMATNYDLSVVNARLRAKHYVYIGDPAQLPAPRTLLTKGTLEPE  420 (601)
Q Consensus       353 -------~~~i~~t~~~l~-----~~~~~~viIDEa~~~~~~~~~~l~~~~~~~~vvlvGD~~QL~p~~~~~~~~~~~~~  420 (601)
                             +.++++|+....     ..+|++||||||+++.+..+..+.......++|++||+.||+|....+........
T Consensus      1718 ~~~lL~eadIV~~T~s~~~~~~l~~~kFDlVIIDEAqQlsE~ssLipL~r~~~krLILVGDp~QLpPtV~~s~~a~~~gl 1797 (2046)
T XP_011530395.1 1718 NRTLLKQVRVVGVTCAACPFPCMNDLKFPVVVLDECSQITEPASLLPIARFECEKLILVGDPKQLPPTIQGSDAAHENGL 1797 (2046)
T ss_pred             chHHHhhcCEEEEecccCCCccccCCCCCEEEEeChhhCCHHHhhhHHHhcCCCeEEEEeCcccCCCcccCCchhhhcCC


Q ss_pred             HHHHHHHHHHHhCCCcccCeecCCCHHHHHHHHHHhcCCcceeCccc----------chhhceeeecceeeecCCccccH
Q Q_7119720       421 YFNSVCRLMKTIGPDMFLGTCRRCPAEIVDTVSALVYDNKLKAHKDK----------SAQCFKMFYKGVITHDVSSAINR  490 (601)
Q Consensus       421 ~~~~~~~~~~~~~~~~~L~~~yR~~~~I~~~~s~~~y~~~l~~~~~~----------~~~~~~~~~~~~~~~~~~~~~n~  490 (601)
                      ....+.+......+.+.|..+|||++.|.++++.++|++.+......          ....|.............++.|.
T Consensus      1798 ~~SLFeRL~~~g~~~i~LttQYRmhPeIs~faN~lfY~g~L~dg~~~~~r~~~~~~lppl~F~dv~g~e~~~~~~S~~N~ 1877 (2046)
T XP_011530395.1 1798 EQTLFDRLCLMGHKPILLRTQYRCHPAISAIANDLFYKGALMNGVTEIERSPLLEWLPTLCFYNVKGLEQIERDNSFHNV 1877 (2046)
T ss_pred             cHHHHHHHHHcCCCcEEeeeeecCCHHHHHHHHHHhhcCCccCCCChhhcCchhhccCceEEEecCCchhhcccCCCCCH


Q ss_pred             HHHHHHHHHHHc----CCcHhhEEEEeCcHHHHHHHHHHHC-----------CCcccHHHhCCCccCEEEEEcCCC--Cc
Q Q_7119720       491 PQIGVVREFLTR----NPAWRKAVFISPYNSQNAVASKILG-----------LPTQTVDSSQGSEYDYVIFTQTTE--TA  553 (601)
Q Consensus       491 ~e~~~v~~ll~~----~~~~~~i~VItpy~~q~~~~~~~l~-----------v~v~TVds~QG~E~d~VI~~~~~~--~~  553 (601)
                      .|+..+..+++.    +....+|+||++|+.|...+.+.+.           +.|.|||++||+|+|+||++.++.  .+
T Consensus      1878 ~EA~~Vv~lI~~Ll~~gi~~~dIgVITpYk~Qv~~L~~~L~~~~~~~~~~~~V~VsTVD~fQGlE~DIVIIS~Vrs~~~g 1957 (2046)
T XP_011530395.1 1878 AEATFTLKLIQSLIASGIAGSMIGVITLYKSQMYKLCHLLSAVDFHHPDIKTVQVSTVDAFQGAEKEIIILSCVRTRQVG 1957 (2046)
T ss_pred             HHHHHHHHHHHHHHHCCCCcccEEEEeCCHHHHHHHHHHHhhCCCCCCCCCcEEEEehhHhCCCcCCEEEEEecCcccCC


Q ss_pred             hhcCcchheehhccceeeEEEEEehHHHHhccCcccC
Q Q_7119720       554 HSCNVNRFNVAITRAKVGILCIMSDRDLYDKLQFTSL  590 (601)
Q Consensus       554 ~~~~~~rlnVAlTRAr~~liiv~~~~~l~~~~~~~~~  590 (601)
                      |..+.+|+|||+||||.+|+||++...|.....|..|
T Consensus      1958 Fl~d~rRLNVALTRAK~~LiIVGn~~~L~~~~~W~~L 1994 (2046)
T XP_011530395.1 1958 FIDSEKRMNVALTRGKRHLLIVGNLACLRKNQLWGRV 1994 (2046)
T ss_pred             chhchHHHHhhHhcccceEEEEeCHHHHhcCHHHHHH


No 46
>NP_055692.2 probable helicase with zinc finger domain isoform 1 [Homo sapiens]
Probab=100.00  E-value=1.9e-32  Score=327.72  Aligned_cols=319  Identities=19%  Similarity=0.174  Sum_probs=0.0  Template_Neff=5.300

Q ss_pred             hhcHHHHHHHc-----cCCEEEEECCCCCCHHHHHHHHHHHC---CCCcEEEEeCCHHHHHHHHHHHHHh-----CCccc
Q Q_7119720       263 SSNVANYQKVG-----MQKYSTLQGPPGTGKSHFAIGLALYY---PSARIVYTACSHAAVDALCEKALKY-----LPIDK  329 (601)
Q Consensus       263 ~~~~~~~~~~~-----~~~~~lI~GppGTGKT~~~~~~~~~~---~~~~VLv~a~s~~A~d~L~~~i~~~-----~~~~~  329 (601)
                      ..|..++..+.     ..+..+|+||||||||++++.++...   .+.+||++++||.|+|.+.+++...     .....
T Consensus       644 ~EQkeAV~~Il~~~~~~~ppvLI~GPPGTGKT~TLaeaI~qLlk~~~sRILVCApSNSAAD~LierLL~~~ve~g~~~~~  723 (1942)
T NP_055692.2     644 AKQKEAVLAITTPLAIQLPPVLIIGPYGTGKTFTLAQAVKHILQQQETRILICTHSNSAADLYIKDYLHPYVEAGNPQAR  723 (1942)
T ss_pred             HHHHHHHHHHHchhhcCCCCEEEEcCCCCCHHHHHHHHHHHHHhcCCCeEEEEeCCHHHHHHHHHHHhHHHHhcCCCCCC


Q ss_pred             eeeecccchhheehhhhccC------------------CcchheEEEehh--------hCCCcCCCEEEEcChhhCCHHH
Q Q_7119720       330 CSRIIPARARVECFDKFKVN------------------STLEQYVFCTVN--------ALPETTADIVVFDEISMATNYD  383 (601)
Q Consensus       330 ~~~~~~~~~~~~~~~~~~~~------------------~~~~~~i~~t~~--------~l~~~~~~~viIDEa~~~~~~~  383 (601)
                      ..+.................                  .....++++|+.        .+....|++||||||+++.+.+
T Consensus       724 ~lRi~a~~r~v~tv~~~l~~y~~~~~~~~~f~~p~~e~L~k~rVVVtT~ssa~~L~~l~l~~g~FDhIIIDEAqQasEpE  803 (1942)
T NP_055692.2     724 PLRVYFRNRWVKTVHPVVHQYCLISSAHSTFQMPQKEDILKHRVVVVTLNTSQYLCQLDLEPGFFTHILLDEAAQAMECE  803 (1942)
T ss_pred             ceeEEecCcchhhhhHHHHHHHhccccccccCCCcHHHHHhcCEEEEEeCcchHHhcccCCCCCccEEEecchhhCCHHH


Q ss_pred             HHHHHHHc-CCCEEEEEeCcccCCCCce--eccccCCCHHHHHHHHHHHHHhCC-CcccCeecCCCHHHHHHHHHHhcCC
Q Q_7119720       384 LSVVNARL-RAKHYVYIGDPAQLPAPRT--LLTKGTLEPEYFNSVCRLMKTIGP-DMFLGTCRRCPAEIVDTVSALVYDN  459 (601)
Q Consensus       384 ~~~l~~~~-~~~~vvlvGD~~QL~p~~~--~~~~~~~~~~~~~~~~~~~~~~~~-~~~L~~~yR~~~~I~~~~s~~~y~~  459 (601)
                      +.++..+. ...++||+||+.||+|...  .....++..+.+..+...+..... .+.|.++|||++.|.++++++||++
T Consensus       804 aLIpLaLa~~~tRVVLaGDpkQLpPvV~S~~a~~~gL~~SLLERL~~~y~~~~~~~v~L~~NYRshpaIl~f~SelFY~g  883 (1942)
T NP_055692.2     804 TIMPLALATQNTRIVLAGDHMQLSPFVYSEFARERNLHVSLLDRLYEHYPAEFPCRILLCENYRSHEAIINYTSELFYEG  883 (1942)
T ss_pred             hHHHHHHhcCCCeEEEEeccccCCccccCHHHHHcCCChhHHHHHHHhCCCcCCeeEEecccccChHHHHHHHHHHHHcC


Q ss_pred             cceeCcccchh-------hceeeecceeeecCCccccHHHHHHHHHHHHc----------CCcHhhEEEEeCcHHHHHHH
Q Q_7119720       460 KLKAHKDKSAQ-------CFKMFYKGVITHDVSSAINRPQIGVVREFLTR----------NPAWRKAVFISPYNSQNAVA  522 (601)
Q Consensus       460 ~l~~~~~~~~~-------~~~~~~~~~~~~~~~~~~n~~e~~~v~~ll~~----------~~~~~~i~VItpy~~q~~~~  522 (601)
                      .+.........       ++.............+++|..|+..+..++..          +....+|+||+||..|+..+
T Consensus       884 kL~as~~~~~~~~~~PL~F~~v~G~d~~e~~stS~~N~~EA~~VvelV~eLlk~~p~~~~~i~~~dIgIISPY~aQV~~I  963 (1942)
T NP_055692.2     884 KLMASGKQPAHKDFYPLTFFTARGEDVQEKNSTAFYNNAEVFEVVERVEELRRKWPVAWGKLDDGSIGVVTPYADQVFRI  963 (1942)
T ss_pred             ccccCCCCCCCCCCCCeEEEecCCccccccccccccCHHHHHHHHHHHHHHHHhCCcccCCCCCCceEEEcCcHHHHHHH


Q ss_pred             HHHH------CCCcccHHHhCCCccCEEEEEcCCCCc--------------------------hhcCcchheehhcccee
Q Q_7119720       523 SKIL------GLPTQTVDSSQGSEYDYVIFTQTTETA--------------------------HSCNVNRFNVAITRAKV  570 (601)
Q Consensus       523 ~~~l------~v~v~TVds~QG~E~d~VI~~~~~~~~--------------------------~~~~~~rlnVAlTRAr~  570 (601)
                      +..+      .+.|.||+++||+|+|+||++.+++..                          |..+.++|||||||||.
T Consensus       964 r~~Lrk~~l~~V~V~TVd~fQGlEfDVVILStVRS~~s~~~~~t~~k~~~~l~~d~~~~~~lGFL~d~RRLNVALTRAKs 1043 (1942)
T NP_055692.2     964 RAELRKKRLSDVNVERVLNVQGKQFRVLFLSTVRTRHTCKHKQTPIKKKEQLLEDSTEDLDYGFLSNYKLLNTAITRAQS 1043 (1942)
T ss_pred             HHHHHHcCCCCCeeeEhhhcCCCeecEEEEEecCCCcccCCCCCCccchhhhcccCccccccchhhhHHHHHHHHhccee


Q ss_pred             eEEEEEehHHH
Q Q_7119720       571 GILCIMSDRDL  581 (601)
Q Consensus       571 ~liiv~~~~~l  581 (601)
                      .|+|||+...|
T Consensus      1044 ~LIVVGdp~~L 1054 (1942)
T NP_055692.2    1044 LVAVVGDPIAL 1054 (1942)
T ss_pred             cEEEEeCHHHH


No 47
>XP_011530400.1 PREDICTED: protein ZGRF1 isoform X10 [Homo sapiens]
Probab=100.00  E-value=3.3e-32  Score=324.01  Aligned_cols=328  Identities=20%  Similarity=0.167  Sum_probs=0.0  Template_Neff=7.600

Q ss_pred             hhcHHHHHHHc------------------cCCEEEEECCCCCCHHHHHHHHHHHC---------------CCCcEEEEeC
Q Q_7119720       263 SSNVANYQKVG------------------MQKYSTLQGPPGTGKSHFAIGLALYY---------------PSARIVYTAC  309 (601)
Q Consensus       263 ~~~~~~~~~~~------------------~~~~~lI~GppGTGKT~~~~~~~~~~---------------~~~~VLv~a~  309 (601)
                      ..|..++....                  ..++.+|+||||||||+++..++..+               .+.+||++|+
T Consensus       574 ~~Q~~al~~~l~~~~~~~~~~~~~~~~~~~~~i~lI~GppGTGKT~~i~~li~~ll~~~~~~~~~~~~~~~~~rILv~a~  653 (1061)
T XP_011530400.1  574 KDQATALIQIAQMMASHESIEEVKELQTHTFPITIIHGVFGAGKSYLLAVVILFFVQLFEKSEAPTIGNARPWKLLISSS  653 (1061)
T ss_pred             HHHHHHHHHHHHHHhccCCHHHHHHHHhcCCCeEEEEcCCCCCHHHHHHHHHHHHHHHHhcCCCCCCCCCCCceEEEEeC


Q ss_pred             CHHHHHHHHHHHHHhCCccceeeecccchhheehhhhccCC---------------------------------------
Q Q_7119720       310 SHAAVDALCEKALKYLPIDKCSRIIPARARVECFDKFKVNS---------------------------------------  350 (601)
Q Consensus       310 s~~A~d~L~~~i~~~~~~~~~~~~~~~~~~~~~~~~~~~~~---------------------------------------  350 (601)
                      ||.|++++..++.............................                                       
T Consensus       654 Tn~Avd~i~~~l~~~~~~~~vrvgs~~~~~~~i~~~~~~~~~~~~~~~l~~l~~~l~~~l~~~e~~~i~~~l~~~~~~~~  733 (1061)
T XP_011530400.1  654 TNVAVDRVLLGLLSLGFENFIRVGSVRKIAKPILPYSLHAGSENESEQLKELHALMKEDLTPTERVYVRKSIEQHKLGTN  733 (1061)
T ss_pred             cHHHHHHHHHHHHhcCCcCcEEEcchhhcccchhhhccccCCCChHHHHHHHHHHHhcCCCHHHHHHHHHHHHHhccchH


Q ss_pred             ----cchheEEEehhhCC-----CcCCCEEEEcChhhCCHHHHHHHHHHcCCCEEEEEeCcccCCCCceeccccCCCHHH
Q Q_7119720       351 ----TLEQYVFCTVNALP-----ETTADIVVFDEISMATNYDLSVVNARLRAKHYVYIGDPAQLPAPRTLLTKGTLEPEY  421 (601)
Q Consensus       351 ----~~~~~i~~t~~~l~-----~~~~~~viIDEa~~~~~~~~~~l~~~~~~~~vvlvGD~~QL~p~~~~~~~~~~~~~~  421 (601)
                          ..+.++++|+....     ...|++||||||+++.+..+..+.......+++++||+.|++|..............
T Consensus       734 ~~iL~~a~VV~~T~~~~~~~~~~~~~fd~VIIDEAqql~e~~~L~~L~~~~~~~lILVGD~~QL~p~~~~~~~~~~~~l~  813 (1061)
T XP_011530400.1  734 RTLLKQVRVVGVTCAACPFPCMNDLKFPVVVLDECSQITEPASLLPIARFECEKLILVGDPKQLPPTIQGSDAAHENGLE  813 (1061)
T ss_pred             HHHHhcCCEEEEecccCcchhhccCCCCEEEEEChhhCCHHHHHHHHHccCCCEEEEEeCcccCCCcccCCchHHhcCcc


Q ss_pred             HHHHHHHHHHhCCCcccCeecCCCHHHHHHHHHHhcCCcceeCccc----------chhhceeeecceeeecCCccccHH
Q Q_7119720       422 FNSVCRLMKTIGPDMFLGTCRRCPAEIVDTVSALVYDNKLKAHKDK----------SAQCFKMFYKGVITHDVSSAINRP  491 (601)
Q Consensus       422 ~~~~~~~~~~~~~~~~L~~~yR~~~~I~~~~s~~~y~~~l~~~~~~----------~~~~~~~~~~~~~~~~~~~~~n~~  491 (601)
                      ...+.+........+.|..+|||++.|.++++.+||++.+......          ....+.............++.|..
T Consensus       814 ~SLferL~~~~~~~~~L~~qYRm~p~I~~~~n~lfY~~~l~~~~~~~~~~~~~~~~~~l~f~d~~g~e~~~~~~s~~N~~  893 (1061)
T XP_011530400.1  814 QTLFDRLCLMGHKPILLRTQYRCHPAISAIANDLFYKGALMNGVTEIERSPLLEWLPTLCFYNVKGLEQIERDNSFHNVA  893 (1061)
T ss_pred             chHHHHHHHcCCCCEEeeeeecCCHHHHHHHHHHhcCCccccCCChhhcCchhhccCceEEEEcCCccccccCCCcCCHH


Q ss_pred             HHHHHHHHHHc----CCcHhhEEEEeCcHHHHHHHHHHH-----------CCCcccHHHhCCCccCEEEEEcCCC--Cch
Q Q_7119720       492 QIGVVREFLTR----NPAWRKAVFISPYNSQNAVASKIL-----------GLPTQTVDSSQGSEYDYVIFTQTTE--TAH  554 (601)
Q Consensus       492 e~~~v~~ll~~----~~~~~~i~VItpy~~q~~~~~~~l-----------~v~v~TVds~QG~E~d~VI~~~~~~--~~~  554 (601)
                      |+..+..++..    +....+|+||+||+.|...+.+.+           ++.|.|||++||+|+|+||++.+++  .+|
T Consensus       894 Ea~~V~~lv~~L~~~~~~~~~IaVItpy~~Q~~~l~~~L~~~~~~~~~~~~v~V~TVd~fQG~E~DiVIls~vrs~~~~f  973 (1061)
T XP_011530400.1  894 EATFTLKLIQSLIASGIAGSMIGVITLYKSQMYKLCHLLSAVDFHHPDIKTVQVSTVDAFQGAEKEIIILSCVRTRQVGF  973 (1061)
T ss_pred             HHHHHHHHHHHHHHCCCChhhEEEEeCCHHHHHHHHHHHHhCCCCCCCCCcEEEEechhhCCCCCCEEEEECcccccCCc


Q ss_pred             hcCcchheehhccceeeEEEEEehHHHHhccCcccC
Q Q_7119720       555 SCNVNRFNVAITRAKVGILCIMSDRDLYDKLQFTSL  590 (601)
Q Consensus       555 ~~~~~rlnVAlTRAr~~liiv~~~~~l~~~~~~~~~  590 (601)
                      ..+.+|+|||+||||++|+||++...+.....|..+
T Consensus       974 l~d~~rlnVALTRAR~~LiIVG~~~~l~~~~~w~~l 1009 (1061)
T XP_011530400.1  974 IDSEKRMNVALTRGKRHLLIVGNLACLRKNQLWGRV 1009 (1061)
T ss_pred             ccChhhHeeecccccceEEEEeCHHHHccChHHHHH


No 48
>XP_011530401.1 PREDICTED: protein ZGRF1 isoform X10 [Homo sapiens]
Probab=100.00  E-value=3.3e-32  Score=324.01  Aligned_cols=328  Identities=20%  Similarity=0.167  Sum_probs=0.0  Template_Neff=7.600

Q ss_pred             hhcHHHHHHHc------------------cCCEEEEECCCCCCHHHHHHHHHHHC---------------CCCcEEEEeC
Q Q_7119720       263 SSNVANYQKVG------------------MQKYSTLQGPPGTGKSHFAIGLALYY---------------PSARIVYTAC  309 (601)
Q Consensus       263 ~~~~~~~~~~~------------------~~~~~lI~GppGTGKT~~~~~~~~~~---------------~~~~VLv~a~  309 (601)
                      ..|..++....                  ..++.+|+||||||||+++..++..+               .+.+||++|+
T Consensus       574 ~~Q~~al~~~l~~~~~~~~~~~~~~~~~~~~~i~lI~GppGTGKT~~i~~li~~ll~~~~~~~~~~~~~~~~~rILv~a~  653 (1061)
T XP_011530401.1  574 KDQATALIQIAQMMASHESIEEVKELQTHTFPITIIHGVFGAGKSYLLAVVILFFVQLFEKSEAPTIGNARPWKLLISSS  653 (1061)
T ss_pred             HHHHHHHHHHHHHHhccCCHHHHHHHHhcCCCeEEEEcCCCCCHHHHHHHHHHHHHHHHhcCCCCCCCCCCCceEEEEeC


Q ss_pred             CHHHHHHHHHHHHHhCCccceeeecccchhheehhhhccCC---------------------------------------
Q Q_7119720       310 SHAAVDALCEKALKYLPIDKCSRIIPARARVECFDKFKVNS---------------------------------------  350 (601)
Q Consensus       310 s~~A~d~L~~~i~~~~~~~~~~~~~~~~~~~~~~~~~~~~~---------------------------------------  350 (601)
                      ||.|++++..++.............................                                       
T Consensus       654 Tn~Avd~i~~~l~~~~~~~~vrvgs~~~~~~~i~~~~~~~~~~~~~~~l~~l~~~l~~~l~~~e~~~i~~~l~~~~~~~~  733 (1061)
T XP_011530401.1  654 TNVAVDRVLLGLLSLGFENFIRVGSVRKIAKPILPYSLHAGSENESEQLKELHALMKEDLTPTERVYVRKSIEQHKLGTN  733 (1061)
T ss_pred             cHHHHHHHHHHHHhcCCcCcEEEcchhhcccchhhhccccCCCChHHHHHHHHHHHhcCCCHHHHHHHHHHHHHhccchH


Q ss_pred             ----cchheEEEehhhCC-----CcCCCEEEEcChhhCCHHHHHHHHHHcCCCEEEEEeCcccCCCCceeccccCCCHHH
Q Q_7119720       351 ----TLEQYVFCTVNALP-----ETTADIVVFDEISMATNYDLSVVNARLRAKHYVYIGDPAQLPAPRTLLTKGTLEPEY  421 (601)
Q Consensus       351 ----~~~~~i~~t~~~l~-----~~~~~~viIDEa~~~~~~~~~~l~~~~~~~~vvlvGD~~QL~p~~~~~~~~~~~~~~  421 (601)
                          ..+.++++|+....     ...|++||||||+++.+..+..+.......+++++||+.|++|..............
T Consensus       734 ~~iL~~a~VV~~T~~~~~~~~~~~~~fd~VIIDEAqql~e~~~L~~L~~~~~~~lILVGD~~QL~p~~~~~~~~~~~~l~  813 (1061)
T XP_011530401.1  734 RTLLKQVRVVGVTCAACPFPCMNDLKFPVVVLDECSQITEPASLLPIARFECEKLILVGDPKQLPPTIQGSDAAHENGLE  813 (1061)
T ss_pred             HHHHhcCCEEEEecccCcchhhccCCCCEEEEEChhhCCHHHHHHHHHccCCCEEEEEeCcccCCCcccCCchHHhcCcc


Q ss_pred             HHHHHHHHHHhCCCcccCeecCCCHHHHHHHHHHhcCCcceeCccc----------chhhceeeecceeeecCCccccHH
Q Q_7119720       422 FNSVCRLMKTIGPDMFLGTCRRCPAEIVDTVSALVYDNKLKAHKDK----------SAQCFKMFYKGVITHDVSSAINRP  491 (601)
Q Consensus       422 ~~~~~~~~~~~~~~~~L~~~yR~~~~I~~~~s~~~y~~~l~~~~~~----------~~~~~~~~~~~~~~~~~~~~~n~~  491 (601)
                      ...+.+........+.|..+|||++.|.++++.+||++.+......          ....+.............++.|..
T Consensus       814 ~SLferL~~~~~~~~~L~~qYRm~p~I~~~~n~lfY~~~l~~~~~~~~~~~~~~~~~~l~f~d~~g~e~~~~~~s~~N~~  893 (1061)
T XP_011530401.1  814 QTLFDRLCLMGHKPILLRTQYRCHPAISAIANDLFYKGALMNGVTEIERSPLLEWLPTLCFYNVKGLEQIERDNSFHNVA  893 (1061)
T ss_pred             chHHHHHHHcCCCCEEeeeeecCCHHHHHHHHHHhcCCccccCCChhhcCchhhccCceEEEEcCCccccccCCCcCCHH


Q ss_pred             HHHHHHHHHHc----CCcHhhEEEEeCcHHHHHHHHHHH-----------CCCcccHHHhCCCccCEEEEEcCCC--Cch
Q Q_7119720       492 QIGVVREFLTR----NPAWRKAVFISPYNSQNAVASKIL-----------GLPTQTVDSSQGSEYDYVIFTQTTE--TAH  554 (601)
Q Consensus       492 e~~~v~~ll~~----~~~~~~i~VItpy~~q~~~~~~~l-----------~v~v~TVds~QG~E~d~VI~~~~~~--~~~  554 (601)
                      |+..+..++..    +....+|+||+||+.|...+.+.+           ++.|.|||++||+|+|+||++.+++  .+|
T Consensus       894 Ea~~V~~lv~~L~~~~~~~~~IaVItpy~~Q~~~l~~~L~~~~~~~~~~~~v~V~TVd~fQG~E~DiVIls~vrs~~~~f  973 (1061)
T XP_011530401.1  894 EATFTLKLIQSLIASGIAGSMIGVITLYKSQMYKLCHLLSAVDFHHPDIKTVQVSTVDAFQGAEKEIIILSCVRTRQVGF  973 (1061)
T ss_pred             HHHHHHHHHHHHHHCCCChhhEEEEeCCHHHHHHHHHHHHhCCCCCCCCCcEEEEechhhCCCCCCEEEEECcccccCCc


Q ss_pred             hcCcchheehhccceeeEEEEEehHHHHhccCcccC
Q Q_7119720       555 SCNVNRFNVAITRAKVGILCIMSDRDLYDKLQFTSL  590 (601)
Q Consensus       555 ~~~~~rlnVAlTRAr~~liiv~~~~~l~~~~~~~~~  590 (601)
                      ..+.+|+|||+||||++|+||++...+.....|..+
T Consensus       974 l~d~~rlnVALTRAR~~LiIVG~~~~l~~~~~w~~l 1009 (1061)
T XP_011530401.1  974 IDSEKRMNVALTRGKRHLLIVGNLACLRKNQLWGRV 1009 (1061)
T ss_pred             ccChhhHeeecccccceEEEEeCHHHHccChHHHHH


No 49
>XP_016863860.1 PREDICTED: protein ZGRF1 isoform X7 [Homo sapiens]
Probab=100.00  E-value=2.3e-32  Score=329.89  Aligned_cols=327  Identities=20%  Similarity=0.213  Sum_probs=0.0  Template_Neff=5.600

Q ss_pred             hhcHHHHHHHc------------------cCCEEEEECCCCCCHHHHHHHHHHHC---------------CCCcEEEEeC
Q Q_7119720       263 SSNVANYQKVG------------------MQKYSTLQGPPGTGKSHFAIGLALYY---------------PSARIVYTAC  309 (601)
Q Consensus       263 ~~~~~~~~~~~------------------~~~~~lI~GppGTGKT~~~~~~~~~~---------------~~~~VLv~a~  309 (601)
                      ..|..++....                  ..++.+|+||||||||+++..++..+               .+.+||++|+
T Consensus      1522 ~sQ~~AI~~il~~~~~~~~~~~V~~l~~~~~~i~LIqGPPGTGKT~tL~~lI~~Ll~~~~~~~~~~~~~~~~~rILV~Ap 1601 (2009)
T XP_016863860.1 1522 KDQATALIQIAQMMASHESIEEVKELQTHTFPITIIHGVFGAGKSYLLAVVILFFVQLFEKSEAPTIGNARPWKLLISSS 1601 (2009)
T ss_pred             HHHHHHHHHHHHHHhcccCHHHHHHHHhCCCCEEEEEcCCCCCHHHHHHHHHHHHHHHHhcCCCCCCCCCCCceEEEEeC


Q ss_pred             CHHHHHHHHHHHHHhCCccceeeecccchhheehhhhccCCcc-------------------------------------
Q Q_7119720       310 SHAAVDALCEKALKYLPIDKCSRIIPARARVECFDKFKVNSTL-------------------------------------  352 (601)
Q Consensus       310 s~~A~d~L~~~i~~~~~~~~~~~~~~~~~~~~~~~~~~~~~~~-------------------------------------  352 (601)
                      ||.|++++..++.. ++.....+.............+......                                     
T Consensus      1602 TN~AVDeIl~rLl~-lg~~~~VRVGs~~ki~~~il~~sl~~~~~~~~e~LkeL~~llke~ls~~er~~vrk~ie~~k~~~ 1680 (2009)
T XP_016863860.1 1602 TNVAVDRVLLGLLS-LGFENFIRVGSVRKIAKPILPYSLHAGSENESEQLKELHALMKEDLTPTERVYVRKSIEQHKLGT 1680 (2009)
T ss_pred             CHHHHHHHHHHHHh-cCccccEEEeeeeeeccccccccccCCCCChHHHHHHHHHHHhcCCCHHHHHHHHHHHHHHhhcc


Q ss_pred             -------hheEEEehhhCC-----CcCCCEEEEcChhhCCHHHHHHHHHHcCCCEEEEEeCcccCCCCceeccccCCCHH
Q Q_7119720       353 -------EQYVFCTVNALP-----ETTADIVVFDEISMATNYDLSVVNARLRAKHYVYIGDPAQLPAPRTLLTKGTLEPE  420 (601)
Q Consensus       353 -------~~~i~~t~~~l~-----~~~~~~viIDEa~~~~~~~~~~l~~~~~~~~vvlvGD~~QL~p~~~~~~~~~~~~~  420 (601)
                             +.++++|+....     ..+|++||||||+++.+..+..+......+++|++||+.||+|....+........
T Consensus      1681 ~~~lL~ea~IV~~T~s~~~~~~l~~~kFDlVIIDEAQQLsE~ssLipL~r~~~krLILVGDp~QLPPtI~~s~~a~~~gl 1760 (2009)
T XP_016863860.1 1681 NRTLLKQVRVVGVTCAACPFPCMNDLKFPVVVLDECSQITEPASLLPIARFECEKLILVGDPKQLPPTIQGSDAAHENGL 1760 (2009)
T ss_pred             chHHHhhcCEEEEecccCCCccccCCCCCEEEEeChhhCChhHhhhHHHhccCCeEEEEeCcccCCCcccCCchhhhcCC


Q ss_pred             HHHHHHHHHHHhCCCcccCeecCCCHHHHHHHHHHhcCCcceeCcccch----------hhceeeecceeeecCCccccH
Q Q_7119720       421 YFNSVCRLMKTIGPDMFLGTCRRCPAEIVDTVSALVYDNKLKAHKDKSA----------QCFKMFYKGVITHDVSSAINR  490 (601)
Q Consensus       421 ~~~~~~~~~~~~~~~~~L~~~yR~~~~I~~~~s~~~y~~~l~~~~~~~~----------~~~~~~~~~~~~~~~~~~~n~  490 (601)
                      ....+.+......+.+.|..+|||++.|.++++.+||++.+........          ..+.............++.|.
T Consensus      1761 ~~SLFeRL~~~g~~~i~LttQYRmhPeIs~faN~lfY~~~L~~g~~~~~r~~~~~~~ppl~F~dv~g~e~~~~~~S~~N~ 1840 (2009)
T XP_016863860.1 1761 EQTLFDRLCLMGHKPILLRTQYRCHPAISAIANDLFYKGALMNGVTEIERSPLLEWLPTLCFYNVKGLEQIERDNSFHNV 1840 (2009)
T ss_pred             cHHHHHHHHHcCCCcEEeeeeecCCHHHHHHHHHHhhcCCcccCCChhhcCchhhccCceEEEecCCchhhcccCCCCCH


Q ss_pred             HHHHHHHHHHHc----CCcHhhEEEEeCcHHHHHHHHHHHC-----------CCcccHHHhCCCccCEEEEEcCCC--Cc
Q Q_7119720       491 PQIGVVREFLTR----NPAWRKAVFISPYNSQNAVASKILG-----------LPTQTVDSSQGSEYDYVIFTQTTE--TA  553 (601)
Q Consensus       491 ~e~~~v~~ll~~----~~~~~~i~VItpy~~q~~~~~~~l~-----------v~v~TVds~QG~E~d~VI~~~~~~--~~  553 (601)
                      .|+..+..+++.    +....+|+||+||+.|...+.+.+.           +.|.|||++||+|+|+||++.+++  .+
T Consensus      1841 ~EA~~Vv~LI~~Ll~~gi~~~dIgIITpy~~Qv~~Ir~~L~~~~~~~~~~~~V~VsTVD~fQGlE~DIVILS~Vrs~~ig 1920 (2009)
T XP_016863860.1 1841 AEATFTLKLIQSLIASGIAGSMIGVITLYKSQMYKLCHLLSAVDFHHPDIKTVQVSTVDAFQGAEKEIIILSCVRTRQVG 1920 (2009)
T ss_pred             HHHHHHHHHHHHHHHCCCCcccEEEEeCCHHHHHHHHHHHHhcCCCCCCCCceEEEehHHhCCCCCCEEEEEccccccCC


Q ss_pred             hhcCcchheehhccceeeEEEEEehHHHHhccCcccC
Q Q_7119720       554 HSCNVNRFNVAITRAKVGILCIMSDRDLYDKLQFTSL  590 (601)
Q Consensus       554 ~~~~~~rlnVAlTRAr~~liiv~~~~~l~~~~~~~~~  590 (601)
                      |..+.+|+|||+||||.+|+||++...+.....|..+
T Consensus      1921 Fl~D~rRLNVALTRAR~~LiIVGn~~~L~~~~~W~~L 1957 (2009)
T XP_016863860.1 1921 FIDSEKRMNVALTRGKRHLLIVGNLACLRKNQLWGRV 1957 (2009)
T ss_pred             cccchHHHHhhhhcccccEEEEeCHHHHhcCHHHHHH


No 50
>XP_016871288.1 PREDICTED: DNA replication ATP-dependent helicase/nuclease DNA2 isoform X2 [Homo sapiens]
Probab=100.00  E-value=1.7e-32  Score=323.21  Aligned_cols=323  Identities=20%  Similarity=0.220  Sum_probs=0.0  Template_Neff=9.500

Q ss_pred             hhcHHHHHHH-ccCCEEEEECCCCCCHHHHHHHHHHHC--CCCcEEEEeCCHHHHHHHHHHHHHhC----Cccceeeecc
Q Q_7119720       263 SSNVANYQKV-GMQKYSTLQGPPGTGKSHFAIGLALYY--PSARIVYTACSHAAVDALCEKALKYL----PIDKCSRIIP  335 (601)
Q Consensus       263 ~~~~~~~~~~-~~~~~~lI~GppGTGKT~~~~~~~~~~--~~~~VLv~a~s~~A~d~L~~~i~~~~----~~~~~~~~~~  335 (601)
                      ..|..++... ...+..+|+||||||||+++..++...  .+.+||++++|+.|++++.+++.+..    ......++.+
T Consensus       404 ~~Q~~av~~~l~~~~~~lI~GppGTGKT~~~~~~i~~~~~~~~~vL~~~~s~~avd~l~~~l~~~~~~~~r~~~~~~~~~  483 (836)
T XP_016871288.1  404 KPQRQAMKKVLLSKDYTLIVGMPGTGKTTTICTLVRILYACGFSVLLTSYTHSAVDNILLKLAKFKIGFLRLGQIQKVHP  483 (836)
T ss_pred             HHHHHHHHHHHccCCeEEEEcCCCCCHHHHHHHHHHHHHHCCCeEEEECCChHHHHHHHHHHHhCCCCEEEccChhhcCH


Q ss_pred             cchhheeh-----------hhhccCCcchheEEEehhhCCC-----cCCCEEEEcChhhCCHHHHHHHHHHcCCCEEEEE
Q Q_7119720       336 ARARVECF-----------DKFKVNSTLEQYVFCTVNALPE-----TTADIVVFDEISMATNYDLSVVNARLRAKHYVYI  399 (601)
Q Consensus       336 ~~~~~~~~-----------~~~~~~~~~~~~i~~t~~~l~~-----~~~~~viIDEa~~~~~~~~~~l~~~~~~~~vvlv  399 (601)
                      ....+...           ...........++++|+.....     ..||+||||||+++.+.  ..+.......+++++
T Consensus       484 ~~~~~~~~~~~~~~~~~~~~~~~~~~~~~~vv~~t~~~~~~~~~~~~~fd~iIIDEA~~~~~~--~~l~~l~~~~~~il~  561 (836)
T XP_016871288.1  484 AIQQFTEQEICRSKSIKSLALLEELYNSQLIVATTCMGINHPIFSRKIFDFCIVDEASQISQP--ICLGPLFFSRRFVLV  561 (836)
T ss_pred             HHHhccHHHHHhcCCcccHHHHHHHHhCCeEEEEecccccCHHHcccCCCEEEEeCHhhCChh--HhHHHHHhCCeEEEE


Q ss_pred             eCcccCCCCceecccc--CCCHHHHHHHHHHHHHhCCCcccCeecCCCHHHHHHHHHHhcCCcceeCcc-----------
Q Q_7119720       400 GDPAQLPAPRTLLTKG--TLEPEYFNSVCRLMKTIGPDMFLGTCRRCPAEIVDTVSALVYDNKLKAHKD-----------  466 (601)
Q Consensus       400 GD~~QL~p~~~~~~~~--~~~~~~~~~~~~~~~~~~~~~~L~~~yR~~~~I~~~~s~~~y~~~l~~~~~-----------  466 (601)
                      ||+.||||........  +...+.+..+...   ......|..+|||++.|.++++.++|++.+.....           
T Consensus       562 GD~~Ql~p~v~~~~~~~~~~~~slf~~l~~~---~~~~~~L~~qyR~~~~I~~~~~~~~y~~~l~~~~~~~~~~~~~~~~  638 (836)
T XP_016871288.1  562 GDHQQLPPLVLNREARALGMSESLFKRLEQN---KSAVVQLTVQYRMNSKIMSLSNKLTYEGKLECGSDKVANAVINLRH  638 (836)
T ss_pred             CChhhCCCccCCHHHHHcCCChhHHHHHHhC---CCcEEEeceecCCCHHHHHHHHHHhhCCCCccCCHHHHHHHhcccc


Q ss_pred             ------------------------cchhhceeeecceeeecC----CccccHHHHHHHHHHHHc----CCcHhhEEEEeC
Q Q_7119720       467 ------------------------KSAQCFKMFYKGVITHDV----SSAINRPQIGVVREFLTR----NPAWRKAVFISP  514 (601)
Q Consensus       467 ------------------------~~~~~~~~~~~~~~~~~~----~~~~n~~e~~~v~~ll~~----~~~~~~i~VItp  514 (601)
                                              .......+..........    .++.|..|+.++..+++.    +..+.+|+||+|
T Consensus       639 ~~~~~~~~~~~~~~~~~~~~~~~~~~~~~~~~~~~~~~~~~~~~~~~~~~n~~ea~~v~~~~~~l~~~~~~~~~I~Iitp  718 (836)
T XP_016871288.1  639 FKDVKLELEFYADYSDNPWLMGVFEPNNPVCFLNTDKVPAPEQVEKGGVSNVTEAKLIVFLTSIFVKAGCSPSDIGIIAP  718 (836)
T ss_pred             cccccccceeccCCCCCchHhccCCCCCCEEEEeCCCCCChhhhccCCeecHHHHHHHHHHHHHHHHcCCCHhhEEEEcC


Q ss_pred             cHHHHHHHHHHH-----CCCcccHHHhCCCccCEEEEEcCCCCc------hhcCcchheehhccceeeEEEEEehHHHHh
Q Q_7119720       515 YNSQNAVASKIL-----GLPTQTVDSSQGSEYDYVIFTQTTETA------HSCNVNRFNVAITRAKVGILCIMSDRDLYD  583 (601)
Q Consensus       515 y~~q~~~~~~~l-----~v~v~TVds~QG~E~d~VI~~~~~~~~------~~~~~~rlnVAlTRAr~~liiv~~~~~l~~  583 (601)
                      |+.|...+.+.+     .+++.|||+|||+|+|+||++.+++..      +..+.+|+|||+||||+.|+||++...+..
T Consensus       719 ~~~q~~~l~~~~~~~~~~i~v~TV~~fQG~E~d~VIis~~~~~~~~~~~~~l~d~~rlnVAlTRAk~~Liivg~~~~l~~  798 (836)
T XP_016871288.1  719 YRQQLKIINDLLARSIGMVEVNTVDKYQGRDKSIVLVSFVRSNKDGTVGELLKDWRRLNVAITRAKHKLILLGCVPSLNC  798 (836)
T ss_pred             cHHHHHHHHHHHHHhcCCeEEEeHHHHCcCceeEEEEEccccCCCCCchhhhcCHHHHhHHhccceecEEEEECHHHHhc


Q ss_pred             ccCcccC
Q Q_7119720       584 KLQFTSL  590 (601)
Q Consensus       584 ~~~~~~~  590 (601)
                      ...|..|
T Consensus       799 ~~~~~~l  805 (836)
T XP_016871288.1  799 YPPLEKL  805 (836)
T ss_pred             CHHHHHH


No 51
>NP_208384.3 helicase with zinc finger domain 2 isoform 2 [Homo sapiens]
Probab=100.00  E-value=7.1e-33  Score=351.52  Aligned_cols=335  Identities=22%  Similarity=0.265  Sum_probs=0.0  Template_Neff=8.600

Q ss_pred             hhcHHHHHHHccCCEEEEECCCCCCHHHHHHHHHHHC--C------------------CCcEEEEeCCHHHHHHHHHHHH
Q Q_7119720       263 SSNVANYQKVGMQKYSTLQGPPGTGKSHFAIGLALYY--P------------------SARIVYTACSHAAVDALCEKAL  322 (601)
Q Consensus       263 ~~~~~~~~~~~~~~~~lI~GppGTGKT~~~~~~~~~~--~------------------~~~VLv~a~s~~A~d~L~~~i~  322 (601)
                      ..|..++.....+++.+|+||||||||+++..++..+  .                  +.+||+++|||.|+|.|.+++.
T Consensus      1586 ~~Q~~AI~~~l~~~~~LIqGPPGTGKT~v~~~iv~~l~~~~~~~~~~~~~~~~~~~~~~~~ILv~apSN~Avd~l~~~l~ 1665 (2080)
T NP_208384.3    1586 PSQNVAVREALEKPFTVIQGPPGTGKTIVGLHIVFWFHKSNQEQVQPGGPPRGEKRLGGPCILYCGPSNKSVDVLAGLLL 1665 (2080)
T ss_pred             HHHHHHHHHHhhCCeEEEECCCCCCHHHHHHHHHHHHHHhcccccCCCCCCCccccCCCCEEEEEcCCHHHHHHHHHHHH


Q ss_pred             HhCCccceeeecccchhheehhhhccC-----------------------------------------------------
Q Q_7119720       323 KYLPIDKCSRIIPARARVECFDKFKVN-----------------------------------------------------  349 (601)
Q Consensus       323 ~~~~~~~~~~~~~~~~~~~~~~~~~~~-----------------------------------------------------  349 (601)
                      +..+.......................                                                     
T Consensus      1666 ~~~~~~~lrv~~~~~e~~~~~~~~~~~~~~~~~~~~~~~~~~~~~~~tl~~~i~~~~~~~~~~~~~~~~~~~~~~~~~~~ 1745 (2080)
T NP_208384.3    1666 RRMELKPLRVYSEQAEASEFPVPRVGSRKLLRKSPREGRPNQSLRSITLHHRIRQAPNPYSSEIKAFDTRLQRGELFSRE 1745 (2080)
T ss_pred             HhcCCCcEEEecccccccCCCCCCCCchhhhccCCCCCCCChhhHHHhHHHHHHhCCCCChHHHHHHHHHHHcCCCCCHH


Q ss_pred             ----------------CcchheEEEehh-----hCCCcCCCEEEEcChhhCCHHHHHHHHHHc-CCCEEEEEeCcccCCC
Q Q_7119720       350 ----------------STLEQYVFCTVN-----ALPETTADIVVFDEISMATNYDLSVVNARL-RAKHYVYIGDPAQLPA  407 (601)
Q Consensus       350 ----------------~~~~~~i~~t~~-----~l~~~~~~~viIDEa~~~~~~~~~~l~~~~-~~~~vvlvGD~~QL~p  407 (601)
                                      ....+++++|+.     .+....|++||||||+|+++.+..++.... +.++++|+|||.||+|
T Consensus      1746 ~~~~~~~~~~~~~~~~l~~~dVI~~T~~~a~~~~l~~~~~~~IIIDEA~q~te~e~lipl~~~~~~~~vVLvGD~~QL~P 1825 (2080)
T NP_208384.3    1746 DLVWYKKVLWEARKFELDRHEVILCTCSCAASASLKILDVRQILVDEAGMATEPETLIPLVQFPQAEKVVLLGDHKQLRP 1825 (2080)
T ss_pred             HHHHHHHHHHHHHHHHHhcCCEEEEcChhhcchhhhcCCCCEEEEeCcccCChhhhHHHHHhCCCCcEEEEecCCccCCC


Q ss_pred             CceeccccCCCHHHHHHHHHHHHHhCCCcccCeecCCCHHHHHHHHHHhcCCcceeCcc-------------cchhhcee
Q Q_7119720       408 PRTLLTKGTLEPEYFNSVCRLMKTIGPDMFLGTCRRCPAEIVDTVSALVYDNKLKAHKD-------------KSAQCFKM  474 (601)
Q Consensus       408 ~~~~~~~~~~~~~~~~~~~~~~~~~~~~~~L~~~yR~~~~I~~~~s~~~y~~~l~~~~~-------------~~~~~~~~  474 (601)
                        ..............++++++..  ..+.|..||||++.|.++++.+||++.+.....             ........
T Consensus      1826 --~v~~~~~~~~gl~~SLferl~~--~~~~L~~qYRmh~~I~~f~s~~fY~~~l~~~~~~~~~~~~~~~~~~~~~p~~f~ 1901 (2080)
T NP_208384.3    1826 --VVKNERLQNLGLDRSLFERYHE--DAHMLDTQYRMHEGICAFPSVAFYKSKLKTWQGLRRPPSVLGHAGKESCPVIFG 1901 (2080)
T ss_pred             --EeCcHHHHhcCCCCcHHHHHHH--hHhhcCcccCCCHHHHHHHHHHhhCCCCCCccCCCCCcccccCCCCCCCCEEEE


Q ss_pred             eecceee--------ecCCccccHHHHHHHHHHHHc-----CCcHhhEEEEeCcHHHHHHHHHHH------CCCcccHHH
Q Q_7119720       475 FYKGVIT--------HDVSSAINRPQIGVVREFLTR-----NPAWRKAVFISPYNSQNAVASKIL------GLPTQTVDS  535 (601)
Q Consensus       475 ~~~~~~~--------~~~~~~~n~~e~~~v~~ll~~-----~~~~~~i~VItpy~~q~~~~~~~l------~v~v~TVds  535 (601)
                      ...+...        ....++.|..|+..+..+++.     +..+.+|+||+||++|...+.+.+      ++.|.|||+
T Consensus      1902 ~v~g~e~~~~~~~~~~~~~s~~N~~Ea~~v~~~v~~L~~~~~~~~~~I~IItpy~~Q~~~i~~~l~~~~~~~i~V~Tv~~ 1981 (2080)
T NP_208384.3    1902 HVQGHERSLLVSTDEGNENSKANLEEVAEVVRITKQLTLGRTVEPQDIAVLTPYNAQASEISKALRREGIAGVAVSSITK 1981 (2080)
T ss_pred             EecCccceeEEecCCCCCCcchhHHHHHHHHHHHHHHHcCCCCCHhhEEEEcCCHHHHHHHHHHHHHcCCCCCEEEechh


Q ss_pred             hCCCccCEEEEEcCCC------------------CchhcCcchheehhccceeeEEEEEehHHHHhccCcccCCCccccc
Q Q_7119720       536 SQGSEYDYVIFTQTTE------------------TAHSCNVNRFNVAITRAKVGILCIMSDRDLYDKLQFTSLEIPRRNV  597 (601)
Q Consensus       536 ~QG~E~d~VI~~~~~~------------------~~~~~~~~rlnVAlTRAr~~liiv~~~~~l~~~~~~~~~~~~~~~~  597 (601)
                      +||+|+|+||++.+++                  .+|..+++++|||+||||.+|+|+|+.+.|.....|+.|-......
T Consensus      1982 ~QG~E~d~VIls~vrs~~~~~~~~~~~~~~~~~~~gfl~d~~rlnVAlTRAr~~LiIiGn~~~L~~~~~W~~ll~~~~~~ 2061 (2080)
T NP_208384.3    1982 SQGSEWRYVLVSTVRTCAKSDLDQRPTKSWLKKFLGFVVDPNQVNVAVTRAQEGLCLIGDHLLLRCCPLWRSLLDFCEAQ 2061 (2080)
T ss_pred             hccCcccEEEEEeecCCcCcccccCCchHHHhccccccCCHHHHhHHhccceecEEEEECHHHHhcCHHHHHHHHHHHHc


Q ss_pred             ccCC
Q Q_7119720       598 ATLQ  601 (601)
Q Consensus       598 ~~l~  601 (601)
                      ++|+
T Consensus      2062 ~~~v 2065 (2080)
T NP_208384.3    2062 QTLV 2065 (2080)
T ss_pred             CCEe


No 52
>XP_005257945.1 PREDICTED: probable helicase with zinc finger domain isoform X2 [Homo sapiens]
Probab=100.00  E-value=1.4e-32  Score=328.23  Aligned_cols=328  Identities=18%  Similarity=0.173  Sum_probs=0.0  Template_Neff=5.200

Q ss_pred             hhcHHHHHHHc-----cCCEEEEECCCCCCHHHHHHHHHHHC---CCCcEEEEeCCHHHHHHHHHHHHHh-----CCccc
Q Q_7119720       263 SSNVANYQKVG-----MQKYSTLQGPPGTGKSHFAIGLALYY---PSARIVYTACSHAAVDALCEKALKY-----LPIDK  329 (601)
Q Consensus       263 ~~~~~~~~~~~-----~~~~~lI~GppGTGKT~~~~~~~~~~---~~~~VLv~a~s~~A~d~L~~~i~~~-----~~~~~  329 (601)
                      ..|..++..+.     ..+..+|+||||||||++++.++...   .+.+||++++||.|+|.+.+++...     .....
T Consensus       671 eeQkeAV~~Ils~~a~~~ppvLI~GPPGTGKT~TLaeaalqLlk~~~sRVLVCApSNSAAD~LierLL~~~ve~g~~~~~  750 (1969)
T XP_005257945.1  671 AKQKEAVLAITTPLAIQLPPVLIIGPYGTGKTFTLAQAVKHILQQQETRILICTHSNSAADLYIKDYLHPYVEAGNPQAR  750 (1969)
T ss_pred             HHHHHHHHHHHchhhcCCCCEEEECCCCCCHHHHHHHHHHHHHhcCCCeEEEEeCCHHHHHHHHHHhhhHHhhcCCCCCC


Q ss_pred             eeeecccchhheehhhhccC------------------CcchheEEEehh--------hCCCcCCCEEEEcChhhCCHHH
Q Q_7119720       330 CSRIIPARARVECFDKFKVN------------------STLEQYVFCTVN--------ALPETTADIVVFDEISMATNYD  383 (601)
Q Consensus       330 ~~~~~~~~~~~~~~~~~~~~------------------~~~~~~i~~t~~--------~l~~~~~~~viIDEa~~~~~~~  383 (601)
                      ..++................                  .....++++|+.        .+....|++||||||+++.+.+
T Consensus       751 ~lRI~~~~r~vstv~~~l~~y~l~~~~~~~f~~p~~e~L~k~rVVVtTlssa~~L~sl~l~~~~FDhIIIDEAqQasE~E  830 (1969)
T XP_005257945.1  751 PLRVYFRNRWVKTVHPVVHQYCLISSAHSTFQMPQKEDILKHRVVVVTLNTSQYLCQLDLEPGFFTHILLDEAAQAMECE  830 (1969)
T ss_pred             ceeEEEcCcchhchhHHHHHHHhcccccccCCCCcHHHHHhcCeEEEEecchHHHHhccCCCCCccEEEeecHHHcCHHH


Q ss_pred             HHHHHHHc-CCCEEEEEeCcccCCCCce--eccccCCCHHHHHHHHHHHHHhCC-CcccCeecCCCHHHHHHHHHHhcCC
Q Q_7119720       384 LSVVNARL-RAKHYVYIGDPAQLPAPRT--LLTKGTLEPEYFNSVCRLMKTIGP-DMFLGTCRRCPAEIVDTVSALVYDN  459 (601)
Q Consensus       384 ~~~l~~~~-~~~~vvlvGD~~QL~p~~~--~~~~~~~~~~~~~~~~~~~~~~~~-~~~L~~~yR~~~~I~~~~s~~~y~~  459 (601)
                      +.++..+. ...++||+||+.||+|...  .....++..+.+..+...+..... .+.|.++|||++.|.++++++||++
T Consensus       831 aLIpLaLa~~~tRVVLaGDpkQLpPvV~S~~a~~~gl~~SLLERL~~~y~~~~~~~i~LteNYRshpaIi~f~SelFY~g  910 (1969)
T XP_005257945.1  831 TIMPLALATQNTRIVLAGDHMQLSPFVYSEFARERNLHVSLLDRLYEHYPAEFPCRILLCENYRSHEAIINYTSELFYEG  910 (1969)
T ss_pred             hHHHHHHhcCCCeEEEeeCcccCCccccCHHHHHcCCCccHHHHHHHHCCCcCCeEEEeccccCCCHHHHHHHHHHHHcC


Q ss_pred             cceeCcccchh-------hceeeecceeeecCCccccHHHHHHHHHHHHc----------CCcHhhEEEEeCcHHHHHHH
Q Q_7119720       460 KLKAHKDKSAQ-------CFKMFYKGVITHDVSSAINRPQIGVVREFLTR----------NPAWRKAVFISPYNSQNAVA  522 (601)
Q Consensus       460 ~l~~~~~~~~~-------~~~~~~~~~~~~~~~~~~n~~e~~~v~~ll~~----------~~~~~~i~VItpy~~q~~~~  522 (601)
                      .+.........       ++.............+++|..|+..+..++..          +....+|+||++|..|+..+
T Consensus       911 kL~as~~~~~~~~~~Pl~F~~v~G~e~~e~~StS~~N~~EA~~VvelV~eLlk~~p~~~~~i~~~dIGIITPY~aQV~~I  990 (1969)
T XP_005257945.1  911 KLMASGKQPAHKDFYPLTFFTARGEDVQEKNSTAFYNNAEVFEVVERVEELRRKWPVAWGKLDDGSIGVVTPYADQVFRI  990 (1969)
T ss_pred             chhcCCCCCCCCCCCCeEEEecCCcccccccccccCCHHHHHHHHHHHHHHHHhCCcccCCCCCCCEEEEecCHHHHHHH


Q ss_pred             HHHH------CCCcccHHHhCCCccCEEEEEcCCCCc--------------------------hhcCcchheehhcccee
Q Q_7119720       523 SKIL------GLPTQTVDSSQGSEYDYVIFTQTTETA--------------------------HSCNVNRFNVAITRAKV  570 (601)
Q Consensus       523 ~~~l------~v~v~TVds~QG~E~d~VI~~~~~~~~--------------------------~~~~~~rlnVAlTRAr~  570 (601)
                      +..+      ++.|.||+++||+|+|+||++.+++..                          |..+.+++||||||||.
T Consensus       991 R~~Lrk~~l~~V~V~TVdsfQG~EfDVVILSTVRS~~s~~~~~t~~k~~~~ll~d~~~~~~lGFlsd~rRLNVALTRAKs 1070 (1969)
T XP_005257945.1  991 RAELRKKRLSDVNVERVLNVQGKQFRVLFLSTVRTRHTCKHKQTPIKKKEQLLEDSTEDLDYGFLSNYKLLNTAITRAQS 1070 (1969)
T ss_pred             HHHHHHcCccCcEEEEeHHhCCCcccEEEEEecCCCcccCCCCCCccchhhhcccCccccccchhhhHHHHHHHHHhhee


Q ss_pred             eEEEEEehHHHHh----ccCcccC
Q Q_7119720       571 GILCIMSDRDLYD----KLQFTSL  590 (601)
Q Consensus       571 ~liiv~~~~~l~~----~~~~~~~  590 (601)
                      .++||++...|..    .-.|+.+
T Consensus      1071 ~LIVVGd~~aL~~~g~~~~~Wr~f 1094 (1969)
T XP_005257945.1 1071 LVAVVGDPIALCSIGRCRKFWERF 1094 (1969)
T ss_pred             cEEEEeCHHHHhhccccCHHHHHH


No 53
>NP_001073918.2 DNA replication ATP-dependent helicase/nuclease DNA2 [Homo sapiens]
Probab=100.00  E-value=1.4e-32  Score=331.37  Aligned_cols=324  Identities=20%  Similarity=0.243  Sum_probs=0.0  Template_Neff=9.200

Q ss_pred             hhcHHHHHHH-ccCCEEEEECCCCCCHHHHHHHHHHHC--CCCcEEEEeCCHHHHHHHHHHHHHhC----Cccceeeecc
Q Q_7119720       263 SSNVANYQKV-GMQKYSTLQGPPGTGKSHFAIGLALYY--PSARIVYTACSHAAVDALCEKALKYL----PIDKCSRIIP  335 (601)
Q Consensus       263 ~~~~~~~~~~-~~~~~~lI~GppGTGKT~~~~~~~~~~--~~~~VLv~a~s~~A~d~L~~~i~~~~----~~~~~~~~~~  335 (601)
                      ..|..++... ...+..+|+||||||||+++..++..+  .+.+||++++||.|+|++..++.+..    ......++.+
T Consensus       628 ~~Q~~ai~~~l~~~~~~lI~G~pGTGKT~~i~~li~~l~~~~~~VLv~s~t~~avd~l~~~l~~~~~~~~r~g~~~~~~~  707 (1060)
T NP_001073918.2  628 KPQRQAMKKVLLSKDYTLIVGMPGTGKTTTICTLVRILYACGFSVLLTSYTHSAVDNILLKLAKFKIGFLRLGQIQKVHP  707 (1060)
T ss_pred             HHHHHHHHHHHhcCCEEEEEcCCCCCHHHHHHHHHHHHHHCCCcEEEEcCCHHHHHHHHHHHHhcCCCEEEcCChhhcCH


Q ss_pred             cch-----------hheehhhhccCCcchheEEEehhhC-----CCcCCCEEEEcChhhCCHHHHHHHHHHcCCCEEEEE
Q Q_7119720       336 ARA-----------RVECFDKFKVNSTLEQYVFCTVNAL-----PETTADIVVFDEISMATNYDLSVVNARLRAKHYVYI  399 (601)
Q Consensus       336 ~~~-----------~~~~~~~~~~~~~~~~~i~~t~~~l-----~~~~~~~viIDEa~~~~~~~~~~l~~~~~~~~vvlv  399 (601)
                      ...           ................++++|+...     ....||++|||||+++...  ..+......++++++
T Consensus       708 ~~~~~~~~~~~~~~~~~~~~~~~~~~~~~~vv~~t~~~~~~~~~~~~~fd~iIVDEA~q~~~~--~~l~~l~~~~~~ilv  785 (1060)
T NP_001073918.2  708 AIQQFTEQEICRSKSIKSLALLEELYNSQLIVATTCMGINHPIFSRKIFDFCIVDEASQISQP--ICLGPLFFSRRFVLV  785 (1060)
T ss_pred             HHHhccHHHHHhcCCcccHHHHHHHHcCCeEEEEeCccccCHhHcccCCcEEEEeCHHhCCHH--HHHHHHHhCCeEEEe


Q ss_pred             eCcccCCCCceeccccCCCHHHHHHHHHHHHHhCC-CcccCeecCCCHHHHHHHHHHhcCCcceeCcc------------
Q Q_7119720       400 GDPAQLPAPRTLLTKGTLEPEYFNSVCRLMKTIGP-DMFLGTCRRCPAEIVDTVSALVYDNKLKAHKD------------  466 (601)
Q Consensus       400 GD~~QL~p~~~~~~~~~~~~~~~~~~~~~~~~~~~-~~~L~~~yR~~~~I~~~~s~~~y~~~l~~~~~------------  466 (601)
                      |||.||||  .......-......++++++..... ...|+.||||++.|.++++.++|++.++....            
T Consensus       786 GD~~Ql~p--~v~~~~~~~~~~~~slf~~l~~~~~~~~~L~~qyRm~~~I~~l~n~l~y~~~l~~~~~~~~~~~~~~~~~  863 (1060)
T NP_001073918.2  786 GDHQQLPP--LVLNREARALGMSESLFKRLEQNKSAVVQLTVQYRMNSKIMSLSNKLTYEGKLECGSDKVANAVINLRHF  863 (1060)
T ss_pred             CCcccCCC--eecCHHHHHcCCCcCHHHHHHhCCccEEEeeeecccCHHHHHHHHHHhhCCCCccCCHHHHHhHhccccc


Q ss_pred             -----------------------cchhhceeeecceeeecC----CccccHHHHHHHHHHHHc----CCcHhhEEEEeCc
Q Q_7119720       467 -----------------------KSAQCFKMFYKGVITHDV----SSAINRPQIGVVREFLTR----NPAWRKAVFISPY  515 (601)
Q Consensus       467 -----------------------~~~~~~~~~~~~~~~~~~----~~~~n~~e~~~v~~ll~~----~~~~~~i~VItpy  515 (601)
                                             .......+..........    .+..|..|+.++..+++.    +..+.+|+||+||
T Consensus       864 ~~~~~~~~~~~~~~~~~~~~~~~~~~~~v~f~~~~~~~~~~~~~~~~~~n~~ea~~v~~~~~~l~~~g~~~~~IgIitpy  943 (1060)
T NP_001073918.2  864 KDVKLELEFYADYSDNPWLMGVFEPNNPVCFLNTDKVPAPEQVEKGGVSNVTEAKLIVFLTSIFVKAGCSPSDIGIIAPY  943 (1060)
T ss_pred             ccccccceeccCCCCCchhccCCCCCCCEEEEecCCCCCchhhccCCccCHHHHHHHHHHHHHHHHcCCCHHHcEEEcCh


Q ss_pred             HHHHHHHHHHH-----CCCcccHHHhCCCccCEEEEEcCCCCc------hhcCcchheehhccceeeEEEEEehHHHHhc
Q Q_7119720       516 NSQNAVASKIL-----GLPTQTVDSSQGSEYDYVIFTQTTETA------HSCNVNRFNVAITRAKVGILCIMSDRDLYDK  584 (601)
Q Consensus       516 ~~q~~~~~~~l-----~v~v~TVds~QG~E~d~VI~~~~~~~~------~~~~~~rlnVAlTRAr~~liiv~~~~~l~~~  584 (601)
                      +.|...+++.+     .+++.|||+|||+|+|+||++.++++.      +..+.+|+|||+||||..|+|+|+...+...
T Consensus       944 ~~q~~~l~~~l~~~~~~v~v~Tvd~fQG~E~d~VI~s~v~s~~~~~~~~~l~d~rrlnVAlTRAk~~Liivg~~~~l~~~ 1023 (1060)
T NP_001073918.2  944 RQQLKIINDLLARSIGMVEVNTVDKYQGRDKSIVLVSFVRSNKDGTVGELLKDWRRLNVAITRAKHKLILLGCVPSLNCY 1023 (1060)
T ss_pred             HHHHHHHHHHHHHhcCCeEEeecHHHCCCcccEEEEEeeccCCCCCchHhhcCHHHHhhHhccceecEEEEECHHHHhcC


Q ss_pred             cCcccC
Q Q_7119720       585 LQFTSL  590 (601)
Q Consensus       585 ~~~~~~  590 (601)
                      ..|..|
T Consensus      1024 ~~~~~l 1029 (1060)
T NP_001073918.2 1024 PPLEKL 1029 (1060)
T ss_pred             HHHHHH


No 54
>XP_016863858.1 PREDICTED: protein ZGRF1 isoform X3 [Homo sapiens]
Probab=100.00  E-value=5.9e-32  Score=326.42  Aligned_cols=327  Identities=20%  Similarity=0.213  Sum_probs=0.0  Template_Neff=5.500

Q ss_pred             hhcHHHHHHHc------------------cCCEEEEECCCCCCHHHHHHHHHHHC---------------CCCcEEEEeC
Q Q_7119720       263 SSNVANYQKVG------------------MQKYSTLQGPPGTGKSHFAIGLALYY---------------PSARIVYTAC  309 (601)
Q Consensus       263 ~~~~~~~~~~~------------------~~~~~lI~GppGTGKT~~~~~~~~~~---------------~~~~VLv~a~  309 (601)
                      ..|..++....                  ..++.+|+||||||||+++..++..+               .+.+||++|+
T Consensus      1597 ~sQ~~AI~~il~~~~~~~~~~~V~el~~~~~~i~LIqGPPGTGKT~tI~~lI~~Ll~~~~~~e~~~~~~~~~~rILV~Ap 1676 (2084)
T XP_016863858.1 1597 KDQATALIQIAQMMASHESIEEVKELQTHTFPITIIHGVFGAGKSYLLAVVILFFVQLFEKSEAPTIGNARPWKLLISSS 1676 (2084)
T ss_pred             HHHHHHHHHHHHHHhccCCHHHHHHHhhCCCCEEEEEcCCCCCHHHHHHHHHHHHHHHHhcCCCCCCCCCCCceEEEEeC


Q ss_pred             CHHHHHHHHHHHHHhCCccceeeecccchhheehhhhccCCcc-------------------------------------
Q Q_7119720       310 SHAAVDALCEKALKYLPIDKCSRIIPARARVECFDKFKVNSTL-------------------------------------  352 (601)
Q Consensus       310 s~~A~d~L~~~i~~~~~~~~~~~~~~~~~~~~~~~~~~~~~~~-------------------------------------  352 (601)
                      ||.|++++..++.. ++.....+.............+......                                     
T Consensus      1677 TN~AVDeIl~rLl~-lg~~~~VRVGs~~ki~k~il~~sl~~~~~~~~e~lkeL~~llke~Ls~~er~~irk~leq~k~~~ 1755 (2084)
T XP_016863858.1 1677 TNVAVDRVLLGLLS-LGFENFIRVGSVRKIAKPILPYSLHAGSENESEQLKELHALMKEDLTPTERVYVRKSIEQHKLGT 1755 (2084)
T ss_pred             CHHHHHHHHHHHHh-cCccccEEEeeehhhccccccccccCCCCChHHHHHHHHHHHHcCCCHHHHHHHHHHHHHHhhcc


Q ss_pred             -------hheEEEehhhCC-----CcCCCEEEEcChhhCCHHHHHHHHHHcCCCEEEEEeCcccCCCCceeccccCCCHH
Q Q_7119720       353 -------EQYVFCTVNALP-----ETTADIVVFDEISMATNYDLSVVNARLRAKHYVYIGDPAQLPAPRTLLTKGTLEPE  420 (601)
Q Consensus       353 -------~~~i~~t~~~l~-----~~~~~~viIDEa~~~~~~~~~~l~~~~~~~~vvlvGD~~QL~p~~~~~~~~~~~~~  420 (601)
                             +.++++|+....     ...||+||||||+++.+..+..+.......+++++||+.|++|.............
T Consensus      1756 ~~~lL~ea~IV~sT~sss~~~~l~~~kFDvVIIDEAqQltE~ssLipL~r~s~krLILVGDp~QLpPtv~gs~~a~~~gL 1835 (2084)
T XP_016863858.1 1756 NRTLLKQVRVVGVTCAACPFPCMNDLKFPVVVLDECSQITEPASLLPIARFECEKLILVGDPKQLPPTIQGSDAAHENGL 1835 (2084)
T ss_pred             chHHHhhcceEEEecccCCCccccCCCCCEEEEeChhhCChHHhHHHHHhccCCeEEEEeCcccCCCccCCCchHHhcCc


Q ss_pred             HHHHHHHHHHHhCCCcccCeecCCCHHHHHHHHHHhcCCcceeCcccch----------hhceeeecceeeecCCccccH
Q Q_7119720       421 YFNSVCRLMKTIGPDMFLGTCRRCPAEIVDTVSALVYDNKLKAHKDKSA----------QCFKMFYKGVITHDVSSAINR  490 (601)
Q Consensus       421 ~~~~~~~~~~~~~~~~~L~~~yR~~~~I~~~~s~~~y~~~l~~~~~~~~----------~~~~~~~~~~~~~~~~~~~n~  490 (601)
                      ....+.+......+.+.|..+|||++.|.++++.++|++.+........          ..|.............++.|.
T Consensus      1836 ~~SLFeRL~~~g~~~i~LttQYRmhPeIs~faN~lFY~g~L~~g~~~~~r~~~~~~l~~l~F~dv~g~e~~~~~~S~~N~ 1915 (2084)
T XP_016863858.1 1836 EQTLFDRLCLMGHKPILLRTQYRCHPAISAIANDLFYKGALMNGVTEIERSPLLEWLPTLCFYNVKGLEQIERDNSFHNV 1915 (2084)
T ss_pred             hHHHHHHHHHcCCccEEeceEecCCHHHHHHHHHHHHhhhhhcCCChhhccchhhhcCccEEEecCCchhhcccCCCCCH


Q ss_pred             HHHHHHHHHHHc----CCcHhhEEEEeCcHHHHHHHHHHHC-----------CCcccHHHhCCCccCEEEEEcCCC--Cc
Q Q_7119720       491 PQIGVVREFLTR----NPAWRKAVFISPYNSQNAVASKILG-----------LPTQTVDSSQGSEYDYVIFTQTTE--TA  553 (601)
Q Consensus       491 ~e~~~v~~ll~~----~~~~~~i~VItpy~~q~~~~~~~l~-----------v~v~TVds~QG~E~d~VI~~~~~~--~~  553 (601)
                      .|++.+..+++.    +....+|+||++|+.|...+.+.+.           +.|.|||++||+|+|+||++.++.  .+
T Consensus      1916 ~EA~~Vv~LI~~Li~~gi~~~dIgVITpY~aQv~~L~~~L~~~~~~~~~~~~V~VsTVD~fQGlE~DIVILSlVrs~~ig 1995 (2084)
T XP_016863858.1 1916 AEATFTLKLIQSLIASGIAGSMIGVITLYKSQMYKLCHLLSAVDFHHPDIKTVQVSTVDAFQGAEKEIIILSCVRTRQVG 1995 (2084)
T ss_pred             HHHHHHHHHHHHHHHCCCCcccEEEEeCCHHHHHHHHHHHHhcCCCCCCcCCcEEEeHHHhCCCcCCEEEEEecccccCC


Q ss_pred             hhcCcchheehhccceeeEEEEEehHHHHhccCcccC
Q Q_7119720       554 HSCNVNRFNVAITRAKVGILCIMSDRDLYDKLQFTSL  590 (601)
Q Consensus       554 ~~~~~~rlnVAlTRAr~~liiv~~~~~l~~~~~~~~~  590 (601)
                      |..+.+|+|||+||||.+|+||++...|.....|..+
T Consensus      1996 Fl~D~rRLNVALTRAR~~LiIVGn~~~L~~~~lW~~L 2032 (2084)
T XP_016863858.1 1996 FIDSEKRMNVALTRGKRHLLIVGNLACLRKNQLWGRV 2032 (2084)
T ss_pred             cccchHhHheeeccccceEEEEeCHHHHhcChHHHHH


No 55
>NP_001032412.2 helicase with zinc finger domain 2 isoform 1 [Homo sapiens]
Probab=100.00  E-value=2.1e-32  Score=351.30  Aligned_cols=335  Identities=22%  Similarity=0.265  Sum_probs=0.0  Template_Neff=8.200

Q ss_pred             hhcHHHHHHHccCCEEEEECCCCCCHHHHHHHHHHHC--C------------------CCcEEEEeCCHHHHHHHHHHHH
Q Q_7119720       263 SSNVANYQKVGMQKYSTLQGPPGTGKSHFAIGLALYY--P------------------SARIVYTACSHAAVDALCEKAL  322 (601)
Q Consensus       263 ~~~~~~~~~~~~~~~~lI~GppGTGKT~~~~~~~~~~--~------------------~~~VLv~a~s~~A~d~L~~~i~  322 (601)
                      ..|..++.....+++.+|+||||||||+++.+++...  .                  +.+||+++|||.|+|.+.+++.
T Consensus      2155 ~~Q~~AV~~~l~~~~~lIqGPPGTGKT~~~~~iv~~l~~~~~~~~~~~~~~~~~~~~~~~~ILv~apSN~AvD~l~~~L~ 2234 (2649)
T NP_001032412.2 2155 PSQNVAVREALEKPFTVIQGPPGTGKTIVGLHIVFWFHKSNQEQVQPGGPPRGEKRLGGPCILYCGPSNKSVDVLAGLLL 2234 (2649)
T ss_pred             HHHHHHHHHHhhCCeEEEECCCCCCHHHHHHHHHHHHHHhcccccCCCCCCCccccCCCCEEEEEcCCHHHHHHHHHHHH


Q ss_pred             HhCCccceeeecccchhheehhhhccC-----------------------------------------------------
Q Q_7119720       323 KYLPIDKCSRIIPARARVECFDKFKVN-----------------------------------------------------  349 (601)
Q Consensus       323 ~~~~~~~~~~~~~~~~~~~~~~~~~~~-----------------------------------------------------  349 (601)
                      +..+.......................                                                     
T Consensus      2235 ~~~~~~~lrv~~~~~e~~~~~~~~~~~~~~~~~~~~~~~~~~~~~~~tl~~~i~~~~~~~~~~l~~~~~~~~~~~~~s~~ 2314 (2649)
T NP_001032412.2 2235 RRMELKPLRVYSEQAEASEFPVPRVGSRKLLRKSPREGRPNQSLRSITLHHRIRQAPNPYSSEIKAFDTRLQRGELFSRE 2314 (2649)
T ss_pred             HhcCCCcEEEEeccccccCCCCCCCCcHHHHhcCCCCCCCChhhHHHhHHHHHHhCCCCCcHHHHHHHHHHHcCCCCCHH


Q ss_pred             ----------------CcchheEEEehh-----hCCCcCCCEEEEcChhhCCHHHHHHHHHHc-CCCEEEEEeCcccCCC
Q Q_7119720       350 ----------------STLEQYVFCTVN-----ALPETTADIVVFDEISMATNYDLSVVNARL-RAKHYVYIGDPAQLPA  407 (601)
Q Consensus       350 ----------------~~~~~~i~~t~~-----~l~~~~~~~viIDEa~~~~~~~~~~l~~~~-~~~~vvlvGD~~QL~p  407 (601)
                                      ....+++++|+.     .+....|++||||||++++++++.++.... +.++++++|||.||+|
T Consensus      2315 ~~~~~~~~l~~~~~~~L~~~dVI~~T~~~a~~~~l~~~~f~~IIIDEA~q~tepe~lipl~~~~~~~kvVLvGD~~QL~p 2394 (2649)
T NP_001032412.2 2315 DLVWYKKVLWEARKFELDRHEVILCTCSCAASASLKILDVRQILVDEAGMATEPETLIPLVQFPQAEKVVLLGDHKQLRP 2394 (2649)
T ss_pred             HHHHHHHHHHHHHHHHHHcCCEEEEcchHhhchhhhcCCCCEEEEeChhhCCHHHHHHHHHhCCCCCEEEEecCcccCCC


Q ss_pred             CceeccccCCCHHHHHHHHHHHHHhCCCcccCeecCCCHHHHHHHHHHhcCCcceeCcc-------------cchhhcee
Q Q_7119720       408 PRTLLTKGTLEPEYFNSVCRLMKTIGPDMFLGTCRRCPAEIVDTVSALVYDNKLKAHKD-------------KSAQCFKM  474 (601)
Q Consensus       408 ~~~~~~~~~~~~~~~~~~~~~~~~~~~~~~L~~~yR~~~~I~~~~s~~~y~~~l~~~~~-------------~~~~~~~~  474 (601)
                        ..............++++++..  ..+.|..||||++.|.++++.+||++.+.....             ........
T Consensus      2395 --~v~~~~~~~~gl~~Slferl~~--~~~~L~~qYRmhp~I~~f~s~~fY~~~L~~~~~~~~~~~~~~~~~~~~~pi~f~ 2470 (2649)
T NP_001032412.2 2395 --VVKNERLQNLGLDRSLFERYHE--DAHMLDTQYRMHEGICAFPSVAFYKSKLKTWQGLRRPPSVLGHAGKESCPVIFG 2470 (2649)
T ss_pred             --eeccHHHHhcCCCCcHHHHHHH--hhhcccEeccCCHHHHHHHHHHhccCcccCcccCCCCcccccCCCCCCCCEEEE


Q ss_pred             eecceee--------ecCCccccHHHHHHHHHHHHc-----CCcHhhEEEEeCcHHHHHHHHHHH------CCCcccHHH
Q Q_7119720       475 FYKGVIT--------HDVSSAINRPQIGVVREFLTR-----NPAWRKAVFISPYNSQNAVASKIL------GLPTQTVDS  535 (601)
Q Consensus       475 ~~~~~~~--------~~~~~~~n~~e~~~v~~ll~~-----~~~~~~i~VItpy~~q~~~~~~~l------~v~v~TVds  535 (601)
                      ...+...        ....++.|..|+..+..+++.     +..+.+|+||+||++|...+.+.+      ++.|.|||+
T Consensus      2471 ~~~g~e~~~~~~~~~~~~~s~~N~~Ea~~v~~iv~~L~~~~~v~~~~I~IItpy~~Q~~~I~~~L~~~~~~~v~V~TV~~ 2550 (2649)
T NP_001032412.2 2471 HVQGHERSLLVSTDEGNENSKANLEEVAEVVRITKQLTLGRTVEPQDIAVLTPYNAQASEISKALRREGIAGVAVSSITK 2550 (2649)
T ss_pred             eccCCceeeEEecCCCCCCccccHHHHHHHHHHHHHHHcCCCCCHHHEEEEcCCHHHHHHHHHHHHHcCCCCCEEeechh


Q ss_pred             hCCCccCEEEEEcCCC------------------CchhcCcchheehhccceeeEEEEEehHHHHhccCcccCCCccccc
Q Q_7119720       536 SQGSEYDYVIFTQTTE------------------TAHSCNVNRFNVAITRAKVGILCIMSDRDLYDKLQFTSLEIPRRNV  597 (601)
Q Consensus       536 ~QG~E~d~VI~~~~~~------------------~~~~~~~~rlnVAlTRAr~~liiv~~~~~l~~~~~~~~~~~~~~~~  597 (601)
                      +||+|+|+||++.+++                  .+|..+++++|||+||||++|+|||+...|.....|..|-....+.
T Consensus      2551 ~QG~E~d~VIls~vrs~~~~~~~~~~~~~~~~~~~gfl~d~~rlnVAlTRAr~~LiIiGn~~~L~~~~~W~~ll~~~~~~ 2630 (2649)
T NP_001032412.2 2551 SQGSEWRYVLVSTVRTCAKSDLDQRPTKSWLKKFLGFVVDPNQVNVAVTRAQEGLCLIGDHLLLRCCPLWRSLLDFCEAQ 2630 (2649)
T ss_pred             hcccccCEEEEEccCCCcccccccCCchhHHhcccCcccCHhhheeecccceecEEEEECHHHHhcCHHHHHHHHHHHHc


Q ss_pred             ccCC
Q Q_7119720       598 ATLQ  601 (601)
Q Consensus       598 ~~l~  601 (601)
                      ++|+
T Consensus      2631 ~~~v 2634 (2649)
T NP_001032412.2 2631 QTLV 2634 (2649)
T ss_pred             CCee


No 56
>XP_006717743.1 PREDICTED: DNA replication ATP-dependent helicase/nuclease DNA2 isoform X1 [Homo sapiens]
Probab=100.00  E-value=1.6e-32  Score=331.30  Aligned_cols=324  Identities=20%  Similarity=0.243  Sum_probs=0.0  Template_Neff=8.900

Q ss_pred             hhcHHHHHHH-ccCCEEEEECCCCCCHHHHHHHHHHHC--CCCcEEEEeCCHHHHHHHHHHHHHhC----Cccceeeecc
Q Q_7119720       263 SSNVANYQKV-GMQKYSTLQGPPGTGKSHFAIGLALYY--PSARIVYTACSHAAVDALCEKALKYL----PIDKCSRIIP  335 (601)
Q Consensus       263 ~~~~~~~~~~-~~~~~~lI~GppGTGKT~~~~~~~~~~--~~~~VLv~a~s~~A~d~L~~~i~~~~----~~~~~~~~~~  335 (601)
                      ..|..++... ...+..+|+||||||||+++..++..+  .+.+||++++||.|+|++..++.+..    ......++.+
T Consensus       658 ~~Q~~ai~~~l~~~~~~lI~G~PGTGKT~~i~~li~~l~~~~~~VLv~s~t~~avd~l~~~l~~~~~~~~r~g~~~~~~~  737 (1090)
T XP_006717743.1  658 KPQRQAMKKVLLSKDYTLIVGMPGTGKTTTICTLVRILYACGFSVLLTSYTHSAVDNILLKLAKFKIGFLRLGQIQKVHP  737 (1090)
T ss_pred             HHHHHHHHHHHhcCCeEEEEcCCCCCHHHHHHHHHHHHHHCCCeEEEEcCCHHHHHHHHHHHHhcCCCEEECCChhhcCH


Q ss_pred             cchh-----------heehhhhccCCcchheEEEehhhCCCc-----CCCEEEEcChhhCCHHHHHHHHHHcCCCEEEEE
Q Q_7119720       336 ARAR-----------VECFDKFKVNSTLEQYVFCTVNALPET-----TADIVVFDEISMATNYDLSVVNARLRAKHYVYI  399 (601)
Q Consensus       336 ~~~~-----------~~~~~~~~~~~~~~~~i~~t~~~l~~~-----~~~~viIDEa~~~~~~~~~~l~~~~~~~~vvlv  399 (601)
                      ....           ...............++++|+......     +||++|||||+++...  ..+......++++++
T Consensus       738 ~~~~~~~~~~~~~~~~~~~~~~~~~~~~~~vv~~T~~~~~~~~~~~~~fD~iIVDEA~q~~~~--~~l~~l~~~~~~ilv  815 (1090)
T XP_006717743.1  738 AIQQFTEQEICRSKSIKSLALLEELYNSQLIVATTCMGINHPIFSRKIFDFCIVDEASQISQP--ICLGPLFFSRRFVLV  815 (1090)
T ss_pred             HHHhccHHHHHhcCCcccHHHHHHHHhCCeEEEEeCccccCHhHcccCCCEEEEeCHhhCcHH--HHHHHHHcCCeEEEE


Q ss_pred             eCcccCCCCceeccccCCCHHHHHHHHHHHHHhCC-CcccCeecCCCHHHHHHHHHHhcCCcceeCcc------------
Q Q_7119720       400 GDPAQLPAPRTLLTKGTLEPEYFNSVCRLMKTIGP-DMFLGTCRRCPAEIVDTVSALVYDNKLKAHKD------------  466 (601)
Q Consensus       400 GD~~QL~p~~~~~~~~~~~~~~~~~~~~~~~~~~~-~~~L~~~yR~~~~I~~~~s~~~y~~~l~~~~~------------  466 (601)
                      |||.||||  ..............++++++..... ...|+.||||++.|.++++.++|++.+.....            
T Consensus       816 GD~~Qlpp--~v~~~~~~~~~~~~slf~~L~~~~~~~~~L~~qyRm~~~I~~l~n~l~Y~~~l~~~~~~~~~~~l~~~~~  893 (1090)
T XP_006717743.1  816 GDHQQLPP--LVLNREARALGMSESLFKRLEQNKSAVVQLTVQYRMNSKIMSLSNKLTYEGKLECGSDKVANAVINLRHF  893 (1090)
T ss_pred             cCcccCCC--eecCHHHHHcCCCcCHHHHHHhCCccEEEeEeeccCCHHHHHHHHHHhhCCCCccCCHHHHHhhhccccc


Q ss_pred             -----------------------cchhhceeeecceeeecC----CccccHHHHHHHHHHHHc----CCcHhhEEEEeCc
Q Q_7119720       467 -----------------------KSAQCFKMFYKGVITHDV----SSAINRPQIGVVREFLTR----NPAWRKAVFISPY  515 (601)
Q Consensus       467 -----------------------~~~~~~~~~~~~~~~~~~----~~~~n~~e~~~v~~ll~~----~~~~~~i~VItpy  515 (601)
                                             .......+..........    .+..|..|+.++..+++.    +..+.+|+||+||
T Consensus       894 ~~~~~~~~~~~~~~~~~~~~~~~~~~~~v~fi~~~~~~~~~~~~~~~~~n~~Ea~~v~~~v~~l~~~g~~~~~IgIitpy  973 (1090)
T XP_006717743.1  894 KDVKLELEFYADYSDNPWLMGVFEPNNPVCFLNTDKVPAPEQVEKGGVSNVTEAKLIVFLTSIFVKAGCSPSDIGIIAPY  973 (1090)
T ss_pred             ccccccceeccCCCCCcchhcCCCCCCCEEEEecCCCCCchhhccCCeeCHHHHHHHHHHHHHHHHcCCCHHHeEEEcCh


Q ss_pred             HHHHHHHHHHH-----CCCcccHHHhCCCccCEEEEEcCCCCc------hhcCcchheehhccceeeEEEEEehHHHHhc
Q Q_7119720       516 NSQNAVASKIL-----GLPTQTVDSSQGSEYDYVIFTQTTETA------HSCNVNRFNVAITRAKVGILCIMSDRDLYDK  584 (601)
Q Consensus       516 ~~q~~~~~~~l-----~v~v~TVds~QG~E~d~VI~~~~~~~~------~~~~~~rlnVAlTRAr~~liiv~~~~~l~~~  584 (601)
                      ++|...+++.+     ++++.|||+|||+|+|+||++.++++.      +..+.+|+|||+||||..|+|||+...+...
T Consensus       974 ~~q~~~l~~~l~~~~~~v~v~Tvd~fQG~E~d~VIls~v~s~~~~~~~~~l~d~rrlnVAlTRAk~~Liivg~~~~l~~~ 1053 (1090)
T XP_006717743.1  974 RQQLKIINDLLARSIGMVEVNTVDKYQGRDKSIVLVSFVRSNKDGTVGELLKDWRRLNVAITRAKHKLILLGCVPSLNCY 1053 (1090)
T ss_pred             HHHHHHHHHHHHHhcCCeEEeecHHHCCCceeEEEEEeeccCCCCCchHHhcCHHHHHHHHhcceecEEEEECHHHHhcC


Q ss_pred             cCcccC
Q Q_7119720       585 LQFTSL  590 (601)
Q Consensus       585 ~~~~~~  590 (601)
                      ..|..|
T Consensus      1054 ~~~~~l 1059 (1090)
T XP_006717743.1 1054 PPLEKL 1059 (1090)
T ss_pred             HHHHHH


No 57
>XP_011530394.1 PREDICTED: protein ZGRF1 isoform X3 [Homo sapiens]
Probab=100.00  E-value=5e-32  Score=327.72  Aligned_cols=328  Identities=20%  Similarity=0.190  Sum_probs=0.0  Template_Neff=5.600

Q ss_pred             hhcHHHHHHHc------------------cCCEEEEECCCCCCHHHHHHHHHHHC---------------CCCcEEEEeC
Q Q_7119720       263 SSNVANYQKVG------------------MQKYSTLQGPPGTGKSHFAIGLALYY---------------PSARIVYTAC  309 (601)
Q Consensus       263 ~~~~~~~~~~~------------------~~~~~lI~GppGTGKT~~~~~~~~~~---------------~~~~VLv~a~  309 (601)
                      ..|..++....                  ..++.+|+||||||||+++..++..+               .+.+||++|+
T Consensus      1597 ~sQ~~AI~~il~~~~~~~~~~~V~~l~~~~~~i~LIqGPPGTGKT~tI~~lI~~Ll~~~e~~e~~~~~~~~~~rILV~A~ 1676 (2084)
T XP_011530394.1 1597 KDQATALIQIAQMMASHESIEEVKELQTHTFPITIIHGVFGAGKSYLLAVVILFFVQLFEKSEAPTIGNARPWKLLISSS 1676 (2084)
T ss_pred             HHHHHHHHHHHHHHhcCCCHHHHHHHhhCCCCEEEEEcCCCCCHHHHHHHHHHHHHHHHhcCCCCCCCCCCCceEEEEeC


Q ss_pred             CHHHHHHHHHHHHHh--CCccceeeecccchhheehhhhccC--------------------------------------
Q Q_7119720       310 SHAAVDALCEKALKY--LPIDKCSRIIPARARVECFDKFKVN--------------------------------------  349 (601)
Q Consensus       310 s~~A~d~L~~~i~~~--~~~~~~~~~~~~~~~~~~~~~~~~~--------------------------------------  349 (601)
                      ||.|++++..++...  ....+..........+..+......                                      
T Consensus      1677 TNaAVDeIl~rLl~lg~~~~VRVGs~~k~~k~Il~~sl~~~~~~~~e~LkeL~~~lke~Ls~~er~~Irk~lee~k~~~~ 1756 (2084)
T XP_011530394.1 1677 TNVAVDRVLLGLLSLGFENFIRVGSVRKIAKPILPYSLHAGSENESEQLKELHALMKEDLTPTERVYVRKSIEQHKLGTN 1756 (2084)
T ss_pred             CHHHHHHHHHHHHhcCccccEEEeeeehhccccccccccCCCCChHHHHHHHHHHHHcCCCHHHHHHHHHHHHHHhhccc


Q ss_pred             ---CcchheEEEehhhCC-----CcCCCEEEEcChhhCCHHHHHHHHHHcCCCEEEEEeCcccCCCCceeccccCCCHHH
Q Q_7119720       350 ---STLEQYVFCTVNALP-----ETTADIVVFDEISMATNYDLSVVNARLRAKHYVYIGDPAQLPAPRTLLTKGTLEPEY  421 (601)
Q Consensus       350 ---~~~~~~i~~t~~~l~-----~~~~~~viIDEa~~~~~~~~~~l~~~~~~~~vvlvGD~~QL~p~~~~~~~~~~~~~~  421 (601)
                         ...+.++++|+....     ..+||+||||||+++.+.....+.......++|++||+.|++|..............
T Consensus      1757 ~~lL~ea~IV~sT~sss~~~~l~~~kFDvVIIDEAQQltE~ssLipL~r~s~krLILVGDpkQLpPtv~gs~~a~~~gL~ 1836 (2084)
T XP_011530394.1 1757 RTLLKQVRVVGVTCAACPFPCMNDLKFPVVVLDECSQITEPASLLPIARFECEKLILVGDPKQLPPTIQGSDAAHENGLE 1836 (2084)
T ss_pred             hHHHhhcceEEEecccCCCccccCCCCCEEEEEChhcCChHHhHHHHHhccCCeEEEEeCcccCCCccCCCchhHhcCch


Q ss_pred             HHHHHHHHHHhCCCcccCeecCCCHHHHHHHHHHhcCCcceeCccc----------chhhceeeecceeeecCCccccHH
Q Q_7119720       422 FNSVCRLMKTIGPDMFLGTCRRCPAEIVDTVSALVYDNKLKAHKDK----------SAQCFKMFYKGVITHDVSSAINRP  491 (601)
Q Consensus       422 ~~~~~~~~~~~~~~~~L~~~yR~~~~I~~~~s~~~y~~~l~~~~~~----------~~~~~~~~~~~~~~~~~~~~~n~~  491 (601)
                      ...+.+......+.+.|..+|||++.|.++++.++|++.+......          ....|.............++.|..
T Consensus      1837 ~SLFeRL~~~g~~~i~LttQYRmhPeIs~faN~lfY~g~L~~g~~~~~r~~~~~~l~pl~F~dv~g~e~~~~~~S~~N~~ 1916 (2084)
T XP_011530394.1 1837 QTLFDRLCLMGHKPILLRTQYRCHPAISAIANDLFYKGALMNGVTEIERSPLLEWLPTLCFYNVKGLEQIERDNSFHNVA 1916 (2084)
T ss_pred             HHHHHHHHHcCCccEEeceEecCCHHHHHHHHHHHHhhhhhcCCChhhccchhhhcCceEEEecCCchHhcccCCCCCHH


Q ss_pred             HHHHHHHHHHc----CCcHhhEEEEeCcHHHHHHHHHHH-----------CCCcccHHHhCCCccCEEEEEcCCC--Cch
Q Q_7119720       492 QIGVVREFLTR----NPAWRKAVFISPYNSQNAVASKIL-----------GLPTQTVDSSQGSEYDYVIFTQTTE--TAH  554 (601)
Q Consensus       492 e~~~v~~ll~~----~~~~~~i~VItpy~~q~~~~~~~l-----------~v~v~TVds~QG~E~d~VI~~~~~~--~~~  554 (601)
                      |+..+..+++.    +..+.+|+||++|+.|...+.+.+           .+.|.|||++||+|+|+||++.++.  .+|
T Consensus      1917 EA~~Vv~LI~~Ll~~gi~~~dIgIITpYkaQv~~I~~~L~~~~~~~~~~~~V~VsTVD~fQGlE~DIVILS~VrS~~igF 1996 (2084)
T XP_011530394.1 1917 EATFTLKLIQSLIASGIAGSMIGVITLYKSQMYKLCHLLSAVDFHHPDIKTVQVSTVDAFQGAEKEIIILSCVRTRQVGF 1996 (2084)
T ss_pred             HHHHHHHHHHHHHHCCCCcccEEEEeCCHHHHHHHHHHHHhcCCCCCCcCCeEEEehHHhCCCccCEEEEEecccccCCc


Q ss_pred             hcCcchheehhccceeeEEEEEehHHHHhccCcccC
Q Q_7119720       555 SCNVNRFNVAITRAKVGILCIMSDRDLYDKLQFTSL  590 (601)
Q Consensus       555 ~~~~~rlnVAlTRAr~~liiv~~~~~l~~~~~~~~~  590 (601)
                      ..+.+|+|||+||||++|+||++...+.....|..+
T Consensus      1997 l~d~rRLNVALTRAR~~LiIVGn~~~L~~~~~W~~L 2032 (2084)
T XP_011530394.1 1997 IDSEKRMNVALTRGKRHLLIVGNLACLRKNQLWGRV 2032 (2084)
T ss_pred             ccchHHHHhhhhcccceEEEEeCHHHHhcCHHHHHH


No 58
>XP_011530393.1 PREDICTED: protein ZGRF1 isoform X2 [Homo sapiens]
Probab=100.00  E-value=5.3e-32  Score=328.24  Aligned_cols=328  Identities=20%  Similarity=0.190  Sum_probs=0.0  Template_Neff=5.700

Q ss_pred             hhcHHHHHHHc------------------cCCEEEEECCCCCCHHHHHHHHHHHC---------------CCCcEEEEeC
Q Q_7119720       263 SSNVANYQKVG------------------MQKYSTLQGPPGTGKSHFAIGLALYY---------------PSARIVYTAC  309 (601)
Q Consensus       263 ~~~~~~~~~~~------------------~~~~~lI~GppGTGKT~~~~~~~~~~---------------~~~~VLv~a~  309 (601)
                      ..|..++....                  ..++.+|+||||||||+++..++..+               .+.+||++|+
T Consensus      1600 ~sQ~~AI~~~l~~~~~~~~~~~v~~l~~~~~~v~LIqGPPGTGKT~tI~~li~~Ll~~~~~~~~~~~~~~~~~RILV~Ap 1679 (2087)
T XP_011530393.1 1600 KDQATALIQIAQMMASHESIEEVKELQTHTFPITIIHGVFGAGKSYLLAVVILFFVQLFEKSEAPTIGNARPWKLLISSS 1679 (2087)
T ss_pred             HHHHHHHHHHHHHHhcCCCHHHHHHHhhCCCCEEEEEcCCCCCHHHHHHHHHHHHHHHHHcCCCCCCCCCCCceEEEEeC


Q ss_pred             CHHHHHHHHHHHHHh--CCccceeeecccchhheehhhhccC--------------------------------------
Q Q_7119720       310 SHAAVDALCEKALKY--LPIDKCSRIIPARARVECFDKFKVN--------------------------------------  349 (601)
Q Consensus       310 s~~A~d~L~~~i~~~--~~~~~~~~~~~~~~~~~~~~~~~~~--------------------------------------  349 (601)
                      ||.|++++..++...  ....+..........+..+......                                      
T Consensus      1680 TN~AVDeIl~rL~~lg~~~~VRVGs~~k~~~~il~~sl~~~~~~~~e~LkeL~~~lke~ls~~er~~irk~ie~~k~~~~ 1759 (2087)
T XP_011530393.1 1680 TNVAVDRVLLGLLSLGFENFIRVGSVRKIAKPILPYSLHAGSENESEQLKELHALMKEDLTPTERVYVRKSIEQHKLGTN 1759 (2087)
T ss_pred             CHHHHHHHHHHHHhcCccCcEEEeehhHhchhhhcccccCCCCChHHHHHHHHHHHHcCCCHHHHHHHHHHHHHhhhccc


Q ss_pred             ---CcchheEEEehhhCC-----CcCCCEEEEcChhhCCHHHHHHHHHHcCCCEEEEEeCcccCCCCceeccccCCCHHH
Q Q_7119720       350 ---STLEQYVFCTVNALP-----ETTADIVVFDEISMATNYDLSVVNARLRAKHYVYIGDPAQLPAPRTLLTKGTLEPEY  421 (601)
Q Consensus       350 ---~~~~~~i~~t~~~l~-----~~~~~~viIDEa~~~~~~~~~~l~~~~~~~~vvlvGD~~QL~p~~~~~~~~~~~~~~  421 (601)
                         ...+.++++|+....     ..+|++||||||+++.+..+..+.......+++++||+.||+|..............
T Consensus      1760 ~~lL~ea~IV~sT~sa~~~~~l~~~kFDvVIIDEAQQltE~ssLipL~r~s~krLILVGDp~QLpPtv~gs~~a~~~gL~ 1839 (2087)
T XP_011530393.1 1760 RTLLKQVRVVGVTCAACPFPCMNDLKFPVVVLDECSQITEPASLLPIARFECEKLILVGDPKQLPPTIQGSDAAHENGLE 1839 (2087)
T ss_pred             hHHHhhcCEeEEecccCCCccccCCCCCEEEEeChhhCChHHhHHHHHhccCCeEEEEeCcccCCCccCCCchHHhcCch


Q ss_pred             HHHHHHHHHHhCCCcccCeecCCCHHHHHHHHHHhcCCcceeCccc----------chhhceeeecceeeecCCccccHH
Q Q_7119720       422 FNSVCRLMKTIGPDMFLGTCRRCPAEIVDTVSALVYDNKLKAHKDK----------SAQCFKMFYKGVITHDVSSAINRP  491 (601)
Q Consensus       422 ~~~~~~~~~~~~~~~~L~~~yR~~~~I~~~~s~~~y~~~l~~~~~~----------~~~~~~~~~~~~~~~~~~~~~n~~  491 (601)
                      ...+.+......+.+.|..+|||++.|.++++.+||++.+......          ....|.............++.|..
T Consensus      1840 ~SLFeRL~~~g~~~i~LttQYRmhPeIs~faN~lFY~g~L~~g~s~~~r~~l~~~lp~l~Fidv~g~e~~~~~~S~~N~~ 1919 (2087)
T XP_011530393.1 1840 QTLFDRLCLMGHKPILLRTQYRCHPAISAIANDLFYKGALMNGVTEIERSPLLEWLPTLCFYNVKGLEQIERDNSFHNVA 1919 (2087)
T ss_pred             HHHHHHHHHcCCCcEEeeeEeeCCHHHHHHHHHHHHccccccCCChhhcCchhhhcCceEEEecCCchhhcccCCCCCHH


Q ss_pred             HHHHHHHHHHc----CCcHhhEEEEeCcHHHHHHHHHHH-----------CCCcccHHHhCCCccCEEEEEcCCC--Cch
Q Q_7119720       492 QIGVVREFLTR----NPAWRKAVFISPYNSQNAVASKIL-----------GLPTQTVDSSQGSEYDYVIFTQTTE--TAH  554 (601)
Q Consensus       492 e~~~v~~ll~~----~~~~~~i~VItpy~~q~~~~~~~l-----------~v~v~TVds~QG~E~d~VI~~~~~~--~~~  554 (601)
                      |++.+..++..    +..+.+|+||++|+.|...+.+.+           .+.|.|||++||+|+|+||++.++.  .+|
T Consensus      1920 EA~~Vv~LI~~Li~~gi~~~~IgVITpykaQv~~L~~~L~~~~~~~~~~~~V~VsTVD~fQG~E~DIVILS~Vrs~~igF 1999 (2087)
T XP_011530393.1 1920 EATFTLKLIQSLIASGIAGSMIGVITLYKSQMYKLCHLLSAVDFHHPDIKTVQVSTVDAFQGAEKEIIILSCVRTRQVGF 1999 (2087)
T ss_pred             HHHHHHHHHHHHHHCCCCcccEEEEeCCHHHHHHHHHHHHhcCCCCCCCCcEEEEehhHhCCCcCCEEEEEecccccCCc


Q ss_pred             hcCcchheehhccceeeEEEEEehHHHHhccCcccC
Q Q_7119720       555 SCNVNRFNVAITRAKVGILCIMSDRDLYDKLQFTSL  590 (601)
Q Consensus       555 ~~~~~rlnVAlTRAr~~liiv~~~~~l~~~~~~~~~  590 (601)
                      ..+.+|+|||+||||.+|+||++...+.....|..+
T Consensus      2000 l~d~rRLNVALTRAR~~LiIVGn~~~L~~~~~W~~L 2035 (2087)
T XP_011530393.1 2000 IDSEKRMNVALTRGKRHLLIVGNLACLRKNQLWGRV 2035 (2087)
T ss_pred             ccchHHHHhhhhcccceEEEEeCHHHHhcCHHHHHH


No 59
>NP_060862.3 protein ZGRF1 [Homo sapiens]
Probab=100.00  E-value=7.3e-32  Score=327.24  Aligned_cols=327  Identities=20%  Similarity=0.214  Sum_probs=0.0  Template_Neff=5.700

Q ss_pred             hhcHHHHHHHc------------------cCCEEEEECCCCCCHHHHHHHHHHHC---------------CCCcEEEEeC
Q Q_7119720       263 SSNVANYQKVG------------------MQKYSTLQGPPGTGKSHFAIGLALYY---------------PSARIVYTAC  309 (601)
Q Consensus       263 ~~~~~~~~~~~------------------~~~~~lI~GppGTGKT~~~~~~~~~~---------------~~~~VLv~a~  309 (601)
                      ..|..++....                  ..++.+|+||||||||+++..++..+               .+.+||++|+
T Consensus      1617 ~sQ~~AI~~il~~~~~~~~~~~v~el~~~~~~v~LIqGPPGTGKT~tI~~li~~Ll~~~~~~~~~~~~~~~~~RILV~Ap 1696 (2104)
T NP_060862.3    1617 KDQATALIQIAQMMASHESIEEVKELQTHTFPITIIHGVFGAGKSYLLAVVILFFVQLFEKSEAPTIGNARPWKLLISSS 1696 (2104)
T ss_pred             HHHHHHHHHHHHHHhccCCHHHHHHHhcCCCCEEEEEcCCCCCHHHHHHHHHHHHHHHHHcCCCCCCCCCCCceEEEEeC


Q ss_pred             CHHHHHHHHHHHHHhCCccceeeecccchhheehhhhccCCcc-------------------------------------
Q Q_7119720       310 SHAAVDALCEKALKYLPIDKCSRIIPARARVECFDKFKVNSTL-------------------------------------  352 (601)
Q Consensus       310 s~~A~d~L~~~i~~~~~~~~~~~~~~~~~~~~~~~~~~~~~~~-------------------------------------  352 (601)
                      ||.|++++..++.. ++.....+.............+......                                     
T Consensus      1697 TN~AvDeIl~rLl~-lg~~~~VRVGs~~k~~k~il~~sl~~~~~~~~e~LkeL~~~lke~ls~~Er~~lrk~ie~~k~~~ 1775 (2104)
T NP_060862.3    1697 TNVAVDRVLLGLLS-LGFENFIRVGSVRKIAKPILPYSLHAGSENESEQLKELHALMKEDLTPTERVYVRKSIEQHKLGT 1775 (2104)
T ss_pred             CHHHHHHHHHHHHh-cCccccEEEeehhhhccccccccccCCCCChHHHHHHHHHHHhcCCCHHHHHHHHHHHHHHhhcc


Q ss_pred             -------hheEEEehhhCC-----CcCCCEEEEcChhhCCHHHHHHHHHHcCCCEEEEEeCcccCCCCceeccccCCCHH
Q Q_7119720       353 -------EQYVFCTVNALP-----ETTADIVVFDEISMATNYDLSVVNARLRAKHYVYIGDPAQLPAPRTLLTKGTLEPE  420 (601)
Q Consensus       353 -------~~~i~~t~~~l~-----~~~~~~viIDEa~~~~~~~~~~l~~~~~~~~vvlvGD~~QL~p~~~~~~~~~~~~~  420 (601)
                             ..++++|+....     ..+||+||||||+++.+.....+.......+++++||+.|++|.............
T Consensus      1776 ~~~lL~ea~IV~sT~ss~~~~~l~~~kFDvVIIDEAqQlsE~ssLipL~r~~~krLILVGDp~QLpPtv~gs~~a~~~gL 1855 (2104)
T NP_060862.3    1776 NRTLLKQVRVVGVTCAACPFPCMNDLKFPVVVLDECSQITEPASLLPIARFECEKLILVGDPKQLPPTIQGSDAAHENGL 1855 (2104)
T ss_pred             chHHHhhCCEEEEecccCCCccccCCCCCEEEEeChhhCChhhchhHHHhccCCEEEEEeCcccCCcccCCCchHHhcCc


Q ss_pred             HHHHHHHHHHHhCCCcccCeecCCCHHHHHHHHHHhcCCcceeCccc----------chhhceeeecceeeecCCccccH
Q Q_7119720       421 YFNSVCRLMKTIGPDMFLGTCRRCPAEIVDTVSALVYDNKLKAHKDK----------SAQCFKMFYKGVITHDVSSAINR  490 (601)
Q Consensus       421 ~~~~~~~~~~~~~~~~~L~~~yR~~~~I~~~~s~~~y~~~l~~~~~~----------~~~~~~~~~~~~~~~~~~~~~n~  490 (601)
                      ....+.+......+.+.|..+|||++.|.++++.+||++.+......          ....|.............++.|.
T Consensus      1856 ~~SLFeRL~~~g~~~i~LttQYRmhPeIs~faN~lfY~g~L~~g~~~~~r~~l~~~l~~l~Fidv~g~e~~~~~~S~~N~ 1935 (2104)
T NP_060862.3    1856 EQTLFDRLCLMGHKPILLRTQYRCHPAISAIANDLFYKGALMNGVTEIERSPLLEWLPTLCFYNVKGLEQIERDNSFHNV 1935 (2104)
T ss_pred             hHHHHHHHHHcCCccEEeceEecCCHHHHHHHHHHHHccccccCCChhhcCchhhccCceEEEecCCchhhcccCCCCCH


Q ss_pred             HHHHHHHHHHHc----CCcHhhEEEEeCcHHHHHHHHHHH-----------CCCcccHHHhCCCccCEEEEEcCCC--Cc
Q Q_7119720       491 PQIGVVREFLTR----NPAWRKAVFISPYNSQNAVASKIL-----------GLPTQTVDSSQGSEYDYVIFTQTTE--TA  553 (601)
Q Consensus       491 ~e~~~v~~ll~~----~~~~~~i~VItpy~~q~~~~~~~l-----------~v~v~TVds~QG~E~d~VI~~~~~~--~~  553 (601)
                      .|++.+..+++.    +....+|+||++|+.|...+.+.+           .+.|.|||++||+|+|+||++.+++  .+
T Consensus      1936 ~EAe~Vv~LI~~Ll~~gi~~~dIgIITpY~aQv~~Ir~~L~~~~~~~~~~~~V~VsTVD~fQG~E~DIVILS~Vrs~~ig 2015 (2104)
T NP_060862.3    1936 AEATFTLKLIQSLIASGIAGSMIGVITLYKSQMYKLCHLLSAVDFHHPDIKTVQVSTVDAFQGAEKEIIILSCVRTRQVG 2015 (2104)
T ss_pred             HHHHHHHHHHHHHHHCCCCcccEEEEeCCHHHHHHHHHHHhhCCCCCCCCCcEEEEehHHhCCCccCEEEEEecccccCC


Q ss_pred             hhcCcchheehhccceeeEEEEEehHHHHhccCcccC
Q Q_7119720       554 HSCNVNRFNVAITRAKVGILCIMSDRDLYDKLQFTSL  590 (601)
Q Consensus       554 ~~~~~~rlnVAlTRAr~~liiv~~~~~l~~~~~~~~~  590 (601)
                      |..+.+|+|||+||||.+|+||++...+.....|..|
T Consensus      2016 Fl~d~rRLNVALTRAR~~LiIVGn~~~L~~~~~W~~L 2052 (2104)
T NP_060862.3    2016 FIDSEKRMNVALTRGKRHLLIVGNLACLRKNQLWGRV 2052 (2104)
T ss_pred             ccccHHHHHHHHhcccceEEEEeCHHHHhcCHHHHHH


No 60
>XP_005263172.1 PREDICTED: protein ZGRF1 isoform X1 [Homo sapiens]
Probab=100.00  E-value=7.3e-32  Score=327.24  Aligned_cols=327  Identities=20%  Similarity=0.214  Sum_probs=0.0  Template_Neff=5.700

Q ss_pred             hhcHHHHHHHc------------------cCCEEEEECCCCCCHHHHHHHHHHHC---------------CCCcEEEEeC
Q Q_7119720       263 SSNVANYQKVG------------------MQKYSTLQGPPGTGKSHFAIGLALYY---------------PSARIVYTAC  309 (601)
Q Consensus       263 ~~~~~~~~~~~------------------~~~~~lI~GppGTGKT~~~~~~~~~~---------------~~~~VLv~a~  309 (601)
                      ..|..++....                  ..++.+|+||||||||+++..++..+               .+.+||++|+
T Consensus      1617 ~sQ~~AI~~il~~~~~~~~~~~v~el~~~~~~v~LIqGPPGTGKT~tI~~li~~Ll~~~~~~~~~~~~~~~~~RILV~Ap 1696 (2104)
T XP_005263172.1 1617 KDQATALIQIAQMMASHESIEEVKELQTHTFPITIIHGVFGAGKSYLLAVVILFFVQLFEKSEAPTIGNARPWKLLISSS 1696 (2104)
T ss_pred             HHHHHHHHHHHHHHhccCCHHHHHHHhcCCCCEEEEEcCCCCCHHHHHHHHHHHHHHHHHcCCCCCCCCCCCceEEEEeC


Q ss_pred             CHHHHHHHHHHHHHhCCccceeeecccchhheehhhhccCCcc-------------------------------------
Q Q_7119720       310 SHAAVDALCEKALKYLPIDKCSRIIPARARVECFDKFKVNSTL-------------------------------------  352 (601)
Q Consensus       310 s~~A~d~L~~~i~~~~~~~~~~~~~~~~~~~~~~~~~~~~~~~-------------------------------------  352 (601)
                      ||.|++++..++.. ++.....+.............+......                                     
T Consensus      1697 TN~AvDeIl~rLl~-lg~~~~VRVGs~~k~~k~il~~sl~~~~~~~~e~LkeL~~~lke~ls~~Er~~lrk~ie~~k~~~ 1775 (2104)
T XP_005263172.1 1697 TNVAVDRVLLGLLS-LGFENFIRVGSVRKIAKPILPYSLHAGSENESEQLKELHALMKEDLTPTERVYVRKSIEQHKLGT 1775 (2104)
T ss_pred             CHHHHHHHHHHHHh-cCccccEEEeehhhhccccccccccCCCCChHHHHHHHHHHHhcCCCHHHHHHHHHHHHHHhhcc


Q ss_pred             -------hheEEEehhhCC-----CcCCCEEEEcChhhCCHHHHHHHHHHcCCCEEEEEeCcccCCCCceeccccCCCHH
Q Q_7119720       353 -------EQYVFCTVNALP-----ETTADIVVFDEISMATNYDLSVVNARLRAKHYVYIGDPAQLPAPRTLLTKGTLEPE  420 (601)
Q Consensus       353 -------~~~i~~t~~~l~-----~~~~~~viIDEa~~~~~~~~~~l~~~~~~~~vvlvGD~~QL~p~~~~~~~~~~~~~  420 (601)
                             ..++++|+....     ..+||+||||||+++.+.....+.......+++++||+.|++|.............
T Consensus      1776 ~~~lL~ea~IV~sT~ss~~~~~l~~~kFDvVIIDEAqQlsE~ssLipL~r~~~krLILVGDp~QLpPtv~gs~~a~~~gL 1855 (2104)
T XP_005263172.1 1776 NRTLLKQVRVVGVTCAACPFPCMNDLKFPVVVLDECSQITEPASLLPIARFECEKLILVGDPKQLPPTIQGSDAAHENGL 1855 (2104)
T ss_pred             chHHHhhCCEEEEecccCCCccccCCCCCEEEEeChhhCChhhchhHHHhccCCEEEEEeCcccCCcccCCCchHHhcCc


Q ss_pred             HHHHHHHHHHHhCCCcccCeecCCCHHHHHHHHHHhcCCcceeCccc----------chhhceeeecceeeecCCccccH
Q Q_7119720       421 YFNSVCRLMKTIGPDMFLGTCRRCPAEIVDTVSALVYDNKLKAHKDK----------SAQCFKMFYKGVITHDVSSAINR  490 (601)
Q Consensus       421 ~~~~~~~~~~~~~~~~~L~~~yR~~~~I~~~~s~~~y~~~l~~~~~~----------~~~~~~~~~~~~~~~~~~~~~n~  490 (601)
                      ....+.+......+.+.|..+|||++.|.++++.+||++.+......          ....|.............++.|.
T Consensus      1856 ~~SLFeRL~~~g~~~i~LttQYRmhPeIs~faN~lfY~g~L~~g~~~~~r~~l~~~l~~l~Fidv~g~e~~~~~~S~~N~ 1935 (2104)
T XP_005263172.1 1856 EQTLFDRLCLMGHKPILLRTQYRCHPAISAIANDLFYKGALMNGVTEIERSPLLEWLPTLCFYNVKGLEQIERDNSFHNV 1935 (2104)
T ss_pred             hHHHHHHHHHcCCccEEeceEecCCHHHHHHHHHHHHccccccCCChhhcCchhhccCceEEEecCCchhhcccCCCCCH


Q ss_pred             HHHHHHHHHHHc----CCcHhhEEEEeCcHHHHHHHHHHH-----------CCCcccHHHhCCCccCEEEEEcCCC--Cc
Q Q_7119720       491 PQIGVVREFLTR----NPAWRKAVFISPYNSQNAVASKIL-----------GLPTQTVDSSQGSEYDYVIFTQTTE--TA  553 (601)
Q Consensus       491 ~e~~~v~~ll~~----~~~~~~i~VItpy~~q~~~~~~~l-----------~v~v~TVds~QG~E~d~VI~~~~~~--~~  553 (601)
                      .|++.+..+++.    +....+|+||++|+.|...+.+.+           .+.|.|||++||+|+|+||++.+++  .+
T Consensus      1936 ~EAe~Vv~LI~~Ll~~gi~~~dIgIITpY~aQv~~Ir~~L~~~~~~~~~~~~V~VsTVD~fQG~E~DIVILS~Vrs~~ig 2015 (2104)
T XP_005263172.1 1936 AEATFTLKLIQSLIASGIAGSMIGVITLYKSQMYKLCHLLSAVDFHHPDIKTVQVSTVDAFQGAEKEIIILSCVRTRQVG 2015 (2104)
T ss_pred             HHHHHHHHHHHHHHHCCCCcccEEEEeCCHHHHHHHHHHHhhCCCCCCCCCcEEEEehHHhCCCccCEEEEEecccccCC


Q ss_pred             hhcCcchheehhccceeeEEEEEehHHHHhccCcccC
Q Q_7119720       554 HSCNVNRFNVAITRAKVGILCIMSDRDLYDKLQFTSL  590 (601)
Q Consensus       554 ~~~~~~rlnVAlTRAr~~liiv~~~~~l~~~~~~~~~  590 (601)
                      |..+.+|+|||+||||.+|+||++...+.....|..|
T Consensus      2016 Fl~d~rRLNVALTRAR~~LiIVGn~~~L~~~~~W~~L 2052 (2104)
T XP_005263172.1 2016 FIDSEKRMNVALTRGKRHLLIVGNLACLRKNQLWGRV 2052 (2104)
T ss_pred             ccccHHHHHHHHhcccceEEEEeCHHHHhcCHHHHHH


No 61
>XP_016863859.1 PREDICTED: protein ZGRF1 isoform X5 [Homo sapiens]
Probab=100.00  E-value=8.6e-32  Score=326.61  Aligned_cols=327  Identities=20%  Similarity=0.214  Sum_probs=0.0  Template_Neff=5.800

Q ss_pred             hhcHHHHHHHc------------------cCCEEEEECCCCCCHHHHHHHHHHHC---------------CCCcEEEEeC
Q Q_7119720       263 SSNVANYQKVG------------------MQKYSTLQGPPGTGKSHFAIGLALYY---------------PSARIVYTAC  309 (601)
Q Consensus       263 ~~~~~~~~~~~------------------~~~~~lI~GppGTGKT~~~~~~~~~~---------------~~~~VLv~a~  309 (601)
                      ..|..++....                  ..++.+|+||||||||+++..++..+               .+.+||++|+
T Consensus      1542 ~sQ~~AL~~il~~~~~~~~~~~V~el~~~~~~v~LIqGPPGTGKT~tll~iI~~Ll~~~~~~~~~~~~~~~~~rILV~A~ 1621 (2029)
T XP_016863859.1 1542 KDQATALIQIAQMMASHESIEEVKELQTHTFPITIIHGVFGAGKSYLLAVVILFFVQLFEKSEAPTIGNARPWKLLISSS 1621 (2029)
T ss_pred             HHHHHHHHHHHHHHhcCCCHHHHHHHhcCCCCEEEEEcCCCCCHHHHHHHHHHHHHHHHhcCCCCCCCCCCCceEEEEeC


Q ss_pred             CHHHHHHHHHHHHHhCCccceeeecccchhheehhhhccCCcc-------------------------------------
Q Q_7119720       310 SHAAVDALCEKALKYLPIDKCSRIIPARARVECFDKFKVNSTL-------------------------------------  352 (601)
Q Consensus       310 s~~A~d~L~~~i~~~~~~~~~~~~~~~~~~~~~~~~~~~~~~~-------------------------------------  352 (601)
                      ||.|++++..++.. ++.....+.............+......                                     
T Consensus      1622 TN~AVDeIl~rLl~-lg~~~~VRvGs~~ki~~~Il~~sl~~~~~~~~e~LkeL~~ll~e~ls~~er~~vrk~ie~~k~~~ 1700 (2029)
T XP_016863859.1 1622 TNVAVDRVLLGLLS-LGFENFIRVGSVRKIAKPILPYSLHAGSENESEQLKELHALMKEDLTPTERVYVRKSIEQHKLGT 1700 (2029)
T ss_pred             CHHHHHHHHHHHHh-cCccccEEEeeecccccchhcccccCCCCCHHHHHHHHHHHHhcCCCHHHHHHHHHHHHHHhhcc


Q ss_pred             -------hheEEEehhhCC-----CcCCCEEEEcChhhCCHHHHHHHHHHcCCCEEEEEeCcccCCCCceeccccCCCHH
Q Q_7119720       353 -------EQYVFCTVNALP-----ETTADIVVFDEISMATNYDLSVVNARLRAKHYVYIGDPAQLPAPRTLLTKGTLEPE  420 (601)
Q Consensus       353 -------~~~i~~t~~~l~-----~~~~~~viIDEa~~~~~~~~~~l~~~~~~~~vvlvGD~~QL~p~~~~~~~~~~~~~  420 (601)
                             +.++++|+....     ..+|++||||||+++.+..+..+.......++|++||+.||+|....+........
T Consensus      1701 ~~~lL~ea~IV~~T~s~~~~~~l~~~kFDlVIIDEAQQltE~ssLipL~r~s~krLILVGDp~QLpPtI~~s~~A~~~gL 1780 (2029)
T XP_016863859.1 1701 NRTLLKQVRVVGVTCAACPFPCMNDLKFPVVVLDECSQITEPASLLPIARFECEKLILVGDPKQLPPTIQGSDAAHENGL 1780 (2029)
T ss_pred             chHHHhhcceeEEecccCCCccccCCCCCEEEEEChhhCCHhHhhHHHHhcCCCeEEEEeCcccCCCcccCCchhhhcCC


Q ss_pred             HHHHHHHHHHHhCCCcccCeecCCCHHHHHHHHHHhcCCcceeCccc----------chhhceeeecceeeecCCccccH
Q Q_7119720       421 YFNSVCRLMKTIGPDMFLGTCRRCPAEIVDTVSALVYDNKLKAHKDK----------SAQCFKMFYKGVITHDVSSAINR  490 (601)
Q Consensus       421 ~~~~~~~~~~~~~~~~~L~~~yR~~~~I~~~~s~~~y~~~l~~~~~~----------~~~~~~~~~~~~~~~~~~~~~n~  490 (601)
                      ....+.+......+.+.|..+|||++.|.++++.++|++.+......          ....+.............++.|.
T Consensus      1781 ~~SLFeRL~~~g~~~i~LttQYRm~PeIs~faN~LfY~~~L~~g~~~~~r~~~~~~l~~l~f~dv~g~e~~~~~~S~~N~ 1860 (2029)
T XP_016863859.1 1781 EQTLFDRLCLMGHKPILLRTQYRCHPAISAIANDLFYKGALMNGVTEIERSPLLEWLPTLCFYNVKGLEQIERDNSFHNV 1860 (2029)
T ss_pred             cHHHHHHHHHcCCCcEEeeeEecCCHHHHHHHHHHHhccchhcCCChhhcCchhhhccceEEEecCCchhhcccCCCCCH


Q ss_pred             HHHHHHHHHHHc----CCcHhhEEEEeCcHHHHHHHHHHH-----------CCCcccHHHhCCCccCEEEEEcCCC--Cc
Q Q_7119720       491 PQIGVVREFLTR----NPAWRKAVFISPYNSQNAVASKIL-----------GLPTQTVDSSQGSEYDYVIFTQTTE--TA  553 (601)
Q Consensus       491 ~e~~~v~~ll~~----~~~~~~i~VItpy~~q~~~~~~~l-----------~v~v~TVds~QG~E~d~VI~~~~~~--~~  553 (601)
                      .|+..+..+++.    +....+|+||++|+.|...+.+.+           .+.+.|||++||+|+|+||++.++.  .+
T Consensus      1861 ~Ea~~Vv~lI~~Li~~gi~~~~IgIItpyk~Qv~~I~~~L~~~~~~~~~~~~V~VsTVD~fQG~E~DiVILS~Vrs~~ig 1940 (2029)
T XP_016863859.1 1861 AEATFTLKLIQSLIASGIAGSMIGVITLYKSQMYKLCHLLSAVDFHHPDIKTVQVSTVDAFQGAEKEIIILSCVRTRQVG 1940 (2029)
T ss_pred             HHHHHHHHHHHHHHHCCCCcccEEEEeCCHHHHHHHHHHHHhcCCCCCCCCcEEEEehhHhCCCcCCEEEEEccCcccCC


Q ss_pred             hhcCcchheehhccceeeEEEEEehHHHHhccCcccC
Q Q_7119720       554 HSCNVNRFNVAITRAKVGILCIMSDRDLYDKLQFTSL  590 (601)
Q Consensus       554 ~~~~~~rlnVAlTRAr~~liiv~~~~~l~~~~~~~~~  590 (601)
                      |..+.+|+|||+||||++|+|+++...+.....|..+
T Consensus      1941 Fl~d~rRLNVALTRAR~~LiIVGn~s~L~~~~~W~~L 1977 (2029)
T XP_016863859.1 1941 FIDSEKRMNVALTRGKRHLLIVGNLACLRKNQLWGRV 1977 (2029)
T ss_pred             cccchHHHheeeccccceEEEEeCHHHHhcCHHHHHH


No 62
>XP_011530399.1 PREDICTED: protein ZGRF1 isoform X9 [Homo sapiens]
Probab=100.00  E-value=1.5e-31  Score=319.16  Aligned_cols=328  Identities=20%  Similarity=0.179  Sum_probs=0.0  Template_Neff=7.200

Q ss_pred             hhcHHHHHHHc------------------cCCEEEEECCCCCCHHHHHHHHHHHC---------------CCCcEEEEeC
Q Q_7119720       263 SSNVANYQKVG------------------MQKYSTLQGPPGTGKSHFAIGLALYY---------------PSARIVYTAC  309 (601)
Q Consensus       263 ~~~~~~~~~~~------------------~~~~~lI~GppGTGKT~~~~~~~~~~---------------~~~~VLv~a~  309 (601)
                      ..|..++....                  ..++.+|+||||||||+++..++..+               .+.+||++|+
T Consensus       666 ~~Q~~Al~~~l~~~~~~~~~~~v~~l~~~~~~v~LI~GppGTGKT~~l~~li~~Ll~~~~~~~~~~~~~~~~~rILv~a~  745 (1153)
T XP_011530399.1  666 KDQATALIQIAQMMASHESIEEVKELQTHTFPITIIHGVFGAGKSYLLAVVILFFVQLFEKSEAPTIGNARPWKLLISSS  745 (1153)
T ss_pred             HHHHHHHHHHHHHHhccCCHHHHHHHhhCCCCeEEEEcCCCCCHHHHHHHHHHHHHHHHhcCCCCCCCCCCCceEEEEeC


Q ss_pred             CHHHHHHHHHHHHHhCC--ccceeeecccchhheehhhhcc---------------------------------------
Q Q_7119720       310 SHAAVDALCEKALKYLP--IDKCSRIIPARARVECFDKFKV---------------------------------------  348 (601)
Q Consensus       310 s~~A~d~L~~~i~~~~~--~~~~~~~~~~~~~~~~~~~~~~---------------------------------------  348 (601)
                      ||.|++++..++.....  .............+..+.....                                       
T Consensus       746 Tn~Avd~i~~rL~~~g~~~~vRvgs~~k~~~~il~~~~~~~~~~~~~~l~~l~~~l~~~l~~~er~~i~~~~~~~~~~~~  825 (1153)
T XP_011530399.1  746 TNVAVDRVLLGLLSLGFENFIRVGSVRKIAKPILPYSLHAGSENESEQLKELHALMKEDLTPTERVYVRKSIEQHKLGTN  825 (1153)
T ss_pred             cHHHHHHHHHHHHHcCCcCcEEEeeHHHhccchhcccccCCCCCHHHHHHHHHHHHHcCCCHHHHHHHHHHHHHhhhcch


Q ss_pred             --CCcchheEEEehhhCC-----CcCCCEEEEcChhhCCHHHHHHHHHHcCCCEEEEEeCcccCCCCceeccccCCCHHH
Q Q_7119720       349 --NSTLEQYVFCTVNALP-----ETTADIVVFDEISMATNYDLSVVNARLRAKHYVYIGDPAQLPAPRTLLTKGTLEPEY  421 (601)
Q Consensus       349 --~~~~~~~i~~t~~~l~-----~~~~~~viIDEa~~~~~~~~~~l~~~~~~~~vvlvGD~~QL~p~~~~~~~~~~~~~~  421 (601)
                        ....+.++++|+....     ...|++||||||+++.+..+..+......++++++||+.|++|..............
T Consensus       826 ~~iL~~a~IV~~T~~~~~~~~~~~~~fd~VIIDEAqql~e~~~Li~L~~~~~~~lILVGDp~QLpP~~~~s~~~~~~~l~  905 (1153)
T XP_011530399.1  826 RTLLKQVRVVGVTCAACPFPCMNDLKFPVVVLDECSQITEPASLLPIARFECEKLILVGDPKQLPPTIQGSDAAHENGLE  905 (1153)
T ss_pred             hHHhhcCcEEEEecccCCCcccccCCCCEEEEeCHhhCCHHHHHHHHHccCCCeEEEEeCcccCCCccCCCchHHhcCcc


Q ss_pred             HHHHHHHHHHhCCCcccCeecCCCHHHHHHHHHHhcCCcceeCcccch----------hhceeeecceeeecCCccccHH
Q Q_7119720       422 FNSVCRLMKTIGPDMFLGTCRRCPAEIVDTVSALVYDNKLKAHKDKSA----------QCFKMFYKGVITHDVSSAINRP  491 (601)
Q Consensus       422 ~~~~~~~~~~~~~~~~L~~~yR~~~~I~~~~s~~~y~~~l~~~~~~~~----------~~~~~~~~~~~~~~~~~~~n~~  491 (601)
                      ...+.+......+.+.|..+|||++.|.++++.++|++.+........          ..+.............++.|..
T Consensus       906 ~SLferL~~~~~~~~~L~~qYR~~p~I~~~~n~lfY~~~l~~~~~~~~~~~~~~~~~~l~f~~v~g~e~~~~~~S~~N~~  985 (1153)
T XP_011530399.1  906 QTLFDRLCLMGHKPILLRTQYRCHPAISAIANDLFYKGALMNGVTEIERSPLLEWLPTLCFYNVKGLEQIERDNSFHNVA  985 (1153)
T ss_pred             hhHHHHHHHcCCCcEEeeeecCCcHHHHHHHHHHhccCccccCCChhhcCchhhccCceEEEecCCcccccccCCcCCHH


Q ss_pred             HHHHHHHHHHc----CCcHhhEEEEeCcHHHHHHHHHHH-----------CCCcccHHHhCCCccCEEEEEcCCC--Cch
Q Q_7119720       492 QIGVVREFLTR----NPAWRKAVFISPYNSQNAVASKIL-----------GLPTQTVDSSQGSEYDYVIFTQTTE--TAH  554 (601)
Q Consensus       492 e~~~v~~ll~~----~~~~~~i~VItpy~~q~~~~~~~l-----------~v~v~TVds~QG~E~d~VI~~~~~~--~~~  554 (601)
                      |++.+..+++.    +....+|+||++|+.|...+.+.+           .+.|.|||++||+|+|+||++.+++  .+|
T Consensus       986 Ea~~I~~lv~~L~~~~~~~~~IaIIt~y~~Q~~~L~~~L~~~~~~~~~~~~V~V~TVd~fQG~E~DiVIls~vrs~~~gf 1065 (1153)
T XP_011530399.1  986 EATFTLKLIQSLIASGIAGSMIGVITLYKSQMYKLCHLLSAVDFHHPDIKTVQVSTVDAFQGAEKEIIILSCVRTRQVGF 1065 (1153)
T ss_pred             HHHHHHHHHHHHHHCCCCcceEEEEeCCHHHHHHHHHHHhhcCCCCCCcCCeEEeeHHHhCCCCCCEEEEEccccccCCc


Q ss_pred             hcCcchheehhccceeeEEEEEehHHHHhccCcccC
Q Q_7119720       555 SCNVNRFNVAITRAKVGILCIMSDRDLYDKLQFTSL  590 (601)
Q Consensus       555 ~~~~~rlnVAlTRAr~~liiv~~~~~l~~~~~~~~~  590 (601)
                      ..+.+|+|||+||||.+++||++...|.....|..+
T Consensus      1066 l~d~rrlnVALTRAR~~LiIVg~~~~L~~~~~w~~l 1101 (1153)
T XP_011530399.1 1066 IDSEKRMNVALTRGKRHLLIVGNLACLRKNQLWGRV 1101 (1153)
T ss_pred             hhcchheeEEeecccccEEEEeCHHHHhcChhHHHH


No 63
>NP_055506.1 intron-binding protein aquarius [Homo sapiens]
Probab=99.98  E-value=5.5e-31  Score=322.15  Aligned_cols=337  Identities=18%  Similarity=0.200  Sum_probs=0.0  Template_Neff=7.500

Q ss_pred             cccCCChhhhhcHHHHHHHccCCEEEEECCCCCCHHHHHHHHHHHC----CCCcEEEEeCCHHHHHHHHHHHHHh-CCcc
Q Q_7119720       254 PTLNISDEFSSNVANYQKVGMQKYSTLQGPPGTGKSHFAIGLALYY----PSARIVYTACSHAAVDALCEKALKY-LPID  328 (601)
Q Consensus       254 ~~l~~~q~~~~~~~~~~~~~~~~~~lI~GppGTGKT~~~~~~~~~~----~~~~VLv~a~s~~A~d~L~~~i~~~-~~~~  328 (601)
                      +..+.......|..++......++++|+||||||||+++..++..+    ++.+||++++||.|+++|.++|.+. ....
T Consensus       795 ~~~~~i~lt~~Q~eAI~s~l~~gltLI~GPPGTGKT~va~qiI~~l~~~~p~~RILivt~Sn~Ald~l~ekL~~l~i~~~  874 (1485)
T NP_055506.1     795 PKRNTIQFTHTQIEAIRAGMQPGLTMVVGPPGTGKTDVAVQIISNIYHNFPEQRTLIVTHSNQALNQLFEKIMALDIDER  874 (1485)
T ss_pred             CCcCCCCCCHHHHHHHHHhcCCCeEEEECCCCCCHHHHHHHHHHHHHHHCCCCcEEEEeCCHHHHHHHHHHHHhCCCChh


Q ss_pred             ceeeecccchhheehhhhccCCcc--------------------------------------------------------
Q Q_7119720       329 KCSRIIPARARVECFDKFKVNSTL--------------------------------------------------------  352 (601)
Q Consensus       329 ~~~~~~~~~~~~~~~~~~~~~~~~--------------------------------------------------------  352 (601)
                      ...+.............+......                                                        
T Consensus       875 ~ilRlg~~~~~~~~~~~fs~~grv~~~l~~r~ell~ev~~la~~l~~~~~~~~~~e~a~~f~~~~~~~~~~~~l~~~~~~  954 (1485)
T NP_055506.1     875 HLLRLGHGEEELETEKDFSRYGRVNYVLARRIELLEEVKRLQKSLGVPGDASYTCETAGYFFLYQVMSRWEEYISKVKNK  954 (1485)
T ss_pred             heEEeCCCccccccccchhhhccHHHHHHHHHHHHHHHHHHHHHhCCCCCcccchhhhhHHHHHHHHHHHHHHHHHHHcc


Q ss_pred             -----------------------------------------------------------------------------hhe
Q Q_7119720       353 -----------------------------------------------------------------------------EQY  355 (601)
Q Consensus       353 -----------------------------------------------------------------------------~~~  355 (601)
                                                                                                   +.+
T Consensus       955 ~~~~~~~~~~~~~f~f~~~~~~~~~~~~~~~~~~~~~~~~~~~~~~i~~if~~L~~~~~~ellr~~~~~~~~ll~~~a~I 1034 (1485)
T NP_055506.1     955 GSTLPDVTEVSTFFPFHEYFANAPQPIFKGRSYEEDMEIAEGCFRHIKKIFTQLEEFRASELLRSGLDRSKYLLVKEAKI 1034 (1485)
T ss_pred             CCCCCChhhHhhhccHHHHHhcCCCcccCCCCHHHHHHHHHHHHHHHHHHHHHHHHchHHHHHhccchHHHHHHHHhcch


Q ss_pred             EEEehhhCC---------CcCCCEEEEcChhhCCHHHHHHHHHH-------cCCCEEEEEeCcccCCCCceeccccCCCH
Q Q_7119720       356 VFCTVNALP---------ETTADIVVFDEISMATNYDLSVVNAR-------LRAKHYVYIGDPAQLPAPRTLLTKGTLEP  419 (601)
Q Consensus       356 i~~t~~~l~---------~~~~~~viIDEa~~~~~~~~~~l~~~-------~~~~~vvlvGD~~QL~p~~~~~~~~~~~~  419 (601)
                      +++|+....         ..+||+||||||+++++.+..+...+       ...+++|++|||.||||.........+..
T Consensus      1035 I~~T~t~aa~~~~~l~~~~~~fD~VIIDEA~qite~e~lipL~l~~~~~~~~~~krvILiGD~~QLpPvv~~~~~~~~~~ 1114 (1485)
T NP_055506.1    1035 IAMTCTHAALKRHDLVKLGFKYDNILMEEAAQILEIETFIPLLLQNPQDGFSRLKRWIMIGDHHQLPPVIKNMAFQKYSN 1114 (1485)
T ss_pred             hhHhhHHHHhchHhHHHhCCCCCEEEEcCHHhCCHHHHHHHHHhcCCcCCCCCCCeEEEEeCcccCCccccchhHHHhcc


Q ss_pred             HHHHHHHHHHHHhCCCcccCeecCCCHHHHHHHHHHhcCCcceeCcccchhhceeeec----------------ceeeec
Q Q_7119720       420 EYFNSVCRLMKTIGPDMFLGTCRRCPAEIVDTVSALVYDNKLKAHKDKSAQCFKMFYK----------------GVITHD  483 (601)
Q Consensus       420 ~~~~~~~~~~~~~~~~~~L~~~yR~~~~I~~~~s~~~y~~~l~~~~~~~~~~~~~~~~----------------~~~~~~  483 (601)
                      .....+.+......+.+.|+.||||++.|+++.+..+++...................                +.....
T Consensus      1115 ~~~SLF~Rl~~~g~p~i~L~~QyR~~p~I~~l~n~~y~~~~~l~~~~~~~~~~~~~~g~~~~~~~i~v~~~~~~~e~~~~ 1194 (1485)
T NP_055506.1    1115 MEQSLFTRFVRVGVPTVDLDAQGRARASLCNLYNWRYKNLGNLPHVQLLPEFSTANAGLLYDFQLINVEDFQGVGESEPN 1194 (1485)
T ss_pred             CCccHHHHHHHcCCCceeecccCCCcHHHHHHHHHHhcccCCCCccccChhhccccCCCccceEEEecccCCCCCCCCCC


Q ss_pred             CCccccHHHHHHHHHHHHc----CCcHhhEEEEeCcHHHHHHHHHHHC------------CCcccHHHhCCCccCEEEEE
Q Q_7119720       484 VSSAINRPQIGVVREFLTR----NPAWRKAVFISPYNSQNAVASKILG------------LPTQTVDSSQGSEYDYVIFT  547 (601)
Q Consensus       484 ~~~~~n~~e~~~v~~ll~~----~~~~~~i~VItpy~~q~~~~~~~l~------------v~v~TVds~QG~E~d~VI~~  547 (601)
                      ..++.|..|++.+..++..    +..+.+|+||++|++|+..+.+.+.            +.|.|||++||+|+|+||++
T Consensus      1195 ~~~~~N~~EAe~vv~l~~~l~~~g~~~~~I~ILt~y~~Q~~li~~~l~~~~~~~~~~~~~v~V~TVd~~QG~E~D~VIls 1274 (1485)
T NP_055506.1    1195 PYFYQNLGEAEYVVALFMYMCLLGYPADKISILTTYNGQKHLIRDIINRRCGNNPLIGRPNKVTTVDRFQGQQNDYILLS 1274 (1485)
T ss_pred             ccccCCHHHHHHHHHHHHHHHHcCCChhheEEEeCCHHHHHHHHHHHHHHcCCCCCCCCCcEEEecHHHCCCCCCEEEEE


Q ss_pred             cCCCC--chhcCcchheehhccceeeEEEEEehHHHHhccCcccC
Q Q_7119720       548 QTTET--AHSCNVNRFNVAITRAKVGILCIMSDRDLYDKLQFTSL  590 (601)
Q Consensus       548 ~~~~~--~~~~~~~rlnVAlTRAr~~liiv~~~~~l~~~~~~~~~  590 (601)
                      .+++.  +|..+.+|+|||+||||.+|+|+|+...+.+...+..+
T Consensus      1275 ~vrt~~~gfl~d~rrL~VALSRAR~gL~IvG~~~~~~~~~~~~~~ 1319 (1485)
T NP_055506.1    1275 LVRTRAVGHLRDVRRLVVAMSRARLGLYIFARVSLFQNCFELTPA 1319 (1485)
T ss_pred             eecCccccchhcHHHheeecccccccEEEEEeHHHHhcchhchHH


No 64
>XP_016884322.1 PREDICTED: RNA helicase Mov10l1 isoform X3 [Homo sapiens]
Probab=99.98  E-value=8e-31  Score=315.86  Aligned_cols=333  Identities=18%  Similarity=0.129  Sum_probs=0.0  Template_Neff=7.600

Q ss_pred             hhcHHHHHHHccCCE----EEEECCCCCCHHHHHHHHHHHC----CCCcEEEEeCCHHHHHHHHHHHH--HhCCccceee
Q Q_7119720       263 SSNVANYQKVGMQKY----STLQGPPGTGKSHFAIGLALYY----PSARIVYTACSHAAVDALCEKAL--KYLPIDKCSR  332 (601)
Q Consensus       263 ~~~~~~~~~~~~~~~----~lI~GppGTGKT~~~~~~~~~~----~~~~VLv~a~s~~A~d~L~~~i~--~~~~~~~~~~  332 (601)
                      ..|..++........    .+|+||||||||+++...+...    ++.+||++||||.|+|.|++++.  ..+......+
T Consensus       747 ~eQ~~aV~~il~~~~~~~p~lI~GPPGTGKT~tlve~i~ql~~~~~~~rILv~apSnsAaD~i~~rL~~~~~l~~~~l~R  826 (1210)
T XP_016884322.1  747 ENQKLAVKRILSGDCRPLPYILFGPPGTGKTVTIIEAVLQVHFALPDSRILVCAPSNSAADLVCLRLHESKVLQPATMVR  826 (1210)
T ss_pred             HHHHHHHHHHHcCCCCCCcEEEECCCCCCHHHHHHHHHHHHHHHCCCCEEEEEeCCHHHHHHHHHHHHhCCCCCCccEEE


Q ss_pred             ecccchhheehhhhccC----------CcchheEEEehhh--------CCCcCCCEEEEcChhhCCHHHHHHHHHHcC--
Q Q_7119720       333 IIPARARVECFDKFKVN----------STLEQYVFCTVNA--------LPETTADIVVFDEISMATNYDLSVVNARLR--  392 (601)
Q Consensus       333 ~~~~~~~~~~~~~~~~~----------~~~~~~i~~t~~~--------l~~~~~~~viIDEa~~~~~~~~~~l~~~~~--  392 (601)
                      .................          .....++.+|+..        .....|++||||||+++++.++..+.....  
T Consensus       827 l~~~~r~~~~v~~~l~~~~~~~~~~~~l~~~~VivsT~~~~~~~~~~~~~~~~Fd~IiIDEAqQatepe~li~l~l~~~~  906 (1210)
T XP_016884322.1  827 VNATCRFEEIVIDAVKPYCRDGEDIWKASRFRIIITTCSSSGLFYQIGVRVGHFTHVFVDEAGQASEPECLIPLGLMSDI  906 (1210)
T ss_pred             eecCcchHHHHHHHHHHHccCchhHHHhcCCeEEEEehHHHHHHHHcCCcccCceEEEECCcccCChHHHHHHHHhhccC


Q ss_pred             CCEEEEEeCcccCCCC--ceeccccCCCHHHHHHHHHHH--------------HHhCCCcccCeecCCCHHHHHHHHHHh
Q Q_7119720       393 AKHYVYIGDPAQLPAP--RTLLTKGTLEPEYFNSVCRLM--------------KTIGPDMFLGTCRRCPAEIVDTVSALV  456 (601)
Q Consensus       393 ~~~vvlvGD~~QL~p~--~~~~~~~~~~~~~~~~~~~~~--------------~~~~~~~~L~~~yR~~~~I~~~~s~~~  456 (601)
                      ..+++|+|||.||+|.  .......++..+.+.++....              ........|..+|||++.|.++++.+|
T Consensus       907 ~~~vVL~GDp~QLgPvv~s~~a~~~gl~~SlleRL~~~~~y~~~~~~~~~~~~~~p~~~~~L~~nYRs~p~I~~~~n~lf  986 (1210)
T XP_016884322.1  907 SGQIVLAGDPMQLGPVIKSRLAMAYGLNVSFLERLMSRPAYQRDENAFGACGAHNPLLVTKLVKNYRSHEALLMLPSRLF  986 (1210)
T ss_pred             CCEEEEEcCccccCCeeccHHHHHcCCChhHHHHHHcCchhhcccchhcccCCCCcceeEEcceecCCCHHHHHHHHHHc


Q ss_pred             cCCcceeCcc-------------cchhhceeeec----ceeeecCCccccHHHHHHHHHHHHcC-------CcHhhEEEE
Q Q_7119720       457 YDNKLKAHKD-------------KSAQCFKMFYK----GVITHDVSSAINRPQIGVVREFLTRN-------PAWRKAVFI  512 (601)
Q Consensus       457 y~~~l~~~~~-------------~~~~~~~~~~~----~~~~~~~~~~~n~~e~~~v~~ll~~~-------~~~~~i~VI  512 (601)
                      |++.+.....             ........+..    ......+.+++|..|+..+..++...       ..+.+|+||
T Consensus       987 Y~~~L~~~~~~~~~~~~~~~~~l~~~~~pvif~~v~g~~~~e~~s~S~~N~~Ea~~V~~~v~~L~~~~~~~v~~~dIgII 1066 (1210)
T XP_016884322.1  987 YHRELEVCADPTVVTSLLGWEKLPKKGFPLIFHGVRGSEAREGKSPSWFNPAEAVQVLRYCCLLAHSISSQVSASDIGVI 1066 (1210)
T ss_pred             cCCCCeeCCChhHHHhHhchhhCCCCCCCEEEEEcCCccccCCCCCcccCHHHHHHHHHHHHHHHHHhccCCCHHHEEEE


Q ss_pred             eCcHHH---------------------------------------------HHHHHHHH------CCCcccHHHhCCCcc
Q Q_7119720       513 SPYNSQ---------------------------------------------NAVASKIL------GLPTQTVDSSQGSEY  541 (601)
Q Consensus       513 tpy~~q---------------------------------------------~~~~~~~l------~v~v~TVds~QG~E~  541 (601)
                      +||..|                                             ...++..+      ++.|.|||+|||+|+
T Consensus      1067 tPy~~Q~~~l~~~~~~~~~~~~i~~~l~~~~~~~~~~~~~l~~~~~~~~e~v~~Ir~~L~~~~~~~v~V~TVe~fQG~E~ 1146 (1210)
T XP_016884322.1 1067 TPYRKQWLWSSGGDTGASHAEHQVSFMKHVSLWCSHHQAELGKNPQNTEEKVEKIRILLRNVDLMDIKVGSVEEFQGQEY 1146 (1210)
T ss_pred             ECCHHHHhcccCCCCCCcchhhHHhHhHhhccccchhhHhccCCCCCCHHHHHHHHHHHHhcCccCCEEEeHHHHCCCCc


Q ss_pred             CEEEEEcCCCCchhc-----CcchheehhccceeeEEEEEehHHHHhccCcccCCCccc
Q Q_7119720       542 DYVIFTQTTETAHSC-----NVNRFNVAITRAKVGILCIMSDRDLYDKLQFTSLEIPRR  595 (601)
Q Consensus       542 d~VI~~~~~~~~~~~-----~~~rlnVAlTRAr~~liiv~~~~~l~~~~~~~~~~~~~~  595 (601)
                      |+||++.........     +..+++||+||||+.|+|+++.........+.++.....
T Consensus      1147 dvVIls~~~~~~~~~~~~~~n~~y~~valTRAr~~L~Iig~~~~~~~~~~~~~~~~~~~ 1205 (1210)
T XP_016884322.1 1147 LVIIISTDPCFGALLEYSITNGVYMGCDLPPALQSLQNCGEGVADPSYPVVPESTGPEK 1205 (1210)
T ss_pred             cEEEEECCCCcHHHHHHHHHcCCeeeecCCHHHcceEEecCCCcCccCCCCCCCCCCcc


No 65
>XP_016856808.1 PREDICTED: putative helicase MOV-10 isoform X2 [Homo sapiens]
Probab=99.97  E-value=1.3e-30  Score=307.73  Aligned_cols=324  Identities=19%  Similarity=0.181  Sum_probs=0.0  Template_Neff=7.900

Q ss_pred             hhcHHHHHHHccC----CEEEEECCCCCCHHHHHHHHHHHC----CCCcEEEEeCCHHHHHHHHHHHHHhCCccceeeec
Q Q_7119720       263 SSNVANYQKVGMQ----KYSTLQGPPGTGKSHFAIGLALYY----PSARIVYTACSHAAVDALCEKALKYLPIDKCSRII  334 (601)
Q Consensus       263 ~~~~~~~~~~~~~----~~~lI~GppGTGKT~~~~~~~~~~----~~~~VLv~a~s~~A~d~L~~~i~~~~~~~~~~~~~  334 (601)
                      ..|..++......    +..+|.||||||||+++..++...    ++.+||++||||.|+|.|.+++.............
T Consensus       501 ~eQ~~AV~~il~~~~~~~~~lI~GPPGTGKT~tlve~i~ql~~~~~~~rILv~apSnsAaD~l~~rL~~~~~~~~~Rl~~  580 (936)
T XP_016856808.1  501 PEQLQAMRHIVTGTTRPAPYIIFGPPGTGKTVTLVEAIKQVVKHLPKAHILACAPSNSGADLLCQRLRVHLPSSIYRLLA  580 (936)
T ss_pred             HHHHHHHHHHHhCCCCCCCEEEEcCCCCChHHHHHHHHHHHHHhCCCCEEEEEeCCHHHHHHHHHHHHHhCCCceEEeec


Q ss_pred             ccchhheehhhhccCCcch-----------------heEEEehh--------hCCCcCCCEEEEcChhhCCHHHHHHHHH
Q Q_7119720       335 PARARVECFDKFKVNSTLE-----------------QYVFCTVN--------ALPETTADIVVFDEISMATNYDLSVVNA  389 (601)
Q Consensus       335 ~~~~~~~~~~~~~~~~~~~-----------------~~i~~t~~--------~l~~~~~~~viIDEa~~~~~~~~~~l~~  389 (601)
                      ...................                 .++++|+.        ......|++||||||+++.+++...+..
T Consensus       581 ~~r~~~~v~~~l~~~~~~~~~~~~~~~~~~~~l~~~~vvv~T~~~a~~l~~~~~~~~~fd~IiIDEA~Qa~epe~li~l~  660 (936)
T XP_016856808.1  581 PSRDIRMVPEDIKPCCNWDAKKGEYVFPAKKKLQEYRVLITTLITAGRLVSAQFPIDHFTHIFIDEAGHCMEPESLVAIA  660 (936)
T ss_pred             CCCChhcCchHhHHhcccccccCcccccHHHHHhhCCEEEEhHHHHHHHHHcCCCcccccEEEEcCCCcCChHHHHHHHH


Q ss_pred             Hc--------CCCEEEEEeCcccCCCC--ceeccccCCCHHHHHHHHHHH---------HHhCCCcccCeecCCCHHHHH
Q Q_7119720       390 RL--------RAKHYVYIGDPAQLPAP--RTLLTKGTLEPEYFNSVCRLM---------KTIGPDMFLGTCRRCPAEIVD  450 (601)
Q Consensus       390 ~~--------~~~~vvlvGD~~QL~p~--~~~~~~~~~~~~~~~~~~~~~---------~~~~~~~~L~~~yR~~~~I~~  450 (601)
                      .+        ...+++|+|||.||+|.  .......++..+.+.++....         ........|..+|||++.|.+
T Consensus       661 ~l~~~~~~~~~~~~vVLaGDp~QL~Pvv~s~~a~~~gl~~SlleRL~~~~~~y~~~~~~~~~~~v~~L~~nYRs~~~Il~  740 (936)
T XP_016856808.1  661 GLMEVKETGDPGGQLVLAGDPRQLGPVLRSPLTQKHGLGYSLLERLLTYNSLYKKGPDGYDPQFITKLLRNYRSHPTILD  740 (936)
T ss_pred             HHhHhhccCCCCCeEEEeeCccccCCeeCCHHHHHcCCCCCHHHHHHhcchhhhcCCCCCChhheeEeeeecCCCHHHHH


Q ss_pred             HHHHHhcCCcceeCcccch-----------------hhceeeecceeeecCCccccHHHHHHHHHHHH-----------c
Q Q_7119720       451 TVSALVYDNKLKAHKDKSA-----------------QCFKMFYKGVITHDVSSAINRPQIGVVREFLT-----------R  502 (601)
Q Consensus       451 ~~s~~~y~~~l~~~~~~~~-----------------~~~~~~~~~~~~~~~~~~~n~~e~~~v~~ll~-----------~  502 (601)
                      +++.+||++.+........                 .+..............++.|..|+..+..+++           .
T Consensus       741 l~n~lfY~~~L~~~~~~~~~~~~~~~~~lp~~~~pvif~~v~g~~~~e~~s~S~~N~~Ea~~V~~~v~~L~~~~~~~~~~  820 (936)
T XP_016856808.1  741 IPNQLYYEGELQACADVVDRERFCRWAGLPRQGFPIIFHGVMGKDEREGNSPSFFNPEEAATVTSYLKLLLAPSSKKGKA  820 (936)
T ss_pred             hHHHHHcCCCCeeCCChhcchhHHHhcCCCCCCCCEEEEeecCCcccCCCCCCCCCHHHHHHHHHHHHHHHhhhhhcccc


Q ss_pred             CCcHhhEEEEeCcHHHHHHHHHHH---CCCcccHHHhCCCccCEEEEEcCCC--------------CchhcCcc--hhee
Q Q_7119720       503 NPAWRKAVFISPYNSQNAVASKIL---GLPTQTVDSSQGSEYDYVIFTQTTE--------------TAHSCNVN--RFNV  563 (601)
Q Consensus       503 ~~~~~~i~VItpy~~q~~~~~~~l---~v~v~TVds~QG~E~d~VI~~~~~~--------------~~~~~~~~--rlnV  563 (601)
                      +..+.+|+||+||+.|+..+++.+   ++++.|++++|  |+++||++.+++              .+|..+++  |+||
T Consensus       821 ~i~~~dIgIItPy~~Qv~~Ir~~L~~~~i~v~tv~~~k--e~~viiiStvrs~~~~~~~~~~~~~~lGFl~~~kr~R~nV  898 (936)
T XP_016856808.1  821 RLSPRSVGVISPYRKQVEKIRYCITKLDRELRGLDDIK--DLKVTCCSTVTPCLPCAPTCPLPETSSSFHSSPRPRPTPA  898 (936)
T ss_pred             CCCcccEEEECCcHHHHHHHHHHHHhhccccCCccccc--cCEEEEEECCCCCcccCCCCCCCCCCCchhcCCCCCCcee


Q ss_pred             hhccceeeEEEEEehHHHHhccCcccC
Q Q_7119720       564 AITRAKVGILCIMSDRDLYDKLQFTSL  590 (601)
Q Consensus       564 AlTRAr~~liiv~~~~~l~~~~~~~~~  590 (601)
                      |+||||..|+|++  ........|..+
T Consensus       899 AiTRAk~~L~Ivg--~~~~~~~~W~~~  923 (936)
T XP_016856808.1  899 ALNRARALPEPLT--PGDSNLRVWDGI  923 (936)
T ss_pred             hhcccccCcEEEc--chhhcchhHHHh


No 66
>XP_016872334.1 PREDICTED: F-box DNA helicase 1 isoform X4 [Homo sapiens]
Probab=99.97  E-value=6.5e-32  Score=323.11  Aligned_cols=315  Identities=15%  Similarity=0.073  Sum_probs=0.0  Template_Neff=8.100

Q ss_pred             hhcHHHHHHHccC-CEEEEECCCCCCHHHHHHHHHHHCCCCcEEEEeCCHHHHHHHHHHHHHhCCccceeeecccchhhe
Q Q_7119720       263 SSNVANYQKVGMQ-KYSTLQGPPGTGKSHFAIGLALYYPSARIVYTACSHAAVDALCEKALKYLPIDKCSRIIPARARVE  341 (601)
Q Consensus       263 ~~~~~~~~~~~~~-~~~lI~GppGTGKT~~~~~~~~~~~~~~VLv~a~s~~A~d~L~~~i~~~~~~~~~~~~~~~~~~~~  341 (601)
                      ..|..++.....+ ++.+|+||||||||+++..++..+.+.+||++|+||.|+|++.+++....................
T Consensus       442 ~~Q~~Av~~~l~~~~v~lIqGPPGTGKT~tl~~l~~~l~~~~ILvva~TN~AvDql~~~l~~~v~~~tl~~~~~~~~~~~  521 (1059)
T XP_016872334.1  442 HEQQLILNHKMEPLQVVKIMAFAGTGKTSTLVKYAEKWSQSRFLYVTFNKSIAKQAERVFPSNVICKTFHSMAYGHIGRK  521 (1059)
T ss_pred             HHHHHHHHcccCCCcEEEEEeCCCCCHHHHHHHHHHHcCCCcEEEEECCHHHHHHHHHHCCCCcEEEeHHHHHHhhhchh


Q ss_pred             e-------------------------------------------------------------------------------
Q Q_7119720       342 C-------------------------------------------------------------------------------  342 (601)
Q Consensus       342 ~-------------------------------------------------------------------------------  342 (601)
                      .                                                                               
T Consensus       522 ~~~~~~~~~~~~~~~~i~~~l~~~~~~~~~~~~~~~~l~~~~~~~~~~~~~~~~~~~~~~~~~~~~~~~~~~~~~~~~~~  601 (1059)
T XP_016872334.1  522 YQSKKKLNLFKLTPFMVNSVLAEGKGGFIRAKLVCKTLENFFASADEELTIDHVPIWCKNSQGQRVMVEQSEKLNGVLEA  601 (1059)
T ss_pred             hHhcccCCcccCCHHHHHHHHHcCCCchHHHHHHHHHHHHHHhcCCcccChhhhcHHhHccCCCcccHHHHHHHhcHHHH


Q ss_pred             ----hhhhccCCcchheEEEehhhCCC---------cCCCEEEEcChhhCCHHHHHHHHHHcCCCEEEEEeCcccCCCCc
Q Q_7119720       343 ----FDKFKVNSTLEQYVFCTVNALPE---------TTADIVVFDEISMATNYDLSVVNARLRAKHYVYIGDPAQLPAPR  409 (601)
Q Consensus       343 ----~~~~~~~~~~~~~i~~t~~~l~~---------~~~~~viIDEa~~~~~~~~~~l~~~~~~~~vvlvGD~~QL~p~~  409 (601)
                          ................|...+..         .+|++||||||+++.+..+..+...  .+++||+|||.|++|  
T Consensus       602 ~~i~~~~~~~~~~~~~~~~~t~~~l~~~~~~~~~~~~~~d~IIIDEAq~l~~~~l~~ll~~--~~~lILVGD~~Ql~~--  677 (1059)
T XP_016872334.1  602 SRLWDNMRKLGECTEEAHQMTHDGYLKLWQLSKPSLASFDAIFVDEAQDCTPAIMNIVLSQ--PCGKIFVGDPHQQIY--  677 (1059)
T ss_pred             HHHHHHHHHHccchHHhhCCCHHHHHHHHHhcCcchhcCCEEEEcCHhhCCHHHHHHHHcC--CCcEEEEEcCCCCch--


Q ss_pred             eeccccCCCHHHHHHHHHHHHHhCCCcccCeecCCCHHHHHHHHHHhcCCccee-------------Ccccchhhceeee
Q Q_7119720       410 TLLTKGTLEPEYFNSVCRLMKTIGPDMFLGTCRRCPAEIVDTVSALVYDNKLKA-------------HKDKSAQCFKMFY  476 (601)
Q Consensus       410 ~~~~~~~~~~~~~~~~~~~~~~~~~~~~L~~~yR~~~~I~~~~s~~~y~~~l~~-------------~~~~~~~~~~~~~  476 (601)
                            ......+..+   .....+...|+.||||+++|.++++.++|++.+..             .............
T Consensus       678 ------~~~~s~~~l~---~~~~~~~~~L~~qyRm~p~Is~l~s~lfY~~~l~~~~~l~~~~~~~~i~~~~~~~~~vl~r  748 (1059)
T XP_016872334.1  678 ------TFRGAVNALF---TVPHTHVFYLTQSFRFGVEIAYVGATILDVCKRVRKKTLVGGNHQSGIRGDAKGQVALLSR  748 (1059)
T ss_pred             ------hccCchHHHh---cCCCCeEEEecccccCCHHHHHHHHHHHHHhhhhcccccccCCCccCccCCCCCCEEEEEc


Q ss_pred             cce------------------eeecCCccccHHHHHHHHHHHH-------------------------------------
Q Q_7119720       477 KGV------------------ITHDVSSAINRPQIGVVREFLT-------------------------------------  501 (601)
Q Consensus       477 ~~~------------------~~~~~~~~~n~~e~~~v~~ll~-------------------------------------  501 (601)
                      ...                  ....+.++.|..|+..+..++.                                     
T Consensus       749 ~n~~~~~~~~~l~~~~~p~~~~~~~g~s~~n~~E~~~v~~lv~~l~~~~~~~~~~~~~~i~~~~~~~~~~~~~~~~~~~~  828 (1059)
T XP_016872334.1  749 TNANVFDEAVRVTEGEFPSRIHLIGGIKSFGLDRIIDIWILLQPEEERRKQNLVIKDKFIRRWVHKEGFSGFKRYVTAAE  828 (1059)
T ss_pred             CChhHHHHHHHHHhCCCCceEEEeCCccccCHHHHHHHHHHhCchHHHHHccccchHHHHHHHHhhcCchhHHHHHHhcc


Q ss_pred             cCCcHhhEEEEeCcHHHHHHHHHHH----------------------------CCCcccHHHhCCCccCEEEEEcCCC--
Q Q_7119720       502 RNPAWRKAVFISPYNSQNAVASKIL----------------------------GLPTQTVDSSQGSEYDYVIFTQTTE--  551 (601)
Q Consensus       502 ~~~~~~~i~VItpy~~q~~~~~~~l----------------------------~v~v~TVds~QG~E~d~VI~~~~~~--  551 (601)
                      .+..+.+|+||+||++|...+.+.+                            ++.|.|||++||+|+|+||++.+++  
T Consensus       829 ~~~~~~~I~VLtpY~~Q~~~L~~~L~~~~~~~~~~~~l~~~~~~~~~~~~~~~~v~V~TVd~~QG~E~DiVIls~vrs~~  908 (1059)
T XP_016872334.1  829 DKELEAKIAVVEKYNIRIPELVQRIEKCHIEDLDFAEMESHHVGQAGLELPTSEYILGTVHKAKGLEFDTVHVLDDFVKV  908 (1059)
T ss_pred             chHHHHHHHHHHHhhccHHHHHHHHHHcCCcccCHHHHHhccccCCCCCCCCCceEEEcchhhCCCCCCEEEEeccccCC


Q ss_pred             ----------------CchhcCcchheehhccceeeEEEEEehHHHHhccCcccC
Q Q_7119720       552 ----------------TAHSCNVNRFNVAITRAKVGILCIMSDRDLYDKLQFTSL  590 (601)
Q Consensus       552 ----------------~~~~~~~~rlnVAlTRAr~~liiv~~~~~l~~~~~~~~~  590 (601)
                                      ..+..+.||+|||+||||++|+|+++.+.+........+
T Consensus       909 ~~~~g~l~~~~~~~~~~~~~~d~nrlnVAlTRAR~~L~Ivgn~~~l~~~~~~~~l  963 (1059)
T XP_016872334.1  909 PCARHNLPQLPHFRVESFSEDEWNLLYVAVTRAKKRLIMTKSLENILTLAGEYFL  963 (1059)
T ss_pred             cccccCCCCCCccccccCCHHHHHHHHHHHhccccEEEecCCHHHHHHHhcchhh


No 67
>NP_001157576.1 RNA helicase Mov10l1 isoform 2 [Homo sapiens]
Probab=99.97  E-value=6.6e-31  Score=315.18  Aligned_cols=340  Identities=18%  Similarity=0.106  Sum_probs=0.0  Template_Neff=7.500

Q ss_pred             cccccCCChhhhhcHHHHHHHccCCEEEEECCCCCCHHHHHHHHHHHC----CCCcEEEEeCCHHHHHHHHHHHH--HhC
Q Q_7119720       252 LYPTLNISDEFSSNVANYQKVGMQKYSTLQGPPGTGKSHFAIGLALYY----PSARIVYTACSHAAVDALCEKAL--KYL  325 (601)
Q Consensus       252 ~~~~l~~~q~~~~~~~~~~~~~~~~~~lI~GppGTGKT~~~~~~~~~~----~~~~VLv~a~s~~A~d~L~~~i~--~~~  325 (601)
                      +.+.+|..|..+ ....+.........+|.||||||||+++...+...    ++.+||++||||.|+|.+++++.  ..+
T Consensus       741 ~~~~LN~eQ~~A-V~~il~~~~~~~p~lI~GPPGTGKT~tlve~i~ql~~~~~~~rILv~apSnsAaD~i~~rL~~~~~l  819 (1165)
T NP_001157576.1  741 FNPVLNENQKLA-VKRILSGDCRPLPYILFGPPGTGKTVTIIEAVLQVHFALPDSRILVCAPSNSAADLVCLRLHESKVL  819 (1165)
T ss_pred             cCCCCCHHHHHH-HHHHHcCCCCCCCEEEECCCCCCHHHHHHHHHHHHHHhCCCCeEEEEeCCHHHHHHHHHHHHhCCCC


Q ss_pred             CccceeeecccchhheehhhhccCCcch----------heEEEehhhC--------CCcCCCEEEEcChhhCCHHHHHHH
Q Q_7119720       326 PIDKCSRIIPARARVECFDKFKVNSTLE----------QYVFCTVNAL--------PETTADIVVFDEISMATNYDLSVV  387 (601)
Q Consensus       326 ~~~~~~~~~~~~~~~~~~~~~~~~~~~~----------~~i~~t~~~l--------~~~~~~~viIDEa~~~~~~~~~~l  387 (601)
                      ......+.....................          .++.+|+..+        ....|++||||||+++++.++..+
T Consensus       820 ~~~~~~R~~~~~r~~~~v~~~l~~~~~~~~~~~~~~~~rVvv~T~~sa~~l~~~~~~~~~f~~I~IDEAqqatepe~li~  899 (1165)
T NP_001157576.1  820 QPATMVRVNATCRFEEIVIDAVKPYCRDGEDIWKASRFRIIITTCSSSGLFYQIGVRVGHFTHVFVDEAGQASEPECLIP  899 (1165)
T ss_pred             CccceEEeecccccHHHhHHHHHHHccCchHHHHHcCCCEEEEeCchHhHHHhcCcccCCceEEEECCcccCCHHHHHHH


Q ss_pred             HHHcC--CCEEEEEeCcccCCCCceeccccCCCHHHHHHHHHHHHHh------------------CCCcccCeecCCCHH
Q Q_7119720       388 NARLR--AKHYVYIGDPAQLPAPRTLLTKGTLEPEYFNSVCRLMKTI------------------GPDMFLGTCRRCPAE  447 (601)
Q Consensus       388 ~~~~~--~~~vvlvGD~~QL~p~~~~~~~~~~~~~~~~~~~~~~~~~------------------~~~~~L~~~yR~~~~  447 (601)
                      .....  ..+++++|||.||+|  .+............++++++...                  .....|..+|||++.
T Consensus       900 l~l~~~~~~~vVLaGDp~QLgP--~I~s~~a~~~gl~~SlleRL~~~~~y~~~~~~f~~~~~~~~~~~~~L~~nYRs~~~  977 (1165)
T NP_001157576.1  900 LGLMSDISGQIVLAGDPMQLGP--VIKSRLAMAYGLNVSFLERLMSRPAYQRDENAFGACGAHNPLLVTKLVKNYRSHEA  977 (1165)
T ss_pred             HHhhccCCCeEEEecCHhhcCC--eeccHHHHHcCCChhHHHHHHcCcchhcCcchhcccCCCCcceeEEeecccCCCHH


Q ss_pred             HHHHHHHHhcCCcce-----------------eCcccchhhceeeecceeeecCCccccHHHHHHHHHHHHcC-------
Q Q_7119720       448 IVDTVSALVYDNKLK-----------------AHKDKSAQCFKMFYKGVITHDVSSAINRPQIGVVREFLTRN-------  503 (601)
Q Consensus       448 I~~~~s~~~y~~~l~-----------------~~~~~~~~~~~~~~~~~~~~~~~~~~n~~e~~~v~~ll~~~-------  503 (601)
                      |.++++.+||++.+.                 ........+..............++.|..|+..+..++...       
T Consensus       978 Il~l~n~lfY~~~L~~~~~~~~~~~~~~~~~lp~~~~pvif~~v~g~~~~e~~s~S~~N~~Ea~~V~~~v~~L~~~~~~~ 1057 (1165)
T NP_001157576.1  978 LLMLPSRLFYHRELEVCADPTVVTSLLGWEKLPKKGFPLIFHGVRGSEAREGKSPSWFNPAEAVQVLRYCCLLAHSISSQ 1057 (1165)
T ss_pred             HHHHHHHHhcCccceecCChHHHHHHhChhhCCCCCCCEEEEeccCccccCCCCCccCCHHHHHHHHHHHHHHHHHccCC


Q ss_pred             CcHhhEEEEeCcHHHHHHHHHHH------CCCcccHHHhCCCccCEEEEEcCCCCchhc---Ccchheehh--ccceeeE
Q Q_7119720       504 PAWRKAVFISPYNSQNAVASKIL------GLPTQTVDSSQGSEYDYVIFTQTTETAHSC---NVNRFNVAI--TRAKVGI  572 (601)
Q Consensus       504 ~~~~~i~VItpy~~q~~~~~~~l------~v~v~TVds~QG~E~d~VI~~~~~~~~~~~---~~~rlnVAl--TRAr~~l  572 (601)
                      ..+.+|+||+||++|+..++..+      +++|.|||+|||+|+|+||++..++.....   ..+..||++  ||||..|
T Consensus      1058 v~~~dIgIItPY~~Qv~~Ir~~L~~~~~~~v~VgTVe~fQGqE~dvVIlSt~~~~~~~l~~~~~n~~Yvg~~ltRAr~~L 1137 (1165)
T NP_001157576.1 1058 VSASDIGVITPYRKQVEKIRILLRNVDLMDIKVGSVEEFQGQEYLVIIISTDPCFGALLEYSITNGVYMGCDLPPALQSL 1137 (1165)
T ss_pred             CCHHHeEEEcCcHHHHHHHHHHHHcCCCCCCEEeeHHHHcCCcccEEEEECCCCcHHHHHHHHHcCCEeeecCCHHhcce


Q ss_pred             EEEEehHHHHhccCcccCCCcc
Q Q_7119720       573 LCIMSDRDLYDKLQFTSLEIPR  594 (601)
Q Consensus       573 iiv~~~~~l~~~~~~~~~~~~~  594 (601)
                      +++++.+.........+.....
T Consensus      1138 ~Ivg~~~~~~~l~~~~e~~~~~ 1159 (1165)
T NP_001157576.1 1138 QNCGEGVADPSYPVVPESTGPE 1159 (1165)
T ss_pred             EEEeCCCCCCCCCCCCccCCcc


No 68
>XP_016872333.1 PREDICTED: F-box DNA helicase 1 isoform X3 [Homo sapiens]
Probab=99.97  E-value=1.5e-31  Score=319.94  Aligned_cols=308  Identities=15%  Similarity=0.087  Sum_probs=0.0  Template_Neff=8.100

Q ss_pred             hhcHHHHHHHccC-CEEEEECCCCCCHHHHHHHHHHHCCCCcEEEEeCCHHHHHHHHHHHHHhCCccceeeecccchhhe
Q Q_7119720       263 SSNVANYQKVGMQ-KYSTLQGPPGTGKSHFAIGLALYYPSARIVYTACSHAAVDALCEKALKYLPIDKCSRIIPARARVE  341 (601)
Q Consensus       263 ~~~~~~~~~~~~~-~~~lI~GppGTGKT~~~~~~~~~~~~~~VLv~a~s~~A~d~L~~~i~~~~~~~~~~~~~~~~~~~~  341 (601)
                      ..|..++.....+ ++.+|+||||||||+++..++..+.+.+||++|+||.|+|+|.+++....................
T Consensus       443 ~~Q~~Av~~~l~~~~v~lIqGPPGTGKT~tl~~i~~~l~~~~ILvvA~TN~AvDqL~~~l~~~v~~~t~~~~~~~~~~~~  522 (1060)
T XP_016872333.1  443 HEQQLILNHKMEPLQVVKIMAFAGTGKTSTLVKYAEKWSQSRFLYVTFNKSIAKQAERVFPSNVICKTFHSMAYGHIGRK  522 (1060)
T ss_pred             HHHHHHHHccCCCCceEEEEeCCCCCHHHHHHHHHHHcCCCcEEEEECCHHHHHHHHHHCCCCCeeecHHHHHHHHHhhh


Q ss_pred             e-------------------------------------------------------------------------------
Q Q_7119720       342 C-------------------------------------------------------------------------------  342 (601)
Q Consensus       342 ~-------------------------------------------------------------------------------  342 (601)
                      .                                                                               
T Consensus       523 ~~~~~~~~~~~~~~~~i~~~l~~~~~~~~~~~~~~~~l~~~~~~~d~~i~~~~~~~~~~~~~~~~~~~~~~~~~~~~~~~  602 (1060)
T XP_016872333.1  523 YQSKKKLNLFKLTPFMVNSVLAEGKGGFIRAKLVCKTLENFFASADEELTIDHVPIWCKNSQGQRVMVEQSEKLNGVLEA  602 (1060)
T ss_pred             hhhhcccCcccCCHHHHHHHHHcCCCccHHHHHHHHHHHHHHhcCCcccChhhhcHHhHccCCCcccHHHHHHHhhHHHH


Q ss_pred             ----hhhhccCCcchheEEEehhhCCC---------cCCCEEEEcChhhCCHHHHHHHHHHcCCCEEEEEeCcccCCCCc
Q Q_7119720       343 ----FDKFKVNSTLEQYVFCTVNALPE---------TTADIVVFDEISMATNYDLSVVNARLRAKHYVYIGDPAQLPAPR  409 (601)
Q Consensus       343 ----~~~~~~~~~~~~~i~~t~~~l~~---------~~~~~viIDEa~~~~~~~~~~l~~~~~~~~vvlvGD~~QL~p~~  409 (601)
                          ................|...+..         .+|++||||||+++.+..+..+...  ..++||+|||.|++|  
T Consensus       603 ~~~~~~~~~~~~~~~~~~~~t~~~l~~~~~l~~~~~~~~d~VIIDEAq~le~~~L~~ll~~--~~~lILVGD~~Ql~~--  678 (1060)
T XP_016872333.1  603 SRLWDNMRKLGECTEEAHQMTHDGYLKLWQLSKPSLASFDAIFVDEAQDCTPAIMNIVLSQ--PCGKIFVGDPHQQIY--  678 (1060)
T ss_pred             HHHHHHHHHHchhhHHhhCCCHHHHHHHHHhcCcchhcCCEEEEccHHhCCHHHHHHHHcC--CCcEEEEECCCcccc--


Q ss_pred             eeccccCCCHHHHHHHHHHHHHhCCCcccCeecCCCHHHHHHHHHHhcCCcceeCcccchhhceeeecceeeec------
Q Q_7119720       410 TLLTKGTLEPEYFNSVCRLMKTIGPDMFLGTCRRCPAEIVDTVSALVYDNKLKAHKDKSAQCFKMFYKGVITHD------  483 (601)
Q Consensus       410 ~~~~~~~~~~~~~~~~~~~~~~~~~~~~L~~~yR~~~~I~~~~s~~~y~~~l~~~~~~~~~~~~~~~~~~~~~~------  483 (601)
                            .........+   .....+...|+.||||+++|.++++.++|++.+................+.....      
T Consensus       679 ------~~~~s~~~l~---~~~~~~~~~L~~QyRm~p~I~~l~s~~fY~~~~~~~~~l~~~~~~~~~~~~~~~~~~vl~~  749 (1060)
T XP_016872333.1  679 ------TFRGAVNALF---TVPHTHVFYLTQSFRFGVEIAYVGATILDVCKRVRKKTLVGGNHQSGIRGDAKGQVALLSR  749 (1060)
T ss_pred             ------ccccchhHHh---cCCCCeEEEccccccCCHHHHHHHHHHHHHhhhhcccccccCCCccCccCCCCCCEEEEEc


Q ss_pred             -------------------------CCccccHHHHHHHHHHHHcCCc---------------------------------
Q Q_7119720       484 -------------------------VSSAINRPQIGVVREFLTRNPA---------------------------------  505 (601)
Q Consensus       484 -------------------------~~~~~n~~e~~~v~~ll~~~~~---------------------------------  505 (601)
                                               +.++.|..|+..+..++.....                                 
T Consensus       750 ~n~~~~~~~~~l~~~~~~~~~~~~~g~s~~n~~E~~~v~~l~~~l~~~~~~~~~~~~~~i~~~~~~~~~~~~~~~~~~~~  829 (1060)
T XP_016872333.1  750 TNANVFDEAVRVTEGEFPSRIHLIGGIKSFGLDRIIDIWILLQPEEERRKQNLVIKDKFIRRWVHKEGFSGFKRYVTAAE  829 (1060)
T ss_pred             CChhHHHHHHHHHhCCCCceEEEeCChhhcCHHHHHHHHHHhCchHHHHHhcccchHHHHHHHHhhcChhHHHHHHHhcc


Q ss_pred             ----HhhEEEEeCcHHHHHHHHHHH----------------------------CCCcccHHHhCCCccCEEEEEcCCC--
Q Q_7119720       506 ----WRKAVFISPYNSQNAVASKIL----------------------------GLPTQTVDSSQGSEYDYVIFTQTTE--  551 (601)
Q Consensus       506 ----~~~i~VItpy~~q~~~~~~~l----------------------------~v~v~TVds~QG~E~d~VI~~~~~~--  551 (601)
                          +.+|+||+||+.|...+.+.+                            ++.|.|||++||+|+|+||++.+++  
T Consensus       830 ~~~~~~~I~IItpY~~Q~~~l~~~L~~~~~~~~~~~~l~~~~~~~~~~~~~~~~v~V~TVd~~QG~E~DiVIls~vrs~~  909 (1060)
T XP_016872333.1  830 DKELEAKIAVVEKYNIRIPELVQRIEKCHIEDLDFAEMESHHVGQAGLELPTSEYILGTVHKAKGLEFDTVHVLDDFVKV  909 (1060)
T ss_pred             chHHHHHHHHHHhhcccHHHHHHHHHHcCCcccCHHHHHhccccCCCCCCCCCCeEEEchhHhCCCCCCEEEEeccccCC


Q ss_pred             ----------------CchhcCcchheehhccceeeEEEEEehHHHHh
Q Q_7119720       552 ----------------TAHSCNVNRFNVAITRAKVGILCIMSDRDLYD  583 (601)
Q Consensus       552 ----------------~~~~~~~~rlnVAlTRAr~~liiv~~~~~l~~  583 (601)
                                      ..+..+.+|+|||+||||++|+|+++.+.+..
T Consensus       910 ~~~~g~l~~~~~~~~~~~~~~d~nrLnVALTRAR~~L~Ivgn~~~l~~  957 (1060)
T XP_016872333.1  910 PCARHNLPQLPHFRVESFSEDEWNLLYVAVTRAKKRLIMTKSLENILT  957 (1060)
T ss_pred             cccccCCCCCCccccccCCHHHHHHHHHHHHcccceEEecCCHHHHHH


No 69
>NP_001032412.2 helicase with zinc finger domain 2 isoform 1 [Homo sapiens]
Probab=99.97  E-value=6.7e-30  Score=328.54  Aligned_cols=327  Identities=15%  Similarity=0.142  Sum_probs=0.0  Template_Neff=8.200

Q ss_pred             hhcHHHHHHHccC--------CEEEEECCCCCCHHHHHHHHHHHC---CCCcEEEEeCCHHHHHHHHHHHHHhC-----C
Q Q_7119720       263 SSNVANYQKVGMQ--------KYSTLQGPPGTGKSHFAIGLALYY---PSARIVYTACSHAAVDALCEKALKYL-----P  326 (601)
Q Consensus       263 ~~~~~~~~~~~~~--------~~~lI~GppGTGKT~~~~~~~~~~---~~~~VLv~a~s~~A~d~L~~~i~~~~-----~  326 (601)
                      ..|..++......        +..+|+||||||||+++..++...   ++.+||++|+||.|+|.+.+++....     .
T Consensus       517 ~~Q~~AV~~i~~~~~~~~~~~~p~lI~GPPGTGKT~tl~~ai~~ll~~~~~rILv~a~SNsAaD~l~~~l~~~~~~~~~~  596 (2649)
T NP_001032412.2  517 RKQELAVALIAGWGPGDGRRVPPLLIYGPFGTGKTYTLAMASLEVIRRPETKVLICTHTNSAADIYIREYFHSHVSGGHP  596 (2649)
T ss_pred             HHHHHHHHHHHCCCCCCcCCCCCEEEECCCCCCHHHHHHHHHHHHHHCCCCcEEEEECChHHHHHHHHHHHHhhccCCCC


Q ss_pred             ccceeeecccchhheehhhhccC------------------CcchheEEEehh-----hCCCcCCCEEEEcChhhCCHHH
Q Q_7119720       327 IDKCSRIIPARARVECFDKFKVN------------------STLEQYVFCTVN-----ALPETTADIVVFDEISMATNYD  383 (601)
Q Consensus       327 ~~~~~~~~~~~~~~~~~~~~~~~------------------~~~~~~i~~t~~-----~l~~~~~~~viIDEa~~~~~~~  383 (601)
                      .....+.................                  .....++++|+.     .+....|++||||||+++.+.+
T Consensus       597 ~~~~lri~~~~r~~~~~~~~~~~~~~~~~~~~~~~~~~~~~l~~~~vVv~T~~~a~~l~~~~~~Fd~IiIDEA~Q~~E~e  676 (2649)
T NP_001032412.2  597 EATPLRVMYTDRPLSQTDPVTLQYCCLTDDRQAFRPPTRAELARHRVVVTTTSQARELRVPVGFFSHILIDEAAQMLECE  676 (2649)
T ss_pred             CCCceEEEecCCCcccCCHHHHHHHhccCchhhcCCCcHHHHHhCCeEEEHHHHHHhcCCCCCCCCEEEEeCHHhCCHHH


Q ss_pred             HHHHHHHc-CCCEEEEEeCcccCCCCceecc-ccCCCHHHHHHHHHHHHHh------CCCcccCeecCCCHHHHHHHHHH
Q Q_7119720       384 LSVVNARL-RAKHYVYIGDPAQLPAPRTLLT-KGTLEPEYFNSVCRLMKTI------GPDMFLGTCRRCPAEIVDTVSAL  455 (601)
Q Consensus       384 ~~~l~~~~-~~~~vvlvGD~~QL~p~~~~~~-~~~~~~~~~~~~~~~~~~~------~~~~~L~~~yR~~~~I~~~~s~~  455 (601)
                      ........ ...+++|+|||.||+|...... ..++..+.+.++...+...      .....|..+|||++.|.++++.+
T Consensus       677 ~lipL~~a~~~~rvVLaGD~~QL~P~v~s~~~~~g~~~SlleRL~~~~~~~~~~~~~~~~~~L~~nyRs~~~I~~f~s~~  756 (2649)
T NP_001032412.2  677 ALTPLAYASHGTRLVLAGDHMQVTPRLFSVARARAAEHTLLHRLFLCYQQETHEVARQSRLVFHENYRCTDAIVSFISRH  756 (2649)
T ss_pred             HHHHHHHcCCCcEEEEecChhhCCccccCHHHHHHHHHHHHHHHHHHhhhhcchhhcCceeEEcccccCCHHHHHHHHHH


Q ss_pred             hcCCcceeCcccchh----------hceeeecceeeecCCccccHHHHHHHHHHHH----------cCCcHhhEEEEeCc
Q Q_7119720       456 VYDNKLKAHKDKSAQ----------CFKMFYKGVITHDVSSAINRPQIGVVREFLT----------RNPAWRKAVFISPY  515 (601)
Q Consensus       456 ~y~~~l~~~~~~~~~----------~~~~~~~~~~~~~~~~~~n~~e~~~v~~ll~----------~~~~~~~i~VItpy  515 (601)
                      ||++...........          ++.............+++|..|+..+..+++          .+.....|+|++ |
T Consensus       757 fY~~~~~~~~~~~~~~~~~~~~pl~f~~v~g~~~~~~~~~S~~N~~Ea~~vv~~v~~l~~~~~~~~~~~~~~~I~Vis-~  835 (2649)
T NP_001032412.2  757 FYVAKGNPIHARGKVPPHPRHYPLMFCHVAGSPDRDMSMASWLNLAEIAQVVEKVQEAYNTWPSCWGGREQRCICVVS-H  835 (2649)
T ss_pred             ccccCCCccccCCCCCCCCCCCCeEEEEeCCCCCcCCCCCccCCHHHHHHHHHHHHHHHHhCchhcCCCccceEEEeC-h


Q ss_pred             HHHHHHHHHHH------CCCcccHHHhCCCccCEEEEEcCCCCc-----------hhcCcchheehhccceeeEEEEEeh
Q Q_7119720       516 NSQNAVASKIL------GLPTQTVDSSQGSEYDYVIFTQTTETA-----------HSCNVNRFNVAITRAKVGILCIMSD  578 (601)
Q Consensus       516 ~~q~~~~~~~l------~v~v~TVds~QG~E~d~VI~~~~~~~~-----------~~~~~~rlnVAlTRAr~~liiv~~~  578 (601)
                      +.|...+++.|      ++.|.||+.+||+|+|+||++.+++..           |..+.+|+|||+||||.+|+|||++
T Consensus       836 ~~Qv~~ir~~L~~~~~~~v~V~TV~~fQG~E~dvVIlStvrs~~~~~~~~~~~~gfl~d~rrlnVAlTRAk~~LiVVG~~  915 (2649)
T NP_001032412.2  836 GAQVSALRQELRRRDLGQVSVGSFEILPGRQFRVVVLSTVHTCQSLLSPGALAPEFFTDARVLNTVLTRAQSQLVVVGDA  915 (2649)
T ss_pred             HHHHHHHHHHHHhcCCCCCEEEecccCCCCeecEEEEEEecCChhhCCCCccCCchhcChhhHHHHhccccccEEEEEcH


Q ss_pred             HHHHh----ccCcccC
Q Q_7119720       579 RDLYD----KLQFTSL  590 (601)
Q Consensus       579 ~~l~~----~~~~~~~  590 (601)
                      ..|..    .-.|..+
T Consensus       916 ~~L~~~~~~~~~W~~~  931 (2649)
T NP_001032412.2  916 VALCSFGACGKLWESF  931 (2649)
T ss_pred             HHHhccccCChHHHHH


No 70
>XP_011516708.1 PREDICTED: probable helicase senataxin isoform X3 [Homo sapiens]
Probab=99.97  E-value=6e-29  Score=303.98  Aligned_cols=299  Identities=25%  Similarity=0.309  Sum_probs=0.0  Template_Neff=5.600

Q ss_pred             hhcHHHHHHHcc--------CCEEEEECCCCCCHHHHHHHHHHHC------------------CCCcEEEEeCCHHHHHH
Q Q_7119720       263 SSNVANYQKVGM--------QKYSTLQGPPGTGKSHFAIGLALYY------------------PSARIVYTACSHAAVDA  316 (601)
Q Consensus       263 ~~~~~~~~~~~~--------~~~~lI~GppGTGKT~~~~~~~~~~------------------~~~~VLv~a~s~~A~d~  316 (601)
                      ..|..++.....        .++.+|+||||||||+++..++..+                  .+.+|||+||||.|+|+
T Consensus      1936 esQ~kAI~saLs~v~~~~~~~~i~LIQGPPGTGKTkTIv~LI~~LL~~~~~~~~~~~~~~~~~k~~RILVCAPSNaAVDe 2015 (2413)
T XP_011516708.1 1936 EDQKKAIETAYAMVKHSPSVAKICLIHGPPGTGKSKTIVGLLYRLLTENQRKGHSDENSNAKIKQNRVLVCAPSNAAVDE 2015 (2413)
T ss_pred             HHHHHHHHHHHHHHhcCCCCCCeEEEEcCCCCChHHHHHHHHHHHHHHcccCCCCCccccccccCCeEEEEeCCHHHHHH


Q ss_pred             HHHHHHHh--------------CCccceeeecccchhheehhhhccCCc-------------------------------
Q Q_7119720       317 LCEKALKY--------------LPIDKCSRIIPARARVECFDKFKVNST-------------------------------  351 (601)
Q Consensus       317 L~~~i~~~--------------~~~~~~~~~~~~~~~~~~~~~~~~~~~-------------------------------  351 (601)
                      +..+|...              .+.....++............+.....                               
T Consensus      2016 IakRLi~l~ke~~~~~~~p~g~~g~i~lVRIGt~~si~~eV~~~sLD~~V~~~~~~~l~s~~~~i~~rk~~Ld~~ldels 2095 (2413)
T XP_011516708.1 2016 LMKKIILEFKEKCKDKKNPLGNCGDINLVRLGPEKSINSEVLKFSLDSQVNHRMKKELPSHVQAMHKRKEFLDYQLDELS 2095 (2413)
T ss_pred             HHHHHHHHHHHhhcCCCCCCCCCCCceeEEecCHHHcchhHHhhhhhHHHHHHHHhhccHHHHHHHHHHHHHHHHHHHHH


Q ss_pred             ---------------------------------------------------chheEEEehhhCC------------CcCC
Q Q_7119720       352 ---------------------------------------------------LEQYVFCTVNALP------------ETTA  368 (601)
Q Consensus       352 ---------------------------------------------------~~~~i~~t~~~l~------------~~~~  368 (601)
                                                                         .+.++++|.....            ...|
T Consensus      2096 ~~~a~~~~~~~~~~~eL~e~i~~L~ker~~L~~~Lk~l~~~~~~i~~~iL~eAdIIc~TLSsSg~~~Les~fr~~~~~~F 2175 (2413)
T XP_011516708.1 2096 RQRALCRGGREIQRQELDENISKVSKERQELASKIKEVQGRPQKTQSIIILESHIICCTLSTSGGLLLESAFRGQGGVPF 2175 (2413)
T ss_pred             HHHHHhcCCchHhHHHHHHHHHHHHHHHHHHHHHHHHHcCCChhhHHHHHHhcCEEEEEcchhccHHHHHHHhcCCCCCc


Q ss_pred             CEEEEcChhhCCHHHHHHHHHHcCCCEEEEEeCcccCCCCceec--cccCCCHHHHHHHHHHHHH--------hCCCccc
Q Q_7119720       369 DIVVFDEISMATNYDLSVVNARLRAKHYVYIGDPAQLPAPRTLL--TKGTLEPEYFNSVCRLMKT--------IGPDMFL  438 (601)
Q Consensus       369 ~~viIDEa~~~~~~~~~~l~~~~~~~~vvlvGD~~QL~p~~~~~--~~~~~~~~~~~~~~~~~~~--------~~~~~~L  438 (601)
                      ++||||||+++.+.+. ++....+.+++|||||+.||||.+...  ...++..+.+.++...+..        ..+.+.|
T Consensus      2176 D~VIIDEAqQatE~et-LIPL~~~~kklVLVGDpkQLPPtV~S~~As~yg~~qSLFeRL~rll~~~~~~~~~~~~pvv~L 2254 (2413)
T XP_011516708.1 2176 SCVIVDEAGQSCEIET-LTPLIHRCNKLILVGDPKQLPPTVISMKAQEYGYDQSMMARFCRLLEENVEHNMISRLPILQL 2254 (2413)
T ss_pred             cEEEEcChhhcCHHHH-HHHHHhcCCEEEEEeCcccCCCcccchhHHHhCCChhHHHHHHHHHHhccccccccCCCeEEc


Q ss_pred             CeecCCCHHHHHHHHHHhcCCcceeCcccchh-----------hceeeecceeeecCCccccHHHHHHHHHHHHc-----
Q Q_7119720       439 GTCRRCPAEIVDTVSALVYDNKLKAHKDKSAQ-----------CFKMFYKGVITHDVSSAINRPQIGVVREFLTR-----  502 (601)
Q Consensus       439 ~~~yR~~~~I~~~~s~~~y~~~l~~~~~~~~~-----------~~~~~~~~~~~~~~~~~~n~~e~~~v~~ll~~-----  502 (601)
                      ..||||+++|..+++.+||++.+.........           .+.....+.....+.++.|..|+.+|..+++.     
T Consensus      2255 ttQYRMHPeI~~FPSk~FY~gkLkd~~~~~~~r~~~~~~~~Py~ffDV~~g~E~~~~~S~~N~~EAk~Vv~LIk~L~~~~ 2334 (2413)
T XP_011516708.1 2255 TVQYRMHPDICLFPSNYVYNRNLKTNRQTEAIRCSSDWPFQPYLVFDVGDGSERRDNDSYINVQEIKLVMEIIKLIKDKR 2334 (2413)
T ss_pred             CeeecCCHHHHHHhHHHhhcCCCcCCcchhhhhcCCCCCCCCEEEEECCCCCcccCCCcccCHHHHHHHHHHHHHHHHhc


Q ss_pred             -CCcHhhEEEEeCcHHHHHHHHHHH--------CCCcccHHHhCCCccCEEEEEcCCCC------chhcCcchhe
Q Q_7119720       503 -NPAWRKAVFISPYNSQNAVASKIL--------GLPTQTVDSSQGSEYDYVIFTQTTET------AHSCNVNRFN  562 (601)
Q Consensus       503 -~~~~~~i~VItpy~~q~~~~~~~l--------~v~v~TVds~QG~E~d~VI~~~~~~~------~~~~~~~rln  562 (601)
                       +....+|+||+||++|+..+++.|        .++|.|||+|||+|+|+||++++++.      +|+.+++|+|
T Consensus      2335 ~~v~~~dIGIITPY~aQv~lIr~~L~k~~~~~~~VeV~TVD~FQGrEkDIVIIS~VRSn~~~gsIGFlsd~~rl~ 2409 (2413)
T XP_011516708.1 2335 KDVSFRNIGIITHYKAQKTMIQKDLDKEFDRKGPAEVDTVDAFQGRQKDCVIVTCVRANSIQGSIGNSSVPGTLY 2409 (2413)
T ss_pred             cCCCcccEEEEECCHHHHHHHHHHHHHHhccCCCCEEEehHHhCcCcCCEEEEEeeccCCCCCCccccCCCCccc


No 71
>XP_016872335.1 PREDICTED: F-box DNA helicase 1 isoform X5 [Homo sapiens]
Probab=99.97  E-value=3.4e-30  Score=292.43  Aligned_cols=269  Identities=17%  Similarity=0.137  Sum_probs=0.0  Template_Neff=9.900

Q ss_pred             HccCCEEEEECCCCCCHHHHHHHHHHHCCCCcEEEEeCCHHHHHHHHHHHHHhCCccceeeecccchhheehhhhccCCc
Q Q_7119720       272 VGMQKYSTLQGPPGTGKSHFAIGLALYYPSARIVYTACSHAAVDALCEKALKYLPIDKCSRIIPARARVECFDKFKVNST  351 (601)
Q Consensus       272 ~~~~~~~lI~GppGTGKT~~~~~~~~~~~~~~VLv~a~s~~A~d~L~~~i~~~~~~~~~~~~~~~~~~~~~~~~~~~~~~  351 (601)
                      +...++.+|+||||||||+++..++....+.+||++|+||.|+|++.+++                              
T Consensus         1 ~~~~~~~lI~GppGTGKT~tl~~~~~~~~~~~iL~va~tn~a~d~l~~~l------------------------------   50 (591)
T XP_016872335.1    1 MEPLQVVKIMAFAGTGKTSTLVKYAEKWSQSRFLYVTFNKSIAKQAERVF------------------------------   50 (591)
T ss_pred             CCCcceEEEEeCCCCCHHHHHHHHHHHhCCCCEEEEECCHHHHHHHHHHC------------------------------


Q ss_pred             chheEEEehhhCCC------------------------------------------------------------------
Q Q_7119720       352 LEQYVFCTVNALPE------------------------------------------------------------------  365 (601)
Q Consensus       352 ~~~~i~~t~~~l~~------------------------------------------------------------------  365 (601)
                      ...+...|...+..                                                                  
T Consensus        51 ~~~~~~~t~~~~~~~~~~~~~~~~~~~~~~~~~~~~~~~~l~~~~~~~~~~~~~~~~~~~~~~~~~~~~~~~~~~~~~~~  130 (591)
T XP_016872335.1   51 PSNVICKTFHSMAYGHIGRKYQSKKKLNLFKLTPFMVNSVLAEGKGGFIRAKLVCKTLENFFASADEELTIDHVPIWCKN  130 (591)
T ss_pred             CCCcEEEeHHHHHHHHHhHHHHhccCCChhhCCHHHHHHHHhcCCCcchhHHHHHHHHHHHHhcCCcccChhhcchhccc


Q ss_pred             --------------------------------------------------------cCCCEEEEcChhhCCHHHHHHHHH
Q Q_7119720       366 --------------------------------------------------------TTADIVVFDEISMATNYDLSVVNA  389 (601)
Q Consensus       366 --------------------------------------------------------~~~~~viIDEa~~~~~~~~~~l~~  389 (601)
                                                                              .+||+||||||+++++..+..+  
T Consensus       131 ~~~~~~~~~~~~~~~~~~~~~~~~~~~~~~~~~~~~~~~~~~~~~~~~~~~~~~~~~~~d~iiIDEA~~~~~~~~~~~--  208 (591)
T XP_016872335.1  131 SQGQRVMVEQSEKLNGVLEASRLWDNMRKLGECTEEAHQMTHDGYLKLWQLSKPSLASFDAIFVDEAQDCTPAIMNIV--  208 (591)
T ss_pred             ccCCeeehhhHHHHhhHHHHHHHHHHHHHhccchhHhhcCCHHHHHHHHHhcCcchhcCCEEEEeChhcCCHHHHHHH--


Q ss_pred             HcCCCEEEEEeCcccCCCCceeccccCCCHHHHHHHHHHHHHhCCCcccCeecCCCHHHHHHHHHHhcCCcceeCcccch
Q Q_7119720       390 RLRAKHYVYIGDPAQLPAPRTLLTKGTLEPEYFNSVCRLMKTIGPDMFLGTCRRCPAEIVDTVSALVYDNKLKAHKDKSA  469 (601)
Q Consensus       390 ~~~~~~vvlvGD~~QL~p~~~~~~~~~~~~~~~~~~~~~~~~~~~~~~L~~~yR~~~~I~~~~s~~~y~~~l~~~~~~~~  469 (601)
                      +....++|++|||.|     ..+.........+      .....+...|+.+|||+++|.++++.++|.+..........
T Consensus       209 l~~~~~~IlvGD~~Q-----~~~~~~~~~~~~~------~~~~~~~~~L~~~yR~~p~I~~~~~~~~y~~~~~~~~~~~~  277 (591)
T XP_016872335.1  209 LSQPCGKIFVGDPHQ-----QIYTFRGAVNALF------TVPHTHVFYLTQSFRFGVEIAYVGATILDVCKRVRKKTLVG  277 (591)
T ss_pred             hcCCCCEEEEEcccc-----cccccCCchHHHh------cCCCCeEEECcccccCCHHHHHHHHHHHHHhHHHhccCcCC


Q ss_pred             hhceeeecceeee-------------------------------cCCccccHHHHHHHHHHHHcCCc-------------
Q Q_7119720       470 QCFKMFYKGVITH-------------------------------DVSSAINRPQIGVVREFLTRNPA-------------  505 (601)
Q Consensus       470 ~~~~~~~~~~~~~-------------------------------~~~~~~n~~e~~~v~~ll~~~~~-------------  505 (601)
                      ........+....                               .+.+..+..++..+..++.....             
T Consensus       278 ~~~~~~~~~~~~~~~~~l~~~~~~~~~~~~~~~~~~~~~~~~~~~~~~~~~~~~~~~~~~~~~~~~~~~~~~~~~~~~~~  357 (591)
T XP_016872335.1  278 GNHQSGIRGDAKGQVALLSRTNANVFDEAVRVTEGEFPSRIHLIGGIKSFGLDRIIDIWILLQPEEERRKQNLVIKDKFI  357 (591)
T ss_pred             CCcccccccCCCCcEEEEEcCChHHHHHHHHHHcCCCCCeEEEEccccccCHHHHHHHHHHhChHHHHHHccccccHHHH


Q ss_pred             ------------------------HhhEEEEeCcHHHHHHHHHHH-----------CCCcccHHHhCCCccCEEEEEcCC
Q Q_7119720       506 ------------------------WRKAVFISPYNSQNAVASKIL-----------GLPTQTVDSSQGSEYDYVIFTQTT  550 (601)
Q Consensus       506 ------------------------~~~i~VItpy~~q~~~~~~~l-----------~v~v~TVds~QG~E~d~VI~~~~~  550 (601)
                                              +.+|+||++|..|...+.+.+           .+.+.|||++||+|+|+||++.++
T Consensus       358 ~~~~~~~~~~~~~~~~~~~~~~~~~~~I~ilt~y~~q~~~l~~~l~~~~~~~~~~~~v~v~TVd~~QG~E~d~Viis~~~  437 (591)
T XP_016872335.1  358 RRWVHKEGFSGFKRYVTAAEDKELEAKIAVVEKYNIRIPELVQRIEKCHIEDLDFAEYILGTVHKAKGLEFDTVHVLDDF  437 (591)
T ss_pred             HHHhccccchHHHHHHHhcCchHHHHHHHHHHHhcccHHHHHHHHHHccCCCccccceEEEehHHcCCCCCCEEEEeccc


Q ss_pred             CC------------------chhcCcchheehhccceeeEEEEEehHHHHh
Q Q_7119720       551 ET------------------AHSCNVNRFNVAITRAKVGILCIMSDRDLYD  583 (601)
Q Consensus       551 ~~------------------~~~~~~~rlnVAlTRAr~~liiv~~~~~l~~  583 (601)
                      +.                  ++..+.+++|||+||||++|+|+++.+.+..
T Consensus       438 ~~~~~~~~~~~~~~~~~~~~~~~~~~~rl~VAlTRAr~~L~i~g~~~~~~~  488 (591)
T XP_016872335.1  438 VKVPCARHNLPQLPHFRVESFSEDEWNLLYVAVTRAKKRLIMTKSLENILT  488 (591)
T ss_pred             cCCcccccCCCCCCcccccCCCHHHHHHHHHHHHhceeEEEecccHHHHHH


No 72
>XP_011527226.1 PREDICTED: NFX1-type zinc finger-containing protein 1 isoform X2 [Homo sapiens]
Probab=99.97  E-value=1.9e-29  Score=316.88  Aligned_cols=337  Identities=18%  Similarity=0.193  Sum_probs=0.0  Template_Neff=8.200

Q ss_pred             ccccCCChhhhhcHHHHHHHccCCEEEEECCCCCCHHHHHHHHHHHC-----------CCCcEEEEeCCHHHHHHHHHHH
Q Q_7119720       253 YPTLNISDEFSSNVANYQKVGMQKYSTLQGPPGTGKSHFAIGLALYY-----------PSARIVYTACSHAAVDALCEKA  321 (601)
Q Consensus       253 ~~~l~~~q~~~~~~~~~~~~~~~~~~lI~GppGTGKT~~~~~~~~~~-----------~~~~VLv~a~s~~A~d~L~~~i  321 (601)
                      .+........+.|..++.....+.+.+|+||||||||+++..++..+           ...+|||+++||.|+|++.++|
T Consensus       590 wp~~~~~~Ld~sQ~~Al~~aLt~elalIqGPPGTGKT~vg~~iv~~LL~n~~~w~~~~~~~pILVV~~TNhAlDqfle~I  669 (1868)
T XP_011527226.1  590 WPSKEALKLDDSQMEALQFALTRELAIIQGPPGTGKTYVGLKIVQALLTNESVWQISLQKFPILVVCYTNHALDQFLEGI  669 (1868)
T ss_pred             CCCcccCCCCHHHHHHHHHHhhCCcEEEECCCCCCHHHHHHHHHHHHHhCcchHhhccCCCCEEEEeCCcHHHHHHHHHH


Q ss_pred             HHhCC---------------------------------------------------------------------------
Q Q_7119720       322 LKYLP---------------------------------------------------------------------------  326 (601)
Q Consensus       322 ~~~~~---------------------------------------------------------------------------  326 (601)
                      .+...                                                                           
T Consensus       670 ~~~~~~~ivRiG~rs~~e~l~~~~l~~i~~~~~~~~~l~~~~~~~~~~~~~~~~~~~~~~~~~~~~l~~~~~~~~~~~~~  749 (1868)
T XP_011527226.1  670 YNCQKTSIVRVGGRSNSEILKQFTLRELRNKREFRRNLPMHLRRAYMSDSEWICFQHWKHSMMLEWLGLGVGSFTQSVSP  749 (1868)
T ss_pred             HhcCCCCcEEeCCcCccHHHHHHHHHHHHHHHHHHHhccHHHHHHHhccchhhhhhhhhhhhHHHHhccCcccccccCCC


Q ss_pred             --------------------------------------------------------------------------------
Q Q_7119720       327 --------------------------------------------------------------------------------  326 (601)
Q Consensus       327 --------------------------------------------------------------------------------  326 (601)
                                                                                                      
T Consensus       750 ~~~~~~~~~~~~~~~~~~~~~~l~~~~~~~~~~~~~~~~~~~~~~~~~~~~~~~~~~~~~~~~~~~~~~~~~~~~~~~~~  829 (1868)
T XP_011527226.1  750 AGPENTAQAEGDEEEEGEEESSLIEIAEEADLIQADRVIEEEEVVRPQRRKKEESGADQELAKMLLAMRLDHCGTGTAAG  829 (1868)
T ss_pred             CCCCchhhccCCccccCcchhcHHHHHHHhcHHHHhhcccHHHhhhhHHhhhhhcCchHHHHHHHHHhhHhhcCCCchhh


Q ss_pred             --------------------------------------ccceeeecccchhheehhhhccC-------------------
Q Q_7119720       327 --------------------------------------IDKCSRIIPARARVECFDKFKVN-------------------  349 (601)
Q Consensus       327 --------------------------------------~~~~~~~~~~~~~~~~~~~~~~~-------------------  349 (601)
                                                            .....+..........+..|...                   
T Consensus       830 ~~~~~~~~~~~~~~~~~~~~~~~~~l~~~~~~~~~~~~~~~~~~~l~~~~r~~l~~~w~~~~~~~~~~~l~~~~~~y~~~  909 (1868)
T XP_011527226.1  830 QEQATGEWQTQRNQKKKMKKRVKDELRKLNTMTAAEANEIEDVWQLDLSSRWQLYRLWLQLYQADTRRKILSYERQYRTS  909 (1868)
T ss_pred             hhHhhHHHHHHHHHHHHHHHHHHHHHHHHHhcCHHHHHhccchhcCCHHHHHHHHHHHHHHHHHHHHHHHHHHHHHHHHH


Q ss_pred             ---------------CcchheEEEehhhCC-------CcCCCEEEEcChhhCCHHHHHHHHHHcCCCEEEEEeCcccCCC
Q Q_7119720       350 ---------------STLEQYVFCTVNALP-------ETTADIVVFDEISMATNYDLSVVNARLRAKHYVYIGDPAQLPA  407 (601)
Q Consensus       350 ---------------~~~~~~i~~t~~~l~-------~~~~~~viIDEa~~~~~~~~~~l~~~~~~~~vvlvGD~~QL~p  407 (601)
                                     .+.+.++..|...+.       ..+|++||||||+++.+..+ +........++|++|||.|++|
T Consensus       910 ~~~~~e~~~~~~~~iL~~~dvi~~T~t~~a~~~~~l~~~~~~~VIVDEAqdvle~~i-l~~L~~~~~~lIlIGD~~Ql~P  988 (1868)
T XP_011527226.1  910 AERMAELRLQEDLHILKDAQVVGMTTTGAAKYRQILQKVEPRIVIVEEAAEVLEAHT-IATLSKACQHLILIGDHQQLRP  988 (1868)
T ss_pred             HHHHHHHHHHHHHHHhhcCCeEEEehHHHHHHHHHHHhcCCCEEEEeCHHHccHHHH-HHHHhhhcCeEEEecCcccCCC


Q ss_pred             CceeccccCCCHHHHHHHHHHHHHhCCCcccCeecCCCHHHHHHHHHHhcCCcceeCc----------ccchhhceeeec
Q Q_7119720       408 PRTLLTKGTLEPEYFNSVCRLMKTIGPDMFLGTCRRCPAEIVDTVSALVYDNKLKAHK----------DKSAQCFKMFYK  477 (601)
Q Consensus       408 ~~~~~~~~~~~~~~~~~~~~~~~~~~~~~~L~~~yR~~~~I~~~~s~~~y~~~l~~~~----------~~~~~~~~~~~~  477 (601)
                      ....+............+.+......+...|..||||+++|.++++.++|.+......          .....++.....
T Consensus       989 ~~~iy~~~~~~~~~~SlFerl~~~~~~~~~L~~q~Rm~peI~~l~~~~~y~~l~~~~~~~~~~~~~g~~~~~~~~~~~~~ 1068 (1868)
T XP_011527226.1  989 SANVYDLAKNFNLEVSLFERLVKVNIPFVRLNYQHRMCPEIARLLTPHIYQDLENHPSVLKYEKIKGVSSNLFFVEHNFP 1068 (1868)
T ss_pred             CccHHHHHHhcCCCCCHHHHHHHCCCCeEEecccccCCHHHHHHHHHHhcCCcccChhHhcccccCCCCCCeEEEecCCC


Q ss_pred             ceeeecCCccccHHHHHHHHHHHHc----CCcHhhEEEEeCcHHHHHHHHHHH------CCCcccHHHhCCCccCEEEEE
Q Q_7119720       478 GVITHDVSSAINRPQIGVVREFLTR----NPAWRKAVFISPYNSQNAVASKIL------GLPTQTVDSSQGSEYDYVIFT  547 (601)
Q Consensus       478 ~~~~~~~~~~~n~~e~~~v~~ll~~----~~~~~~i~VItpy~~q~~~~~~~l------~v~v~TVds~QG~E~d~VI~~  547 (601)
                      +.......+..|..|++.+..++..    +..+.+|+||+||.+|...+.+.+      ++.|.|||.+||.|+|+||++
T Consensus      1069 e~~~~~~~s~~n~~Ea~~v~~li~~l~~~g~~~~dIaILt~y~~Q~~~i~~~L~~~~~~~V~V~TVd~~QG~E~diVIls 1148 (1868)
T XP_011527226.1 1069 EQEIQEGKSHQNQHEAHFVVELCKYFLCQEYLPSQITILTTYTGQLFCLRKLMPAKTFAGVRVHVVDKYQGEENDIILLS 1148 (1868)
T ss_pred             hhhcccCCccccHHHHHHHHHHHHHHHHcCCCHHhEEEEECCHHHHHHHHHHhccccCCCCEEEEehhcCCCccCEEEEE


Q ss_pred             cCCCC-----chhcCcchheehhccceeeEEEEEehHHHHhccCcccC
Q Q_7119720       548 QTTET-----AHSCNVNRFNVAITRAKVGILCIMSDRDLYDKLQFTSL  590 (601)
Q Consensus       548 ~~~~~-----~~~~~~~rlnVAlTRAr~~liiv~~~~~l~~~~~~~~~  590 (601)
                      .+++.     +|..+.|++|||+||||++|+|+|+...+...-.|..+
T Consensus      1149 ~vrs~~~~~~gfl~~~nrl~VALTRAk~~L~iiGn~~~l~~~~~w~~i 1196 (1868)
T XP_011527226.1 1149 LVRSNQEGKVGFLQISNRICVALSRAKKGMYCIGNMQMLAKVPLWSKI 1196 (1868)
T ss_pred             eecCCCCCCcchhhcHHHHHhHHccceeCEEEEccHHHHhcChHHHHH


No 73
>NP_001245381.1 F-box DNA helicase 1 isoform 3 [Homo sapiens]
Probab=99.97  E-value=3.1e-30  Score=308.43  Aligned_cols=308  Identities=15%  Similarity=0.086  Sum_probs=0.0  Template_Neff=8.800

Q ss_pred             hhcHHHHHHHccC-CEEEEECCCCCCHHHHHHHHHHHCCCCcEEEEeCCHHHHHHHHHHHHHhCCccceeeecccchhhe
Q Q_7119720       263 SSNVANYQKVGMQ-KYSTLQGPPGTGKSHFAIGLALYYPSARIVYTACSHAAVDALCEKALKYLPIDKCSRIIPARARVE  341 (601)
Q Consensus       263 ~~~~~~~~~~~~~-~~~lI~GppGTGKT~~~~~~~~~~~~~~VLv~a~s~~A~d~L~~~i~~~~~~~~~~~~~~~~~~~~  341 (601)
                      ..|..++.....+ ++.+|+||||||||+++..++..+.+.+||++|+||.|+|++.+++....................
T Consensus       369 ~~Q~~Av~~~l~~~~i~lIqGpPGTGKT~tl~~~~~~l~~~~ILvva~tN~Avd~l~~~l~~~v~~~t~~~~~~~~~~~~  448 (986)
T NP_001245381.1  369 HEQQLILNHKMEPLQVVKIMAFAGTGKTSTLVKYAEKWSQSRFLYVTFNKSIAKQAERVFPSNVICKTFHSMAYGHIGRK  448 (986)
T ss_pred             HHHHHHHHccCCCCceEEEEeCCCCCHHHHHHHHHHHcCCCcEEEEECCHHHHHHHHHHCCCCCEEecHHHHHHHHHhHH


Q ss_pred             e-------------------------------------------------------------------------------
Q Q_7119720       342 C-------------------------------------------------------------------------------  342 (601)
Q Consensus       342 ~-------------------------------------------------------------------------------  342 (601)
                      .                                                                               
T Consensus       449 ~~~~~~~~~~~~~~~~~~~~l~~~~~~~~~~~~~~~~l~~~~~~~~~~i~~~~~~~~~~~~~~~~~~~~~~~~~~~~~~~  528 (986)
T NP_001245381.1  449 YQSKKKLNLFKLTPFMVNSVLAEGKGGFIRAKLVCKTLENFFASADEELTIDHVPIWCKNSQGQRVMVEQSEKLNGVLEA  528 (986)
T ss_pred             hhhccCCChhcCCHHHHHHHHHcCCChhHHHHHHHHHHHHHhcCCCccCChhhhcHHhHccCCCeecHHHHHHHhcHHHH


Q ss_pred             ----hhhhccCCcchheEEEehhhCCC---------cCCCEEEEcChhhCCHHHHHHHHHHcCCCEEEEEeCcccCCCCc
Q Q_7119720       343 ----FDKFKVNSTLEQYVFCTVNALPE---------TTADIVVFDEISMATNYDLSVVNARLRAKHYVYIGDPAQLPAPR  409 (601)
Q Consensus       343 ----~~~~~~~~~~~~~i~~t~~~l~~---------~~~~~viIDEa~~~~~~~~~~l~~~~~~~~vvlvGD~~QL~p~~  409 (601)
                          ................|...+..         .+|++||||||+++++..+..+...  .+++|++|||.|++|  
T Consensus       529 ~~i~~~~~~~~~~~~~~~~~t~~~l~~~~~l~~~~~~~~d~VIIDEAq~l~~~~L~~ll~~--~~~lILvGD~~Ql~~--  604 (986)
T NP_001245381.1  529 SRLWDNMRKLGECTEEAHQMTHDGYLKLWQLSKPSLASFDAIFVDEAQDCTPAIMNIVLSQ--PCGKIFVGDPHQQIY--  604 (986)
T ss_pred             HHHHHHHHHHhHhhHHHhcCCHHHHHHHHHhcCcccccCCEEEEcCHHhCCHHHHHHHHcC--CCCEEEEEcCCCcch--


Q ss_pred             eeccccCCCHHHHHHHHHHHHHhCCCcccCeecCCCHHHHHHHHHHhcCCcceeCcccchh-------------------
Q Q_7119720       410 TLLTKGTLEPEYFNSVCRLMKTIGPDMFLGTCRRCPAEIVDTVSALVYDNKLKAHKDKSAQ-------------------  470 (601)
Q Consensus       410 ~~~~~~~~~~~~~~~~~~~~~~~~~~~~L~~~yR~~~~I~~~~s~~~y~~~l~~~~~~~~~-------------------  470 (601)
                         .........+      .....+...|+.+|||+++|.++++.++|++...........                   
T Consensus       605 ---~~~~~~~~~~------~~~~~~~~~L~~qyR~~p~I~~~~~~~~y~~~~~~~~~l~~~~~~~~~~~~~~~~~~vl~r  675 (986)
T NP_001245381.1  605 ---TFRGAVNALF------TVPHTHVFYLTQSFRFGVEIAYVGATILDVCKRVRKKTLVGGNHQSGIRGDAKGQVALLSR  675 (986)
T ss_pred             ---hccCchHHHh------cCCCCeEEEccccccCCHHHHHHHHHHHHHhhHHhhcccCCCCCcccccCCCCCCEEEEEC


Q ss_pred             ------------hceeeecceeeecCCccccHHHHHHHHHHHHcCCc---------------------------------
Q Q_7119720       471 ------------CFKMFYKGVITHDVSSAINRPQIGVVREFLTRNPA---------------------------------  505 (601)
Q Consensus       471 ------------~~~~~~~~~~~~~~~~~~n~~e~~~v~~ll~~~~~---------------------------------  505 (601)
                                  .............+.+..|..++..+..++.....                                 
T Consensus       676 ~n~~~~~~~~~l~~~~~~~~~~~~~g~s~~n~~e~~~v~~l~~~l~~~~~~~~~~~~~~i~~~~~~~~~~~~~~~~~~~~  755 (986)
T NP_001245381.1  676 TNANVFDEAVRVTEGEFPSRIHLIGGIKSFGLDRIIDIWILLQPEEERRKQNLVIKDKFIRRWVHKEGFSGFKRYVTAAE  755 (986)
T ss_pred             CchHHHHHHHHHHhCCCCceEEEeccchhcCHHHHHHHHHHhCchHHHHHhcccccHHHHHHHHhhcChhhHHHHHHhcC


Q ss_pred             ----HhhEEEEeCcHHHHHHHHHHH----------------------------CCCcccHHHhCCCccCEEEEEcCCC--
Q Q_7119720       506 ----WRKAVFISPYNSQNAVASKIL----------------------------GLPTQTVDSSQGSEYDYVIFTQTTE--  551 (601)
Q Consensus       506 ----~~~i~VItpy~~q~~~~~~~l----------------------------~v~v~TVds~QG~E~d~VI~~~~~~--  551 (601)
                          +.+|+||+||+.|...+.+.+                            .+.+.|||++||+|+|+||++.+++  
T Consensus       756 ~~~~~~~I~Vit~Y~~Q~~~l~~~l~~~~~~~~~~~~l~~~~~~~~~~~~~~~~v~v~TVd~~QG~E~DiVIls~vr~~~  835 (986)
T NP_001245381.1  756 DKELEAKIAVVEKYNIRIPELVQRIEKCHIEDLDFAEMESHHVGQAGLELPTSEYILGTVHKAKGLEFDTVHVLDDFVKV  835 (986)
T ss_pred             chHHHHHHHHHHHhcccHHHHHHHHHHcCCccccHHHHHhccccCCCCCCCCCcEEEEchhHhCCCCCCEEEEeccccCC


Q ss_pred             ----------------CchhcCcchheehhccceeeEEEEEehHHHHh
Q Q_7119720       552 ----------------TAHSCNVNRFNVAITRAKVGILCIMSDRDLYD  583 (601)
Q Consensus       552 ----------------~~~~~~~~rlnVAlTRAr~~liiv~~~~~l~~  583 (601)
                                      ..+..+.||+|||+||||++++|+++.+.+..
T Consensus       836 ~~~~~~l~~~~~~~~~~~~~~~~~rlnVAlTRAR~~L~Ivg~~~~l~~  883 (986)
T NP_001245381.1  836 PCARHNLPQLPHFRVESFSEDEWNLLYVAVTRAKKRLIMTKSLENILT  883 (986)
T ss_pred             cccccCCCCCCCcccccCCHHHHHHHHHHHHcccceEEecCcHHHHHH


No 74
>NP_066363.1 NFX1-type zinc finger-containing protein 1 [Homo sapiens]
Probab=99.96  E-value=2.4e-29  Score=317.30  Aligned_cols=337  Identities=18%  Similarity=0.188  Sum_probs=0.0  Template_Neff=8.400

Q ss_pred             ccccCCChhhhhcHHHHHHHccCCEEEEECCCCCCHHHHHHHHHHHC-----------CCCcEEEEeCCHHHHHHHHHHH
Q Q_7119720       253 YPTLNISDEFSSNVANYQKVGMQKYSTLQGPPGTGKSHFAIGLALYY-----------PSARIVYTACSHAAVDALCEKA  321 (601)
Q Consensus       253 ~~~l~~~q~~~~~~~~~~~~~~~~~~lI~GppGTGKT~~~~~~~~~~-----------~~~~VLv~a~s~~A~d~L~~~i  321 (601)
                      .+........+.|..++.....+.+.+|+||||||||+++..++..+           ...+|||+++||.|+|++.++|
T Consensus       590 wp~~~~~~Ld~sQ~~Al~~aLt~e~alIqGPPGTGKT~vg~~iv~~LL~n~~~w~~~~~~~pILVV~fTNhAlDqflerI  669 (1918)
T NP_066363.1     590 WPSKEALKLDDSQMEALQFALTRELAIIQGPPGTGKTYVGLKIVQALLTNESVWQISLQKFPILVVCYTNHALDQFLEGI  669 (1918)
T ss_pred             CCChhhcCCCHHHHHHHHHHHhCCcEEEECCCCCCHHHHHHHHHHHHHhCccccccccCCCCEEEEeCCcHHHHHHHHHH


Q ss_pred             HHhCCccceeee------cccchhheehhhhc------------------------------------------------
Q Q_7119720       322 LKYLPIDKCSRI------IPARARVECFDKFK------------------------------------------------  347 (601)
Q Consensus       322 ~~~~~~~~~~~~------~~~~~~~~~~~~~~------------------------------------------------  347 (601)
                      .+.........-      .-..+.........                                                
T Consensus       670 ~~~~~~~iVRiG~rs~~~tl~~f~l~~l~~~~~~~~~~~~~~~~~~~~~~~~~~~~~~~i~~~~~~l~~~~~~~l~~~~l  749 (1918)
T NP_066363.1     670 YNCQKTSIVRVGGRSNSEILKQFTLRELRNKREFRRNLPMHLRRAYMSIMTQMKESEQELHEGAKTLECTMRGVLREQYL  749 (1918)
T ss_pred             HhcCCCCcEEeCCCCccHHHHHhhHHHHHhhhhHHhcChHHHHHHHHHHHHHHHHHHHHHHHHHHHHhhhccccchHHHH


Q ss_pred             --------------------------------------------------------------------------------
Q Q_7119720       348 --------------------------------------------------------------------------------  347 (601)
Q Consensus       348 --------------------------------------------------------------------------------  347 (601)
                                                                                                      
T Consensus       750 ~~~~~~~~~~~l~~~~~~~~~~~~~~~~~~~~~~~wL~~~~~~~~~~~~~~~~~~~~~~~~~~~~~~~~~~~~~~~~e~~  829 (1918)
T NP_066363.1     750 QKYISPQHWESLMNGPVQDSEWICFQHWKHSMMLEWLGLGVGSFTQSVSPAGPENTAQAEGDEEEEGEEESSLIEIAEEA  829 (1918)
T ss_pred             HHhcCHHHHHHHhcCCCCccccccccccccchHHHHhcCCcccccccCCCCCccccccccCCchhcchhhhhHHHHHHHH


Q ss_pred             --------------------------------------------------------------------------------
Q Q_7119720       348 --------------------------------------------------------------------------------  347 (601)
Q Consensus       348 --------------------------------------------------------------------------------  347 (601)
                                                                                                      
T Consensus       830 ~~~~~~~~~~~~~~~~~~~~~~~~~~~~~~l~~~~~~~~~~~~~~~~~~~~~~~~~~~~~~~~~~~~~~~~~~~~l~~~~  909 (1918)
T NP_066363.1     830 DLIQADRVIEEEEVVRPQRRKKEESGADQELAKMLLAMRLDHCGTGTAAGQEQATGEWQTQRNQKKKMKKRVKDELRKLN  909 (1918)
T ss_pred             HHHHHhhhhcHHhhcchhHhhhhhcCchHHHHHHHHHhhhccCCCCchhhhhhhhhhHHHHHHHHHHHHHHHHHHHHHHH


Q ss_pred             ---------------------------------------------------------------cCCcchheEEEehhhC-
Q Q_7119720       348 ---------------------------------------------------------------VNSTLEQYVFCTVNAL-  363 (601)
Q Consensus       348 ---------------------------------------------------------------~~~~~~~~i~~t~~~l-  363 (601)
                                                                                     ...+.++++..|...+ 
T Consensus       910 ~~~~~~~~~~~~i~~l~~~~r~~L~~~w~~~~~~~~~~~l~~l~~~~~~~~~~~~~~~~~~~~~iL~~advI~~T~t~la  989 (1918)
T NP_066363.1     910 TMTAAEANEIEDVWQLDLSSRWQLYRLWLQLYQADTRRKILSYERQYRTSAERMAELRLQEDLHILKDAQVVGMTTTGAA  989 (1918)
T ss_pred             hccHHHHhhccchhhCCHHHHHHHHHHHHHHHHHHHHHHHHHHHHHHHHHHHHHHHHHHHHHHHHHhhCCcEEEehhHHH


Q ss_pred             ------CCcCCCEEEEcChhhCCHHHHHHHHHHcCCCEEEEEeCcccCCCCceeccccCCCHHHHHHHHHHHHHhCCCcc
Q Q_7119720       364 ------PETTADIVVFDEISMATNYDLSVVNARLRAKHYVYIGDPAQLPAPRTLLTKGTLEPEYFNSVCRLMKTIGPDMF  437 (601)
Q Consensus       364 ------~~~~~~~viIDEa~~~~~~~~~~l~~~~~~~~vvlvGD~~QL~p~~~~~~~~~~~~~~~~~~~~~~~~~~~~~~  437 (601)
                            ...+|++||||||+++.+..+ +........++++||||.|++|...+|.+..........+.+......+...
T Consensus       990 ~~~~~l~~~~~~~VIVDEAqdvle~~i-l~~L~~~~~~lilVGD~~Ql~P~~~iY~l~~~~~l~~SlFerl~~~~~~~~~ 1068 (1918)
T NP_066363.1     990 KYRQILQKVEPRIVIVEEAAEVLEAHT-IATLSKACQHLILIGDHQQLRPSANVYDLAKNFNLEVSLFERLVKVNIPFVR 1068 (1918)
T ss_pred             HHHHHHHhcCCCEEEEeCHHHCcHHHH-HHHHhHhCCEEEEeCCccccCCcccHHHHHHhcCCCcCHHHHHHHCCCCceE


Q ss_pred             cCeecCCCHHHHHHHHHHhcCCccee----------CcccchhhceeeecceeeecCCccccHHHHHHHHHHHHc----C
Q Q_7119720       438 LGTCRRCPAEIVDTVSALVYDNKLKA----------HKDKSAQCFKMFYKGVITHDVSSAINRPQIGVVREFLTR----N  503 (601)
Q Consensus       438 L~~~yR~~~~I~~~~s~~~y~~~l~~----------~~~~~~~~~~~~~~~~~~~~~~~~~n~~e~~~v~~ll~~----~  503 (601)
                      |..||||+++|.++++.++|.+....          +......++.....+.......+..|..|++.+..+++.    +
T Consensus      1069 L~~q~Rm~peI~~l~n~~~y~~l~~~~~~~~~~~~~g~~~~v~~~~~~~~e~~~~~~~s~~n~~Ea~~v~~li~~ll~~g 1148 (1918)
T NP_066363.1    1069 LNYQHRMCPEIARLLTPHIYQDLENHPSVLKYEKIKGVSSNLFFVEHNFPEQEIQEGKSHQNQHEAHFVVELCKYFLCQE 1148 (1918)
T ss_pred             eccccCCCHHHHHHHHHHhcCCcccChhHhcccccCCCCCceEEEecCCChhhcccCCccccHHHHHHHHHHHHHHHHcC


Q ss_pred             CcHhhEEEEeCcHHHHHHHHHHH------CCCcccHHHhCCCccCEEEEEcCCCC-----chhcCcchheehhccceeeE
Q Q_7119720       504 PAWRKAVFISPYNSQNAVASKIL------GLPTQTVDSSQGSEYDYVIFTQTTET-----AHSCNVNRFNVAITRAKVGI  572 (601)
Q Consensus       504 ~~~~~i~VItpy~~q~~~~~~~l------~v~v~TVds~QG~E~d~VI~~~~~~~-----~~~~~~~rlnVAlTRAr~~l  572 (601)
                      ..+.+|+||+||.+|...+.+.+      .+.|.|||.+||.|+|+||++.+++.     +|..+.||+|||+||||.+|
T Consensus      1149 ~~~~~IaILt~y~~q~~~i~~~L~~~~~~~V~V~TVd~~qG~E~diVils~v~s~~~~~~gfl~~~nrl~VALTRAk~~L 1228 (1918)
T NP_066363.1    1149 YLPSQITILTTYTGQLFCLRKLMPAKTFAGVRVHVVDKYQGEENDIILLSLVRSNQEGKVGFLQISNRICVALSRAKKGM 1228 (1918)
T ss_pred             CCHHhEEEEeCCHHHHHHHHHHccccccCCCEEEEEecCCCCccCEEEEEeecCCCCCCCchhhchhHHHHHHcchhcCe


Q ss_pred             EEEEehHHHHhccCcccC
Q Q_7119720       573 LCIMSDRDLYDKLQFTSL  590 (601)
Q Consensus       573 iiv~~~~~l~~~~~~~~~  590 (601)
                      +|+++...+.....|..+
T Consensus      1229 ~Iign~~~l~~~~~w~~i 1246 (1918)
T NP_066363.1    1229 YCIGNMQMLAKVPLWSKI 1246 (1918)
T ss_pred             EEEecHHHHhcCHHHHHH


No 75
>XP_006723899.1 PREDICTED: NFX1-type zinc finger-containing protein 1 isoform X1 [Homo sapiens]
Probab=99.96  E-value=2.4e-29  Score=317.30  Aligned_cols=337  Identities=18%  Similarity=0.188  Sum_probs=0.0  Template_Neff=8.400

Q ss_pred             ccccCCChhhhhcHHHHHHHccCCEEEEECCCCCCHHHHHHHHHHHC-----------CCCcEEEEeCCHHHHHHHHHHH
Q Q_7119720       253 YPTLNISDEFSSNVANYQKVGMQKYSTLQGPPGTGKSHFAIGLALYY-----------PSARIVYTACSHAAVDALCEKA  321 (601)
Q Consensus       253 ~~~l~~~q~~~~~~~~~~~~~~~~~~lI~GppGTGKT~~~~~~~~~~-----------~~~~VLv~a~s~~A~d~L~~~i  321 (601)
                      .+........+.|..++.....+.+.+|+||||||||+++..++..+           ...+|||+++||.|+|++.++|
T Consensus       590 wp~~~~~~Ld~sQ~~Al~~aLt~e~alIqGPPGTGKT~vg~~iv~~LL~n~~~w~~~~~~~pILVV~fTNhAlDqflerI  669 (1918)
T XP_006723899.1  590 WPSKEALKLDDSQMEALQFALTRELAIIQGPPGTGKTYVGLKIVQALLTNESVWQISLQKFPILVVCYTNHALDQFLEGI  669 (1918)
T ss_pred             CCChhhcCCCHHHHHHHHHHHhCCcEEEECCCCCCHHHHHHHHHHHHHhCccccccccCCCCEEEEeCCcHHHHHHHHHH


Q ss_pred             HHhCCccceeee------cccchhheehhhhc------------------------------------------------
Q Q_7119720       322 LKYLPIDKCSRI------IPARARVECFDKFK------------------------------------------------  347 (601)
Q Consensus       322 ~~~~~~~~~~~~------~~~~~~~~~~~~~~------------------------------------------------  347 (601)
                      .+.........-      .-..+.........                                                
T Consensus       670 ~~~~~~~iVRiG~rs~~~tl~~f~l~~l~~~~~~~~~~~~~~~~~~~~~~~~~~~~~~~i~~~~~~l~~~~~~~l~~~~l  749 (1918)
T XP_006723899.1  670 YNCQKTSIVRVGGRSNSEILKQFTLRELRNKREFRRNLPMHLRRAYMSIMTQMKESEQELHEGAKTLECTMRGVLREQYL  749 (1918)
T ss_pred             HhcCCCCcEEeCCCCccHHHHHhhHHHHHhhhhHHhcChHHHHHHHHHHHHHHHHHHHHHHHHHHHHhhhccccchHHHH


Q ss_pred             --------------------------------------------------------------------------------
Q Q_7119720       348 --------------------------------------------------------------------------------  347 (601)
Q Consensus       348 --------------------------------------------------------------------------------  347 (601)
                                                                                                      
T Consensus       750 ~~~~~~~~~~~l~~~~~~~~~~~~~~~~~~~~~~~wL~~~~~~~~~~~~~~~~~~~~~~~~~~~~~~~~~~~~~~~~e~~  829 (1918)
T XP_006723899.1  750 QKYISPQHWESLMNGPVQDSEWICFQHWKHSMMLEWLGLGVGSFTQSVSPAGPENTAQAEGDEEEEGEEESSLIEIAEEA  829 (1918)
T ss_pred             HHhcCHHHHHHHhcCCCCccccccccccccchHHHHhcCCcccccccCCCCCccccccccCCchhcchhhhhHHHHHHHH


Q ss_pred             --------------------------------------------------------------------------------
Q Q_7119720       348 --------------------------------------------------------------------------------  347 (601)
Q Consensus       348 --------------------------------------------------------------------------------  347 (601)
                                                                                                      
T Consensus       830 ~~~~~~~~~~~~~~~~~~~~~~~~~~~~~~l~~~~~~~~~~~~~~~~~~~~~~~~~~~~~~~~~~~~~~~~~~~~l~~~~  909 (1918)
T XP_006723899.1  830 DLIQADRVIEEEEVVRPQRRKKEESGADQELAKMLLAMRLDHCGTGTAAGQEQATGEWQTQRNQKKKMKKRVKDELRKLN  909 (1918)
T ss_pred             HHHHHhhhhcHHhhcchhHhhhhhcCchHHHHHHHHHhhhccCCCCchhhhhhhhhhHHHHHHHHHHHHHHHHHHHHHHH


Q ss_pred             ---------------------------------------------------------------cCCcchheEEEehhhC-
Q Q_7119720       348 ---------------------------------------------------------------VNSTLEQYVFCTVNAL-  363 (601)
Q Consensus       348 ---------------------------------------------------------------~~~~~~~~i~~t~~~l-  363 (601)
                                                                                     ...+.++++..|...+ 
T Consensus       910 ~~~~~~~~~~~~i~~l~~~~r~~L~~~w~~~~~~~~~~~l~~l~~~~~~~~~~~~~~~~~~~~~iL~~advI~~T~t~la  989 (1918)
T XP_006723899.1  910 TMTAAEANEIEDVWQLDLSSRWQLYRLWLQLYQADTRRKILSYERQYRTSAERMAELRLQEDLHILKDAQVVGMTTTGAA  989 (1918)
T ss_pred             hccHHHHhhccchhhCCHHHHHHHHHHHHHHHHHHHHHHHHHHHHHHHHHHHHHHHHHHHHHHHHHhhCCcEEEehhHHH


Q ss_pred             ------CCcCCCEEEEcChhhCCHHHHHHHHHHcCCCEEEEEeCcccCCCCceeccccCCCHHHHHHHHHHHHHhCCCcc
Q Q_7119720       364 ------PETTADIVVFDEISMATNYDLSVVNARLRAKHYVYIGDPAQLPAPRTLLTKGTLEPEYFNSVCRLMKTIGPDMF  437 (601)
Q Consensus       364 ------~~~~~~~viIDEa~~~~~~~~~~l~~~~~~~~vvlvGD~~QL~p~~~~~~~~~~~~~~~~~~~~~~~~~~~~~~  437 (601)
                            ...+|++||||||+++.+..+ +........++++||||.|++|...+|.+..........+.+......+...
T Consensus       990 ~~~~~l~~~~~~~VIVDEAqdvle~~i-l~~L~~~~~~lilVGD~~Ql~P~~~iY~l~~~~~l~~SlFerl~~~~~~~~~ 1068 (1918)
T XP_006723899.1  990 KYRQILQKVEPRIVIVEEAAEVLEAHT-IATLSKACQHLILIGDHQQLRPSANVYDLAKNFNLEVSLFERLVKVNIPFVR 1068 (1918)
T ss_pred             HHHHHHHhcCCCEEEEeCHHHCcHHHH-HHHHhHhCCEEEEeCCccccCCcccHHHHHHhcCCCcCHHHHHHHCCCCceE


Q ss_pred             cCeecCCCHHHHHHHHHHhcCCccee----------CcccchhhceeeecceeeecCCccccHHHHHHHHHHHHc----C
Q Q_7119720       438 LGTCRRCPAEIVDTVSALVYDNKLKA----------HKDKSAQCFKMFYKGVITHDVSSAINRPQIGVVREFLTR----N  503 (601)
Q Consensus       438 L~~~yR~~~~I~~~~s~~~y~~~l~~----------~~~~~~~~~~~~~~~~~~~~~~~~~n~~e~~~v~~ll~~----~  503 (601)
                      |..||||+++|.++++.++|.+....          +......++.....+.......+..|..|++.+..+++.    +
T Consensus      1069 L~~q~Rm~peI~~l~n~~~y~~l~~~~~~~~~~~~~g~~~~v~~~~~~~~e~~~~~~~s~~n~~Ea~~v~~li~~ll~~g 1148 (1918)
T XP_006723899.1 1069 LNYQHRMCPEIARLLTPHIYQDLENHPSVLKYEKIKGVSSNLFFVEHNFPEQEIQEGKSHQNQHEAHFVVELCKYFLCQE 1148 (1918)
T ss_pred             eccccCCCHHHHHHHHHHhcCCcccChhHhcccccCCCCCceEEEecCCChhhcccCCccccHHHHHHHHHHHHHHHHcC


Q ss_pred             CcHhhEEEEeCcHHHHHHHHHHH------CCCcccHHHhCCCccCEEEEEcCCCC-----chhcCcchheehhccceeeE
Q Q_7119720       504 PAWRKAVFISPYNSQNAVASKIL------GLPTQTVDSSQGSEYDYVIFTQTTET-----AHSCNVNRFNVAITRAKVGI  572 (601)
Q Consensus       504 ~~~~~i~VItpy~~q~~~~~~~l------~v~v~TVds~QG~E~d~VI~~~~~~~-----~~~~~~~rlnVAlTRAr~~l  572 (601)
                      ..+.+|+||+||.+|...+.+.+      .+.|.|||.+||.|+|+||++.+++.     +|..+.||+|||+||||.+|
T Consensus      1149 ~~~~~IaILt~y~~q~~~i~~~L~~~~~~~V~V~TVd~~qG~E~diVils~v~s~~~~~~gfl~~~nrl~VALTRAk~~L 1228 (1918)
T XP_006723899.1 1149 YLPSQITILTTYTGQLFCLRKLMPAKTFAGVRVHVVDKYQGEENDIILLSLVRSNQEGKVGFLQISNRICVALSRAKKGM 1228 (1918)
T ss_pred             CCHHhEEEEeCCHHHHHHHHHHccccccCCCEEEEEecCCCCccCEEEEEeecCCCCCCCchhhchhHHHHHHcchhcCe


Q ss_pred             EEEEehHHHHhccCcccC
Q Q_7119720       573 LCIMSDRDLYDKLQFTSL  590 (601)
Q Consensus       573 iiv~~~~~l~~~~~~~~~  590 (601)
                      +|+++...+.....|..+
T Consensus      1229 ~Iign~~~l~~~~~w~~i 1246 (1918)
T XP_006723899.1 1229 YCIGNMQMLAKVPLWSKI 1246 (1918)
T ss_pred             EEEecHHHHhcCHHHHHH


No 76
>NP_001245382.1 F-box DNA helicase 1 isoform 4 [Homo sapiens]
Probab=99.95  E-value=2.7e-28  Score=289.93  Aligned_cols=303  Identities=14%  Similarity=0.069  Sum_probs=0.0  Template_Neff=8.100

Q ss_pred             hhcHHHHHHHccC-CEEEEECCCCCCHHHHHHHHHHHCCCCcEEEEeCCHHHHHHHHHHHHHhCCccceeeecccchhhe
Q Q_7119720       263 SSNVANYQKVGMQ-KYSTLQGPPGTGKSHFAIGLALYYPSARIVYTACSHAAVDALCEKALKYLPIDKCSRIIPARARVE  341 (601)
Q Consensus       263 ~~~~~~~~~~~~~-~~~lI~GppGTGKT~~~~~~~~~~~~~~VLv~a~s~~A~d~L~~~i~~~~~~~~~~~~~~~~~~~~  341 (601)
                      ..|..++...... ++.+|+||||||||+++..++....+.+||++|+||.|++++.+++...........+     ...
T Consensus       369 ~~Q~~av~~~~~~~~~~lI~G~pGTGKT~~l~~~~~~~~~~~vL~~a~sn~a~d~l~~~l~~~v~~~t~~sl-----~~~  443 (969)
T NP_001245382.1  369 HEQQLILNHKMEPLQVVKIMAFAGTGKTSTLVKYAEKWSQSRFLYVTFNKSIAKQAERVFPSNVICKTFHSM-----AYG  443 (969)
T ss_pred             HHHHHHHhccCCCCCcEEEEcCCCCCHHHHHHHHHHHhCCCcEEEEECCHHHHHHHHHHCCCCcEEEeHHHH-----HHH


Q ss_pred             ehhhhccCCcchheEEEehhhCCC--------------------------------------------------------
Q Q_7119720       342 CFDKFKVNSTLEQYVFCTVNALPE--------------------------------------------------------  365 (601)
Q Consensus       342 ~~~~~~~~~~~~~~i~~t~~~l~~--------------------------------------------------------  365 (601)
                      ...............-.+...+..                                                        
T Consensus       444 ~l~~~~~~~~~~~~~~~~~~~i~~~L~~~~~~~~~~~~~~~~l~~~~~~~~~~i~~~~~~~~~~~~~~~~~~~~~~~~~~  523 (969)
T NP_001245382.1  444 HIGRKYQSKKKLNLFKLTPFMVNSVLAEGKGGFIRAKLVCKTLENFFASADEELTIDHVPIWCKNSQGQRVMVEQSEKLN  523 (969)
T ss_pred             HHhHHhhhhccCCcccCCHHHHHHHHHcCCChhHHHHHHHHHHHHHHhcCCccCChhhhcHhhhccCCCcccHhHHHHHh


Q ss_pred             -----------------------------------------cCCCEEEEcChhhCCHHHHHHHHHHcCCCEEEEEeCccc
Q Q_7119720       366 -----------------------------------------TTADIVVFDEISMATNYDLSVVNARLRAKHYVYIGDPAQ  404 (601)
Q Consensus       366 -----------------------------------------~~~~~viIDEa~~~~~~~~~~l~~~~~~~~vvlvGD~~Q  404 (601)
                                                               ..|++||||||+++++..+..+...  ..++|++||+.|
T Consensus       524 ~~~~~~~l~~~~~~~~~~~~~~~~~~~~~ll~~~~l~~~~~~~~d~iIIDEAq~~~~~~l~~ll~~--~~~~IlvGD~~Q  601 (969)
T NP_001245382.1  524 GVLEASRLWDNMRKLGECTEEAHQMTHDGYLKLWQLSKPSLASFDAIFVDEAQDCTPAIMNIVLSQ--PCGKIFVGDPHQ  601 (969)
T ss_pred             hHHHHHHHHHHHHHHhhhhHHHhCCCHHHHHHHHHhcCcchhcCCEEEEcChhcCCHHHHHHHHcC--CCcEEEEEcccc


Q ss_pred             CCCCceeccccCCCHHHHHHHHHHHHHhCCCcccCeecCCCHHHHHHHHHHhcCCcceeCcccch---------------
Q Q_7119720       405 LPAPRTLLTKGTLEPEYFNSVCRLMKTIGPDMFLGTCRRCPAEIVDTVSALVYDNKLKAHKDKSA---------------  469 (601)
Q Consensus       405 L~p~~~~~~~~~~~~~~~~~~~~~~~~~~~~~~L~~~yR~~~~I~~~~s~~~y~~~l~~~~~~~~---------------  469 (601)
                      ++|.........+.....           +...|+.+|||+++|..+++.++|++..........               
T Consensus       602 l~~~~~g~~~~~~~~~~~-----------~~~~L~~~yR~~p~I~~~~~~~~y~~~~~~~~~l~~~~~~~~~~g~~~~~~  670 (969)
T NP_001245382.1  602 QIYTFRGAVNALFTVPHT-----------HVFYLTQSFRFGVEIAYVGATILDVCKRVRKKTLVGGNHQSGIRGDAKGQV  670 (969)
T ss_pred             ccccccCchhHHhcCCCC-----------eEEECCccccCCHHHHHHHHHHHHHhhHhccccccCCCCcccccCCCCCcE


Q ss_pred             ----------------hhceeeecceeeecCCccccHHHHHHHHHHHHcCCc----------------------------
Q Q_7119720       470 ----------------QCFKMFYKGVITHDVSSAINRPQIGVVREFLTRNPA----------------------------  505 (601)
Q Consensus       470 ----------------~~~~~~~~~~~~~~~~~~~n~~e~~~v~~ll~~~~~----------------------------  505 (601)
                                      ..............+.++.+..++..+..++.....                            
T Consensus       671 ~vl~r~n~~~~~~~~~l~~~~~~~~~~~~~~~s~~n~~ei~~i~~~~~~~~~~~~~~~~~~d~~i~~~~~~~~~~~~~~~  750 (969)
T NP_001245382.1  671 ALLSRTNANVFDEAVRVTEGEFPSRIHLIGGIKSFGLDRIIDIWILLQPEEERRKQNLVIKDKFIRRWVHKEGFSGFKRY  750 (969)
T ss_pred             EEEECCchHHHHHHHHHHhCCCCCeEEEeccccccCHHHHHHHHHHhCcHHHHHHhhhhchHHHHHHHHhhcChhHHHHH


Q ss_pred             ---------HhhEEEEeCcHHHHHHHHHHH-----------CCCcccHHHhCCCccCEEEEEcCCC--------------
Q Q_7119720       506 ---------WRKAVFISPYNSQNAVASKIL-----------GLPTQTVDSSQGSEYDYVIFTQTTE--------------  551 (601)
Q Consensus       506 ---------~~~i~VItpy~~q~~~~~~~l-----------~v~v~TVds~QG~E~d~VI~~~~~~--------------  551 (601)
                               +..|+||++|+.|...+.+.+           .+.+.|||++||+|+|+||++.+++              
T Consensus       751 v~~~~~~~~~~~I~Iit~Y~~q~~~l~~~l~~~~~~~~~~~~v~V~TVd~~QG~E~DiVIls~~rs~~~~~~g~l~~~~~  830 (969)
T NP_001245382.1  751 VTAAEDKELEAKIAVVEKYNIRIPELVQRIEKCHIEDLDFAEYILGTVHKAKGLEFDTVHVLDDFVKVPCARHNLPQLPH  830 (969)
T ss_pred             HHhccchhHHHHHHHHHHhhccHHHHHHHHHHcCCCCcCccceEEEcHHHhCCCCCCEEEEECCccCCcccccCCCCCCc


Q ss_pred             ----CchhcCcchheehhccceeeEEEEEehHHHHh
Q Q_7119720       552 ----TAHSCNVNRFNVAITRAKVGILCIMSDRDLYD  583 (601)
Q Consensus       552 ----~~~~~~~~rlnVAlTRAr~~liiv~~~~~l~~  583 (601)
                          ..+..+.+++|||+||||++++|+++...+..
T Consensus       831 ~~~~~~~~~d~nrLyVALTRAR~~L~Ivgn~~~l~~  866 (969)
T NP_001245382.1  831 FRVESFSEDEWNLLYVAVTRAKKRLIMTKSLENILT  866 (969)
T ss_pred             cccccCCHHHHHHHHHHHHcccceEEecCcHHHHHH


No 77
>NP_835363.1 F-box DNA helicase 1 isoform 2 [Homo sapiens]
Probab=99.95  E-value=4.7e-28  Score=289.03  Aligned_cols=308  Identities=15%  Similarity=0.075  Sum_probs=0.0  Template_Neff=7.800

Q ss_pred             hhcHHHHHHHccC-CEEEEECCCCCCHHHHHHHHHHHCCCCcEEEEeCCHHHHHHHHHHHHHhCCccceeeecccchhh-
Q Q_7119720       263 SSNVANYQKVGMQ-KYSTLQGPPGTGKSHFAIGLALYYPSARIVYTACSHAAVDALCEKALKYLPIDKCSRIIPARARV-  340 (601)
Q Consensus       263 ~~~~~~~~~~~~~-~~~lI~GppGTGKT~~~~~~~~~~~~~~VLv~a~s~~A~d~L~~~i~~~~~~~~~~~~~~~~~~~-  340 (601)
                      ..|..++...... ++.+|+||||||||+++..++....+.+||++|+||.|++++.+++...........+....... 
T Consensus       443 ~~Q~~av~~~~~~~~~~lI~G~pGTGKT~~~~~~~~~~~~~~iL~~a~tn~a~d~l~~~l~~~v~~~tl~sl~~~~l~~~  522 (1043)
T NP_835363.1     443 HEQQLILNHKMEPLQVVKIMAFAGTGKTSTLVKYAEKWSQSRFLYVTFNKSIAKQAERVFPSNVICKTFHSMAYGHIGRK  522 (1043)
T ss_pred             HHHHHHHhccCCCCCeEEEEcCCCCCHHHHHHHHHHHhCCCcEEEEECCHHHHHHHHHHCCCCcEEEeHHHHHHHHhhHh


Q ss_pred             --------------------------------------------------------------------------------
Q Q_7119720       341 --------------------------------------------------------------------------------  340 (601)
Q Consensus       341 --------------------------------------------------------------------------------  340 (601)
                                                                                                      
T Consensus       523 ~~~~~~~~~~~~~~~~i~~~L~~~~~~~~~~~~~~~~l~~~~~s~~~~i~~~~~~~~~~~~~~~~~~~~~~~~~~~~~~~  602 (1043)
T NP_835363.1     523 YQSKKKLNLFKLTPFMVNSVLAEGKGGFIRAKLVCKTLENFFASADEELTIDHVPIWCKNSQGQRVMVEQSEKLNGVLEA  602 (1043)
T ss_pred             hHhhccCChhhCCHHHHHHHHHcCCCchHHHHHHHHHHHHHHccCCcccChhhhcHHHHccCCccccHHHHHHHhcHHHH


Q ss_pred             ----eehhhhccCCcchheEEEehh-------hCCCcCCCEEEEcChhhCCHHHHHHHHHHcCCCEEEEEeCcccCCCCc
Q Q_7119720       341 ----ECFDKFKVNSTLEQYVFCTVN-------ALPETTADIVVFDEISMATNYDLSVVNARLRAKHYVYIGDPAQLPAPR  409 (601)
Q Consensus       341 ----~~~~~~~~~~~~~~~i~~t~~-------~l~~~~~~~viIDEa~~~~~~~~~~l~~~~~~~~vvlvGD~~QL~p~~  409 (601)
                          ..+..+.........+....-       ......|++||||||+++++..+..+...  ..++|++||+.|++|  
T Consensus       603 ~~l~~~~~~~~~~~~~~~~~~~~~ll~~~~l~~~~~~~fd~IIIDEA~~~~e~~l~~ll~~--~~~~ILvGD~~Ql~p--  678 (1043)
T NP_835363.1     603 SRLWDNMRKLGECTEEAHQMTHDGYLKLWQLSKPSLASFDAIFVDEAQDCTPAIMNIVLSQ--PCGKIFVGDPHQQIY--  678 (1043)
T ss_pred             HHHHHHHHHHhHhhHHhhCCCHHHHHHHHHhcCcchhcCCEEEEcCHHhCCHHHHHHHHcC--CCcEEEEEcCCCccc--


Q ss_pred             eeccccCCCHHHHHHHHHHHHHhCCCcccCeecCCCHHHHHHHHHHhcCCcceeCcccchhh------------------
Q Q_7119720       410 TLLTKGTLEPEYFNSVCRLMKTIGPDMFLGTCRRCPAEIVDTVSALVYDNKLKAHKDKSAQC------------------  471 (601)
Q Consensus       410 ~~~~~~~~~~~~~~~~~~~~~~~~~~~~L~~~yR~~~~I~~~~s~~~y~~~l~~~~~~~~~~------------------  471 (601)
                         ...+.....+      .....+...|+.+|||+++|.++++.++|..............                  
T Consensus       679 ---~~~g~~~~~~------~~~~~~~~~L~~qyR~~p~I~~~~n~l~y~~~~~~~~~l~~~~~~~~~~~~~~~~~~vl~r  749 (1043)
T NP_835363.1     679 ---TFRGAVNALF------TVPHTHVFYLTQSFRFGVEIAYVGATILDVCKRVRKKTLVGGNHQSGIRGDAKGQVALLSR  749 (1043)
T ss_pred             ---cccChhHHHh------cCCCCeEEEccceeeCCHHHHHHHHHHHHHhhHhccccccCCCCccccccCCCCcEEEEEC


Q ss_pred             -------------ceeeecceeeecCCccccHHHHHHHHHHHHcCCc---------------------------------
Q Q_7119720       472 -------------FKMFYKGVITHDVSSAINRPQIGVVREFLTRNPA---------------------------------  505 (601)
Q Consensus       472 -------------~~~~~~~~~~~~~~~~~n~~e~~~v~~ll~~~~~---------------------------------  505 (601)
                                   ............+.+..+..++..+..++.....                                 
T Consensus       750 ~~~~~~~~~~~l~~~~~p~~~~~~~~~s~~~~~~i~~~~~~l~~~~~~~~~~~~i~d~~i~~~~~~~~~~~~~~~v~~~~  829 (1043)
T NP_835363.1     750 TNANVFDEAVRVTEGEFPSRIHLIGGIKSFGLDRIIDIWILLQPEEERRKQNLVIKDKFIRRWVHKEGFSGFKRYVTAAE  829 (1043)
T ss_pred             CChHHHHHHHHHHhCCCCCeEEEeccccccCHHHHHHHHHHhCcHHHHHHhhhhhHHHHHHHHHhcccchhHHHHHHhcc


Q ss_pred             ----HhhEEEEeCcHHHHHHHHHHH-----------CCCcccHHHhCCCccCEEEEEcCCC------------------C
Q Q_7119720       506 ----WRKAVFISPYNSQNAVASKIL-----------GLPTQTVDSSQGSEYDYVIFTQTTE------------------T  552 (601)
Q Consensus       506 ----~~~i~VItpy~~q~~~~~~~l-----------~v~v~TVds~QG~E~d~VI~~~~~~------------------~  552 (601)
                          ...|+||++|+.|...+.+.+           .+.|.|||++||+|+|+||++.+++                  .
T Consensus       830 ~~~~~~~I~VIt~Y~~Q~~~l~~~l~~~~~~~~~~~~v~V~TVd~~QG~E~DiVIls~vrs~~~~~~g~l~~~~~~~~~~  909 (1043)
T NP_835363.1     830 DKELEAKIAVVEKYNIRIPELVQRIEKCHIEDLDFAEYILGTVHKAKGLEFDTVHVLDDFVKVPCARHNLPQLPHFRVES  909 (1043)
T ss_pred             hHHHHHHHHHHHHhhccHHHHHHHHHHcCCCCccccceEEEeHHHhCCCCCCEEEEEcCcCCCcccccCCCCCCcccccc


Q ss_pred             chhcCcchheehhccceeeEEEEEehHHHHh
Q Q_7119720       553 AHSCNVNRFNVAITRAKVGILCIMSDRDLYD  583 (601)
Q Consensus       553 ~~~~~~~rlnVAlTRAr~~liiv~~~~~l~~  583 (601)
                      .+..+.+++|||+||||++|+|+++...+..
T Consensus       910 ~~~~d~nrLyVALTRAR~~LiIvgn~~~l~~  940 (1043)
T NP_835363.1     910 FSEDEWNLLYVAVTRAKKRLIMTKSLENILT  940 (1043)
T ss_pred             CCHHHHHHHHHHHHcceeeEEEcCCHHHHHH


No 78
>NP_116196.3 F-box DNA helicase 1 isoform 1 [Homo sapiens]
Probab=99.95  E-value=4.5e-28  Score=289.44  Aligned_cols=315  Identities=15%  Similarity=0.064  Sum_probs=0.0  Template_Neff=7.500

Q ss_pred             hhcHHHHHHHccC-CEEEEECCCCCCHHHHHHHHHHHCCCCcEEEEeCCHHHHHHHHHHHHHhCCccceeeecccchhhe
Q Q_7119720       263 SSNVANYQKVGMQ-KYSTLQGPPGTGKSHFAIGLALYYPSARIVYTACSHAAVDALCEKALKYLPIDKCSRIIPARARVE  341 (601)
Q Consensus       263 ~~~~~~~~~~~~~-~~~lI~GppGTGKT~~~~~~~~~~~~~~VLv~a~s~~A~d~L~~~i~~~~~~~~~~~~~~~~~~~~  341 (601)
                      ..|..++.....+ ++.+|+||||||||+++..++....+.+||++|+||.|++++.+++...........+........
T Consensus       494 ~~Q~~av~~~~~~~~~~lI~GppGTGKT~tl~~~~~~~~~~~iLv~a~sn~a~d~l~~~l~~~v~~~Tlhs~~~~~v~~~  573 (1094)
T NP_116196.3     494 HEQQLILNHKMEPLQVVKIMAFAGTGKTSTLVKYAEKWSQSRFLYVTFNKSIAKQAERVFPSNVICKTFHSMAYGHIGRK  573 (1094)
T ss_pred             HHHHHHHHccCCCCceEEEEeCCCCCHHHHHHHHHHHcCCCcEEEEECCHHHHHHHHHHCCCCcEEeeHHHHHHHHHhHH


Q ss_pred             ehhh----------------------------------------------------------------------------
Q Q_7119720       342 CFDK----------------------------------------------------------------------------  345 (601)
Q Consensus       342 ~~~~----------------------------------------------------------------------------  345 (601)
                      ....                                                                            
T Consensus       574 ~~~~~~~~~~~~~~~~i~~~L~~~~~~~~~~k~~~~~l~~~~~s~~~~i~~~~~~~~~~~~~~~~~~~~~~~~~~~~~~~  653 (1094)
T NP_116196.3     574 YQSKKKLNLFKLTPFMVNSVLAEGKGGFIRAKLVCKTLENFFASADEELTIDHVPIWCKNSQGQRVMVEQSEKLNGVLEA  653 (1094)
T ss_pred             hhhhcccChhcCCHHHHHHHHHcCCCcchHHHHHHHHHHHHHhcCCcccChhhhcHhhHcccCccchHHHHHHHhcHHHH


Q ss_pred             ----------------hccCCcchheEEEehhhCCCcCCCEEEEcChhhCCHHHHHHHHHHcCCCEEEEEeCcccCCCCc
Q Q_7119720       346 ----------------FKVNSTLEQYVFCTVNALPETTADIVVFDEISMATNYDLSVVNARLRAKHYVYIGDPAQLPAPR  409 (601)
Q Consensus       346 ----------------~~~~~~~~~~i~~t~~~l~~~~~~~viIDEa~~~~~~~~~~l~~~~~~~~vvlvGD~~QL~p~~  409 (601)
                                      ......................|++||||||+++++..+..+...  ..++|++|||.|++|  
T Consensus       654 ~~l~~~~~~~~~~~~~~~~~~~~~ll~~~~l~~~~~~~fd~IIIDEA~~~~e~~l~~ll~~--~~~iILvGD~~Ql~p--  729 (1094)
T NP_116196.3     654 SRLWDNMRKLGECTEEAHQMTHDGYLKLWQLSKPSLASFDAIFVDEAQDCTPAIMNIVLSQ--PCGKIFVGDPHQQIY--  729 (1094)
T ss_pred             HHHHHHHHHHhHhhHHhhCcCHHHHHHHHHhcCcchhcCCEEEEcCcccCCHHHHHHHHcC--CCcEEEEecccchhh--


Q ss_pred             eeccccCCCHHHHHHHHHHHHHhCCCcccCeecCCCHHHHHHHHHHhcCCcceeCcccch--------------------
Q Q_7119720       410 TLLTKGTLEPEYFNSVCRLMKTIGPDMFLGTCRRCPAEIVDTVSALVYDNKLKAHKDKSA--------------------  469 (601)
Q Consensus       410 ~~~~~~~~~~~~~~~~~~~~~~~~~~~~L~~~yR~~~~I~~~~s~~~y~~~l~~~~~~~~--------------------  469 (601)
                         ...+.....+      .....+...|..+|||+++|.++++.++|.+..........                    
T Consensus       730 ---~~~g~~~~~~------~~~~~~~~~L~~qyR~~p~I~~~~s~lfy~~~~~~~~~l~~~~~~~~v~g~~~~~~~vl~r  800 (1094)
T NP_116196.3     730 ---TFRGAVNALF------TVPHTHVFYLTQSFRFGVEIAYVGATILDVCKRVRKKTLVGGNHQSGIRGDAKGQVALLSR  800 (1094)
T ss_pred             ---hccChhHHHh------cCCCCeEEEecccccCCHHHHHHHHHHHHHhHHhccccccCCCcccccccCCCCcEEEEEC


Q ss_pred             -----------hhceeeecceeeecCCccccHHHHHHHHHHHHcCCc---------------------------------
Q Q_7119720       470 -----------QCFKMFYKGVITHDVSSAINRPQIGVVREFLTRNPA---------------------------------  505 (601)
Q Consensus       470 -----------~~~~~~~~~~~~~~~~~~~n~~e~~~v~~ll~~~~~---------------------------------  505 (601)
                                 ..............+.+..+..++..+..++.....                                 
T Consensus       801 ~n~~v~~~~~~l~~~~~p~~i~~~~~~s~~~~~ei~~i~~~~~~~~~~~~~~~~i~d~vi~~~~~~~~~~~~~~~i~~~~  880 (1094)
T NP_116196.3     801 TNANVFDEAVRVTEGEFPSRIHLIGGIKSFGLDRIIDIWILLQPEEERRKQNLVIKDKFIRRWVHKEGFSGFKRYVTAAE  880 (1094)
T ss_pred             CCchHHHHHHHHHhCCCCCeEEEEccccccCHHHHHHHHHHhCchHHHHHhhHHHHHHHHHHHHhhccchhHHHHHHHcc


Q ss_pred             ----HhhEEEEeCcHHHHHHHHHHH-----------CCCcccHHHhCCCccCEEEEEcCCC------------------C
Q Q_7119720       506 ----WRKAVFISPYNSQNAVASKIL-----------GLPTQTVDSSQGSEYDYVIFTQTTE------------------T  552 (601)
Q Consensus       506 ----~~~i~VItpy~~q~~~~~~~l-----------~v~v~TVds~QG~E~d~VI~~~~~~------------------~  552 (601)
                          +..|+||++|+.|...+.+.+           .+.|.|||++||+|+|+||++.+++                  .
T Consensus       881 ~~~~~~~I~VIt~Y~~Q~~~l~~~l~~~~~~~~~~~~v~V~TVhk~QG~E~DiVIls~vrs~~~~~~g~l~~~~~~~~~~  960 (1094)
T NP_116196.3     881 DKELEAKIAVVEKYNIRIPELVQRIEKCHIEDLDFAEYILGTVHKAKGLEFDTVHVLDDFVKVPCARHNLPQLPHFRVES  960 (1094)
T ss_pred             chhHHHHHHHHHHhhccHHHHHHHHHHCCCCCCCccccEEeehHHhCCCCCCEEEEecCCCCCcccccCCCCCCccCccc


Q ss_pred             chhcCcchheehhccceeeEEEEEehHHHHhccCcccC
Q Q_7119720       553 AHSCNVNRFNVAITRAKVGILCIMSDRDLYDKLQFTSL  590 (601)
Q Consensus       553 ~~~~~~~rlnVAlTRAr~~liiv~~~~~l~~~~~~~~~  590 (601)
                      .+..+.+++|||+||||++++|+++.+.+.....+..|
T Consensus       961 ~~~~d~nrLyVALTRAK~~LiIvGn~~~L~~~~~~~~l  998 (1094)
T NP_116196.3     961 FSEDEWNLLYVAVTRAKKRLIMTKSLENILTLAGEYFL  998 (1094)
T ss_pred             CchhHHHHHHHHHccceeeEEEecCHHHHHHHccchhh


No 79
>XP_011518050.1 PREDICTED: F-box DNA helicase 1 isoform X2 [Homo sapiens]
Probab=99.95  E-value=4.5e-28  Score=289.44  Aligned_cols=315  Identities=15%  Similarity=0.064  Sum_probs=0.0  Template_Neff=7.500

Q ss_pred             hhcHHHHHHHccC-CEEEEECCCCCCHHHHHHHHHHHCCCCcEEEEeCCHHHHHHHHHHHHHhCCccceeeecccchhhe
Q Q_7119720       263 SSNVANYQKVGMQ-KYSTLQGPPGTGKSHFAIGLALYYPSARIVYTACSHAAVDALCEKALKYLPIDKCSRIIPARARVE  341 (601)
Q Consensus       263 ~~~~~~~~~~~~~-~~~lI~GppGTGKT~~~~~~~~~~~~~~VLv~a~s~~A~d~L~~~i~~~~~~~~~~~~~~~~~~~~  341 (601)
                      ..|..++.....+ ++.+|+||||||||+++..++....+.+||++|+||.|++++.+++...........+........
T Consensus       494 ~~Q~~av~~~~~~~~~~lI~GppGTGKT~tl~~~~~~~~~~~iLv~a~sn~a~d~l~~~l~~~v~~~Tlhs~~~~~v~~~  573 (1094)
T XP_011518050.1  494 HEQQLILNHKMEPLQVVKIMAFAGTGKTSTLVKYAEKWSQSRFLYVTFNKSIAKQAERVFPSNVICKTFHSMAYGHIGRK  573 (1094)
T ss_pred             HHHHHHHHccCCCCceEEEEeCCCCCHHHHHHHHHHHcCCCcEEEEECCHHHHHHHHHHCCCCcEEeeHHHHHHHHHhHH


Q ss_pred             ehhh----------------------------------------------------------------------------
Q Q_7119720       342 CFDK----------------------------------------------------------------------------  345 (601)
Q Consensus       342 ~~~~----------------------------------------------------------------------------  345 (601)
                      ....                                                                            
T Consensus       574 ~~~~~~~~~~~~~~~~i~~~L~~~~~~~~~~k~~~~~l~~~~~s~~~~i~~~~~~~~~~~~~~~~~~~~~~~~~~~~~~~  653 (1094)
T XP_011518050.1  574 YQSKKKLNLFKLTPFMVNSVLAEGKGGFIRAKLVCKTLENFFASADEELTIDHVPIWCKNSQGQRVMVEQSEKLNGVLEA  653 (1094)
T ss_pred             hhhhcccChhcCCHHHHHHHHHcCCCcchHHHHHHHHHHHHHhcCCcccChhhhcHhhHcccCccchHHHHHHHhcHHHH


Q ss_pred             ----------------hccCCcchheEEEehhhCCCcCCCEEEEcChhhCCHHHHHHHHHHcCCCEEEEEeCcccCCCCc
Q Q_7119720       346 ----------------FKVNSTLEQYVFCTVNALPETTADIVVFDEISMATNYDLSVVNARLRAKHYVYIGDPAQLPAPR  409 (601)
Q Consensus       346 ----------------~~~~~~~~~~i~~t~~~l~~~~~~~viIDEa~~~~~~~~~~l~~~~~~~~vvlvGD~~QL~p~~  409 (601)
                                      ......................|++||||||+++++..+..+...  ..++|++|||.|++|  
T Consensus       654 ~~l~~~~~~~~~~~~~~~~~~~~~ll~~~~l~~~~~~~fd~IIIDEA~~~~e~~l~~ll~~--~~~iILvGD~~Ql~p--  729 (1094)
T XP_011518050.1  654 SRLWDNMRKLGECTEEAHQMTHDGYLKLWQLSKPSLASFDAIFVDEAQDCTPAIMNIVLSQ--PCGKIFVGDPHQQIY--  729 (1094)
T ss_pred             HHHHHHHHHHhHhhHHhhCcCHHHHHHHHHhcCcchhcCCEEEEcCcccCCHHHHHHHHcC--CCcEEEEecccchhh--


Q ss_pred             eeccccCCCHHHHHHHHHHHHHhCCCcccCeecCCCHHHHHHHHHHhcCCcceeCcccch--------------------
Q Q_7119720       410 TLLTKGTLEPEYFNSVCRLMKTIGPDMFLGTCRRCPAEIVDTVSALVYDNKLKAHKDKSA--------------------  469 (601)
Q Consensus       410 ~~~~~~~~~~~~~~~~~~~~~~~~~~~~L~~~yR~~~~I~~~~s~~~y~~~l~~~~~~~~--------------------  469 (601)
                         ...+.....+      .....+...|..+|||+++|.++++.++|.+..........                    
T Consensus       730 ---~~~g~~~~~~------~~~~~~~~~L~~qyR~~p~I~~~~s~lfy~~~~~~~~~l~~~~~~~~v~g~~~~~~~vl~r  800 (1094)
T XP_011518050.1  730 ---TFRGAVNALF------TVPHTHVFYLTQSFRFGVEIAYVGATILDVCKRVRKKTLVGGNHQSGIRGDAKGQVALLSR  800 (1094)
T ss_pred             ---hccChhHHHh------cCCCCeEEEecccccCCHHHHHHHHHHHHHhHHhccccccCCCcccccccCCCCcEEEEEC


Q ss_pred             -----------hhceeeecceeeecCCccccHHHHHHHHHHHHcCCc---------------------------------
Q Q_7119720       470 -----------QCFKMFYKGVITHDVSSAINRPQIGVVREFLTRNPA---------------------------------  505 (601)
Q Consensus       470 -----------~~~~~~~~~~~~~~~~~~~n~~e~~~v~~ll~~~~~---------------------------------  505 (601)
                                 ..............+.+..+..++..+..++.....                                 
T Consensus       801 ~n~~v~~~~~~l~~~~~p~~i~~~~~~s~~~~~ei~~i~~~~~~~~~~~~~~~~i~d~vi~~~~~~~~~~~~~~~i~~~~  880 (1094)
T XP_011518050.1  801 TNANVFDEAVRVTEGEFPSRIHLIGGIKSFGLDRIIDIWILLQPEEERRKQNLVIKDKFIRRWVHKEGFSGFKRYVTAAE  880 (1094)
T ss_pred             CCchHHHHHHHHHhCCCCCeEEEEccccccCHHHHHHHHHHhCchHHHHHhhHHHHHHHHHHHHhhccchhHHHHHHHcc


Q ss_pred             ----HhhEEEEeCcHHHHHHHHHHH-----------CCCcccHHHhCCCccCEEEEEcCCC------------------C
Q Q_7119720       506 ----WRKAVFISPYNSQNAVASKIL-----------GLPTQTVDSSQGSEYDYVIFTQTTE------------------T  552 (601)
Q Consensus       506 ----~~~i~VItpy~~q~~~~~~~l-----------~v~v~TVds~QG~E~d~VI~~~~~~------------------~  552 (601)
                          +..|+||++|+.|...+.+.+           .+.|.|||++||+|+|+||++.+++                  .
T Consensus       881 ~~~~~~~I~VIt~Y~~Q~~~l~~~l~~~~~~~~~~~~v~V~TVhk~QG~E~DiVIls~vrs~~~~~~g~l~~~~~~~~~~  960 (1094)
T XP_011518050.1  881 DKELEAKIAVVEKYNIRIPELVQRIEKCHIEDLDFAEYILGTVHKAKGLEFDTVHVLDDFVKVPCARHNLPQLPHFRVES  960 (1094)
T ss_pred             chhHHHHHHHHHHhhccHHHHHHHHHHCCCCCCCccccEEeehHHhCCCCCCEEEEecCCCCCcccccCCCCCCccCccc


Q ss_pred             chhcCcchheehhccceeeEEEEEehHHHHhccCcccC
Q Q_7119720       553 AHSCNVNRFNVAITRAKVGILCIMSDRDLYDKLQFTSL  590 (601)
Q Consensus       553 ~~~~~~~rlnVAlTRAr~~liiv~~~~~l~~~~~~~~~  590 (601)
                      .+..+.+++|||+||||++++|+++.+.+.....+..|
T Consensus       961 ~~~~d~nrLyVALTRAK~~LiIvGn~~~L~~~~~~~~l  998 (1094)
T XP_011518050.1  961 FSEDEWNLLYVAVTRAKKRLIMTKSLENILTLAGEYFL  998 (1094)
T ss_pred             CchhHHHHHHHHHccceeeEEEecCHHHHHHHccchhh


No 80
>XP_016872331.1 PREDICTED: F-box DNA helicase 1 isoform X1 [Homo sapiens]
Probab=99.94  E-value=5.5e-27  Score=281.85  Aligned_cols=315  Identities=15%  Similarity=0.069  Sum_probs=0.0  Template_Neff=7.900

Q ss_pred             hhcHHHHHHHccC-CEEEEECCCCCCHHHHHHHHHHHCCCCcEEEEeCCHHHHHHHHHHHHHhCCccceeeecccchhh-
Q Q_7119720       263 SSNVANYQKVGMQ-KYSTLQGPPGTGKSHFAIGLALYYPSARIVYTACSHAAVDALCEKALKYLPIDKCSRIIPARARV-  340 (601)
Q Consensus       263 ~~~~~~~~~~~~~-~~~lI~GppGTGKT~~~~~~~~~~~~~~VLv~a~s~~A~d~L~~~i~~~~~~~~~~~~~~~~~~~-  340 (601)
                      ..|..++...... ++.+|+||||||||+++..++....+.+||+++||+.|++++.+++...........+....... 
T Consensus       494 ~~Q~~av~~~~~~~~~~lI~GppGTGKT~~l~~~~~~~~~~~iLv~aptn~Avd~l~~rl~~~v~v~T~~sl~~~il~~~  573 (1111)
T XP_016872331.1  494 HEQQLILNHKMEPLQVVKIMAFAGTGKTSTLVKYAEKWSQSRFLYVTFNKSIAKQAERVFPSNVICKTFHSMAYGHIGRK  573 (1111)
T ss_pred             HHHHHHHHccCCCCCeEEEEeCCCCCHHHHHHHHHHHcCCCcEEEEECCHHHHHHHHHHCCCCCEEEeHHHHHHHHHhHh


Q ss_pred             --------------------------------------------------------------------------------
Q Q_7119720       341 --------------------------------------------------------------------------------  340 (601)
Q Consensus       341 --------------------------------------------------------------------------------  340 (601)
                                                                                                      
T Consensus       574 ~~~~~~~~~~~~~~~~l~~~l~~~~~~~~~~~~~~~~l~~~~~s~~~~i~~~~~~~~~k~~~~~~~~~~~~~~~~~~~~~  653 (1111)
T XP_016872331.1  574 YQSKKKLNLFKLTPFMVNSVLAEGKGGFIRAKLVCKTLENFFASADEELTIDHVPIWCKNSQGQRVMVEQSEKLNGVLEA  653 (1111)
T ss_pred             hhhccccChhcCCHHHHHHHHHcCCCcchHHHHHHHHHHHHHhCCCcccCcchhcHHHHccCCccccHhhHHHhccHHHH


Q ss_pred             ----eehhhhccCCcchheEEEehh-------hCCCcCCCEEEEcChhhCCHHHHHHHHHHcCCCEEEEEeCcccCCCCc
Q Q_7119720       341 ----ECFDKFKVNSTLEQYVFCTVN-------ALPETTADIVVFDEISMATNYDLSVVNARLRAKHYVYIGDPAQLPAPR  409 (601)
Q Consensus       341 ----~~~~~~~~~~~~~~~i~~t~~-------~l~~~~~~~viIDEa~~~~~~~~~~l~~~~~~~~vvlvGD~~QL~p~~  409 (601)
                          ..+..+.........+-...-       ......|++||||||+++++.++..+...  .+++|++||+.|++|  
T Consensus       654 ~~l~~~~~~~~~~l~~~~~i~~~~ll~~~~l~~~~~~~fd~VIIDEAqdlte~~l~ill~~--~~~vIlvGD~~Ql~~--  729 (1111)
T XP_016872331.1  654 SRLWDNMRKLGECTEEAHQMTHDGYLKLWQLSKPSLASFDAIFVDEAQDCTPAIMNIVLSQ--PCGKIFVGDPHQQIY--  729 (1111)
T ss_pred             HHHHHHHHHHhhhhHHHhcCCHHHHHHHHHHcCcchhcCCEEEEcCcccCCHHHHHHHHcC--CCcEEEEeCcccccc--


Q ss_pred             eeccccCCCHHHHHHHHHHHHHhCCCcccCeecCCCHHHHHHHHHHhcCCccee-------------Ccccchhhceeee
Q Q_7119720       410 TLLTKGTLEPEYFNSVCRLMKTIGPDMFLGTCRRCPAEIVDTVSALVYDNKLKA-------------HKDKSAQCFKMFY  476 (601)
Q Consensus       410 ~~~~~~~~~~~~~~~~~~~~~~~~~~~~L~~~yR~~~~I~~~~s~~~y~~~l~~-------------~~~~~~~~~~~~~  476 (601)
                         .........+      .....+...|..+|||+++|.++++.++|.+.+..             .............
T Consensus       730 ---~~~~~~~~~~------~~~~~~~~~L~~qyR~~peI~~~~s~lfy~~~l~~~~~~~~~~~~~~i~g~~~~~iaVl~r  800 (1111)
T XP_016872331.1  730 ---TFRGAVNALF------TVPHTHVFYLTQSFRFGVEIAYVGATILDVCKRVRKKTLVGGNHQSGIRGDAKGQVALLSR  800 (1111)
T ss_pred             ---cccCcchHHh------cCCCCeEEEcccccCCCHHHHHHHHHHHHHHHHHhccccCCCCCcccCCCCCCCCEEEEEC


Q ss_pred             cce------------------eeecCCccccHHHHHHHHHHHHcCCc---------------------------------
Q Q_7119720       477 KGV------------------ITHDVSSAINRPQIGVVREFLTRNPA---------------------------------  505 (601)
Q Consensus       477 ~~~------------------~~~~~~~~~n~~e~~~v~~ll~~~~~---------------------------------  505 (601)
                      ...                  ....+.+..|..++..+..++.....                                 
T Consensus       801 ~~~~~~~~~~~l~~~~ip~~~~~~~g~s~~n~~ea~~v~~ll~~l~~~~~~~l~~~~~~i~~~~~~~~~~~l~~~~~~~~  880 (1111)
T XP_016872331.1  801 TNANVFDEAVRVTEGEFPSRIHLIGGIKSFGLDRIIDIWILLQPEEERRKQNLVIKDKFIRRWVHKEGFSGFKRYVTAAE  880 (1111)
T ss_pred             CchhHHHHHHHHHhCCCCcEEEEeCCccccCHHHHHHHHHHhchhHHHHhcchhhHHHHHHHHHhhcChhHHHHHHHhcc


Q ss_pred             ----HhhEEEEeCcHHHHHHHHHHH----------------------------CCCcccHHHhCCCccCEEEEEcCCC--
Q Q_7119720       506 ----WRKAVFISPYNSQNAVASKIL----------------------------GLPTQTVDSSQGSEYDYVIFTQTTE--  551 (601)
Q Consensus       506 ----~~~i~VItpy~~q~~~~~~~l----------------------------~v~v~TVds~QG~E~d~VI~~~~~~--  551 (601)
                          +.+|+||++|+.|...+.+.+                            ++.|.|||++||+|+|+||++.+++  
T Consensus       881 ~~~~~~~I~Vit~Y~~Q~~~L~~~L~~~~~~~~~~~~l~~~~l~~~~~~~~~~~V~V~TVd~~QG~E~DiVIls~vrs~~  960 (1111)
T XP_016872331.1  881 DKELEAKIAVVEKYNIRIPELVQRIEKCHIEDLDFAEMESHHVGQAGLELPTSEYILGTVHKAKGLEFDTVHVLDDFVKV  960 (1111)
T ss_pred             chHHHHHHHHHHHHHhcHHHHHHHHHHcCCCchhHHHHHhhcccCCCCCCCCCCEEEEcHHHHcCCCCCEEEEecCcCCC


Q ss_pred             ----------------CchhcCcchheehhccceeeEEEEEehHHHHhccCcccC
Q Q_7119720       552 ----------------TAHSCNVNRFNVAITRAKVGILCIMSDRDLYDKLQFTSL  590 (601)
Q Consensus       552 ----------------~~~~~~~~rlnVAlTRAr~~liiv~~~~~l~~~~~~~~~  590 (601)
                                      ..+..+.+++|||+||||++|+|+++...+.....+..+
T Consensus       961 p~~~~~~~~l~~~~~~~~~~~e~~rLyVAlTRAR~~L~Ivg~~~~l~~~~~~~~l 1015 (1111)
T XP_016872331.1  961 PCARHNLPQLPHFRVESFSEDEWNLLYVAVTRAKKRLIMTKSLENILTLAGEYFL 1015 (1111)
T ss_pred             cccccCCCCCCccchhcccHHHHHHHHHHHHcccceEEEcccHHHHHHHhhccee


No 81
>XP_016872332.1 PREDICTED: F-box DNA helicase 1 isoform X1 [Homo sapiens]
Probab=99.94  E-value=5.5e-27  Score=281.85  Aligned_cols=315  Identities=15%  Similarity=0.069  Sum_probs=0.0  Template_Neff=7.900

Q ss_pred             hhcHHHHHHHccC-CEEEEECCCCCCHHHHHHHHHHHCCCCcEEEEeCCHHHHHHHHHHHHHhCCccceeeecccchhh-
Q Q_7119720       263 SSNVANYQKVGMQ-KYSTLQGPPGTGKSHFAIGLALYYPSARIVYTACSHAAVDALCEKALKYLPIDKCSRIIPARARV-  340 (601)
Q Consensus       263 ~~~~~~~~~~~~~-~~~lI~GppGTGKT~~~~~~~~~~~~~~VLv~a~s~~A~d~L~~~i~~~~~~~~~~~~~~~~~~~-  340 (601)
                      ..|..++...... ++.+|+||||||||+++..++....+.+||+++||+.|++++.+++...........+....... 
T Consensus       494 ~~Q~~av~~~~~~~~~~lI~GppGTGKT~~l~~~~~~~~~~~iLv~aptn~Avd~l~~rl~~~v~v~T~~sl~~~il~~~  573 (1111)
T XP_016872332.1  494 HEQQLILNHKMEPLQVVKIMAFAGTGKTSTLVKYAEKWSQSRFLYVTFNKSIAKQAERVFPSNVICKTFHSMAYGHIGRK  573 (1111)
T ss_pred             HHHHHHHHccCCCCCeEEEEeCCCCCHHHHHHHHHHHcCCCcEEEEECCHHHHHHHHHHCCCCCEEEeHHHHHHHHHhHh


Q ss_pred             --------------------------------------------------------------------------------
Q Q_7119720       341 --------------------------------------------------------------------------------  340 (601)
Q Consensus       341 --------------------------------------------------------------------------------  340 (601)
                                                                                                      
T Consensus       574 ~~~~~~~~~~~~~~~~l~~~l~~~~~~~~~~~~~~~~l~~~~~s~~~~i~~~~~~~~~k~~~~~~~~~~~~~~~~~~~~~  653 (1111)
T XP_016872332.1  574 YQSKKKLNLFKLTPFMVNSVLAEGKGGFIRAKLVCKTLENFFASADEELTIDHVPIWCKNSQGQRVMVEQSEKLNGVLEA  653 (1111)
T ss_pred             hhhccccChhcCCHHHHHHHHHcCCCcchHHHHHHHHHHHHHhCCCcccCcchhcHHHHccCCccccHhhHHHhccHHHH


Q ss_pred             ----eehhhhccCCcchheEEEehh-------hCCCcCCCEEEEcChhhCCHHHHHHHHHHcCCCEEEEEeCcccCCCCc
Q Q_7119720       341 ----ECFDKFKVNSTLEQYVFCTVN-------ALPETTADIVVFDEISMATNYDLSVVNARLRAKHYVYIGDPAQLPAPR  409 (601)
Q Consensus       341 ----~~~~~~~~~~~~~~~i~~t~~-------~l~~~~~~~viIDEa~~~~~~~~~~l~~~~~~~~vvlvGD~~QL~p~~  409 (601)
                          ..+..+.........+-...-       ......|++||||||+++++.++..+...  .+++|++||+.|++|  
T Consensus       654 ~~l~~~~~~~~~~l~~~~~i~~~~ll~~~~l~~~~~~~fd~VIIDEAqdlte~~l~ill~~--~~~vIlvGD~~Ql~~--  729 (1111)
T XP_016872332.1  654 SRLWDNMRKLGECTEEAHQMTHDGYLKLWQLSKPSLASFDAIFVDEAQDCTPAIMNIVLSQ--PCGKIFVGDPHQQIY--  729 (1111)
T ss_pred             HHHHHHHHHHhhhhHHHhcCCHHHHHHHHHHcCcchhcCCEEEEcCcccCCHHHHHHHHcC--CCcEEEEeCcccccc--


Q ss_pred             eeccccCCCHHHHHHHHHHHHHhCCCcccCeecCCCHHHHHHHHHHhcCCccee-------------Ccccchhhceeee
Q Q_7119720       410 TLLTKGTLEPEYFNSVCRLMKTIGPDMFLGTCRRCPAEIVDTVSALVYDNKLKA-------------HKDKSAQCFKMFY  476 (601)
Q Consensus       410 ~~~~~~~~~~~~~~~~~~~~~~~~~~~~L~~~yR~~~~I~~~~s~~~y~~~l~~-------------~~~~~~~~~~~~~  476 (601)
                         .........+      .....+...|..+|||+++|.++++.++|.+.+..             .............
T Consensus       730 ---~~~~~~~~~~------~~~~~~~~~L~~qyR~~peI~~~~s~lfy~~~l~~~~~~~~~~~~~~i~g~~~~~iaVl~r  800 (1111)
T XP_016872332.1  730 ---TFRGAVNALF------TVPHTHVFYLTQSFRFGVEIAYVGATILDVCKRVRKKTLVGGNHQSGIRGDAKGQVALLSR  800 (1111)
T ss_pred             ---cccCcchHHh------cCCCCeEEEcccccCCCHHHHHHHHHHHHHHHHHhccccCCCCCcccCCCCCCCCEEEEEC


Q ss_pred             cce------------------eeecCCccccHHHHHHHHHHHHcCCc---------------------------------
Q Q_7119720       477 KGV------------------ITHDVSSAINRPQIGVVREFLTRNPA---------------------------------  505 (601)
Q Consensus       477 ~~~------------------~~~~~~~~~n~~e~~~v~~ll~~~~~---------------------------------  505 (601)
                      ...                  ....+.+..|..++..+..++.....                                 
T Consensus       801 ~~~~~~~~~~~l~~~~ip~~~~~~~g~s~~n~~ea~~v~~ll~~l~~~~~~~l~~~~~~i~~~~~~~~~~~l~~~~~~~~  880 (1111)
T XP_016872332.1  801 TNANVFDEAVRVTEGEFPSRIHLIGGIKSFGLDRIIDIWILLQPEEERRKQNLVIKDKFIRRWVHKEGFSGFKRYVTAAE  880 (1111)
T ss_pred             CchhHHHHHHHHHhCCCCcEEEEeCCccccCHHHHHHHHHHhchhHHHHhcchhhHHHHHHHHHhhcChhHHHHHHHhcc


Q ss_pred             ----HhhEEEEeCcHHHHHHHHHHH----------------------------CCCcccHHHhCCCccCEEEEEcCCC--
Q Q_7119720       506 ----WRKAVFISPYNSQNAVASKIL----------------------------GLPTQTVDSSQGSEYDYVIFTQTTE--  551 (601)
Q Consensus       506 ----~~~i~VItpy~~q~~~~~~~l----------------------------~v~v~TVds~QG~E~d~VI~~~~~~--  551 (601)
                          +.+|+||++|+.|...+.+.+                            ++.|.|||++||+|+|+||++.+++  
T Consensus       881 ~~~~~~~I~Vit~Y~~Q~~~L~~~L~~~~~~~~~~~~l~~~~l~~~~~~~~~~~V~V~TVd~~QG~E~DiVIls~vrs~~  960 (1111)
T XP_016872332.1  881 DKELEAKIAVVEKYNIRIPELVQRIEKCHIEDLDFAEMESHHVGQAGLELPTSEYILGTVHKAKGLEFDTVHVLDDFVKV  960 (1111)
T ss_pred             chHHHHHHHHHHHHHhcHHHHHHHHHHcCCCchhHHHHHhhcccCCCCCCCCCCEEEEcHHHHcCCCCCEEEEecCcCCC


Q ss_pred             ----------------CchhcCcchheehhccceeeEEEEEehHHHHhccCcccC
Q Q_7119720       552 ----------------TAHSCNVNRFNVAITRAKVGILCIMSDRDLYDKLQFTSL  590 (601)
Q Consensus       552 ----------------~~~~~~~~rlnVAlTRAr~~liiv~~~~~l~~~~~~~~~  590 (601)
                                      ..+..+.+++|||+||||++|+|+++...+.....+..+
T Consensus       961 p~~~~~~~~l~~~~~~~~~~~e~~rLyVAlTRAR~~L~Ivg~~~~l~~~~~~~~l 1015 (1111)
T XP_016872332.1  961 PCARHNLPQLPHFRVESFSEDEWNLLYVAVTRAKKRLIMTKSLENILTLAGEYFL 1015 (1111)
T ss_pred             cccccCCCCCCccchhcccHHHHHHHHHHHHcccceEEEcccHHHHHHHhhccee


No 82
>NP_387467.2 DNA helicase B [Homo sapiens]
Probab=99.93  E-value=8e-25  Score=260.82  Aligned_cols=299  Identities=14%  Similarity=0.137  Sum_probs=0.0  Template_Neff=7.200

Q ss_pred             hhcHHHHHHHccCCEEEEECCCCCCHHHHHHHHHHHC---C----------------------------------CCcEE
Q Q_7119720       263 SSNVANYQKVGMQKYSTLQGPPGTGKSHFAIGLALYY---P----------------------------------SARIV  305 (601)
Q Consensus       263 ~~~~~~~~~~~~~~~~lI~GppGTGKT~~~~~~~~~~---~----------------------------------~~~VL  305 (601)
                      ..|..++......++.+|+||||||||+++..++...   .                                  +.+|+
T Consensus       456 ~~Q~~Av~~i~~~~v~iI~G~pGTGKTt~i~~li~~l~~~~~~~~~~~~~~~~~~~~~~~~w~~~~~~~~~~~~~~~~VL  535 (1087)
T NP_387467.2     456 RDQVAALEMICSNPVTVISGKGGCGKTTIVSRLFKHIEQLEEREVKKACEDFEQDQNASEEWITFTEQSQLEADKAIEVL  535 (1087)
T ss_pred             HHHHHHHHHHhcCCeEEEEcCCCCCHHHHHHHHHHHHHHhcHHHHHHHHHhhhhccCCChhhhccccchhhhhcCCcEEE


Q ss_pred             EEeCCHHHHHHHHHHHHHhCCccceeeecccchhheehhhhccCCcchheEEEehhhCCCcCCCEEEEcChhhCCHHHHH
Q Q_7119720       306 YTACSHAAVDALCEKALKYLPIDKCSRIIPARARVECFDKFKVNSTLEQYVFCTVNALPETTADIVVFDEISMATNYDLS  385 (601)
Q Consensus       306 v~a~s~~A~d~L~~~i~~~~~~~~~~~~~~~~~~~~~~~~~~~~~~~~~~i~~t~~~l~~~~~~~viIDEa~~~~~~~~~  385 (601)
                      ++|||+.|++.|.+++.     .....++........+.............         ..+++||||||+|++...+.
T Consensus       536 l~APTgkAA~~L~e~tg-----~~a~Tih~l~~~~~~~~~~~~~~~~~~~~---------~~~dvLIVDEaSmVs~~~l~  601 (1087)
T NP_387467.2     536 LTAPTGKAAGLLRQKTG-----LHAYTLCQVNYSFYSWTQTMMTTNKPWKF---------SSVRVLVVDEGSLVSVGIFK  601 (1087)
T ss_pred             EECCCHHHHHHHHHHhC-----CceehHHHHhhchhhhhHHhhhcCCcccc---------cCccEEEEcCHhhCCHHHHH


Q ss_pred             HHHHHcC----CCEEEEEeCcccCCCCceeccccCCCHHHHHHHHHHHHHhCCCcccCeecCCCHHHHHHHHHHhcCCcc
Q Q_7119720       386 VVNARLR----AKHYVYIGDPAQLPAPRTLLTKGTLEPEYFNSVCRLMKTIGPDMFLGTCRRCPAEIVDTVSALVYDNKL  461 (601)
Q Consensus       386 ~l~~~~~----~~~vvlvGD~~QL~p~~~~~~~~~~~~~~~~~~~~~~~~~~~~~~L~~~yR~~~~I~~~~s~~~y~~~l  461 (601)
                      .+...+.    ..++|++||+.||||        -.....+..+++......+.+.|+++||+++.+....+..++++.+
T Consensus       602 ~LL~~l~~~~~~~kLILVGD~~QLPp--------I~~Gn~L~dL~e~~~~~~~~v~Lt~nyRs~~s~I~~~A~~I~~g~l  673 (1087)
T NP_387467.2     602 SVLNLLCEHSKLSKLIILGDIRQLPS--------IEPGNLLKDLFETLKSRNCAIELKTNHRAESQLIVDNATRISRRQF  673 (1087)
T ss_pred             HHHHHHHHhcCCCeEEEEechhhCCC--------CCCCcHHHHHHHHHHhcCCeEECCeeeeCCCHHHHHHHHHHHhcCC


Q ss_pred             eeCcccch------------hhceeeecceeeecCCccccHHHHHHHHHHHHcCC------cHhhEEEEeCcHHHHHHHH
Q Q_7119720       462 KAHKDKSA------------QCFKMFYKGVITHDVSSAINRPQIGVVREFLTRNP------AWRKAVFISPYNSQNAVAS  523 (601)
Q Consensus       462 ~~~~~~~~------------~~~~~~~~~~~~~~~~~~~n~~e~~~v~~ll~~~~------~~~~i~VItpy~~q~~~~~  523 (601)
                      ........            .....+....-........+..++..+...+....      ...++.||++++.+...+.
T Consensus       674 ~~~~~~~~~~~~~~~~~~~~~~~~~fi~~~~~~~~~~~s~~~~~~~l~~~i~~ll~~~~~~~~~di~VLap~~~~v~~IN  753 (1087)
T NP_387467.2     674 PKFDAELNISDNPTLPISIQDKTFIFVRLPEEDASSQSSKTNHHSCLYSAVKTLLQENNLQNAKTSQFIAFRRQDCDLIN  753 (1087)
T ss_pred             cccccccCCCCCCCCCcccCCCcEEEEECChhhcccccccccHHHHHHHHHHHHHHHCCccCccccEEEecCHHHHHHHH


Q ss_pred             HHHC----------------------------------------------------------------------------
Q Q_7119720       524 KILG----------------------------------------------------------------------------  527 (601)
Q Consensus       524 ~~l~----------------------------------------------------------------------------  527 (601)
                      +.+.                                                                            
T Consensus       754 ~~l~~~~~~~~~~~~~~~~~f~~GDkVi~~~N~~~~~l~~~~~~~~~~~~v~~~~~~~~~~~~~~~~~~~~~~~~~~~l~  833 (1087)
T NP_387467.2     754 DCCCKHYTGHLTKDHQSRLVFGIGDKICCTRNAYLSDLLPENISGSQQNNDLDASSEDFSGTLPDFAKNKRDFESNVRLC  833 (1087)
T ss_pred             HHHHHHhcCCCCCCcccceeeeeCCEEEEEechhhhccCCccCCCCcccccccCCccccCCCCCchhcCccccccceeee


Q ss_pred             -----------------------------------------------CCcccHHHhCCCccCEEEEEcCCCCchhcCcch
Q Q_7119720       528 -----------------------------------------------LPTQTVDSSQGSEYDYVIFTQTTETAHSCNVNR  560 (601)
Q Consensus       528 -----------------------------------------------v~v~TVds~QG~E~d~VI~~~~~~~~~~~~~~r  560 (601)
                                                                     ..+.|||++||+|+|+||+.....  ...+.++
T Consensus       834 NGdig~I~~i~~~~~~~~~~~l~i~~~~g~~v~~~~~~l~~~~~l~~ayA~TIHKaQGsE~d~VIl~l~~~--~~~~r~l  911 (1087)
T NP_387467.2     834 NGEIFFITNDVTDVTFGKRRSLTINNMAGLEVTVDFKKLMKYCRIKHAWARTIHTFQGSEEQTVVYVVGKA--GRQHWQH  911 (1087)
T ss_pred             CCcEEEEEeCccccccCcceeEEEEcCCCcEEEEeHHHHHHhcCcceEEEEEhHHhCCCccCEEEEEecCC--cccHHHH


Q ss_pred             heehhccceeeEEEEEehHHHHhcc
Q Q_7119720       561 FNVAITRAKVGILCIMSDRDLYDKL  585 (601)
Q Consensus       561 lnVAlTRAr~~liiv~~~~~l~~~~  585 (601)
                      +|||+||||..++|+++...+...+
T Consensus       912 LYVAlTRAK~~L~IVg~~~~l~~~i  936 (1087)
T NP_387467.2     912 VYTAVTRGRCRVYVIAEESQLRNAI  936 (1087)
T ss_pred             HeeecccceeEEEEEeCHHHHHHHH


No 83
>XP_005269291.1 PREDICTED: DNA helicase B isoform X1 [Homo sapiens]
Probab=99.93  E-value=8e-25  Score=260.82  Aligned_cols=299  Identities=14%  Similarity=0.137  Sum_probs=0.0  Template_Neff=7.200

Q ss_pred             hhcHHHHHHHccCCEEEEECCCCCCHHHHHHHHHHHC---C----------------------------------CCcEE
Q Q_7119720       263 SSNVANYQKVGMQKYSTLQGPPGTGKSHFAIGLALYY---P----------------------------------SARIV  305 (601)
Q Consensus       263 ~~~~~~~~~~~~~~~~lI~GppGTGKT~~~~~~~~~~---~----------------------------------~~~VL  305 (601)
                      ..|..++......++.+|+||||||||+++..++...   .                                  +.+|+
T Consensus       456 ~~Q~~Av~~i~~~~v~iI~G~pGTGKTt~i~~li~~l~~~~~~~~~~~~~~~~~~~~~~~~w~~~~~~~~~~~~~~~~VL  535 (1087)
T XP_005269291.1  456 RDQVAALEMICSNPVTVISGKGGCGKTTIVSRLFKHIEQLEEREVKKACEDFEQDQNASEEWITFTEQSQLEADKAIEVL  535 (1087)
T ss_pred             HHHHHHHHHHhcCCeEEEEcCCCCCHHHHHHHHHHHHHHhcHHHHHHHHHhhhhccCCChhhhccccchhhhhcCCcEEE


Q ss_pred             EEeCCHHHHHHHHHHHHHhCCccceeeecccchhheehhhhccCCcchheEEEehhhCCCcCCCEEEEcChhhCCHHHHH
Q Q_7119720       306 YTACSHAAVDALCEKALKYLPIDKCSRIIPARARVECFDKFKVNSTLEQYVFCTVNALPETTADIVVFDEISMATNYDLS  385 (601)
Q Consensus       306 v~a~s~~A~d~L~~~i~~~~~~~~~~~~~~~~~~~~~~~~~~~~~~~~~~i~~t~~~l~~~~~~~viIDEa~~~~~~~~~  385 (601)
                      ++|||+.|++.|.+++.     .....++........+.............         ..+++||||||+|++...+.
T Consensus       536 l~APTgkAA~~L~e~tg-----~~a~Tih~l~~~~~~~~~~~~~~~~~~~~---------~~~dvLIVDEaSmVs~~~l~  601 (1087)
T XP_005269291.1  536 LTAPTGKAAGLLRQKTG-----LHAYTLCQVNYSFYSWTQTMMTTNKPWKF---------SSVRVLVVDEGSLVSVGIFK  601 (1087)
T ss_pred             EECCCHHHHHHHHHHhC-----CceehHHHHhhchhhhhHHhhhcCCcccc---------cCccEEEEcCHhhCCHHHHH


Q ss_pred             HHHHHcC----CCEEEEEeCcccCCCCceeccccCCCHHHHHHHHHHHHHhCCCcccCeecCCCHHHHHHHHHHhcCCcc
Q Q_7119720       386 VVNARLR----AKHYVYIGDPAQLPAPRTLLTKGTLEPEYFNSVCRLMKTIGPDMFLGTCRRCPAEIVDTVSALVYDNKL  461 (601)
Q Consensus       386 ~l~~~~~----~~~vvlvGD~~QL~p~~~~~~~~~~~~~~~~~~~~~~~~~~~~~~L~~~yR~~~~I~~~~s~~~y~~~l  461 (601)
                      .+...+.    ..++|++||+.||||        -.....+..+++......+.+.|+++||+++.+....+..++++.+
T Consensus       602 ~LL~~l~~~~~~~kLILVGD~~QLPp--------I~~Gn~L~dL~e~~~~~~~~v~Lt~nyRs~~s~I~~~A~~I~~g~l  673 (1087)
T XP_005269291.1  602 SVLNLLCEHSKLSKLIILGDIRQLPS--------IEPGNLLKDLFETLKSRNCAIELKTNHRAESQLIVDNATRISRRQF  673 (1087)
T ss_pred             HHHHHHHHhcCCCeEEEEechhhCCC--------CCCCcHHHHHHHHHHhcCCeEECCeeeeCCCHHHHHHHHHHHhcCC


Q ss_pred             eeCcccch------------hhceeeecceeeecCCccccHHHHHHHHHHHHcCC------cHhhEEEEeCcHHHHHHHH
Q Q_7119720       462 KAHKDKSA------------QCFKMFYKGVITHDVSSAINRPQIGVVREFLTRNP------AWRKAVFISPYNSQNAVAS  523 (601)
Q Consensus       462 ~~~~~~~~------------~~~~~~~~~~~~~~~~~~~n~~e~~~v~~ll~~~~------~~~~i~VItpy~~q~~~~~  523 (601)
                      ........            .....+....-........+..++..+...+....      ...++.||++++.+...+.
T Consensus       674 ~~~~~~~~~~~~~~~~~~~~~~~~~fi~~~~~~~~~~~s~~~~~~~l~~~i~~ll~~~~~~~~~di~VLap~~~~v~~IN  753 (1087)
T XP_005269291.1  674 PKFDAELNISDNPTLPISIQDKTFIFVRLPEEDASSQSSKTNHHSCLYSAVKTLLQENNLQNAKTSQFIAFRRQDCDLIN  753 (1087)
T ss_pred             cccccccCCCCCCCCCcccCCCcEEEEECChhhcccccccccHHHHHHHHHHHHHHHCCccCccccEEEecCHHHHHHHH


Q ss_pred             HHHC----------------------------------------------------------------------------
Q Q_7119720       524 KILG----------------------------------------------------------------------------  527 (601)
Q Consensus       524 ~~l~----------------------------------------------------------------------------  527 (601)
                      +.+.                                                                            
T Consensus       754 ~~l~~~~~~~~~~~~~~~~~f~~GDkVi~~~N~~~~~l~~~~~~~~~~~~v~~~~~~~~~~~~~~~~~~~~~~~~~~~l~  833 (1087)
T XP_005269291.1  754 DCCCKHYTGHLTKDHQSRLVFGIGDKICCTRNAYLSDLLPENISGSQQNNDLDASSEDFSGTLPDFAKNKRDFESNVRLC  833 (1087)
T ss_pred             HHHHHHhcCCCCCCcccceeeeeCCEEEEEechhhhccCCccCCCCcccccccCCccccCCCCCchhcCccccccceeee


Q ss_pred             -----------------------------------------------CCcccHHHhCCCccCEEEEEcCCCCchhcCcch
Q Q_7119720       528 -----------------------------------------------LPTQTVDSSQGSEYDYVIFTQTTETAHSCNVNR  560 (601)
Q Consensus       528 -----------------------------------------------v~v~TVds~QG~E~d~VI~~~~~~~~~~~~~~r  560 (601)
                                                                     ..+.|||++||+|+|+||+.....  ...+.++
T Consensus       834 NGdig~I~~i~~~~~~~~~~~l~i~~~~g~~v~~~~~~l~~~~~l~~ayA~TIHKaQGsE~d~VIl~l~~~--~~~~r~l  911 (1087)
T XP_005269291.1  834 NGEIFFITNDVTDVTFGKRRSLTINNMAGLEVTVDFKKLMKYCRIKHAWARTIHTFQGSEEQTVVYVVGKA--GRQHWQH  911 (1087)
T ss_pred             CCcEEEEEeCccccccCcceeEEEEcCCCcEEEEeHHHHHHhcCcceEEEEEhHHhCCCccCEEEEEecCC--cccHHHH


Q ss_pred             heehhccceeeEEEEEehHHHHhcc
Q Q_7119720       561 FNVAITRAKVGILCIMSDRDLYDKL  585 (601)
Q Consensus       561 lnVAlTRAr~~liiv~~~~~l~~~~  585 (601)
                      +|||+||||..++|+++...+...+
T Consensus       912 LYVAlTRAK~~L~IVg~~~~l~~~i  936 (1087)
T XP_005269291.1  912 VYTAVTRGRCRVYVIAEESQLRNAI  936 (1087)
T ss_pred             HeeecccceeEEEEEeCHHHHHHHH


No 84
>NP_001098057.1 schlafen family member 11 [Homo sapiens]
Probab=99.92  E-value=8.1e-24  Score=250.36  Aligned_cols=274  Identities=13%  Similarity=0.031  Sum_probs=0.0  Template_Neff=8.100

Q ss_pred             hhcHHHHHHHcc-CCEEEEECCCCCCHHHHHHHHHHHC------CCCcEEEEeCCHHHHHHHHHHHHHhCCccceeeecc
Q Q_7119720       263 SSNVANYQKVGM-QKYSTLQGPPGTGKSHFAIGLALYY------PSARIVYTACSHAAVDALCEKALKYLPIDKCSRIIP  335 (601)
Q Consensus       263 ~~~~~~~~~~~~-~~~~lI~GppGTGKT~~~~~~~~~~------~~~~VLv~a~s~~A~d~L~~~i~~~~~~~~~~~~~~  335 (601)
                      ..|..++..... .+..+|+||||||||+++..++...      ++.+||++++++.+++.+..      ..........
T Consensus       579 ~~Q~~~l~~~l~~~~~~~I~G~pGTGKT~v~~~i~~~l~~~~~~~~~~IL~~~~s~~l~~~l~~------~~~~~~~~~~  652 (901)
T NP_001098057.1  579 AQQYEIFSRSLRKNRELFVHGLPGSGKTIMAMKIMEKIRNVFHCEAHRILYVCENQPLRNFISD------RNICRAETRK  652 (901)
T ss_pred             HHHHHHHHHHhhcCCeEEEEcCCCCcHHHHHHHHHHHHHhhhcCCCCeEEEEeCChHHHHHHHH------cCccccccHH


Q ss_pred             cchhheehhhhccCCcchheEEEehhhCCCcCCCEEEEcChhhCCHHHHHHHHHHcC--------CCEEEEEeCcccCCC
Q Q_7119720       336 ARARVECFDKFKVNSTLEQYVFCTVNALPETTADIVVFDEISMATNYDLSVVNARLR--------AKHYVYIGDPAQLPA  407 (601)
Q Consensus       336 ~~~~~~~~~~~~~~~~~~~~i~~t~~~l~~~~~~~viIDEa~~~~~~~~~~l~~~~~--------~~~vvlvGD~~QL~p  407 (601)
                      .......                       .++++||||||+++....+.++.....        ..+++++||+.|++|
T Consensus       653 ~~l~~~~-----------------------~~~~~IIIDEAq~~~~~~~~~l~~~~~~~~~~~~~~~~lil~GD~~Q~~~  709 (901)
T NP_001098057.1  653 TFLRENF-----------------------EHIQHIVIDEAQNFRTEDGDWYGKAKSITRRAKGGPGILWIFLDYFQTSH  709 (901)
T ss_pred             HHHHHhH-----------------------hhCCEEEEecHHhcCHhhchHHHHHHHHHhhcCCCCcEEEEEEccccccC


Q ss_pred             CceeccccCCCHHHHHHHHHHHHHhCCCcccCeecCCCHHHHHHHHHHhcCCcceeCcccchhhceeeecce--------
Q Q_7119720       408 PRTLLTKGTLEPEYFNSVCRLMKTIGPDMFLGTCRRCPAEIVDTVSALVYDNKLKAHKDKSAQCFKMFYKGV--------  479 (601)
Q Consensus       408 ~~~~~~~~~~~~~~~~~~~~~~~~~~~~~~L~~~yR~~~~I~~~~s~~~y~~~l~~~~~~~~~~~~~~~~~~--------  479 (601)
                      ........-.             ...+...|+.+||+++.|..+++.+++.................+....        
T Consensus       710 ~~~~g~~~l~-------------~~~~~~~L~~~~R~~~~I~~~~~~~~~~~~~~~~~~~p~~~~~~~~~~~~~~g~~g~  776 (901)
T NP_001098057.1  710 LDCSGLPPLS-------------DQYPREELTRIVRNADPIAKYLQKEMQVIRSNPSFNIPTGCLEVFPEAEWSQGVQGT  776 (901)
T ss_pred             cccCCCCCcc-------------cCCCeEEEeeeEeCCHHHHHHHHHHHhHHhcCCCCCCCCCccccCChhHHhcCCCCc


Q ss_pred             ---eeecCCccccHHHHHHHHHHHHcCCcHhhEEEEeCcHHHHHHHHHHH---------------------CCCcccHHH
Q Q_7119720       480 ---ITHDVSSAINRPQIGVVREFLTRNPAWRKAVFISPYNSQNAVASKIL---------------------GLPTQTVDS  535 (601)
Q Consensus       480 ---~~~~~~~~~n~~e~~~v~~ll~~~~~~~~i~VItpy~~q~~~~~~~l---------------------~v~v~TVds  535 (601)
                         .............+..+..+++.+..+.+|+||+|+..|+..+...+                     .+.+.||++
T Consensus       777 ~~~~~~~~~~~~~~~V~~~i~~ll~~g~~~~dIaIL~~~~~q~~~i~~~L~~~l~~~~~~~~~~~~~~~~~~v~v~TI~~  856 (901)
T NP_001098057.1  777 LRIKKYLTVEQIMTCVADTCRRFFDRGYSPKDVAVLVSTAKEVEHYKYELLKAMRKKRVVQLSDACDMLGDHIVLDSVRR  856 (901)
T ss_pred             EEEEEcCCHHHHHHHHHHHHHHHHHcCCCHHhEEEEeCCHHHHHHHHHHHHHHHHhcCcccccchhcccCCcEEEEeccc


Q ss_pred             hCCCccCEEEEEcCCCCchhcCcchheehhccceeeEEEEEeh
Q Q_7119720       536 SQGSEYDYVIFTQTTETAHSCNVNRFNVAITRAKVGILCIMSD  578 (601)
Q Consensus       536 ~QG~E~d~VI~~~~~~~~~~~~~~rlnVAlTRAr~~liiv~~~  578 (601)
                      +||.|+|+||+..+.+.....+.+++|||+||||.+|+|++++
T Consensus       857 fqGlE~diVili~~~~~~~~~~~n~LyvAlTRAr~~L~Il~~~  899 (901)
T NP_001098057.1  857 FSGLERSIVFGIHPRTADPAILPNVLICLASRAKQHLYIFPWG  899 (901)
T ss_pred             ccCCccCeEEEEcCCCCChhcchhHheehhhcccceEEEeeeC


No 85
>NP_001098058.1 schlafen family member 11 [Homo sapiens]
Probab=99.92  E-value=8.1e-24  Score=250.36  Aligned_cols=274  Identities=13%  Similarity=0.031  Sum_probs=0.0  Template_Neff=8.100

Q ss_pred             hhcHHHHHHHcc-CCEEEEECCCCCCHHHHHHHHHHHC------CCCcEEEEeCCHHHHHHHHHHHHHhCCccceeeecc
Q Q_7119720       263 SSNVANYQKVGM-QKYSTLQGPPGTGKSHFAIGLALYY------PSARIVYTACSHAAVDALCEKALKYLPIDKCSRIIP  335 (601)
Q Consensus       263 ~~~~~~~~~~~~-~~~~lI~GppGTGKT~~~~~~~~~~------~~~~VLv~a~s~~A~d~L~~~i~~~~~~~~~~~~~~  335 (601)
                      ..|..++..... .+..+|+||||||||+++..++...      ++.+||++++++.+++.+..      ..........
T Consensus       579 ~~Q~~~l~~~l~~~~~~~I~G~pGTGKT~v~~~i~~~l~~~~~~~~~~IL~~~~s~~l~~~l~~------~~~~~~~~~~  652 (901)
T NP_001098058.1  579 AQQYEIFSRSLRKNRELFVHGLPGSGKTIMAMKIMEKIRNVFHCEAHRILYVCENQPLRNFISD------RNICRAETRK  652 (901)
T ss_pred             HHHHHHHHHHhhcCCeEEEEcCCCCcHHHHHHHHHHHHHhhhcCCCCeEEEEeCChHHHHHHHH------cCccccccHH


Q ss_pred             cchhheehhhhccCCcchheEEEehhhCCCcCCCEEEEcChhhCCHHHHHHHHHHcC--------CCEEEEEeCcccCCC
Q Q_7119720       336 ARARVECFDKFKVNSTLEQYVFCTVNALPETTADIVVFDEISMATNYDLSVVNARLR--------AKHYVYIGDPAQLPA  407 (601)
Q Consensus       336 ~~~~~~~~~~~~~~~~~~~~i~~t~~~l~~~~~~~viIDEa~~~~~~~~~~l~~~~~--------~~~vvlvGD~~QL~p  407 (601)
                      .......                       .++++||||||+++....+.++.....        ..+++++||+.|++|
T Consensus       653 ~~l~~~~-----------------------~~~~~IIIDEAq~~~~~~~~~l~~~~~~~~~~~~~~~~lil~GD~~Q~~~  709 (901)
T NP_001098058.1  653 TFLRENF-----------------------EHIQHIVIDEAQNFRTEDGDWYGKAKSITRRAKGGPGILWIFLDYFQTSH  709 (901)
T ss_pred             HHHHHhH-----------------------hhCCEEEEecHHhcCHhhchHHHHHHHHHhhcCCCCcEEEEEEccccccC


Q ss_pred             CceeccccCCCHHHHHHHHHHHHHhCCCcccCeecCCCHHHHHHHHHHhcCCcceeCcccchhhceeeecce--------
Q Q_7119720       408 PRTLLTKGTLEPEYFNSVCRLMKTIGPDMFLGTCRRCPAEIVDTVSALVYDNKLKAHKDKSAQCFKMFYKGV--------  479 (601)
Q Consensus       408 ~~~~~~~~~~~~~~~~~~~~~~~~~~~~~~L~~~yR~~~~I~~~~s~~~y~~~l~~~~~~~~~~~~~~~~~~--------  479 (601)
                      ........-.             ...+...|+.+||+++.|..+++.+++.................+....        
T Consensus       710 ~~~~g~~~l~-------------~~~~~~~L~~~~R~~~~I~~~~~~~~~~~~~~~~~~~p~~~~~~~~~~~~~~g~~g~  776 (901)
T NP_001098058.1  710 LDCSGLPPLS-------------DQYPREELTRIVRNADPIAKYLQKEMQVIRSNPSFNIPTGCLEVFPEAEWSQGVQGT  776 (901)
T ss_pred             cccCCCCCcc-------------cCCCeEEEeeeEeCCHHHHHHHHHHHhHHhcCCCCCCCCCccccCChhHHhcCCCCc


Q ss_pred             ---eeecCCccccHHHHHHHHHHHHcCCcHhhEEEEeCcHHHHHHHHHHH---------------------CCCcccHHH
Q Q_7119720       480 ---ITHDVSSAINRPQIGVVREFLTRNPAWRKAVFISPYNSQNAVASKIL---------------------GLPTQTVDS  535 (601)
Q Consensus       480 ---~~~~~~~~~n~~e~~~v~~ll~~~~~~~~i~VItpy~~q~~~~~~~l---------------------~v~v~TVds  535 (601)
                         .............+..+..+++.+..+.+|+||+|+..|+..+...+                     .+.+.||++
T Consensus       777 ~~~~~~~~~~~~~~~V~~~i~~ll~~g~~~~dIaIL~~~~~q~~~i~~~L~~~l~~~~~~~~~~~~~~~~~~v~v~TI~~  856 (901)
T NP_001098058.1  777 LRIKKYLTVEQIMTCVADTCRRFFDRGYSPKDVAVLVSTAKEVEHYKYELLKAMRKKRVVQLSDACDMLGDHIVLDSVRR  856 (901)
T ss_pred             EEEEEcCCHHHHHHHHHHHHHHHHHcCCCHHhEEEEeCCHHHHHHHHHHHHHHHHhcCcccccchhcccCCcEEEEeccc


Q ss_pred             hCCCccCEEEEEcCCCCchhcCcchheehhccceeeEEEEEeh
Q Q_7119720       536 SQGSEYDYVIFTQTTETAHSCNVNRFNVAITRAKVGILCIMSD  578 (601)
Q Consensus       536 ~QG~E~d~VI~~~~~~~~~~~~~~rlnVAlTRAr~~liiv~~~  578 (601)
                      +||.|+|+||+..+.+.....+.+++|||+||||.+|+|++++
T Consensus       857 fqGlE~diVili~~~~~~~~~~~n~LyvAlTRAr~~L~Il~~~  899 (901)
T NP_001098058.1  857 FSGLERSIVFGIHPRTADPAILPNVLICLASRAKQHLYIFPWG  899 (901)
T ss_pred             ccCCccCeEEEEcCCCCChhcchhHheehhhcccceEEEeeeC


No 86
>NP_689483.3 schlafen family member 11 [Homo sapiens]
Probab=99.92  E-value=8.1e-24  Score=250.36  Aligned_cols=274  Identities=13%  Similarity=0.031  Sum_probs=0.0  Template_Neff=8.100

Q ss_pred             hhcHHHHHHHcc-CCEEEEECCCCCCHHHHHHHHHHHC------CCCcEEEEeCCHHHHHHHHHHHHHhCCccceeeecc
Q Q_7119720       263 SSNVANYQKVGM-QKYSTLQGPPGTGKSHFAIGLALYY------PSARIVYTACSHAAVDALCEKALKYLPIDKCSRIIP  335 (601)
Q Consensus       263 ~~~~~~~~~~~~-~~~~lI~GppGTGKT~~~~~~~~~~------~~~~VLv~a~s~~A~d~L~~~i~~~~~~~~~~~~~~  335 (601)
                      ..|..++..... .+..+|+||||||||+++..++...      ++.+||++++++.+++.+..      ..........
T Consensus       579 ~~Q~~~l~~~l~~~~~~~I~G~pGTGKT~v~~~i~~~l~~~~~~~~~~IL~~~~s~~l~~~l~~------~~~~~~~~~~  652 (901)
T NP_689483.3     579 AQQYEIFSRSLRKNRELFVHGLPGSGKTIMAMKIMEKIRNVFHCEAHRILYVCENQPLRNFISD------RNICRAETRK  652 (901)
T ss_pred             HHHHHHHHHHhhcCCeEEEEcCCCCcHHHHHHHHHHHHHhhhcCCCCeEEEEeCChHHHHHHHH------cCccccccHH


Q ss_pred             cchhheehhhhccCCcchheEEEehhhCCCcCCCEEEEcChhhCCHHHHHHHHHHcC--------CCEEEEEeCcccCCC
Q Q_7119720       336 ARARVECFDKFKVNSTLEQYVFCTVNALPETTADIVVFDEISMATNYDLSVVNARLR--------AKHYVYIGDPAQLPA  407 (601)
Q Consensus       336 ~~~~~~~~~~~~~~~~~~~~i~~t~~~l~~~~~~~viIDEa~~~~~~~~~~l~~~~~--------~~~vvlvGD~~QL~p  407 (601)
                      .......                       .++++||||||+++....+.++.....        ..+++++||+.|++|
T Consensus       653 ~~l~~~~-----------------------~~~~~IIIDEAq~~~~~~~~~l~~~~~~~~~~~~~~~~lil~GD~~Q~~~  709 (901)
T NP_689483.3     653 TFLRENF-----------------------EHIQHIVIDEAQNFRTEDGDWYGKAKSITRRAKGGPGILWIFLDYFQTSH  709 (901)
T ss_pred             HHHHHhH-----------------------hhCCEEEEecHHhcCHhhchHHHHHHHHHhhcCCCCcEEEEEEccccccC


Q ss_pred             CceeccccCCCHHHHHHHHHHHHHhCCCcccCeecCCCHHHHHHHHHHhcCCcceeCcccchhhceeeecce--------
Q Q_7119720       408 PRTLLTKGTLEPEYFNSVCRLMKTIGPDMFLGTCRRCPAEIVDTVSALVYDNKLKAHKDKSAQCFKMFYKGV--------  479 (601)
Q Consensus       408 ~~~~~~~~~~~~~~~~~~~~~~~~~~~~~~L~~~yR~~~~I~~~~s~~~y~~~l~~~~~~~~~~~~~~~~~~--------  479 (601)
                      ........-.             ...+...|+.+||+++.|..+++.+++.................+....        
T Consensus       710 ~~~~g~~~l~-------------~~~~~~~L~~~~R~~~~I~~~~~~~~~~~~~~~~~~~p~~~~~~~~~~~~~~g~~g~  776 (901)
T NP_689483.3     710 LDCSGLPPLS-------------DQYPREELTRIVRNADPIAKYLQKEMQVIRSNPSFNIPTGCLEVFPEAEWSQGVQGT  776 (901)
T ss_pred             cccCCCCCcc-------------cCCCeEEEeeeEeCCHHHHHHHHHHHhHHhcCCCCCCCCCccccCChhHHhcCCCCc


Q ss_pred             ---eeecCCccccHHHHHHHHHHHHcCCcHhhEEEEeCcHHHHHHHHHHH---------------------CCCcccHHH
Q Q_7119720       480 ---ITHDVSSAINRPQIGVVREFLTRNPAWRKAVFISPYNSQNAVASKIL---------------------GLPTQTVDS  535 (601)
Q Consensus       480 ---~~~~~~~~~n~~e~~~v~~ll~~~~~~~~i~VItpy~~q~~~~~~~l---------------------~v~v~TVds  535 (601)
                         .............+..+..+++.+..+.+|+||+|+..|+..+...+                     .+.+.||++
T Consensus       777 ~~~~~~~~~~~~~~~V~~~i~~ll~~g~~~~dIaIL~~~~~q~~~i~~~L~~~l~~~~~~~~~~~~~~~~~~v~v~TI~~  856 (901)
T NP_689483.3     777 LRIKKYLTVEQIMTCVADTCRRFFDRGYSPKDVAVLVSTAKEVEHYKYELLKAMRKKRVVQLSDACDMLGDHIVLDSVRR  856 (901)
T ss_pred             EEEEEcCCHHHHHHHHHHHHHHHHHcCCCHHhEEEEeCCHHHHHHHHHHHHHHHHhcCcccccchhcccCCcEEEEeccc


Q ss_pred             hCCCccCEEEEEcCCCCchhcCcchheehhccceeeEEEEEeh
Q Q_7119720       536 SQGSEYDYVIFTQTTETAHSCNVNRFNVAITRAKVGILCIMSD  578 (601)
Q Consensus       536 ~QG~E~d~VI~~~~~~~~~~~~~~rlnVAlTRAr~~liiv~~~  578 (601)
                      +||.|+|+||+..+.+.....+.+++|||+||||.+|+|++++
T Consensus       857 fqGlE~diVili~~~~~~~~~~~n~LyvAlTRAr~~L~Il~~~  899 (901)
T NP_689483.3     857 FSGLERSIVFGIHPRTADPAILPNVLICLASRAKQHLYIFPWG  899 (901)
T ss_pred             ccCCccCeEEEEcCCCCChhcchhHheehhhcccceEEEeeeC


No 87
>XP_005258125.1 PREDICTED: schlafen family member 11 isoform X1 [Homo sapiens]
Probab=99.92  E-value=8.1e-24  Score=250.36  Aligned_cols=274  Identities=13%  Similarity=0.031  Sum_probs=0.0  Template_Neff=8.100

Q ss_pred             hhcHHHHHHHcc-CCEEEEECCCCCCHHHHHHHHHHHC------CCCcEEEEeCCHHHHHHHHHHHHHhCCccceeeecc
Q Q_7119720       263 SSNVANYQKVGM-QKYSTLQGPPGTGKSHFAIGLALYY------PSARIVYTACSHAAVDALCEKALKYLPIDKCSRIIP  335 (601)
Q Consensus       263 ~~~~~~~~~~~~-~~~~lI~GppGTGKT~~~~~~~~~~------~~~~VLv~a~s~~A~d~L~~~i~~~~~~~~~~~~~~  335 (601)
                      ..|..++..... .+..+|+||||||||+++..++...      ++.+||++++++.+++.+..      ..........
T Consensus       579 ~~Q~~~l~~~l~~~~~~~I~G~pGTGKT~v~~~i~~~l~~~~~~~~~~IL~~~~s~~l~~~l~~------~~~~~~~~~~  652 (901)
T XP_005258125.1  579 AQQYEIFSRSLRKNRELFVHGLPGSGKTIMAMKIMEKIRNVFHCEAHRILYVCENQPLRNFISD------RNICRAETRK  652 (901)
T ss_pred             HHHHHHHHHHhhcCCeEEEEcCCCCcHHHHHHHHHHHHHhhhcCCCCeEEEEeCChHHHHHHHH------cCccccccHH


Q ss_pred             cchhheehhhhccCCcchheEEEehhhCCCcCCCEEEEcChhhCCHHHHHHHHHHcC--------CCEEEEEeCcccCCC
Q Q_7119720       336 ARARVECFDKFKVNSTLEQYVFCTVNALPETTADIVVFDEISMATNYDLSVVNARLR--------AKHYVYIGDPAQLPA  407 (601)
Q Consensus       336 ~~~~~~~~~~~~~~~~~~~~i~~t~~~l~~~~~~~viIDEa~~~~~~~~~~l~~~~~--------~~~vvlvGD~~QL~p  407 (601)
                      .......                       .++++||||||+++....+.++.....        ..+++++||+.|++|
T Consensus       653 ~~l~~~~-----------------------~~~~~IIIDEAq~~~~~~~~~l~~~~~~~~~~~~~~~~lil~GD~~Q~~~  709 (901)
T XP_005258125.1  653 TFLRENF-----------------------EHIQHIVIDEAQNFRTEDGDWYGKAKSITRRAKGGPGILWIFLDYFQTSH  709 (901)
T ss_pred             HHHHHhH-----------------------hhCCEEEEecHHhcCHhhchHHHHHHHHHhhcCCCCcEEEEEEccccccC


Q ss_pred             CceeccccCCCHHHHHHHHHHHHHhCCCcccCeecCCCHHHHHHHHHHhcCCcceeCcccchhhceeeecce--------
Q Q_7119720       408 PRTLLTKGTLEPEYFNSVCRLMKTIGPDMFLGTCRRCPAEIVDTVSALVYDNKLKAHKDKSAQCFKMFYKGV--------  479 (601)
Q Consensus       408 ~~~~~~~~~~~~~~~~~~~~~~~~~~~~~~L~~~yR~~~~I~~~~s~~~y~~~l~~~~~~~~~~~~~~~~~~--------  479 (601)
                      ........-.             ...+...|+.+||+++.|..+++.+++.................+....        
T Consensus       710 ~~~~g~~~l~-------------~~~~~~~L~~~~R~~~~I~~~~~~~~~~~~~~~~~~~p~~~~~~~~~~~~~~g~~g~  776 (901)
T XP_005258125.1  710 LDCSGLPPLS-------------DQYPREELTRIVRNADPIAKYLQKEMQVIRSNPSFNIPTGCLEVFPEAEWSQGVQGT  776 (901)
T ss_pred             cccCCCCCcc-------------cCCCeEEEeeeEeCCHHHHHHHHHHHhHHhcCCCCCCCCCccccCChhHHhcCCCCc


Q ss_pred             ---eeecCCccccHHHHHHHHHHHHcCCcHhhEEEEeCcHHHHHHHHHHH---------------------CCCcccHHH
Q Q_7119720       480 ---ITHDVSSAINRPQIGVVREFLTRNPAWRKAVFISPYNSQNAVASKIL---------------------GLPTQTVDS  535 (601)
Q Consensus       480 ---~~~~~~~~~n~~e~~~v~~ll~~~~~~~~i~VItpy~~q~~~~~~~l---------------------~v~v~TVds  535 (601)
                         .............+..+..+++.+..+.+|+||+|+..|+..+...+                     .+.+.||++
T Consensus       777 ~~~~~~~~~~~~~~~V~~~i~~ll~~g~~~~dIaIL~~~~~q~~~i~~~L~~~l~~~~~~~~~~~~~~~~~~v~v~TI~~  856 (901)
T XP_005258125.1  777 LRIKKYLTVEQIMTCVADTCRRFFDRGYSPKDVAVLVSTAKEVEHYKYELLKAMRKKRVVQLSDACDMLGDHIVLDSVRR  856 (901)
T ss_pred             EEEEEcCCHHHHHHHHHHHHHHHHHcCCCHHhEEEEeCCHHHHHHHHHHHHHHHHhcCcccccchhcccCCcEEEEeccc


Q ss_pred             hCCCccCEEEEEcCCCCchhcCcchheehhccceeeEEEEEeh
Q Q_7119720       536 SQGSEYDYVIFTQTTETAHSCNVNRFNVAITRAKVGILCIMSD  578 (601)
Q Consensus       536 ~QG~E~d~VI~~~~~~~~~~~~~~rlnVAlTRAr~~liiv~~~  578 (601)
                      +||.|+|+||+..+.+.....+.+++|||+||||.+|+|++++
T Consensus       857 fqGlE~diVili~~~~~~~~~~~n~LyvAlTRAr~~L~Il~~~  899 (901)
T XP_005258125.1  857 FSGLERSIVFGIHPRTADPAILPNVLICLASRAKQHLYIFPWG  899 (901)
T ss_pred             ccCCccCeEEEEcCCCCChhcchhHheehhhcccceEEEeeeC


No 88
>XP_006722234.1 PREDICTED: schlafen family member 11 isoform X1 [Homo sapiens]
Probab=99.92  E-value=8.1e-24  Score=250.36  Aligned_cols=274  Identities=13%  Similarity=0.031  Sum_probs=0.0  Template_Neff=8.100

Q ss_pred             hhcHHHHHHHcc-CCEEEEECCCCCCHHHHHHHHHHHC------CCCcEEEEeCCHHHHHHHHHHHHHhCCccceeeecc
Q Q_7119720       263 SSNVANYQKVGM-QKYSTLQGPPGTGKSHFAIGLALYY------PSARIVYTACSHAAVDALCEKALKYLPIDKCSRIIP  335 (601)
Q Consensus       263 ~~~~~~~~~~~~-~~~~lI~GppGTGKT~~~~~~~~~~------~~~~VLv~a~s~~A~d~L~~~i~~~~~~~~~~~~~~  335 (601)
                      ..|..++..... .+..+|+||||||||+++..++...      ++.+||++++++.+++.+..      ..........
T Consensus       579 ~~Q~~~l~~~l~~~~~~~I~G~pGTGKT~v~~~i~~~l~~~~~~~~~~IL~~~~s~~l~~~l~~------~~~~~~~~~~  652 (901)
T XP_006722234.1  579 AQQYEIFSRSLRKNRELFVHGLPGSGKTIMAMKIMEKIRNVFHCEAHRILYVCENQPLRNFISD------RNICRAETRK  652 (901)
T ss_pred             HHHHHHHHHHhhcCCeEEEEcCCCCcHHHHHHHHHHHHHhhhcCCCCeEEEEeCChHHHHHHHH------cCccccccHH


Q ss_pred             cchhheehhhhccCCcchheEEEehhhCCCcCCCEEEEcChhhCCHHHHHHHHHHcC--------CCEEEEEeCcccCCC
Q Q_7119720       336 ARARVECFDKFKVNSTLEQYVFCTVNALPETTADIVVFDEISMATNYDLSVVNARLR--------AKHYVYIGDPAQLPA  407 (601)
Q Consensus       336 ~~~~~~~~~~~~~~~~~~~~i~~t~~~l~~~~~~~viIDEa~~~~~~~~~~l~~~~~--------~~~vvlvGD~~QL~p  407 (601)
                      .......                       .++++||||||+++....+.++.....        ..+++++||+.|++|
T Consensus       653 ~~l~~~~-----------------------~~~~~IIIDEAq~~~~~~~~~l~~~~~~~~~~~~~~~~lil~GD~~Q~~~  709 (901)
T XP_006722234.1  653 TFLRENF-----------------------EHIQHIVIDEAQNFRTEDGDWYGKAKSITRRAKGGPGILWIFLDYFQTSH  709 (901)
T ss_pred             HHHHHhH-----------------------hhCCEEEEecHHhcCHhhchHHHHHHHHHhhcCCCCcEEEEEEccccccC


Q ss_pred             CceeccccCCCHHHHHHHHHHHHHhCCCcccCeecCCCHHHHHHHHHHhcCCcceeCcccchhhceeeecce--------
Q Q_7119720       408 PRTLLTKGTLEPEYFNSVCRLMKTIGPDMFLGTCRRCPAEIVDTVSALVYDNKLKAHKDKSAQCFKMFYKGV--------  479 (601)
Q Consensus       408 ~~~~~~~~~~~~~~~~~~~~~~~~~~~~~~L~~~yR~~~~I~~~~s~~~y~~~l~~~~~~~~~~~~~~~~~~--------  479 (601)
                      ........-.             ...+...|+.+||+++.|..+++.+++.................+....        
T Consensus       710 ~~~~g~~~l~-------------~~~~~~~L~~~~R~~~~I~~~~~~~~~~~~~~~~~~~p~~~~~~~~~~~~~~g~~g~  776 (901)
T XP_006722234.1  710 LDCSGLPPLS-------------DQYPREELTRIVRNADPIAKYLQKEMQVIRSNPSFNIPTGCLEVFPEAEWSQGVQGT  776 (901)
T ss_pred             cccCCCCCcc-------------cCCCeEEEeeeEeCCHHHHHHHHHHHhHHhcCCCCCCCCCccccCChhHHhcCCCCc


Q ss_pred             ---eeecCCccccHHHHHHHHHHHHcCCcHhhEEEEeCcHHHHHHHHHHH---------------------CCCcccHHH
Q Q_7119720       480 ---ITHDVSSAINRPQIGVVREFLTRNPAWRKAVFISPYNSQNAVASKIL---------------------GLPTQTVDS  535 (601)
Q Consensus       480 ---~~~~~~~~~n~~e~~~v~~ll~~~~~~~~i~VItpy~~q~~~~~~~l---------------------~v~v~TVds  535 (601)
                         .............+..+..+++.+..+.+|+||+|+..|+..+...+                     .+.+.||++
T Consensus       777 ~~~~~~~~~~~~~~~V~~~i~~ll~~g~~~~dIaIL~~~~~q~~~i~~~L~~~l~~~~~~~~~~~~~~~~~~v~v~TI~~  856 (901)
T XP_006722234.1  777 LRIKKYLTVEQIMTCVADTCRRFFDRGYSPKDVAVLVSTAKEVEHYKYELLKAMRKKRVVQLSDACDMLGDHIVLDSVRR  856 (901)
T ss_pred             EEEEEcCCHHHHHHHHHHHHHHHHHcCCCHHhEEEEeCCHHHHHHHHHHHHHHHHhcCcccccchhcccCCcEEEEeccc


Q ss_pred             hCCCccCEEEEEcCCCCchhcCcchheehhccceeeEEEEEeh
Q Q_7119720       536 SQGSEYDYVIFTQTTETAHSCNVNRFNVAITRAKVGILCIMSD  578 (601)
Q Consensus       536 ~QG~E~d~VI~~~~~~~~~~~~~~rlnVAlTRAr~~liiv~~~  578 (601)
                      +||.|+|+||+..+.+.....+.+++|||+||||.+|+|++++
T Consensus       857 fqGlE~diVili~~~~~~~~~~~n~LyvAlTRAr~~L~Il~~~  899 (901)
T XP_006722234.1  857 FSGLERSIVFGIHPRTADPAILPNVLICLASRAKQHLYIFPWG  899 (901)
T ss_pred             ccCCccCeEEEEcCCCCChhcchhHheehhhcccceEEEeeeC


No 89
>XP_011523767.1 PREDICTED: schlafen family member 11 isoform X1 [Homo sapiens]
Probab=99.92  E-value=8.1e-24  Score=250.36  Aligned_cols=274  Identities=13%  Similarity=0.031  Sum_probs=0.0  Template_Neff=8.100

Q ss_pred             hhcHHHHHHHcc-CCEEEEECCCCCCHHHHHHHHHHHC------CCCcEEEEeCCHHHHHHHHHHHHHhCCccceeeecc
Q Q_7119720       263 SSNVANYQKVGM-QKYSTLQGPPGTGKSHFAIGLALYY------PSARIVYTACSHAAVDALCEKALKYLPIDKCSRIIP  335 (601)
Q Consensus       263 ~~~~~~~~~~~~-~~~~lI~GppGTGKT~~~~~~~~~~------~~~~VLv~a~s~~A~d~L~~~i~~~~~~~~~~~~~~  335 (601)
                      ..|..++..... .+..+|+||||||||+++..++...      ++.+||++++++.+++.+..      ..........
T Consensus       579 ~~Q~~~l~~~l~~~~~~~I~G~pGTGKT~v~~~i~~~l~~~~~~~~~~IL~~~~s~~l~~~l~~------~~~~~~~~~~  652 (901)
T XP_011523767.1  579 AQQYEIFSRSLRKNRELFVHGLPGSGKTIMAMKIMEKIRNVFHCEAHRILYVCENQPLRNFISD------RNICRAETRK  652 (901)
T ss_pred             HHHHHHHHHHhhcCCeEEEEcCCCCcHHHHHHHHHHHHHhhhcCCCCeEEEEeCChHHHHHHHH------cCccccccHH


Q ss_pred             cchhheehhhhccCCcchheEEEehhhCCCcCCCEEEEcChhhCCHHHHHHHHHHcC--------CCEEEEEeCcccCCC
Q Q_7119720       336 ARARVECFDKFKVNSTLEQYVFCTVNALPETTADIVVFDEISMATNYDLSVVNARLR--------AKHYVYIGDPAQLPA  407 (601)
Q Consensus       336 ~~~~~~~~~~~~~~~~~~~~i~~t~~~l~~~~~~~viIDEa~~~~~~~~~~l~~~~~--------~~~vvlvGD~~QL~p  407 (601)
                      .......                       .++++||||||+++....+.++.....        ..+++++||+.|++|
T Consensus       653 ~~l~~~~-----------------------~~~~~IIIDEAq~~~~~~~~~l~~~~~~~~~~~~~~~~lil~GD~~Q~~~  709 (901)
T XP_011523767.1  653 TFLRENF-----------------------EHIQHIVIDEAQNFRTEDGDWYGKAKSITRRAKGGPGILWIFLDYFQTSH  709 (901)
T ss_pred             HHHHHhH-----------------------hhCCEEEEecHHhcCHhhchHHHHHHHHHhhcCCCCcEEEEEEccccccC


Q ss_pred             CceeccccCCCHHHHHHHHHHHHHhCCCcccCeecCCCHHHHHHHHHHhcCCcceeCcccchhhceeeecce--------
Q Q_7119720       408 PRTLLTKGTLEPEYFNSVCRLMKTIGPDMFLGTCRRCPAEIVDTVSALVYDNKLKAHKDKSAQCFKMFYKGV--------  479 (601)
Q Consensus       408 ~~~~~~~~~~~~~~~~~~~~~~~~~~~~~~L~~~yR~~~~I~~~~s~~~y~~~l~~~~~~~~~~~~~~~~~~--------  479 (601)
                      ........-.             ...+...|+.+||+++.|..+++.+++.................+....        
T Consensus       710 ~~~~g~~~l~-------------~~~~~~~L~~~~R~~~~I~~~~~~~~~~~~~~~~~~~p~~~~~~~~~~~~~~g~~g~  776 (901)
T XP_011523767.1  710 LDCSGLPPLS-------------DQYPREELTRIVRNADPIAKYLQKEMQVIRSNPSFNIPTGCLEVFPEAEWSQGVQGT  776 (901)
T ss_pred             cccCCCCCcc-------------cCCCeEEEeeeEeCCHHHHHHHHHHHhHHhcCCCCCCCCCccccCChhHHhcCCCCc


Q ss_pred             ---eeecCCccccHHHHHHHHHHHHcCCcHhhEEEEeCcHHHHHHHHHHH---------------------CCCcccHHH
Q Q_7119720       480 ---ITHDVSSAINRPQIGVVREFLTRNPAWRKAVFISPYNSQNAVASKIL---------------------GLPTQTVDS  535 (601)
Q Consensus       480 ---~~~~~~~~~n~~e~~~v~~ll~~~~~~~~i~VItpy~~q~~~~~~~l---------------------~v~v~TVds  535 (601)
                         .............+..+..+++.+..+.+|+||+|+..|+..+...+                     .+.+.||++
T Consensus       777 ~~~~~~~~~~~~~~~V~~~i~~ll~~g~~~~dIaIL~~~~~q~~~i~~~L~~~l~~~~~~~~~~~~~~~~~~v~v~TI~~  856 (901)
T XP_011523767.1  777 LRIKKYLTVEQIMTCVADTCRRFFDRGYSPKDVAVLVSTAKEVEHYKYELLKAMRKKRVVQLSDACDMLGDHIVLDSVRR  856 (901)
T ss_pred             EEEEEcCCHHHHHHHHHHHHHHHHHcCCCHHhEEEEeCCHHHHHHHHHHHHHHHHhcCcccccchhcccCCcEEEEeccc


Q ss_pred             hCCCccCEEEEEcCCCCchhcCcchheehhccceeeEEEEEeh
Q Q_7119720       536 SQGSEYDYVIFTQTTETAHSCNVNRFNVAITRAKVGILCIMSD  578 (601)
Q Consensus       536 ~QG~E~d~VI~~~~~~~~~~~~~~rlnVAlTRAr~~liiv~~~  578 (601)
                      +||.|+|+||+..+.+.....+.+++|||+||||.+|+|++++
T Consensus       857 fqGlE~diVili~~~~~~~~~~~n~LyvAlTRAr~~L~Il~~~  899 (901)
T XP_011523767.1  857 FSGLERSIVFGIHPRTADPAILPNVLICLASRAKQHLYIFPWG  899 (901)
T ss_pred             ccCCccCeEEEEcCCCCChhcchhHheehhhcccceEEEeeeC


No 90
>NP_001098059.1 schlafen family member 11 [Homo sapiens]
Probab=99.92  E-value=8.7e-24  Score=250.08  Aligned_cols=274  Identities=13%  Similarity=0.031  Sum_probs=0.0  Template_Neff=8.100

Q ss_pred             hhcHHHHHHHcc-CCEEEEECCCCCCHHHHHHHHHHHC------CCCcEEEEeCCHHHHHHHHHHHHHhCCccceeeecc
Q Q_7119720       263 SSNVANYQKVGM-QKYSTLQGPPGTGKSHFAIGLALYY------PSARIVYTACSHAAVDALCEKALKYLPIDKCSRIIP  335 (601)
Q Consensus       263 ~~~~~~~~~~~~-~~~~lI~GppGTGKT~~~~~~~~~~------~~~~VLv~a~s~~A~d~L~~~i~~~~~~~~~~~~~~  335 (601)
                      ..|..++..... .+..+|+||||||||+++..++...      ++.+||++++++.+++.+..      ..........
T Consensus       579 ~~Q~~~l~~~l~~~~~~~I~G~pGTGKT~v~~~i~~~l~~~~~~~~~~IL~~~~s~~l~~~l~~------~~~~~~~~~~  652 (901)
T NP_001098059.1  579 AQQYEIFSRSLRKNRELFVHGLPGSGKTIMAMKIMEKIRNVFHCEAHRILYVCENQPLRNFISD------RNICRAETRK  652 (901)
T ss_pred             HHHHHHHHHHhhcCCeEEEEcCCCCcHHHHHHHHHHHHHhhhcCCCCeEEEEeCChHHHHHHHH------cCccccccHH


Q ss_pred             cchhheehhhhccCCcchheEEEehhhCCCcCCCEEEEcChhhCCHHHHHHHHHHcC--------CCEEEEEeCcccCCC
Q Q_7119720       336 ARARVECFDKFKVNSTLEQYVFCTVNALPETTADIVVFDEISMATNYDLSVVNARLR--------AKHYVYIGDPAQLPA  407 (601)
Q Consensus       336 ~~~~~~~~~~~~~~~~~~~~i~~t~~~l~~~~~~~viIDEa~~~~~~~~~~l~~~~~--------~~~vvlvGD~~QL~p  407 (601)
                      .......                       .++++||||||+++....+.++.....        ..+++++||+.|++|
T Consensus       653 ~~l~~~~-----------------------~~~~~IIIDEAq~~~~~~~~~l~~~~~~~~~~~~~~~~lvl~GD~~Q~~~  709 (901)
T NP_001098059.1  653 TFLRENF-----------------------EHIQHIVIDEAQNFRTEDGDWYGKAKSITRRAKGGPGILWIFLDYFQTSH  709 (901)
T ss_pred             HHHHHHH-----------------------hhCCEEEEecHhhcCHhhchHHHHHHHHHhhhCCCCcEEEEEEccccccC


Q ss_pred             CceeccccCCCHHHHHHHHHHHHHhCCCcccCeecCCCHHHHHHHHHHhcCCcceeCcccchhhceeeecce--------
Q Q_7119720       408 PRTLLTKGTLEPEYFNSVCRLMKTIGPDMFLGTCRRCPAEIVDTVSALVYDNKLKAHKDKSAQCFKMFYKGV--------  479 (601)
Q Consensus       408 ~~~~~~~~~~~~~~~~~~~~~~~~~~~~~~L~~~yR~~~~I~~~~s~~~y~~~l~~~~~~~~~~~~~~~~~~--------  479 (601)
                      ........-.             ...+...|+.+||+++.|..+++.+++.................+....        
T Consensus       710 ~~~~~~~~l~-------------~~~~~~~L~~~~R~~~~I~~~~~~~~~~~~~~~~~~~p~~~~~~~~~~~~~~~~~g~  776 (901)
T NP_001098059.1  710 LDCSGLPPLS-------------DQYPREELTRIVRNADPIAKYLQKEMQVIRSNPSFNIPTGCLEVFPEAEWSQGVQGT  776 (901)
T ss_pred             cccCCCCCcc-------------cCCCcEEEeeeEeCCHHHHHHHHHHHhHHhhCCCCCCCCCchhcCChhHHhcCCCCc


Q ss_pred             ---eeecCCccccHHHHHHHHHHHHcCCcHhhEEEEeCcHHHHHHHHHHH---------------------CCCcccHHH
Q Q_7119720       480 ---ITHDVSSAINRPQIGVVREFLTRNPAWRKAVFISPYNSQNAVASKIL---------------------GLPTQTVDS  535 (601)
Q Consensus       480 ---~~~~~~~~~n~~e~~~v~~ll~~~~~~~~i~VItpy~~q~~~~~~~l---------------------~v~v~TVds  535 (601)
                         .............+..+..+++.+..+.+|+||+|+..|+..+...+                     .+.+.||++
T Consensus       777 v~~~~~~~~~~~~~~V~~~i~~ll~~g~~~~dIaIL~~~~~q~~~i~~~L~~~l~~~~~~~~~~~~~~~~~~v~v~TI~~  856 (901)
T NP_001098059.1  777 LRIKKYLTVEQIMTCVADTCRRFFDRGYSPKDVAVLVSTAKEVEHYKYELLKAMRKKRVVQLSDACDMLGDHIVLDSVRR  856 (901)
T ss_pred             EEEEEcCCHHHHHHHHHHHHHHHHHcCCCHHhEEEEeCCHHHHHHHHHHHHHHHHhcCcccccchhcccCCcEEEEeccc


Q ss_pred             hCCCccCEEEEEcCCCCchhcCcchheehhccceeeEEEEEeh
Q Q_7119720       536 SQGSEYDYVIFTQTTETAHSCNVNRFNVAITRAKVGILCIMSD  578 (601)
Q Consensus       536 ~QG~E~d~VI~~~~~~~~~~~~~~rlnVAlTRAr~~liiv~~~  578 (601)
                      +||.|+|+||+..+.+.....+.+++|||+||||.+|+|++++
T Consensus       857 fqGlE~diVili~~~~~~~~~~~n~LyvAlTRAr~~L~Il~~~  899 (901)
T NP_001098059.1  857 FSGLERSIVFGIHPRTADPAILPNVLICLASRAKQHLYIFPWG  899 (901)
T ss_pred             ccCCccCeEEEEcCCCCChhcchhHheehhhcccceEEEeeeC


No 91
>NP_001098060.1 schlafen family member 11 [Homo sapiens]
Probab=99.92  E-value=8.7e-24  Score=250.08  Aligned_cols=274  Identities=13%  Similarity=0.031  Sum_probs=0.0  Template_Neff=8.100

Q ss_pred             hhcHHHHHHHcc-CCEEEEECCCCCCHHHHHHHHHHHC------CCCcEEEEeCCHHHHHHHHHHHHHhCCccceeeecc
Q Q_7119720       263 SSNVANYQKVGM-QKYSTLQGPPGTGKSHFAIGLALYY------PSARIVYTACSHAAVDALCEKALKYLPIDKCSRIIP  335 (601)
Q Consensus       263 ~~~~~~~~~~~~-~~~~lI~GppGTGKT~~~~~~~~~~------~~~~VLv~a~s~~A~d~L~~~i~~~~~~~~~~~~~~  335 (601)
                      ..|..++..... .+..+|+||||||||+++..++...      ++.+||++++++.+++.+..      ..........
T Consensus       579 ~~Q~~~l~~~l~~~~~~~I~G~pGTGKT~v~~~i~~~l~~~~~~~~~~IL~~~~s~~l~~~l~~------~~~~~~~~~~  652 (901)
T NP_001098060.1  579 AQQYEIFSRSLRKNRELFVHGLPGSGKTIMAMKIMEKIRNVFHCEAHRILYVCENQPLRNFISD------RNICRAETRK  652 (901)
T ss_pred             HHHHHHHHHHhhcCCeEEEEcCCCCcHHHHHHHHHHHHHhhhcCCCCeEEEEeCChHHHHHHHH------cCccccccHH


Q ss_pred             cchhheehhhhccCCcchheEEEehhhCCCcCCCEEEEcChhhCCHHHHHHHHHHcC--------CCEEEEEeCcccCCC
Q Q_7119720       336 ARARVECFDKFKVNSTLEQYVFCTVNALPETTADIVVFDEISMATNYDLSVVNARLR--------AKHYVYIGDPAQLPA  407 (601)
Q Consensus       336 ~~~~~~~~~~~~~~~~~~~~i~~t~~~l~~~~~~~viIDEa~~~~~~~~~~l~~~~~--------~~~vvlvGD~~QL~p  407 (601)
                      .......                       .++++||||||+++....+.++.....        ..+++++||+.|++|
T Consensus       653 ~~l~~~~-----------------------~~~~~IIIDEAq~~~~~~~~~l~~~~~~~~~~~~~~~~lvl~GD~~Q~~~  709 (901)
T NP_001098060.1  653 TFLRENF-----------------------EHIQHIVIDEAQNFRTEDGDWYGKAKSITRRAKGGPGILWIFLDYFQTSH  709 (901)
T ss_pred             HHHHHHH-----------------------hhCCEEEEecHhhcCHhhchHHHHHHHHHhhhCCCCcEEEEEEccccccC


Q ss_pred             CceeccccCCCHHHHHHHHHHHHHhCCCcccCeecCCCHHHHHHHHHHhcCCcceeCcccchhhceeeecce--------
Q Q_7119720       408 PRTLLTKGTLEPEYFNSVCRLMKTIGPDMFLGTCRRCPAEIVDTVSALVYDNKLKAHKDKSAQCFKMFYKGV--------  479 (601)
Q Consensus       408 ~~~~~~~~~~~~~~~~~~~~~~~~~~~~~~L~~~yR~~~~I~~~~s~~~y~~~l~~~~~~~~~~~~~~~~~~--------  479 (601)
                      ........-.             ...+...|+.+||+++.|..+++.+++.................+....        
T Consensus       710 ~~~~~~~~l~-------------~~~~~~~L~~~~R~~~~I~~~~~~~~~~~~~~~~~~~p~~~~~~~~~~~~~~~~~g~  776 (901)
T NP_001098060.1  710 LDCSGLPPLS-------------DQYPREELTRIVRNADPIAKYLQKEMQVIRSNPSFNIPTGCLEVFPEAEWSQGVQGT  776 (901)
T ss_pred             cccCCCCCcc-------------cCCCcEEEeeeEeCCHHHHHHHHHHHhHHhhCCCCCCCCCchhcCChhHHhcCCCCc


Q ss_pred             ---eeecCCccccHHHHHHHHHHHHcCCcHhhEEEEeCcHHHHHHHHHHH---------------------CCCcccHHH
Q Q_7119720       480 ---ITHDVSSAINRPQIGVVREFLTRNPAWRKAVFISPYNSQNAVASKIL---------------------GLPTQTVDS  535 (601)
Q Consensus       480 ---~~~~~~~~~n~~e~~~v~~ll~~~~~~~~i~VItpy~~q~~~~~~~l---------------------~v~v~TVds  535 (601)
                         .............+..+..+++.+..+.+|+||+|+..|+..+...+                     .+.+.||++
T Consensus       777 v~~~~~~~~~~~~~~V~~~i~~ll~~g~~~~dIaIL~~~~~q~~~i~~~L~~~l~~~~~~~~~~~~~~~~~~v~v~TI~~  856 (901)
T NP_001098060.1  777 LRIKKYLTVEQIMTCVADTCRRFFDRGYSPKDVAVLVSTAKEVEHYKYELLKAMRKKRVVQLSDACDMLGDHIVLDSVRR  856 (901)
T ss_pred             EEEEEcCCHHHHHHHHHHHHHHHHHcCCCHHhEEEEeCCHHHHHHHHHHHHHHHHhcCcccccchhcccCCcEEEEeccc


Q ss_pred             hCCCccCEEEEEcCCCCchhcCcchheehhccceeeEEEEEeh
Q Q_7119720       536 SQGSEYDYVIFTQTTETAHSCNVNRFNVAITRAKVGILCIMSD  578 (601)
Q Consensus       536 ~QG~E~d~VI~~~~~~~~~~~~~~rlnVAlTRAr~~liiv~~~  578 (601)
                      +||.|+|+||+..+.+.....+.+++|||+||||.+|+|++++
T Consensus       857 fqGlE~diVili~~~~~~~~~~~n~LyvAlTRAr~~L~Il~~~  899 (901)
T NP_001098060.1  857 FSGLERSIVFGIHPRTADPAILPNVLICLASRAKQHLYIFPWG  899 (901)
T ss_pred             ccCCccCeEEEEcCCCCChhcchhHheehhhcccceEEEeeeC


No 92
>XP_016880788.1 PREDICTED: schlafen family member 11 isoform X1 [Homo sapiens]
Probab=99.92  E-value=8.7e-24  Score=250.08  Aligned_cols=274  Identities=13%  Similarity=0.031  Sum_probs=0.0  Template_Neff=8.100

Q ss_pred             hhcHHHHHHHcc-CCEEEEECCCCCCHHHHHHHHHHHC------CCCcEEEEeCCHHHHHHHHHHHHHhCCccceeeecc
Q Q_7119720       263 SSNVANYQKVGM-QKYSTLQGPPGTGKSHFAIGLALYY------PSARIVYTACSHAAVDALCEKALKYLPIDKCSRIIP  335 (601)
Q Consensus       263 ~~~~~~~~~~~~-~~~~lI~GppGTGKT~~~~~~~~~~------~~~~VLv~a~s~~A~d~L~~~i~~~~~~~~~~~~~~  335 (601)
                      ..|..++..... .+..+|+||||||||+++..++...      ++.+||++++++.+++.+..      ..........
T Consensus       579 ~~Q~~~l~~~l~~~~~~~I~G~pGTGKT~v~~~i~~~l~~~~~~~~~~IL~~~~s~~l~~~l~~------~~~~~~~~~~  652 (901)
T XP_016880788.1  579 AQQYEIFSRSLRKNRELFVHGLPGSGKTIMAMKIMEKIRNVFHCEAHRILYVCENQPLRNFISD------RNICRAETRK  652 (901)
T ss_pred             HHHHHHHHHHhhcCCeEEEEcCCCCcHHHHHHHHHHHHHhhhcCCCCeEEEEeCChHHHHHHHH------cCccccccHH


Q ss_pred             cchhheehhhhccCCcchheEEEehhhCCCcCCCEEEEcChhhCCHHHHHHHHHHcC--------CCEEEEEeCcccCCC
Q Q_7119720       336 ARARVECFDKFKVNSTLEQYVFCTVNALPETTADIVVFDEISMATNYDLSVVNARLR--------AKHYVYIGDPAQLPA  407 (601)
Q Consensus       336 ~~~~~~~~~~~~~~~~~~~~i~~t~~~l~~~~~~~viIDEa~~~~~~~~~~l~~~~~--------~~~vvlvGD~~QL~p  407 (601)
                      .......                       .++++||||||+++....+.++.....        ..+++++||+.|++|
T Consensus       653 ~~l~~~~-----------------------~~~~~IIIDEAq~~~~~~~~~l~~~~~~~~~~~~~~~~lvl~GD~~Q~~~  709 (901)
T XP_016880788.1  653 TFLRENF-----------------------EHIQHIVIDEAQNFRTEDGDWYGKAKSITRRAKGGPGILWIFLDYFQTSH  709 (901)
T ss_pred             HHHHHHH-----------------------hhCCEEEEecHhhcCHhhchHHHHHHHHHhhhCCCCcEEEEEEccccccC


Q ss_pred             CceeccccCCCHHHHHHHHHHHHHhCCCcccCeecCCCHHHHHHHHHHhcCCcceeCcccchhhceeeecce--------
Q Q_7119720       408 PRTLLTKGTLEPEYFNSVCRLMKTIGPDMFLGTCRRCPAEIVDTVSALVYDNKLKAHKDKSAQCFKMFYKGV--------  479 (601)
Q Consensus       408 ~~~~~~~~~~~~~~~~~~~~~~~~~~~~~~L~~~yR~~~~I~~~~s~~~y~~~l~~~~~~~~~~~~~~~~~~--------  479 (601)
                      ........-.             ...+...|+.+||+++.|..+++.+++.................+....        
T Consensus       710 ~~~~~~~~l~-------------~~~~~~~L~~~~R~~~~I~~~~~~~~~~~~~~~~~~~p~~~~~~~~~~~~~~~~~g~  776 (901)
T XP_016880788.1  710 LDCSGLPPLS-------------DQYPREELTRIVRNADPIAKYLQKEMQVIRSNPSFNIPTGCLEVFPEAEWSQGVQGT  776 (901)
T ss_pred             cccCCCCCcc-------------cCCCcEEEeeeEeCCHHHHHHHHHHHhHHhhCCCCCCCCCchhcCChhHHhcCCCCc


Q ss_pred             ---eeecCCccccHHHHHHHHHHHHcCCcHhhEEEEeCcHHHHHHHHHHH---------------------CCCcccHHH
Q Q_7119720       480 ---ITHDVSSAINRPQIGVVREFLTRNPAWRKAVFISPYNSQNAVASKIL---------------------GLPTQTVDS  535 (601)
Q Consensus       480 ---~~~~~~~~~n~~e~~~v~~ll~~~~~~~~i~VItpy~~q~~~~~~~l---------------------~v~v~TVds  535 (601)
                         .............+..+..+++.+..+.+|+||+|+..|+..+...+                     .+.+.||++
T Consensus       777 v~~~~~~~~~~~~~~V~~~i~~ll~~g~~~~dIaIL~~~~~q~~~i~~~L~~~l~~~~~~~~~~~~~~~~~~v~v~TI~~  856 (901)
T XP_016880788.1  777 LRIKKYLTVEQIMTCVADTCRRFFDRGYSPKDVAVLVSTAKEVEHYKYELLKAMRKKRVVQLSDACDMLGDHIVLDSVRR  856 (901)
T ss_pred             EEEEEcCCHHHHHHHHHHHHHHHHHcCCCHHhEEEEeCCHHHHHHHHHHHHHHHHhcCcccccchhcccCCcEEEEeccc


Q ss_pred             hCCCccCEEEEEcCCCCchhcCcchheehhccceeeEEEEEeh
Q Q_7119720       536 SQGSEYDYVIFTQTTETAHSCNVNRFNVAITRAKVGILCIMSD  578 (601)
Q Consensus       536 ~QG~E~d~VI~~~~~~~~~~~~~~rlnVAlTRAr~~liiv~~~  578 (601)
                      +||.|+|+||+..+.+.....+.+++|||+||||.+|+|++++
T Consensus       857 fqGlE~diVili~~~~~~~~~~~n~LyvAlTRAr~~L~Il~~~  899 (901)
T XP_016880788.1  857 FSGLERSIVFGIHPRTADPAILPNVLICLASRAKQHLYIFPWG  899 (901)
T ss_pred             ccCCccCeEEEEcCCCCChhcchhHheehhhcccceEEEeeeC


No 93
>XP_005274031.1 PREDICTED: DNA-binding protein SMUBP-2 isoform X1 [Homo sapiens]
Probab=99.92  E-value=8.3e-24  Score=241.44  Aligned_cols=237  Identities=22%  Similarity=0.228  Sum_probs=0.0  Template_Neff=7.800

Q ss_pred             cchheEEEehhhCCCc---------CCCEEEEcChhhCCHHHHHHHHHHcCCCEEEEEeCcccCCCCc--eeccccCCCH
Q Q_7119720       351 TLEQYVFCTVNALPET---------TADIVVFDEISMATNYDLSVVNARLRAKHYVYIGDPAQLPAPR--TLLTKGTLEP  419 (601)
Q Consensus       351 ~~~~~i~~t~~~l~~~---------~~~~viIDEa~~~~~~~~~~l~~~~~~~~vvlvGD~~QL~p~~--~~~~~~~~~~  419 (601)
                      +.+++|++|+..+...         .||+||||||+++.+..+......  ++++||+||+.||+|..  .......+..
T Consensus         6 ~~~~VV~~T~~~a~~~~~~~~l~~~~fD~VIIDEA~q~~e~~~l~~l~~--~~rvILvGD~~QL~P~~~s~~a~~~~l~~   83 (656)
T XP_005274031.1    6 TSANVVLATNTGASADGPLKLLPESYFDVVVIDECAQALEASCWIPLLK--ARKCILAGDHKQLPPTTVSHKAALAGLSL   83 (656)
T ss_pred             hcCCEEEEeChhhccCChHHhCcccCCCEEEECCHhhCcHHHhHHHHHh--CCEEEEECCcccCCCcccChHHHHcCCCh


Q ss_pred             HHHHHHHHHHHHhCCCcccCeecCCCHHHHHHHHHHhcCCccee----------------Ccccchhhceeeecceee--
Q Q_7119720       420 EYFNSVCRLMKTIGPDMFLGTCRRCPAEIVDTVSALVYDNKLKA----------------HKDKSAQCFKMFYKGVIT--  481 (601)
Q Consensus       420 ~~~~~~~~~~~~~~~~~~L~~~yR~~~~I~~~~s~~~y~~~l~~----------------~~~~~~~~~~~~~~~~~~--  481 (601)
                      ..+..+...+... ....|+.+|||++.|.++++.+||++.+..                ........+.++......  
T Consensus        84 sl~e~l~~~~~~~-~~~~L~~qyR~~~~I~~~~s~~fY~g~l~~~~~~~~~~~~~~~~~~~~~~~~~~l~~id~~~~~~~  162 (656)
T XP_005274031.1   84 SLMERLAEEYGAR-VVRTLTVQYRMHQAIMRWASDTMYLGQLTAHSSVARHLLRDLPGVAATEETGVPLLLVDTAGCGLF  162 (656)
T ss_pred             hHHHHHHHHhCCc-eEEEceeeccCCHHHHHHHHHHhcCCccccChhHHHHHHhcCCCCcCCCCCCCCEEEEECCCCCce


Q ss_pred             ----ecCCccccHHHHHHHHHHHHc----CCcHhhEEEEeCcHHHHHHHHHHH-----CCCcccHHHhCCCccCEEEEEc
Q Q_7119720       482 ----HDVSSAINRPQIGVVREFLTR----NPAWRKAVFISPYNSQNAVASKIL-----GLPTQTVDSSQGSEYDYVIFTQ  548 (601)
Q Consensus       482 ----~~~~~~~n~~e~~~v~~ll~~----~~~~~~i~VItpy~~q~~~~~~~l-----~v~v~TVds~QG~E~d~VI~~~  548 (601)
                          ....+..|..|+.++..++..    +....+|+||+||+.|...+...+     .++|.|||.|||+|+|+||++.
T Consensus       163 e~~~~~~~s~~n~~Ea~~v~~~v~~L~~~g~~~~dI~VItpy~~q~~~l~~~L~~~~~~v~V~TVd~fQG~E~d~VIls~  242 (656)
T XP_005274031.1  163 ELEEEDEQSKGNPGEVRLVSLHIQALVDAGVPARDIAVVSPYNLQVDLLRQSLVHRHPELEIKSVDGFQGREKEAVILSF  242 (656)
T ss_pred             eeecccccCCCCHHHHHHHHHHHHHHHHCCCCHHheEEEEcCHHHHHHHHHHHHhhCCCcEEEeccccCCCcccEEEEEe


Q ss_pred             CCCCc-----hhcCcchheehhccceeeEEEEEehHHHHhccCcccC
Q Q_7119720       549 TTETA-----HSCNVNRFNVAITRAKVGILCIMSDRDLYDKLQFTSL  590 (601)
Q Consensus       549 ~~~~~-----~~~~~~rlnVAlTRAr~~liiv~~~~~l~~~~~~~~~  590 (601)
                      +++..     |..+.++||||+||||++++||++...+.....|..|
T Consensus       243 v~s~~~~~~gfl~d~rrlnVAlTRAr~~L~Ivg~~~~l~~~~~~~~l  289 (656)
T XP_005274031.1  243 VRSNRKGEVGFLAEDRRINVAVTRARRHVAVICDSRTVNNHAFLKTL  289 (656)
T ss_pred             ecCCCCCccchhhchhhHHhHHhcceecEEEEeCHHHhccCHHHHHH


No 94
>XP_016873158.1 PREDICTED: DNA-binding protein SMUBP-2 isoform X1 [Homo sapiens]
Probab=99.92  E-value=8.3e-24  Score=241.44  Aligned_cols=237  Identities=22%  Similarity=0.228  Sum_probs=0.0  Template_Neff=7.800

Q ss_pred             cchheEEEehhhCCCc---------CCCEEEEcChhhCCHHHHHHHHHHcCCCEEEEEeCcccCCCCc--eeccccCCCH
Q Q_7119720       351 TLEQYVFCTVNALPET---------TADIVVFDEISMATNYDLSVVNARLRAKHYVYIGDPAQLPAPR--TLLTKGTLEP  419 (601)
Q Consensus       351 ~~~~~i~~t~~~l~~~---------~~~~viIDEa~~~~~~~~~~l~~~~~~~~vvlvGD~~QL~p~~--~~~~~~~~~~  419 (601)
                      +.+++|++|+..+...         .||+||||||+++.+..+......  ++++||+||+.||+|..  .......+..
T Consensus         6 ~~~~VV~~T~~~a~~~~~~~~l~~~~fD~VIIDEA~q~~e~~~l~~l~~--~~rvILvGD~~QL~P~~~s~~a~~~~l~~   83 (656)
T XP_016873158.1    6 TSANVVLATNTGASADGPLKLLPESYFDVVVIDECAQALEASCWIPLLK--ARKCILAGDHKQLPPTTVSHKAALAGLSL   83 (656)
T ss_pred             hcCCEEEEeChhhccCChHHhCcccCCCEEEECCHhhCcHHHhHHHHHh--CCEEEEECCcccCCCcccChHHHHcCCCh


Q ss_pred             HHHHHHHHHHHHhCCCcccCeecCCCHHHHHHHHHHhcCCccee----------------Ccccchhhceeeecceee--
Q Q_7119720       420 EYFNSVCRLMKTIGPDMFLGTCRRCPAEIVDTVSALVYDNKLKA----------------HKDKSAQCFKMFYKGVIT--  481 (601)
Q Consensus       420 ~~~~~~~~~~~~~~~~~~L~~~yR~~~~I~~~~s~~~y~~~l~~----------------~~~~~~~~~~~~~~~~~~--  481 (601)
                      ..+..+...+... ....|+.+|||++.|.++++.+||++.+..                ........+.++......  
T Consensus        84 sl~e~l~~~~~~~-~~~~L~~qyR~~~~I~~~~s~~fY~g~l~~~~~~~~~~~~~~~~~~~~~~~~~~l~~id~~~~~~~  162 (656)
T XP_016873158.1   84 SLMERLAEEYGAR-VVRTLTVQYRMHQAIMRWASDTMYLGQLTAHSSVARHLLRDLPGVAATEETGVPLLLVDTAGCGLF  162 (656)
T ss_pred             hHHHHHHHHhCCc-eEEEceeeccCCHHHHHHHHHHhcCCccccChhHHHHHHhcCCCCcCCCCCCCCEEEEECCCCCce


Q ss_pred             ----ecCCccccHHHHHHHHHHHHc----CCcHhhEEEEeCcHHHHHHHHHHH-----CCCcccHHHhCCCccCEEEEEc
Q Q_7119720       482 ----HDVSSAINRPQIGVVREFLTR----NPAWRKAVFISPYNSQNAVASKIL-----GLPTQTVDSSQGSEYDYVIFTQ  548 (601)
Q Consensus       482 ----~~~~~~~n~~e~~~v~~ll~~----~~~~~~i~VItpy~~q~~~~~~~l-----~v~v~TVds~QG~E~d~VI~~~  548 (601)
                          ....+..|..|+.++..++..    +....+|+||+||+.|...+...+     .++|.|||.|||+|+|+||++.
T Consensus       163 e~~~~~~~s~~n~~Ea~~v~~~v~~L~~~g~~~~dI~VItpy~~q~~~l~~~L~~~~~~v~V~TVd~fQG~E~d~VIls~  242 (656)
T XP_016873158.1  163 ELEEEDEQSKGNPGEVRLVSLHIQALVDAGVPARDIAVVSPYNLQVDLLRQSLVHRHPELEIKSVDGFQGREKEAVILSF  242 (656)
T ss_pred             eeecccccCCCCHHHHHHHHHHHHHHHHCCCCHHheEEEEcCHHHHHHHHHHHHhhCCCcEEEeccccCCCcccEEEEEe


Q ss_pred             CCCCc-----hhcCcchheehhccceeeEEEEEehHHHHhccCcccC
Q Q_7119720       549 TTETA-----HSCNVNRFNVAITRAKVGILCIMSDRDLYDKLQFTSL  590 (601)
Q Consensus       549 ~~~~~-----~~~~~~rlnVAlTRAr~~liiv~~~~~l~~~~~~~~~  590 (601)
                      +++..     |..+.++||||+||||++++||++...+.....|..|
T Consensus       243 v~s~~~~~~gfl~d~rrlnVAlTRAr~~L~Ivg~~~~l~~~~~~~~l  289 (656)
T XP_016873158.1  243 VRSNRKGEVGFLAEDRRINVAVTRARRHVAVICDSRTVNNHAFLKTL  289 (656)
T ss_pred             ecCCCCCccchhhchhhHHhHHhcceecEEEEeCHHHhccCHHHHHH


No 95
>XP_016873159.1 PREDICTED: DNA-binding protein SMUBP-2 isoform X1 [Homo sapiens]
Probab=99.92  E-value=8.3e-24  Score=241.44  Aligned_cols=237  Identities=22%  Similarity=0.228  Sum_probs=0.0  Template_Neff=7.800

Q ss_pred             cchheEEEehhhCCCc---------CCCEEEEcChhhCCHHHHHHHHHHcCCCEEEEEeCcccCCCCc--eeccccCCCH
Q Q_7119720       351 TLEQYVFCTVNALPET---------TADIVVFDEISMATNYDLSVVNARLRAKHYVYIGDPAQLPAPR--TLLTKGTLEP  419 (601)
Q Consensus       351 ~~~~~i~~t~~~l~~~---------~~~~viIDEa~~~~~~~~~~l~~~~~~~~vvlvGD~~QL~p~~--~~~~~~~~~~  419 (601)
                      +.+++|++|+..+...         .||+||||||+++.+..+......  ++++||+||+.||+|..  .......+..
T Consensus         6 ~~~~VV~~T~~~a~~~~~~~~l~~~~fD~VIIDEA~q~~e~~~l~~l~~--~~rvILvGD~~QL~P~~~s~~a~~~~l~~   83 (656)
T XP_016873159.1    6 TSANVVLATNTGASADGPLKLLPESYFDVVVIDECAQALEASCWIPLLK--ARKCILAGDHKQLPPTTVSHKAALAGLSL   83 (656)
T ss_pred             hcCCEEEEeChhhccCChHHhCcccCCCEEEECCHhhCcHHHhHHHHHh--CCEEEEECCcccCCCcccChHHHHcCCCh


Q ss_pred             HHHHHHHHHHHHhCCCcccCeecCCCHHHHHHHHHHhcCCccee----------------Ccccchhhceeeecceee--
Q Q_7119720       420 EYFNSVCRLMKTIGPDMFLGTCRRCPAEIVDTVSALVYDNKLKA----------------HKDKSAQCFKMFYKGVIT--  481 (601)
Q Consensus       420 ~~~~~~~~~~~~~~~~~~L~~~yR~~~~I~~~~s~~~y~~~l~~----------------~~~~~~~~~~~~~~~~~~--  481 (601)
                      ..+..+...+... ....|+.+|||++.|.++++.+||++.+..                ........+.++......  
T Consensus        84 sl~e~l~~~~~~~-~~~~L~~qyR~~~~I~~~~s~~fY~g~l~~~~~~~~~~~~~~~~~~~~~~~~~~l~~id~~~~~~~  162 (656)
T XP_016873159.1   84 SLMERLAEEYGAR-VVRTLTVQYRMHQAIMRWASDTMYLGQLTAHSSVARHLLRDLPGVAATEETGVPLLLVDTAGCGLF  162 (656)
T ss_pred             hHHHHHHHHhCCc-eEEEceeeccCCHHHHHHHHHHhcCCccccChhHHHHHHhcCCCCcCCCCCCCCEEEEECCCCCce


Q ss_pred             ----ecCCccccHHHHHHHHHHHHc----CCcHhhEEEEeCcHHHHHHHHHHH-----CCCcccHHHhCCCccCEEEEEc
Q Q_7119720       482 ----HDVSSAINRPQIGVVREFLTR----NPAWRKAVFISPYNSQNAVASKIL-----GLPTQTVDSSQGSEYDYVIFTQ  548 (601)
Q Consensus       482 ----~~~~~~~n~~e~~~v~~ll~~----~~~~~~i~VItpy~~q~~~~~~~l-----~v~v~TVds~QG~E~d~VI~~~  548 (601)
                          ....+..|..|+.++..++..    +....+|+||+||+.|...+...+     .++|.|||.|||+|+|+||++.
T Consensus       163 e~~~~~~~s~~n~~Ea~~v~~~v~~L~~~g~~~~dI~VItpy~~q~~~l~~~L~~~~~~v~V~TVd~fQG~E~d~VIls~  242 (656)
T XP_016873159.1  163 ELEEEDEQSKGNPGEVRLVSLHIQALVDAGVPARDIAVVSPYNLQVDLLRQSLVHRHPELEIKSVDGFQGREKEAVILSF  242 (656)
T ss_pred             eeecccccCCCCHHHHHHHHHHHHHHHHCCCCHHheEEEEcCHHHHHHHHHHHHhhCCCcEEEeccccCCCcccEEEEEe


Q ss_pred             CCCCc-----hhcCcchheehhccceeeEEEEEehHHHHhccCcccC
Q Q_7119720       549 TTETA-----HSCNVNRFNVAITRAKVGILCIMSDRDLYDKLQFTSL  590 (601)
Q Consensus       549 ~~~~~-----~~~~~~rlnVAlTRAr~~liiv~~~~~l~~~~~~~~~  590 (601)
                      +++..     |..+.++||||+||||++++||++...+.....|..|
T Consensus       243 v~s~~~~~~gfl~d~rrlnVAlTRAr~~L~Ivg~~~~l~~~~~~~~l  289 (656)
T XP_016873159.1  243 VRSNRKGEVGFLAEDRRINVAVTRARRHVAVICDSRTVNNHAFLKTL  289 (656)
T ss_pred             ecCCCCCccchhhchhhHHhHHhcceecEEEEeCHHHhccCHHHHHH


No 96
>XP_011522685.1 PREDICTED: schlafen family member 13 isoform X2 [Homo sapiens]
Probab=99.91  E-value=2.7e-23  Score=234.99  Aligned_cols=272  Identities=13%  Similarity=0.039  Sum_probs=0.0  Template_Neff=9.000

Q ss_pred             hhcHHHHHHHcc-CCEEEEECCCCCCHHHHHHHHHHHC------CCCcEEEEeCCHHHHHHHHHHHHHhCCccceeeecc
Q Q_7119720       263 SSNVANYQKVGM-QKYSTLQGPPGTGKSHFAIGLALYY------PSARIVYTACSHAAVDALCEKALKYLPIDKCSRIIP  335 (601)
Q Consensus       263 ~~~~~~~~~~~~-~~~~lI~GppGTGKT~~~~~~~~~~------~~~~VLv~a~s~~A~d~L~~~i~~~~~~~~~~~~~~  335 (601)
                      ..|..++..... .+..+|.|+||||||+++..++...      ...+|+++++++.+++.+..      ..........
T Consensus       248 ~~Q~~~~~~~l~~~~~~~i~G~pGTGKT~l~~~i~~~l~~~~~~~~~~il~~~~s~~l~~~l~~------~~~~~~~t~~  321 (566)
T XP_011522685.1  248 AQQYEIFSRSLRKNRELFVHGLPGSGKTIMAMKIMEKIRNVFHCEAHRILYVCENQPLRNFISD------RNICRAETRE  321 (566)
T ss_pred             HHHHHHHHHHhhcCCeEEEEcCCCCCHHHHHHHHHHHHHhHhcCCCCeEEEEeCCHHHHHHHhh------CCccccccHH


Q ss_pred             cchhheehhhhccCCcchheEEEehhhCCCcCCCEEEEcChhhCCH---HHHHHHHHHcC-----CCEEEEEeCcccCCC
Q Q_7119720       336 ARARVECFDKFKVNSTLEQYVFCTVNALPETTADIVVFDEISMATN---YDLSVVNARLR-----AKHYVYIGDPAQLPA  407 (601)
Q Consensus       336 ~~~~~~~~~~~~~~~~~~~~i~~t~~~l~~~~~~~viIDEa~~~~~---~~~~~l~~~~~-----~~~vvlvGD~~QL~p  407 (601)
                      .......                       ..+++|+||||+++..   ..+..+.....     +.+++++||+.|++|
T Consensus       322 ~~l~~~~-----------------------~~~~~iiiDEa~~~~~~~~~~~~~~~~i~~~~~~~~~~~il~GD~~Q~~p  378 (566)
T XP_011522685.1  322 TFLREKF-----------------------EHIQHIVIDEAQNFRTEDGDWYRKAKTITQREKDCPGVLWIFLDYFQTSH  378 (566)
T ss_pred             HHHHHHh-----------------------hcceEEEEccHhhcChhccHHHHHHHHHHhhccCCCCEEEEEEcCccccC


Q ss_pred             CceeccccCCCHHHHHHHHHHHHHhCCCcccCeecCCCHHHHHHHHHHhcCCcceeCcccchhhceeeecceeeecCCc-
Q Q_7119720       408 PRTLLTKGTLEPEYFNSVCRLMKTIGPDMFLGTCRRCPAEIVDTVSALVYDNKLKAHKDKSAQCFKMFYKGVITHDVSS-  486 (601)
Q Consensus       408 ~~~~~~~~~~~~~~~~~~~~~~~~~~~~~~L~~~yR~~~~I~~~~s~~~y~~~l~~~~~~~~~~~~~~~~~~~~~~~~~-  486 (601)
                      .....             ...+....+...|+.+||++++|.++++.+++.................+........... 
T Consensus       379 ~~~~g-------------~~~l~~~~~~~~L~~~~R~~~~i~~~~~~l~~~~~~~~~~~~~~~~~~~~~~~~~~~g~~~~  445 (566)
T XP_011522685.1  379 LGHSG-------------LPPLSAQYPREELTRVVRNADEIAEYIQQEMQLIIENPPINIPHGYLAILSEAKWVPGVPGN  445 (566)
T ss_pred             CCcCC-------------CccHHhhCCceecceEEeChHHHHHHHHHHHHHHHhCCCCCCCcchHHHhccccccCCCCCC


Q ss_pred             ----------cccHHHHHHHHHHHHcCCcHhhEEEEeCcHHHHHHHHHHH---------------------CCCcccHHH
Q Q_7119720       487 ----------AINRPQIGVVREFLTRNPAWRKAVFISPYNSQNAVASKIL---------------------GLPTQTVDS  535 (601)
Q Consensus       487 ----------~~n~~e~~~v~~ll~~~~~~~~i~VItpy~~q~~~~~~~l---------------------~v~v~TVds  535 (601)
                                ......++.+..+++.+..+.+|+||++++.|...+...+                     .+.+.||++
T Consensus       446 ~~~~~~~~~~~~~~~V~~~i~~l~~~g~~~~dIaVL~~~~~~~~~~~~~L~~~~~~~~~~~~~~~~~~~~~~i~v~TI~~  525 (566)
T XP_011522685.1  446 TKIIKNFTLEQIVTYVADTCRCFFERGYSPKDVAVLVSTVTEVEQYQSKLLKAMRKKMVVQLSDACDMLGVHIVLDSVRR  525 (566)
T ss_pred             eEEEEcCCHHHHHHHHHHHHHHHHHcCCCHHhEEEEeCCHHHHHHHHHHHHHHHHhhhcccccccccccCCeEEEEEeee


Q ss_pred             hCCCccCEEEEEcCCCCchhcCcchheehhccceeeEEEEE
Q Q_7119720       536 SQGSEYDYVIFTQTTETAHSCNVNRFNVAITRAKVGILCIM  576 (601)
Q Consensus       536 ~QG~E~d~VI~~~~~~~~~~~~~~rlnVAlTRAr~~liiv~  576 (601)
                      +||.|+|+||++.+....+....+++|||+||||.+++|++
T Consensus       526 ~qGlE~diVi~~~~~~~~~~~~~~~L~valTRAk~~L~Ivg  566 (566)
T XP_011522685.1  526 FSGLERSIVFGIHPRTADPAILPNILICLASRAKQHLYIFL  566 (566)
T ss_pred             ccCCcCCeEEEECcccCCcccchHHHHHHHhhhcCcEEEcC


No 97
>NP_653283.3 schlafen family member 13 [Homo sapiens]
Probab=99.91  E-value=5e-23  Score=243.79  Aligned_cols=272  Identities=13%  Similarity=0.037  Sum_probs=0.0  Template_Neff=8.200

Q ss_pred             hhcHHHHHHH-ccCCEEEEECCCCCCHHHHHHHHHHH------CCCCcEEEEeCCHHHHHHHHHHHHHhCCccceeeecc
Q Q_7119720       263 SSNVANYQKV-GMQKYSTLQGPPGTGKSHFAIGLALY------YPSARIVYTACSHAAVDALCEKALKYLPIDKCSRIIP  335 (601)
Q Consensus       263 ~~~~~~~~~~-~~~~~~lI~GppGTGKT~~~~~~~~~------~~~~~VLv~a~s~~A~d~L~~~i~~~~~~~~~~~~~~  335 (601)
                      ..|..++... ...+..+|+||||||||+++..++..      .++.+||++++|+.+++.+.+      ..........
T Consensus       579 ~~Q~~al~~~l~~~~~~~I~G~pGTGKT~l~~~l~~~l~~~~~~~~~~IL~~~~t~~l~~~l~~------~~i~~~~t~~  652 (897)
T NP_653283.3     579 AQQYEIFSRSLRKNRELFVHGLPGSGKTIMAMKIMEKIRNVFHCEAHRILYVCENQPLRNFISD------RNICRAETRE  652 (897)
T ss_pred             HHHHHHHHHHhccCCeEEEEcCCCCcHHHHHHHHHHHHHhHhccCCCeEEEEECCHHHHHHHHh------cCCceeeCHH


Q ss_pred             cchhheehhhhccCCcchheEEEehhhCCCcCCCEEEEcChhhCCH---HHHHHHHHHcC-----CCEEEEEeCcccCCC
Q Q_7119720       336 ARARVECFDKFKVNSTLEQYVFCTVNALPETTADIVVFDEISMATN---YDLSVVNARLR-----AKHYVYIGDPAQLPA  407 (601)
Q Consensus       336 ~~~~~~~~~~~~~~~~~~~~i~~t~~~l~~~~~~~viIDEa~~~~~---~~~~~l~~~~~-----~~~vvlvGD~~QL~p  407 (601)
                      .......                       ..|++||||||+++..   ..+..+.....     ..+++++||+.|+.+
T Consensus       653 ~~~~~~~-----------------------~~~d~IIIDEAq~~~~~~~~~~~~l~~l~~~~~~~~~~lvl~GD~~Ql~~  709 (897)
T NP_653283.3     653 TFLREKF-----------------------EHIQHIVIDEAQNFRTEDGDWYRKAKTITQREKDCPGVLWIFLDYFQTSH  709 (897)
T ss_pred             HHHHHhh-----------------------hcCcEEEEecHHhcCccchHHHHHHHHHHhhcccCCCEEEEEechhhccC


Q ss_pred             CceeccccCCCHHHHHHHHHHHHHhCCCcccCeecCCCHHHHHHHHHHhcCCcceeCcccchhhceeeecceeeecCCc-
Q Q_7119720       408 PRTLLTKGTLEPEYFNSVCRLMKTIGPDMFLGTCRRCPAEIVDTVSALVYDNKLKAHKDKSAQCFKMFYKGVITHDVSS-  486 (601)
Q Consensus       408 ~~~~~~~~~~~~~~~~~~~~~~~~~~~~~~L~~~yR~~~~I~~~~s~~~y~~~l~~~~~~~~~~~~~~~~~~~~~~~~~-  486 (601)
                      ........-.             ...+...|+.+||+++.|.++++.+++.................+........... 
T Consensus       710 ~~~~g~~~l~-------------~~~~~~~L~~~yR~~~~I~~~~~~l~~~~~~~~~~~~~~~~~~~~~~~~~~~~~~~~  776 (897)
T NP_653283.3     710 LGHSGLPPLS-------------AQYPREELTRVVRNADEIAEYIQQEMQLIIENPPINIPHGYLAILSEAKWVPGVPGN  776 (897)
T ss_pred             CCCCCCcchh-------------cCCCcEEccEEecCCHHHHHHHHHHHhHHhhCCCCCCCcchHHHhcccccCCCCCCc


Q ss_pred             ----------cccHHHHHHHHHHHHcCCcHhhEEEEeCcHHHHHHHHHHH---------------------CCCcccHHH
Q Q_7119720       487 ----------AINRPQIGVVREFLTRNPAWRKAVFISPYNSQNAVASKIL---------------------GLPTQTVDS  535 (601)
Q Consensus       487 ----------~~n~~e~~~v~~ll~~~~~~~~i~VItpy~~q~~~~~~~l---------------------~v~v~TVds  535 (601)
                                ......+..+..++..+..+.+|+||+|++.|...+...+                     .+.+.||++
T Consensus       777 ~~~~~~~~~~~~~~~V~~~i~~ll~~g~~~~dIaIL~p~~~~~~~i~~~L~~~l~~~~~~~~~~~~~~~~~~i~v~TI~~  856 (897)
T NP_653283.3     777 TKIIKNFTLEQIVTYVADTCRCFFERGYSPKDVAVLVSTVTEVEQYQSKLLKAMRKKMVVQLSDACDMLGVHIVLDSVRR  856 (897)
T ss_pred             ceEEecCCHHHHHHHHHHHHHHHHHcCCCHHheEEEeCCHHHHHHHHHHHHHHHHhhccccccccccccCCeEEEEEeee


Q ss_pred             hCCCccCEEEEEcCCCCchhcCcchheehhccceeeEEEEE
Q Q_7119720       536 SQGSEYDYVIFTQTTETAHSCNVNRFNVAITRAKVGILCIM  576 (601)
Q Consensus       536 ~QG~E~d~VI~~~~~~~~~~~~~~rlnVAlTRAr~~liiv~  576 (601)
                      +||.|+|+||+..+.+..+..+.+++|||+||||..++|++
T Consensus       857 ~qGlE~diVii~~~~~~~~~~~~n~L~vAiSRAk~~L~Ivg  897 (897)
T NP_653283.3     857 FSGLERSIVFGIHPRTADPAILPNILICLASRAKQHLYIFL  897 (897)
T ss_pred             ccCCccCeEEEECCCCCCcccchHHHHHHHhhccceEEEeC


No 98
>XP_005257979.1 PREDICTED: schlafen family member 13 isoform X1 [Homo sapiens]
Probab=99.91  E-value=5e-23  Score=243.79  Aligned_cols=272  Identities=13%  Similarity=0.037  Sum_probs=0.0  Template_Neff=8.200

Q ss_pred             hhcHHHHHHH-ccCCEEEEECCCCCCHHHHHHHHHHH------CCCCcEEEEeCCHHHHHHHHHHHHHhCCccceeeecc
Q Q_7119720       263 SSNVANYQKV-GMQKYSTLQGPPGTGKSHFAIGLALY------YPSARIVYTACSHAAVDALCEKALKYLPIDKCSRIIP  335 (601)
Q Consensus       263 ~~~~~~~~~~-~~~~~~lI~GppGTGKT~~~~~~~~~------~~~~~VLv~a~s~~A~d~L~~~i~~~~~~~~~~~~~~  335 (601)
                      ..|..++... ...+..+|+||||||||+++..++..      .++.+||++++|+.+++.+.+      ..........
T Consensus       579 ~~Q~~al~~~l~~~~~~~I~G~pGTGKT~l~~~l~~~l~~~~~~~~~~IL~~~~t~~l~~~l~~------~~i~~~~t~~  652 (897)
T XP_005257979.1  579 AQQYEIFSRSLRKNRELFVHGLPGSGKTIMAMKIMEKIRNVFHCEAHRILYVCENQPLRNFISD------RNICRAETRE  652 (897)
T ss_pred             HHHHHHHHHHhccCCeEEEEcCCCCcHHHHHHHHHHHHHhHhccCCCeEEEEECCHHHHHHHHh------cCCceeeCHH


Q ss_pred             cchhheehhhhccCCcchheEEEehhhCCCcCCCEEEEcChhhCCH---HHHHHHHHHcC-----CCEEEEEeCcccCCC
Q Q_7119720       336 ARARVECFDKFKVNSTLEQYVFCTVNALPETTADIVVFDEISMATN---YDLSVVNARLR-----AKHYVYIGDPAQLPA  407 (601)
Q Consensus       336 ~~~~~~~~~~~~~~~~~~~~i~~t~~~l~~~~~~~viIDEa~~~~~---~~~~~l~~~~~-----~~~vvlvGD~~QL~p  407 (601)
                      .......                       ..|++||||||+++..   ..+..+.....     ..+++++||+.|+.+
T Consensus       653 ~~~~~~~-----------------------~~~d~IIIDEAq~~~~~~~~~~~~l~~l~~~~~~~~~~lvl~GD~~Ql~~  709 (897)
T XP_005257979.1  653 TFLREKF-----------------------EHIQHIVIDEAQNFRTEDGDWYRKAKTITQREKDCPGVLWIFLDYFQTSH  709 (897)
T ss_pred             HHHHHhh-----------------------hcCcEEEEecHHhcCccchHHHHHHHHHHhhcccCCCEEEEEechhhccC


Q ss_pred             CceeccccCCCHHHHHHHHHHHHHhCCCcccCeecCCCHHHHHHHHHHhcCCcceeCcccchhhceeeecceeeecCCc-
Q Q_7119720       408 PRTLLTKGTLEPEYFNSVCRLMKTIGPDMFLGTCRRCPAEIVDTVSALVYDNKLKAHKDKSAQCFKMFYKGVITHDVSS-  486 (601)
Q Consensus       408 ~~~~~~~~~~~~~~~~~~~~~~~~~~~~~~L~~~yR~~~~I~~~~s~~~y~~~l~~~~~~~~~~~~~~~~~~~~~~~~~-  486 (601)
                      ........-.             ...+...|+.+||+++.|.++++.+++.................+........... 
T Consensus       710 ~~~~g~~~l~-------------~~~~~~~L~~~yR~~~~I~~~~~~l~~~~~~~~~~~~~~~~~~~~~~~~~~~~~~~~  776 (897)
T XP_005257979.1  710 LGHSGLPPLS-------------AQYPREELTRVVRNADEIAEYIQQEMQLIIENPPINIPHGYLAILSEAKWVPGVPGN  776 (897)
T ss_pred             CCCCCCcchh-------------cCCCcEEccEEecCCHHHHHHHHHHHhHHhhCCCCCCCcchHHHhcccccCCCCCCc


Q ss_pred             ----------cccHHHHHHHHHHHHcCCcHhhEEEEeCcHHHHHHHHHHH---------------------CCCcccHHH
Q Q_7119720       487 ----------AINRPQIGVVREFLTRNPAWRKAVFISPYNSQNAVASKIL---------------------GLPTQTVDS  535 (601)
Q Consensus       487 ----------~~n~~e~~~v~~ll~~~~~~~~i~VItpy~~q~~~~~~~l---------------------~v~v~TVds  535 (601)
                                ......+..+..++..+..+.+|+||+|++.|...+...+                     .+.+.||++
T Consensus       777 ~~~~~~~~~~~~~~~V~~~i~~ll~~g~~~~dIaIL~p~~~~~~~i~~~L~~~l~~~~~~~~~~~~~~~~~~i~v~TI~~  856 (897)
T XP_005257979.1  777 TKIIKNFTLEQIVTYVADTCRCFFERGYSPKDVAVLVSTVTEVEQYQSKLLKAMRKKMVVQLSDACDMLGVHIVLDSVRR  856 (897)
T ss_pred             ceEEecCCHHHHHHHHHHHHHHHHHcCCCHHheEEEeCCHHHHHHHHHHHHHHHHhhccccccccccccCCeEEEEEeee


Q ss_pred             hCCCccCEEEEEcCCCCchhcCcchheehhccceeeEEEEE
Q Q_7119720       536 SQGSEYDYVIFTQTTETAHSCNVNRFNVAITRAKVGILCIM  576 (601)
Q Consensus       536 ~QG~E~d~VI~~~~~~~~~~~~~~rlnVAlTRAr~~liiv~  576 (601)
                      +||.|+|+||+..+.+..+..+.+++|||+||||..++|++
T Consensus       857 ~qGlE~diVii~~~~~~~~~~~~n~L~vAiSRAk~~L~Ivg  897 (897)
T XP_005257979.1  857 FSGLERSIVFGIHPRTADPAILPNILICLASRAKQHLYIFL  897 (897)
T ss_pred             ccCCccCeEEEECCCCCCcccchHHHHHHHhhccceEEEeC


No 99
>XP_016879721.1 PREDICTED: schlafen family member 13 isoform X1 [Homo sapiens]
Probab=99.91  E-value=5e-23  Score=243.79  Aligned_cols=272  Identities=13%  Similarity=0.037  Sum_probs=0.0  Template_Neff=8.200

Q ss_pred             hhcHHHHHHH-ccCCEEEEECCCCCCHHHHHHHHHHH------CCCCcEEEEeCCHHHHHHHHHHHHHhCCccceeeecc
Q Q_7119720       263 SSNVANYQKV-GMQKYSTLQGPPGTGKSHFAIGLALY------YPSARIVYTACSHAAVDALCEKALKYLPIDKCSRIIP  335 (601)
Q Consensus       263 ~~~~~~~~~~-~~~~~~lI~GppGTGKT~~~~~~~~~------~~~~~VLv~a~s~~A~d~L~~~i~~~~~~~~~~~~~~  335 (601)
                      ..|..++... ...+..+|+||||||||+++..++..      .++.+||++++|+.+++.+.+      ..........
T Consensus       579 ~~Q~~al~~~l~~~~~~~I~G~pGTGKT~l~~~l~~~l~~~~~~~~~~IL~~~~t~~l~~~l~~------~~i~~~~t~~  652 (897)
T XP_016879721.1  579 AQQYEIFSRSLRKNRELFVHGLPGSGKTIMAMKIMEKIRNVFHCEAHRILYVCENQPLRNFISD------RNICRAETRE  652 (897)
T ss_pred             HHHHHHHHHHhccCCeEEEEcCCCCcHHHHHHHHHHHHHhHhccCCCeEEEEECCHHHHHHHHh------cCCceeeCHH


Q ss_pred             cchhheehhhhccCCcchheEEEehhhCCCcCCCEEEEcChhhCCH---HHHHHHHHHcC-----CCEEEEEeCcccCCC
Q Q_7119720       336 ARARVECFDKFKVNSTLEQYVFCTVNALPETTADIVVFDEISMATN---YDLSVVNARLR-----AKHYVYIGDPAQLPA  407 (601)
Q Consensus       336 ~~~~~~~~~~~~~~~~~~~~i~~t~~~l~~~~~~~viIDEa~~~~~---~~~~~l~~~~~-----~~~vvlvGD~~QL~p  407 (601)
                      .......                       ..|++||||||+++..   ..+..+.....     ..+++++||+.|+.+
T Consensus       653 ~~~~~~~-----------------------~~~d~IIIDEAq~~~~~~~~~~~~l~~l~~~~~~~~~~lvl~GD~~Ql~~  709 (897)
T XP_016879721.1  653 TFLREKF-----------------------EHIQHIVIDEAQNFRTEDGDWYRKAKTITQREKDCPGVLWIFLDYFQTSH  709 (897)
T ss_pred             HHHHHhh-----------------------hcCcEEEEecHHhcCccchHHHHHHHHHHhhcccCCCEEEEEechhhccC


Q ss_pred             CceeccccCCCHHHHHHHHHHHHHhCCCcccCeecCCCHHHHHHHHHHhcCCcceeCcccchhhceeeecceeeecCCc-
Q Q_7119720       408 PRTLLTKGTLEPEYFNSVCRLMKTIGPDMFLGTCRRCPAEIVDTVSALVYDNKLKAHKDKSAQCFKMFYKGVITHDVSS-  486 (601)
Q Consensus       408 ~~~~~~~~~~~~~~~~~~~~~~~~~~~~~~L~~~yR~~~~I~~~~s~~~y~~~l~~~~~~~~~~~~~~~~~~~~~~~~~-  486 (601)
                      ........-.             ...+...|+.+||+++.|.++++.+++.................+........... 
T Consensus       710 ~~~~g~~~l~-------------~~~~~~~L~~~yR~~~~I~~~~~~l~~~~~~~~~~~~~~~~~~~~~~~~~~~~~~~~  776 (897)
T XP_016879721.1  710 LGHSGLPPLS-------------AQYPREELTRVVRNADEIAEYIQQEMQLIIENPPINIPHGYLAILSEAKWVPGVPGN  776 (897)
T ss_pred             CCCCCCcchh-------------cCCCcEEccEEecCCHHHHHHHHHHHhHHhhCCCCCCCcchHHHhcccccCCCCCCc


Q ss_pred             ----------cccHHHHHHHHHHHHcCCcHhhEEEEeCcHHHHHHHHHHH---------------------CCCcccHHH
Q Q_7119720       487 ----------AINRPQIGVVREFLTRNPAWRKAVFISPYNSQNAVASKIL---------------------GLPTQTVDS  535 (601)
Q Consensus       487 ----------~~n~~e~~~v~~ll~~~~~~~~i~VItpy~~q~~~~~~~l---------------------~v~v~TVds  535 (601)
                                ......+..+..++..+..+.+|+||+|++.|...+...+                     .+.+.||++
T Consensus       777 ~~~~~~~~~~~~~~~V~~~i~~ll~~g~~~~dIaIL~p~~~~~~~i~~~L~~~l~~~~~~~~~~~~~~~~~~i~v~TI~~  856 (897)
T XP_016879721.1  777 TKIIKNFTLEQIVTYVADTCRCFFERGYSPKDVAVLVSTVTEVEQYQSKLLKAMRKKMVVQLSDACDMLGVHIVLDSVRR  856 (897)
T ss_pred             ceEEecCCHHHHHHHHHHHHHHHHHcCCCHHheEEEeCCHHHHHHHHHHHHHHHHhhccccccccccccCCeEEEEEeee


Q ss_pred             hCCCccCEEEEEcCCCCchhcCcchheehhccceeeEEEEE
Q Q_7119720       536 SQGSEYDYVIFTQTTETAHSCNVNRFNVAITRAKVGILCIM  576 (601)
Q Consensus       536 ~QG~E~d~VI~~~~~~~~~~~~~~rlnVAlTRAr~~liiv~  576 (601)
                      +||.|+|+||+..+.+..+..+.+++|||+||||..++|++
T Consensus       857 ~qGlE~diVii~~~~~~~~~~~~n~L~vAiSRAk~~L~Ivg  897 (897)
T XP_016879721.1  857 FSGLERSIVFGIHPRTADPAILPNILICLASRAKQHLYIFL  897 (897)
T ss_pred             ccCCccCeEEEECCCCCCcccchHHHHHHHhhccceEEEeC


No 100
>XP_016879722.1 PREDICTED: schlafen family member 13 isoform X1 [Homo sapiens]
Probab=99.91  E-value=5e-23  Score=243.79  Aligned_cols=272  Identities=13%  Similarity=0.037  Sum_probs=0.0  Template_Neff=8.200

Q ss_pred             hhcHHHHHHH-ccCCEEEEECCCCCCHHHHHHHHHHH------CCCCcEEEEeCCHHHHHHHHHHHHHhCCccceeeecc
Q Q_7119720       263 SSNVANYQKV-GMQKYSTLQGPPGTGKSHFAIGLALY------YPSARIVYTACSHAAVDALCEKALKYLPIDKCSRIIP  335 (601)
Q Consensus       263 ~~~~~~~~~~-~~~~~~lI~GppGTGKT~~~~~~~~~------~~~~~VLv~a~s~~A~d~L~~~i~~~~~~~~~~~~~~  335 (601)
                      ..|..++... ...+..+|+||||||||+++..++..      .++.+||++++|+.+++.+.+      ..........
T Consensus       579 ~~Q~~al~~~l~~~~~~~I~G~pGTGKT~l~~~l~~~l~~~~~~~~~~IL~~~~t~~l~~~l~~------~~i~~~~t~~  652 (897)
T XP_016879722.1  579 AQQYEIFSRSLRKNRELFVHGLPGSGKTIMAMKIMEKIRNVFHCEAHRILYVCENQPLRNFISD------RNICRAETRE  652 (897)
T ss_pred             HHHHHHHHHHhccCCeEEEEcCCCCcHHHHHHHHHHHHHhHhccCCCeEEEEECCHHHHHHHHh------cCCceeeCHH


Q ss_pred             cchhheehhhhccCCcchheEEEehhhCCCcCCCEEEEcChhhCCH---HHHHHHHHHcC-----CCEEEEEeCcccCCC
Q Q_7119720       336 ARARVECFDKFKVNSTLEQYVFCTVNALPETTADIVVFDEISMATN---YDLSVVNARLR-----AKHYVYIGDPAQLPA  407 (601)
Q Consensus       336 ~~~~~~~~~~~~~~~~~~~~i~~t~~~l~~~~~~~viIDEa~~~~~---~~~~~l~~~~~-----~~~vvlvGD~~QL~p  407 (601)
                      .......                       ..|++||||||+++..   ..+..+.....     ..+++++||+.|+.+
T Consensus       653 ~~~~~~~-----------------------~~~d~IIIDEAq~~~~~~~~~~~~l~~l~~~~~~~~~~lvl~GD~~Ql~~  709 (897)
T XP_016879722.1  653 TFLREKF-----------------------EHIQHIVIDEAQNFRTEDGDWYRKAKTITQREKDCPGVLWIFLDYFQTSH  709 (897)
T ss_pred             HHHHHhh-----------------------hcCcEEEEecHHhcCccchHHHHHHHHHHhhcccCCCEEEEEechhhccC


Q ss_pred             CceeccccCCCHHHHHHHHHHHHHhCCCcccCeecCCCHHHHHHHHHHhcCCcceeCcccchhhceeeecceeeecCCc-
Q Q_7119720       408 PRTLLTKGTLEPEYFNSVCRLMKTIGPDMFLGTCRRCPAEIVDTVSALVYDNKLKAHKDKSAQCFKMFYKGVITHDVSS-  486 (601)
Q Consensus       408 ~~~~~~~~~~~~~~~~~~~~~~~~~~~~~~L~~~yR~~~~I~~~~s~~~y~~~l~~~~~~~~~~~~~~~~~~~~~~~~~-  486 (601)
                      ........-.             ...+...|+.+||+++.|.++++.+++.................+........... 
T Consensus       710 ~~~~g~~~l~-------------~~~~~~~L~~~yR~~~~I~~~~~~l~~~~~~~~~~~~~~~~~~~~~~~~~~~~~~~~  776 (897)
T XP_016879722.1  710 LGHSGLPPLS-------------AQYPREELTRVVRNADEIAEYIQQEMQLIIENPPINIPHGYLAILSEAKWVPGVPGN  776 (897)
T ss_pred             CCCCCCcchh-------------cCCCcEEccEEecCCHHHHHHHHHHHhHHhhCCCCCCCcchHHHhcccccCCCCCCc


Q ss_pred             ----------cccHHHHHHHHHHHHcCCcHhhEEEEeCcHHHHHHHHHHH---------------------CCCcccHHH
Q Q_7119720       487 ----------AINRPQIGVVREFLTRNPAWRKAVFISPYNSQNAVASKIL---------------------GLPTQTVDS  535 (601)
Q Consensus       487 ----------~~n~~e~~~v~~ll~~~~~~~~i~VItpy~~q~~~~~~~l---------------------~v~v~TVds  535 (601)
                                ......+..+..++..+..+.+|+||+|++.|...+...+                     .+.+.||++
T Consensus       777 ~~~~~~~~~~~~~~~V~~~i~~ll~~g~~~~dIaIL~p~~~~~~~i~~~L~~~l~~~~~~~~~~~~~~~~~~i~v~TI~~  856 (897)
T XP_016879722.1  777 TKIIKNFTLEQIVTYVADTCRCFFERGYSPKDVAVLVSTVTEVEQYQSKLLKAMRKKMVVQLSDACDMLGVHIVLDSVRR  856 (897)
T ss_pred             ceEEecCCHHHHHHHHHHHHHHHHHcCCCHHheEEEeCCHHHHHHHHHHHHHHHHhhccccccccccccCCeEEEEEeee


Q ss_pred             hCCCccCEEEEEcCCCCchhcCcchheehhccceeeEEEEE
Q Q_7119720       536 SQGSEYDYVIFTQTTETAHSCNVNRFNVAITRAKVGILCIM  576 (601)
Q Consensus       536 ~QG~E~d~VI~~~~~~~~~~~~~~rlnVAlTRAr~~liiv~  576 (601)
                      +||.|+|+||+..+.+..+..+.+++|||+||||..++|++
T Consensus       857 ~qGlE~diVii~~~~~~~~~~~~n~L~vAiSRAk~~L~Ivg  897 (897)
T XP_016879722.1  857 FSGLERSIVFGIHPRTADPAILPNILICLASRAKQHLYIFL  897 (897)
T ss_pred             ccCCccCeEEEECCCCCCcccchHHHHHHHhhccceEEEeC


No 101
>NP_001123292.1 protein SLFN14 [Homo sapiens]
Probab=99.91  E-value=2.9e-23  Score=246.25  Aligned_cols=276  Identities=12%  Similarity=0.022  Sum_probs=0.0  Template_Neff=8.200

Q ss_pred             hhcHHHHHH-HccCCEEEEECCCCCCHHHHHHHH---HHHC---CCCcEEEEeCCHHHHHHHHHHHHHhCCccceeeecc
Q Q_7119720       263 SSNVANYQK-VGMQKYSTLQGPPGTGKSHFAIGL---ALYY---PSARIVYTACSHAAVDALCEKALKYLPIDKCSRIIP  335 (601)
Q Consensus       263 ~~~~~~~~~-~~~~~~~lI~GppGTGKT~~~~~~---~~~~---~~~~VLv~a~s~~A~d~L~~~i~~~~~~~~~~~~~~  335 (601)
                      ..|..++.. ....+..+|+||||||||+++..+   +...   .+.+||++++|+.+++.+.+++.             
T Consensus       573 ~~Q~~al~~~l~~~~~~~I~G~pGTGKT~~~~~i~~~i~~~~~~~~~~il~~~~t~~~~~~l~~~~~-------------  639 (912)
T NP_001123292.1  573 MEQSQLLSESLQKTRELFIYCFPGVRKTALAIKIMEKIKDLFHCKPKEILYVCESDSLKDFVTQQTT-------------  639 (912)
T ss_pred             HHHHHHHHHHHHhCCcEEEEcCCCCcHHHHHHHHHHHHHHHhcCCCCEEEEEECCHHHHHHHHHHhc-------------


Q ss_pred             cchhheehhhhccCCcchheEEEehhhCCCcCCCEEEEcChhhCCHH---HH-HHHHH---Hc--------CCCEEEEEe
Q Q_7119720       336 ARARVECFDKFKVNSTLEQYVFCTVNALPETTADIVVFDEISMATNY---DL-SVVNA---RL--------RAKHYVYIG  400 (601)
Q Consensus       336 ~~~~~~~~~~~~~~~~~~~~i~~t~~~l~~~~~~~viIDEa~~~~~~---~~-~~l~~---~~--------~~~~vvlvG  400 (601)
                                      ...+.-.+........|++||||||+++...   .+ .++..   .+        ...+++++|
T Consensus       640 ----------------~~~~~~~~f~~~~~~~~~~IIIDEAq~~~~~~~d~~~~~l~~~~~~~~~~~~~~~~~~~lil~G  703 (912)
T NP_001123292.1  640 ----------------CQAVTRKTFMQGEFLKIKHIVMDETENFCSKYGNWYMKAKNITHPKAKGTGSENLHHGILWLFL  703 (912)
T ss_pred             ----------------cchhccHHHhcccccCCcEEEeccHHhhchhccHHHHHHHHHhchhhcCCCccccCCcEEEEEE


Q ss_pred             CcccCCCCceeccccCCCHHHHHHHHHHHHHhCCCcccCeecCCCHHHHHHHHHHhc---CCcceeCcc---------cc
Q Q_7119720       401 DPAQLPAPRTLLTKGTLEPEYFNSVCRLMKTIGPDMFLGTCRRCPAEIVDTVSALVY---DNKLKAHKD---------KS  468 (601)
Q Consensus       401 D~~QL~p~~~~~~~~~~~~~~~~~~~~~~~~~~~~~~L~~~yR~~~~I~~~~s~~~y---~~~l~~~~~---------~~  468 (601)
                      |+.|+.......             +..+....+...|+.+||+++.|.++++.++|   .+.......         ..
T Consensus       704 D~~Ql~~~~~~~-------------L~~~~~~~~~~~L~~~yR~~~~I~~~~~~~~~~i~~~~~~~~~~~~l~~~~~~~~  770 (912)
T NP_001123292.1  704 DPFQIHHADVNG-------------LPPPSAQFPRKTITSGIHCALEIAKVMKEEMKRIKENPPSNMSPDTLALFSETAY  770 (912)
T ss_pred             cHhhccccccCC-------------CCCCcccCCcEEeceeeccHHHHHHHHHHHHHHHhhCCCCCCCHHHHHHHhHHhH


Q ss_pred             hhhceeeecceeeecCCccccHHHHHHHHHHHHc----CCcHhhEEEEeCcHHHHHHHHHHHC-----------------
Q Q_7119720       469 AQCFKMFYKGVITHDVSSAINRPQIGVVREFLTR----NPAWRKAVFISPYNSQNAVASKILG-----------------  527 (601)
Q Consensus       469 ~~~~~~~~~~~~~~~~~~~~n~~e~~~v~~ll~~----~~~~~~i~VItpy~~q~~~~~~~l~-----------------  527 (601)
                      ...-................+..++..+...+..    +..+.+|+||+|++.|...+...+.                 
T Consensus       771 ~~~~~~~~~~g~~~~~~~~~~~~~~~~V~~~i~~l~~~g~~~~dIaVL~~~~~~~~~~~~~L~~~l~~~~~~~~~~~~~~  850 (912)
T NP_001123292.1  771 EEATCAQALPGVCETKTNLTTEQIANYVARKCHSLFQCGYLPKDIAILCRRGEDRGRYRLALLKAMELIETHRPSEVVFS  850 (912)
T ss_pred             HHhhccccCCCceeEEecCCHHHHHHHHHHHHHHHHHCCCCHhhEEEEeCCHHHHHHHHHHHHHHHHHHhccCCCccccC


Q ss_pred             ---------CCcccHHHhCCCccCEEEEEcCCCCchhcCcchheehhccceeeEEEEEehHHHH
Q Q_7119720       528 ---------LPTQTVDSSQGSEYDYVIFTQTTETAHSCNVNRFNVAITRAKVGILCIMSDRDLY  582 (601)
Q Consensus       528 ---------v~v~TVds~QG~E~d~VI~~~~~~~~~~~~~~rlnVAlTRAr~~liiv~~~~~l~  582 (601)
                               +.+.||++|||+|+|+||++.+.+. +....++| ||+||||.+|+|++++..++
T Consensus       851 ~~~~~~~~~i~v~TV~~fqGlE~~iVii~~~~~~-~~~~~~rL-vAiTRAr~~L~Il~~~~~~~  912 (912)
T NP_001123292.1  851 PATGVWGSHIVLDSIQQFSGLERTVVFGLSPECD-QSEEFHKL-CFASRAIKHLYLLYEKRAAY  912 (912)
T ss_pred             CccCCCCCcEEEEEeEeccCCCCCeEEEECCCCC-CcHHHHHH-HheeccceeEEEEeecCcCC


No 102
>XP_016880065.1 PREDICTED: protein SLFN14 isoform X1 [Homo sapiens]
Probab=99.91  E-value=2.9e-23  Score=246.25  Aligned_cols=276  Identities=12%  Similarity=0.022  Sum_probs=0.0  Template_Neff=8.200

Q ss_pred             hhcHHHHHH-HccCCEEEEECCCCCCHHHHHHHH---HHHC---CCCcEEEEeCCHHHHHHHHHHHHHhCCccceeeecc
Q Q_7119720       263 SSNVANYQK-VGMQKYSTLQGPPGTGKSHFAIGL---ALYY---PSARIVYTACSHAAVDALCEKALKYLPIDKCSRIIP  335 (601)
Q Consensus       263 ~~~~~~~~~-~~~~~~~lI~GppGTGKT~~~~~~---~~~~---~~~~VLv~a~s~~A~d~L~~~i~~~~~~~~~~~~~~  335 (601)
                      ..|..++.. ....+..+|+||||||||+++..+   +...   .+.+||++++|+.+++.+.+++.             
T Consensus       573 ~~Q~~al~~~l~~~~~~~I~G~pGTGKT~~~~~i~~~i~~~~~~~~~~il~~~~t~~~~~~l~~~~~-------------  639 (912)
T XP_016880065.1  573 MEQSQLLSESLQKTRELFIYCFPGVRKTALAIKIMEKIKDLFHCKPKEILYVCESDSLKDFVTQQTT-------------  639 (912)
T ss_pred             HHHHHHHHHHHHhCCcEEEEcCCCCcHHHHHHHHHHHHHHHhcCCCCEEEEEECCHHHHHHHHHHhc-------------


Q ss_pred             cchhheehhhhccCCcchheEEEehhhCCCcCCCEEEEcChhhCCHH---HH-HHHHH---Hc--------CCCEEEEEe
Q Q_7119720       336 ARARVECFDKFKVNSTLEQYVFCTVNALPETTADIVVFDEISMATNY---DL-SVVNA---RL--------RAKHYVYIG  400 (601)
Q Consensus       336 ~~~~~~~~~~~~~~~~~~~~i~~t~~~l~~~~~~~viIDEa~~~~~~---~~-~~l~~---~~--------~~~~vvlvG  400 (601)
                                      ...+.-.+........|++||||||+++...   .+ .++..   .+        ...+++++|
T Consensus       640 ----------------~~~~~~~~f~~~~~~~~~~IIIDEAq~~~~~~~d~~~~~l~~~~~~~~~~~~~~~~~~~lil~G  703 (912)
T XP_016880065.1  640 ----------------CQAVTRKTFMQGEFLKIKHIVMDETENFCSKYGNWYMKAKNITHPKAKGTGSENLHHGILWLFL  703 (912)
T ss_pred             ----------------cchhccHHHhcccccCCcEEEeccHHhhchhccHHHHHHHHHhchhhcCCCccccCCcEEEEEE


Q ss_pred             CcccCCCCceeccccCCCHHHHHHHHHHHHHhCCCcccCeecCCCHHHHHHHHHHhc---CCcceeCcc---------cc
Q Q_7119720       401 DPAQLPAPRTLLTKGTLEPEYFNSVCRLMKTIGPDMFLGTCRRCPAEIVDTVSALVY---DNKLKAHKD---------KS  468 (601)
Q Consensus       401 D~~QL~p~~~~~~~~~~~~~~~~~~~~~~~~~~~~~~L~~~yR~~~~I~~~~s~~~y---~~~l~~~~~---------~~  468 (601)
                      |+.|+.......             +..+....+...|+.+||+++.|.++++.++|   .+.......         ..
T Consensus       704 D~~Ql~~~~~~~-------------L~~~~~~~~~~~L~~~yR~~~~I~~~~~~~~~~i~~~~~~~~~~~~l~~~~~~~~  770 (912)
T XP_016880065.1  704 DPFQIHHADVNG-------------LPPPSAQFPRKTITSGIHCALEIAKVMKEEMKRIKENPPSNMSPDTLALFSETAY  770 (912)
T ss_pred             cHhhccccccCC-------------CCCCcccCCcEEeceeeccHHHHHHHHHHHHHHHhhCCCCCCCHHHHHHHhHHhH


Q ss_pred             hhhceeeecceeeecCCccccHHHHHHHHHHHHc----CCcHhhEEEEeCcHHHHHHHHHHHC-----------------
Q Q_7119720       469 AQCFKMFYKGVITHDVSSAINRPQIGVVREFLTR----NPAWRKAVFISPYNSQNAVASKILG-----------------  527 (601)
Q Consensus       469 ~~~~~~~~~~~~~~~~~~~~n~~e~~~v~~ll~~----~~~~~~i~VItpy~~q~~~~~~~l~-----------------  527 (601)
                      ...-................+..++..+...+..    +..+.+|+||+|++.|...+...+.                 
T Consensus       771 ~~~~~~~~~~g~~~~~~~~~~~~~~~~V~~~i~~l~~~g~~~~dIaVL~~~~~~~~~~~~~L~~~l~~~~~~~~~~~~~~  850 (912)
T XP_016880065.1  771 EEATCAQALPGVCETKTNLTTEQIANYVARKCHSLFQCGYLPKDIAILCRRGEDRGRYRLALLKAMELIETHRPSEVVFS  850 (912)
T ss_pred             HHhhccccCCCceeEEecCCHHHHHHHHHHHHHHHHHCCCCHhhEEEEeCCHHHHHHHHHHHHHHHHHHhccCCCccccC


Q ss_pred             ---------CCcccHHHhCCCccCEEEEEcCCCCchhcCcchheehhccceeeEEEEEehHHHH
Q Q_7119720       528 ---------LPTQTVDSSQGSEYDYVIFTQTTETAHSCNVNRFNVAITRAKVGILCIMSDRDLY  582 (601)
Q Consensus       528 ---------v~v~TVds~QG~E~d~VI~~~~~~~~~~~~~~rlnVAlTRAr~~liiv~~~~~l~  582 (601)
                               +.+.||++|||+|+|+||++.+.+. +....++| ||+||||.+|+|++++..++
T Consensus       851 ~~~~~~~~~i~v~TV~~fqGlE~~iVii~~~~~~-~~~~~~rL-vAiTRAr~~L~Il~~~~~~~  912 (912)
T XP_016880065.1  851 PATGVWGSHIVLDSIQQFSGLERTVVFGLSPECD-QSEEFHKL-CFASRAIKHLYLLYEKRAAY  912 (912)
T ss_pred             CccCCCCCcEEEEEeEeccCCCCCeEEEECCCCC-CcHHHHHH-HheeccceeEEEEeecCcCC


No 103
>XP_016880066.1 PREDICTED: protein SLFN14 isoform X1 [Homo sapiens]
Probab=99.91  E-value=2.9e-23  Score=246.25  Aligned_cols=276  Identities=12%  Similarity=0.022  Sum_probs=0.0  Template_Neff=8.200

Q ss_pred             hhcHHHHHH-HccCCEEEEECCCCCCHHHHHHHH---HHHC---CCCcEEEEeCCHHHHHHHHHHHHHhCCccceeeecc
Q Q_7119720       263 SSNVANYQK-VGMQKYSTLQGPPGTGKSHFAIGL---ALYY---PSARIVYTACSHAAVDALCEKALKYLPIDKCSRIIP  335 (601)
Q Consensus       263 ~~~~~~~~~-~~~~~~~lI~GppGTGKT~~~~~~---~~~~---~~~~VLv~a~s~~A~d~L~~~i~~~~~~~~~~~~~~  335 (601)
                      ..|..++.. ....+..+|+||||||||+++..+   +...   .+.+||++++|+.+++.+.+++.             
T Consensus       573 ~~Q~~al~~~l~~~~~~~I~G~pGTGKT~~~~~i~~~i~~~~~~~~~~il~~~~t~~~~~~l~~~~~-------------  639 (912)
T XP_016880066.1  573 MEQSQLLSESLQKTRELFIYCFPGVRKTALAIKIMEKIKDLFHCKPKEILYVCESDSLKDFVTQQTT-------------  639 (912)
T ss_pred             HHHHHHHHHHHHhCCcEEEEcCCCCcHHHHHHHHHHHHHHHhcCCCCEEEEEECCHHHHHHHHHHhc-------------


Q ss_pred             cchhheehhhhccCCcchheEEEehhhCCCcCCCEEEEcChhhCCHH---HH-HHHHH---Hc--------CCCEEEEEe
Q Q_7119720       336 ARARVECFDKFKVNSTLEQYVFCTVNALPETTADIVVFDEISMATNY---DL-SVVNA---RL--------RAKHYVYIG  400 (601)
Q Consensus       336 ~~~~~~~~~~~~~~~~~~~~i~~t~~~l~~~~~~~viIDEa~~~~~~---~~-~~l~~---~~--------~~~~vvlvG  400 (601)
                                      ...+.-.+........|++||||||+++...   .+ .++..   .+        ...+++++|
T Consensus       640 ----------------~~~~~~~~f~~~~~~~~~~IIIDEAq~~~~~~~d~~~~~l~~~~~~~~~~~~~~~~~~~lil~G  703 (912)
T XP_016880066.1  640 ----------------CQAVTRKTFMQGEFLKIKHIVMDETENFCSKYGNWYMKAKNITHPKAKGTGSENLHHGILWLFL  703 (912)
T ss_pred             ----------------cchhccHHHhcccccCCcEEEeccHHhhchhccHHHHHHHHHhchhhcCCCccccCCcEEEEEE


Q ss_pred             CcccCCCCceeccccCCCHHHHHHHHHHHHHhCCCcccCeecCCCHHHHHHHHHHhc---CCcceeCcc---------cc
Q Q_7119720       401 DPAQLPAPRTLLTKGTLEPEYFNSVCRLMKTIGPDMFLGTCRRCPAEIVDTVSALVY---DNKLKAHKD---------KS  468 (601)
Q Consensus       401 D~~QL~p~~~~~~~~~~~~~~~~~~~~~~~~~~~~~~L~~~yR~~~~I~~~~s~~~y---~~~l~~~~~---------~~  468 (601)
                      |+.|+.......             +..+....+...|+.+||+++.|.++++.++|   .+.......         ..
T Consensus       704 D~~Ql~~~~~~~-------------L~~~~~~~~~~~L~~~yR~~~~I~~~~~~~~~~i~~~~~~~~~~~~l~~~~~~~~  770 (912)
T XP_016880066.1  704 DPFQIHHADVNG-------------LPPPSAQFPRKTITSGIHCALEIAKVMKEEMKRIKENPPSNMSPDTLALFSETAY  770 (912)
T ss_pred             cHhhccccccCC-------------CCCCcccCCcEEeceeeccHHHHHHHHHHHHHHHhhCCCCCCCHHHHHHHhHHhH


Q ss_pred             hhhceeeecceeeecCCccccHHHHHHHHHHHHc----CCcHhhEEEEeCcHHHHHHHHHHHC-----------------
Q Q_7119720       469 AQCFKMFYKGVITHDVSSAINRPQIGVVREFLTR----NPAWRKAVFISPYNSQNAVASKILG-----------------  527 (601)
Q Consensus       469 ~~~~~~~~~~~~~~~~~~~~n~~e~~~v~~ll~~----~~~~~~i~VItpy~~q~~~~~~~l~-----------------  527 (601)
                      ...-................+..++..+...+..    +..+.+|+||+|++.|...+...+.                 
T Consensus       771 ~~~~~~~~~~g~~~~~~~~~~~~~~~~V~~~i~~l~~~g~~~~dIaVL~~~~~~~~~~~~~L~~~l~~~~~~~~~~~~~~  850 (912)
T XP_016880066.1  771 EEATCAQALPGVCETKTNLTTEQIANYVARKCHSLFQCGYLPKDIAILCRRGEDRGRYRLALLKAMELIETHRPSEVVFS  850 (912)
T ss_pred             HHhhccccCCCceeEEecCCHHHHHHHHHHHHHHHHHCCCCHhhEEEEeCCHHHHHHHHHHHHHHHHHHhccCCCccccC


Q ss_pred             ---------CCcccHHHhCCCccCEEEEEcCCCCchhcCcchheehhccceeeEEEEEehHHHH
Q Q_7119720       528 ---------LPTQTVDSSQGSEYDYVIFTQTTETAHSCNVNRFNVAITRAKVGILCIMSDRDLY  582 (601)
Q Consensus       528 ---------v~v~TVds~QG~E~d~VI~~~~~~~~~~~~~~rlnVAlTRAr~~liiv~~~~~l~  582 (601)
                               +.+.||++|||+|+|+||++.+.+. +....++| ||+||||.+|+|++++..++
T Consensus       851 ~~~~~~~~~i~v~TV~~fqGlE~~iVii~~~~~~-~~~~~~rL-vAiTRAr~~L~Il~~~~~~~  912 (912)
T XP_016880066.1  851 PATGVWGSHIVLDSIQQFSGLERTVVFGLSPECD-QSEEFHKL-CFASRAIKHLYLLYEKRAAY  912 (912)
T ss_pred             CccCCCCCcEEEEEeEeccCCCCCeEEEECCCCC-CcHHHHHH-HheeccceeEEEEeecCcCC


No 104
>XP_016880067.1 PREDICTED: protein SLFN14 isoform X1 [Homo sapiens]
Probab=99.91  E-value=2.9e-23  Score=246.25  Aligned_cols=276  Identities=12%  Similarity=0.022  Sum_probs=0.0  Template_Neff=8.200

Q ss_pred             hhcHHHHHH-HccCCEEEEECCCCCCHHHHHHHH---HHHC---CCCcEEEEeCCHHHHHHHHHHHHHhCCccceeeecc
Q Q_7119720       263 SSNVANYQK-VGMQKYSTLQGPPGTGKSHFAIGL---ALYY---PSARIVYTACSHAAVDALCEKALKYLPIDKCSRIIP  335 (601)
Q Consensus       263 ~~~~~~~~~-~~~~~~~lI~GppGTGKT~~~~~~---~~~~---~~~~VLv~a~s~~A~d~L~~~i~~~~~~~~~~~~~~  335 (601)
                      ..|..++.. ....+..+|+||||||||+++..+   +...   .+.+||++++|+.+++.+.+++.             
T Consensus       573 ~~Q~~al~~~l~~~~~~~I~G~pGTGKT~~~~~i~~~i~~~~~~~~~~il~~~~t~~~~~~l~~~~~-------------  639 (912)
T XP_016880067.1  573 MEQSQLLSESLQKTRELFIYCFPGVRKTALAIKIMEKIKDLFHCKPKEILYVCESDSLKDFVTQQTT-------------  639 (912)
T ss_pred             HHHHHHHHHHHHhCCcEEEEcCCCCcHHHHHHHHHHHHHHHhcCCCCEEEEEECCHHHHHHHHHHhc-------------


Q ss_pred             cchhheehhhhccCCcchheEEEehhhCCCcCCCEEEEcChhhCCHH---HH-HHHHH---Hc--------CCCEEEEEe
Q Q_7119720       336 ARARVECFDKFKVNSTLEQYVFCTVNALPETTADIVVFDEISMATNY---DL-SVVNA---RL--------RAKHYVYIG  400 (601)
Q Consensus       336 ~~~~~~~~~~~~~~~~~~~~i~~t~~~l~~~~~~~viIDEa~~~~~~---~~-~~l~~---~~--------~~~~vvlvG  400 (601)
                                      ...+.-.+........|++||||||+++...   .+ .++..   .+        ...+++++|
T Consensus       640 ----------------~~~~~~~~f~~~~~~~~~~IIIDEAq~~~~~~~d~~~~~l~~~~~~~~~~~~~~~~~~~lil~G  703 (912)
T XP_016880067.1  640 ----------------CQAVTRKTFMQGEFLKIKHIVMDETENFCSKYGNWYMKAKNITHPKAKGTGSENLHHGILWLFL  703 (912)
T ss_pred             ----------------cchhccHHHhcccccCCcEEEeccHHhhchhccHHHHHHHHHhchhhcCCCccccCCcEEEEEE


Q ss_pred             CcccCCCCceeccccCCCHHHHHHHHHHHHHhCCCcccCeecCCCHHHHHHHHHHhc---CCcceeCcc---------cc
Q Q_7119720       401 DPAQLPAPRTLLTKGTLEPEYFNSVCRLMKTIGPDMFLGTCRRCPAEIVDTVSALVY---DNKLKAHKD---------KS  468 (601)
Q Consensus       401 D~~QL~p~~~~~~~~~~~~~~~~~~~~~~~~~~~~~~L~~~yR~~~~I~~~~s~~~y---~~~l~~~~~---------~~  468 (601)
                      |+.|+.......             +..+....+...|+.+||+++.|.++++.++|   .+.......         ..
T Consensus       704 D~~Ql~~~~~~~-------------L~~~~~~~~~~~L~~~yR~~~~I~~~~~~~~~~i~~~~~~~~~~~~l~~~~~~~~  770 (912)
T XP_016880067.1  704 DPFQIHHADVNG-------------LPPPSAQFPRKTITSGIHCALEIAKVMKEEMKRIKENPPSNMSPDTLALFSETAY  770 (912)
T ss_pred             cHhhccccccCC-------------CCCCcccCCcEEeceeeccHHHHHHHHHHHHHHHhhCCCCCCCHHHHHHHhHHhH


Q ss_pred             hhhceeeecceeeecCCccccHHHHHHHHHHHHc----CCcHhhEEEEeCcHHHHHHHHHHHC-----------------
Q Q_7119720       469 AQCFKMFYKGVITHDVSSAINRPQIGVVREFLTR----NPAWRKAVFISPYNSQNAVASKILG-----------------  527 (601)
Q Consensus       469 ~~~~~~~~~~~~~~~~~~~~n~~e~~~v~~ll~~----~~~~~~i~VItpy~~q~~~~~~~l~-----------------  527 (601)
                      ...-................+..++..+...+..    +..+.+|+||+|++.|...+...+.                 
T Consensus       771 ~~~~~~~~~~g~~~~~~~~~~~~~~~~V~~~i~~l~~~g~~~~dIaVL~~~~~~~~~~~~~L~~~l~~~~~~~~~~~~~~  850 (912)
T XP_016880067.1  771 EEATCAQALPGVCETKTNLTTEQIANYVARKCHSLFQCGYLPKDIAILCRRGEDRGRYRLALLKAMELIETHRPSEVVFS  850 (912)
T ss_pred             HHhhccccCCCceeEEecCCHHHHHHHHHHHHHHHHHCCCCHhhEEEEeCCHHHHHHHHHHHHHHHHHHhccCCCccccC


Q ss_pred             ---------CCcccHHHhCCCccCEEEEEcCCCCchhcCcchheehhccceeeEEEEEehHHHH
Q Q_7119720       528 ---------LPTQTVDSSQGSEYDYVIFTQTTETAHSCNVNRFNVAITRAKVGILCIMSDRDLY  582 (601)
Q Consensus       528 ---------v~v~TVds~QG~E~d~VI~~~~~~~~~~~~~~rlnVAlTRAr~~liiv~~~~~l~  582 (601)
                               +.+.||++|||+|+|+||++.+.+. +....++| ||+||||.+|+|++++..++
T Consensus       851 ~~~~~~~~~i~v~TV~~fqGlE~~iVii~~~~~~-~~~~~~rL-vAiTRAr~~L~Il~~~~~~~  912 (912)
T XP_016880067.1  851 PATGVWGSHIVLDSIQQFSGLERTVVFGLSPECD-QSEEFHKL-CFASRAIKHLYLLYEKRAAY  912 (912)
T ss_pred             CccCCCCCcEEEEEeEeccCCCCCeEEEECCCCC-CcHHHHHH-HheeccceeEEEEeecCcCC


No 105
>XP_016880068.1 PREDICTED: protein SLFN14 isoform X1 [Homo sapiens]
Probab=99.91  E-value=2.9e-23  Score=246.25  Aligned_cols=276  Identities=12%  Similarity=0.022  Sum_probs=0.0  Template_Neff=8.200

Q ss_pred             hhcHHHHHH-HccCCEEEEECCCCCCHHHHHHHH---HHHC---CCCcEEEEeCCHHHHHHHHHHHHHhCCccceeeecc
Q Q_7119720       263 SSNVANYQK-VGMQKYSTLQGPPGTGKSHFAIGL---ALYY---PSARIVYTACSHAAVDALCEKALKYLPIDKCSRIIP  335 (601)
Q Consensus       263 ~~~~~~~~~-~~~~~~~lI~GppGTGKT~~~~~~---~~~~---~~~~VLv~a~s~~A~d~L~~~i~~~~~~~~~~~~~~  335 (601)
                      ..|..++.. ....+..+|+||||||||+++..+   +...   .+.+||++++|+.+++.+.+++.             
T Consensus       573 ~~Q~~al~~~l~~~~~~~I~G~pGTGKT~~~~~i~~~i~~~~~~~~~~il~~~~t~~~~~~l~~~~~-------------  639 (912)
T XP_016880068.1  573 MEQSQLLSESLQKTRELFIYCFPGVRKTALAIKIMEKIKDLFHCKPKEILYVCESDSLKDFVTQQTT-------------  639 (912)
T ss_pred             HHHHHHHHHHHHhCCcEEEEcCCCCcHHHHHHHHHHHHHHHhcCCCCEEEEEECCHHHHHHHHHHhc-------------


Q ss_pred             cchhheehhhhccCCcchheEEEehhhCCCcCCCEEEEcChhhCCHH---HH-HHHHH---Hc--------CCCEEEEEe
Q Q_7119720       336 ARARVECFDKFKVNSTLEQYVFCTVNALPETTADIVVFDEISMATNY---DL-SVVNA---RL--------RAKHYVYIG  400 (601)
Q Consensus       336 ~~~~~~~~~~~~~~~~~~~~i~~t~~~l~~~~~~~viIDEa~~~~~~---~~-~~l~~---~~--------~~~~vvlvG  400 (601)
                                      ...+.-.+........|++||||||+++...   .+ .++..   .+        ...+++++|
T Consensus       640 ----------------~~~~~~~~f~~~~~~~~~~IIIDEAq~~~~~~~d~~~~~l~~~~~~~~~~~~~~~~~~~lil~G  703 (912)
T XP_016880068.1  640 ----------------CQAVTRKTFMQGEFLKIKHIVMDETENFCSKYGNWYMKAKNITHPKAKGTGSENLHHGILWLFL  703 (912)
T ss_pred             ----------------cchhccHHHhcccccCCcEEEeccHHhhchhccHHHHHHHHHhchhhcCCCccccCCcEEEEEE


Q ss_pred             CcccCCCCceeccccCCCHHHHHHHHHHHHHhCCCcccCeecCCCHHHHHHHHHHhc---CCcceeCcc---------cc
Q Q_7119720       401 DPAQLPAPRTLLTKGTLEPEYFNSVCRLMKTIGPDMFLGTCRRCPAEIVDTVSALVY---DNKLKAHKD---------KS  468 (601)
Q Consensus       401 D~~QL~p~~~~~~~~~~~~~~~~~~~~~~~~~~~~~~L~~~yR~~~~I~~~~s~~~y---~~~l~~~~~---------~~  468 (601)
                      |+.|+.......             +..+....+...|+.+||+++.|.++++.++|   .+.......         ..
T Consensus       704 D~~Ql~~~~~~~-------------L~~~~~~~~~~~L~~~yR~~~~I~~~~~~~~~~i~~~~~~~~~~~~l~~~~~~~~  770 (912)
T XP_016880068.1  704 DPFQIHHADVNG-------------LPPPSAQFPRKTITSGIHCALEIAKVMKEEMKRIKENPPSNMSPDTLALFSETAY  770 (912)
T ss_pred             cHhhccccccCC-------------CCCCcccCCcEEeceeeccHHHHHHHHHHHHHHHhhCCCCCCCHHHHHHHhHHhH


Q ss_pred             hhhceeeecceeeecCCccccHHHHHHHHHHHHc----CCcHhhEEEEeCcHHHHHHHHHHHC-----------------
Q Q_7119720       469 AQCFKMFYKGVITHDVSSAINRPQIGVVREFLTR----NPAWRKAVFISPYNSQNAVASKILG-----------------  527 (601)
Q Consensus       469 ~~~~~~~~~~~~~~~~~~~~n~~e~~~v~~ll~~----~~~~~~i~VItpy~~q~~~~~~~l~-----------------  527 (601)
                      ...-................+..++..+...+..    +..+.+|+||+|++.|...+...+.                 
T Consensus       771 ~~~~~~~~~~g~~~~~~~~~~~~~~~~V~~~i~~l~~~g~~~~dIaVL~~~~~~~~~~~~~L~~~l~~~~~~~~~~~~~~  850 (912)
T XP_016880068.1  771 EEATCAQALPGVCETKTNLTTEQIANYVARKCHSLFQCGYLPKDIAILCRRGEDRGRYRLALLKAMELIETHRPSEVVFS  850 (912)
T ss_pred             HHhhccccCCCceeEEecCCHHHHHHHHHHHHHHHHHCCCCHhhEEEEeCCHHHHHHHHHHHHHHHHHHhccCCCccccC


Q ss_pred             ---------CCcccHHHhCCCccCEEEEEcCCCCchhcCcchheehhccceeeEEEEEehHHHH
Q Q_7119720       528 ---------LPTQTVDSSQGSEYDYVIFTQTTETAHSCNVNRFNVAITRAKVGILCIMSDRDLY  582 (601)
Q Consensus       528 ---------v~v~TVds~QG~E~d~VI~~~~~~~~~~~~~~rlnVAlTRAr~~liiv~~~~~l~  582 (601)
                               +.+.||++|||+|+|+||++.+.+. +....++| ||+||||.+|+|++++..++
T Consensus       851 ~~~~~~~~~i~v~TV~~fqGlE~~iVii~~~~~~-~~~~~~rL-vAiTRAr~~L~Il~~~~~~~  912 (912)
T XP_016880068.1  851 PATGVWGSHIVLDSIQQFSGLERTVVFGLSPECD-QSEEFHKL-CFASRAIKHLYLLYEKRAAY  912 (912)
T ss_pred             CccCCCCCcEEEEEeEeccCCCCCeEEEECCCCC-CcHHHHHH-HheeccceeEEEEeecCcCC


No 106
>XP_011516709.1 PREDICTED: probable helicase senataxin isoform X4 [Homo sapiens]
Probab=99.90  E-value=3e-22  Score=245.52  Aligned_cols=263  Identities=24%  Similarity=0.315  Sum_probs=0.0  Template_Neff=5.500

Q ss_pred             hhcHHHHHHHcc--------CCEEEEECCCCCCHHHHHHHHHHHC------------------CCCcEEEEeCCHHHHHH
Q Q_7119720       263 SSNVANYQKVGM--------QKYSTLQGPPGTGKSHFAIGLALYY------------------PSARIVYTACSHAAVDA  316 (601)
Q Consensus       263 ~~~~~~~~~~~~--------~~~~lI~GppGTGKT~~~~~~~~~~------------------~~~~VLv~a~s~~A~d~  316 (601)
                      ..|..++.....        .++.+|+||||||||+++..++..+                  .+.+|||+||||.|+|+
T Consensus      1936 esQkkAI~saLs~v~~~~~~~gi~LIQGPPGTGKTkTIv~LI~~LL~~~~~~~~~~~~~~~~~~~~RILVCAPSNaAVDE 2015 (2372)
T XP_011516709.1 1936 EDQKKAIETAYAMVKHSPSVAKICLIHGPPGTGKSKTIVGLLYRLLTENQRKGHSDENSNAKIKQNRVLVCAPSNAAVDE 2015 (2372)
T ss_pred             HHHHHHHHHHHHHHhcCCCCCCeEEEEcCCCCChHHHHHHHHHHHHHHccccCCCCcCccccccCCeEEEEeCCHHHHHH


Q ss_pred             HHHHHHHh--------------CCccceeeecccchhheehhhhccCCc-------------------------------
Q Q_7119720       317 LCEKALKY--------------LPIDKCSRIIPARARVECFDKFKVNST-------------------------------  351 (601)
Q Consensus       317 L~~~i~~~--------------~~~~~~~~~~~~~~~~~~~~~~~~~~~-------------------------------  351 (601)
                      |..+|...              .+.....++............+.....                               
T Consensus      2016 IakRL~~llke~~~~~~~~~g~~g~i~lVRIGt~~si~~eVl~~sLD~~V~~~~~~~l~s~~~~i~~~ke~ld~~l~eLs 2095 (2372)
T XP_011516709.1 2016 LMKKIILEFKEKCKDKKNPLGNCGDINLVRLGPEKSINSEVLKFSLDSQVNHRMKKELPSHVQAMHKRKEFLDYQLDELS 2095 (2372)
T ss_pred             HHHHHHHHHHHhhcCCCCCCCCCCCceeEEeccHHHcchhHHhhhhHHHHHHHHHhhccHHHHHHHHHHHHHHHHHHHHH


Q ss_pred             ---------------------------------------------------chheEEEehhhCC------------CcCC
Q Q_7119720       352 ---------------------------------------------------LEQYVFCTVNALP------------ETTA  368 (601)
Q Consensus       352 ---------------------------------------------------~~~~i~~t~~~l~------------~~~~  368 (601)
                                                                         .+.++++|.....            ...|
T Consensus      2096 r~~a~~~~~~~~~~~~L~e~i~~l~ker~eL~~~lkel~~~~~~i~~~IL~eAdIIc~TLSsSg~~~Les~fr~~~~~~F 2175 (2372)
T XP_011516709.1 2096 RQRALCRGGREIQRQELDENISKVSKERQELASKIKEVQGRPQKTQSIIILESHIICCTLSTSGGLLLESAFRGQGGVPF 2175 (2372)
T ss_pred             HHHHHhcCCchHhHHHHHHHHHHHHHHHHHHHHHHHHhcCCchhHHHHHHHhcCEEEEEcchhchHHHHHHHhcCCCCCc


Q ss_pred             CEEEEcChhhCCHHHHHHHHHHcCCCEEEEEeCcccCCCCceec--cccCCCHHHHHHHHHHHHH--------hCCCccc
Q Q_7119720       369 DIVVFDEISMATNYDLSVVNARLRAKHYVYIGDPAQLPAPRTLL--TKGTLEPEYFNSVCRLMKT--------IGPDMFL  438 (601)
Q Consensus       369 ~~viIDEa~~~~~~~~~~l~~~~~~~~vvlvGD~~QL~p~~~~~--~~~~~~~~~~~~~~~~~~~--------~~~~~~L  438 (601)
                      ++||||||+++.+.+. ++....+.+++|||||+.||||.+...  ...++..+.+.++...+..        ..+.+.|
T Consensus      2176 d~VIIDEAqQatE~Et-LIPL~~~~kklILVGDpkQLPPtV~S~~As~ygf~qSLFeRL~~ll~~~~e~~~~~~~pvv~L 2254 (2372)
T XP_011516709.1 2176 SCVIVDEAGQSCEIET-LTPLIHRCNKLILVGDPKQLPPTVISMKAQEYGYDQSMMARFCRLLEENVEHNMISRLPILQL 2254 (2372)
T ss_pred             eEEEEcChhhcCHHHH-HHHHHccCCEEEEEeCcccCCccccChhHHHhCCChhHHHHHHHHHHhcccccccCCCcEEEc


Q ss_pred             CeecCCCHHHHHHHHHHhcCCcceeCcccchh-----------hceeeecceeeecCCccccHHHHHHHHHHHHc-----
Q Q_7119720       439 GTCRRCPAEIVDTVSALVYDNKLKAHKDKSAQ-----------CFKMFYKGVITHDVSSAINRPQIGVVREFLTR-----  502 (601)
Q Consensus       439 ~~~yR~~~~I~~~~s~~~y~~~l~~~~~~~~~-----------~~~~~~~~~~~~~~~~~~n~~e~~~v~~ll~~-----  502 (601)
                      +.|||||+.|..+++.+||++.+.........           .+.....+.....+.++.|..|+.+|..+++.     
T Consensus      2255 n~QYRMHPeIs~FPS~lFY~gkL~d~~~~~~~~~~~~~~f~PyvffdV~~g~E~~~~~S~~N~~EA~lVv~LIk~L~~~~ 2334 (2372)
T XP_011516709.1 2255 TVQYRMHPDICLFPSNYVYNRNLKTNRQTEAIRCSSDWPFQPYLVFDVGDGSERRDNDSYINVQEIKLVMEIIKLIKDKR 2334 (2372)
T ss_pred             cEEecCCHHHHHHHHHHhhcCCCcCccchhhhhcCCCCCCCCEEEEECCCCCcccCCCCccCHHHHHHHHHHHHHHHHHc


Q ss_pred             -CCcHhhEEEEeCcHHHHHHHHHHH
Q Q_7119720       503 -NPAWRKAVFISPYNSQNAVASKIL  526 (601)
Q Consensus       503 -~~~~~~i~VItpy~~q~~~~~~~l  526 (601)
                       +....+|+||+||++|+..+++.|
T Consensus      2335 ~~i~~~dIGIITPYrAQv~lIrr~L 2359 (2372)
T XP_011516709.1 2335 KDVSFRNIGIITHYKAQKTMIQKDL 2359 (2372)
T ss_pred             cCCChhhEEEEECCHHHHHHHHHHH


No 107
>XP_016873160.1 PREDICTED: DNA-binding protein SMUBP-2 isoform X4 [Homo sapiens]
Probab=99.90  E-value=1.1e-22  Score=229.28  Aligned_cols=252  Identities=22%  Similarity=0.238  Sum_probs=0.0  Template_Neff=10.200

Q ss_pred             hhcHHHHHHHc-cCCEEEEECCCCCCHHHHHHHHHHHC--CCCcEEEEeCCHHHHHHHHHHHHHhCCccceeeecccchh
Q Q_7119720       263 SSNVANYQKVG-MQKYSTLQGPPGTGKSHFAIGLALYY--PSARIVYTACSHAAVDALCEKALKYLPIDKCSRIIPARAR  339 (601)
Q Consensus       263 ~~~~~~~~~~~-~~~~~lI~GppGTGKT~~~~~~~~~~--~~~~VLv~a~s~~A~d~L~~~i~~~~~~~~~~~~~~~~~~  339 (601)
                      ..|..++.... ..++.+|+||||||||+++..++...  .+.+||++++||.|++++.+++....  ....+.......
T Consensus       194 ~~Q~~av~~~l~~~~~~lI~GppGTGKT~~i~~~i~~l~~~~~~iLv~a~tn~avd~l~~~l~~~~--~~~~r~~~~~~~  271 (546)
T XP_016873160.1  194 TSQKEAVLFALSQKELAIIHGPPGTGKTTTVVEIILQAVKQGLKVLCCAPSNIAVDNLVERLALCK--QRILRLGHPARL  271 (546)
T ss_pred             HHHHHHHHHHHhCCCeEEEECCCCCCHHHHHHHHHHHHHHCCCCEEEECChHHHHHHHHHHHHHcc--CceEEcCCHHHH


Q ss_pred             heehhhhc------------------------------------------------------------cCCcchheEEEe
Q Q_7119720       340 VECFDKFK------------------------------------------------------------VNSTLEQYVFCT  359 (601)
Q Consensus       340 ~~~~~~~~------------------------------------------------------------~~~~~~~~i~~t  359 (601)
                      ......+.                                                            .....+.++++|
T Consensus       272 ~~~~~~~~~~~~~~~~~~~~~~~~~~~~~~~~~~~~~~~~~~~~~~~~~~~~~~~~~~~~~~~~~~~~~~l~~~~vi~~T  351 (546)
T XP_016873160.1  272 LESIQQHSLDAVLARSDSAQIVADIRKDIDQVFVKNKKTQDKREKSNFRNEIKLLRKELKEREEAAMLESLTSANVVLAT  351 (546)
T ss_pred             HHHHHhcCHHHHHhcCchHHHHHHHHHHHHHHHHHccccCcHHHHHHHHHHHHHHHHHHHHHHHHHHHHHHHhCCEEEEe


Q ss_pred             hh---------hCCCcCCCEEEEcChhhCCHHHHHHHHHHcCCCEEEEEeCcccCCCC--ceeccccCCCHHHHHHHHHH
Q Q_7119720       360 VN---------ALPETTADIVVFDEISMATNYDLSVVNARLRAKHYVYIGDPAQLPAP--RTLLTKGTLEPEYFNSVCRL  428 (601)
Q Consensus       360 ~~---------~l~~~~~~~viIDEa~~~~~~~~~~l~~~~~~~~vvlvGD~~QL~p~--~~~~~~~~~~~~~~~~~~~~  428 (601)
                      +.         .+....|++||||||+++.+..+  +..+...++++++||+.||||.  .......++..+.+..+...
T Consensus       352 ~~~~~~~~~~~~~~~~~fd~viIDEA~q~~e~~~--l~~l~~~~~~vlvGD~~QL~P~~~~~~~~~~~~~~sl~~rl~~~  429 (546)
T XP_016873160.1  352 NTGASADGPLKLLPESYFDVVVIDECAQALEASC--WIPLLKARKCILAGDHKQLPPTTVSHKAALAGLSLSLMERLAEE  429 (546)
T ss_pred             cccccCCChHHhCcccCCCEEEEeCcccCchHHh--HHHHHhCCEEEEeCCcccCCCeecCHHHHHcCCCCCHHHHHHHH


Q ss_pred             HHHhCCCcccCeecCCCHHHHHHHHHHhcCCcceeCcc---------------cchhhceeeecceee-------ecCCc
Q Q_7119720       429 MKTIGPDMFLGTCRRCPAEIVDTVSALVYDNKLKAHKD---------------KSAQCFKMFYKGVIT-------HDVSS  486 (601)
Q Consensus       429 ~~~~~~~~~L~~~yR~~~~I~~~~s~~~y~~~l~~~~~---------------~~~~~~~~~~~~~~~-------~~~~~  486 (601)
                      .... ....|..+|||+++|.++++.+||++.+.....               ........+....-.       ..+.+
T Consensus       430 ~~~~-~~~~L~~qyR~~~~I~~~~s~~fY~~~l~~~~~~~~~~~~~~~~~~~~~~~~~~~~~id~~~~~~~~~~~~~~~s  508 (546)
T XP_016873160.1  430 YGAR-VVRTLTVQYRMHQAIMRWASDTMYLGQLTAHSSVARHLLRDLPGVAATEETGVPLLLVDTAGCGLFELEEEDEQS  508 (546)
T ss_pred             HCcc-cEEEccEecCCCHHHHHHhHHhccCCcCCCChhHHHHHhhcCCCCCCCCCCCCCEEEEECCCCCCcceeccCCCC


Q ss_pred             cccHHHHHHHHHHHHc----CCcHhhEEEEeCcHHHH
Q Q_7119720       487 AINRPQIGVVREFLTR----NPAWRKAVFISPYNSQN  519 (601)
Q Consensus       487 ~~n~~e~~~v~~ll~~----~~~~~~i~VItpy~~q~  519 (601)
                      +.|..|++.+..+++.    +..+.+|+||+||++|.
T Consensus       509 ~~N~~Ea~~v~~~v~~l~~~g~~~~~I~IItpy~~Q~  545 (546)
T XP_016873160.1  509 KGNPGEVRLVSLHIQALVDAGVPARDIAVVSPYNLQA  545 (546)
T ss_pred             CCCHHHHHHHHHHHHHHHHcCCCHHHEEEEcCcHhhC


No 108
>NP_659412.3 schlafen family member 5 isoform 1 [Homo sapiens]
Probab=99.90  E-value=6.1e-23  Score=242.91  Aligned_cols=276  Identities=12%  Similarity=0.043  Sum_probs=0.0  Template_Neff=8.200

Q ss_pred             hhcHHHHHHH-ccCCEEEEECCCCCCHHHHHHHHHHHC------CCCcEEEEeCCHHHHHHHHHHHHHhCCccceeeecc
Q Q_7119720       263 SSNVANYQKV-GMQKYSTLQGPPGTGKSHFAIGLALYY------PSARIVYTACSHAAVDALCEKALKYLPIDKCSRIIP  335 (601)
Q Consensus       263 ~~~~~~~~~~-~~~~~~lI~GppGTGKT~~~~~~~~~~------~~~~VLv~a~s~~A~d~L~~~i~~~~~~~~~~~~~~  335 (601)
                      ..|..++... ...+..+|+||||||||+++..++...      ++.+|+++++|+.+++.+.+.+...........+..
T Consensus       558 ~~Q~~a~~~~l~~~~~~lI~G~pGTGKT~la~~l~~~l~~~~~~~~~~Il~v~~t~~l~~~i~~~~~~i~~~~~~~~f~~  637 (891)
T NP_659412.3     558 NKQYELLSKNLRKTRELFVHGLPGSGKTILALRIMEKIRNVFHCEPANILYICENQPLKKLVSFSKKNICQPVTRKTFMK  637 (891)
T ss_pred             HHHHHHHHhhcccCCEEEEEcCCCCcHHHHHHHHHHHHHhhcCCCCCcEEEEECChHHHHHHHHHhcccccccchHHHHh


Q ss_pred             cchhheehhhhccCCcchheEEEehhhCCCcCCCEEEEcChhhCCHHHH-------HHHHHHc-CCCEEEEEeCcccCCC
Q Q_7119720       336 ARARVECFDKFKVNSTLEQYVFCTVNALPETTADIVVFDEISMATNYDL-------SVVNARL-RAKHYVYIGDPAQLPA  407 (601)
Q Consensus       336 ~~~~~~~~~~~~~~~~~~~~i~~t~~~l~~~~~~~viIDEa~~~~~~~~-------~~l~~~~-~~~~vvlvGD~~QL~p  407 (601)
                      ...                           ..+++||||||+++.....       .++.... ...+++++||+.|+++
T Consensus       638 ~~~---------------------------~~~~~IiIDEA~~~~~~~~~~~~~~~~l~~~~~~~~~~lvl~GD~~Ql~~  690 (891)
T NP_659412.3     638 NNF---------------------------EHIQHIIIDDAQNFRTEDGDWYGKAKFITQTARDGPGVLWIFLDYFQTYH  690 (891)
T ss_pred             hch---------------------------hcccEEEEechhhccccCCCcchhHhHHHHHhhcCCcEEEEEEecCcccc


Q ss_pred             CceeccccCCCHHHHHHHHHHHHHhCCCcccCeecCCCHHHHHHHHHHhcCCcceeCcccchhhceeeec----------
Q Q_7119720       408 PRTLLTKGTLEPEYFNSVCRLMKTIGPDMFLGTCRRCPAEIVDTVSALVYDNKLKAHKDKSAQCFKMFYK----------  477 (601)
Q Consensus       408 ~~~~~~~~~~~~~~~~~~~~~~~~~~~~~~L~~~yR~~~~I~~~~s~~~y~~~l~~~~~~~~~~~~~~~~----------  477 (601)
                      ............             .+...|+.+||+++.|.++++.++++................+..          
T Consensus       691 ~~~~~~~~~~~~-------------~~~~~Lt~~yR~~~~I~~~~~~l~~~~~~~~~~~i~~~~l~~~~~~~~~~g~~~~  757 (891)
T NP_659412.3     691 LSCSGLPPPSDQ-------------YPREEINRVVRNAGPIANYLQQVMQEARQNPPPNLPPGSLVMLYEPKWAQGVPGN  757 (891)
T ss_pred             cccCCCCCCCcC-------------CCcEEeceeEecCHHHHHHHHHHHHHHHhCCCCCCCCchhhhhccchhhcCCCCc


Q ss_pred             -ceeeecCCccccHHHHHHHHHHHHcCCcHhhEEEEeCcHHHHHHHHHHH------------------------------
Q Q_7119720       478 -GVITHDVSSAINRPQIGVVREFLTRNPAWRKAVFISPYNSQNAVASKIL------------------------------  526 (601)
Q Consensus       478 -~~~~~~~~~~~n~~e~~~v~~ll~~~~~~~~i~VItpy~~q~~~~~~~l------------------------------  526 (601)
                       ...............+..+..+++.+..+.+|+||+|++.++..+...+                              
T Consensus       758 ~~~~~~~~~~e~~~~V~~~i~~ll~~g~~~~dIaIL~p~~~~~~~~~~~L~~~l~~~~~~~~~~~~~~~~~~~~~~~~~~  837 (891)
T NP_659412.3     758 LEIIEDLNLEEILIYVANKCRFLLRNGYSPKDIAVLFTKASEVEKYKDRLLTAMRKRKLSQLHEESDLLLQIGDASDVLT  837 (891)
T ss_pred             EEEEECCCHHHHHHHHHHHHHHHHHCCCCHHhEEEEECCHHHHHHHHHHHHHHHHhcchhhhccccceeeEecCcccccC


Q ss_pred             -CCCcccHHHhCCCccCEEEEEcCCCCchhcCcchheehhccceeeEEEEEeh
Q Q_7119720       527 -GLPTQTVDSSQGSEYDYVIFTQTTETAHSCNVNRFNVAITRAKVGILCIMSD  578 (601)
Q Consensus       527 -~v~v~TVds~QG~E~d~VI~~~~~~~~~~~~~~rlnVAlTRAr~~liiv~~~  578 (601)
                       .+.+.||+++||.|+|+||+..+.+.....+.+++|||+||||..|+|+++.
T Consensus       838 ~~I~v~TI~~~qGlE~diVi~~~~~~~~~~~~~n~L~vAlSRAk~~L~Ivg~~  890 (891)
T NP_659412.3     838 DHIVLDSVCRFSGLERNIVFGINPGVAPPAGAYNLLLCLASRAKRHLYILKAS  890 (891)
T ss_pred             CcEEEEEEeeccCCccCEEEEECCCCCCChhHHhHHHHHHhcceeeEEEEeec


No 109
>NP_001157578.1 RNA helicase Mov10l1 isoform 4 [Homo sapiens]
Probab=99.89  E-value=2e-22  Score=212.49  Aligned_cols=228  Identities=20%  Similarity=0.165  Sum_probs=0.0  Template_Neff=10.800

Q ss_pred             CCCcCCCEEEEcChhhCCHHHHHHHHHHcC--CCEEEEEeCcccCCCCceec--cccCCCHHHHHHHHHH----------
Q Q_7119720       363 LPETTADIVVFDEISMATNYDLSVVNARLR--AKHYVYIGDPAQLPAPRTLL--TKGTLEPEYFNSVCRL----------  428 (601)
Q Consensus       363 l~~~~~~~viIDEa~~~~~~~~~~l~~~~~--~~~vvlvGD~~QL~p~~~~~--~~~~~~~~~~~~~~~~----------  428 (601)
                      +...+||+||||||+++++.++..+.....  ..+++++||+.||+|.....  ....+....+..+...          
T Consensus         2 ~~~~~~d~iiiDEaq~~~~~~~~~~~~~~~~~~~~~vlvGD~~Ql~p~~~~~~~~~~~~~~s~~~~l~~~~~~~~~~~~~   81 (338)
T NP_001157578.1    2 FRVGHFTHVFVDEAGQASEPECLIPLGLMSDISGQIVLAGDPMQLGPVIKSRLAMAYGLNVSFLERLMSRPAYQRDENAF   81 (338)
T ss_pred             CCCCCCCEEEEcCcccCCHHHHHHHHHhccCCCCEEEEeCCccccCCeecCHHHHHcCCCCcHHHHHhcCchhhcccccc


Q ss_pred             ----HHHhCCCcccCeecCCCHHHHHHHHHHhcCCcce-----------------eCcccchhhceeeecceeeecCCcc
Q Q_7119720       429 ----MKTIGPDMFLGTCRRCPAEIVDTVSALVYDNKLK-----------------AHKDKSAQCFKMFYKGVITHDVSSA  487 (601)
Q Consensus       429 ----~~~~~~~~~L~~~yR~~~~I~~~~s~~~y~~~l~-----------------~~~~~~~~~~~~~~~~~~~~~~~~~  487 (601)
                          .........|..+||++++|..+++.++|.+.+.                 .......................++
T Consensus        82 ~~~~~~~~~~~~~L~~~yR~~~~i~~~~~~~~~~~~~~~~~~~~~~~~~~~~~~~~~~~~~~~~~~~~~~~~~~~~~~~~  161 (338)
T NP_001157578.1   82 GACGAHNPLLVTKLVKNYRSHEALLMLPSRLFYHRELEVCADPTVVTSLLGWEKLPKKGFPLIFHGVRGSEAREGKSPSW  161 (338)
T ss_pred             cccCCCChhHHHHHHhhcCChHHHHhhhHHHhcCCCceeCCChhHHHhHhccccCCCCCCcEEEEeeCCccccCCCCCCC


Q ss_pred             ccHHHHHHHHHHHHc-------CCcHhhEEEEeCcHHHHHHHHHHH------CCCcccHHHhCCCccCEEEEEcCCCCc-
Q Q_7119720       488 INRPQIGVVREFLTR-------NPAWRKAVFISPYNSQNAVASKIL------GLPTQTVDSSQGSEYDYVIFTQTTETA-  553 (601)
Q Consensus       488 ~n~~e~~~v~~ll~~-------~~~~~~i~VItpy~~q~~~~~~~l------~v~v~TVds~QG~E~d~VI~~~~~~~~-  553 (601)
                      .|..++..+..++..       +..+.+|+||++|+.|...+...+      .+.+.|||++||+|+|+||++.+.... 
T Consensus       162 ~n~~e~~~i~~~~~~~~~~~~~~~~~~~i~Il~~~~~~~~~l~~~l~~~~~~~v~v~Tv~~~qG~E~d~Vi~~~~~~~~~  241 (338)
T NP_001157578.1  162 FNPAEAVQVLRYCCLLAHSISSQVSASDIGVITPYRKQVEKIRILLRNVDLMDIKVGSVEEFQGQEYLVIIISTVRSNED  241 (338)
T ss_pred             CCHHHHHHHHHHHHHHHHHhccCCChhhcEEEcCcHHHHHHHHHHHHcCCcccCEeeehHHhcCCceeEEEEEeecCCcc


Q ss_pred             ----------hhcCcchheehhccceeeEEEEEehHHHHhccCcccC
Q Q_7119720       554 ----------HSCNVNRFNVAITRAKVGILCIMSDRDLYDKLQFTSL  590 (601)
Q Consensus       554 ----------~~~~~~rlnVAlTRAr~~liiv~~~~~l~~~~~~~~~  590 (601)
                                +..+.+++|||+||||++++|+++.+.+.....|..|
T Consensus       242 ~~~~~~~~~~~~~~~~~l~vAlTRAr~~l~iv~~~~~~~~~~~~~~l  288 (338)
T NP_001157578.1  242 RFEDDRYFLGFLSNSKRFNVAITRPKALLIVLGNPHVLVRDPCFGAL  288 (338)
T ss_pred             ccccccccccccCCccceEEEecCceeeEEEEeCHHHHhcCHHHHHH


No 110
>XP_011529003.1 PREDICTED: RNA helicase Mov10l1 isoform X7 [Homo sapiens]
Probab=99.89  E-value=6.1e-22  Score=236.86  Aligned_cols=268  Identities=19%  Similarity=0.161  Sum_probs=0.0  Template_Neff=7.400

Q ss_pred             cccccCCChhhhhcHHHHHHHccCCEEEEECCCCCCHHHHHHHHHHHC----CCCcEEEEeCCHHHHHHHHHHHHHh--C
Q Q_7119720       252 LYPTLNISDEFSSNVANYQKVGMQKYSTLQGPPGTGKSHFAIGLALYY----PSARIVYTACSHAAVDALCEKALKY--L  325 (601)
Q Consensus       252 ~~~~l~~~q~~~~~~~~~~~~~~~~~~lI~GppGTGKT~~~~~~~~~~----~~~~VLv~a~s~~A~d~L~~~i~~~--~  325 (601)
                      +.+.++..|..+ ....+.........+|+||||||||+++..++...    ++.+||++||||.|+|.+.+++...  +
T Consensus       741 ~~~~Ln~~Q~~A-V~~il~~~~~~~~~lI~GPPGTGKT~tlv~~i~ql~~~~~~~rILV~apSN~Aad~i~~rL~~~~~l  819 (1074)
T XP_011529003.1  741 FNPVLNENQKLA-VKRILSGDCRPLPYILFGPPGTGKTVTIIEAVLQVHFALPDSRILVCAPSNSAADLVCLRLHESKVL  819 (1074)
T ss_pred             cCCCCCHHHHHH-HHHHHcCCCCCCCEEEECCCCCCHHHHHHHHHHHHHHhCCCCEEEEEECCHHHHHHHHHHHHhCCCC


Q ss_pred             CccceeeecccchhheehhhhccC----------CcchheEEEehhh--------CCCcCCCEEEEcChhhCCHHHHHHH
Q Q_7119720       326 PIDKCSRIIPARARVECFDKFKVN----------STLEQYVFCTVNA--------LPETTADIVVFDEISMATNYDLSVV  387 (601)
Q Consensus       326 ~~~~~~~~~~~~~~~~~~~~~~~~----------~~~~~~i~~t~~~--------l~~~~~~~viIDEa~~~~~~~~~~l  387 (601)
                      ......+.................          .....++++|+..        .....|++||||||+++++.++..+
T Consensus       820 ~~~~~~Rl~~~~~~~~~i~~~l~~~~~~~~~~~~l~~~~Vvv~T~~~a~~~~~~~~~~~~fd~ViIDEA~q~te~e~li~  899 (1074)
T XP_011529003.1  820 QPATMVRVNATCRFEEIVIDAVKPYCRDGEDIWKASRFRIIITTCSSSGLFYQIGVRVGHFTHVFVDEAGQASEPECLIP  899 (1074)
T ss_pred             CCccEEEeecCCchHHHHHHHHHHHccCChhHHHHhcCCEEEEeCchhhhHHhhccccCCceEEEECCcccCCHHHhHHH


Q ss_pred             HHHcC--CCEEEEEeCcccCCCC--ceeccccCCCHHHHHHHHHH--------------HHHhCCCcccCeecCCCHHHH
Q Q_7119720       388 NARLR--AKHYVYIGDPAQLPAP--RTLLTKGTLEPEYFNSVCRL--------------MKTIGPDMFLGTCRRCPAEIV  449 (601)
Q Consensus       388 ~~~~~--~~~vvlvGD~~QL~p~--~~~~~~~~~~~~~~~~~~~~--------------~~~~~~~~~L~~~yR~~~~I~  449 (601)
                      ...+.  ..+++|+|||.||+|.  .......++..+.+.++...              .........|..+|||++.|.
T Consensus       900 l~~~~~~~~~iVL~GDp~QLgPvv~s~~a~~~gl~~SlleRL~~~~~y~~~~~~f~~~~~~~~~~v~~L~~nYRshp~Il  979 (1074)
T XP_011529003.1  900 LGLMSDISGQIVLAGDPMQLGPVIKSRLAMAYGLNVSFLERLMSRPAYQRDENAFGACGAHNPLLVTKLVKNYRSHEALL  979 (1074)
T ss_pred             HHhcccCCCEEEEEeChhhcCCeeccHHHHHcCCCccHHHHHHcCcchhcccchhcccCCCCccceEEeeeeCCCCHHHH


Q ss_pred             HHHHHHhcCCcceeCcc-------------cchhhceeeec----ceeeecCCccccHHHHHHHHHHHH-------cCCc
Q Q_7119720       450 DTVSALVYDNKLKAHKD-------------KSAQCFKMFYK----GVITHDVSSAINRPQIGVVREFLT-------RNPA  505 (601)
Q Consensus       450 ~~~s~~~y~~~l~~~~~-------------~~~~~~~~~~~----~~~~~~~~~~~n~~e~~~v~~ll~-------~~~~  505 (601)
                      ++++.+||++.+.....             ........+..    ........++.|..|+..|..++.       .+..
T Consensus       980 ~~~n~lFY~g~L~~~~~~~~~~~~~~~~~l~~~~~pvif~~v~g~e~~e~~s~S~~N~~Ea~~V~~~v~~L~~~~~~~v~ 1059 (1074)
T XP_011529003.1  980 MLPSRLFYHRELEVCADPTVVTSLLGWEKLPKKGFPLIFHGVRGSEAREGKSPSWFNPAEAVQVLRYCCLLAHSISSQVS 1059 (1074)
T ss_pred             HhhHHHccCCCCeeCCChhhhhhhhccccCCCCCCCEEEEecCCccccCCCCCCccCHHHHHHHHHHHHHHHHHhccCCC


Q ss_pred             HhhEEEEeCcHHHHH
Q Q_7119720       506 WRKAVFISPYNSQNA  520 (601)
Q Consensus       506 ~~~i~VItpy~~q~~  520 (601)
                      +.+|+||+||++|++
T Consensus      1060 ~~dIgIITPY~~Q~~ 1074 (1074)
T XP_011529003.1 1060 ASDIGVITPYRKQES 1074 (1074)
T ss_pred             HhhEEEEeCCHHHcC


No 111
>NP_208384.3 helicase with zinc finger domain 2 isoform 2 [Homo sapiens]
Probab=99.89  E-value=2.6e-22  Score=256.37  Aligned_cols=277  Identities=14%  Similarity=0.143  Sum_probs=0.0  Template_Neff=8.600

Q ss_pred             EEEeCCHHHHHHHHHHHHHhC-----CccceeeecccchhheehhhhccC------------------CcchheEEEehh
Q Q_7119720       305 VYTACSHAAVDALCEKALKYL-----PIDKCSRIIPARARVECFDKFKVN------------------STLEQYVFCTVN  361 (601)
Q Consensus       305 Lv~a~s~~A~d~L~~~i~~~~-----~~~~~~~~~~~~~~~~~~~~~~~~------------------~~~~~~i~~t~~  361 (601)
                      ||+||||.|+|.+.++.....     ......|.............-...                  .....+|++|+.
T Consensus         1 lv~Aptn~aaD~~~~~~~~~~~~~~~~~~~~~r~~~~~~~~~~~~~~~~~~~~~~~~~~~~~~~~~~~l~~~~VVv~T~~   80 (2080)
T NP_208384.3       1 MSSSPSRSAADIYIREYFHSHVSGGHPEATPLRVMYTDRPLSQTDPVTLQYCCLTDDRQAFRPPTRAELARHRVVVTTTS   80 (2080)
T ss_pred             CCCCCcHHHHHHHHHHHHHHHhcCCCCCCCCeEEEEeCcCHHHCCHHHHhceeecCccccccCCCHHHHhcCCEEEECcH


Q ss_pred             -----hCCCcCCCEEEEcChhhCCHHHHHHHHHHc-CCCEEEEEeCcccCCC-CceeccccCCCHHHHHHHHHHHHH---
Q Q_7119720       362 -----ALPETTADIVVFDEISMATNYDLSVVNARL-RAKHYVYIGDPAQLPA-PRTLLTKGTLEPEYFNSVCRLMKT---  431 (601)
Q Consensus       362 -----~l~~~~~~~viIDEa~~~~~~~~~~l~~~~-~~~~vvlvGD~~QL~p-~~~~~~~~~~~~~~~~~~~~~~~~---  431 (601)
                           ......|++||||||+++.+.+........ ...+++++|||.||+| ..............+..++..+..   
T Consensus        81 ~a~~~~~~~~~fd~vIIDEAsq~~e~e~l~~L~~~~~~~~vVLvGD~~QL~P~v~s~~~~~~~~~sll~rl~~~~~~~~~  160 (2080)
T NP_208384.3      81 QARELRVPVGFFSHILIDEAAQMLECEALTPLAYASHGTRLVLAGDHMQVTPRLFSVARARAAEHTLLHRLFLCYQQETH  160 (2080)
T ss_pred             HHHhcCCCCCCCcEEEEcChhhCCcHHHHHHHHhccCCCEEEEecCcccCChhcccHHHHHHhccCchHHHHHHhHhhhh


Q ss_pred             ---hCCCcccCeecCCCHHHHHHHHHHhcCCcceeCcccchh----------hceeeecceeeecCCccccHHHHHHHHH
Q Q_7119720       432 ---IGPDMFLGTCRRCPAEIVDTVSALVYDNKLKAHKDKSAQ----------CFKMFYKGVITHDVSSAINRPQIGVVRE  498 (601)
Q Consensus       432 ---~~~~~~L~~~yR~~~~I~~~~s~~~y~~~l~~~~~~~~~----------~~~~~~~~~~~~~~~~~~n~~e~~~v~~  498 (601)
                         ......|..+|||++.|.++++.+||.+.+.........          +..............++.|..|+..+..
T Consensus       161 ~~~~~~~~~L~~nyR~~~~I~~~~s~~fY~~~~~~~~~~~~~~~~~~~~p~~f~~v~g~~~~~~~~~s~~N~~Ea~~v~~  240 (2080)
T NP_208384.3     161 EVARQSRLVFHENYRCTDAIVSFISRHFYVAKGNPIHARGKVPPHPRHYPLMFCHVAGSPDRDMSMASWLNLAEIAQVVE  240 (2080)
T ss_pred             hhhccceeEEeeecccHHHHHHHHHHHhcccCCCccccCCCCCCCCCCCCeEEEecCCCCCccCCccccCCHHHHHHHHH


Q ss_pred             HHHc---------CCcHhhEEEEeCcHHHHHHHHHHH------CCCcccHHHhCCCccCEEEEEcCCCC-----------
Q Q_7119720       499 FLTR---------NPAWRKAVFISPYNSQNAVASKIL------GLPTQTVDSSQGSEYDYVIFTQTTET-----------  552 (601)
Q Consensus       499 ll~~---------~~~~~~i~VItpy~~q~~~~~~~l------~v~v~TVds~QG~E~d~VI~~~~~~~-----------  552 (601)
                      ++..         +.....+++|++|+.|...+++.+      ++.|.||+++||+|+|+||++.+++.           
T Consensus       241 ~v~~ll~~~~~~~~~~~~~~i~I~~y~~Q~~~i~~~l~~~~~~~v~V~Tv~~~QG~E~dvVIls~v~s~~~~~~~~~~~~  320 (2080)
T NP_208384.3     241 KVQEAYNTWPSCWGGREQRCICVVSHGAQVSALRQELRRRDLGQVSVGSFEILPGRQFRVVVLSTVHTCQSLLSPGALAP  320 (2080)
T ss_pred             HHHHHHHhCchhcCCCCcceEEEeCHHHHHHHHHHHHHhCCCCCCeEEeeecCCCceeeEEEEEeeecChHhcCCCcCCc


Q ss_pred             chhcCcchheehhccceeeEEEEEehHHH
Q Q_7119720       553 AHSCNVNRFNVAITRAKVGILCIMSDRDL  581 (601)
Q Consensus       553 ~~~~~~~rlnVAlTRAr~~liiv~~~~~l  581 (601)
                      +|..+.+|+|||+||||.+++|||+...|
T Consensus       321 ~f~~~~~rlnVAlTRAr~~liivG~~~~L  349 (2080)
T NP_208384.3     321 EFFTDARVLNTVLTRAQSQLVVVGDAVAL  349 (2080)
T ss_pred             chhcChhhHHHHHccccceEEEEECHHHH


No 112
>XP_016883460.1 PREDICTED: NFX1-type zinc finger-containing protein 1 isoform X3 [Homo sapiens]
Probab=99.87  E-value=1.3e-21  Score=238.39  Aligned_cols=239  Identities=19%  Similarity=0.196  Sum_probs=0.0  Template_Neff=8.200

Q ss_pred             cchheEEEehhhCC-------CcCCCEEEEcChhhCCHHHHHHHHHHcCCCEEEEEeCcccCCCCceeccccCCCHHHHH
Q Q_7119720       351 TLEQYVFCTVNALP-------ETTADIVVFDEISMATNYDLSVVNARLRAKHYVYIGDPAQLPAPRTLLTKGTLEPEYFN  423 (601)
Q Consensus       351 ~~~~~i~~t~~~l~-------~~~~~~viIDEa~~~~~~~~~~l~~~~~~~~vvlvGD~~QL~p~~~~~~~~~~~~~~~~  423 (601)
                      ..+.++..|...+.       ..+|++||||||+++.+..+ +........+++++||+.||+|....+.+.........
T Consensus       258 ~~a~vI~~T~~~~a~~~~~~~~~~~d~VIVDEA~~v~e~~i-l~~L~~~~~~lilVGD~~Ql~P~~~iy~~~~~~~~~~S  336 (1200)
T XP_016883460.1  258 KDAQVVGMTTTGAAKYRQILQKVEPRIVIVEEAAEVLEAHT-IATLSKACQHLILIGDHQQLRPSANVYDLAKNFNLEVS  336 (1200)
T ss_pred             hhCCEEEEecchhHHHHHHHHhcCCCEEEEeCHHHccHHHH-HHHHhhhCcEEEEeCChhhcCCccchhHHHHhcCCChh


Q ss_pred             HHHHHHHHhCCCcccCeecCCCHHHHHHHHHHhcCCccee----------CcccchhhceeeecceeeecCCccccHHHH
Q Q_7119720       424 SVCRLMKTIGPDMFLGTCRRCPAEIVDTVSALVYDNKLKA----------HKDKSAQCFKMFYKGVITHDVSSAINRPQI  493 (601)
Q Consensus       424 ~~~~~~~~~~~~~~L~~~yR~~~~I~~~~s~~~y~~~l~~----------~~~~~~~~~~~~~~~~~~~~~~~~~n~~e~  493 (601)
                      .+.+......+...|..+|||+++|.++++.++|.+....          +......++.....+.......+..|..|+
T Consensus       337 lferl~~~~~~~~~L~~qyR~~p~I~~l~~~~~y~~l~~~~~~~~~~~~~g~~~~~~~~~~~~~e~~~~~~~s~~N~~Ea  416 (1200)
T XP_016883460.1  337 LFERLVKVNIPFVRLNYQHRMCPEIARLLTPHIYQDLENHPSVLKYEKIKGVSSNLFFVEHNFPEQEIQEGKSHQNQHEA  416 (1200)
T ss_pred             HHHHHHHCCCCEEEeceeecCCHHHHHHHHHHHhcccccCcchhccccccCCCccEEEEEcCCchHhcccCCCcccHHHH


Q ss_pred             HHHHHHHHc----CCcHhhEEEEeCcHHHHHHHHHHH------CCCcccHHHhCCCccCEEEEEcCCCC-----chhcCc
Q Q_7119720       494 GVVREFLTR----NPAWRKAVFISPYNSQNAVASKIL------GLPTQTVDSSQGSEYDYVIFTQTTET-----AHSCNV  558 (601)
Q Consensus       494 ~~v~~ll~~----~~~~~~i~VItpy~~q~~~~~~~l------~v~v~TVds~QG~E~d~VI~~~~~~~-----~~~~~~  558 (601)
                      ..+..+++.    +..+.+|+||+||.+|...+.+.+      .+.|.|||.+||.|+|+||++.+++.     +|..+.
T Consensus       417 ~~iv~lv~~ll~~g~~~~~I~ILt~y~~Q~~~i~~~l~~~~~~~v~V~TVd~~QG~E~diVIls~v~s~~~~~~gfl~~~  496 (1200)
T XP_016883460.1  417 HFVVELCKYFLCQEYLPSQITILTTYTGQLFCLRKLMPAKTFAGVRVHVVDKYQGEENDIILLSLVRSNQEGKVGFLQIS  496 (1200)
T ss_pred             HHHHHHHHHHHHcCCChhcEEEEECCHHHHHHHHHHccccCCCCeEEEEecccCCCccCEEEEEccCCCCCCCCcHHhch


Q ss_pred             chheehhccceeeEEEEEehHHHHhccCcccC
Q Q_7119720       559 NRFNVAITRAKVGILCIMSDRDLYDKLQFTSL  590 (601)
Q Consensus       559 ~rlnVAlTRAr~~liiv~~~~~l~~~~~~~~~  590 (601)
                      +++|||+||||.+++|+++...+.....|..+
T Consensus       497 nrl~VALTRAk~~l~IiG~~~~l~~~~~w~~i  528 (1200)
T XP_016883460.1  497 NRICVALSRAKKGMYCIGNMQMLAKVPLWSKI  528 (1200)
T ss_pred             hHHHHHHHhheeCcEEEecHHHHhcChHHHHH


No 113
>XP_005274032.1 PREDICTED: DNA-binding protein SMUBP-2 isoform X2 [Homo sapiens]
Probab=99.83  E-value=4.9e-20  Score=209.14  Aligned_cols=212  Identities=19%  Similarity=0.177  Sum_probs=0.0  Template_Neff=7.600

Q ss_pred             hCCHHHHHHHHHHcCCCEEEEEeCcccCCCCceecc--ccCCCHHHHHHHHHHHHHhCCCcccCeecCCCHHHHHHHHHH
Q Q_7119720       378 MATNYDLSVVNARLRAKHYVYIGDPAQLPAPRTLLT--KGTLEPEYFNSVCRLMKTIGPDMFLGTCRRCPAEIVDTVSAL  455 (601)
Q Consensus       378 ~~~~~~~~~l~~~~~~~~vvlvGD~~QL~p~~~~~~--~~~~~~~~~~~~~~~~~~~~~~~~L~~~yR~~~~I~~~~s~~  455 (601)
                      +.....+..........++++|||+.|++|+...+.  ..++....|..+...+... ....|+.+|||++.|.++++.+
T Consensus         1 ~~~~l~~l~~~~~~~~~~lvlVGD~~Ql~P~~~~~~~~~~gl~~Slferl~~~~~~~-~~~~Lt~qYRm~~~I~~l~n~~   79 (617)
T XP_005274032.1    1 MNSELSLFSEDRKKMCKKSCRVESHHRGVGSPGVGGAALAGLSLSLMERLAEEYGAR-VVRTLTVQYRMHQAIMRWASDT   79 (617)
T ss_pred             CchhHHHHHHHHHhhCCeEEEEeChhhcCCCCCcchHHHcCCCccHHHHHHHHhCCc-eEEEcceeccCCHHHHHHHHHH


Q ss_pred             hcCCccee-----------------Ccccchhhceeeecceee-----ecCCccccHHHHHHHHHHHHc----CCcHhhE
Q Q_7119720       456 VYDNKLKA-----------------HKDKSAQCFKMFYKGVIT-----HDVSSAINRPQIGVVREFLTR----NPAWRKA  509 (601)
Q Consensus       456 ~y~~~l~~-----------------~~~~~~~~~~~~~~~~~~-----~~~~~~~n~~e~~~v~~ll~~----~~~~~~i  509 (601)
                      ||++.+..                 ..............+...     ....+..|..|+..+..++..    +..+.+|
T Consensus        80 fY~~~l~~~~~v~~~~~~~~~~~~~~~~~~~~ll~id~~g~~~~~~~~~~~~S~~N~~Ea~~V~~~v~~L~~~g~~~~dI  159 (617)
T XP_005274032.1   80 MYLGQLTAHSSVARHLLRDLPGVAATEETGVPLLLVDTAGCGLFELEEEDEQSKGNPGEVRLVSLHIQALVDAGVPARDI  159 (617)
T ss_pred             hccCccccchhHHHHHHhcCCCCcCcCCCCCcEEEEECCCCCccccccccccccCCHHHHHHHHHHHHHHHHCCCChhhE


Q ss_pred             EEEeCcHHHHHHHHHHH-----CCCcccHHHhCCCccCEEEEEcCCCCc-----hhcCcchheehhccceeeEEEEEehH
Q Q_7119720       510 VFISPYNSQNAVASKIL-----GLPTQTVDSSQGSEYDYVIFTQTTETA-----HSCNVNRFNVAITRAKVGILCIMSDR  579 (601)
Q Consensus       510 ~VItpy~~q~~~~~~~l-----~v~v~TVds~QG~E~d~VI~~~~~~~~-----~~~~~~rlnVAlTRAr~~liiv~~~~  579 (601)
                      +||+||+.|...+...+     .++|.|||+|||+|+|+||++.+++..     |..+.+++||||||||+.|+||++..
T Consensus       160 aVItpy~~Qv~~l~~~L~~~~~~v~V~TVd~fQG~E~dvVIls~v~s~~~~~~gfl~d~rrlnVAlTRAr~~L~IVg~~~  239 (617)
T XP_005274032.1  160 AVVSPYNLQVDLLRQSLVHRHPELEIKSVDGFQGREKEAVILSFVRSNRKGEVGFLAEDRRINVAVTRARRHVAVICDSR  239 (617)
T ss_pred             EEEecCHHHHHHHHHHHHhhCCCCEEEEeeccCCCeecEEEEEeecCCCCCCCcchHHHHHHHHHhccccccEEEEecHH


Q ss_pred             HHHhccCcccC
Q Q_7119720       580 DLYDKLQFTSL  590 (601)
Q Consensus       580 ~l~~~~~~~~~  590 (601)
                      .+...-.|..|
T Consensus       240 ~l~~~~~~~~l  250 (617)
T XP_005274032.1  240 TVNNHAFLKTL  250 (617)
T ss_pred             HHccCHHHHHH


No 114
>NP_001273426.1 ATP-dependent DNA helicase PIF1 isoform b [Homo sapiens]
Probab=99.82  E-value=2.3e-19  Score=208.62  Aligned_cols=297  Identities=15%  Similarity=0.070  Sum_probs=0.0  Template_Neff=8.800

Q ss_pred             hhcHHHHHHHccCCEEEEECCCCCCHHHHHHHHHHHCCCCcEEEEeCCHHHHHHHHHHHHHhCCccceeeecccchhhee
Q Q_7119720       263 SSNVANYQKVGMQKYSTLQGPPGTGKSHFAIGLALYYPSARIVYTACSHAAVDALCEKALKYLPIDKCSRIIPARARVEC  342 (601)
Q Consensus       263 ~~~~~~~~~~~~~~~~lI~GppGTGKT~~~~~~~~~~~~~~VLv~a~s~~A~d~L~~~i~~~~~~~~~~~~~~~~~~~~~  342 (601)
                      ..+..++.........+|.|+||||||+++..++...++..++++++|+.|+..+.......+........     ....
T Consensus       209 ~~q~~~l~~~~~~~~~li~G~~GtGKTt~l~~l~~~l~~~~~~~~a~t~~aa~~i~~~t~~s~~~~~~~~~-----~~~~  283 (707)
T NP_001273426.1  209 EEQAAVLRAVLKGQSIFFTGSAGTGKSYLLKRILGSLPPTGTVATASTGVAACHIGGTTLHAFAGIGSGQA-----PLAQ  283 (707)
T ss_pred             HHHHHHHHHHHcCCcEEEECCCCCCHHHHHHHHHHhCCCcCEEeecCCchhHHhccCcHHHHHcCCCCCCC-----cHHH


Q ss_pred             hhhhccCCcchheEEEehhhCCCcCCCEEEEcChhhCCHHHHHHHHHHc----------CCCEEEEEeCcccCCCCceec
Q Q_7119720       343 FDKFKVNSTLEQYVFCTVNALPETTADIVVFDEISMATNYDLSVVNARL----------RAKHYVYIGDPAQLPAPRTLL  412 (601)
Q Consensus       343 ~~~~~~~~~~~~~i~~t~~~l~~~~~~~viIDEa~~~~~~~~~~l~~~~----------~~~~vvlvGD~~QL~p~~~~~  412 (601)
                      ..............         ..+++||||||+|+....+..+...+          ++.+++++||+.||+|.....
T Consensus       284 ~~~~~~~~~~~~~~---------~~~~~lIiDEa~~~~~~~~~~l~~~~~~~~~~~~~fg~~~~ilvGD~~QLppv~~~~  354 (707)
T NP_001273426.1  284 CVALAQRPGVRQGW---------LNCQRLVIDEISMVEADLFDKLEAVARAVRQQNKPFGGIQLIICGDFLQLPPVTKGS  354 (707)
T ss_pred             HHHHhhChhHHHHH---------HhCCEEEEeChhcCCHHHHHHHHHHHHHHHcCCCCCCCEEEEEEechhhcCCCCCCC


Q ss_pred             cccCCCHHHHHHHHHHHHHhCCCcccCeecCCC-HHHHHHHHHHhcCCcceeCcccchhhceeeecceeeecCCccccHH
Q Q_7119720       413 TKGTLEPEYFNSVCRLMKTIGPDMFLGTCRRCP-AEIVDTVSALVYDNKLKAHKDKSAQCFKMFYKGVITHDVSSAINRP  491 (601)
Q Consensus       413 ~~~~~~~~~~~~~~~~~~~~~~~~~L~~~yR~~-~~I~~~~s~~~y~~~l~~~~~~~~~~~~~~~~~~~~~~~~~~~n~~  491 (601)
                      ....+.    .............+.|+.+||++ +.|.++++.+.++.........-.................-.....
T Consensus       355 ~~~~~~----~~~~~~~~~~~~~~~L~~~~R~~d~~i~~~l~~ir~g~~~~~~~~~l~~~~~~~~~~~~~~~~~l~~~~~  430 (707)
T NP_001273426.1  355 QPPRFC----FQSKSWKRCVPVTLELTKVWRQADQTFISLLQAVRLGRCSDEVTRQLQATASHKVGRDGIVATRLCTHQD  430 (707)
T ss_pred             CCCcee----ecchHHHhhccEEEEeeeeeeccCHHHHHHHHHHHcCCCCHHHHHHHHHHhhccCCCCceeeeeccccHH


Q ss_pred             HHHHHHHHHHcCCcHhhEEEEeCcHHHHHHHHHHH-------------------------------------CCC-----
Q Q_7119720       492 QIGVVREFLTRNPAWRKAVFISPYNSQNAVASKIL-------------------------------------GLP-----  529 (601)
Q Consensus       492 e~~~v~~ll~~~~~~~~i~VItpy~~q~~~~~~~l-------------------------------------~v~-----  529 (601)
                      ....+....-............-.......-....                                     .+.     
T Consensus       431 ~v~~~n~~~l~~l~~~~~~f~~~~~~~~~~~~~~~~~~~~~~l~l~~g~~v~l~~n~~~~~~~~ng~~g~v~~i~~~~~~  510 (707)
T NP_001273426.1  431 DVALTNERRLQELPGKVHRFEAMDSNPELASTLDAQCPVSQLLQLKLGAQVMLVKNLSVSRGLVNGARGVVVGFEAEGRG  510 (707)
T ss_pred             HHHHHHHHHHHcCCCCeEEEEEeeCCHHHHHHhhhcCCcCCeEEEecCCEEEEEeccCcccCCCCCCeeEEEEeecCCCC


Q ss_pred             ----------------------------------------cccHHHhCCCccCEEEEEcCCCCchhcCcchheehhccce
Q Q_7119720       530 ----------------------------------------TQTVDSSQGSEYDYVIFTQTTETAHSCNVNRFNVAITRAK  569 (601)
Q Consensus       530 ----------------------------------------v~TVds~QG~E~d~VI~~~~~~~~~~~~~~rlnVAlTRAr  569 (601)
                                                              +.|||++||.|+|+||++..+    ..+.+++|||+||||
T Consensus       511 ~~~v~~~~~~~~~v~~~~~~~~~~~~~~~~~~q~pl~~a~a~TIhksQG~e~D~Viv~~~~----~~~~~~~YVALSRAr  586 (707)
T NP_001273426.1  511 LPQVRFLCGVTEVIHADRWTVQATGGQLLSRQQLPLQLAWAMSIHKSQGMTLDCVEISLGR----VFASGQAYVALSRAR  586 (707)
T ss_pred             CCEEEEccCCEEEEecceEEEecCCCeEEEEeeeeeEeeeeeecccccCCccceEEEeccc----cCCCCcEEEEEeecC


Q ss_pred             e--eEEEEEehHHH
Q Q_7119720       570 V--GILCIMSDRDL  581 (601)
Q Consensus       570 ~--~liiv~~~~~l  581 (601)
                      .  +|+|++.....
T Consensus       587 ~l~~L~I~~~~~~~  600 (707)
T NP_001273426.1  587 SLQGLRVLDFDPMA  600 (707)
T ss_pred             CCCCeEEEeCCHHH


No 115
>XP_016875719.1 PREDICTED: DNA helicase B isoform X2 [Homo sapiens]
Probab=99.82  E-value=2.6e-18  Score=200.38  Aligned_cols=288  Identities=14%  Similarity=0.093  Sum_probs=0.0  Template_Neff=7.200

Q ss_pred             hhcHHHHHHHccCCEEEEECCCCCCHHHHHHHHHHHC---C----------------------------------CCcEE
Q Q_7119720       263 SSNVANYQKVGMQKYSTLQGPPGTGKSHFAIGLALYY---P----------------------------------SARIV  305 (601)
Q Consensus       263 ~~~~~~~~~~~~~~~~lI~GppGTGKT~~~~~~~~~~---~----------------------------------~~~VL  305 (601)
                      ..|..++......++.+|+||||||||+++..++...   .                                  +.+|+
T Consensus       456 ~eQ~~Av~~i~~~~v~vI~G~pGTGKTtvi~~l~~~l~~~~~~~~~~~~~~~~~~~~~~~~w~~~~~~~~~~~~~~~~VL  535 (816)
T XP_016875719.1  456 RDQVAALEMICSNPVTVISGKGGCGKTTIVSRLFKHIEQLEEREVKKACEDFEQDQNASEEWITFTEQSQLEADKAIEVL  535 (816)
T ss_pred             HHHHHHHHHHhhCCEEEEEcCCCCCHHHHHHHHHHHHHHhcHHHHHHHHHhhhcccCCChhHhhccccchhhhccCCEEE


Q ss_pred             EEeCCHHHHHHHHHHHHHhCCccceeeecccchhheehhhhccCCcchheEEEehhhCCCcCCCEEEEcChhhCCHHHHH
Q Q_7119720       306 YTACSHAAVDALCEKALKYLPIDKCSRIIPARARVECFDKFKVNSTLEQYVFCTVNALPETTADIVVFDEISMATNYDLS  385 (601)
Q Consensus       306 v~a~s~~A~d~L~~~i~~~~~~~~~~~~~~~~~~~~~~~~~~~~~~~~~~i~~t~~~l~~~~~~~viIDEa~~~~~~~~~  385 (601)
                      ++|||+.|++.|.+++.     .....+.......................         ..+++||||||++++...+.
T Consensus       536 l~ApTg~Aa~~L~e~~~-----~~a~Tih~~~~~~~~~~~~~~~~~~~~~~---------~~~~vLIVDEas~vs~~~l~  601 (816)
T XP_016875719.1  536 LTAPTGKAAGLLRQKTG-----LHAYTLCQVNYSFYSWTQTMMTTNKPWKF---------SSVRVLVVDEGSLVSVGIFK  601 (816)
T ss_pred             EECCCHHHHHHHHHhhC-----CcceeHHHhhhhccchhhhhhccCCcccc---------cCCCEEEEeCHhhCCHHHHH


Q ss_pred             HHHHHcC----CCEEEEEeCcccCCCCceeccccCCCHHHHHHHHHHHHHhCCCcccCeecCCCHHHHHHHHHHhcCCcc
Q Q_7119720       386 VVNARLR----AKHYVYIGDPAQLPAPRTLLTKGTLEPEYFNSVCRLMKTIGPDMFLGTCRRCPAEIVDTVSALVYDNKL  461 (601)
Q Consensus       386 ~l~~~~~----~~~vvlvGD~~QL~p~~~~~~~~~~~~~~~~~~~~~~~~~~~~~~L~~~yR~~~~I~~~~s~~~y~~~l  461 (601)
                      .+...+.    ..++|++||+.||||        ......+..+++......+...|+++||+++.+...++..++++.+
T Consensus       602 ~ll~~l~~~~~~~klILvGD~~QLpp--------I~~G~~l~dL~e~~~~~~~~v~L~~nyR~~~~~I~~~a~~I~~g~l  673 (816)
T XP_016875719.1  602 SVLNLLCEHSKLSKLIILGDIRQLPS--------IEPGNLLKDLFETLKSRNCAIELKTNHRAESQLIVDNATRISRRQF  673 (816)
T ss_pred             HHHHHHHhhcCCCEEEEeCCcccCCC--------CCCCcHHHHHHHHHHhCCCeEEeeeeeecChHHHHHHHHHHhcCCC


Q ss_pred             eeCcc--------------cchhhceeeecceeeecCCcccc--HHHHHHHHHHHH--cCCcHhhEEEEeCcHHHHHHHH
Q Q_7119720       462 KAHKD--------------KSAQCFKMFYKGVITHDVSSAIN--RPQIGVVREFLT--RNPAWRKAVFISPYNSQNAVAS  523 (601)
Q Consensus       462 ~~~~~--------------~~~~~~~~~~~~~~~~~~~~~~n--~~e~~~v~~ll~--~~~~~~~i~VItpy~~q~~~~~  523 (601)
                      .....              ...........+.......++.|  ......+..++.  ....+.+|+||+|++.|...+.
T Consensus       674 ~~~~~~l~~~~~~~~~~~~~~~~v~fi~~~~~~~~~~~S~~n~~e~v~~~V~~ll~~~~~~~~~dI~ILtp~~~qv~~IN  753 (816)
T XP_016875719.1  674 PKFDAELNISDNPTLPISIQDKTFIFVRLPEEDASSQSSKTNHHSCLYSAVKTLLQENNLQNAKTSQFIAFRRQDCDLIN  753 (816)
T ss_pred             CccccccCCCCCCCCCCCCCCCcEEEEECChhhcCCCCccccHHHHHHHHHHHHHHHCCCCCccccEEEEecHHHHHHHH


Q ss_pred             HHH------CCCcccHHHhCCCccCEEEEE-------cCCCCchhcCcchheehhccceeeE
Q Q_7119720       524 KIL------GLPTQTVDSSQGSEYDYVIFT-------QTTETAHSCNVNRFNVAITRAKVGI  572 (601)
Q Consensus       524 ~~l------~v~v~TVds~QG~E~d~VI~~-------~~~~~~~~~~~~rlnVAlTRAr~~l  572 (601)
                      +.+      +..+.|++.+++.+-|.||+.       ..++......++....|.+|.+.+.
T Consensus       754 ~~L~~~~~~~~~~~t~~~~~f~vGD~Vi~t~N~~~~~L~Ng~~~~~~~~~~l~a~~~d~~~~  815 (816)
T XP_016875719.1  754 DCCCKHYTGHLTKDHQSRLVFGIGDKICCTRNAYLSDLLPENISGSQQNNDLDASSEDFSGC  815 (816)
T ss_pred             HHHHHHcCCCCcccCCCceeeecCCEEEEEeCCCccccCCCCCCCCCCCCeeeccccccCCC


No 116
>NP_001273425.1 ATP-dependent DNA helicase PIF1 isoform a [Homo sapiens]
Probab=99.79  E-value=2.2e-18  Score=198.62  Aligned_cols=297  Identities=16%  Similarity=0.118  Sum_probs=0.0  Template_Neff=9.200

Q ss_pred             hhcHHHHHHHccCCEEEEECCCCCCHHHHHHHHHHHCCCCcEEEEeCCHHHHHHHHHHHHHhCCccceeeecccchhhee
Q Q_7119720       263 SSNVANYQKVGMQKYSTLQGPPGTGKSHFAIGLALYYPSARIVYTACSHAAVDALCEKALKYLPIDKCSRIIPARARVEC  342 (601)
Q Consensus       263 ~~~~~~~~~~~~~~~~lI~GppGTGKT~~~~~~~~~~~~~~VLv~a~s~~A~d~L~~~i~~~~~~~~~~~~~~~~~~~~~  342 (601)
                      ..+...+.........+|.|+||||||+++..++...+...++++++|+.|++.+.......+-.......     ....
T Consensus       209 ~~q~~~l~~~~~~~~~li~G~~GsGKT~~l~~l~~~~~~~~~~~~a~t~~a~~~i~~~t~~~~~~~~~~~~-----~~~~  283 (641)
T NP_001273425.1  209 EEQAAVLRAVLKGQSIFFTGSAGTGKSYLLKRILGSLPPTGTVATASTGVAACHIGGTTLHAFAGIGSGQA-----PLAQ  283 (641)
T ss_pred             HHHHHHHHHHHcCCeEEEECCCCCCHHHHHHHHHHhCCCCCeEEEecChHHHHhcCCcHHHHHcCCCCCCC-----cHHH


Q ss_pred             hhhhccCCcchheEEEehhhCCCcCCCEEEEcChhhCCHHHHHHHHHHcC----------CCEEEEEeCcccCCCCceec
Q Q_7119720       343 FDKFKVNSTLEQYVFCTVNALPETTADIVVFDEISMATNYDLSVVNARLR----------AKHYVYIGDPAQLPAPRTLL  412 (601)
Q Consensus       343 ~~~~~~~~~~~~~i~~t~~~l~~~~~~~viIDEa~~~~~~~~~~l~~~~~----------~~~vvlvGD~~QL~p~~~~~  412 (601)
                      ..............         ..+++|||||++|++...+..+...+.          +.+++++||+.||+|    .
T Consensus       284 ~~~~~~~~~~~~~~---------~~~~~iIIDEa~~~~~~~~~~l~~~~~~~~~~~~pfg~~~~il~GD~~QL~p----v  350 (641)
T NP_001273425.1  284 CVALAQRPGVRQGW---------LNCQRLVIDEISMVEADLFDKLEAVARAVRQQNKPFGGIQLIICGDFLQLPP----V  350 (641)
T ss_pred             HHHHhhChhHHHHH---------HhCCEEEEEchhcCCHHHHHHHHHHHHHHHcCCCCCCCEEEEEecchhhCCC----C


Q ss_pred             cccCCCHHHHHHHHHHHHHhCCCcccCeecCCC-HHHHHHHHHHhcCCcceeCcccchhhceeeecceeeecCCccccHH
Q Q_7119720       413 TKGTLEPEYFNSVCRLMKTIGPDMFLGTCRRCP-AEIVDTVSALVYDNKLKAHKDKSAQCFKMFYKGVITHDVSSAINRP  491 (601)
Q Consensus       413 ~~~~~~~~~~~~~~~~~~~~~~~~~L~~~yR~~-~~I~~~~s~~~y~~~l~~~~~~~~~~~~~~~~~~~~~~~~~~~n~~  491 (601)
                      ..+....................+.|+++||++ +.+.++++.+.++...........................-.....
T Consensus       351 ~~~~~~~~~~~~~~~~~~~~~~~~~L~~~~R~~d~~i~~~~~~l~~g~~~~~~~~~l~~~~~~~~~~~~~~~~~l~~~~~  430 (641)
T NP_001273425.1  351 TKGSQPPRFCFQSKSWKRCVPVTLELTKVWRQADQTFISLLQAVRLGRCSDEVTRQLQATASHKVGRDGIVATRLCTHQD  430 (641)
T ss_pred             CCCCCCCceeecChhHHhhceEEEEEeEEEeccCHHHHHHHHHhhcCCCCHHHHHHHHHHHhcccCCCcceeeeeccCHH


Q ss_pred             HHHHHHHHHHcCCcHhhEEEEeCcHHHHHHHHHHH-------------------------------------CCC-----
Q Q_7119720       492 QIGVVREFLTRNPAWRKAVFISPYNSQNAVASKIL-------------------------------------GLP-----  529 (601)
Q Consensus       492 e~~~v~~ll~~~~~~~~i~VItpy~~q~~~~~~~l-------------------------------------~v~-----  529 (601)
                      +...+....-.......+.+..........-....                                     .+.     
T Consensus       431 ~~~~~n~~~l~~l~~~~~~~~~~~~~~~~~~~~~~~~~~~~~~~l~~g~~v~l~~n~~~~~~l~ng~~g~v~~~~~~~~~  510 (641)
T NP_001273425.1  431 DVALTNERRLQELPGKVHRFEAMDSNPELASTLDAQCPVSQLLQLKLGAQVMLVKNLSVSRGLVNGARGVVVGFEAEGRG  510 (641)
T ss_pred             HHHHHHHHHHHhCCCCeEEEEEecCCHHHHhhhccCCCccceEEEEcCCEEEEEecCCcccCCcCCCEEEEEEeecCCCC


Q ss_pred             ----------------------------------------cccHHHhCCCccCEEEEEcCCCCchhcCcchheehhccce
Q Q_7119720       530 ----------------------------------------TQTVDSSQGSEYDYVIFTQTTETAHSCNVNRFNVAITRAK  569 (601)
Q Consensus       530 ----------------------------------------v~TVds~QG~E~d~VI~~~~~~~~~~~~~~rlnVAlTRAr  569 (601)
                                                              +.|||++||.|+|.||+...+    ..+.+.+|||+||||
T Consensus       511 ~~~~~~~~~~~~~~~~~~~~~~~~~~~~~~~~q~pl~~a~a~TihksQG~e~d~Viv~l~~----~~~~~~lYVAlSRAr  586 (641)
T NP_001273425.1  511 LPQVRFLCGVTEVIHADRWTVQATGGQLLSRQQLPLQLAWAMSIHKSQGMTLDCVEISLGR----VFASGQAYVALSRAR  586 (641)
T ss_pred             CCEEEEccCCEEEEeCceEEEeecCCeEEEEEeeeeeeeEEEeeHHhCCCccCeEEEEccc----cCCcceeeeeheecc


Q ss_pred             e--eEEEEEehHHH
Q Q_7119720       570 V--GILCIMSDRDL  581 (601)
Q Consensus       570 ~--~liiv~~~~~l  581 (601)
                      +  +|+|++.....
T Consensus       587 ~~~~L~I~~~~~~~  600 (641)
T NP_001273425.1  587 SLQGLRVLDFDPMA  600 (641)
T ss_pred             CcCCeEEeeCCHHH


No 117
>NP_079325.2 ATP-dependent DNA helicase PIF1 isoform a [Homo sapiens]
Probab=99.79  E-value=2.1e-18  Score=198.73  Aligned_cols=300  Identities=16%  Similarity=0.112  Sum_probs=0.0  Template_Neff=9.300

Q ss_pred             hhcHHHHHHHccCCEEEEECCCCCCHHHHHHHHHHHCCCCcEEEEeCCHHHHHHHHHHHHHhCCccceeeecccchhhee
Q Q_7119720       263 SSNVANYQKVGMQKYSTLQGPPGTGKSHFAIGLALYYPSARIVYTACSHAAVDALCEKALKYLPIDKCSRIIPARARVEC  342 (601)
Q Consensus       263 ~~~~~~~~~~~~~~~~lI~GppGTGKT~~~~~~~~~~~~~~VLv~a~s~~A~d~L~~~i~~~~~~~~~~~~~~~~~~~~~  342 (601)
                      ..+..++.........+|.|+||||||+++..++...+...++++++|+.|++.+.......+-.......     ....
T Consensus       209 ~~q~~~l~~~~~~~~~li~G~~GsGKT~~l~~l~~~~~~~~~~~~a~t~~aa~~i~~~t~~~~~~~~~~~~-----~~~~  283 (641)
T NP_079325.2     209 EEQAAVLRAVLKGQSIFFTGSAGTGKSYLLKRILGSLPPTGTVATASTGVAACHIGGTTLHAFAGIGSGQA-----PLAQ  283 (641)
T ss_pred             HHHHHHHHHHHcCCeEEEECCCCCCHHHHHHHHHHhCCCCCeEEEecChHHHHhcCCcHHHHHcCCCCCCC-----cHHH


Q ss_pred             hhhhccCCcchheEEEehhhCCCcCCCEEEEcChhhCCHHHHHHHHHHcC----------CCEEEEEeCcccCCCCceec
Q Q_7119720       343 FDKFKVNSTLEQYVFCTVNALPETTADIVVFDEISMATNYDLSVVNARLR----------AKHYVYIGDPAQLPAPRTLL  412 (601)
Q Consensus       343 ~~~~~~~~~~~~~i~~t~~~l~~~~~~~viIDEa~~~~~~~~~~l~~~~~----------~~~vvlvGD~~QL~p~~~~~  412 (601)
                      ...+..........         ..+++|||||++|++...+..+...+.          +.+++++||+.||+|    .
T Consensus       284 ~~~~~~~~~~~~~~---------~~~~~lIIDEa~~~~~~~~~~l~~~~~~~~~~~~pfgg~~lilvGD~~QL~p----v  350 (641)
T NP_079325.2     284 CVALAQRPGVRQGW---------LNCQRLVIDEISMVEADLFDKLEAVARAVRQQNKPFGGIQLIICGDFLQLPP----V  350 (641)
T ss_pred             HHHHhhChhHHHHH---------HhCCEEEEEchhcCCHHHHHHHHHHHHHHHcCCCCCCCEEEEEecchhhCCC----C


Q ss_pred             cccCCCHHHHHHHHHHHHHhCCCcccCeecCCC-HHHHHHHHHHhcCCcceeCcccchhhceeeecceeeecCCccccHH
Q Q_7119720       413 TKGTLEPEYFNSVCRLMKTIGPDMFLGTCRRCP-AEIVDTVSALVYDNKLKAHKDKSAQCFKMFYKGVITHDVSSAINRP  491 (601)
Q Consensus       413 ~~~~~~~~~~~~~~~~~~~~~~~~~L~~~yR~~-~~I~~~~s~~~y~~~l~~~~~~~~~~~~~~~~~~~~~~~~~~~n~~  491 (601)
                      ..+....................+.|..+||++ +.+.++++.+.++.........-.................-.....
T Consensus       351 ~~~~~~~~~~~~~~~~~~~~~~~~~L~~~~R~~d~~i~~~l~~l~~g~~~~~~~~~l~~~~~~~~~~~~~~~~~l~~~~~  430 (641)
T NP_079325.2     351 TKGSQPPRFCFQSKSWKRCVPVTLELTKVWRQADQTFISLLQAVRLGRCSDEVTRQLQATASHKVGRDGIVATRLCTHQD  430 (641)
T ss_pred             CCCCCCCceeecChhHHhhceEEEEEeEEEeccCHHHHHHHHHhhcCCCCHHHHHHHHHHHhcccCCCcceeeeeccCHH


Q ss_pred             HHHHHHHHHHcCCcHhhEEEEeCcHHHHHHHHHHH-------------------------------------CCC-----
Q Q_7119720       492 QIGVVREFLTRNPAWRKAVFISPYNSQNAVASKIL-------------------------------------GLP-----  529 (601)
Q Consensus       492 e~~~v~~ll~~~~~~~~i~VItpy~~q~~~~~~~l-------------------------------------~v~-----  529 (601)
                      +...+....-.........+..........-....                                     .+.     
T Consensus       431 ~~~~~n~~~l~~l~~~~~~~~~~~~~~~~~~~~~~~~~~~~~~~l~~g~~v~l~~n~~~~~~l~nG~~g~v~~~~~~~~~  510 (641)
T NP_079325.2     431 DVALTNERRLQELPGKVHRFEAMDSNPELASTLDAQCPVSQLLQLKLGAQVMLVKNLSVSRGLVNGARGVVVGFEAEGRG  510 (641)
T ss_pred             HHHHHHHHHHHhCCCCeEEEEEecCCHHHHhhhccCCCccceEEEEcCCEEEEEecCCcccCCcCCCEEEEEEeecCCCC


Q ss_pred             ----------------------------------------cccHHHhCCCccCEEEEEcCCCCchhcCcchheehhccce
Q Q_7119720       530 ----------------------------------------TQTVDSSQGSEYDYVIFTQTTETAHSCNVNRFNVAITRAK  569 (601)
Q Consensus       530 ----------------------------------------v~TVds~QG~E~d~VI~~~~~~~~~~~~~~rlnVAlTRAr  569 (601)
                                                              +.|||++||.|+|.||+...+    ..+.+.+|||+||||
T Consensus       511 ~~~~~~~~~~~~~~~~~~~~~~~~~~~~~~~~q~pl~~a~a~TihkaQG~e~d~Viv~~~~----~~~~~~lYVAlSRAr  586 (641)
T NP_079325.2     511 LPQVRFLCGVTEVIHADRWTVQATGGQLLSRQQLPLQLAWAMSIHKSQGMTLDCVEISLGR----VFASGQAYVALSRAR  586 (641)
T ss_pred             CCEEEEccCCEEEEeCceEEEeecCCeEEEEEeeeeeeeEEEeeHHhCCCccCeEEEEccc----cCCcceeeeeheecc


Q ss_pred             e--eEEEEEehHHHHhc
Q Q_7119720       570 V--GILCIMSDRDLYDK  584 (601)
Q Consensus       570 ~--~liiv~~~~~l~~~  584 (601)
                      +  +|+|++........
T Consensus       587 ~~~~L~I~~~~~~~~~~  603 (641)
T NP_079325.2     587 SLQGLRVLDFDPMAVRC  603 (641)
T ss_pred             CcCCeEEeeCCHHHcee


No 118
>XP_011520385.1 PREDICTED: ATP-dependent DNA helicase PIF1 isoform X1 [Homo sapiens]
Probab=99.79  E-value=2.1e-18  Score=198.73  Aligned_cols=300  Identities=16%  Similarity=0.112  Sum_probs=0.0  Template_Neff=9.300

Q ss_pred             hhcHHHHHHHccCCEEEEECCCCCCHHHHHHHHHHHCCCCcEEEEeCCHHHHHHHHHHHHHhCCccceeeecccchhhee
Q Q_7119720       263 SSNVANYQKVGMQKYSTLQGPPGTGKSHFAIGLALYYPSARIVYTACSHAAVDALCEKALKYLPIDKCSRIIPARARVEC  342 (601)
Q Consensus       263 ~~~~~~~~~~~~~~~~lI~GppGTGKT~~~~~~~~~~~~~~VLv~a~s~~A~d~L~~~i~~~~~~~~~~~~~~~~~~~~~  342 (601)
                      ..+..++.........+|.|+||||||+++..++...+...++++++|+.|++.+.......+-.......     ....
T Consensus       209 ~~q~~~l~~~~~~~~~li~G~~GsGKT~~l~~l~~~~~~~~~~~~a~t~~aa~~i~~~t~~~~~~~~~~~~-----~~~~  283 (641)
T XP_011520385.1  209 EEQAAVLRAVLKGQSIFFTGSAGTGKSYLLKRILGSLPPTGTVATASTGVAACHIGGTTLHAFAGIGSGQA-----PLAQ  283 (641)
T ss_pred             HHHHHHHHHHHcCCeEEEECCCCCCHHHHHHHHHHhCCCCCeEEEecChHHHHhcCCcHHHHHcCCCCCCC-----cHHH


Q ss_pred             hhhhccCCcchheEEEehhhCCCcCCCEEEEcChhhCCHHHHHHHHHHcC----------CCEEEEEeCcccCCCCceec
Q Q_7119720       343 FDKFKVNSTLEQYVFCTVNALPETTADIVVFDEISMATNYDLSVVNARLR----------AKHYVYIGDPAQLPAPRTLL  412 (601)
Q Consensus       343 ~~~~~~~~~~~~~i~~t~~~l~~~~~~~viIDEa~~~~~~~~~~l~~~~~----------~~~vvlvGD~~QL~p~~~~~  412 (601)
                      ...+..........         ..+++|||||++|++...+..+...+.          +.+++++||+.||+|    .
T Consensus       284 ~~~~~~~~~~~~~~---------~~~~~lIIDEa~~~~~~~~~~l~~~~~~~~~~~~pfgg~~lilvGD~~QL~p----v  350 (641)
T XP_011520385.1  284 CVALAQRPGVRQGW---------LNCQRLVIDEISMVEADLFDKLEAVARAVRQQNKPFGGIQLIICGDFLQLPP----V  350 (641)
T ss_pred             HHHHhhChhHHHHH---------HhCCEEEEEchhcCCHHHHHHHHHHHHHHHcCCCCCCCEEEEEecchhhCCC----C


Q ss_pred             cccCCCHHHHHHHHHHHHHhCCCcccCeecCCC-HHHHHHHHHHhcCCcceeCcccchhhceeeecceeeecCCccccHH
Q Q_7119720       413 TKGTLEPEYFNSVCRLMKTIGPDMFLGTCRRCP-AEIVDTVSALVYDNKLKAHKDKSAQCFKMFYKGVITHDVSSAINRP  491 (601)
Q Consensus       413 ~~~~~~~~~~~~~~~~~~~~~~~~~L~~~yR~~-~~I~~~~s~~~y~~~l~~~~~~~~~~~~~~~~~~~~~~~~~~~n~~  491 (601)
                      ..+....................+.|..+||++ +.+.++++.+.++.........-.................-.....
T Consensus       351 ~~~~~~~~~~~~~~~~~~~~~~~~~L~~~~R~~d~~i~~~l~~l~~g~~~~~~~~~l~~~~~~~~~~~~~~~~~l~~~~~  430 (641)
T XP_011520385.1  351 TKGSQPPRFCFQSKSWKRCVPVTLELTKVWRQADQTFISLLQAVRLGRCSDEVTRQLQATASHKVGRDGIVATRLCTHQD  430 (641)
T ss_pred             CCCCCCCceeecChhHHhhceEEEEEeEEEeccCHHHHHHHHHhhcCCCCHHHHHHHHHHHhcccCCCcceeeeeccCHH


Q ss_pred             HHHHHHHHHHcCCcHhhEEEEeCcHHHHHHHHHHH-------------------------------------CCC-----
Q Q_7119720       492 QIGVVREFLTRNPAWRKAVFISPYNSQNAVASKIL-------------------------------------GLP-----  529 (601)
Q Consensus       492 e~~~v~~ll~~~~~~~~i~VItpy~~q~~~~~~~l-------------------------------------~v~-----  529 (601)
                      +...+....-.........+..........-....                                     .+.     
T Consensus       431 ~~~~~n~~~l~~l~~~~~~~~~~~~~~~~~~~~~~~~~~~~~~~l~~g~~v~l~~n~~~~~~l~nG~~g~v~~~~~~~~~  510 (641)
T XP_011520385.1  431 DVALTNERRLQELPGKVHRFEAMDSNPELASTLDAQCPVSQLLQLKLGAQVMLVKNLSVSRGLVNGARGVVVGFEAEGRG  510 (641)
T ss_pred             HHHHHHHHHHHhCCCCeEEEEEecCCHHHHhhhccCCCccceEEEEcCCEEEEEecCCcccCCcCCCEEEEEEeecCCCC


Q ss_pred             ----------------------------------------cccHHHhCCCccCEEEEEcCCCCchhcCcchheehhccce
Q Q_7119720       530 ----------------------------------------TQTVDSSQGSEYDYVIFTQTTETAHSCNVNRFNVAITRAK  569 (601)
Q Consensus       530 ----------------------------------------v~TVds~QG~E~d~VI~~~~~~~~~~~~~~rlnVAlTRAr  569 (601)
                                                              +.|||++||.|+|.||+...+    ..+.+.+|||+||||
T Consensus       511 ~~~~~~~~~~~~~~~~~~~~~~~~~~~~~~~~q~pl~~a~a~TihkaQG~e~d~Viv~~~~----~~~~~~lYVAlSRAr  586 (641)
T XP_011520385.1  511 LPQVRFLCGVTEVIHADRWTVQATGGQLLSRQQLPLQLAWAMSIHKSQGMTLDCVEISLGR----VFASGQAYVALSRAR  586 (641)
T ss_pred             CCEEEEccCCEEEEeCceEEEeecCCeEEEEEeeeeeeeEEEeeHHhCCCccCeEEEEccc----cCCcceeeeeheecc


Q ss_pred             e--eEEEEEehHHHHhc
Q Q_7119720       570 V--GILCIMSDRDLYDK  584 (601)
Q Consensus       570 ~--~liiv~~~~~l~~~  584 (601)
                      +  +|+|++........
T Consensus       587 ~~~~L~I~~~~~~~~~~  603 (641)
T XP_011520385.1  587 SLQGLRVLDFDPMAVRC  603 (641)
T ss_pred             CcCCeEEeeCCHHHcee


No 119
>XP_011520386.1 PREDICTED: ATP-dependent DNA helicase PIF1 isoform X1 [Homo sapiens]
Probab=99.79  E-value=2.1e-18  Score=198.73  Aligned_cols=300  Identities=16%  Similarity=0.112  Sum_probs=0.0  Template_Neff=9.300

Q ss_pred             hhcHHHHHHHccCCEEEEECCCCCCHHHHHHHHHHHCCCCcEEEEeCCHHHHHHHHHHHHHhCCccceeeecccchhhee
Q Q_7119720       263 SSNVANYQKVGMQKYSTLQGPPGTGKSHFAIGLALYYPSARIVYTACSHAAVDALCEKALKYLPIDKCSRIIPARARVEC  342 (601)
Q Consensus       263 ~~~~~~~~~~~~~~~~lI~GppGTGKT~~~~~~~~~~~~~~VLv~a~s~~A~d~L~~~i~~~~~~~~~~~~~~~~~~~~~  342 (601)
                      ..+..++.........+|.|+||||||+++..++...+...++++++|+.|++.+.......+-.......     ....
T Consensus       209 ~~q~~~l~~~~~~~~~li~G~~GsGKT~~l~~l~~~~~~~~~~~~a~t~~aa~~i~~~t~~~~~~~~~~~~-----~~~~  283 (641)
T XP_011520386.1  209 EEQAAVLRAVLKGQSIFFTGSAGTGKSYLLKRILGSLPPTGTVATASTGVAACHIGGTTLHAFAGIGSGQA-----PLAQ  283 (641)
T ss_pred             HHHHHHHHHHHcCCeEEEECCCCCCHHHHHHHHHHhCCCCCeEEEecChHHHHhcCCcHHHHHcCCCCCCC-----cHHH


Q ss_pred             hhhhccCCcchheEEEehhhCCCcCCCEEEEcChhhCCHHHHHHHHHHcC----------CCEEEEEeCcccCCCCceec
Q Q_7119720       343 FDKFKVNSTLEQYVFCTVNALPETTADIVVFDEISMATNYDLSVVNARLR----------AKHYVYIGDPAQLPAPRTLL  412 (601)
Q Consensus       343 ~~~~~~~~~~~~~i~~t~~~l~~~~~~~viIDEa~~~~~~~~~~l~~~~~----------~~~vvlvGD~~QL~p~~~~~  412 (601)
                      ...+..........         ..+++|||||++|++...+..+...+.          +.+++++||+.||+|    .
T Consensus       284 ~~~~~~~~~~~~~~---------~~~~~lIIDEa~~~~~~~~~~l~~~~~~~~~~~~pfgg~~lilvGD~~QL~p----v  350 (641)
T XP_011520386.1  284 CVALAQRPGVRQGW---------LNCQRLVIDEISMVEADLFDKLEAVARAVRQQNKPFGGIQLIICGDFLQLPP----V  350 (641)
T ss_pred             HHHHhhChhHHHHH---------HhCCEEEEEchhcCCHHHHHHHHHHHHHHHcCCCCCCCEEEEEecchhhCCC----C


Q ss_pred             cccCCCHHHHHHHHHHHHHhCCCcccCeecCCC-HHHHHHHHHHhcCCcceeCcccchhhceeeecceeeecCCccccHH
Q Q_7119720       413 TKGTLEPEYFNSVCRLMKTIGPDMFLGTCRRCP-AEIVDTVSALVYDNKLKAHKDKSAQCFKMFYKGVITHDVSSAINRP  491 (601)
Q Consensus       413 ~~~~~~~~~~~~~~~~~~~~~~~~~L~~~yR~~-~~I~~~~s~~~y~~~l~~~~~~~~~~~~~~~~~~~~~~~~~~~n~~  491 (601)
                      ..+....................+.|..+||++ +.+.++++.+.++.........-.................-.....
T Consensus       351 ~~~~~~~~~~~~~~~~~~~~~~~~~L~~~~R~~d~~i~~~l~~l~~g~~~~~~~~~l~~~~~~~~~~~~~~~~~l~~~~~  430 (641)
T XP_011520386.1  351 TKGSQPPRFCFQSKSWKRCVPVTLELTKVWRQADQTFISLLQAVRLGRCSDEVTRQLQATASHKVGRDGIVATRLCTHQD  430 (641)
T ss_pred             CCCCCCCceeecChhHHhhceEEEEEeEEEeccCHHHHHHHHHhhcCCCCHHHHHHHHHHHhcccCCCcceeeeeccCHH


Q ss_pred             HHHHHHHHHHcCCcHhhEEEEeCcHHHHHHHHHHH-------------------------------------CCC-----
Q Q_7119720       492 QIGVVREFLTRNPAWRKAVFISPYNSQNAVASKIL-------------------------------------GLP-----  529 (601)
Q Consensus       492 e~~~v~~ll~~~~~~~~i~VItpy~~q~~~~~~~l-------------------------------------~v~-----  529 (601)
                      +...+....-.........+..........-....                                     .+.     
T Consensus       431 ~~~~~n~~~l~~l~~~~~~~~~~~~~~~~~~~~~~~~~~~~~~~l~~g~~v~l~~n~~~~~~l~nG~~g~v~~~~~~~~~  510 (641)
T XP_011520386.1  431 DVALTNERRLQELPGKVHRFEAMDSNPELASTLDAQCPVSQLLQLKLGAQVMLVKNLSVSRGLVNGARGVVVGFEAEGRG  510 (641)
T ss_pred             HHHHHHHHHHHhCCCCeEEEEEecCCHHHHhhhccCCCccceEEEEcCCEEEEEecCCcccCCcCCCEEEEEEeecCCCC


Q ss_pred             ----------------------------------------cccHHHhCCCccCEEEEEcCCCCchhcCcchheehhccce
Q Q_7119720       530 ----------------------------------------TQTVDSSQGSEYDYVIFTQTTETAHSCNVNRFNVAITRAK  569 (601)
Q Consensus       530 ----------------------------------------v~TVds~QG~E~d~VI~~~~~~~~~~~~~~rlnVAlTRAr  569 (601)
                                                              +.|||++||.|+|.||+...+    ..+.+.+|||+||||
T Consensus       511 ~~~~~~~~~~~~~~~~~~~~~~~~~~~~~~~~q~pl~~a~a~TihkaQG~e~d~Viv~~~~----~~~~~~lYVAlSRAr  586 (641)
T XP_011520386.1  511 LPQVRFLCGVTEVIHADRWTVQATGGQLLSRQQLPLQLAWAMSIHKSQGMTLDCVEISLGR----VFASGQAYVALSRAR  586 (641)
T ss_pred             CCEEEEccCCEEEEeCceEEEeecCCeEEEEEeeeeeeeEEEeeHHhCCCccCeEEEEccc----cCCcceeeeeheecc


Q ss_pred             e--eEEEEEehHHHHhc
Q Q_7119720       570 V--GILCIMSDRDLYDK  584 (601)
Q Consensus       570 ~--~liiv~~~~~l~~~  584 (601)
                      +  +|+|++........
T Consensus       587 ~~~~L~I~~~~~~~~~~  603 (641)
T XP_011520386.1  587 SLQGLRVLDFDPMAVRC  603 (641)
T ss_pred             CcCCeEEeeCCHHHcee


No 120
>NP_001273428.1 ATP-dependent DNA helicase PIF1 isoform c [Homo sapiens]
Probab=99.76  E-value=1.5e-17  Score=189.99  Aligned_cols=300  Identities=15%  Similarity=0.071  Sum_probs=0.0  Template_Neff=9.600

Q ss_pred             hhcHHHHHHHccCCEEEEECCCCCCHHHHHHHHHHHCCCCcEEEEeCCHHHHHHHHHHHHHhCCccceeeecccchhhee
Q Q_7119720       263 SSNVANYQKVGMQKYSTLQGPPGTGKSHFAIGLALYYPSARIVYTACSHAAVDALCEKALKYLPIDKCSRIIPARARVEC  342 (601)
Q Consensus       263 ~~~~~~~~~~~~~~~~lI~GppGTGKT~~~~~~~~~~~~~~VLv~a~s~~A~d~L~~~i~~~~~~~~~~~~~~~~~~~~~  342 (601)
                      ..+...+.........+|.|+||||||+++..++.......++++++|+.++..+.......+........     ....
T Consensus       156 ~~q~~~l~~~~~~~~~li~G~~GtGKT~~l~~l~~~~~~~~~~~~a~t~~a~~~i~~~t~~~~~~~~~~~~-----~~~~  230 (588)
T NP_001273428.1  156 EEQAAVLRAVLKGQSIFFTGSAGTGKSYLLKRILGSLPPTGTVATASTGVAACHIGGTTLHAFAGIGSGQA-----PLAQ  230 (588)
T ss_pred             HHHHHHHHHHHcCCcEEEECCCCCCHHHHHHHHHhhCCCCCeEEEecChhHHHhcCCchhHHHcCCCCCCC-----cHHH


Q ss_pred             hhhhccCCcchheEEEehhhCCCcCCCEEEEcChhhCCHHHHHHHHHHcC----------CCEEEEEeCcccCCCCceec
Q Q_7119720       343 FDKFKVNSTLEQYVFCTVNALPETTADIVVFDEISMATNYDLSVVNARLR----------AKHYVYIGDPAQLPAPRTLL  412 (601)
Q Consensus       343 ~~~~~~~~~~~~~i~~t~~~l~~~~~~~viIDEa~~~~~~~~~~l~~~~~----------~~~vvlvGD~~QL~p~~~~~  412 (601)
                      ..............         ..++++||||++|+....+..+...+.          +.+++++||+.||+|.....
T Consensus       231 ~~~~~~~~~~~~~~---------~~~~~lIiDEa~~~~~~~~~~l~~~~~~~~~~~~~fg~~~~il~GD~~QL~pv~~~~  301 (588)
T NP_001273428.1  231 CVALAQRPGVRQGW---------LNCQRLVIDEISMVEADLFDKLEAVARAVRQQNKPFGGIQLIICGDFLQLPPVTKGS  301 (588)
T ss_pred             HHHHhhCccHHHHH---------HhCCEEEEEchhcCCHHHHHHHHHHHHHHHcCCCCCCCeEEEEeechhhCCCCCCCC


Q ss_pred             cccCCCHHHHHHHHHHHHHhCCCcccCeecCCC-HHHHHHHHHHhcCCcceeCcccchhhceeeecceeeecCCccccHH
Q Q_7119720       413 TKGTLEPEYFNSVCRLMKTIGPDMFLGTCRRCP-AEIVDTVSALVYDNKLKAHKDKSAQCFKMFYKGVITHDVSSAINRP  491 (601)
Q Consensus       413 ~~~~~~~~~~~~~~~~~~~~~~~~~L~~~yR~~-~~I~~~~s~~~y~~~l~~~~~~~~~~~~~~~~~~~~~~~~~~~n~~  491 (601)
                      ....+.    .............+.|+.+||+. +.+.++++.+.+..........-.................-.....
T Consensus       302 ~~~~~~----~~~~~~~~~~~~~~~L~~~~R~~d~~i~~~l~~ir~g~~~~~~~~~l~~~~~~~~~~~~~~~~~l~~~~~  377 (588)
T NP_001273428.1  302 QPPRFC----FQSKSWKRCVPVTLELTKVWRQADQTFISLLQAVRLGRCSDEVTRQLQATASHKVGRDGIVATRLCTHQD  377 (588)
T ss_pred             CCCcee----ecChhHHhhceEEEEEeeeeeccCHHHHHHHHHHhcCCCCHHHHHHHHHHhhcccCCCcceeeehhcCHH


Q ss_pred             HHHHHHHHHHcCCcHhhEEEEeCcHHHHHHHHHHH-------------------------------------CCC-----
Q Q_7119720       492 QIGVVREFLTRNPAWRKAVFISPYNSQNAVASKIL-------------------------------------GLP-----  529 (601)
Q Consensus       492 e~~~v~~ll~~~~~~~~i~VItpy~~q~~~~~~~l-------------------------------------~v~-----  529 (601)
                      ....+....-.........+..........-....                                     .+.     
T Consensus       378 ~v~~~n~~~l~~l~~~~~~~~~~~~~~~~~~~~~~~~~~~~~~~l~~g~~v~l~~n~~~~~~l~ng~~g~v~~i~~~~~~  457 (588)
T NP_001273428.1  378 DVALTNERRLQELPGKVHRFEAMDSNPELASTLDAQCPVSQLLQLKLGAQVMLVKNLSVSRGLVNGARGVVVGFEAEGRG  457 (588)
T ss_pred             HHHHHHHHHHHcCCCCeEEEEEecCCHHHHHhhhhcCCcCCeEEEEcCCEEEEEecCCcccCccCCCeEEEEEeecCCCC


Q ss_pred             ----------------------------------------cccHHHhCCCccCEEEEEcCCCCchhcCcchheehhccce
Q Q_7119720       530 ----------------------------------------TQTVDSSQGSEYDYVIFTQTTETAHSCNVNRFNVAITRAK  569 (601)
Q Consensus       530 ----------------------------------------v~TVds~QG~E~d~VI~~~~~~~~~~~~~~rlnVAlTRAr  569 (601)
                                                              +.|||++||.|+|.||+...+    ..+.+.+|||+||||
T Consensus       458 ~~~v~~~~~~~~~~~~~~~~~~~~~~~~~~~~q~pl~~a~a~TihkaQG~e~d~Vil~~~~----~~~~~~lYVAlSRAr  533 (588)
T NP_001273428.1  458 LPQVRFLCGVTEVIHADRWTVQATGGQLLSRQQLPLQLAWAMSIHKSQGMTLDCVEISLGR----VFASGQAYVALSRAR  533 (588)
T ss_pred             CcEEEEccCCEEEEeceeEEEeecCCeEEEEEeeeeeeeEEEeehhhcCCccCeEEEEccc----cCCcceehhhheecc


Q ss_pred             e--eEEEEEehHHHHhc
Q Q_7119720       570 V--GILCIMSDRDLYDK  584 (601)
Q Consensus       570 ~--~liiv~~~~~l~~~  584 (601)
                      .  +|+|++........
T Consensus       534 ~~~~L~I~~~~~~~~~~  550 (588)
T NP_001273428.1  534 SLQGLRVLDFDPMAVRC  550 (588)
T ss_pred             CcCCeEEEeCCHhhcee


No 121
>XP_005274033.1 PREDICTED: DNA-binding protein SMUBP-2 isoform X5 [Homo sapiens]
Probab=99.75  E-value=2.5e-18  Score=194.06  Aligned_cols=259  Identities=17%  Similarity=0.155  Sum_probs=0.0  Template_Neff=10.200

Q ss_pred             hhcHHHHHHHcc-CCEEEEECCCCCCHHHHHHHHHHHC--CCCcEEEEeCCHHHHHHHHHHHHHh-CCccceeeecccch
Q Q_7119720       263 SSNVANYQKVGM-QKYSTLQGPPGTGKSHFAIGLALYY--PSARIVYTACSHAAVDALCEKALKY-LPIDKCSRIIPARA  338 (601)
Q Consensus       263 ~~~~~~~~~~~~-~~~~lI~GppGTGKT~~~~~~~~~~--~~~~VLv~a~s~~A~d~L~~~i~~~-~~~~~~~~~~~~~~  338 (601)
                      ..|..++..... .++.+|+||||||||+++..++...  .+.+||++++|+.|++++.+++.+. ..............
T Consensus       194 ~~Q~~ai~~~l~~~~~~lI~GppGTGKT~~l~~~i~~l~~~~~~iLv~a~tn~av~~l~~~l~~~~~~~vrv~t~~~~~~  273 (540)
T XP_005274033.1  194 TSQKEAVLFALSQKELAIIHGPPGTGKTTTVVEIILQAVKQGLKVLCCAPSNIAVDNLVERLALCKQRILRLGHPARLLE  273 (540)
T ss_pred             HHHHHHHHHHhhCCCeEEEECCCCCCHHHHHHHHHHHHHHCCCcEEEEeCcHHHHHHHHHHHHHcCCCEEEecCHHHHHH


Q ss_pred             hheehh---------------------------------------------------------hhccCCcchheEEEehh
Q Q_7119720       339 RVECFD---------------------------------------------------------KFKVNSTLEQYVFCTVN  361 (601)
Q Consensus       339 ~~~~~~---------------------------------------------------------~~~~~~~~~~~i~~t~~  361 (601)
                      ......                                                         .+......+.++++|+.
T Consensus       274 ~~~~~~~~~~~~~~~~~~~~~~~~~~~~~~~~~~~~~~~~~~~~~~~~~~~~~~~~~~~~~~~~~~~~l~~~~ii~~t~~  353 (540)
T XP_005274033.1  274 SIQQHSLDAVLARSDSAQIVADIRKDIDQVFVKNKKTQDKREKSNFRNEIKLLRKELKEREEAAMLESLTSANVVLATNT  353 (540)
T ss_pred             HHHhcCHHHHHHcCchHHHHHHHHHHHHHHHHHchhhccHHHHHHHHHHHHHHHHHHHHHHHHHHHHHHhhCCEEEEecc


Q ss_pred             ---------hCCCcCCCEEEEcChhhCCHHHHHHHHHHcCCCEEEEEeCcccCCCCceeccccCCCHHHHHHHHHHHHHh
Q Q_7119720       362 ---------ALPETTADIVVFDEISMATNYDLSVVNARLRAKHYVYIGDPAQLPAPRTLLTKGTLEPEYFNSVCRLMKTI  432 (601)
Q Consensus       362 ---------~l~~~~~~~viIDEa~~~~~~~~~~l~~~~~~~~vvlvGD~~QL~p~~~~~~~~~~~~~~~~~~~~~~~~~  432 (601)
                               ......|++||||||+++++.++.++...  ..+++++||+.||+|.........+....+          
T Consensus       354 ~~~~~~~~~~~~~~~~~~IiIDEaqd~~~~~~~~~l~~--~~~~ilvGD~~Ql~pi~~~~~~~~~~~~~~----------  421 (540)
T XP_005274033.1  354 GASADGPLKLLPESYFDVVVIDECAQALEASCWIPLLK--ARKCILAGDHKQLPPTTVSHNLQSVDTSLD----------  421 (540)
T ss_pred             cccCCChHHhCcccCCCEEEEeChhhccHHHhHHHHHh--CCEEEEeCCcccCCCcccCcchhhcccccC----------


Q ss_pred             CCCcccCeecCCCHHHHHHHHHHhcCCcceeCccc-------chhhceeeecceeeecCCccccHHHHHHH---------
Q Q_7119720       433 GPDMFLGTCRRCPAEIVDTVSALVYDNKLKAHKDK-------SAQCFKMFYKGVITHDVSSAINRPQIGVV---------  496 (601)
Q Consensus       433 ~~~~~L~~~yR~~~~I~~~~s~~~y~~~l~~~~~~-------~~~~~~~~~~~~~~~~~~~~~n~~e~~~v---------  496 (601)
                       ....|+.+|||+++|.++++.+++.+........       ....-....................+..+         
T Consensus       422 -~~~~L~~nyR~~~~I~~~~~~~~~~~~~~~~~~~~~~~~~~~~~~~~~~~~~~~~~~~~~~~~~~~~~~i~~~~~~~~~  500 (540)
T XP_005274033.1  422 -GGHWAETQQTMVLPCGDTGALMQWPGPGCPGGDTGVLMRWPGPGCPGGDTGALMQWPGPGCLGGESAARPPSPPLTSPH  500 (540)
T ss_pred             -CcceeeeEEecCCcccCccccccCCCCCCCCCCCcccccCCCCCCCCCCccceeeecCCCCCCCCcccCCCCCCCcCCC


Q ss_pred             HHHHHcCCcHhhEEEEeCcHHHHHHHHHHHCCCcccHHHhCC
Q Q_7119720       497 REFLTRNPAWRKAVFISPYNSQNAVASKILGLPTQTVDSSQG  538 (601)
Q Consensus       497 ~~ll~~~~~~~~i~VItpy~~q~~~~~~~l~v~v~TVds~QG  538 (601)
                      ..+...+..+.+|+||++.+.+.    ...++.+....+.-|
T Consensus       501 ~~~~~~~~~~~diaIL~r~~~~~----~~~gIp~~~~~~~~~  538 (540)
T XP_005274033.1  501 TTQHSLLQPHRPRWPLCLDHSCL----GVAGVPSLQMNPLHG  538 (540)
T ss_pred             ccchHhccccCCCCCeecCCccc----cccCCCcccCCCCCC


No 122
>XP_011543296.1 PREDICTED: DNA-binding protein SMUBP-2 isoform X3 [Homo sapiens]
Probab=99.72  E-value=5.3e-17  Score=182.85  Aligned_cols=175  Identities=22%  Similarity=0.230  Sum_probs=0.0  Template_Neff=7.200

Q ss_pred             cCCCHHHHHHHHHHHHHhCCCcccCeecCCCHHHHHHHHHHhcCCccee-----------------Ccccchhhceeeec
Q Q_7119720       415 GTLEPEYFNSVCRLMKTIGPDMFLGTCRRCPAEIVDTVSALVYDNKLKA-----------------HKDKSAQCFKMFYK  477 (601)
Q Consensus       415 ~~~~~~~~~~~~~~~~~~~~~~~L~~~yR~~~~I~~~~s~~~y~~~l~~-----------------~~~~~~~~~~~~~~  477 (601)
                      .++..+.|..+.+.+... ...+|+.+|||++.|.++++.+||++.+..                 .........+....
T Consensus         5 ~Gl~~SLferl~~~~~~~-~v~~Lt~qYRmh~~I~~~~s~~fY~~~L~~~~~~~~~~l~~~~~~~~~~~~~~pl~~id~~   83 (582)
T XP_011543296.1    5 AGLSLSLMERLAEEYGAR-VVRTLTVQYRMHQAIMRWASDTMYLGQLTAHSSVARHLLRDLPGVAATEETGVPLLLVDTA   83 (582)
T ss_pred             cCCChhHHHHHHHHHCCc-eEEECCeeccCCHHHHHHHHHHhhcCcccCchhHHHHHHhcCCCCcccccCCCCeEEEECC


Q ss_pred             ce-----eeecCCccccHHHHHHHHHHHHc----CCcHhhEEEEeCcHHHHHHHHHHH-----CCCcccHHHhCCCccCE
Q Q_7119720       478 GV-----ITHDVSSAINRPQIGVVREFLTR----NPAWRKAVFISPYNSQNAVASKIL-----GLPTQTVDSSQGSEYDY  543 (601)
Q Consensus       478 ~~-----~~~~~~~~~n~~e~~~v~~ll~~----~~~~~~i~VItpy~~q~~~~~~~l-----~v~v~TVds~QG~E~d~  543 (601)
                      +.     ......++.|..|+..|..++..    +..+.+|+||+||+.|...+...|     .++|.|||+|||+|+|+
T Consensus        84 g~~~~e~~~~~~~S~~N~~Ea~~V~~~v~~L~~~g~~~~dI~VItpy~aQv~lL~~~L~~~~~~v~V~TVd~fQG~E~dv  163 (582)
T XP_011543296.1   84 GCGLFELEEEDEQSKGNPGEVRLVSLHIQALVDAGVPARDIAVVSPYNLQVDLLRQSLVHRHPELEIKSVDGFQGREKEA  163 (582)
T ss_pred             CCCcceecccccccCCCHHHHHHHHHHHHHHHHCCCChhcEEEEecCHHHHHHHHHHHHhhCCCceEeehhhcCCCeecE


Q ss_pred             EEEEcCCCC-----chhcCcchheehhccceeeEEEEEehHHHHhccCcccC
Q Q_7119720       544 VIFTQTTET-----AHSCNVNRFNVAITRAKVGILCIMSDRDLYDKLQFTSL  590 (601)
Q Consensus       544 VI~~~~~~~-----~~~~~~~rlnVAlTRAr~~liiv~~~~~l~~~~~~~~~  590 (601)
                      ||++.+++.     +|..+.+|+|||+||||++|+||++...+...-.|..|
T Consensus       164 VIls~vrs~~~~~~gfl~d~rRlnVAlTRAK~~LiIvgd~~~l~~~~~~~~l  215 (582)
T XP_011543296.1  164 VILSFVRSNRKGEVGFLAEDRRINVAVTRARRHVAVICDSRTVNNHAFLKTL  215 (582)
T ss_pred             EEEEeecCCCCCCCCchHHHHHHHHHhccccceEEEEechhHhccChHHHHH


No 123
>XP_016863062.1 PREDICTED: TPR and ankyrin repeat-containing protein 1 isoform X6 [Homo sapiens]
Probab=99.21  E-value=1.1e-10  Score=149.48  Aligned_cols=211  Identities=15%  Similarity=0.126  Sum_probs=0.0  Template_Neff=8.200

Q ss_pred             CCCEEEEcChhhCCHHHHHHHHHHc-CCCEEEEEeCcccCCCCceeccccCCCHHHHHHHHHHHHHhC-----------C
Q Q_7119720       367 TADIVVFDEISMATNYDLSVVNARL-RAKHYVYIGDPAQLPAPRTLLTKGTLEPEYFNSVCRLMKTIG-----------P  434 (601)
Q Consensus       367 ~~~~viIDEa~~~~~~~~~~l~~~~-~~~~vvlvGD~~QL~p~~~~~~~~~~~~~~~~~~~~~~~~~~-----------~  434 (601)
                      +++.|+|||+|+++..++.++..+. ....++++||+.|     +++...++.......++.......           .
T Consensus      1454 ~~~~v~VDE~QD~~~~q~~lL~~l~~~~~~l~~~GD~~Q-----tI~~g~~Fr~~dl~~~~~~~~~~~~~~~~~~~~~~~ 1528 (1819)
T XP_016863062.1 1454 SIHELYGDEIQDFTQAELALLMKCINDPNSMFLTGDTAQ-----SIMKGVAFRFSDLRSLFHYASRNTIDKQCAVRKPKK 1528 (1819)
T ss_pred             cCcEEEecCccCCCHHHHHHHHHHhcCCCCeEEEecCcc-----CCCCCCCCchhcHHHHHHHHHhcCccccccccCCCe


Q ss_pred             CcccCeecCCCHHHHHHHHHHhcCCcceeCcccchhhceeeecceeeecCCccccHHHHHHHHHHHHcCCcHhhEE----
Q Q_7119720       435 DMFLGTCRRCPAEIVDTVSALVYDNKLKAHKDKSAQCFKMFYKGVITHDVSSAINRPQIGVVREFLTRNPAWRKAV----  510 (601)
Q Consensus       435 ~~~L~~~yR~~~~I~~~~s~~~y~~~l~~~~~~~~~~~~~~~~~~~~~~~~~~~n~~e~~~v~~ll~~~~~~~~i~----  510 (601)
                      .+.|+.+||++..|.++++.++..   ................+.................+..++..........    
T Consensus      1529 ~~~L~~NyRs~~~Iv~~A~~vi~~---l~~~~~~~~d~l~~e~~~~~G~~p~~~~~~~~~~~~il~~~~~~~~~~~~~ga 1605 (1819)
T XP_016863062.1 1529 IHQLYQNYRSHSGILNLASGVVDL---LQFYFPESFDRLPRDSGLFDGPKPTVLESCSVSDLAILLRGNKRKTQPIEFGA 1605 (1819)
T ss_pred             eEECceeeeCcHHHHHHHHhHHHH---HHhhCCcccccCCCCccccCCCCCEEEecCCHHHhhHHhhCCCCCCCCccccC


Q ss_pred             ---EEeCcHHHHHHHHHHHC-CCcccHHHhCCCccCEEEEEcCCCCchh-------------------------------
Q Q_7119720       511 ---FISPYNSQNAVASKILG-LPTQTVDSSQGSEYDYVIFTQTTETAHS-------------------------------  555 (601)
Q Consensus       511 ---VItpy~~q~~~~~~~l~-v~v~TVds~QG~E~d~VI~~~~~~~~~~-------------------------------  555 (601)
                         |++........+...++ +.|.|++++||+|||.||+.........                               
T Consensus      1606 ~q~ilv~~~~~k~~~~~~~~~~~v~Ti~esKGLEFd~VlL~nff~~s~~~~~w~~~~~~~~~~~~~~~~~~~~~~~~~~~ 1685 (1819)
T XP_016863062.1 1606 HQVILVANETAKEKIPEELGLALVLTIYEAKGLEFDDVLLYNFFTDSEAYKEWKIISSFTPTSTDSREENRPLVEVPLDK 1685 (1819)
T ss_pred             cEEEEeCCHHHHHHChHHhCCeEEEeHHHhcCCCcCcEEEEecCCCChhHhHHHHHhccCCCCCCCccccCCceeCCCCC


Q ss_pred             --------------------cCcchheehhccceeeEEEEEehHHHHhcc
Q Q_7119720       556 --------------------CNVNRFNVAITRAKVGILCIMSDRDLYDKL  585 (601)
Q Consensus       556 --------------------~~~~rlnVAlTRAr~~liiv~~~~~l~~~~  585 (601)
                                          ...+.||||+||||+.|+|+.....-...+
T Consensus      1686 ~~~~~~~~~~~~~~~~~~l~~Elk~LYVAiTRAr~~L~I~d~~~~~~~p~ 1735 (1819)
T XP_016863062.1 1686 PGSSQGRSLMVNPEMYKLLNGELKQLYTAITRARVNLWIFDENREKRAPA 1735 (1819)
T ss_pred             CCCCCCccccCCHHHHHHHHHHHHHHHHHHhcceeeEEEEeCCHHhcHHH


No 124
>XP_016863061.1 PREDICTED: TPR and ankyrin repeat-containing protein 1 isoform X5 [Homo sapiens]
Probab=99.17  E-value=2.5e-10  Score=147.83  Aligned_cols=206  Identities=16%  Similarity=0.155  Sum_probs=0.0  Template_Neff=6.400

Q ss_pred             CCCEEEEcChhhCCHHHHHHHHHHc-CCCEEEEEeCcccCCCCceeccccCCCHHHHHHHHHHHHHhC-----------C
Q Q_7119720       367 TADIVVFDEISMATNYDLSVVNARL-RAKHYVYIGDPAQLPAPRTLLTKGTLEPEYFNSVCRLMKTIG-----------P  434 (601)
Q Consensus       367 ~~~~viIDEa~~~~~~~~~~l~~~~-~~~~vvlvGD~~QL~p~~~~~~~~~~~~~~~~~~~~~~~~~~-----------~  434 (601)
                      .++.|+|||+|+++..++.+|..+. ....++++||+.|     +++...++.......++.......           .
T Consensus      1422 ~~d~I~VDEaQDlt~~ql~LL~~L~~~~~~lf~aGDtaQ-----tIy~gs~Frf~dlka~~~~~~~~~~~~~~~~~~~~~ 1496 (2961)
T XP_016863061.1 1422 SIHELYGDEIQDFTQAELALLMKCINDPNSMFLTGDTAQ-----SIMKGVAFRFSDLRSLFHYASRNTIDKQCAVRKPKK 1496 (2961)
T ss_pred             cceEEEecchhcccHHHHHHHHHHhcCCCCcEEecchhh-----cccCCCCCCHHHHHHHHHHHHccccccccccCCCCC


Q ss_pred             CcccCeecCCCHHHHHHHHHHhcCCcceeCcccchhhceeeecceeeecCCccccHHHHHHHHHHHHcCCcHhhEE----
Q Q_7119720       435 DMFLGTCRRCPAEIVDTVSALVYDNKLKAHKDKSAQCFKMFYKGVITHDVSSAINRPQIGVVREFLTRNPAWRKAV----  510 (601)
Q Consensus       435 ~~~L~~~yR~~~~I~~~~s~~~y~~~l~~~~~~~~~~~~~~~~~~~~~~~~~~~n~~e~~~v~~ll~~~~~~~~i~----  510 (601)
                      .+.|+.+||++..|.++++.++......+........   ...+.................+..++..+.......    
T Consensus      1497 ~~~L~~NYRSh~~Iv~lA~svi~ll~~~fp~siD~l~---~e~~~~~G~kPv~l~~~~~~~i~illr~~~~~~~~iefGa 1573 (2961)
T XP_016863061.1 1497 IHQLYQNYRSHSGILNLASGVVDLLQFYFPESFDRLP---RDSGLFDGPKPTVLESCSVSDLAILLRGNKRKTQPIEFGA 1573 (2961)
T ss_pred             ceeccccccccHHHHHHHHHHHHHHHHhCccccccCC---cCcCCCCCCCCEEeecCCHHHHHHHHcCCCCCCCCcccCC


Q ss_pred             ---EEeCcHHHHHHHHHHHC-CCcccHHHhCCCccCEEEEEcCCCCchh-------------------------------
Q Q_7119720       511 ---FISPYNSQNAVASKILG-LPTQTVDSSQGSEYDYVIFTQTTETAHS-------------------------------  555 (601)
Q Consensus       511 ---VItpy~~q~~~~~~~l~-v~v~TVds~QG~E~d~VI~~~~~~~~~~-------------------------------  555 (601)
                         |++.....+..+...++ +.|.|++++||+|||.||+....+....                               
T Consensus      1574 ~qvIlVrd~~ak~~l~~~~~~~lVlTI~esKGLEFddVlLynff~ds~~~~~Wr~i~~~~~~~~~~~~~~~~~~~~~~~~ 1653 (2961)
T XP_016863061.1 1574 HQVILVANETAKEKIPEELGLALVLTIYEAKGLEFDDVLLYNFFTDSEAYKEWKIISSFTPTSTDSREENRPLVEVPLDK 1653 (2961)
T ss_pred             ceEEEeCCHHHHHHcHHHhCcceEeeHHHhcCCCCCcEEEEeccCCChhHHHHHHHHhcCCCCCCCccccCCceecCCCC


Q ss_pred             --------------------cCcchheehhccceeeEEEEEehHH
Q Q_7119720       556 --------------------CNVNRFNVAITRAKVGILCIMSDRD  580 (601)
Q Consensus       556 --------------------~~~~rlnVAlTRAr~~liiv~~~~~  580 (601)
                                          ...+.||||+||||+.|+|+.....
T Consensus      1654 ~~~~~~~~~~~~~~~~~~l~~ElKlLYVAITRAR~~L~I~d~~~~ 1698 (2961)
T XP_016863061.1 1654 PGSSQGRSLMVNPEMYKLLNGELKQLYTAITRARVNLWIFDENRE 1698 (2961)
T ss_pred             CCCCCCccccCCHHHHHHHHHHHHHHHHHHhcccccEEEEeCCHH


No 125
>NP_055646.2 TPR and ankyrin repeat-containing protein 1 isoform 2 [Homo sapiens]
Probab=99.15  E-value=3.1e-10  Score=146.79  Aligned_cols=206  Identities=16%  Similarity=0.155  Sum_probs=0.0  Template_Neff=6.400

Q ss_pred             CCCEEEEcChhhCCHHHHHHHHHHc-CCCEEEEEeCcccCCCCceeccccCCCHHHHHHHHHHHHH-----------hCC
Q Q_7119720       367 TADIVVFDEISMATNYDLSVVNARL-RAKHYVYIGDPAQLPAPRTLLTKGTLEPEYFNSVCRLMKT-----------IGP  434 (601)
Q Consensus       367 ~~~~viIDEa~~~~~~~~~~l~~~~-~~~~vvlvGD~~QL~p~~~~~~~~~~~~~~~~~~~~~~~~-----------~~~  434 (601)
                      .|+.|+|||+|+++..++.+|..+. ....++++||+.|     +++...++.......++.....           ...
T Consensus      1386 ~~d~I~VDEvQD~t~~ql~LL~~L~~~~~~lf~aGDtaQ-----tIy~gs~FRf~dlka~~~~~~~~~~~~~~~~~~~~~ 1460 (2925)
T NP_055646.2    1386 SIHELYGDEIQDFTQAELALLMKCINDPNSMFLTGDTAQ-----SIMKGVAFRFSDLRSLFHYASRNTIDKQCAVRKPKK 1460 (2925)
T ss_pred             cceEEEecchhcccHHHHHHHHHHhcCCCCcEEecchhh-----cccCCCCCCHHHHHHHHHHHHccccccccccCCCCC


Q ss_pred             CcccCeecCCCHHHHHHHHHHhcCCcceeCcccchhhceeeecceeeecCCccccHHHHHHHHHHHHcCCcHhhEE----
Q Q_7119720       435 DMFLGTCRRCPAEIVDTVSALVYDNKLKAHKDKSAQCFKMFYKGVITHDVSSAINRPQIGVVREFLTRNPAWRKAV----  510 (601)
Q Consensus       435 ~~~L~~~yR~~~~I~~~~s~~~y~~~l~~~~~~~~~~~~~~~~~~~~~~~~~~~n~~e~~~v~~ll~~~~~~~~i~----  510 (601)
                      .+.|+.+||++..|.++++.++......+........   ...+.................+..++..+.......    
T Consensus      1461 ~~~L~~NYRSh~gIv~lA~sVi~li~~~fp~siD~l~---~e~~~~~GpkPv~l~~~~~~di~illr~~~~~~~~iefga 1537 (2925)
T NP_055646.2    1461 IHQLYQNYRSHSGILNLASGVVDLLQFYFPESFDRLP---RDSGLFDGPKPTVLESCSVSDLAILLRGNKRKTQPIEFGA 1537 (2925)
T ss_pred             ceeccccccccHHHHHHHHHHHHHHHHhCccccccCC---cCcCCCCCCCCEEeecCCHHHHHHHHcCCCCCCCCcccCC


Q ss_pred             ---EEeCcHHHHHHHHHHHC-CCcccHHHhCCCccCEEEEEcCCCCchh-------------------------------
Q Q_7119720       511 ---FISPYNSQNAVASKILG-LPTQTVDSSQGSEYDYVIFTQTTETAHS-------------------------------  555 (601)
Q Consensus       511 ---VItpy~~q~~~~~~~l~-v~v~TVds~QG~E~d~VI~~~~~~~~~~-------------------------------  555 (601)
                         |+......+..+...++ +.|.|++++||+|||.||+....+....                               
T Consensus      1538 ~qvIlVr~~~ak~~l~~~~~~~lVlTi~esKGLEFddVlLynff~ds~~~~~Wrvi~~~~~~~~~~~~~~~~~~~~~~~~ 1617 (2925)
T NP_055646.2    1538 HQVILVANETAKEKIPEELGLALVLTIYEAKGLEFDDVLLYNFFTDSEAYKEWKIISSFTPTSTDSREENRPLVEVPLDK 1617 (2925)
T ss_pred             ceEEEeCCHHHHHHcHHHhCcceEeeHHHhcCCCCCcEEEEeccCCChhHHHHHHHHhcCCCCCCCccccCCceeccCCC


Q ss_pred             --------------------cCcchheehhccceeeEEEEEehHH
Q Q_7119720       556 --------------------CNVNRFNVAITRAKVGILCIMSDRD  580 (601)
Q Consensus       556 --------------------~~~~rlnVAlTRAr~~liiv~~~~~  580 (601)
                                          ...+.||||+||||+.|+|+.....
T Consensus      1618 ~~~~~~~~~~~~~~~~~~l~~ElKlLYVAITRAR~~L~I~d~~~~ 1662 (2925)
T NP_055646.2    1618 PGSSQGRSLMVNPEMYKLLNGELKQLYTAITRARVNLWIFDENRE 1662 (2925)
T ss_pred             CCCCCCccccCCHHHHHHHHHHHHHHHHHHhcccccEEEEeCCHH


No 126
>XP_016863059.1 PREDICTED: TPR and ankyrin repeat-containing protein 1 isoform X3 [Homo sapiens]
Probab=99.15  E-value=3e-10  Score=146.15  Aligned_cols=206  Identities=16%  Similarity=0.138  Sum_probs=0.0  Template_Neff=6.100

Q ss_pred             CCCEEEEcChhhCCHHHHHHHHHHc-CCCEEEEEeCcccCCCCceeccccCCCHHHHHHHHHHHHHhC-----------C
Q Q_7119720       367 TADIVVFDEISMATNYDLSVVNARL-RAKHYVYIGDPAQLPAPRTLLTKGTLEPEYFNSVCRLMKTIG-----------P  434 (601)
Q Consensus       367 ~~~~viIDEa~~~~~~~~~~l~~~~-~~~~vvlvGD~~QL~p~~~~~~~~~~~~~~~~~~~~~~~~~~-----------~  434 (601)
                      .++.|+|||+|+++..++.+|..+. ....++++||+.|     +++...++.......++.......           .
T Consensus      1397 ~~d~IyVDEvQD~t~~ql~LL~~L~~~~~~lf~aGDtaQ-----TIy~gs~FRf~dlka~~~~~~~~~~~~~~~~~~~~~ 1471 (2936)
T XP_016863059.1 1397 SIHELYGDEIQDFTQAELALLMKCINDPNSMFLTGDTAQ-----SIMKGVAFRFSDLRSLFHYASRNTIDKQCAVRKPKK 1471 (2936)
T ss_pred             cceEEEecccccccHHHHHHHHHHhcCCCCcEEecchhh-----cccCCCCCCHHHHHHHHHHHHccccccccccCCCCC


Q ss_pred             CcccCeecCCCHHHHHHHHHHhcCCcceeCcccchhhceeeecceeeecCCccccHHHHHHHHHHHHcCCcHhhEE----
Q Q_7119720       435 DMFLGTCRRCPAEIVDTVSALVYDNKLKAHKDKSAQCFKMFYKGVITHDVSSAINRPQIGVVREFLTRNPAWRKAV----  510 (601)
Q Consensus       435 ~~~L~~~yR~~~~I~~~~s~~~y~~~l~~~~~~~~~~~~~~~~~~~~~~~~~~~n~~e~~~v~~ll~~~~~~~~i~----  510 (601)
                      .+.|+.+||++..|.++++.++..   ....-...........+.........+.......+..++..+.......    
T Consensus      1472 ~~~L~~NYRSh~gIv~lA~sVi~l---i~~~fp~siD~L~~e~~~~~GpkPv~l~~~~~~di~ill~~~~~~~~~iefGa 1548 (2936)
T XP_016863059.1 1472 IHQLYQNYRSHSGILNLASGVVDL---LQFYFPESFDRLPRDSGLFDGPKPTVLESCSVSDLAILLRGNKRKTQPIEFGA 1548 (2936)
T ss_pred             ceeccccccccHHHHHHHHHHHHH---HHHhCccccccCCcCcCCCCCCCCEEeecCCHHHHHHHHcCCCCCCCCCccCC


Q ss_pred             ---EEeCcHHHHHHHHHHHC-CCcccHHHhCCCccCEEEEEcCCCCch--------------------------------
Q Q_7119720       511 ---FISPYNSQNAVASKILG-LPTQTVDSSQGSEYDYVIFTQTTETAH--------------------------------  554 (601)
Q Consensus       511 ---VItpy~~q~~~~~~~l~-v~v~TVds~QG~E~d~VI~~~~~~~~~--------------------------------  554 (601)
                         |++.....+..+...++ +.|.|++++||+|||.||+....+...                                
T Consensus      1549 ~qvIlVrd~~ak~~l~~~~~~~lVlTI~esKGLEFddVlLynFF~ds~~~~~Wrvi~~~~~~~~~~~~~~~~~~~~~~~~ 1628 (2936)
T XP_016863059.1 1549 HQVILVANETAKEKIPEELGLALVLTIYEAKGLEFDDVLLYNFFTDSEAYKEWKIISSFTPTSTDSREENRPLVEVPLDK 1628 (2936)
T ss_pred             ceEEEeCCHHHHHHcHHHhCcceEeeHHHhcCCCCCcEEEEeccCCChhHHHHHHHHhcCCCCCCCccccCCceeccCCC


Q ss_pred             -------------------hcCcchheehhccceeeEEEEEehHH
Q Q_7119720       555 -------------------SCNVNRFNVAITRAKVGILCIMSDRD  580 (601)
Q Consensus       555 -------------------~~~~~rlnVAlTRAr~~liiv~~~~~  580 (601)
                                         ....+.||||+||||+.|+|+.....
T Consensus      1629 ~~~~~~~~~~~~~~~~~~l~~ELKlLYVAITRAR~~L~I~d~~~~ 1673 (2936)
T XP_016863059.1 1629 PGSSQGRSLMVNPEMYKLLNGELKQLYTAITRARVNLWIFDENRE 1673 (2936)
T ss_pred             CCCCCCccccCCHHHHHHHHHHHHHHHHHHhcccccEEEEeCCHh


No 127
>XP_011532591.1 PREDICTED: TPR and ankyrin repeat-containing protein 1 isoform X1 [Homo sapiens]
Probab=99.14  E-value=3.5e-10  Score=146.71  Aligned_cols=206  Identities=16%  Similarity=0.155  Sum_probs=0.0  Template_Neff=6.500

Q ss_pred             CCCEEEEcChhhCCHHHHHHHHHHc-CCCEEEEEeCcccCCCCceeccccCCCHHHHHHHHHHHHH-----------hCC
Q Q_7119720       367 TADIVVFDEISMATNYDLSVVNARL-RAKHYVYIGDPAQLPAPRTLLTKGTLEPEYFNSVCRLMKT-----------IGP  434 (601)
Q Consensus       367 ~~~~viIDEa~~~~~~~~~~l~~~~-~~~~vvlvGD~~QL~p~~~~~~~~~~~~~~~~~~~~~~~~-----------~~~  434 (601)
                      .++.|+|||+|+++..++.+|..+. ....++++||+.|     +++...++.......++.....           ...
T Consensus      1431 ~~d~I~VDEvQD~t~~ql~LL~~L~~~~~~lf~aGDtaQ-----tIy~gs~Frf~dlk~~~~~~~~~~~~~~~~~~~~~~ 1505 (2970)
T XP_011532591.1 1431 SIHELYGDEIQDFTQAELALLMKCINDPNSMFLTGDTAQ-----SIMKGVAFRFSDLRSLFHYASRNTIDKQCAVRKPKK 1505 (2970)
T ss_pred             cceEEEecchhcccHHHHHHHHHHhcCCCCcEEecchhh-----cccCCCCCCHHHHHHHHHHHHccccccccccCCCCC


Q ss_pred             CcccCeecCCCHHHHHHHHHHhcCCcceeCcccchhhceeeecceeeecCCccccHHHHHHHHHHHHcCCcHhhEE----
Q Q_7119720       435 DMFLGTCRRCPAEIVDTVSALVYDNKLKAHKDKSAQCFKMFYKGVITHDVSSAINRPQIGVVREFLTRNPAWRKAV----  510 (601)
Q Consensus       435 ~~~L~~~yR~~~~I~~~~s~~~y~~~l~~~~~~~~~~~~~~~~~~~~~~~~~~~n~~e~~~v~~ll~~~~~~~~i~----  510 (601)
                      .+.|+.+||++..|.++++.++......+........   ...+.................+..++..+.......    
T Consensus      1506 ~~~L~~NYRSh~~Iv~lA~sVi~li~~~fp~siD~l~---~e~~~~~GpkPv~~~~~~~~di~illr~~~~~~~~iefga 1582 (2970)
T XP_011532591.1 1506 IHQLYQNYRSHSGILNLASGVVDLLQFYFPESFDRLP---RDSGLFDGPKPTVLESCSVSDLAILLRGNKRKTQPIEFGA 1582 (2970)
T ss_pred             ceeccccccccHHHHHHHHHHHHHHHHhCccccccCC---cCcCCCCCCCCEEeecCCHHHHHHHHcCCCCCCCCCccCC


Q ss_pred             ---EEeCcHHHHHHHHHHHC-CCcccHHHhCCCccCEEEEEcCCCCchh-------------------------------
Q Q_7119720       511 ---FISPYNSQNAVASKILG-LPTQTVDSSQGSEYDYVIFTQTTETAHS-------------------------------  555 (601)
Q Consensus       511 ---VItpy~~q~~~~~~~l~-v~v~TVds~QG~E~d~VI~~~~~~~~~~-------------------------------  555 (601)
                         |+......+..+...++ +.|.|++++||+|||.||+....+....                               
T Consensus      1583 ~qvIlVr~~~ak~~l~~~~~~~lVlTi~esKGLEFddVlLynff~ds~~~~~Wr~i~~~~~~~~~~~~~~~~~~~~~~~~ 1662 (2970)
T XP_011532591.1 1583 HQVILVANETAKEKIPEELGLALVLTIYEAKGLEFDDVLLYNFFTDSEAYKEWKIISSFTPTSTDSREENRPLVEVPLDK 1662 (2970)
T ss_pred             ceEEEeCCHHHHHHcHHHhCcceEeeHHHhcCCCCCcEEEEeccCCChhHHHHHHHHhcCCCCCCCccccCCceecCCCC


Q ss_pred             --------------------cCcchheehhccceeeEEEEEehHH
Q Q_7119720       556 --------------------CNVNRFNVAITRAKVGILCIMSDRD  580 (601)
Q Consensus       556 --------------------~~~~rlnVAlTRAr~~liiv~~~~~  580 (601)
                                          ...+.||||+||||+.|+|+.....
T Consensus      1663 ~~~~~~~~~~~~~~~~~~l~~ElklLYVAITRAR~~L~I~d~~~~ 1707 (2970)
T XP_011532591.1 1663 PGSSQGRSLMVNPEMYKLLNGELKQLYTAITRARVNLWIFDENRE 1707 (2970)
T ss_pred             CCCCCCccccCCHHHHHHHHHHHHHHHHHHhcccccEEEEeCCHh


No 128
>XP_016863060.1 PREDICTED: TPR and ankyrin repeat-containing protein 1 isoform X4 [Homo sapiens]
Probab=99.14  E-value=4e-10  Score=146.10  Aligned_cols=206  Identities=16%  Similarity=0.155  Sum_probs=0.0  Template_Neff=6.400

Q ss_pred             CCCEEEEcChhhCCHHHHHHHHHHc-CCCEEEEEeCcccCCCCceeccccCCCHHHHHHHHHHHHHhC-----------C
Q Q_7119720       367 TADIVVFDEISMATNYDLSVVNARL-RAKHYVYIGDPAQLPAPRTLLTKGTLEPEYFNSVCRLMKTIG-----------P  434 (601)
Q Consensus       367 ~~~~viIDEa~~~~~~~~~~l~~~~-~~~~vvlvGD~~QL~p~~~~~~~~~~~~~~~~~~~~~~~~~~-----------~  434 (601)
                      .++.|+|||+|+++..++.+|..+. ....++++||+.|     +++...++.......++.......           .
T Consensus      1454 ~~d~IyVDEvQDlt~~ql~LL~~L~~~~~~lf~aGDtaQ-----tIy~gs~FRf~dlka~~~~~~~~~~~~~~~~~~~~~ 1528 (2993)
T XP_016863060.1 1454 SIHELYGDEIQDFTQAELALLMKCINDPNSMFLTGDTAQ-----SIMKGVAFRFSDLRSLFHYASRNTIDKQCAVRKPKK 1528 (2993)
T ss_pred             cceEEEecccccccHHHHHHHHHHhcCCCCcEEecchhh-----cccCCCCCCHHHHHHHHHHHHccccccccccCCCCC


Q ss_pred             CcccCeecCCCHHHHHHHHHHhcCCcceeCcccchhhceeeecceeeecCCccccHHHHHHHHHHHHcCCcHhhEE----
Q Q_7119720       435 DMFLGTCRRCPAEIVDTVSALVYDNKLKAHKDKSAQCFKMFYKGVITHDVSSAINRPQIGVVREFLTRNPAWRKAV----  510 (601)
Q Consensus       435 ~~~L~~~yR~~~~I~~~~s~~~y~~~l~~~~~~~~~~~~~~~~~~~~~~~~~~~n~~e~~~v~~ll~~~~~~~~i~----  510 (601)
                      .+.|+.+||++..|.++++.++.....-+........   ...+.........+.......+..++..+.......    
T Consensus      1529 ~~~L~~NYRSh~gIv~lA~sVv~li~~~fp~siD~l~---~e~~~~~GpkPv~l~~~~~~di~ill~~~~~~~~~iefga 1605 (2993)
T XP_016863060.1 1529 IHQLYQNYRSHSGILNLASGVVDLLQFYFPESFDRLP---RDSGLFDGPKPTVLESCSVSDLAILLRGNKRKTQPIEFGA 1605 (2993)
T ss_pred             ceeccccccccHHHHHHHHHHHHHHHHhCccccccCC---cCcCCCCCCCCEEeecCCHHHHHHHHcCCCCCCCCcccCC


Q ss_pred             ---EEeCcHHHHHHHHHHHC-CCcccHHHhCCCccCEEEEEcCCCCch--------------------------------
Q Q_7119720       511 ---FISPYNSQNAVASKILG-LPTQTVDSSQGSEYDYVIFTQTTETAH--------------------------------  554 (601)
Q Consensus       511 ---VItpy~~q~~~~~~~l~-v~v~TVds~QG~E~d~VI~~~~~~~~~--------------------------------  554 (601)
                         |++.....+..+...++ +.|.|++++||+|||.||+....+...                                
T Consensus      1606 ~qvIlVrd~~ak~~l~~~~~~~lVlTi~esKGLEFddVlLynFf~ds~~~~~Wr~i~~~~~~~~~~~~~~~~~~~~~~~~ 1685 (2993)
T XP_016863060.1 1606 HQVILVANETAKEKIPEELGLALVLTIYEAKGLEFDDVLLYNFFTDSEAYKEWKIISSFTPTSTDSREENRPLVEVPLDK 1685 (2993)
T ss_pred             ceEEEeCCHHHHHHcHHHhCcceEeeHHHhcCCCCCcEEEEeccCCChhHHHHHHHHhcCCCCCCCccccCCceeccCCC


Q ss_pred             -------------------hcCcchheehhccceeeEEEEEehHH
Q Q_7119720       555 -------------------SCNVNRFNVAITRAKVGILCIMSDRD  580 (601)
Q Consensus       555 -------------------~~~~~rlnVAlTRAr~~liiv~~~~~  580 (601)
                                         ....+.||||+||||+.|+|+.....
T Consensus      1686 ~~~~~~~~~~~~~~~~~~l~~ElK~LYVAITRAR~~L~I~d~~~~ 1730 (2993)
T XP_016863060.1 1686 PGSSQGRSLMVNPEMYKLLNGELKQLYTAITRARVNLWIFDENRE 1730 (2993)
T ss_pred             CCCCCCccccCCHHHHHHHHHHHHHHHHHHhcccccEEEEeCCHH


No 129
>XP_006713495.1 PREDICTED: TPR and ankyrin repeat-containing protein 1 isoform X2 [Homo sapiens]
Probab=99.12  E-value=4.9e-10  Score=146.20  Aligned_cols=206  Identities=16%  Similarity=0.155  Sum_probs=0.0  Template_Neff=6.800

Q ss_pred             CCCEEEEcChhhCCHHHHHHHHHHc-CCCEEEEEeCcccCCCCceeccccCCCHHHHHHHHHHHHH-----------hCC
Q Q_7119720       367 TADIVVFDEISMATNYDLSVVNARL-RAKHYVYIGDPAQLPAPRTLLTKGTLEPEYFNSVCRLMKT-----------IGP  434 (601)
Q Consensus       367 ~~~~viIDEa~~~~~~~~~~l~~~~-~~~~vvlvGD~~QL~p~~~~~~~~~~~~~~~~~~~~~~~~-----------~~~  434 (601)
                      .++.|+|||+|+++..++.+|..+. ....++++||+.|     +++...++.......++.....           ...
T Consensus      1430 ~~d~I~VDE~QD~t~~ql~LL~~L~~~~~~lf~aGDtaQ-----tIy~g~~Frf~dlk~~~~~~~~~~~~~~~~~~~~~~ 1504 (2969)
T XP_006713495.1 1430 SIHELYGDEIQDFTQAELALLMKCINDPNSMFLTGDTAQ-----SIMKGVAFRFSDLRSLFHYASRNTIDKQCAVRKPKK 1504 (2969)
T ss_pred             cceEEEecchhcccHHHHHHHHHHhcCCCCcEEecchhh-----cccCCCCCCHHHHHHHHHHHHccccccccccCCCCC


Q ss_pred             CcccCeecCCCHHHHHHHHHHhcCCcceeCcccchhhceeeecceeeecCCccccHHHHHHHHHHHHcCCcHhhEE----
Q Q_7119720       435 DMFLGTCRRCPAEIVDTVSALVYDNKLKAHKDKSAQCFKMFYKGVITHDVSSAINRPQIGVVREFLTRNPAWRKAV----  510 (601)
Q Consensus       435 ~~~L~~~yR~~~~I~~~~s~~~y~~~l~~~~~~~~~~~~~~~~~~~~~~~~~~~n~~e~~~v~~ll~~~~~~~~i~----  510 (601)
                      .+.|+.+||++..|.++++.++......+........   ...+.................+..++..+.......    
T Consensus      1505 ~~~L~~NYRS~~~Iv~lA~svi~li~~~~p~siD~l~---~e~~~~~G~kP~~~~~~~~~~i~illr~~~~~~~~iefga 1581 (2969)
T XP_006713495.1 1505 IHQLYQNYRSHSGILNLASGVVDLLQFYFPESFDRLP---RDSGLFDGPKPTVLESCSVSDLAILLRGNKRKTQPIEFGA 1581 (2969)
T ss_pred             ceeccccccccHHHHHHHHHHHHHHHHhCccccccCC---cCcCCCCCCCCEEeecCCHHHHHHHHcCCCCCCCCcccCC


Q ss_pred             ---EEeCcHHHHHHHHHHHC-CCcccHHHhCCCccCEEEEEcCCCCchh-------------------------------
Q Q_7119720       511 ---FISPYNSQNAVASKILG-LPTQTVDSSQGSEYDYVIFTQTTETAHS-------------------------------  555 (601)
Q Consensus       511 ---VItpy~~q~~~~~~~l~-v~v~TVds~QG~E~d~VI~~~~~~~~~~-------------------------------  555 (601)
                         |+......+..+...++ +.|.|++++||+|||.||+....+....                               
T Consensus      1582 ~qvIlV~~~~ak~~l~~~~~~~lVlTi~esKGLEFddVlLynff~ds~~~~~wr~i~~~~~~~~~~~~~~~~~~~~~~~~ 1661 (2969)
T XP_006713495.1 1582 HQVILVANETAKEKIPEELGLALVLTIYEAKGLEFDDVLLYNFFTDSEAYKEWKIISSFTPTSTDSREENRPLVEVPLDK 1661 (2969)
T ss_pred             ceEEEeCCHHHHHHcHHHhCcceEeeHHHhcCCCCCcEEEEeccCCChhHHHHHHHHhcCCCCCCCccccCCceeccCCC


Q ss_pred             --------------------cCcchheehhccceeeEEEEEehHH
Q Q_7119720       556 --------------------CNVNRFNVAITRAKVGILCIMSDRD  580 (601)
Q Consensus       556 --------------------~~~~rlnVAlTRAr~~liiv~~~~~  580 (601)
                                          ...+.||||+||||+.|+|+.....
T Consensus      1662 ~~~~~~~~~~~~~~~~~~l~~ElklLYVAiTRAR~~L~I~d~~~~ 1706 (2969)
T XP_006713495.1 1662 PGSSQGRSLMVNPEMYKLLNGELKQLYTAITRARVNLWIFDENRE 1706 (2969)
T ss_pred             CCCCCCccccCCHHHHHHHHHHHHHHHHHHhcccccEEEEeCCHh


No 130
>NP_001137502.1 RNA cytidine acetyltransferase isoform b [Homo sapiens]
Probab=98.71  E-value=2.3e-07  Score=112.77  Aligned_cols=190  Identities=11%  Similarity=-0.007  Sum_probs=0.0  Template_Neff=7.700

Q ss_pred             ccCCCh--hhhhcHHHHHHHccCCEEEEECCCCCCHHHHHHHHHHHC---CCCcEEEEeCCHHHHHHHHHHHHHhCCccc
Q Q_7119720       255 TLNISD--EFSSNVANYQKVGMQKYSTLQGPPGTGKSHFAIGLALYY---PSARIVYTACSHAAVDALCEKALKYLPIDK  329 (601)
Q Consensus       255 ~l~~~q--~~~~~~~~~~~~~~~~~~lI~GppGTGKT~~~~~~~~~~---~~~~VLv~a~s~~A~d~L~~~i~~~~~~~~  329 (601)
                      .++..|  +...+...+......+..+|+|++|||||+++..++...   ...+|+++|||+.+++.+.+.+.+.+....
T Consensus       183 ~Lt~dQ~~av~~i~~~i~~~~~~~~vll~G~rGtGKS~lL~~~~~~l~~~~~~~IlvtAps~~a~~~l~~~~~~~l~~l~  262 (953)
T NP_001137502.1  183 CKTLDQAKAVLKFIEGISEKTLRSTVALTAARGRGKSAALGLAIAGAVAFGYSNIFVTSPSPDNLHTLFEFVFKGFDALQ  262 (953)
T ss_pred             CCCHHHHHHHHHHHHHHhccCCCCEEEEEeCCCCCHHHHHHHHHHHHHHCCCCeEEEEcCCHHHHHHHHHHHHHHHHHhc


Q ss_pred             eeeecccchhheehhhhccCCcchheEEEehhhCCC---------cCCCEEEEcChhhCCHHHHHHHHHHcCCCEEEEEe
Q Q_7119720       330 CSRIIPARARVECFDKFKVNSTLEQYVFCTVNALPE---------TTADIVVFDEISMATNYDLSVVNARLRAKHYVYIG  400 (601)
Q Consensus       330 ~~~~~~~~~~~~~~~~~~~~~~~~~~i~~t~~~l~~---------~~~~~viIDEa~~~~~~~~~~l~~~~~~~~vvlvG  400 (601)
                      .................................+..         ..+++||||||++++...+..+....   +++++|
T Consensus       263 ~~~~~d~~~i~s~~~~~~~~i~~i~~~~~~~~~i~~~~~~~~~~l~~~dllIIDEAa~I~~~~l~~Ll~~~---~vil~g  339 (953)
T NP_001137502.1  263 YQEHLDYEIIQSLNPEFNKAVIRVNVFREHRQTIQYIHPADAVKLGQAELVVIDEAAAIPLPLVKSLLGPY---LVFMAS  339 (953)
T ss_pred             cccccCeEEEecCChhHhcceEEEEEeecCCcEEEEECHHHHHhhCCCcEEEEeCHHHCCHHHHHHHhCCc---EEEEEc


Q ss_pred             CcccCCCCceeccccCCCHHHHHHHHHHHHH-------------------------hCCCcccCeecCCCH--HHHHHHH
Q Q_7119720       401 DPAQLPAPRTLLTKGTLEPEYFNSVCRLMKT-------------------------IGPDMFLGTCRRCPA--EIVDTVS  453 (601)
Q Consensus       401 D~~QL~p~~~~~~~~~~~~~~~~~~~~~~~~-------------------------~~~~~~L~~~yR~~~--~I~~~~s  453 (601)
                      |+.|         ..+........+...+..                         ....+.|+.++|..+  .|.++++
T Consensus       340 d~~q---------yegtgr~~slkl~~qL~~~~~~~~~~~~~~~~~~~~~~~~~~~~~~~~~L~epiR~~~~d~ie~wL~  410 (953)
T NP_001137502.1  340 TING---------YEGTGRSLSLKLIQQLRQQSAQSQVSTTAENKTTTTARLASARTLHEVSLQESIRYAPGDAVEKWLN  410 (953)
T ss_pred             CCCC---------CCCCccchhHHHHHHHHHHcccccCCCCcccccccchHHhhcCcceEEEecceeccCCCCHHHHHHH


Q ss_pred             HHh
Q Q_7119720       454 ALV  456 (601)
Q Consensus       454 ~~~  456 (601)
                      .++
T Consensus       411 ~ll  413 (953)
T NP_001137502.1  411 DLL  413 (953)
T ss_pred             HHh


No 131
>XP_011516710.1 PREDICTED: probable helicase senataxin isoform X5 [Homo sapiens]
Probab=98.69  E-value=7.7e-08  Score=120.60  Aligned_cols=122  Identities=25%  Similarity=0.326  Sum_probs=0.0  Template_Neff=5.200

Q ss_pred             hhcHHHHHHHcc--------CCEEEEECCCCCCHHHHHHHHHHHC---C---------------CCcEEEEeCCHHHHHH
Q Q_7119720       263 SSNVANYQKVGM--------QKYSTLQGPPGTGKSHFAIGLALYY---P---------------SARIVYTACSHAAVDA  316 (601)
Q Consensus       263 ~~~~~~~~~~~~--------~~~~lI~GppGTGKT~~~~~~~~~~---~---------------~~~VLv~a~s~~A~d~  316 (601)
                      ..|..++.....        .++.+|+||||||||+++..++..+   .               ..+||++||||.|+|+
T Consensus      1936 ~sQ~~AI~sals~v~~~~~~~~i~LIqGPPGTGKTkTIv~LV~~LL~~~~~~~~s~~~~~~~~~~~RILVCAPSNaAVDe 2015 (2191)
T XP_011516710.1 1936 EDQKKAIETAYAMVKHSPSVAKICLIHGPPGTGKSKTIVGLLYRLLTENQRKGHSDENSNAKIKQNRVLVCAPSNAAVDE 2015 (2191)
T ss_pred             HHHHHHHHHHHHHHhcCcccCCEEEEECCCCCChHHHHHHHHHHHHHHchhcCCCCccccccccCCeEEEecCCHHHHHH


Q ss_pred             HHHHHHHhCC--------------ccceeeecccchhheehhhhccC---------------------------------
Q Q_7119720       317 LCEKALKYLP--------------IDKCSRIIPARARVECFDKFKVN---------------------------------  349 (601)
Q Consensus       317 L~~~i~~~~~--------------~~~~~~~~~~~~~~~~~~~~~~~---------------------------------  349 (601)
                      |..+|...+.              .....|+............+...                                 
T Consensus      2016 L~~RLi~~~ke~~~~~~~~~g~~~~ikIVRvGs~~ri~~ev~~~sLD~~V~~~l~~~~~s~~~~~~~rke~Ld~~ldeLs 2095 (2191)
T XP_011516710.1 2016 LMKKIILEFKEKCKDKKNPLGNCGDINLVRLGPEKSINSEVLKFSLDSQVNHRMKKELPSHVQAMHKRKEFLDYQLDELS 2095 (2191)
T ss_pred             HHHHHHHHHHHHhcCCCCCCCCCCCceEEEeCCcccCCHHHHHhcHHHHHHHHHHhhCchHHHHHHHHHHHHHHHHHHHH


Q ss_pred             -------------------------------------------------CcchheEEEehhhCC------------CcCC
Q Q_7119720       350 -------------------------------------------------STLEQYVFCTVNALP------------ETTA  368 (601)
Q Consensus       350 -------------------------------------------------~~~~~~i~~t~~~l~------------~~~~  368 (601)
                                                                       ...+++|++|.....            ...|
T Consensus      2096 ~~~a~~r~~~~~~~~~L~e~i~~L~ker~~L~~~Lke~~~~~q~lq~~IL~eAdIVc~TLSSSg~~~Les~F~~~~~~~F 2175 (2191)
T XP_011516710.1 2096 RQRALCRGGREIQRQELDENISKVSKERQELASKIKEVQGRPQKTQSIIILESHIICCTLSTSGGLLLESAFRGQGGVPF 2175 (2191)
T ss_pred             HHHHHhcCCchHHHHHHHHHHHHHHHHHHHHHHHHHHHhcCchHHHHHHHhcCCEEEEechhcchHHHHHHhccCCCCCC


Q ss_pred             CEEEEcChhhCCHHHH
Q Q_7119720       369 DIVVFDEISMATNYDL  384 (601)
Q Consensus       369 ~~viIDEa~~~~~~~~  384 (601)
                      ++||||||.+++++++
T Consensus      2176 d~VIIDEAAQatEPel 2191 (2191)
T XP_011516710.1 2176 SCVIVDEVSERSAIQL 2191 (2191)
T ss_pred             CEEEEeCCCCCCccCC


No 132
>NP_078938.2 RNA cytidine acetyltransferase isoform a [Homo sapiens]
Probab=98.63  E-value=7.5e-07  Score=108.93  Aligned_cols=200  Identities=12%  Similarity=0.035  Sum_probs=0.0  Template_Neff=7.400

Q ss_pred             HhhcccccCCChhhhhcHHHHHHHccCCEEEEECCCCCCHHHHHHHHHHHC---CCCcEEEEeCCHHHHHHHHHHHHHhC
Q Q_7119720       249 ITGLYPTLNISDEFSSNVANYQKVGMQKYSTLQGPPGTGKSHFAIGLALYY---PSARIVYTACSHAAVDALCEKALKYL  325 (601)
Q Consensus       249 ~~~~~~~l~~~q~~~~~~~~~~~~~~~~~~lI~GppGTGKT~~~~~~~~~~---~~~~VLv~a~s~~A~d~L~~~i~~~~  325 (601)
                      ......+..+..+.......+.........+|.|++|+|||+++..++...   ...+|+++|||+.+++.+.+.+...+
T Consensus       251 l~~~~Lt~dQ~~av~~i~~~i~~~~~~~~v~Ltg~rGrGKS~lLg~~~~~l~~~g~~~IlvtAPt~~av~~L~e~~~~~l  330 (1025)
T NP_078938.2     251 LVDCCKTLDQAKAVLKFIEGISEKTLRSTVALTAARGRGKSAALGLAIAGAVAFGYSNIFVTSPSPDNLHTLFEFVFKGF  330 (1025)
T ss_pred             hccCCCCHHHHHHHHHHHHHHhhhcCCCEEEEEeCCCCCHHHHHHHHHHHHHHcCCCeEEEEcCCHHHHHHHHHHHHHhh


Q ss_pred             CccceeeecccchhheehhhhccC--------CcchheEEEehhhCCC-cCCCEEEEcChhhCCHHHHHHHHHHcCCCEE
Q Q_7119720       326 PIDKCSRIIPARARVECFDKFKVN--------STLEQYVFCTVNALPE-TTADIVVFDEISMATNYDLSVVNARLRAKHY  396 (601)
Q Consensus       326 ~~~~~~~~~~~~~~~~~~~~~~~~--------~~~~~~i~~t~~~l~~-~~~~~viIDEa~~~~~~~~~~l~~~~~~~~v  396 (601)
                      ....................+...        .....+.+.+...... ..+++||||||+++....+..+....   ++
T Consensus       331 ~~lg~~~~~d~~~i~s~~~~~~~~i~~i~~~~~~~~~i~~~~p~~~~~l~~~dlLIIDEAa~Ip~~~l~~Ll~~~---~v  407 (1025)
T NP_078938.2     331 DALQYQEHLDYEIIQSLNPEFNKAVIRVNVFREHRQTIQYIHPADAVKLGQAELVVIDEAAAIPLPLVKSLLGPY---LV  407 (1025)
T ss_pred             HHhccccccCcEEeecCCHHHhhceEEEEEeecCCcEEEEeCHHHHHHhCCCCEEEEeCHHhCCHHHHHHHhcCc---EE


Q ss_pred             EEEeCcccCCCCceeccccCCCHHHHHHHHH---------------------HHHHhCCCcccCeecCC--CHHHHHHHH
Q Q_7119720       397 VYIGDPAQLPAPRTLLTKGTLEPEYFNSVCR---------------------LMKTIGPDMFLGTCRRC--PAEIVDTVS  453 (601)
Q Consensus       397 vlvGD~~QL~p~~~~~~~~~~~~~~~~~~~~---------------------~~~~~~~~~~L~~~yR~--~~~I~~~~s  453 (601)
                      +++||+.|+.+     +.+++.......+..                     ........+.|+.++|.  ...|.++++
T Consensus       408 il~gd~~gyeg-----tGr~~slkl~~qL~~~~~~~~~~~~~~~~~~~~~~~~~~~~~~~~~L~epiR~~~~D~le~wLn  482 (1025)
T NP_078938.2     408 FMASTINGYEG-----TGRSLSLKLIQQLRQQSAQSQVSTTAENKTTTTARLASARTLHEVSLQESIRYAPGDAVEKWLN  482 (1025)
T ss_pred             EEEcCCCCCCC-----CccchhHHHHHHHHHhccccCCCCCccccccchhHHhhcCccEEEEEeeeecCCCCCHHHHHHH


Q ss_pred             HHh
Q Q_7119720       454 ALV  456 (601)
Q Consensus       454 ~~~  456 (601)
                      .++
T Consensus       483 ~lL  485 (1025)
T NP_078938.2     483 DLL  485 (1025)
T ss_pred             HHh


No 133
>XP_011530948.1 PREDICTED: ATP-dependent RNA helicase DQX1 isoform X3 [Homo sapiens]
Probab=98.08  E-value=0.00024  Score=77.24  Aligned_cols=166  Identities=13%  Similarity=0.090  Sum_probs=0.0  Template_Neff=11.900

Q ss_pred             CCcCCCCCCCCCChHHHHHHhhcccccCCChhhhhcHHHHHHHccCCEEEEECCCCCCHHHHHHHHHHHC------CCCc
Q Q_7119720       230 HTVMPLSAPTLVPQEHYVRITGLYPTLNISDEFSSNVANYQKVGMQKYSTLQGPPGTGKSHFAIGLALYY------PSAR  303 (601)
Q Consensus       230 ~~~~~~~~~~~~~~~~~~~~~~~~~~l~~~q~~~~~~~~~~~~~~~~~~lI~GppGTGKT~~~~~~~~~~------~~~~  303 (601)
                      ......|+.....+..+.........+............+.. ...+..+|.||+|+|||+++...+...      .+.+
T Consensus        19 ~~~~~~p~~~~~~~~~~~~~~~~~~~~~~~~~~~~~~~~l~~-~~~~~~li~~~tG~GKT~~~~~~~~~~~~~~~~~~~~   97 (394)
T XP_011530948.1   19 SELAVNPFDGLPFSSRYYELLKQRQALPIWAARFTFLEQLES-NPTGVVLVSGEPGSGKSTQIPQWCAEFALARGFQKGQ   97 (394)
T ss_pred             cccccCCCCCCcCCHHHHHHHHHHccCCHHHHHHHHHHHHHh-CCCcEEEEEcCCCCChHhhHHHHHHHHHHHcCCCCce


Q ss_pred             EEEEeCCHHHHHHHHHHHHHhCCccceeeecccchhheehhhhccCCcchheEEEehhhC--------CCcCCCEEEEcC
Q Q_7119720       304 IVYTACSHAAVDALCEKALKYLPIDKCSRIIPARARVECFDKFKVNSTLEQYVFCTVNAL--------PETTADIVVFDE  375 (601)
Q Consensus       304 VLv~a~s~~A~d~L~~~i~~~~~~~~~~~~~~~~~~~~~~~~~~~~~~~~~~i~~t~~~l--------~~~~~~~viIDE  375 (601)
                      +++++|+...+.++.+.+...++......      ................++++|...+        ....+++|||||
T Consensus        98 vli~~p~~~~~~~~~~~~~~~~~~~~~~~------~~~~~~~~~~~~~~~~i~v~t~~~l~~~~~~~~~~~~~~~iviDE  171 (394)
T XP_011530948.1   98 VTVTQPYPLAARSLALRVADEMDLTLGHE------VGYSIPQEDCTGPNTLLRFCWDRLLLQEVASTRGTGAWGVLVLDE  171 (394)
T ss_pred             EEEEeCcHHHHHHHHHHHHHHhCCccCcc------ceeeCCcccCCCCCceEEEEeHHHHHHHHHcCCCCCcccEEEEcC


Q ss_pred             hhhCC---HHHHHHHHHH-----cCCCEEEEEeCc
Q Q_7119720       376 ISMAT---NYDLSVVNAR-----LRAKHYVYIGDP  402 (601)
Q Consensus       376 a~~~~---~~~~~~l~~~-----~~~~~vvlvGD~  402 (601)
                      ++.+.   ......+...     ....++++++..
T Consensus       172 ~h~~~~~~~~~~~~l~~~~~~~~~~~~~~i~~sat  206 (394)
T XP_011530948.1  172 AQERSVASDSLQGLLQDARLEKLPGDLRVVVVTDP  206 (394)
T ss_pred             hhhcChHHHHHHHHHHHHHHhcCCCCcEEEEEeCc


No 134
>XP_011509097.1 PREDICTED: TFIIH basal transcription factor complex helicase XPB subunit isoform X2 [Homo sapiens]
Probab=97.95  E-value=0.00024  Score=83.82  Aligned_cols=127  Identities=15%  Similarity=0.090  Sum_probs=0.0  Template_Neff=9.700

Q ss_pred             cHHHHHHHcc---CCEEEEECCCCCCHHHHHHHHHHHCCCCcEEEEeCCHHHHHHHHHHHHHhCCccceeeecccchhhe
Q Q_7119720       265 NVANYQKVGM---QKYSTLQGPPGTGKSHFAIGLALYYPSARIVYTACSHAAVDALCEKALKYLPIDKCSRIIPARARVE  341 (601)
Q Consensus       265 ~~~~~~~~~~---~~~~lI~GppGTGKT~~~~~~~~~~~~~~VLv~a~s~~A~d~L~~~i~~~~~~~~~~~~~~~~~~~~  341 (601)
                      |..++.....   .+..+|.+|+|+|||+++...+... ..++|+++|+..++.++.+.+..........       ...
T Consensus       174 Q~~~~~~~~~~~~~~~~ii~~~tGsGKT~~~~~~~~~~-~~~~lil~p~~~l~~q~~~~~~~~~~~~~~~-------i~~  245 (636)
T XP_011509097.1  174 QEKSLRKMFGNGRARSGVIVLPCGAGKSLVGVTAACTV-RKRCLVLGNSAVSVEQWKAQFKMWSTIDDSQ-------ICR  245 (636)
T ss_pred             HHHHHHHHhhCCCCCceEEEeCCCCCHHHHHHHHHHhc-CCcEEEEeCCHHHHHHHHHHHHHHcCCChHh-------EEE


Q ss_pred             ehhhhccCCcchheEEEehhhCCC-----------------cCCCEEEEcChhhCCHHHHHHHHHHcCCCEEEEE
Q Q_7119720       342 CFDKFKVNSTLEQYVFCTVNALPE-----------------TTADIVVFDEISMATNYDLSVVNARLRAKHYVYI  399 (601)
Q Consensus       342 ~~~~~~~~~~~~~~i~~t~~~l~~-----------------~~~~~viIDEa~~~~~~~~~~l~~~~~~~~vvlv  399 (601)
                      .............++++|...+..                 ..+++|||||++.+....+..+........+++.
T Consensus       246 ~~~~~~~~~~~~~ivi~T~~~l~~~~~~~~~~~~~~~~~~~~~~~~iIiDE~H~~~~~~~~~~l~~~~~~~~l~l  320 (636)
T XP_011509097.1  246 FTSDAKDKPIGCSVAISTYSMLGHTTKRSWEAERVMEWLKTQEWGLMILDEVHTIPAKMFRRVLTIVQAHCKLGL  320 (636)
T ss_pred             EecCcCCCCCCCeEEEEehhHhccccCCcHHHHHHHHHHhhCCCcEEEEechhhcChHHHHHHHHHhcCCEEEEE


No 135
>XP_016875210.1 PREDICTED: ATP-dependent RNA helicase DDX55 isoform X10 [Homo sapiens]
Probab=97.76  E-value=0.00032  Score=74.46  Aligned_cols=161  Identities=12%  Similarity=0.038  Sum_probs=0.0  Template_Neff=12.300

Q ss_pred             ChHHHHHHhhcccccCCChhhhhcHHHHHHHccCCEEEEECCCCCCHHHHHHHHHHHC----------CCCcEEEEeCCH
Q Q_7119720       242 PQEHYVRITGLYPTLNISDEFSSNVANYQKVGMQKYSTLQGPPGTGKSHFAIGLALYY----------PSARIVYTACSH  311 (601)
Q Consensus       242 ~~~~~~~~~~~~~~l~~~q~~~~~~~~~~~~~~~~~~lI~GppGTGKT~~~~~~~~~~----------~~~~VLv~a~s~  311 (601)
                      +......+...+..+........|...+.....++..++.+|+|+|||+++...+...          .+.++|+++|+.
T Consensus        13 ~~~~~~~~~~~l~~~~~~~~~~~Q~~~~~~~~~~~~~~~~~~tG~GKT~~~~~~~~~~~~~~~~~~~~~~~~~lii~p~~   92 (351)
T XP_016875210.1   13 PVPLHPQVLGALRELGFPYMTPVQSATIPLFMRNKDVAAEAVTGSGKTLAFVIPILEILLRREEKLKKSQVGAIIITPTR   92 (351)
T ss_pred             CCCCCHHHHHHHHHcCCCCCCHHHHHHHHHHhCCCcEEEECCCCCCHHHHHHHHHHHHHHHhHHHHhhcCCcEEEEecCH


Q ss_pred             HHHHHHHHHHHHhCCccceeee-cccchhheehhhhccCCcchheEEEehhhCCCc---------------CCCEEEEcC
Q Q_7119720       312 AAVDALCEKALKYLPIDKCSRI-IPARARVECFDKFKVNSTLEQYVFCTVNALPET---------------TADIVVFDE  375 (601)
Q Consensus       312 ~A~d~L~~~i~~~~~~~~~~~~-~~~~~~~~~~~~~~~~~~~~~~i~~t~~~l~~~---------------~~~~viIDE  375 (601)
                      ..++++.+.+............ ............-........++++|...+...               .+++||+||
T Consensus        93 ~l~~~~~~~~~~~~~~~~~~~~~~~~~~~~~~~~~~~~~~~~~~i~v~t~~~l~~~~~~~~~~~~~~~~~~~~~~vivDE  172 (351)
T XP_016875210.1   93 ELAIQIDEVLSHFTKHFPEFSQILWIGGRNPGEDVERFKQQGGNIIVATPGRLEDMFRRKAEGLDLASCVRSLDVLVLDE  172 (351)
T ss_pred             HHHHHHHHHHHHHhccCCCceEEEEEeCCCCHHHHHHHHHcCCcEEEEChHHHHHHHhhccccCchHHhhccCCEEEEeC


Q ss_pred             hhhCCH----HHHHHHHHHc-CCCEEEEEeCc
Q Q_7119720       376 ISMATN----YDLSVVNARL-RAKHYVYIGDP  402 (601)
Q Consensus       376 a~~~~~----~~~~~l~~~~-~~~~vvlvGD~  402 (601)
                      ++.+..    ..+..+.... ...++++.+..
T Consensus       173 ~h~~~~~~~~~~~~~~~~~~~~~~~~~~~sat  204 (351)
T XP_016875210.1  173 ADRLLDMGFEASINTILEFLPKQRRTGLFSAT  204 (351)
T ss_pred             HHHHhhcCcHHHHHHHHHhCChhhccceEecC


No 136
>XP_011509096.1 PREDICTED: TFIIH basal transcription factor complex helicase XPB subunit isoform X1 [Homo sapiens]
Probab=97.75  E-value=0.00075  Score=81.93  Aligned_cols=127  Identities=15%  Similarity=0.090  Sum_probs=0.0  Template_Neff=8.800

Q ss_pred             cHHHHHHHcc---CCEEEEECCCCCCHHHHHHHHHHHCCCCcEEEEeCCHHHHHHHHHHHHHhCCccceeeecccchhhe
Q Q_7119720       265 NVANYQKVGM---QKYSTLQGPPGTGKSHFAIGLALYYPSARIVYTACSHAAVDALCEKALKYLPIDKCSRIIPARARVE  341 (601)
Q Consensus       265 ~~~~~~~~~~---~~~~lI~GppGTGKT~~~~~~~~~~~~~~VLv~a~s~~A~d~L~~~i~~~~~~~~~~~~~~~~~~~~  341 (601)
                      |..++.....   .+-.+|.+|.|+|||+++...+... ..++|+++|+..++.++.+.+..........       ...
T Consensus       326 Q~~av~~~~~~~~~~~~ii~~ptGsGKTl~~i~~~~~~-~~~~Lil~P~~~lv~qw~~~~~~~~~~~~~~-------i~~  397 (788)
T XP_011509096.1  326 QEKSLRKMFGNGRARSGVIVLPCGAGKSLVGVTAACTV-RKRCLVLGNSAVSVEQWKAQFKMWSTIDDSQ-------ICR  397 (788)
T ss_pred             HHHHHHHHhhCCCCCceEEEcCCCCCHHHHHHHHHHHc-CCCEEEEeCCHHHHHHHHHHHHHhcCCChhh-------EEE


Q ss_pred             ehhhhccCCcchheEEEehhhCCC-----------------cCCCEEEEcChhhCCHHHHHHHHHHcCCCEEEEE
Q Q_7119720       342 CFDKFKVNSTLEQYVFCTVNALPE-----------------TTADIVVFDEISMATNYDLSVVNARLRAKHYVYI  399 (601)
Q Consensus       342 ~~~~~~~~~~~~~~i~~t~~~l~~-----------------~~~~~viIDEa~~~~~~~~~~l~~~~~~~~vvlv  399 (601)
                      .....+.......++++|...+..                 ..+++||+||++.+....+..+...+....+++.
T Consensus       398 ~~~~~~~~~~~~~Ivi~T~~~l~~~~~~~~~~~~~~~~~~~~~~~lIIlDEvH~~~a~~~~~~l~~~~~~~~l~L  472 (788)
T XP_011509096.1  398 FTSDAKDKPIGCSVAISTYSMLGHTTKRSWEAERVMEWLKTQEWGLMILDEVHTIPAKMFRRVLTIVQAHCKLGL  472 (788)
T ss_pred             EecCCCCCCCCCcEEEEeHHHhhhhccccHHHHHHHHHHhhCCccEEEEEchhhCChHHHHHHHHHhccCEEEEE


No 137
>NP_001191439.1 eukaryotic initiation factor 4A-I isoform 2 [Homo sapiens]
Probab=97.75  E-value=0.00074  Score=71.95  Aligned_cols=154  Identities=10%  Similarity=-0.047  Sum_probs=0.0  Template_Neff=12.000

Q ss_pred             HHHhhcccccCCChhhhhcHHHHHHHccCCEEEEECCCCCCHHHHHHHHHHHC-----CCCcEEEEeCCHHHHHHHHHHH
Q Q_7119720       247 VRITGLYPTLNISDEFSSNVANYQKVGMQKYSTLQGPPGTGKSHFAIGLALYY-----PSARIVYTACSHAAVDALCEKA  321 (601)
Q Consensus       247 ~~~~~~~~~l~~~q~~~~~~~~~~~~~~~~~~lI~GppGTGKT~~~~~~~~~~-----~~~~VLv~a~s~~A~d~L~~~i  321 (601)
                      ......+...........|...+.....+.-.+|.+|+|+|||.++...+...     ...++|+++|+...++++.+.+
T Consensus        41 ~~~~~~l~~~~~~~~~~~Q~~~~~~i~~~~~~~l~~~tG~GKT~~~~~~~~~~~~~~~~~~~~lii~P~~~l~~~~~~~~  120 (347)
T NP_001191439.1   41 ESLLRGIYAYGFEKPSAIQQRAILPCIKGYDVIAQAQSGTGKTATFAISILQQIELDLKATQALVLAPTRELAQQIQKVV  120 (347)
T ss_pred             HHHHHHHHHcCCCCCCHHHHHhHHHHhCCCcEEEECCCCCcHHHHHHHHHHHHHhccccCccEEEEcCCHHHHHHHHHHH


Q ss_pred             HHhCCccceeeecccchhheehhhhccCCcchheEEEehhh---------CCCcCCCEEEEcChhhCCH-----HHHHHH
Q Q_7119720       322 LKYLPIDKCSRIIPARARVECFDKFKVNSTLEQYVFCTVNA---------LPETTADIVVFDEISMATN-----YDLSVV  387 (601)
Q Consensus       322 ~~~~~~~~~~~~~~~~~~~~~~~~~~~~~~~~~~i~~t~~~---------l~~~~~~~viIDEa~~~~~-----~~~~~l  387 (601)
                      .................................++++|...         +....+++|||||++.+..     .....+
T Consensus       121 ~~~~~~~~~~~~~~~~~~~~~~~~~~~~~~~~~iiv~t~~~l~~~~~~~~~~~~~~~~vViDE~h~~~~~~~~~~~~~~~  200 (347)
T NP_001191439.1  121 MALGDYMGASCHACIGGTNVRAEVQKLQMEAPHIIVGTPGRVFDMLNRRYLSPKYIKMFVLDEADEMLSRGFKDQIYDIF  200 (347)
T ss_pred             HHHHhhhCCeEEEEEcCCcHHHHHHHHHhhCCCEEEECHHHHHHHHHcCCCCHhhCCEEEEccHHHHhhcCcHHHHHHHH


Q ss_pred             HHHcCCCEEEEEe
Q Q_7119720       388 NARLRAKHYVYIG  400 (601)
Q Consensus       388 ~~~~~~~~vvlvG  400 (601)
                      .......+++++.
T Consensus       201 ~~~~~~~~~i~~s  213 (347)
T NP_001191439.1  201 QKLNSNTQVVLLS  213 (347)
T ss_pred             HhCCCCcEEEEEE


No 138
>NP_000113.1 TFIIH basal transcription factor complex helicase XPB subunit isoform a [Homo sapiens]
Probab=97.72  E-value=0.00091  Score=81.08  Aligned_cols=127  Identities=14%  Similarity=0.072  Sum_probs=0.0  Template_Neff=8.400

Q ss_pred             cHHHHHHHcc---CCEEEEECCCCCCHHHHHHHHHHHCCCCcEEEEeCCHHHHHHHHHHHHHhCCccceeeecccchhhe
Q Q_7119720       265 NVANYQKVGM---QKYSTLQGPPGTGKSHFAIGLALYYPSARIVYTACSHAAVDALCEKALKYLPIDKCSRIIPARARVE  341 (601)
Q Consensus       265 ~~~~~~~~~~---~~~~lI~GppGTGKT~~~~~~~~~~~~~~VLv~a~s~~A~d~L~~~i~~~~~~~~~~~~~~~~~~~~  341 (601)
                      |..++.....   .+..+|.+|.|+|||.++...+... ..++|+++|+..++.++.+.+.....       ........
T Consensus       320 Q~~av~~~~~~~~~~~~iIv~ptGsGKT~~~i~~~~~~-~~~~Lil~P~~~l~~Qw~~~~~~~~~-------~~~~~i~~  391 (782)
T NP_000113.1     320 QEKSLRKMFGNGRARSGVIVLPCGAGKSLVGVTAACTV-RKRCLVLGNSAVSVEQWKAQFKMWST-------IDDSQICR  391 (782)
T ss_pred             HHHHHHHHhhCCCCCcEEEEcCCCCCHHHHHHHHHHHc-CCCEEEEeCCHHHHHHHHHHHHHhcC-------CCHHHeEE


Q ss_pred             ehhhhccCCcchheEEEehhhCCC-----------------cCCCEEEEcChhhCCHHHHHHHHHHcCCCEEEEE
Q Q_7119720       342 CFDKFKVNSTLEQYVFCTVNALPE-----------------TTADIVVFDEISMATNYDLSVVNARLRAKHYVYI  399 (601)
Q Consensus       342 ~~~~~~~~~~~~~~i~~t~~~l~~-----------------~~~~~viIDEa~~~~~~~~~~l~~~~~~~~vvlv  399 (601)
                      .....+.......++++|...+..                 ..+++||+||++.+....+..+...+....++..
T Consensus       392 ~~~~~k~~~~~~~I~i~T~~~l~~~~~~~~~~~~~~~~l~~~~~~lIIlDEvH~~~a~~~r~vl~~~~~~~~lgL  466 (782)
T NP_000113.1     392 FTSDAKDKPIGCSVAISTYSMLGHTTKRSWEAERVMEWLKTQEWGLMILDEVHTIPAKMFRRVLTIVQAHCKLGL  466 (782)
T ss_pred             EecCCCCCCCCcceEEEeHHHHhhhccchHHHHHHHHHHhhCCCCEEEEechhhCChHHHHHHHHHhccCEEEEE


No 139
>NP_001348.2 ATP-dependent RNA helicase A [Homo sapiens]
Probab=97.70  E-value=0.00076  Score=86.40  Aligned_cols=148  Identities=14%  Similarity=0.090  Sum_probs=0.0  Template_Neff=9.800

Q ss_pred             HHHhhcccccCCChhhhhcHHHHHHHccCCEEEEECCCCCCHHHHHHHHHHHC-------CCCcEEEEeCCHHHHHHHHH
Q Q_7119720       247 VRITGLYPTLNISDEFSSNVANYQKVGMQKYSTLQGPPGTGKSHFAIGLALYY-------PSARIVYTACSHAAVDALCE  319 (601)
Q Consensus       247 ~~~~~~~~~l~~~q~~~~~~~~~~~~~~~~~~lI~GppGTGKT~~~~~~~~~~-------~~~~VLv~a~s~~A~d~L~~  319 (601)
                      ..+...+...........+.+.+..+..+...+|.||+|||||+.+...+...       ...+|+++.|+..++..+.+
T Consensus       376 ~~~~~~~~~~~~l~~~~~q~~~l~~i~~~~~~ii~~~TGsGKT~~~~~~il~~~~~~~~~~~~~ilv~~P~r~~a~~~a~  455 (1270)
T NP_001348.2     376 HDLQAILQERELLPVKKFESEILEAISQNSVVIIRGATGCGKTTQVPQFILDDFIQNDRAAECNIVVTQPRRISAVSVAE  455 (1270)
T ss_pred             HHHHHHHHHHhcCCHHHHHHHHHHHHHhCCeEEEEeCCCCCHHHHHHHHHHHHHHHcCCCCCCEEEEEeCCHHHHHHHHH


Q ss_pred             HHHHhCCccceeeecccchhheehhhhccCCcchheEEEehhhC------CCcCCCEEEEcChhhCCHHH------HHHH
Q Q_7119720       320 KALKYLPIDKCSRIIPARARVECFDKFKVNSTLEQYVFCTVNAL------PETTADIVVFDEISMATNYD------LSVV  387 (601)
Q Consensus       320 ~i~~~~~~~~~~~~~~~~~~~~~~~~~~~~~~~~~~i~~t~~~l------~~~~~~~viIDEa~~~~~~~------~~~l  387 (601)
                      ++....+.......     .+..............++++|...+      ....+++|||||++......      +..+
T Consensus       456 ~v~~~~~~~~~~~v-----g~~~~~~~~~~~~~~~I~~~T~g~Ll~~l~~~l~~~~~IIiDE~Her~~~~d~ll~~lk~~  530 (1270)
T NP_001348.2     456 RVAFERGEEPGKSC-----GYSVRFESILPRPHASIMFCTVGVLLRKLEAGIRGISHVIVDEIHERDINTDFLLVVLRDV  530 (1270)
T ss_pred             HHHHHhCCCCCCce-----eEEecccccCCCCCCEEEEEehHHHHHHHHhcCCCceEEEecccccccchHHHHHHHHHHH


Q ss_pred             HHHcCCCEEEEE
Q Q_7119720       388 NARLRAKHYVYI  399 (601)
Q Consensus       388 ~~~~~~~~vvlv  399 (601)
                      .......++|++
T Consensus       531 ~~~~~~~kvilm  542 (1270)
T NP_001348.2     531 VQAYPEVRIVLM  542 (1270)
T ss_pred             HHHCCCCEEEEE


No 140
>NP_001958.2 eukaryotic initiation factor 4A-II [Homo sapiens]
Probab=97.70  E-value=0.00081  Score=73.37  Aligned_cols=153  Identities=10%  Similarity=-0.053  Sum_probs=0.0  Template_Neff=12.100

Q ss_pred             HHHhhcccccCCChhhhhcHHHHHHHccCCEEEEECCCCCCHHHHHHHHHHHC-----CCCcEEEEeCCHHHHHHHHHHH
Q Q_7119720       247 VRITGLYPTLNISDEFSSNVANYQKVGMQKYSTLQGPPGTGKSHFAIGLALYY-----PSARIVYTACSHAAVDALCEKA  321 (601)
Q Consensus       247 ~~~~~~~~~l~~~q~~~~~~~~~~~~~~~~~~lI~GppGTGKT~~~~~~~~~~-----~~~~VLv~a~s~~A~d~L~~~i  321 (601)
                      ......+...........|...+.....+.-.++.+|+|+|||.++...+...     .+.++|+++|+...++++.+.+
T Consensus        42 ~~~~~~~~~~~~~~~~~~Q~~~~~~~~~~~~~li~~~tGsGKT~~~~~~~~~~~~~~~~~~~~liv~p~~~l~~~~~~~~  121 (407)
T NP_001958.2      42 ESLLRGIYAYGFEKPSAIQQRAIIPCIKGYDVIAQAQSGTGKTATFAISILQQLEIEFKETQALVLAPTRELAQQIQKVI  121 (407)
T ss_pred             HHHHHHHHHcCCCCCCHHHHHHHHHHHCCCeEEEECCCCchHHHHHHHHHHHHHHHHccCCcEEEEeCCHHHHHHHHHHH


Q ss_pred             HHhCCccceeeecccchhheehhhhccCCcchheEEEehhh---------CCCcCCCEEEEcChhhCCH-----HHHHHH
Q Q_7119720       322 LKYLPIDKCSRIIPARARVECFDKFKVNSTLEQYVFCTVNA---------LPETTADIVVFDEISMATN-----YDLSVV  387 (601)
Q Consensus       322 ~~~~~~~~~~~~~~~~~~~~~~~~~~~~~~~~~~i~~t~~~---------l~~~~~~~viIDEa~~~~~-----~~~~~l  387 (601)
                      .................................++++|...         .....+++|||||++.+..     ....++
T Consensus       122 ~~~~~~~~~~~~~~~~~~~~~~~~~~~~~~~~~i~i~t~~~l~~~~~~~~~~~~~~~~viiDE~h~~~~~~~~~~~~~~~  201 (407)
T NP_001958.2     122 LALGDYMGATCHACIGGTNVRNEMQKLQAEAPHIVVGTPGRVFDMLNRRYLSPKWIKMFVLDEADEMLSRGFKDQIYEIF  201 (407)
T ss_pred             HHHHHhhCCeEEEEecCCCHHHHHHHHHHhCCCEEEECHHHHHHHHHcCCCChhhCCEEEEeCHHHHHhcCcHHHHHHHH


Q ss_pred             HHHcCCCEEEEE
Q Q_7119720       388 NARLRAKHYVYI  399 (601)
Q Consensus       388 ~~~~~~~~vvlv  399 (601)
                      .......+++++
T Consensus       202 ~~~~~~~~~i~l  213 (407)
T NP_001958.2     202 QKLNTSIQVVLL  213 (407)
T ss_pred             HhCCCCCEEEEE


No 141
>XP_011540946.1 PREDICTED: probable ATP-dependent RNA helicase DDX6 isoform X2 [Homo sapiens]
Probab=97.70  E-value=0.00079  Score=75.66  Aligned_cols=174  Identities=8%  Similarity=-0.005  Sum_probs=0.0  Template_Neff=10.200

Q ss_pred             CcCCCCCCCCCChHHHHHHhhcccccCCChhhhhcHHHHHHHccCCEEEEECCCCCCHHHHHHHHHHHC-----CCCcEE
Q Q_7119720       231 TVMPLSAPTLVPQEHYVRITGLYPTLNISDEFSSNVANYQKVGMQKYSTLQGPPGTGKSHFAIGLALYY-----PSARIV  305 (601)
Q Consensus       231 ~~~~~~~~~~~~~~~~~~~~~~~~~l~~~q~~~~~~~~~~~~~~~~~~lI~GppGTGKT~~~~~~~~~~-----~~~~VL  305 (601)
                      .........+............+...........|...+.....+.-.+|.+|+|+|||.++...+...     ...++|
T Consensus        89 ~~~~~~~~~~~~~~l~~~~~~~l~~~~~~~~~~~Q~~~~~~~~~~~~~ii~a~tGsGKT~~~~~~~~~~~~~~~~~~~~L  168 (440)
T XP_011540946.1   89 DVTSTKGNEFEDYCLKRELLMGIFEMGWEKPSPIQEESIPIALSGRDILARAKNGTGKSGAYLIPLLERLDLKKDNIQAM  168 (440)
T ss_pred             CCCCCCCCChHHhCCCHHHHHHHHHcCCCCCCHHHHHHHHHHhcCCeEEEEcCCCCCcHHHHHHHHHHHHccCCCCceEE


Q ss_pred             EEeCCHHHHHHHHHHHHHhCCccceeeecccchhheehhhhccCCcchheEEEehhhC---------CCcCCCEEEEcCh
Q Q_7119720       306 YTACSHAAVDALCEKALKYLPIDKCSRIIPARARVECFDKFKVNSTLEQYVFCTVNAL---------PETTADIVVFDEI  376 (601)
Q Consensus       306 v~a~s~~A~d~L~~~i~~~~~~~~~~~~~~~~~~~~~~~~~~~~~~~~~~i~~t~~~l---------~~~~~~~viIDEa  376 (601)
                      +++|+...+.++.+.+.+...............................++.+|...+         ....+++||||||
T Consensus       169 iv~P~~~l~~q~~~~~~~~~~~~~~~~~~~~~~~~~~~~~~~~~~~~~~I~v~T~~~l~~~~~~~~~~~~~~~~lViDEa  248 (440)
T XP_011540946.1  169 VIVPTRELALQVSQICIQVSKHMGGAKVMATTGGTNLRDDIMRLDDTVHVVIATPGRILDLIKKGVAKVDHVQMIVLDEA  248 (440)
T ss_pred             EEeCCHHHHHHHHHHHHHHHhhcCCCEEEEEECCCCHHHHHHHccCCCeEEEECHHHHHHHHHcCCCChhcccEEEecCH


Q ss_pred             hhCCHHHHHHHHHHc-----CCCEEEEEeCccc
Q Q_7119720       377 SMATNYDLSVVNARL-----RAKHYVYIGDPAQ  404 (601)
Q Consensus       377 ~~~~~~~~~~l~~~~-----~~~~vvlvGD~~Q  404 (601)
                      +.+....+.......     ...++++++....
T Consensus       249 h~l~~~~~~~~~~~i~~~~~~~~~~i~~sat~~  281 (440)
T XP_011540946.1  249 DKLLSQDFVQIMEDIILTLPKNRQILLYSATFP  281 (440)
T ss_pred             HHHcCCccHHHHHHHHHcCCCCCEEEEEECCCC


No 142
>XP_016859072.1 PREDICTED: TFIIH basal transcription factor complex helicase XPB subunit isoform X3 [Homo sapiens]
Probab=97.70  E-value=0.0011  Score=78.55  Aligned_cols=127  Identities=14%  Similarity=0.072  Sum_probs=0.0  Template_Neff=8.900

Q ss_pred             cHHHHHHHcc---CCEEEEECCCCCCHHHHHHHHHHHCCCCcEEEEeCCHHHHHHHHHHHHHhCCccceeeecccchhhe
Q Q_7119720       265 NVANYQKVGM---QKYSTLQGPPGTGKSHFAIGLALYYPSARIVYTACSHAAVDALCEKALKYLPIDKCSRIIPARARVE  341 (601)
Q Consensus       265 ~~~~~~~~~~---~~~~lI~GppGTGKT~~~~~~~~~~~~~~VLv~a~s~~A~d~L~~~i~~~~~~~~~~~~~~~~~~~~  341 (601)
                      |..++.....   .+-.+|.+|+|+|||.++...+... ..++|+++|+..++.++.+.+.....       ........
T Consensus       168 Q~~av~~~~~~~~~~~~ii~~~tGsGKT~~~~~~~~~~-~~~~lil~P~~~l~~q~~~~~~~~~~-------~~~~~i~~  239 (630)
T XP_016859072.1  168 QEKSLRKMFGNGRARSGVIVLPCGAGKSLVGVTAACTV-RKRCLVLGNSAVSVEQWKAQFKMWST-------IDDSQICR  239 (630)
T ss_pred             HHHHHHHHhhCCCCCceEEEeCCCCCHHHHHHHHHHHc-CCCEEEEeCCHHHHHHHHHHHHHHcC-------CChhheEE


Q ss_pred             ehhhhccCCcchheEEEehhhCCC-----------------cCCCEEEEcChhhCCHHHHHHHHHHcCCCEEEEE
Q Q_7119720       342 CFDKFKVNSTLEQYVFCTVNALPE-----------------TTADIVVFDEISMATNYDLSVVNARLRAKHYVYI  399 (601)
Q Consensus       342 ~~~~~~~~~~~~~~i~~t~~~l~~-----------------~~~~~viIDEa~~~~~~~~~~l~~~~~~~~vvlv  399 (601)
                      .....+.......++++|...+..                 ..+++||+||++.+....+..+...+....++.+
T Consensus       240 ~~~~~~~~~~~~~Ivi~T~~~l~~~~~~~~~~~~~~~~~~~~~~~lIIiDE~H~~~a~~~~~~l~~~~~~~~lgL  314 (630)
T XP_016859072.1  240 FTSDAKDKPIGCSVAISTYSMLGHTTKRSWEAERVMEWLKTQEWGLMILDEVHTIPAKMFRRVLTIVQAHCKLGL  314 (630)
T ss_pred             EecCccCCCCCCcEEEEehhHhcccccCcHHHHHHHHHHhhcCCCEEEEecceecChHHHHHHHHHcccCEEEEE


No 143
>XP_016872740.1 PREDICTED: probable ATP-dependent RNA helicase DDX6 isoform X2 [Homo sapiens]
Probab=97.67  E-value=0.00091  Score=75.12  Aligned_cols=174  Identities=8%  Similarity=-0.005  Sum_probs=0.0  Template_Neff=10.300

Q ss_pred             CcCCCCCCCCCChHHHHHHhhcccccCCChhhhhcHHHHHHHccCCEEEEECCCCCCHHHHHHHHHHHC-----CCCcEE
Q Q_7119720       231 TVMPLSAPTLVPQEHYVRITGLYPTLNISDEFSSNVANYQKVGMQKYSTLQGPPGTGKSHFAIGLALYY-----PSARIV  305 (601)
Q Consensus       231 ~~~~~~~~~~~~~~~~~~~~~~~~~l~~~q~~~~~~~~~~~~~~~~~~lI~GppGTGKT~~~~~~~~~~-----~~~~VL  305 (601)
                      ...+.....+............+...........|...+.....+.-.++.+|+|+|||.++...+...     ...++|
T Consensus        89 ~~~~~~~~~~~~~~l~~~~~~~l~~~~~~~~~~~Q~~~~~~~~~~~~~ll~a~tGsGKT~~~~~~~l~~~~~~~~~~~~L  168 (440)
T XP_016872740.1   89 DVTSTKGNEFEDYCLKRELLMGIFEMGWEKPSPIQEESIPIALSGRDILARAKNGTGKSGAYLIPLLERLDLKKDNIQAM  168 (440)
T ss_pred             CCCCCCCCChHHhCCCHHHHHHHHHcCCCCCCHHHHHHHHHHhcCCeEEEEcCCCCCcHHHHHHHHHHHHccCCCCceEE


Q ss_pred             EEeCCHHHHHHHHHHHHHhCCccceeeecccchhheehhhhccCCcchheEEEehhhC---------CCcCCCEEEEcCh
Q Q_7119720       306 YTACSHAAVDALCEKALKYLPIDKCSRIIPARARVECFDKFKVNSTLEQYVFCTVNAL---------PETTADIVVFDEI  376 (601)
Q Consensus       306 v~a~s~~A~d~L~~~i~~~~~~~~~~~~~~~~~~~~~~~~~~~~~~~~~~i~~t~~~l---------~~~~~~~viIDEa  376 (601)
                      +++|+...+.++.+.+.+...............................++.+|...+         ....+++||||||
T Consensus       169 iv~P~~~l~~q~~~~~~~~~~~~~~~~~~~~~~~~~~~~~~~~~~~~~~Ilv~T~~~l~~~~~~~~~~~~~~~~lViDEa  248 (440)
T XP_016872740.1  169 VIVPTRELALQVSQICIQVSKHMGGAKVMATTGGTNLRDDIMRLDDTVHVVIATPGRILDLIKKGVAKVDHVQMIVLDEA  248 (440)
T ss_pred             EEeCCHHHHHHHHHHHHHHHhhcCCCEEEEEECCCCHHHHHHHccCCCeEEEECHHHHHHHHHcCCCChhcccEEEEcCH


Q ss_pred             hhCCHHHHHHHHHHc-----CCCEEEEEeCccc
Q Q_7119720       377 SMATNYDLSVVNARL-----RAKHYVYIGDPAQ  404 (601)
Q Consensus       377 ~~~~~~~~~~l~~~~-----~~~~vvlvGD~~Q  404 (601)
                      +.+....+.......     ...++++++....
T Consensus       249 h~l~~~~~~~~~~~i~~~~~~~~~~i~~sat~~  281 (440)
T XP_016872740.1  249 DKLLSQDFVQIMEDIILTLPKNRQILLYSATFP  281 (440)
T ss_pred             HHHcCCchHHHHHHHHHcCCCCCEEEEEECCCC


No 144
>NP_001244120.1 probable ATP-dependent RNA helicase DDX6 [Homo sapiens]
Probab=97.66  E-value=0.001  Score=75.34  Aligned_cols=154  Identities=8%  Similarity=0.017  Sum_probs=0.0  Template_Neff=10.900

Q ss_pred             HHHhhcccccCCChhhhhcHHHHHHHccCCEEEEECCCCCCHHHHHHHHHHHC-----CCCcEEEEeCCHHHHHHHHHHH
Q Q_7119720       247 VRITGLYPTLNISDEFSSNVANYQKVGMQKYSTLQGPPGTGKSHFAIGLALYY-----PSARIVYTACSHAAVDALCEKA  321 (601)
Q Consensus       247 ~~~~~~~~~l~~~q~~~~~~~~~~~~~~~~~~lI~GppGTGKT~~~~~~~~~~-----~~~~VLv~a~s~~A~d~L~~~i  321 (601)
                      ......+...........|..++.....+.-.+|.+|.|+|||.++...+...     .+.++|+++|+...+.++.+.+
T Consensus       105 ~~l~~~l~~~~~~~~~~~Q~~~~~~~~~~~~~ll~~~tGsGKT~~~~~~~~~~~~~~~~~~~~Liv~P~~~l~~q~~~~~  184 (483)
T NP_001244120.1  105 RELLMGIFEMGWEKPSPIQEESIPIALSGRDILARAKNGTGKSGAYLIPLLERLDLKKDNIQAMVIVPTRELALQVSQIC  184 (483)
T ss_pred             HHHHHHHHHcCCCCCCHHHHHHHHHHHcCCeEEEECCCCCCHHHHHHHHHHHHhcCCCCCceEEEEecCHHHHHHHHHHH


Q ss_pred             HHhCCccceeeecccchhheehhhhccCCcchheEEEehhhC---------CCcCCCEEEEcChhhCCHHHHHHHHHHc-
Q Q_7119720       322 LKYLPIDKCSRIIPARARVECFDKFKVNSTLEQYVFCTVNAL---------PETTADIVVFDEISMATNYDLSVVNARL-  391 (601)
Q Consensus       322 ~~~~~~~~~~~~~~~~~~~~~~~~~~~~~~~~~~i~~t~~~l---------~~~~~~~viIDEa~~~~~~~~~~l~~~~-  391 (601)
                      .................................++++|...+         ....+++||||||+.+....+......+ 
T Consensus       185 ~~~~~~~~~~~~~~~~~~~~~~~~~~~~~~~~~ilv~T~~~l~~~~~~~~~~~~~~~~lIiDEah~l~~~~~~~~~~~i~  264 (483)
T NP_001244120.1  185 IQVSKHMGGAKVMATTGGTNLRDDIMRLDDTVHVVIATPGRILDLIKKGVAKVDHVQMIVLDEADKLLSQDFVQIMEDII  264 (483)
T ss_pred             HHHHhhcCCCEEEEEeCCCCHHHHHHHcccCCcEEEeCHHHHHHHHHcCCCChhcCCEEEEcCHHHHcCcchHHHHHHHH


Q ss_pred             ----CCCEEEEEe
Q Q_7119720       392 ----RAKHYVYIG  400 (601)
Q Consensus       392 ----~~~~vvlvG  400 (601)
                          ...++++++
T Consensus       265 ~~~~~~~~~l~~S  277 (483)
T NP_001244120.1  265 LTLPKNRQILLYS  277 (483)
T ss_pred             HcCCCCCEEEEEE


No 145
>NP_004388.2 probable ATP-dependent RNA helicase DDX6 [Homo sapiens]
Probab=97.66  E-value=0.001  Score=75.34  Aligned_cols=154  Identities=8%  Similarity=0.017  Sum_probs=0.0  Template_Neff=10.900

Q ss_pred             HHHhhcccccCCChhhhhcHHHHHHHccCCEEEEECCCCCCHHHHHHHHHHHC-----CCCcEEEEeCCHHHHHHHHHHH
Q Q_7119720       247 VRITGLYPTLNISDEFSSNVANYQKVGMQKYSTLQGPPGTGKSHFAIGLALYY-----PSARIVYTACSHAAVDALCEKA  321 (601)
Q Consensus       247 ~~~~~~~~~l~~~q~~~~~~~~~~~~~~~~~~lI~GppGTGKT~~~~~~~~~~-----~~~~VLv~a~s~~A~d~L~~~i  321 (601)
                      ......+...........|..++.....+.-.+|.+|.|+|||.++...+...     .+.++|+++|+...+.++.+.+
T Consensus       105 ~~l~~~l~~~~~~~~~~~Q~~~~~~~~~~~~~ll~~~tGsGKT~~~~~~~~~~~~~~~~~~~~Liv~P~~~l~~q~~~~~  184 (483)
T NP_004388.2     105 RELLMGIFEMGWEKPSPIQEESIPIALSGRDILARAKNGTGKSGAYLIPLLERLDLKKDNIQAMVIVPTRELALQVSQIC  184 (483)
T ss_pred             HHHHHHHHHcCCCCCCHHHHHHHHHHHcCCeEEEECCCCCCHHHHHHHHHHHHhcCCCCCceEEEEecCHHHHHHHHHHH


Q ss_pred             HHhCCccceeeecccchhheehhhhccCCcchheEEEehhhC---------CCcCCCEEEEcChhhCCHHHHHHHHHHc-
Q Q_7119720       322 LKYLPIDKCSRIIPARARVECFDKFKVNSTLEQYVFCTVNAL---------PETTADIVVFDEISMATNYDLSVVNARL-  391 (601)
Q Consensus       322 ~~~~~~~~~~~~~~~~~~~~~~~~~~~~~~~~~~i~~t~~~l---------~~~~~~~viIDEa~~~~~~~~~~l~~~~-  391 (601)
                      .................................++++|...+         ....+++||||||+.+....+......+ 
T Consensus       185 ~~~~~~~~~~~~~~~~~~~~~~~~~~~~~~~~~ilv~T~~~l~~~~~~~~~~~~~~~~lIiDEah~l~~~~~~~~~~~i~  264 (483)
T NP_004388.2     185 IQVSKHMGGAKVMATTGGTNLRDDIMRLDDTVHVVIATPGRILDLIKKGVAKVDHVQMIVLDEADKLLSQDFVQIMEDII  264 (483)
T ss_pred             HHHHhhcCCCEEEEEeCCCCHHHHHHHcccCCcEEEeCHHHHHHHHHcCCCChhcCCEEEEcCHHHHcCcchHHHHHHHH


Q ss_pred             ----CCCEEEEEe
Q Q_7119720       392 ----RAKHYVYIG  400 (601)
Q Consensus       392 ----~~~~vvlvG  400 (601)
                          ...++++++
T Consensus       265 ~~~~~~~~~l~~S  277 (483)
T NP_004388.2     265 LTLPKNRQILLYS  277 (483)
T ss_pred             HcCCCCCEEEEEE


No 146
>XP_005271474.1 PREDICTED: probable ATP-dependent RNA helicase DDX6 isoform X1 [Homo sapiens]
Probab=97.66  E-value=0.001  Score=75.34  Aligned_cols=154  Identities=8%  Similarity=0.017  Sum_probs=0.0  Template_Neff=10.900

Q ss_pred             HHHhhcccccCCChhhhhcHHHHHHHccCCEEEEECCCCCCHHHHHHHHHHHC-----CCCcEEEEeCCHHHHHHHHHHH
Q Q_7119720       247 VRITGLYPTLNISDEFSSNVANYQKVGMQKYSTLQGPPGTGKSHFAIGLALYY-----PSARIVYTACSHAAVDALCEKA  321 (601)
Q Consensus       247 ~~~~~~~~~l~~~q~~~~~~~~~~~~~~~~~~lI~GppGTGKT~~~~~~~~~~-----~~~~VLv~a~s~~A~d~L~~~i  321 (601)
                      ......+...........|..++.....+.-.+|.+|.|+|||.++...+...     .+.++|+++|+...+.++.+.+
T Consensus       105 ~~l~~~l~~~~~~~~~~~Q~~~~~~~~~~~~~ll~~~tGsGKT~~~~~~~~~~~~~~~~~~~~Liv~P~~~l~~q~~~~~  184 (483)
T XP_005271474.1  105 RELLMGIFEMGWEKPSPIQEESIPIALSGRDILARAKNGTGKSGAYLIPLLERLDLKKDNIQAMVIVPTRELALQVSQIC  184 (483)
T ss_pred             HHHHHHHHHcCCCCCCHHHHHHHHHHHcCCeEEEECCCCCCHHHHHHHHHHHHhcCCCCCceEEEEecCHHHHHHHHHHH


Q ss_pred             HHhCCccceeeecccchhheehhhhccCCcchheEEEehhhC---------CCcCCCEEEEcChhhCCHHHHHHHHHHc-
Q Q_7119720       322 LKYLPIDKCSRIIPARARVECFDKFKVNSTLEQYVFCTVNAL---------PETTADIVVFDEISMATNYDLSVVNARL-  391 (601)
Q Consensus       322 ~~~~~~~~~~~~~~~~~~~~~~~~~~~~~~~~~~i~~t~~~l---------~~~~~~~viIDEa~~~~~~~~~~l~~~~-  391 (601)
                      .................................++++|...+         ....+++||||||+.+....+......+ 
T Consensus       185 ~~~~~~~~~~~~~~~~~~~~~~~~~~~~~~~~~ilv~T~~~l~~~~~~~~~~~~~~~~lIiDEah~l~~~~~~~~~~~i~  264 (483)
T XP_005271474.1  185 IQVSKHMGGAKVMATTGGTNLRDDIMRLDDTVHVVIATPGRILDLIKKGVAKVDHVQMIVLDEADKLLSQDFVQIMEDII  264 (483)
T ss_pred             HHHHhhcCCCEEEEEeCCCCHHHHHHHcccCCcEEEeCHHHHHHHHHcCCCChhcCCEEEEcCHHHHcCcchHHHHHHHH


Q ss_pred             ----CCCEEEEEe
Q Q_7119720       392 ----RAKHYVYIG  400 (601)
Q Consensus       392 ----~~~~vvlvG  400 (601)
                          ...++++++
T Consensus       265 ~~~~~~~~~l~~S  277 (483)
T XP_005271474.1  265 LTLPKNRQILLYS  277 (483)
T ss_pred             HcCCCCCEEEEEE


No 147
>NP_001290345.1 TFIIH basal transcription factor complex helicase XPB subunit isoform b [Homo sapiens]
Probab=97.66  E-value=0.0012  Score=79.39  Aligned_cols=127  Identities=15%  Similarity=0.090  Sum_probs=0.0  Template_Neff=9.100

Q ss_pred             cHHHHHHHcc---CCEEEEECCCCCCHHHHHHHHHHHCCCCcEEEEeCCHHHHHHHHHHHHHhCCccceeeecccchhhe
Q Q_7119720       265 NVANYQKVGM---QKYSTLQGPPGTGKSHFAIGLALYYPSARIVYTACSHAAVDALCEKALKYLPIDKCSRIIPARARVE  341 (601)
Q Consensus       265 ~~~~~~~~~~---~~~~lI~GppGTGKT~~~~~~~~~~~~~~VLv~a~s~~A~d~L~~~i~~~~~~~~~~~~~~~~~~~~  341 (601)
                      |..++.....   .+..+|.+|.|+|||.++...+... +.++|+++|+..++.+..+.+.+........       ...
T Consensus       256 Q~~av~~~~~~~~~~~~ii~~ptGsGKT~~~~~~~~~~-~~~~Lil~p~~~l~~Qw~~~~~~~~~~~~~~-------i~~  327 (718)
T NP_001290345.1  256 QEKSLRKMFGNGRARSGVIVLPCGAGKSLVGVTAACTV-RKRCLVLGNSAVSVEQWKAQFKMWSTIDDSQ-------ICR  327 (718)
T ss_pred             HHHHHHHHhhCCCCCcEEEEeCCCCCHHHHHHHHHHHc-CCcEEEEeCCHhHHHHHHHHHHHHcCCChhh-------EEE


Q ss_pred             ehhhhccCCcchheEEEehhhCCC-----------------cCCCEEEEcChhhCCHHHHHHHHHHcCCCEEEEE
Q Q_7119720       342 CFDKFKVNSTLEQYVFCTVNALPE-----------------TTADIVVFDEISMATNYDLSVVNARLRAKHYVYI  399 (601)
Q Consensus       342 ~~~~~~~~~~~~~~i~~t~~~l~~-----------------~~~~~viIDEa~~~~~~~~~~l~~~~~~~~vvlv  399 (601)
                      .....+.......++++|...+..                 ..+++||+||++.+....+..+...+...+++.+
T Consensus       328 ~~~~~k~~~~~~~I~i~T~~~l~~~~~~~~~~~~~~~~~~~~~~~liIiDE~H~~~a~~~~~~~~~~~~~~~lgL  402 (718)
T NP_001290345.1  328 FTSDAKDKPIGCSVAISTYSMLGHTTKRSWEAERVMEWLKTQEWGLMILDEVHTIPAKMFRRVLTIVQAHCKLGL  402 (718)
T ss_pred             EecCCCCCCCCccEEEEeHHHHhhcccccHHHHHHHHHHhhCCCCEEEEechhhCChhHHHHHHHHhcCcEEEEE


No 148
>NP_001290347.1 TFIIH basal transcription factor complex helicase XPB subunit isoform b [Homo sapiens]
Probab=97.66  E-value=0.0012  Score=79.39  Aligned_cols=127  Identities=15%  Similarity=0.090  Sum_probs=0.0  Template_Neff=9.100

Q ss_pred             cHHHHHHHcc---CCEEEEECCCCCCHHHHHHHHHHHCCCCcEEEEeCCHHHHHHHHHHHHHhCCccceeeecccchhhe
Q Q_7119720       265 NVANYQKVGM---QKYSTLQGPPGTGKSHFAIGLALYYPSARIVYTACSHAAVDALCEKALKYLPIDKCSRIIPARARVE  341 (601)
Q Consensus       265 ~~~~~~~~~~---~~~~lI~GppGTGKT~~~~~~~~~~~~~~VLv~a~s~~A~d~L~~~i~~~~~~~~~~~~~~~~~~~~  341 (601)
                      |..++.....   .+..+|.+|.|+|||.++...+... +.++|+++|+..++.+..+.+.+........       ...
T Consensus       256 Q~~av~~~~~~~~~~~~ii~~ptGsGKT~~~~~~~~~~-~~~~Lil~p~~~l~~Qw~~~~~~~~~~~~~~-------i~~  327 (718)
T NP_001290347.1  256 QEKSLRKMFGNGRARSGVIVLPCGAGKSLVGVTAACTV-RKRCLVLGNSAVSVEQWKAQFKMWSTIDDSQ-------ICR  327 (718)
T ss_pred             HHHHHHHHhhCCCCCcEEEEeCCCCCHHHHHHHHHHHc-CCcEEEEeCCHhHHHHHHHHHHHHcCCChhh-------EEE


Q ss_pred             ehhhhccCCcchheEEEehhhCCC-----------------cCCCEEEEcChhhCCHHHHHHHHHHcCCCEEEEE
Q Q_7119720       342 CFDKFKVNSTLEQYVFCTVNALPE-----------------TTADIVVFDEISMATNYDLSVVNARLRAKHYVYI  399 (601)
Q Consensus       342 ~~~~~~~~~~~~~~i~~t~~~l~~-----------------~~~~~viIDEa~~~~~~~~~~l~~~~~~~~vvlv  399 (601)
                      .....+.......++++|...+..                 ..+++||+||++.+....+..+...+...+++.+
T Consensus       328 ~~~~~k~~~~~~~I~i~T~~~l~~~~~~~~~~~~~~~~~~~~~~~liIiDE~H~~~a~~~~~~~~~~~~~~~lgL  402 (718)
T NP_001290347.1  328 FTSDAKDKPIGCSVAISTYSMLGHTTKRSWEAERVMEWLKTQEWGLMILDEVHTIPAKMFRRVLTIVQAHCKLGL  402 (718)
T ss_pred             EecCCCCCCCCccEEEEeHHHHhhcccccHHHHHHHHHHhhCCCCEEEEechhhCChhHHHHHHHHhcCcEEEEE


No 149
>NP_598376.2 ATP-dependent RNA helicase DQX1 [Homo sapiens]
Probab=97.64  E-value=0.002  Score=77.60  Aligned_cols=163  Identities=14%  Similarity=0.086  Sum_probs=0.0  Template_Neff=9.700

Q ss_pred             CCCCCCCCCChHHHHHHhhcccccCCChhhhhcHHHHHHHccCCEEEEECCCCCCHHHHHHHHHHHC------CCCcEEE
Q Q_7119720       233 MPLSAPTLVPQEHYVRITGLYPTLNISDEFSSNVANYQKVGMQKYSTLQGPPGTGKSHFAIGLALYY------PSARIVY  306 (601)
Q Consensus       233 ~~~~~~~~~~~~~~~~~~~~~~~l~~~q~~~~~~~~~~~~~~~~~~lI~GppGTGKT~~~~~~~~~~------~~~~VLv  306 (601)
                      ...++........+.........+-...........+.. ....+.+|.||+|+|||+.+..++...      .+.+|++
T Consensus        22 ~~~pf~~~~~~~~~~~~~~~~~~lpi~~~~~~il~~~~~-~~~~~vii~~~tGsGKTt~~~~~l~~~~~~~~~~~~~i~~  100 (717)
T NP_598376.2      22 AVNPFDGLPFSSRYYELLKQRQALPIWAARFTFLEQLES-NPTGVVLVSGEPGSGKSTQIPQWCAEFALARGFQKGQVTV  100 (717)
T ss_pred             ccCCCCCCCCCHHHHHHHHHHHcChHHHHHHHHHHHHHh-CCCcEEEEEcCCCCCHHHHHHHHHHHHHHHhCCCCCeEEE


Q ss_pred             EeCCHHHHHHHHHHHHHhCCccceeeecccchhheehhhhccCCcchheEEEehhhC--------CCcCCCEEEEcChhh
Q Q_7119720       307 TACSHAAVDALCEKALKYLPIDKCSRIIPARARVECFDKFKVNSTLEQYVFCTVNAL--------PETTADIVVFDEISM  378 (601)
Q Consensus       307 ~a~s~~A~d~L~~~i~~~~~~~~~~~~~~~~~~~~~~~~~~~~~~~~~~i~~t~~~l--------~~~~~~~viIDEa~~  378 (601)
                      +.|+..++..+.+++.+.++.......      ...............++++|...+        ....+++|||||++.
T Consensus       101 ~~P~r~~a~~~~~~v~~~~~~~~~~~v------g~~~~~~~~~~~~~~i~~~T~~~Ll~~l~~~~~l~~~~~IIIDEaH~  174 (717)
T NP_598376.2     101 TQPYPLAARSLALRVADEMDLTLGHEV------GYSIPQEDCTGPNTLLRFCWDRLLLQEVASTRGTGAWGVLVLDEAQE  174 (717)
T ss_pred             ECCcHHHHHHHHHHHHHHcCCCCCCce------EEEcccccCCCCCeEEEEEehHHHHHHHHhccCcCCeeEEEEeCccc


Q ss_pred             CCHHHHHHHHHHc--------CCCEEEEEeCc
Q Q_7119720       379 ATNYDLSVVNARL--------RAKHYVYIGDP  402 (601)
Q Consensus       379 ~~~~~~~~l~~~~--------~~~~vvlvGD~  402 (601)
                      .....-.++..+.        ...++++++..
T Consensus       175 r~~~~d~ll~ll~~~~~~~~~~~~kiil~SAT  206 (717)
T NP_598376.2     175 RSVASDSLQGLLQDARLEKLPGDLRVVVVTDP  206 (717)
T ss_pred             CChhHHHHHHHHHHHHHhcCCCCCEEEEEeCC


No 150
>XP_011531459.1 PREDICTED: putative ATP-dependent RNA helicase DHX57 isoform X3 [Homo sapiens]
Probab=97.64  E-value=0.0013  Score=83.54  Aligned_cols=147  Identities=13%  Similarity=0.126  Sum_probs=0.0  Template_Neff=8.700

Q ss_pred             HHHhhcccccCCChhhhhcHHHHHHHccCCEEEEECCCCCCHHHHHHHHHHHC-------CCCcEEEEeCCHHHHHHHHH
Q Q_7119720       247 VRITGLYPTLNISDEFSSNVANYQKVGMQKYSTLQGPPGTGKSHFAIGLALYY-------PSARIVYTACSHAAVDALCE  319 (601)
Q Consensus       247 ~~~~~~~~~l~~~q~~~~~~~~~~~~~~~~~~lI~GppGTGKT~~~~~~~~~~-------~~~~VLv~a~s~~A~d~L~~  319 (601)
                      ..+...+...........+...+..+..+.+.+|.|+.|+|||+.+...+...       ...+|+++.|+..++..+.+
T Consensus       532 ~~~~~~l~~r~~lp~~~~q~~il~~l~~~~vviI~g~TGsGKTt~~~~~il~~~~~~~~~~~~~Ili~qPrr~la~~~a~  611 (1160)
T XP_011531459.1  532 RQFQSILQERQSLPAWEERETILNLLRKHQVVVISGMTGCGKTTQIPQFILDDSLNGPPEKVANIICTQPRRISAISVAE  611 (1160)
T ss_pred             HHHHHHHHHhccCCHHHHHHHHHHHHHhCCEEEEECCCCCCHHHHHHHHHHHHHHcCCCccCCEEEEEeCCHHHHHHHHH


Q ss_pred             HHHHhCCccceeeecccchhheehhhhccCCcchheEEEehhhC--------CCcCCCEEEEcChhhCCHHH------HH
Q Q_7119720       320 KALKYLPIDKCSRIIPARARVECFDKFKVNSTLEQYVFCTVNAL--------PETTADIVVFDEISMATNYD------LS  385 (601)
Q Consensus       320 ~i~~~~~~~~~~~~~~~~~~~~~~~~~~~~~~~~~~i~~t~~~l--------~~~~~~~viIDEa~~~~~~~------~~  385 (601)
                      ++............      ......-........++++|...+        ....+++|||||++......      +.
T Consensus       612 rv~~~~~~~~g~~v------Gy~i~~~~~~~~~t~Il~~T~g~Ll~~l~~~~~l~~~~~VIVDEaHer~~~~d~ll~~Lk  685 (1160)
T XP_011531459.1  612 RVAKERAERVGLTV------GYQIRLESVKSSATRLLYCTTGVLLRRLEGDTALQGVSHIIVDEVHERTEESDFLLLVLK  685 (1160)
T ss_pred             HHHHHhccccCCeE------EEEecccccCCCCCcEEEEcHHHHHHHHhcCcccCCceEEEecCcccccchhHHHHHHHH


Q ss_pred             HHHHHcCCCEEEEE
Q Q_7119720       386 VVNARLRAKHYVYI  399 (601)
Q Consensus       386 ~l~~~~~~~~vvlv  399 (601)
                      .+.......++|++
T Consensus       686 ~ll~~~~~~kiIlm  699 (1160)
T XP_011531459.1  686 DIVSQRPGLQVILM  699 (1160)
T ss_pred             HHHHhCCCCeEEEE


No 151
>XP_011536900.1 PREDICTED: probable ATP-dependent RNA helicase DHX37 isoform X2 [Homo sapiens]
Probab=97.62  E-value=0.00081  Score=82.92  Aligned_cols=123  Identities=15%  Similarity=0.094  Sum_probs=0.0  Template_Neff=8.700

Q ss_pred             hhhhcHHHHHHHccCCEEEEECCCCCCHHHHHHHHHHHC----CCCcEEEEeCCHHHHHHHHHHHHHhCCccceeeeccc
Q Q_7119720       261 EFSSNVANYQKVGMQKYSTLQGPPGTGKSHFAIGLALYY----PSARIVYTACSHAAVDALCEKALKYLPIDKCSRIIPA  336 (601)
Q Consensus       261 ~~~~~~~~~~~~~~~~~~lI~GppGTGKT~~~~~~~~~~----~~~~VLv~a~s~~A~d~L~~~i~~~~~~~~~~~~~~~  336 (601)
                      ....+...+..+..+...+|.|+.|+|||+.+-.++...    .+.+|+++.|+..++..+.+++...++......-+..
T Consensus       254 i~~~~~~i~~~i~~~~~vII~g~TGsGKTtqvpq~l~e~~~~~~~~~Ilvt~Prr~aa~~~a~rva~e~g~~~~~Vgy~i  333 (904)
T XP_011536900.1  254 ILSEEQVIMEAVAEHPIVIVCGETGSGKTTQVPQFLYEAGFSSEDSIIGVTEPRRVAAVAMSQRVAKEMNLSQRVVSYQI  333 (904)
T ss_pred             chHHHHHHHHHHHhCCEEEEEcCCCCcchhHHHHHHHHhCCCCCCcEEEEEcChHHHHHHHHHHHHHHcCCCCCeEEEEe


Q ss_pred             chhheehhhhccCCcchheEEEehhhC--------CCcCCCEEEEcChhhCCHHHHHHHHHH
Q Q_7119720       337 RARVECFDKFKVNSTLEQYVFCTVNAL--------PETTADIVVFDEISMATNYDLSVVNAR  390 (601)
Q Consensus       337 ~~~~~~~~~~~~~~~~~~~i~~t~~~l--------~~~~~~~viIDEa~~~~~~~~~~l~~~  390 (601)
                      .......       ....++++|...+        ....+++|||||++......-.++..+
T Consensus       334 r~~~~~~-------~~t~I~~~T~g~Ll~~l~~~~~l~~~s~IIIDEaHers~~td~ll~ll  388 (904)
T XP_011536900.1  334 RYEGNVT-------EETRIKFMTDGVLLKEIQKDFLLLRYKVVIIDEAHERSVYTDILIGLL  388 (904)
T ss_pred             ecCCCCC-------CCceEEEecHHHHHHHHHhCccccCCeEEEEcCCccCChHHHHHHHHH


No 152
>NP_001407.1 eukaryotic initiation factor 4A-I isoform 1 [Homo sapiens]
Probab=97.60  E-value=0.0012  Score=72.03  Aligned_cols=153  Identities=10%  Similarity=-0.048  Sum_probs=0.0  Template_Neff=12.200

Q ss_pred             HHHhhcccccCCChhhhhcHHHHHHHccCCEEEEECCCCCCHHHHHHHHHHHC-----CCCcEEEEeCCHHHHHHHHHHH
Q Q_7119720       247 VRITGLYPTLNISDEFSSNVANYQKVGMQKYSTLQGPPGTGKSHFAIGLALYY-----PSARIVYTACSHAAVDALCEKA  321 (601)
Q Consensus       247 ~~~~~~~~~l~~~q~~~~~~~~~~~~~~~~~~lI~GppGTGKT~~~~~~~~~~-----~~~~VLv~a~s~~A~d~L~~~i  321 (601)
                      ......+...........|...+.....+.-.+|.+|+|+|||.++...+...     ...++|+++|+...+.++.+.+
T Consensus        41 ~~l~~~l~~~~~~~~~~~Q~~~~~~~~~~~~~ll~~~tGsGKT~~~~~~~~~~~~~~~~~~~vliv~p~~~l~~~~~~~~  120 (406)
T NP_001407.1      41 ESLLRGIYAYGFEKPSAIQQRAILPCIKGYDVIAQAQSGTGKTATFAISILQQIELDLKATQALVLAPTRELAQQIQKVV  120 (406)
T ss_pred             HHHHHHHHHcCCCCCCHHHHHHHHHHhCCccEEEECCCCChHHHHHHHHHHHHHHhhccCCcEEEEcChHHHHHHHHHHH


Q ss_pred             HHhCCccceeeecccchhheehhhhccCCcchheEEEehhh---------CCCcCCCEEEEcChhhCCH-----HHHHHH
Q Q_7119720       322 LKYLPIDKCSRIIPARARVECFDKFKVNSTLEQYVFCTVNA---------LPETTADIVVFDEISMATN-----YDLSVV  387 (601)
Q Consensus       322 ~~~~~~~~~~~~~~~~~~~~~~~~~~~~~~~~~~i~~t~~~---------l~~~~~~~viIDEa~~~~~-----~~~~~l  387 (601)
                      .................................++++|...         +....+++|||||++.+..     ....++
T Consensus       121 ~~~~~~~~~~~~~~~~~~~~~~~~~~~~~~~~~i~v~t~~~l~~~~~~~~~~~~~~~~iiiDE~h~~~~~~~~~~~~~~~  200 (406)
T NP_001407.1     121 MALGDYMGASCHACIGGTNVRAEVQKLQMEAPHIIVGTPGRVFDMLNRRYLSPKYIKMFVLDEADEMLSRGFKDQIYDIF  200 (406)
T ss_pred             HHHHHhhCCcEEEEECCCCHHHHHHHHHHhCCCEEEECHHHHHHHHHcCCCCHhhCCEEEEecHHHHHhcCcHHHHHHHH


Q ss_pred             HHHcCCCEEEEE
Q Q_7119720       388 NARLRAKHYVYI  399 (601)
Q Consensus       388 ~~~~~~~~vvlv  399 (601)
                      .......+++++
T Consensus       201 ~~~~~~~~~i~l  212 (406)
T NP_001407.1     201 QKLNSNTQVVLL  212 (406)
T ss_pred             HhCCcCcEEEEE


No 153
>XP_016880481.1 PREDICTED: thymidine kinase, cytosolic isoform X1 [Homo sapiens]
Probab=97.59  E-value=0.0002  Score=76.04  Aligned_cols=106  Identities=9%  Similarity=0.023  Sum_probs=0.0  Template_Neff=6.900

Q ss_pred             cCCEEEEECCCCCCHHHHHHHHHHHC--CCCcEEEEeCCHHHHHHHHHHHHHhCCccceeeecccchhheehhhhccCCc
Q Q_7119720       274 MQKYSTLQGPPGTGKSHFAIGLALYY--PSARIVYTACSHAAVDALCEKALKYLPIDKCSRIIPARARVECFDKFKVNST  351 (601)
Q Consensus       274 ~~~~~lI~GppGTGKT~~~~~~~~~~--~~~~VLv~a~s~~A~d~L~~~i~~~~~~~~~~~~~~~~~~~~~~~~~~~~~~  351 (601)
                      .....+|.||+|||||+++..++..+  .+.+|+++.++..............++................         
T Consensus        60 ~~~l~lI~Gp~GSGKTtlL~~l~~~l~~~g~kVlvi~~~~D~R~~~~i~~~~~~~~~~~~~~~l~~i~~~~---------  130 (309)
T XP_016880481.1   60 RGQIQVILGPMFSGKSTELMRRVRRFQIAQYKCLVIKYAKDTRYSSSFCTHDRNTMEALPACLLRDVAQEA---------  130 (309)
T ss_pred             CCeEEEEECCCCCCHHHHHHHHHHHHHHcCCeEEEEEecCCcccccceeeecCCCCCCcchhHHHHHHHHH---------


Q ss_pred             chheEEEehhhCCCcCCCEEEEcChhhCCHHHHHHHHHHc-CCCEEEEEeCcc
Q Q_7119720       352 LEQYVFCTVNALPETTADIVVFDEISMATNYDLSVVNARL-RAKHYVYIGDPA  403 (601)
Q Consensus       352 ~~~~i~~t~~~l~~~~~~~viIDEa~~~~~~~~~~l~~~~-~~~~vvlvGD~~  403 (601)
                                    ..+++|+|||++.+.. ...++..+. .+..|++.|...
T Consensus       131 --------------~~~dvIIIDEaq~l~~-l~~li~~l~~~gi~VI~sGl~~  168 (309)
T XP_016880481.1  131 --------------LGVAVIGIDEGQFFPD-IVEFCEAMANAGKTVIVAALDG  168 (309)
T ss_pred             --------------hCCcEEEEcccccchH-HHHHHHHHHHCCCEEEEEeCCc


No 154
>XP_016873115.1 PREDICTED: ATP-dependent RNA helicase DDX25 isoform X3 [Homo sapiens]
Probab=97.58  E-value=0.0029  Score=67.69  Aligned_cols=144  Identities=10%  Similarity=-0.013  Sum_probs=0.0  Template_Neff=12.500

Q ss_pred             cCCChhhhhcHHHHHHHccC--CEEEEECCCCCCHHHHHHHHHHHC-----CCCcEEEEeCCHHHHHHHHHHHHHhCCcc
Q Q_7119720       256 LNISDEFSSNVANYQKVGMQ--KYSTLQGPPGTGKSHFAIGLALYY-----PSARIVYTACSHAAVDALCEKALKYLPID  328 (601)
Q Consensus       256 l~~~q~~~~~~~~~~~~~~~--~~~lI~GppGTGKT~~~~~~~~~~-----~~~~VLv~a~s~~A~d~L~~~i~~~~~~~  328 (601)
                      +........|...+......  ...++.+|+|+|||.++...+...     ...++|+++|+...+.+..+.+.......
T Consensus         1 ~~~~~~~~~Q~~~~~~~~~~~~~~~~l~~~~G~GKT~~~~~~~~~~~~~~~~~~~~lii~p~~~l~~~~~~~~~~~~~~~   80 (369)
T XP_016873115.1    1 MGFNRPSKIQEMALPMMLAHPPQNLIAQSQSGTGKTAAFVLAMLSRVNALELFPQCLCLAPTYELALQTGRVVEQMGKFC   80 (369)
T ss_pred             CCCCCCCHHHHHHHHHHhcCCCccEEEECCCCCcHHHHHHHHHHHHHhhcccCCeEEEEeCcHHHHHHHHHHHHHHHHhc


Q ss_pred             ceeeecccchhheehhhhccCCcchheEEEehhh----------CCCcCCCEEEEcChh------hCCHHHHHHHHHHcC
Q Q_7119720       329 KCSRIIPARARVECFDKFKVNSTLEQYVFCTVNA----------LPETTADIVVFDEIS------MATNYDLSVVNARLR  392 (601)
Q Consensus       329 ~~~~~~~~~~~~~~~~~~~~~~~~~~~i~~t~~~----------l~~~~~~~viIDEa~------~~~~~~~~~l~~~~~  392 (601)
                      .......   ................++++|...          .....+++||+||++      ........+......
T Consensus        81 ~~~~~~~---~~~~~~~~~~~~~~~~iii~t~~~l~~~~~~~~~~~~~~~~~liiDE~h~~~~~~~~~~~~~~~~~~~~~  157 (369)
T XP_016873115.1   81 VDVQVMY---AIRGNRIPRGTDITKQIIIGTPGTVLDWCFKLKLIDLTKIRVFVLDEADVMIDTQGFSDHSIRIQRALPS  157 (369)
T ss_pred             cceEEEE---EecCCccCCCCccCCCEEEECHHHHHHHHHhcCCccccCccEEEEecHHHHhhcCCChHHHHHHHHhCCC


Q ss_pred             CCEEEEEeCc
Q Q_7119720       393 AKHYVYIGDP  402 (601)
Q Consensus       393 ~~~vvlvGD~  402 (601)
                      ..+++++...
T Consensus       158 ~~~~i~~sat  167 (369)
T XP_016873115.1  158 ECQMLLFSAT  167 (369)
T ss_pred             CCEEEEEECC


No 155
>NP_001003716.1 ATP-dependent DNA helicase Q5 isoform 3 [Homo sapiens]
Probab=97.58  E-value=0.0015  Score=71.30  Aligned_cols=134  Identities=16%  Similarity=0.158  Sum_probs=0.0  Template_Neff=12.200

Q ss_pred             cHHHHHHHccC-CEEEEECCCCCCHHHHHHHHHHHCCCCcEEEEeCCHHHHHHHHHHHHHh-CCccceeeecccchhhee
Q Q_7119720       265 NVANYQKVGMQ-KYSTLQGPPGTGKSHFAIGLALYYPSARIVYTACSHAAVDALCEKALKY-LPIDKCSRIIPARARVEC  342 (601)
Q Consensus       265 ~~~~~~~~~~~-~~~lI~GppGTGKT~~~~~~~~~~~~~~VLv~a~s~~A~d~L~~~i~~~-~~~~~~~~~~~~~~~~~~  342 (601)
                      |..++.....+ ...++.+|+|+|||.++...+... ..++|+++|+...+.+..+.+... ..................
T Consensus        34 Q~~~~~~~~~~~~~~li~~~tGsGKT~~~~~~~~~~-~~~~lil~p~~~l~~~~~~~~~~~~~~~~~~~~~~~~~~~~~~  112 (410)
T NP_001003716.1   34 QESATMAVVKGNKDVFVCMPTGAGKSLCYQLPALLA-KGITIVVSPLIALIQDQVDHLLTLKVRVSSLNSKLSAQERKEL  112 (410)
T ss_pred             HHHHHHHHHhCCCcEEEECCCCCCHHHHHHHHHHhc-CCeEEEEcCcHHHHHHHHHHHHhcCCceeecCCCCCHHHHHHH


Q ss_pred             hhhhccCCcchheEEEehhhCCCcC-------------CCEEEEcChhhCCH---------HHHHHHHHHcCCCEEEEE
Q Q_7119720       343 FDKFKVNSTLEQYVFCTVNALPETT-------------ADIVVFDEISMATN---------YDLSVVNARLRAKHYVYI  399 (601)
Q Consensus       343 ~~~~~~~~~~~~~i~~t~~~l~~~~-------------~~~viIDEa~~~~~---------~~~~~l~~~~~~~~vvlv  399 (601)
                      ............++++|...+....             +++||+||++.+..         ..+..+.......+++++
T Consensus       113 ~~~~~~~~~~~~i~i~T~~~l~~~~~~~~~~~~~~~~~~~~iIiDE~h~~~~~~~~~~~~~~~~~~~~~~~~~~~~i~l  191 (410)
T NP_001003716.1  113 LADLEREKPQTKILYITPEMAASSSFQPTLNSLVSRHLLSYLVVDEAHCVSQWGHDFRPDYLRLGALRSRLGHAPCVAL  191 (410)
T ss_pred             HHHHHhhCCCcEEEEECHHHhcCcchHHHHHHHHHcCCeeEEEEEcHHHHHhcCCcchHHHHHHHHHHHHhCCCCEEEE


No 156
>XP_005253647.1 PREDICTED: probable ATP-dependent RNA helicase DHX37 isoform X1 [Homo sapiens]
Probab=97.58  E-value=0.0012  Score=83.72  Aligned_cols=123  Identities=15%  Similarity=0.096  Sum_probs=0.0  Template_Neff=8.100

Q ss_pred             hhhhcHHHHHHHccCCEEEEECCCCCCHHHHHHHHHHHC----CCCcEEEEeCCHHHHHHHHHHHHHhCCccceeeeccc
Q Q_7119720       261 EFSSNVANYQKVGMQKYSTLQGPPGTGKSHFAIGLALYY----PSARIVYTACSHAAVDALCEKALKYLPIDKCSRIIPA  336 (601)
Q Consensus       261 ~~~~~~~~~~~~~~~~~~lI~GppGTGKT~~~~~~~~~~----~~~~VLv~a~s~~A~d~L~~~i~~~~~~~~~~~~~~~  336 (601)
                      ....+...+..+..+.+.+|.||.|+|||+.+-.++...    .+.+|+++.|+..|+..+.+++...++......-+..
T Consensus       254 i~~~~~~I~~~i~~n~vvII~g~TGsGKTtqvpq~L~e~~~~~~~~~IlvtqPrRvaa~s~a~rva~elg~~~~~Vgy~i  333 (1175)
T XP_005253647.1  254 ILSEEQVIMEAVAEHPIVIVCGETGSGKTTQVPQFLYEAGFSSEDSIIGVTEPRRVAAVAMSQRVAKEMNLSQRVVSYQI  333 (1175)
T ss_pred             chHHHHHHHHHHHHCCEEEEEeCCCCCHHHHHHHHHHHcCCCCCCcEEEEEcChHHHHHHHHHHHHHHcCCCccEEEEEE


Q ss_pred             chhheehhhhccCCcchheEEEehhhC--------CCcCCCEEEEcChhhCCHHHHHHHHHH
Q Q_7119720       337 RARVECFDKFKVNSTLEQYVFCTVNAL--------PETTADIVVFDEISMATNYDLSVVNAR  390 (601)
Q Consensus       337 ~~~~~~~~~~~~~~~~~~~i~~t~~~l--------~~~~~~~viIDEa~~~~~~~~~~l~~~  390 (601)
                      ...       ........++++|...+        ....+++||||||+..+...-.++..+
T Consensus       334 r~~-------~~~~~~t~I~f~T~g~Ll~~l~~d~~l~~~s~IIIDEaHeRs~~tDiLl~lL  388 (1175)
T XP_005253647.1  334 RYE-------GNVTEETRIKFMTDGVLLKEIQKDFLLLRYKVVIIDEAHERSVYTDILIGLL  388 (1175)
T ss_pred             ecC-------CCCCCCceEEEechHHHHHHHHhCccccCCcEEEEcCcccccchHHHHHHHH


No 157
>XP_011536902.1 PREDICTED: probable ATP-dependent RNA helicase DHX37 isoform X3 [Homo sapiens]
Probab=97.58  E-value=0.00092  Score=82.19  Aligned_cols=123  Identities=15%  Similarity=0.094  Sum_probs=0.0  Template_Neff=8.600

Q ss_pred             hhhhcHHHHHHHccCCEEEEECCCCCCHHHHHHHHHHHC----CCCcEEEEeCCHHHHHHHHHHHHHhCCccceeeeccc
Q Q_7119720       261 EFSSNVANYQKVGMQKYSTLQGPPGTGKSHFAIGLALYY----PSARIVYTACSHAAVDALCEKALKYLPIDKCSRIIPA  336 (601)
Q Consensus       261 ~~~~~~~~~~~~~~~~~~lI~GppGTGKT~~~~~~~~~~----~~~~VLv~a~s~~A~d~L~~~i~~~~~~~~~~~~~~~  336 (601)
                      ....+...+..+..+...+|.|+.|+|||+.+..++...    .+.+|+|+.|+..++..+.+++...++......-+..
T Consensus       254 i~~~q~~il~~i~~~~~vII~g~TGsGKTtqvpq~l~e~~~~~~~~~Ilvt~Prr~aa~~~a~rva~e~~~~~~~vgy~i  333 (881)
T XP_011536902.1  254 ILSEEQVIMEAVAEHPIVIVCGETGSGKTTQVPQFLYEAGFSSEDSIIGVTEPRRVAAVAMSQRVAKEMNLSQRVVSYQI  333 (881)
T ss_pred             CcHHHHHHHHHHHhCCEEEEEcCCCCCHHHHHHHHHHHhcCCCCCcEEEEEcccHHHHHHHHHHHHHHcCCCcceEEEEE


Q ss_pred             chhheehhhhccCCcchheEEEehhhC--------CCcCCCEEEEcChhhCCHHHHHHHHHH
Q Q_7119720       337 RARVECFDKFKVNSTLEQYVFCTVNAL--------PETTADIVVFDEISMATNYDLSVVNAR  390 (601)
Q Consensus       337 ~~~~~~~~~~~~~~~~~~~i~~t~~~l--------~~~~~~~viIDEa~~~~~~~~~~l~~~  390 (601)
                      .......       ....++++|...+        ....+++||||||+......-.++..+
T Consensus       334 ~~~~~~~-------~~~~I~~~T~g~Ll~~l~~~~~l~~~s~IIIDEaHers~~td~ll~lL  388 (881)
T XP_011536902.1  334 RYEGNVT-------EETRIKFMTDGVLLKEIQKDFLLLRYKVVIIDEAHERSVYTDILIGLL  388 (881)
T ss_pred             eeCCCCC-------CCCeEEEcCCcHHHHHHHhCccccCCeEEEEcCcccccchHHHHHHHH


No 158
>NP_001349.2 pre-mRNA-splicing factor ATP-dependent RNA helicase DHX15 [Homo sapiens]
Probab=97.57  E-value=0.0016  Score=79.13  Aligned_cols=165  Identities=12%  Similarity=0.084  Sum_probs=0.0  Template_Neff=10.100

Q ss_pred             cCCcCCCCCCCCCChHHHHHHhhcccccCCChhhhhcHHHHHHHccCCEEEEECCCCCCHHHHHHHHHHHC------CCC
Q Q_7119720       229 SHTVMPLSAPTLVPQEHYVRITGLYPTLNISDEFSSNVANYQKVGMQKYSTLQGPPGTGKSHFAIGLALYY------PSA  302 (601)
Q Consensus       229 ~~~~~~~~~~~~~~~~~~~~~~~~~~~l~~~q~~~~~~~~~~~~~~~~~~lI~GppGTGKT~~~~~~~~~~------~~~  302 (601)
                      +....|.+...+........+...+...........+...+..+..+...+|.||+|+|||+.+...+...      .+.
T Consensus       107 ~~~~~~~~~~~~~~~~~~~~l~~~l~~~~~~~~~~~Q~~~l~~l~~~~~vii~a~TGsGKT~~~~~~il~~~~~~~~~~~  186 (795)
T NP_001349.2     107 GHTSLPQCINPFTNLPHTPRYYDILKKRLQLPVWEYKDRFTDILVRHQSFVLVGETGSGKTTQIPQWCVEYMRSLPGPKR  186 (795)
T ss_pred             CCCCCCccCCcccCCCCCHHHHHHHHHhcCCCHHHHHHHHHHHHHHCCEEEEEcCCCCChHhHHHHHHHHHHHhCCCCCc


Q ss_pred             cEEEEeCCHHHHHHHHHHHHHhCCccceeeecccchhheehhhhccCCcchheEEEehhhC--------CCcCCCEEEEc
Q Q_7119720       303 RIVYTACSHAAVDALCEKALKYLPIDKCSRIIPARARVECFDKFKVNSTLEQYVFCTVNAL--------PETTADIVVFD  374 (601)
Q Consensus       303 ~VLv~a~s~~A~d~L~~~i~~~~~~~~~~~~~~~~~~~~~~~~~~~~~~~~~~i~~t~~~l--------~~~~~~~viID  374 (601)
                      +|++++|+..++.++.+++...+........      ...............++++|...+        ....+++||||
T Consensus       187 ~ilv~~P~r~la~q~~~~~~~~~~~~~~~~v------g~~~~~~~~~~~~~~I~v~T~~~ll~~l~~~~~l~~~~~vViD  260 (795)
T NP_001349.2     187 GVACTQPRRVAAMSVAQRVADEMDVMLGQEV------GYSIRFEDCSSAKTILKYMTDGMLLREAMNDPLLERYGVIILD  260 (795)
T ss_pred             eEEEEcChHHHHHHHHHHHHHHhCcccCCee------eEEEEcccCCCCCcEEEEEchHHHHHHHhhChhHhcCeEEEcc


Q ss_pred             Chh-hCCHHHHHHHHHHc-----CCCEEEEE
Q Q_7119720       375 EIS-MATNYDLSVVNARL-----RAKHYVYI  399 (601)
Q Consensus       375 Ea~-~~~~~~~~~l~~~~-----~~~~vvlv  399 (601)
                      |++ ......+.......     ...+++++
T Consensus       261 Eah~~~~~~~~~~~~l~~~~~~~~~~~~i~~  291 (795)
T NP_001349.2     261 EAHERTLATDILMGVLKEVVRQRSDLKVIVM  291 (795)
T ss_pred             cHhhcChhHHHHHHHHHHHHHhCCCCeEEEE


No 159
>XP_011513241.1 PREDICTED: putative pre-mRNA-splicing factor ATP-dependent RNA helicase DHX16 isoform X1 [Homo sapiens]
Probab=97.56  E-value=0.0016  Score=78.60  Aligned_cols=160  Identities=9%  Similarity=0.000  Sum_probs=0.0  Template_Neff=10.200

Q ss_pred             CCCCCCCCChHHHHHHhhcccccCCChhhhhcHHHHHHHccCCEEEEECCCCCCHHHHHHHHHHHC----CCCcEEEEeC
Q Q_7119720       234 PLSAPTLVPQEHYVRITGLYPTLNISDEFSSNVANYQKVGMQKYSTLQGPPGTGKSHFAIGLALYY----PSARIVYTAC  309 (601)
Q Consensus       234 ~~~~~~~~~~~~~~~~~~~~~~l~~~q~~~~~~~~~~~~~~~~~~lI~GppGTGKT~~~~~~~~~~----~~~~VLv~a~  309 (601)
                      +..............................+...+..+..+...+|.||+|+|||+.+...+...    .+.+|++++|
T Consensus        75 ~~~~~~~~~~~~~~~~~~~~~~~~~l~l~~~Q~~~l~~l~~~~~~ii~~~tGsGKT~~~~~~l~~~~~~~~~~~vliv~P  154 (742)
T XP_011513241.1   75 DEEPSAPPTSTQAQQKESIQAVRRSLPVFPFREELLAAIANHQVLIIEGETGSGKTTQIPQYLFEEGYTNKGMKIACTQP  154 (742)
T ss_pred             CCCCCCCCCchHHHHHHHHHHHHhhCCchHHHHHHHHHHHhCCEEEEECCCCCChhhHHHHHHHHHcccCCCcEEEEECC


Q ss_pred             CHHHHHHHHHHHHHhCCccceeeecccchhheehhhhccCCcchheEEEehhhC--------CCcCCCEEEEcChhh---
Q Q_7119720       310 SHAAVDALCEKALKYLPIDKCSRIIPARARVECFDKFKVNSTLEQYVFCTVNAL--------PETTADIVVFDEISM---  378 (601)
Q Consensus       310 s~~A~d~L~~~i~~~~~~~~~~~~~~~~~~~~~~~~~~~~~~~~~~i~~t~~~l--------~~~~~~~viIDEa~~---  378 (601)
                      +..++..+.+++...++........      .....-........++++|...+        ....+++|||||++.   
T Consensus       155 ~~~la~~~~~~~~~~~~~~~~~~~g------~~~~~~~~~~~~~~i~i~T~~~l~~~l~~~~~~~~~~~iIiDE~H~~~~  228 (742)
T XP_011513241.1  155 RRVAAMSVAARVAREMGVKLGNEVG------YSIRFEDCTSERTVLRYMTDGMLLREFLSEPDLASYSVVMVDEAHERTL  228 (742)
T ss_pred             cHHHHHHHHHHHHHHhCCCCCCCCc------eeEecccCCCCCcEEEEEcCcHHHHHHHhCcchhcCeEEEecccccCCh


Q ss_pred             ---CCHHHHHHHHHHcCCCEEEEE
Q Q_7119720       379 ---ATNYDLSVVNARLRAKHYVYI  399 (601)
Q Consensus       379 ---~~~~~~~~l~~~~~~~~vvlv  399 (601)
                         .-...+..+.......+++++
T Consensus       229 ~~~~~~~~l~~~~~~~~~~~ii~~  252 (742)
T XP_011513241.1  229 HTDILFGLIKDVARFRPELKVLVA  252 (742)
T ss_pred             hHHHHHHHHHHHHHhCCCCCEEEE


No 160
>NP_001014449.1 ATP-dependent RNA helicase DDX19B isoform 3 [Homo sapiens]
Probab=97.56  E-value=0.0027  Score=67.82  Aligned_cols=144  Identities=11%  Similarity=0.000  Sum_probs=0.0  Template_Neff=12.600

Q ss_pred             cCCChhhhhcHHHHHHHccC--CEEEEECCCCCCHHHHHHHHHHHC-----CCCcEEEEeCCHHHHHHHHHHHHHhCCcc
Q Q_7119720       256 LNISDEFSSNVANYQKVGMQ--KYSTLQGPPGTGKSHFAIGLALYY-----PSARIVYTACSHAAVDALCEKALKYLPID  328 (601)
Q Consensus       256 l~~~q~~~~~~~~~~~~~~~--~~~lI~GppGTGKT~~~~~~~~~~-----~~~~VLv~a~s~~A~d~L~~~i~~~~~~~  328 (601)
                      +........|...+.....+  .-.++.+|+|+|||.++...+...     ...++|+++|+...+.+..+.+.......
T Consensus         1 ~~~~~~~~~Q~~~~~~~~~~~~~~~l~~~~~G~GKT~~~~~~~~~~~~~~~~~~~~lii~p~~~l~~~~~~~~~~~~~~~   80 (370)
T NP_001014449.1    1 MGFNRPSKIQENALPLMLAEPPQNLIAQSQSGTGKTAAFVLAMLSQVEPANKYPQCLCLSPTYELALQTGKVIEQMGKFY   80 (370)
T ss_pred             CCCCCCCHHHHHHHHHHhcCCCccEEEEcCCCCcHHHHHHHHHHHhHcccCCCCeEEEEeChHHHHHHHHHHHHHHHhhc


Q ss_pred             ceeeecccchhheehhhhccCCcchheEEEehhhC----------CCcCCCEEEEcChhhCCH-----HHHHHHHHHc-C
Q Q_7119720       329 KCSRIIPARARVECFDKFKVNSTLEQYVFCTVNAL----------PETTADIVVFDEISMATN-----YDLSVVNARL-R  392 (601)
Q Consensus       329 ~~~~~~~~~~~~~~~~~~~~~~~~~~~i~~t~~~l----------~~~~~~~viIDEa~~~~~-----~~~~~l~~~~-~  392 (601)
                      .......   ................++.+|...+          ....+++||+||++.+..     .....+.... .
T Consensus        81 ~~~~~~~---~~~~~~~~~~~~~~~~iii~t~~~l~~~~~~~~~~~~~~~~~iiiDE~h~~~~~~~~~~~~~~~~~~~~~  157 (370)
T NP_001014449.1   81 PELKLAY---AVRGNKLERGQKISEQIVIGTPGTVLDWCSKLKFIDPKKIKVFVLDEADVMIATQGHQDQSIRIQRMLPR  157 (370)
T ss_pred             CcceEEE---EeCCchhhcccccCCCEEEEcHHHHHHHHHhCCCCChhhccEEEEecHHHHHhcCCCHHHHHHHHHhCCC


Q ss_pred             CCEEEEEeCc
Q Q_7119720       393 AKHYVYIGDP  402 (601)
Q Consensus       393 ~~~vvlvGD~  402 (601)
                      ..+++++...
T Consensus       158 ~~~~i~~sat  167 (370)
T NP_001014449.1  158 NCQMLLFSAT  167 (370)
T ss_pred             CCEEEEEECC


No 161
>NP_001244102.1 ATP-dependent RNA helicase DDX19B isoform 3 [Homo sapiens]
Probab=97.56  E-value=0.0027  Score=67.82  Aligned_cols=144  Identities=11%  Similarity=0.000  Sum_probs=0.0  Template_Neff=12.600

Q ss_pred             cCCChhhhhcHHHHHHHccC--CEEEEECCCCCCHHHHHHHHHHHC-----CCCcEEEEeCCHHHHHHHHHHHHHhCCcc
Q Q_7119720       256 LNISDEFSSNVANYQKVGMQ--KYSTLQGPPGTGKSHFAIGLALYY-----PSARIVYTACSHAAVDALCEKALKYLPID  328 (601)
Q Consensus       256 l~~~q~~~~~~~~~~~~~~~--~~~lI~GppGTGKT~~~~~~~~~~-----~~~~VLv~a~s~~A~d~L~~~i~~~~~~~  328 (601)
                      +........|...+.....+  .-.++.+|+|+|||.++...+...     ...++|+++|+...+.+..+.+.......
T Consensus         1 ~~~~~~~~~Q~~~~~~~~~~~~~~~l~~~~~G~GKT~~~~~~~~~~~~~~~~~~~~lii~p~~~l~~~~~~~~~~~~~~~   80 (370)
T NP_001244102.1    1 MGFNRPSKIQENALPLMLAEPPQNLIAQSQSGTGKTAAFVLAMLSQVEPANKYPQCLCLSPTYELALQTGKVIEQMGKFY   80 (370)
T ss_pred             CCCCCCCHHHHHHHHHHhcCCCccEEEEcCCCCcHHHHHHHHHHHhHcccCCCCeEEEEeChHHHHHHHHHHHHHHHhhc


Q ss_pred             ceeeecccchhheehhhhccCCcchheEEEehhhC----------CCcCCCEEEEcChhhCCH-----HHHHHHHHHc-C
Q Q_7119720       329 KCSRIIPARARVECFDKFKVNSTLEQYVFCTVNAL----------PETTADIVVFDEISMATN-----YDLSVVNARL-R  392 (601)
Q Consensus       329 ~~~~~~~~~~~~~~~~~~~~~~~~~~~i~~t~~~l----------~~~~~~~viIDEa~~~~~-----~~~~~l~~~~-~  392 (601)
                      .......   ................++.+|...+          ....+++||+||++.+..     .....+.... .
T Consensus        81 ~~~~~~~---~~~~~~~~~~~~~~~~iii~t~~~l~~~~~~~~~~~~~~~~~iiiDE~h~~~~~~~~~~~~~~~~~~~~~  157 (370)
T NP_001244102.1   81 PELKLAY---AVRGNKLERGQKISEQIVIGTPGTVLDWCSKLKFIDPKKIKVFVLDEADVMIATQGHQDQSIRIQRMLPR  157 (370)
T ss_pred             CcceEEE---EeCCchhhcccccCCCEEEEcHHHHHHHHHhCCCCChhhccEEEEecHHHHHhcCCCHHHHHHHHHhCCC


Q ss_pred             CCEEEEEeCc
Q Q_7119720       393 AKHYVYIGDP  402 (601)
Q Consensus       393 ~~~vvlvGD~  402 (601)
                      ..+++++...
T Consensus       158 ~~~~i~~sat  167 (370)
T NP_001244102.1  158 NCQMLLFSAT  167 (370)
T ss_pred             CCEEEEEECC


No 162
>NP_001244103.1 ATP-dependent RNA helicase DDX19B isoform 3 [Homo sapiens]
Probab=97.56  E-value=0.0027  Score=67.82  Aligned_cols=144  Identities=11%  Similarity=0.000  Sum_probs=0.0  Template_Neff=12.600

Q ss_pred             cCCChhhhhcHHHHHHHccC--CEEEEECCCCCCHHHHHHHHHHHC-----CCCcEEEEeCCHHHHHHHHHHHHHhCCcc
Q Q_7119720       256 LNISDEFSSNVANYQKVGMQ--KYSTLQGPPGTGKSHFAIGLALYY-----PSARIVYTACSHAAVDALCEKALKYLPID  328 (601)
Q Consensus       256 l~~~q~~~~~~~~~~~~~~~--~~~lI~GppGTGKT~~~~~~~~~~-----~~~~VLv~a~s~~A~d~L~~~i~~~~~~~  328 (601)
                      +........|...+.....+  .-.++.+|+|+|||.++...+...     ...++|+++|+...+.+..+.+.......
T Consensus         1 ~~~~~~~~~Q~~~~~~~~~~~~~~~l~~~~~G~GKT~~~~~~~~~~~~~~~~~~~~lii~p~~~l~~~~~~~~~~~~~~~   80 (370)
T NP_001244103.1    1 MGFNRPSKIQENALPLMLAEPPQNLIAQSQSGTGKTAAFVLAMLSQVEPANKYPQCLCLSPTYELALQTGKVIEQMGKFY   80 (370)
T ss_pred             CCCCCCCHHHHHHHHHHhcCCCccEEEEcCCCCcHHHHHHHHHHHhHcccCCCCeEEEEeChHHHHHHHHHHHHHHHhhc


Q ss_pred             ceeeecccchhheehhhhccCCcchheEEEehhhC----------CCcCCCEEEEcChhhCCH-----HHHHHHHHHc-C
Q Q_7119720       329 KCSRIIPARARVECFDKFKVNSTLEQYVFCTVNAL----------PETTADIVVFDEISMATN-----YDLSVVNARL-R  392 (601)
Q Consensus       329 ~~~~~~~~~~~~~~~~~~~~~~~~~~~i~~t~~~l----------~~~~~~~viIDEa~~~~~-----~~~~~l~~~~-~  392 (601)
                      .......   ................++.+|...+          ....+++||+||++.+..     .....+.... .
T Consensus        81 ~~~~~~~---~~~~~~~~~~~~~~~~iii~t~~~l~~~~~~~~~~~~~~~~~iiiDE~h~~~~~~~~~~~~~~~~~~~~~  157 (370)
T NP_001244103.1   81 PELKLAY---AVRGNKLERGQKISEQIVIGTPGTVLDWCSKLKFIDPKKIKVFVLDEADVMIATQGHQDQSIRIQRMLPR  157 (370)
T ss_pred             CcceEEE---EeCCchhhcccccCCCEEEEcHHHHHHHHHhCCCCChhhccEEEEecHHHHHhcCCCHHHHHHHHHhCCC


Q ss_pred             CCEEEEEeCc
Q Q_7119720       393 AKHYVYIGDP  402 (601)
Q Consensus       393 ~~~vvlvGD~  402 (601)
                      ..+++++...
T Consensus       158 ~~~~i~~sat  167 (370)
T NP_001244103.1  158 NCQMLLFSAT  167 (370)
T ss_pred             CCEEEEEECC


No 163
>XP_006721190.1 PREDICTED: ATP-dependent RNA helicase DDX19B isoform X4 [Homo sapiens]
Probab=97.56  E-value=0.0027  Score=67.99  Aligned_cols=144  Identities=11%  Similarity=0.000  Sum_probs=0.0  Template_Neff=12.500

Q ss_pred             cCCChhhhhcHHHHHHHccC--CEEEEECCCCCCHHHHHHHHHHHC-----CCCcEEEEeCCHHHHHHHHHHHHHhCCcc
Q Q_7119720       256 LNISDEFSSNVANYQKVGMQ--KYSTLQGPPGTGKSHFAIGLALYY-----PSARIVYTACSHAAVDALCEKALKYLPID  328 (601)
Q Consensus       256 l~~~q~~~~~~~~~~~~~~~--~~~lI~GppGTGKT~~~~~~~~~~-----~~~~VLv~a~s~~A~d~L~~~i~~~~~~~  328 (601)
                      +........|...+.....+  .-.++.+|+|+|||.++...+...     ...++|+++|+...+.+..+.+.......
T Consensus         1 ~~~~~~~~~Q~~~~~~~~~~~~~~~l~~~~~G~GKT~~~~~~~~~~~~~~~~~~~~lii~p~~~l~~~~~~~~~~~~~~~   80 (370)
T XP_006721190.1    1 MGFNRPSKIQENALPLMLAEPPQNLIAQSQSGTGKTAAFVLAMLSQVEPANKYPQCLCLSPTYELALQTGKVIEQMGKFY   80 (370)
T ss_pred             CCCCCCCHHHHHHHHHHhcCCCccEEEEcCCCCcHHHHHHHHHHHhhcccCCCCeEEEEcChHHHHHHHHHHHHHHhhhc


Q ss_pred             ceeeecccchhheehhhhccCCcchheEEEehhhC----------CCcCCCEEEEcChhhCCH-----HHHHHHHHHc-C
Q Q_7119720       329 KCSRIIPARARVECFDKFKVNSTLEQYVFCTVNAL----------PETTADIVVFDEISMATN-----YDLSVVNARL-R  392 (601)
Q Consensus       329 ~~~~~~~~~~~~~~~~~~~~~~~~~~~i~~t~~~l----------~~~~~~~viIDEa~~~~~-----~~~~~l~~~~-~  392 (601)
                      .......   ................++.+|...+          ....+++||+||++.+..     .....+.... .
T Consensus        81 ~~~~~~~---~~~~~~~~~~~~~~~~iii~t~~~l~~~~~~~~~~~~~~~~~iiiDE~h~~~~~~~~~~~~~~~~~~~~~  157 (370)
T XP_006721190.1   81 PELKLAY---AVRGNKLERGQKISEQIVIGTPGTVLDWCSKLKFIDPKKIKVFVLDEADVMIATQGHQDQSIRIQRMLPR  157 (370)
T ss_pred             CCceEEE---EecCcchhcccccCCCEEEEcHHHHHHHHhhCCCCChhhccEEEEecHHHHHhcCCCHHHHHHHHHhCCC


Q ss_pred             CCEEEEEeCc
Q Q_7119720       393 AKHYVYIGDP  402 (601)
Q Consensus       393 ~~~vvlvGD~  402 (601)
                      ..+++++...
T Consensus       158 ~~~~i~~sat  167 (370)
T XP_006721190.1  158 NCQMLLFSAT  167 (370)
T ss_pred             CCEEEEEECC


No 164
>XP_016878379.1 PREDICTED: ATP-dependent RNA helicase DDX19B isoform X4 [Homo sapiens]
Probab=97.56  E-value=0.0027  Score=67.99  Aligned_cols=144  Identities=11%  Similarity=0.000  Sum_probs=0.0  Template_Neff=12.500

Q ss_pred             cCCChhhhhcHHHHHHHccC--CEEEEECCCCCCHHHHHHHHHHHC-----CCCcEEEEeCCHHHHHHHHHHHHHhCCcc
Q Q_7119720       256 LNISDEFSSNVANYQKVGMQ--KYSTLQGPPGTGKSHFAIGLALYY-----PSARIVYTACSHAAVDALCEKALKYLPID  328 (601)
Q Consensus       256 l~~~q~~~~~~~~~~~~~~~--~~~lI~GppGTGKT~~~~~~~~~~-----~~~~VLv~a~s~~A~d~L~~~i~~~~~~~  328 (601)
                      +........|...+.....+  .-.++.+|+|+|||.++...+...     ...++|+++|+...+.+..+.+.......
T Consensus         1 ~~~~~~~~~Q~~~~~~~~~~~~~~~l~~~~~G~GKT~~~~~~~~~~~~~~~~~~~~lii~p~~~l~~~~~~~~~~~~~~~   80 (370)
T XP_016878379.1    1 MGFNRPSKIQENALPLMLAEPPQNLIAQSQSGTGKTAAFVLAMLSQVEPANKYPQCLCLSPTYELALQTGKVIEQMGKFY   80 (370)
T ss_pred             CCCCCCCHHHHHHHHHHhcCCCccEEEEcCCCCcHHHHHHHHHHHhhcccCCCCeEEEEcChHHHHHHHHHHHHHHhhhc


Q ss_pred             ceeeecccchhheehhhhccCCcchheEEEehhhC----------CCcCCCEEEEcChhhCCH-----HHHHHHHHHc-C
Q Q_7119720       329 KCSRIIPARARVECFDKFKVNSTLEQYVFCTVNAL----------PETTADIVVFDEISMATN-----YDLSVVNARL-R  392 (601)
Q Consensus       329 ~~~~~~~~~~~~~~~~~~~~~~~~~~~i~~t~~~l----------~~~~~~~viIDEa~~~~~-----~~~~~l~~~~-~  392 (601)
                      .......   ................++.+|...+          ....+++||+||++.+..     .....+.... .
T Consensus        81 ~~~~~~~---~~~~~~~~~~~~~~~~iii~t~~~l~~~~~~~~~~~~~~~~~iiiDE~h~~~~~~~~~~~~~~~~~~~~~  157 (370)
T XP_016878379.1   81 PELKLAY---AVRGNKLERGQKISEQIVIGTPGTVLDWCSKLKFIDPKKIKVFVLDEADVMIATQGHQDQSIRIQRMLPR  157 (370)
T ss_pred             CCceEEE---EecCcchhcccccCCCEEEEcHHHHHHHHhhCCCCChhhccEEEEecHHHHHhcCCCHHHHHHHHHhCCC


Q ss_pred             CCEEEEEeCc
Q Q_7119720       393 AKHYVYIGDP  402 (601)
Q Consensus       393 ~~~vvlvGD~  402 (601)
                      ..+++++...
T Consensus       158 ~~~~i~~sat  167 (370)
T XP_016878379.1  158 NCQMLLFSAT  167 (370)
T ss_pred             CCEEEEEECC


No 165
>XP_011513240.1 PREDICTED: putative pre-mRNA-splicing factor ATP-dependent RNA helicase DHX16 isoform X1 [Homo sapiens]
Probab=97.56  E-value=0.0016  Score=78.53  Aligned_cols=160  Identities=9%  Similarity=0.000  Sum_probs=0.0  Template_Neff=10.200

Q ss_pred             CCCCCCCCChHHHHHHhhcccccCCChhhhhcHHHHHHHccCCEEEEECCCCCCHHHHHHHHHHHC----CCCcEEEEeC
Q Q_7119720       234 PLSAPTLVPQEHYVRITGLYPTLNISDEFSSNVANYQKVGMQKYSTLQGPPGTGKSHFAIGLALYY----PSARIVYTAC  309 (601)
Q Consensus       234 ~~~~~~~~~~~~~~~~~~~~~~l~~~q~~~~~~~~~~~~~~~~~~lI~GppGTGKT~~~~~~~~~~----~~~~VLv~a~  309 (601)
                      +..............................+...+..+..+...+|.||+|+|||+.+...+...    .+.+|++++|
T Consensus        75 ~~~~~~~~~~~~~~~~~~~~~~~~~l~l~~~Q~~~l~~l~~~~~~ii~~~tGsGKT~~~~~~l~~~~~~~~~~~vliv~P  154 (742)
T XP_011513240.1   75 DEEPSAPPTSTQAQQKESIQAVRRSLPVFPFREELLAAIANHQVLIIEGETGSGKTTQIPQYLFEEGYTNKGMKIACTQP  154 (742)
T ss_pred             CCCCCCCCCchHHHHHHHHHHHHhhCCchHHHHHHHHHHHhCCEEEEECCCCCChhhHHHHHHHHHcccCCCcEEEEECC


Q ss_pred             CHHHHHHHHHHHHHhCCccceeeecccchhheehhhhccCCcchheEEEehhhC--------CCcCCCEEEEcChhh---
Q Q_7119720       310 SHAAVDALCEKALKYLPIDKCSRIIPARARVECFDKFKVNSTLEQYVFCTVNAL--------PETTADIVVFDEISM---  378 (601)
Q Consensus       310 s~~A~d~L~~~i~~~~~~~~~~~~~~~~~~~~~~~~~~~~~~~~~~i~~t~~~l--------~~~~~~~viIDEa~~---  378 (601)
                      +..++..+.+++...++........      .....-........++++|...+        ....+++|||||++.   
T Consensus       155 ~~~la~~~~~~~~~~~~~~~~~~~g------~~~~~~~~~~~~~~i~i~T~~~l~~~l~~~~~~~~~~~iIiDE~H~~~~  228 (742)
T XP_011513240.1  155 RRVAAMSVAARVAREMGVKLGNEVG------YSIRFEDCTSERTVLRYMTDGMLLREFLSEPDLASYSVVMVDEAHERTL  228 (742)
T ss_pred             cHHHHHHHHHHHHHHhCCCCCCCCc------eeEecccCCCCCcEEEEEcCcHHHHHHHhCcchhcCeEEEecccccCCh


Q ss_pred             ---CCHHHHHHHHHHcCCCEEEEE
Q Q_7119720       379 ---ATNYDLSVVNARLRAKHYVYI  399 (601)
Q Consensus       379 ---~~~~~~~~l~~~~~~~~vvlv  399 (601)
                         .-...+..+.......+++++
T Consensus       229 ~~~~~~~~l~~~~~~~~~~~ii~~  252 (742)
T XP_011513240.1  229 HTDILFGLIKDVARFRPELKVLVA  252 (742)
T ss_pred             hHHHHHHHHHHHHHhCCCCCEEEE


No 166
>NP_004631.1 spliceosome RNA helicase DDX39B [Homo sapiens]
Probab=97.55  E-value=0.0017  Score=71.82  Aligned_cols=172  Identities=6%  Similarity=-0.036  Sum_probs=0.0  Template_Neff=11.700

Q ss_pred             cCCcCCCCCCCCCChHHHHHHhhcccccCCChhhhhcHHHHHHHccCCEEEEECCCCCCHHHHHHHHHHHC-----CCCc
Q Q_7119720       229 SHTVMPLSAPTLVPQEHYVRITGLYPTLNISDEFSSNVANYQKVGMQKYSTLQGPPGTGKSHFAIGLALYY-----PSAR  303 (601)
Q Consensus       229 ~~~~~~~~~~~~~~~~~~~~~~~~~~~l~~~q~~~~~~~~~~~~~~~~~~lI~GppGTGKT~~~~~~~~~~-----~~~~  303 (601)
                      .....+.....+........+...+...........|...+.....+.-.++.+|+|+|||.++...+...     .+.+
T Consensus        36 ~~~~~~~~~~~~~~~~~~~~~~~~l~~~~~~~~~~~Q~~~~~~i~~~~~~ll~~~tGsGKT~~~~~~~~~~~~~~~~~~~  115 (428)
T NP_004631.1      36 KGSYVSIHSSGFRDFLLKPELLRAIVDCGFEHPSEVQHECIPQAILGMDVLCQAKSGMGKTAVFVLATLQQLEPVTGQVS  115 (428)
T ss_pred             CCCcccccccChHHcCCCHHHHHHHHHCCCCCCCHHHHhhHHHHHCCCcEEEECCCCCCHHHHHHHHHHHHhccccCCce


Q ss_pred             EEEEeCCHHHHHHHHHHHHHhCCccceeeecccchhheehhhhccCCcch-heEEEehhhC---------CCcCCCEEEE
Q Q_7119720       304 IVYTACSHAAVDALCEKALKYLPIDKCSRIIPARARVECFDKFKVNSTLE-QYVFCTVNAL---------PETTADIVVF  373 (601)
Q Consensus       304 VLv~a~s~~A~d~L~~~i~~~~~~~~~~~~~~~~~~~~~~~~~~~~~~~~-~~i~~t~~~l---------~~~~~~~viI  373 (601)
                      +|+++|+...+.++.+.+.+.............................. .++++|...+         ....+++|||
T Consensus       116 ~lii~p~~~l~~q~~~~~~~~~~~~~~~~~~~~~~~~~~~~~~~~~~~~~~~iii~T~~~l~~~~~~~~~~~~~~~~vVi  195 (428)
T NP_004631.1     116 VLVMCHTRELAFQISKEYERFSKYMPNVKVAVFFGGLSIKKDEEVLKKNCPHIVVGTPGRILALARNKSLNLKHIKHFIL  195 (428)
T ss_pred             EEEEeCCHHHHHHHHHHHHHHHccCCCCeEEEEeCCCCHHHHHHHHHhhCCCEEEECHHHHHHHHHcCCCCcccCCEEEE


Q ss_pred             cChh------hCCHHHHHHHHHHcCCCEEEEEe
Q Q_7119720       374 DEIS------MATNYDLSVVNARLRAKHYVYIG  400 (601)
Q Consensus       374 DEa~------~~~~~~~~~l~~~~~~~~vvlvG  400 (601)
                      ||++      ........++.......+++++.
T Consensus       196 DE~h~~~~~~~~~~~~~~~~~~~~~~~~~i~~s  228 (428)
T NP_004631.1     196 DECDKMLEQLDMRRDVQEIFRMTPHEKQVMMFS  228 (428)
T ss_pred             eCHHHHhhccChHHHHHHHHHcCCCCCEEEEEE


No 167
>NP_542165.1 spliceosome RNA helicase DDX39B [Homo sapiens]
Probab=97.55  E-value=0.0017  Score=71.82  Aligned_cols=172  Identities=6%  Similarity=-0.036  Sum_probs=0.0  Template_Neff=11.700

Q ss_pred             cCCcCCCCCCCCCChHHHHHHhhcccccCCChhhhhcHHHHHHHccCCEEEEECCCCCCHHHHHHHHHHHC-----CCCc
Q Q_7119720       229 SHTVMPLSAPTLVPQEHYVRITGLYPTLNISDEFSSNVANYQKVGMQKYSTLQGPPGTGKSHFAIGLALYY-----PSAR  303 (601)
Q Consensus       229 ~~~~~~~~~~~~~~~~~~~~~~~~~~~l~~~q~~~~~~~~~~~~~~~~~~lI~GppGTGKT~~~~~~~~~~-----~~~~  303 (601)
                      .....+.....+........+...+...........|...+.....+.-.++.+|+|+|||.++...+...     .+.+
T Consensus        36 ~~~~~~~~~~~~~~~~~~~~~~~~l~~~~~~~~~~~Q~~~~~~i~~~~~~ll~~~tGsGKT~~~~~~~~~~~~~~~~~~~  115 (428)
T NP_542165.1      36 KGSYVSIHSSGFRDFLLKPELLRAIVDCGFEHPSEVQHECIPQAILGMDVLCQAKSGMGKTAVFVLATLQQLEPVTGQVS  115 (428)
T ss_pred             CCCcccccccChHHcCCCHHHHHHHHHCCCCCCCHHHHhhHHHHHCCCcEEEECCCCCCHHHHHHHHHHHHhccccCCce


Q ss_pred             EEEEeCCHHHHHHHHHHHHHhCCccceeeecccchhheehhhhccCCcch-heEEEehhhC---------CCcCCCEEEE
Q Q_7119720       304 IVYTACSHAAVDALCEKALKYLPIDKCSRIIPARARVECFDKFKVNSTLE-QYVFCTVNAL---------PETTADIVVF  373 (601)
Q Consensus       304 VLv~a~s~~A~d~L~~~i~~~~~~~~~~~~~~~~~~~~~~~~~~~~~~~~-~~i~~t~~~l---------~~~~~~~viI  373 (601)
                      +|+++|+...+.++.+.+.+.............................. .++++|...+         ....+++|||
T Consensus       116 ~lii~p~~~l~~q~~~~~~~~~~~~~~~~~~~~~~~~~~~~~~~~~~~~~~~iii~T~~~l~~~~~~~~~~~~~~~~vVi  195 (428)
T NP_542165.1     116 VLVMCHTRELAFQISKEYERFSKYMPNVKVAVFFGGLSIKKDEEVLKKNCPHIVVGTPGRILALARNKSLNLKHIKHFIL  195 (428)
T ss_pred             EEEEeCCHHHHHHHHHHHHHHHccCCCCeEEEEeCCCCHHHHHHHHHhhCCCEEEECHHHHHHHHHcCCCCcccCCEEEE


Q ss_pred             cChh------hCCHHHHHHHHHHcCCCEEEEEe
Q Q_7119720       374 DEIS------MATNYDLSVVNARLRAKHYVYIG  400 (601)
Q Consensus       374 DEa~------~~~~~~~~~l~~~~~~~~vvlvG  400 (601)
                      ||++      ........++.......+++++.
T Consensus       196 DE~h~~~~~~~~~~~~~~~~~~~~~~~~~i~~s  228 (428)
T NP_542165.1     196 DECDKMLEQLDMRRDVQEIFRMTPHEKQVMMFS  228 (428)
T ss_pred             eCHHHHhhccChHHHHHHHHHcCCCCCEEEEEE


No 168
>XP_011521787.1 PREDICTED: pre-mRNA-splicing factor ATP-dependent RNA helicase PRP16 isoform X1 [Homo sapiens]
Probab=97.55  E-value=0.0015  Score=82.91  Aligned_cols=148  Identities=9%  Similarity=-0.009  Sum_probs=0.0  Template_Neff=7.800

Q ss_pred             HHHHhhcccccCCChhhhhcHHHHHHHccCCEEEEECCCCCCHHHHHHHHHHHC---CCCcEEEEeCCHHHHHHHHHHHH
Q Q_7119720       246 YVRITGLYPTLNISDEFSSNVANYQKVGMQKYSTLQGPPGTGKSHFAIGLALYY---PSARIVYTACSHAAVDALCEKAL  322 (601)
Q Consensus       246 ~~~~~~~~~~l~~~q~~~~~~~~~~~~~~~~~~lI~GppGTGKT~~~~~~~~~~---~~~~VLv~a~s~~A~d~L~~~i~  322 (601)
                      +......+...........+...+..+..+...+|.||+|+|||+.+...+...   ....|+++.|+..++..+..++.
T Consensus       519 ~~~~~~~l~~r~~lpl~~~Q~eil~~I~~~~~vII~~~TGSGKTt~~~~~ll~~~~~~~~~Il~~~Prr~la~qva~rv~  598 (1227)
T XP_011521787.1  519 FAKKKSILEQRQYLPIFAVQQELLTIIRDNSIVIVVGETGSGKTTQLTQYLHEDGYTDYGMIGCTQPRRVAAMSVAKRVS  598 (1227)
T ss_pred             hHHHHHHHHHcCCCChHHHHHHHHHHHHhCCEEEEEeCCCCCHHHHHHHHHHHhCcccCCeEEEecchHHHHHHHHHHHH


Q ss_pred             HhCCccceeeecccchhheehhhhccCCcchheEEEehhhC--------CCcCCCEEEEcChhhCCHHHHHHHHHHc---
Q Q_7119720       323 KYLPIDKCSRIIPARARVECFDKFKVNSTLEQYVFCTVNAL--------PETTADIVVFDEISMATNYDLSVVNARL---  391 (601)
Q Consensus       323 ~~~~~~~~~~~~~~~~~~~~~~~~~~~~~~~~~i~~t~~~l--------~~~~~~~viIDEa~~~~~~~~~~l~~~~---  391 (601)
                      ..++.......      ...............++++|...+        ....+++||||||+......-.++..+.   
T Consensus       599 ~~~~~~lg~~v------gy~ir~e~~~~~~t~Ii~~T~g~Ll~~~~~~~~l~~~s~IIIDEaHers~~td~l~~llk~i~  672 (1227)
T XP_011521787.1  599 EEMGGNLGEEV------GYAIRFEDCTSENTLIKYMTDGILLRESLREADLDHYSAIIMDEAHERSLNTDVLFGLLREVV  672 (1227)
T ss_pred             HHhCCCccCee------EEEEEeccCCCCCcEEEEecHHHHHHHHHhccChhhCeEEEEeChhhccCChHHHHHHHHHHH


Q ss_pred             ---CCCEEEEE
Q Q_7119720       392 ---RAKHYVYI  399 (601)
Q Consensus       392 ---~~~~vvlv  399 (601)
                         ...++|++
T Consensus       673 ~~~~~~klIl~  683 (1227)
T XP_011521787.1  673 ARRSDLKLIVT  683 (1227)
T ss_pred             HhCCcCcEEEE


No 169
>XP_006722146.1 PREDICTED: probable ATP-dependent RNA helicase DHX40 isoform X1 [Homo sapiens]
Probab=97.54  E-value=0.0014  Score=79.28  Aligned_cols=124  Identities=14%  Similarity=0.026  Sum_probs=0.0  Template_Neff=9.900

Q ss_pred             hhhhcHHHHHHHccCCEEEEECCCCCCHHHHHHHHHHHC---CCCcEEEEeCCHHHHHHHHHHHHHhCCccceeeecccc
Q Q_7119720       261 EFSSNVANYQKVGMQKYSTLQGPPGTGKSHFAIGLALYY---PSARIVYTACSHAAVDALCEKALKYLPIDKCSRIIPAR  337 (601)
Q Consensus       261 ~~~~~~~~~~~~~~~~~~lI~GppGTGKT~~~~~~~~~~---~~~~VLv~a~s~~A~d~L~~~i~~~~~~~~~~~~~~~~  337 (601)
                      ....+...+.....+...+|.||+|+|||+.+...+...   .+.+|+++.|+..++.++.+++.+.++.......    
T Consensus        55 i~~~~~~i~~~l~~~~~~ii~~~TGsGKT~~~~~~l~~~~~~~~~~ilvi~P~r~la~~~~~~v~~~~~~~~~~~v----  130 (752)
T XP_006722146.1   55 IQKQRKKIIQAVRDNSFLIVTGNTGSGKTTQLPKYLYEAGFSQHGMIGVTQPRKVAAISVAQRVAEEMKCTLGSKV----  130 (752)
T ss_pred             HHHHHHHHHHHHHhCCEEEEEeCCCCCHHhHHHHHHHHhhhccCCeEEEeCCcHHHHHHHHHHHHHHhCCCCcCce----


Q ss_pred             hhheehhhhccCCcchheEEEehhhC--------CCcCCCEEEEcChhhCCHHHHHHHHHH
Q Q_7119720       338 ARVECFDKFKVNSTLEQYVFCTVNAL--------PETTADIVVFDEISMATNYDLSVVNAR  390 (601)
Q Consensus       338 ~~~~~~~~~~~~~~~~~~i~~t~~~l--------~~~~~~~viIDEa~~~~~~~~~~l~~~  390 (601)
                        ...............++++|...+        ....+++|||||++......-.++..+
T Consensus       131 --~~~~~~~~~~~~~~~I~v~T~~~Ll~~l~~~~~l~~~~~IIiDEaH~r~~~~d~l~~~l  189 (752)
T XP_006722146.1  131 --GYQVRFDDCSSKETAIKYMTDGCLLKHILGDPNLTKFSVIILDEAHERTLTTDILFGLL  189 (752)
T ss_pred             --EEEEecCCCCCCCceEEEEechHHHHHHhcCCcccCCeEEEecCccccCHHHHHHHHHH


No 170
>NP_060650.2 putative pre-mRNA-splicing factor ATP-dependent RNA helicase DHX32 [Homo sapiens]
Probab=97.54  E-value=0.0019  Score=78.06  Aligned_cols=161  Identities=10%  Similarity=0.037  Sum_probs=0.0  Template_Neff=9.500

Q ss_pred             CCCCCCCCCChHHHHHHhhcccccCCChhhhhcHHHHHHHccCCEEEEECCCCCCHHHHHHHHHHHC------CCCcEEE
Q Q_7119720       233 MPLSAPTLVPQEHYVRITGLYPTLNISDEFSSNVANYQKVGMQKYSTLQGPPGTGKSHFAIGLALYY------PSARIVY  306 (601)
Q Consensus       233 ~~~~~~~~~~~~~~~~~~~~~~~l~~~q~~~~~~~~~~~~~~~~~~lI~GppGTGKT~~~~~~~~~~------~~~~VLv  306 (601)
                      .++...++........+...+...........+...+..+..+...+|.||.|+|||+.+...+...      .+.+|++
T Consensus        36 ~~~~~~~~~~~~~~~~~~~~~~~~~~lp~~~~~~~i~~~l~~~~~vii~a~TGsGKT~~~~~~i~~~~~~~~~~~~~ilv  115 (743)
T NP_060650.2      36 EDLELNPFDGLPYSSRYYKLLKEREDLPIWKEKYSFMENLLQNQIVIVSGDAKCGKSAQVPQWCAEYCLSIHYQHGGVIC  115 (743)
T ss_pred             hccccCCCCCCCCCHHHHHHHHHhccCchHHHHHHHHHHHHhCCEEEEEcCCCCChhcHHHHHHHHHHHHhccCCCeEEE


Q ss_pred             EeCCHHHHHHHHHHHHHhCCccceeeecccchhheehhhhccCCcchheEEEehhhC--------CCcCCCEEEEcChhh
Q Q_7119720       307 TACSHAAVDALCEKALKYLPIDKCSRIIPARARVECFDKFKVNSTLEQYVFCTVNAL--------PETTADIVVFDEISM  378 (601)
Q Consensus       307 ~a~s~~A~d~L~~~i~~~~~~~~~~~~~~~~~~~~~~~~~~~~~~~~~~i~~t~~~l--------~~~~~~~viIDEa~~  378 (601)
                      +.|+..++..+.+++...++.......      ...............++++|...+        ....+++|||||++.
T Consensus       116 ~~P~r~~a~~~~~~v~~~~~~~~~~~v------g~~~~~~~~~~~~~~I~v~T~~~Ll~~l~~~~~l~~~~~iIiDEaHe  189 (743)
T NP_060650.2     116 TQVHKQTVVQLALRVADEMDVNIGHEV------GYVIPFENCCTNETILRYCTDDMLQREMMSNPFLGSYGVIILDDIHE  189 (743)
T ss_pred             eCCcHHHHHHHHHHHHHHhCCCCCCce------eEEccCCCCCCCCeEEEEEecHHHHHHHhhCcchhcceEEEcCCccc


Q ss_pred             CCHHHHHHHHHHc------CCCEEEEE
Q Q_7119720       379 ATNYDLSVVNARL------RAKHYVYI  399 (601)
Q Consensus       379 ~~~~~~~~l~~~~------~~~~vvlv  399 (601)
                      .....-.++..+.      ...+++++
T Consensus       190 r~~~~d~ll~~l~~~~~~~~~~k~il~  216 (743)
T NP_060650.2     190 RSIATDVLLGLLKDVLLARPELKLIIN  216 (743)
T ss_pred             CcHHHHHHHHHHHHHHHHCCCCEEEEE


No 171
>XP_016871893.1 PREDICTED: putative pre-mRNA-splicing factor ATP-dependent RNA helicase DHX32 isoform X1 [Homo sapiens]
Probab=97.54  E-value=0.0019  Score=78.06  Aligned_cols=161  Identities=10%  Similarity=0.037  Sum_probs=0.0  Template_Neff=9.500

Q ss_pred             CCCCCCCCCChHHHHHHhhcccccCCChhhhhcHHHHHHHccCCEEEEECCCCCCHHHHHHHHHHHC------CCCcEEE
Q Q_7119720       233 MPLSAPTLVPQEHYVRITGLYPTLNISDEFSSNVANYQKVGMQKYSTLQGPPGTGKSHFAIGLALYY------PSARIVY  306 (601)
Q Consensus       233 ~~~~~~~~~~~~~~~~~~~~~~~l~~~q~~~~~~~~~~~~~~~~~~lI~GppGTGKT~~~~~~~~~~------~~~~VLv  306 (601)
                      .++...++........+...+...........+...+..+..+...+|.||.|+|||+.+...+...      .+.+|++
T Consensus        36 ~~~~~~~~~~~~~~~~~~~~~~~~~~lp~~~~~~~i~~~l~~~~~vii~a~TGsGKT~~~~~~i~~~~~~~~~~~~~ilv  115 (743)
T XP_016871893.1   36 EDLELNPFDGLPYSSRYYKLLKEREDLPIWKEKYSFMENLLQNQIVIVSGDAKCGKSAQVPQWCAEYCLSIHYQHGGVIC  115 (743)
T ss_pred             hccccCCCCCCCCCHHHHHHHHHhccCchHHHHHHHHHHHHhCCEEEEEcCCCCChhcHHHHHHHHHHHHhccCCCeEEE


Q ss_pred             EeCCHHHHHHHHHHHHHhCCccceeeecccchhheehhhhccCCcchheEEEehhhC--------CCcCCCEEEEcChhh
Q Q_7119720       307 TACSHAAVDALCEKALKYLPIDKCSRIIPARARVECFDKFKVNSTLEQYVFCTVNAL--------PETTADIVVFDEISM  378 (601)
Q Consensus       307 ~a~s~~A~d~L~~~i~~~~~~~~~~~~~~~~~~~~~~~~~~~~~~~~~~i~~t~~~l--------~~~~~~~viIDEa~~  378 (601)
                      +.|+..++..+.+++...++.......      ...............++++|...+        ....+++|||||++.
T Consensus       116 ~~P~r~~a~~~~~~v~~~~~~~~~~~v------g~~~~~~~~~~~~~~I~v~T~~~Ll~~l~~~~~l~~~~~iIiDEaHe  189 (743)
T XP_016871893.1  116 TQVHKQTVVQLALRVADEMDVNIGHEV------GYVIPFENCCTNETILRYCTDDMLQREMMSNPFLGSYGVIILDDIHE  189 (743)
T ss_pred             eCCcHHHHHHHHHHHHHHhCCCCCCce------eEEccCCCCCCCCeEEEEEecHHHHHHHhhCcchhcceEEEcCCccc


Q ss_pred             CCHHHHHHHHHHc------CCCEEEEE
Q Q_7119720       379 ATNYDLSVVNARL------RAKHYVYI  399 (601)
Q Consensus       379 ~~~~~~~~l~~~~------~~~~vvlv  399 (601)
                      .....-.++..+.      ...+++++
T Consensus       190 r~~~~d~ll~~l~~~~~~~~~~k~il~  216 (743)
T XP_016871893.1  190 RSIATDVLLGLLKDVLLARPELKLIIN  216 (743)
T ss_pred             CcHHHHHHHHHHHHHHHHCCCCEEEEE


No 172
>XP_016871894.1 PREDICTED: putative pre-mRNA-splicing factor ATP-dependent RNA helicase DHX32 isoform X1 [Homo sapiens]
Probab=97.54  E-value=0.0019  Score=78.06  Aligned_cols=161  Identities=10%  Similarity=0.037  Sum_probs=0.0  Template_Neff=9.500

Q ss_pred             CCCCCCCCCChHHHHHHhhcccccCCChhhhhcHHHHHHHccCCEEEEECCCCCCHHHHHHHHHHHC------CCCcEEE
Q Q_7119720       233 MPLSAPTLVPQEHYVRITGLYPTLNISDEFSSNVANYQKVGMQKYSTLQGPPGTGKSHFAIGLALYY------PSARIVY  306 (601)
Q Consensus       233 ~~~~~~~~~~~~~~~~~~~~~~~l~~~q~~~~~~~~~~~~~~~~~~lI~GppGTGKT~~~~~~~~~~------~~~~VLv  306 (601)
                      .++...++........+...+...........+...+..+..+...+|.||.|+|||+.+...+...      .+.+|++
T Consensus        36 ~~~~~~~~~~~~~~~~~~~~~~~~~~lp~~~~~~~i~~~l~~~~~vii~a~TGsGKT~~~~~~i~~~~~~~~~~~~~ilv  115 (743)
T XP_016871894.1   36 EDLELNPFDGLPYSSRYYKLLKEREDLPIWKEKYSFMENLLQNQIVIVSGDAKCGKSAQVPQWCAEYCLSIHYQHGGVIC  115 (743)
T ss_pred             hccccCCCCCCCCCHHHHHHHHHhccCchHHHHHHHHHHHHhCCEEEEEcCCCCChhcHHHHHHHHHHHHhccCCCeEEE


Q ss_pred             EeCCHHHHHHHHHHHHHhCCccceeeecccchhheehhhhccCCcchheEEEehhhC--------CCcCCCEEEEcChhh
Q Q_7119720       307 TACSHAAVDALCEKALKYLPIDKCSRIIPARARVECFDKFKVNSTLEQYVFCTVNAL--------PETTADIVVFDEISM  378 (601)
Q Consensus       307 ~a~s~~A~d~L~~~i~~~~~~~~~~~~~~~~~~~~~~~~~~~~~~~~~~i~~t~~~l--------~~~~~~~viIDEa~~  378 (601)
                      +.|+..++..+.+++...++.......      ...............++++|...+        ....+++|||||++.
T Consensus       116 ~~P~r~~a~~~~~~v~~~~~~~~~~~v------g~~~~~~~~~~~~~~I~v~T~~~Ll~~l~~~~~l~~~~~iIiDEaHe  189 (743)
T XP_016871894.1  116 TQVHKQTVVQLALRVADEMDVNIGHEV------GYVIPFENCCTNETILRYCTDDMLQREMMSNPFLGSYGVIILDDIHE  189 (743)
T ss_pred             eCCcHHHHHHHHHHHHHHhCCCCCCce------eEEccCCCCCCCCeEEEEEecHHHHHHHhhCcchhcceEEEcCCccc


Q ss_pred             CCHHHHHHHHHHc------CCCEEEEE
Q Q_7119720       379 ATNYDLSVVNARL------RAKHYVYI  399 (601)
Q Consensus       379 ~~~~~~~~l~~~~------~~~~vvlv  399 (601)
                      .....-.++..+.      ...+++++
T Consensus       190 r~~~~d~ll~~l~~~~~~~~~~k~il~  216 (743)
T XP_016871894.1  190 RSIATDVLLGLLKDVLLARPELKLIIN  216 (743)
T ss_pred             CcHHHHHHHHHHHHHHHHCCCCEEEEE


No 173
>XP_011531458.1 PREDICTED: putative ATP-dependent RNA helicase DHX57 isoform X2 [Homo sapiens]
Probab=97.54  E-value=0.0017  Score=83.58  Aligned_cols=147  Identities=13%  Similarity=0.126  Sum_probs=0.0  Template_Neff=8.500

Q ss_pred             HHHhhcccccCCChhhhhcHHHHHHHccCCEEEEECCCCCCHHHHHHHHHHHC-------CCCcEEEEeCCHHHHHHHHH
Q Q_7119720       247 VRITGLYPTLNISDEFSSNVANYQKVGMQKYSTLQGPPGTGKSHFAIGLALYY-------PSARIVYTACSHAAVDALCE  319 (601)
Q Consensus       247 ~~~~~~~~~l~~~q~~~~~~~~~~~~~~~~~~lI~GppGTGKT~~~~~~~~~~-------~~~~VLv~a~s~~A~d~L~~  319 (601)
                      ..+...+...........+...+..+..+.+.+|.|++|+|||+.+..++...       ...+|+++.|+..++..+.+
T Consensus       532 ~~~~~~l~~r~~lP~~~~q~~il~~l~~~~vviI~g~TGsGKTt~ip~~il~~~~~~~~~~~~~Ilv~qPrr~~a~~~a~  611 (1342)
T XP_011531458.1  532 RQFQSILQERQSLPAWEERETILNLLRKHQVVVISGMTGCGKTTQIPQFILDDSLNGPPEKVANIICTQPRRISAISVAE  611 (1342)
T ss_pred             HHHHHHHHHhccCChHHHHHHHHHHHHhCCEEEEECCCCCCHHHHHHHHHHHHHHcCCCCCCcEEEEEcCCHHHHHHHHH


Q ss_pred             HHHHhCCccceeeecccchhheehhhhccCCcchheEEEehhhC--------CCcCCCEEEEcChhhCCHHH------HH
Q Q_7119720       320 KALKYLPIDKCSRIIPARARVECFDKFKVNSTLEQYVFCTVNAL--------PETTADIVVFDEISMATNYD------LS  385 (601)
Q Consensus       320 ~i~~~~~~~~~~~~~~~~~~~~~~~~~~~~~~~~~~i~~t~~~l--------~~~~~~~viIDEa~~~~~~~------~~  385 (601)
                      ++............      ......-........++++|...+        ....+++|||||++......      +.
T Consensus       612 rva~e~~~~~g~~v------Gy~ir~e~~~~~~t~Il~~T~g~Ll~~l~~~~~l~~~~~VIvDEaHer~~~~d~ll~~Lk  685 (1342)
T XP_011531458.1  612 RVAKERAERVGLTV------GYQIRLESVKSSATRLLYCTTGVLLRRLEGDTALQGVSHIIVDEVHERTEESDFLLLVLK  685 (1342)
T ss_pred             HHHHHhccccCCeE------EEeeeccccCCCCCEEEEEeChHHHHHHcCCcccCCceEEEEcChhhcccccHHHHHHHH


Q ss_pred             HHHHHcCCCEEEEE
Q Q_7119720       386 VVNARLRAKHYVYI  399 (601)
Q Consensus       386 ~l~~~~~~~~vvlv  399 (601)
                      .+.......++|++
T Consensus       686 ~ll~~~~~~kiIlm  699 (1342)
T XP_011531458.1  686 DIVSQRPGLQVILM  699 (1342)
T ss_pred             HHHhhCCCceEEEE


No 174
>NP_064544.2 SWI/SNF-related matrix-associated actin-dependent regulator of chromatin subfamily A containing DEAD/H box 1 isoform b [Homo sapiens]
Probab=97.54  E-value=0.0017  Score=81.07  Aligned_cols=139  Identities=15%  Similarity=0.099  Sum_probs=0.0  Template_Neff=7.900

Q ss_pred             cHHHHHHHc----cCCEEEEECCCCCCHHHHHHHHHHHC----CCCcEEEEeCCHHHHHHHHHHHHHhCCccceeee-cc
Q Q_7119720       265 NVANYQKVG----MQKYSTLQGPPGTGKSHFAIGLALYY----PSARIVYTACSHAAVDALCEKALKYLPIDKCSRI-IP  335 (601)
Q Consensus       265 ~~~~~~~~~----~~~~~lI~GppGTGKT~~~~~~~~~~----~~~~VLv~a~s~~A~d~L~~~i~~~~~~~~~~~~-~~  335 (601)
                      |...+..+.    .+.-.+|.+|.|+|||.++..++..+    ...++||++|+... ++..+.+.+.........+ ..
T Consensus       501 Q~~~l~~l~~~~~~~~~~ILa~~tGsGKT~~~i~~i~~l~~~~~~~~~LIVvPts~L-~qw~~el~k~~p~l~v~~~~g~  579 (1026)
T NP_064544.2     501 QKVGLNWLALVHKHGLNGILADEMGLGKTIQAIAFLAYLYQEGNNGPHLIVVPASTI-DNWLREVNLWCPTLKVLCYYGS  579 (1026)
T ss_pred             HHHHHHHHHHHHHhCCCEEEECCCCCcHHHHHHHHHHHHHHhCCCCCEEEEeCHHHH-HHHHHHHHHHCCCCcEEEEeCC


Q ss_pred             cchhheehhhhccCCcchheEEEehhhCCC----------cCCCEEEEcChhhCCHHHHHHHHHHc---CCCEEEEEeCc
Q Q_7119720       336 ARARVECFDKFKVNSTLEQYVFCTVNALPE----------TTADIVVFDEISMATNYDLSVVNARL---RAKHYVYIGDP  402 (601)
Q Consensus       336 ~~~~~~~~~~~~~~~~~~~~i~~t~~~l~~----------~~~~~viIDEa~~~~~~~~~~l~~~~---~~~~vvlvGD~  402 (601)
                      ..........+........++++|...+..          ..|++||+||++++..........+.   ...+++|-|-|
T Consensus       580 ~~~r~~~~~~~~~~~~~~dVvItTy~~l~~~~~~~~~l~~~~~~~VI~DEaH~Lkn~~s~~~~~l~~l~a~~rllLTgTP  659 (1026)
T NP_064544.2     580 QEERKQIRFNIHSRYEDYNVIVTTYNCAISSSDDRSLFRRLKLNYAIFDEGHMLKNMGSIRYQHLMTINANNRLLLTGTP  659 (1026)
T ss_pred             HHHHHHHHHHhhhhhccCcEEEEccccccCCcccHHHHHHcCCcEEEEecchHhccchHHHHHHHHhcCCCcEEEeeCCc


Q ss_pred             cc
Q Q_7119720       403 AQ  404 (601)
Q Consensus       403 ~Q  404 (601)
                      .|
T Consensus       660 l~  661 (1026)
T NP_064544.2     660 VQ  661 (1026)
T ss_pred             cC


No 175
>XP_016863952.1 PREDICTED: SWI/SNF-related matrix-associated actin-dependent regulator of chromatin subfamily A containing DEAD/H box 1 isoform X1 [Homo sapiens]
Probab=97.54  E-value=0.0017  Score=81.07  Aligned_cols=139  Identities=15%  Similarity=0.099  Sum_probs=0.0  Template_Neff=7.900

Q ss_pred             cHHHHHHHc----cCCEEEEECCCCCCHHHHHHHHHHHC----CCCcEEEEeCCHHHHHHHHHHHHHhCCccceeee-cc
Q Q_7119720       265 NVANYQKVG----MQKYSTLQGPPGTGKSHFAIGLALYY----PSARIVYTACSHAAVDALCEKALKYLPIDKCSRI-IP  335 (601)
Q Consensus       265 ~~~~~~~~~----~~~~~lI~GppGTGKT~~~~~~~~~~----~~~~VLv~a~s~~A~d~L~~~i~~~~~~~~~~~~-~~  335 (601)
                      |...+..+.    .+.-.+|.+|.|+|||.++..++..+    ...++||++|+... ++..+.+.+.........+ ..
T Consensus       501 Q~~~l~~l~~~~~~~~~~ILa~~tGsGKT~~~i~~i~~l~~~~~~~~~LIVvPts~L-~qw~~el~k~~p~l~v~~~~g~  579 (1026)
T XP_016863952.1  501 QKVGLNWLALVHKHGLNGILADEMGLGKTIQAIAFLAYLYQEGNNGPHLIVVPASTI-DNWLREVNLWCPTLKVLCYYGS  579 (1026)
T ss_pred             HHHHHHHHHHHHHhCCCEEEECCCCCcHHHHHHHHHHHHHHhCCCCCEEEEeCHHHH-HHHHHHHHHHCCCCcEEEEeCC


Q ss_pred             cchhheehhhhccCCcchheEEEehhhCCC----------cCCCEEEEcChhhCCHHHHHHHHHHc---CCCEEEEEeCc
Q Q_7119720       336 ARARVECFDKFKVNSTLEQYVFCTVNALPE----------TTADIVVFDEISMATNYDLSVVNARL---RAKHYVYIGDP  402 (601)
Q Consensus       336 ~~~~~~~~~~~~~~~~~~~~i~~t~~~l~~----------~~~~~viIDEa~~~~~~~~~~l~~~~---~~~~vvlvGD~  402 (601)
                      ..........+........++++|...+..          ..|++||+||++++..........+.   ...+++|-|-|
T Consensus       580 ~~~r~~~~~~~~~~~~~~dVvItTy~~l~~~~~~~~~l~~~~~~~VI~DEaH~Lkn~~s~~~~~l~~l~a~~rllLTgTP  659 (1026)
T XP_016863952.1  580 QEERKQIRFNIHSRYEDYNVIVTTYNCAISSSDDRSLFRRLKLNYAIFDEGHMLKNMGSIRYQHLMTINANNRLLLTGTP  659 (1026)
T ss_pred             HHHHHHHHHHhhhhhccCcEEEEccccccCCcccHHHHHHcCCcEEEEecchHhccchHHHHHHHHhcCCCcEEEeeCCc


Q ss_pred             cc
Q Q_7119720       403 AQ  404 (601)
Q Consensus       403 ~Q  404 (601)
                      .|
T Consensus       660 l~  661 (1026)
T XP_016863952.1  660 VQ  661 (1026)
T ss_pred             cC


No 176
>NP_001107869.1 ATP-dependent RNA helicase DHX36 isoform 2 [Homo sapiens]
Probab=97.54  E-value=0.0018  Score=81.04  Aligned_cols=136  Identities=15%  Similarity=0.149  Sum_probs=0.0  Template_Neff=9.500

Q ss_pred             hhhhcHHHHHHHccCCEEEEECCCCCCHHHHHHHHHHHC-------CCCcEEEEeCCHHHHHHHHHHHHHhCCccceeee
Q Q_7119720       261 EFSSNVANYQKVGMQKYSTLQGPPGTGKSHFAIGLALYY-------PSARIVYTACSHAAVDALCEKALKYLPIDKCSRI  333 (601)
Q Consensus       261 ~~~~~~~~~~~~~~~~~~lI~GppGTGKT~~~~~~~~~~-------~~~~VLv~a~s~~A~d~L~~~i~~~~~~~~~~~~  333 (601)
                      ....+...+..+..+...+|.|+.|||||+.+...+...       ...+|++++|+..++.++.+++.+..........
T Consensus       209 ~~~~Q~~~l~~i~~~~~~ii~a~TGsGKT~~~~~~il~~~~~~~~~~~~~ilv~~P~r~la~q~~~~v~~~~~~~~~~~~  288 (994)
T NP_001107869.1  209 SYGMQKELVNLIDNHQVTVISGETGCGKTTQVTQFILDNYIERGKGSACRIVCTQPRRISAISVAERVAAERAESCGSGN  288 (994)
T ss_pred             hHHHHHHHHHHHHhCCeEEEEcCCCCCHHHHHHHHHHHHHHHcCCCCCcEEEEEcCCHHHHHHHHHHHHHHhhcccCCCC


Q ss_pred             cccchhheehhhhccCCcchheEEEehhhC--------CCcCCCEEEEcChhh--CCHHHHHHHHHHc----CCCEEEEE
Q Q_7119720       334 IPARARVECFDKFKVNSTLEQYVFCTVNAL--------PETTADIVVFDEISM--ATNYDLSVVNARL----RAKHYVYI  399 (601)
Q Consensus       334 ~~~~~~~~~~~~~~~~~~~~~~i~~t~~~l--------~~~~~~~viIDEa~~--~~~~~~~~l~~~~----~~~~vvlv  399 (601)
                      ..   .+..............++++|...+        ....+++||||||+.  +....+..+...+    ...+++++
T Consensus       289 ~~---g~~~~~~~~~~~~~~~I~v~T~g~Ll~~l~~~~~l~~~~~vIiDEaher~~~~d~~~~~lk~~~~~~~~~kvil~  365 (994)
T NP_001107869.1  289 ST---GYQIRLQSRLPRKQGSILYCTTGIILQWLQSDPYLSSVSHIVLDEIHERNLQSDVLMTVVKDLLNFRSDLKVILM  365 (994)
T ss_pred             ce---eEEEecccCCCCCCceEEEEchhHHHHHHhhCcccccCcEEEecChhHhcccHHHHHHHHHHHHhhCCCCeEEEE


No 177
>NP_054722.2 pre-mRNA-splicing factor ATP-dependent RNA helicase PRP16 [Homo sapiens]
Probab=97.54  E-value=0.0016  Score=82.69  Aligned_cols=148  Identities=9%  Similarity=-0.009  Sum_probs=0.0  Template_Neff=7.800

Q ss_pred             HHHHhhcccccCCChhhhhcHHHHHHHccCCEEEEECCCCCCHHHHHHHHHHHC---CCCcEEEEeCCHHHHHHHHHHHH
Q Q_7119720       246 YVRITGLYPTLNISDEFSSNVANYQKVGMQKYSTLQGPPGTGKSHFAIGLALYY---PSARIVYTACSHAAVDALCEKAL  322 (601)
Q Consensus       246 ~~~~~~~~~~l~~~q~~~~~~~~~~~~~~~~~~lI~GppGTGKT~~~~~~~~~~---~~~~VLv~a~s~~A~d~L~~~i~  322 (601)
                      +......+...........+...+..+..+...+|.||+|+|||+.+...+...   ...+|+++.|+..++..+..++.
T Consensus       519 ~~~~~~~l~~r~~lpl~~~Q~eil~~I~~~~~vII~~~TGSGKTt~~~~~ll~~~~~~~~~Il~~~Prr~la~qva~rv~  598 (1227)
T NP_054722.2     519 FAKKKSILEQRQYLPIFAVQQELLTIIRDNSIVIVVGETGSGKTTQLTQYLHEDGYTDYGMIGCTQPRRVAAMSVAKRVS  598 (1227)
T ss_pred             hHHHHHHHHHcCCCChHHHHHHHHHHHHhCCEEEEEeCCCCCHHHHHHHHHHHhCcccCCeEEEecchHHHHHHHHHHHH


Q ss_pred             HhCCccceeeecccchhheehhhhccCCcchheEEEehhhC--------CCcCCCEEEEcChhhCCHHHHHHHHHHc---
Q Q_7119720       323 KYLPIDKCSRIIPARARVECFDKFKVNSTLEQYVFCTVNAL--------PETTADIVVFDEISMATNYDLSVVNARL---  391 (601)
Q Consensus       323 ~~~~~~~~~~~~~~~~~~~~~~~~~~~~~~~~~i~~t~~~l--------~~~~~~~viIDEa~~~~~~~~~~l~~~~---  391 (601)
                      ..++.......      ...............++++|...+        ....+++||||||+......-.++..+.   
T Consensus       599 ~~~~~~lg~~v------gy~ir~e~~~~~~t~Ii~~T~g~Ll~~l~~~~~l~~~s~IIIDEaHers~~td~l~~llk~i~  672 (1227)
T NP_054722.2     599 EEMGGNLGEEV------GYAIRFEDCTSENTLIKYMTDGILLRESLREADLDHYSAIIMDEAHERSLNTDVLFGLLREVV  672 (1227)
T ss_pred             HHhCCCcccee------EEEEEeccCCCCCcEEEEecHHHHHHHHHhcCChhhCeEEEEeCchhccCChHHHHHHHHHHH


Q ss_pred             ---CCCEEEEE
Q Q_7119720       392 ---RAKHYVYI  399 (601)
Q Consensus       392 ---~~~~vvlv  399 (601)
                         ...++|++
T Consensus       673 ~~~~~~klIlm  683 (1227)
T NP_054722.2     673 ARRSDLKLIVT  683 (1227)
T ss_pred             HhCccCcEEEE


No 178
>NP_001157711.1 putative pre-mRNA-splicing factor ATP-dependent RNA helicase DHX16 isoform 2 [Homo sapiens]
Probab=97.54  E-value=0.0013  Score=81.83  Aligned_cols=152  Identities=10%  Similarity=0.003  Sum_probs=0.0  Template_Neff=8.800

Q ss_pred             ChHHHHHHhhcccccCCChhhhhcHHHHHHHccCCEEEEECCCCCCHHHHHHHHHHHC----CCCcEEEEeCCHHHHHHH
Q Q_7119720       242 PQEHYVRITGLYPTLNISDEFSSNVANYQKVGMQKYSTLQGPPGTGKSHFAIGLALYY----PSARIVYTACSHAAVDAL  317 (601)
Q Consensus       242 ~~~~~~~~~~~~~~l~~~q~~~~~~~~~~~~~~~~~~lI~GppGTGKT~~~~~~~~~~----~~~~VLv~a~s~~A~d~L  317 (601)
                      .......................+...+..+..+...+|.||+|+|||+.+...+...    .+.+|++++|+..++..+
T Consensus       322 ~~~~~~~~~~~~~~r~~lpl~~~Q~~~l~~i~~~~~~iI~~~TGsGKTt~i~~~l~~~~~~~~~~~ilvv~P~r~la~~~  401 (981)
T NP_001157711.1  322 TSTQAQQKESIQAVRRSLPVFPFREELLAAIANHQVLIIEGETGSGKTTQIPQYLFEEGYTNKGMKIACTQPRRVAAMSV  401 (981)
T ss_pred             CChHHHHHHHHHHHHhcCCChHHHHHHHHHHHhCCcEEEECCCCCChhhHHHHHHHHhCccCCCcEEEEeCChHHHHHHH


Q ss_pred             HHHHHHhCCccceeeecccchhheehhhhccCCcchheEEEehhhC--------CCcCCCEEEEcChh------hCCHHH
Q Q_7119720       318 CEKALKYLPIDKCSRIIPARARVECFDKFKVNSTLEQYVFCTVNAL--------PETTADIVVFDEIS------MATNYD  383 (601)
Q Consensus       318 ~~~i~~~~~~~~~~~~~~~~~~~~~~~~~~~~~~~~~~i~~t~~~l--------~~~~~~~viIDEa~------~~~~~~  383 (601)
                      .+++...++......      ................++++|...+        ....+++|||||++      ..-...
T Consensus       402 ~~~v~~~~~~~~~~~------vg~~~~~~~~~~~~~~Iiv~T~~~Ll~~l~~~~~l~~~~~IIIDEaH~~~~~~d~l~~~  475 (981)
T NP_001157711.1  402 AARVAREMGVKLGNE------VGYSIRFEDCTSERTVLRYMTDGMLLREFLSEPDLASYSVVMVDEAHERTLHTDILFGL  475 (981)
T ss_pred             HHHHHHHhCCCCCCc------ccceeeccCCCCCCeEEEEEechHHHHHHHhCcchhhceEEEEcccccCCchHHHHHHH


Q ss_pred             HHHHHHHcCCCEEEEE
Q Q_7119720       384 LSVVNARLRAKHYVYI  399 (601)
Q Consensus       384 ~~~l~~~~~~~~vvlv  399 (601)
                      +..+.......+++++
T Consensus       476 l~~l~~~~~~~kiI~l  491 (981)
T NP_001157711.1  476 IKDVARFRPELKVLVA  491 (981)
T ss_pred             HHHHHHHCCCCEEEEE


No 179
>NP_116045.2 probable ATP-dependent RNA helicase DHX37 [Homo sapiens]
Probab=97.53  E-value=0.00091  Score=84.64  Aligned_cols=123  Identities=15%  Similarity=0.094  Sum_probs=0.0  Template_Neff=8.500

Q ss_pred             hhhhcHHHHHHHccCCEEEEECCCCCCHHHHHHHHHHHC----CCCcEEEEeCCHHHHHHHHHHHHHhCCccceeeeccc
Q Q_7119720       261 EFSSNVANYQKVGMQKYSTLQGPPGTGKSHFAIGLALYY----PSARIVYTACSHAAVDALCEKALKYLPIDKCSRIIPA  336 (601)
Q Consensus       261 ~~~~~~~~~~~~~~~~~~lI~GppGTGKT~~~~~~~~~~----~~~~VLv~a~s~~A~d~L~~~i~~~~~~~~~~~~~~~  336 (601)
                      ....+...+..+..+...+|.|+.|+|||+.+-.++...    .+.+|+++.|+..|+..+.+++...++......-+..
T Consensus       254 i~~~~~~I~~~i~~~~~vII~g~TGsGKTtqvpq~l~e~~~~~~~~~IlvtqPrR~aa~s~a~rva~e~g~~~~~Vgy~i  333 (1157)
T NP_116045.2     254 ILSEEQVIMEAVAEHPIVIVCGETGSGKTTQVPQFLYEAGFSSEDSIIGVTEPRRVAAVAMSQRVAKEMNLSQRVVSYQI  333 (1157)
T ss_pred             CccHHHHHHHHHHhCCEEEEEcCCCCCchhHHHHHHHHcCCCCCCeEEEEEcCcHHHHHHHHHHHHHHcCCCcceEeeEE


Q ss_pred             chhheehhhhccCCcchheEEEehhhC--------CCcCCCEEEEcChhhCCHHHHHHHHHH
Q Q_7119720       337 RARVECFDKFKVNSTLEQYVFCTVNAL--------PETTADIVVFDEISMATNYDLSVVNAR  390 (601)
Q Consensus       337 ~~~~~~~~~~~~~~~~~~~i~~t~~~l--------~~~~~~~viIDEa~~~~~~~~~~l~~~  390 (601)
                      .......       ....++++|...+        ....+++||||||+..+...-.++..+
T Consensus       334 r~~~~~~-------~~t~I~~~T~g~Ll~~l~~d~~l~~~s~IIIDEaHers~~~D~ll~lL  388 (1157)
T NP_116045.2     334 RYEGNVT-------EETRIKFMTDGVLLKEIQKDFLLLRYKVVIIDEAHERSVYTDILIGLL  388 (1157)
T ss_pred             eecCCCC-------CCceEEEeccHHHHHHHHhCchhcCCeEEEEcCCCccCccHHHHHHHH


No 180
>XP_011521786.1 PREDICTED: pre-mRNA-splicing factor ATP-dependent RNA helicase PRP16 isoform X1 [Homo sapiens]
Probab=97.53  E-value=0.0017  Score=82.54  Aligned_cols=148  Identities=9%  Similarity=-0.009  Sum_probs=0.0  Template_Neff=7.800

Q ss_pred             HHHHhhcccccCCChhhhhcHHHHHHHccCCEEEEECCCCCCHHHHHHHHHHHC---CCCcEEEEeCCHHHHHHHHHHHH
Q Q_7119720       246 YVRITGLYPTLNISDEFSSNVANYQKVGMQKYSTLQGPPGTGKSHFAIGLALYY---PSARIVYTACSHAAVDALCEKAL  322 (601)
Q Consensus       246 ~~~~~~~~~~l~~~q~~~~~~~~~~~~~~~~~~lI~GppGTGKT~~~~~~~~~~---~~~~VLv~a~s~~A~d~L~~~i~  322 (601)
                      +......+...........+...+..+..+...+|.||+|+|||+.+...+...   ...+|+++.|+..++..+..++.
T Consensus       519 ~~~~~~~l~~r~~lpl~~~Q~eil~~I~~~~~vII~~~TGSGKTt~~~~~ll~~~~~~~~~Il~~~Prr~la~qva~rv~  598 (1227)
T XP_011521786.1  519 FAKKKSILEQRQYLPIFAVQQELLTIIRDNSIVIVVGETGSGKTTQLTQYLHEDGYTDYGMIGCTQPRRVAAMSVAKRVS  598 (1227)
T ss_pred             hHHHHHHHHHcCCCChHHHHHHHHHHHHhCCeEEEEeCCCCCHHHHHHHHHHHhCcccCCeEEEecchHHHHHHHHHHHH


Q ss_pred             HhCCccceeeecccchhheehhhhccCCcchheEEEehhhC--------CCcCCCEEEEcChhhCCHHHHHHHHHHc---
Q Q_7119720       323 KYLPIDKCSRIIPARARVECFDKFKVNSTLEQYVFCTVNAL--------PETTADIVVFDEISMATNYDLSVVNARL---  391 (601)
Q Consensus       323 ~~~~~~~~~~~~~~~~~~~~~~~~~~~~~~~~~i~~t~~~l--------~~~~~~~viIDEa~~~~~~~~~~l~~~~---  391 (601)
                      ..++.......      ...............++++|...+        ....+++||||||+......-.++..+.   
T Consensus       599 ~~~~~~lg~~V------gy~ir~e~~~~~~t~I~~~T~g~Ll~~~~~~~~l~~~s~IIIDEaHers~~td~l~~llk~i~  672 (1227)
T XP_011521786.1  599 EEMGGNLGEEV------GYAIRFEDCTSENTLIKYMTDGILLRESLREADLDHYSAIIMDEAHERSLNTDVLFGLLREVV  672 (1227)
T ss_pred             HHhCCCccCee------EEEEEeccCCCCCcEEEEecHHHHHHHHHhcCChhhCeEEEEeChhhhcCChHHHHHHHHHHH


Q ss_pred             ---CCCEEEEE
Q Q_7119720       392 ---RAKHYVYI  399 (601)
Q Consensus       392 ---~~~~vvlv  399 (601)
                         ...++|++
T Consensus       673 ~~~~~~klIl~  683 (1227)
T XP_011521786.1  673 ARRSDLKLIVT  683 (1227)
T ss_pred             HhCCcCcEEEE


No 181
>NP_001309148.1 ATP-dependent RNA helicase DHX8 isoform 6 [Homo sapiens]
Probab=97.53  E-value=0.0017  Score=82.48  Aligned_cols=145  Identities=12%  Similarity=-0.001  Sum_probs=0.0  Template_Neff=9.200

Q ss_pred             HhhcccccCCChhhhhcHHHHHHHccCCEEEEECCCCCCHHHHHHHHHHHC---CCCcEEEEeCCHHHHHHHHHHHHHhC
Q Q_7119720       249 ITGLYPTLNISDEFSSNVANYQKVGMQKYSTLQGPPGTGKSHFAIGLALYY---PSARIVYTACSHAAVDALCEKALKYL  325 (601)
Q Consensus       249 ~~~~~~~l~~~q~~~~~~~~~~~~~~~~~~lI~GppGTGKT~~~~~~~~~~---~~~~VLv~a~s~~A~d~L~~~i~~~~  325 (601)
                      +...+...........+.+.+..+..+...+|.||+|+|||+.+...+...   .+.+|++++|+..++.++.+++...+
T Consensus       555 ~~~~~~~~~~l~~~~~Q~~~i~~i~~~~~~ii~a~TGsGKT~~~~~~l~~~~~~~~~~ilv~~P~r~la~q~~~~v~~~~  634 (1169)
T NP_001309148.1  555 QMSILEQRESLPIYKLKEQLVQAVHDNQILIVIGETGSGKTTQITQYLAEAGYTSRGKIGCTQPRRVAAMSVAKRVSEEF  634 (1169)
T ss_pred             hHHHHHHHhcCChHHHHHHHHHHHHhCCeEEEEcCCCCCHHHHHHHHHHHhccccCCeEEEeCCcHHHHHHHHHHHHHHH


Q ss_pred             CccceeeecccchhheehhhhccCCcchheEEEehhhC--------CCcCCCEEEEcChhhCCHHHHHHHHHHc------
Q Q_7119720       326 PIDKCSRIIPARARVECFDKFKVNSTLEQYVFCTVNAL--------PETTADIVVFDEISMATNYDLSVVNARL------  391 (601)
Q Consensus       326 ~~~~~~~~~~~~~~~~~~~~~~~~~~~~~~i~~t~~~l--------~~~~~~~viIDEa~~~~~~~~~~l~~~~------  391 (601)
                      +.......      ...............++++|...+        ....+++||||||+......-.++..+.      
T Consensus       635 ~~~~~~~v------g~~~~~~~~~~~~~~I~v~T~~~Ll~~l~~~~~l~~~~~IIiDEaH~r~~~~d~l~~~l~~~~~~~  708 (1169)
T NP_001309148.1  635 GCCLGQEV------GYTIRFEDCTSPETVIKYMTDGMLLRECLIDPDLTQYAIIMLDEAHERTIHTDVLFGLLKKTVQKR  708 (1169)
T ss_pred             CCCCCCee------eeEeEeccCCCCCcEEEEEcchHHHHHHhhCcccccCeEEEccCccccChhHHHHHHHHHHHHHhC


Q ss_pred             CCCEEEEE
Q Q_7119720       392 RAKHYVYI  399 (601)
Q Consensus       392 ~~~~vvlv  399 (601)
                      ...+++++
T Consensus       709 ~~~kiIl~  716 (1169)
T NP_001309148.1  709 QDMKLIVT  716 (1169)
T ss_pred             CCCeEEEE


No 182
>NP_065916.2 ATP-dependent RNA helicase DHX36 isoform 1 [Homo sapiens]
Probab=97.52  E-value=0.002  Score=80.71  Aligned_cols=136  Identities=15%  Similarity=0.149  Sum_probs=0.0  Template_Neff=9.600

Q ss_pred             hhhhcHHHHHHHccCCEEEEECCCCCCHHHHHHHHHHHC-------CCCcEEEEeCCHHHHHHHHHHHHHhCCccceeee
Q Q_7119720       261 EFSSNVANYQKVGMQKYSTLQGPPGTGKSHFAIGLALYY-------PSARIVYTACSHAAVDALCEKALKYLPIDKCSRI  333 (601)
Q Consensus       261 ~~~~~~~~~~~~~~~~~~lI~GppGTGKT~~~~~~~~~~-------~~~~VLv~a~s~~A~d~L~~~i~~~~~~~~~~~~  333 (601)
                      ....+...+..+..++..+|.|++|||||+.+...+...       ...+|+++.|+..++.++.+++............
T Consensus       209 ~~~~Q~~~l~~i~~~~~~ii~a~TGsGKT~~~~~~il~~~~~~~~~~~~~ilv~~P~r~la~q~~~~v~~~~~~~~~~~~  288 (1008)
T NP_065916.2     209 SYGMQKELVNLIDNHQVTVISGETGCGKTTQVTQFILDNYIERGKGSACRIVCTQPRRISAISVAERVAAERAESCGSGN  288 (1008)
T ss_pred             hHHHHHHHHHHHHhCCEEEEEcCCCCCHHHHHHHHHHHHHHHcCCCCCCEEEEecCCHHHHHHHHHHHHHHhccccCCCC


Q ss_pred             cccchhheehhhhccCCcchheEEEehhhC--------CCcCCCEEEEcChhh--CCHHHHHHHHHHc----CCCEEEEE
Q Q_7119720       334 IPARARVECFDKFKVNSTLEQYVFCTVNAL--------PETTADIVVFDEISM--ATNYDLSVVNARL----RAKHYVYI  399 (601)
Q Consensus       334 ~~~~~~~~~~~~~~~~~~~~~~i~~t~~~l--------~~~~~~~viIDEa~~--~~~~~~~~l~~~~----~~~~vvlv  399 (601)
                      ..   .+.....-........++++|...+        ....+++||||||+.  +....+..+...+    ...+++++
T Consensus       289 ~~---g~~~~~~~~~~~~~~~I~i~T~g~Ll~~l~~~~~l~~~~~iIiDEaher~~~~d~~~~~lk~i~~~~~~~~vil~  365 (1008)
T NP_065916.2     289 ST---GYQIRLQSRLPRKQGSILYCTTGIILQWLQSDPYLSSVSHIVLDEIHERNLQSDVLMTVVKDLLNFRSDLKVILM  365 (1008)
T ss_pred             cc---ceeeecccCCCCCCCeEEEEchHHHHHHHhcCcccccCcEEEecChhHhccchHHHHHHHHHHHhhCCCCEEEEE


No 183
>NP_957518.1 probable ATP-dependent RNA helicase DDX47 isoform 2 [Homo sapiens]
Probab=97.52  E-value=0.0023  Score=70.95  Aligned_cols=153  Identities=8%  Similarity=-0.015  Sum_probs=0.0  Template_Neff=10.700

Q ss_pred             HHHhhcccccCCChhhhhcHHHHHHHccCCEEEEECCCCCCHHHHHHHHHHHC-----CCCcEEEEeCCHHHHHHHHHHH
Q Q_7119720       247 VRITGLYPTLNISDEFSSNVANYQKVGMQKYSTLQGPPGTGKSHFAIGLALYY-----PSARIVYTACSHAAVDALCEKA  321 (601)
Q Consensus       247 ~~~~~~~~~l~~~q~~~~~~~~~~~~~~~~~~lI~GppGTGKT~~~~~~~~~~-----~~~~VLv~a~s~~A~d~L~~~i  321 (601)
                      ..+...+..+........|...+.........++.+|+|+|||.++...+...     ...++|+++|+...+.++.+.+
T Consensus        33 ~~~~~~l~~~~~~~~~~~Q~~~l~~~~~~~~~ii~~~tGsGKT~~~~~~~l~~~~~~~~~~~~lvv~P~~~L~~q~~~~~  112 (406)
T NP_957518.1      33 DVLCEACDQLGWTKPTKIQIEAIPLALQGRDIIGLAETGSGKTGAFALPILNALLETPQRLFALVLTPTRELAFQISEQF  112 (406)
T ss_pred             HHHHHHHHHcCCCCCCHHHHHHHHHHHCCCCEEEECCCCCCHHHHHHHHHHHHHHcCCCCceEEEECCCHHHHHHHHHHH


Q ss_pred             HHhCCccceeeecccchhheehhhhccCCcchheEEEehhhC----------CCcCCCEEEEcChhhCCH----HHHHHH
Q Q_7119720       322 LKYLPIDKCSRIIPARARVECFDKFKVNSTLEQYVFCTVNAL----------PETTADIVVFDEISMATN----YDLSVV  387 (601)
Q Consensus       322 ~~~~~~~~~~~~~~~~~~~~~~~~~~~~~~~~~~i~~t~~~l----------~~~~~~~viIDEa~~~~~----~~~~~l  387 (601)
                      ................ ................++++|...+          ....++++|+||++++..    ..+..+
T Consensus       113 ~~~~~~~~~~~~~~~~-~~~~~~~~~~~~~~~~iii~Tp~~l~~~~~~~~~~~~~~~~~lIiDEah~~~~~~~~~~~~~i  191 (406)
T NP_957518.1     113 EALGSSIGVQSAVIVG-GIDSMSQSLALAKKPHIIIATPGRLIDHLENTKGFNLRALKYLVMDEADRILNMDFETEVDKI  191 (406)
T ss_pred             HHHHhccCCcEEEEEC-CCChHHHHHHHhhCCCEEEECHHHHHHHHHcCCCCChhcCCEEEEecHHHHccCCcHHHHHHH


Q ss_pred             HHHc-CCCEEEEEe
Q Q_7119720       388 NARL-RAKHYVYIG  400 (601)
Q Consensus       388 ~~~~-~~~~vvlvG  400 (601)
                      ...+ ...+++++.
T Consensus       192 ~~~~~~~~~~i~~S  205 (406)
T NP_957518.1     192 LKVIPRDRKTFLFS  205 (406)
T ss_pred             HHhCCcCCeEEEEE


No 184
>NP_004932.1 ATP-dependent RNA helicase DHX8 isoform 1 [Homo sapiens]
Probab=97.52  E-value=0.0019  Score=82.50  Aligned_cols=145  Identities=12%  Similarity=-0.001  Sum_probs=0.0  Template_Neff=9.000

Q ss_pred             HhhcccccCCChhhhhcHHHHHHHccCCEEEEECCCCCCHHHHHHHHHHHC---CCCcEEEEeCCHHHHHHHHHHHHHhC
Q Q_7119720       249 ITGLYPTLNISDEFSSNVANYQKVGMQKYSTLQGPPGTGKSHFAIGLALYY---PSARIVYTACSHAAVDALCEKALKYL  325 (601)
Q Consensus       249 ~~~~~~~l~~~q~~~~~~~~~~~~~~~~~~lI~GppGTGKT~~~~~~~~~~---~~~~VLv~a~s~~A~d~L~~~i~~~~  325 (601)
                      ....+...........+...+..+..+...+|.||+|+|||+.+...+...   .+.+|++++|+..++.++.+++...+
T Consensus       555 ~~~~l~~~~~l~~~~~Q~~~l~~i~~~~~vii~a~TGsGKT~~~~~~l~~~~~~~~~~ilv~~P~r~la~~~~~~v~~~~  634 (1220)
T NP_004932.1     555 QMSILEQRESLPIYKLKEQLVQAVHDNQILIVIGETGSGKTTQITQYLAEAGYTSRGKIGCTQPRRVAAMSVAKRVSEEF  634 (1220)
T ss_pred             hhHHHHHHhcCCHHHHHHHHHHHHHhCCeEEEECCCCCCHHHHHHHHHHHhccccCCeEEEeCChHHHHHHHHHHHHHHH


Q ss_pred             CccceeeecccchhheehhhhccCCcchheEEEehhhC--------CCcCCCEEEEcChhhCCHHHHHHHHHHc------
Q Q_7119720       326 PIDKCSRIIPARARVECFDKFKVNSTLEQYVFCTVNAL--------PETTADIVVFDEISMATNYDLSVVNARL------  391 (601)
Q Consensus       326 ~~~~~~~~~~~~~~~~~~~~~~~~~~~~~~i~~t~~~l--------~~~~~~~viIDEa~~~~~~~~~~l~~~~------  391 (601)
                      +.......      ...............++++|...+        ....+++||||||+......-.++..+.      
T Consensus       635 ~~~~g~~v------g~~~~~~~~~~~~~~I~v~T~~~Ll~~l~~~~~l~~~~~IIiDEaHer~~~~d~l~~~l~~~~~~~  708 (1220)
T NP_004932.1     635 GCCLGQEV------GYTIRFEDCTSPETVIKYMTDGMLLRECLIDPDLTQYAIIMLDEAHERTIHTDVLFGLLKKTVQKR  708 (1220)
T ss_pred             CCCCCCee------eeEeeeccCCCCCcEEEEEeHHHHHHHHhhCcCcccCeEEEeccccccCHHHHHHHHHHHHHHHhC


Q ss_pred             CCCEEEEE
Q Q_7119720       392 RAKHYVYI  399 (601)
Q Consensus       392 ~~~~vvlv  399 (601)
                      ...++|++
T Consensus       709 ~~~kiIl~  716 (1220)
T NP_004932.1     709 QDMKLIVT  716 (1220)
T ss_pred             CCCEEEEE


No 185
>NP_005795.2 ATP-dependent RNA helicase DDX39A [Homo sapiens]
Probab=97.51  E-value=0.0019  Score=71.46  Aligned_cols=170  Identities=7%  Similarity=-0.016  Sum_probs=0.0  Template_Neff=11.600

Q ss_pred             CcCCCCCCCCCChHHHHHHhhcccccCCChhhhhcHHHHHHHccCCEEEEECCCCCCHHHHHHHHHHHC-----CCCcEE
Q Q_7119720       231 TVMPLSAPTLVPQEHYVRITGLYPTLNISDEFSSNVANYQKVGMQKYSTLQGPPGTGKSHFAIGLALYY-----PSARIV  305 (601)
Q Consensus       231 ~~~~~~~~~~~~~~~~~~~~~~~~~l~~~q~~~~~~~~~~~~~~~~~~lI~GppGTGKT~~~~~~~~~~-----~~~~VL  305 (601)
                      ...+.....+........+...+...........|...+.....+.-.++.+|+|+|||.++...+...     .+.++|
T Consensus        37 ~~~~~~~~~~~~~~l~~~~~~~l~~~~~~~~~~~Q~~~~~~~~~~~~~ll~~~tGsGKT~~~~~~~~~~~~~~~~~~~~l  116 (427)
T NP_005795.2      37 SYVSIHSSGFRDFLLKPELLRAIVDCGFEHPSEVQHECIPQAILGMDVLCQAKSGMGKTAVFVLATLQQIEPVNGQVTVL  116 (427)
T ss_pred             CcccccCCChHHhCCCHHHHHHHHHCCCCCCCHHHHHHHHHHHCCCcEEEECCCCCcHHHHHHHHHHHHhcccCCCeeEE


Q ss_pred             EEeCCHHHHHHHHHHHHHhCCccceeee-cccchhheehhhhccCCcchheEEEehhhC---------CCcCCCEEEEcC
Q Q_7119720       306 YTACSHAAVDALCEKALKYLPIDKCSRI-IPARARVECFDKFKVNSTLEQYVFCTVNAL---------PETTADIVVFDE  375 (601)
Q Consensus       306 v~a~s~~A~d~L~~~i~~~~~~~~~~~~-~~~~~~~~~~~~~~~~~~~~~~i~~t~~~l---------~~~~~~~viIDE  375 (601)
                      +++|+...+.++.+.+.+.......... .....................++++|...+         ....+++|||||
T Consensus       117 ii~P~~~l~~q~~~~~~~~~~~~~~~~~~~~~~~~~~~~~~~~~~~~~~~iiv~t~~~l~~~~~~~~~~~~~~~~vIvDE  196 (427)
T NP_005795.2     117 VMCHTRELAFQISKEYERFSKYMPSVKVSVFFGGLSIKKDEEVLKKNCPHVVVGTPGRILALVRNRSFSLKNVKHFVLDE  196 (427)
T ss_pred             EEeCCHHHHHHHHHHHHHHHccCCCCeEEEEecCCCHHHHHHHHHhhCCCEEEECHHHHHHHHHcCCCChhhCCEEEEhh


Q ss_pred             hh------hCCHHHHHHHHHHcCCCEEEEEe
Q Q_7119720       376 IS------MATNYDLSVVNARLRAKHYVYIG  400 (601)
Q Consensus       376 a~------~~~~~~~~~l~~~~~~~~vvlvG  400 (601)
                      ++      ........++.......++++++
T Consensus       197 ~h~~~~~~~~~~~~~~~~~~~~~~~~~i~~s  227 (427)
T NP_005795.2     197 CDKMLEQLDMRRDVQEIFRLTPHEKQCMMFS  227 (427)
T ss_pred             HHHHHhhcCcHHHHHHHHHhCCcccEEEEEE


No 186
>XP_011525922.1 PREDICTED: ATP-dependent RNA helicase DDX39A isoform X1 [Homo sapiens]
Probab=97.51  E-value=0.0019  Score=71.46  Aligned_cols=170  Identities=7%  Similarity=-0.016  Sum_probs=0.0  Template_Neff=11.600

Q ss_pred             CcCCCCCCCCCChHHHHHHhhcccccCCChhhhhcHHHHHHHccCCEEEEECCCCCCHHHHHHHHHHHC-----CCCcEE
Q Q_7119720       231 TVMPLSAPTLVPQEHYVRITGLYPTLNISDEFSSNVANYQKVGMQKYSTLQGPPGTGKSHFAIGLALYY-----PSARIV  305 (601)
Q Consensus       231 ~~~~~~~~~~~~~~~~~~~~~~~~~l~~~q~~~~~~~~~~~~~~~~~~lI~GppGTGKT~~~~~~~~~~-----~~~~VL  305 (601)
                      ...+.....+........+...+...........|...+.....+.-.++.+|+|+|||.++...+...     .+.++|
T Consensus        37 ~~~~~~~~~~~~~~l~~~~~~~l~~~~~~~~~~~Q~~~~~~~~~~~~~ll~~~tGsGKT~~~~~~~~~~~~~~~~~~~~l  116 (427)
T XP_011525922.1   37 SYVSIHSSGFRDFLLKPELLRAIVDCGFEHPSEVQHECIPQAILGMDVLCQAKSGMGKTAVFVLATLQQIEPVNGQVTVL  116 (427)
T ss_pred             CcccccCCChHHhCCCHHHHHHHHHCCCCCCCHHHHHHHHHHHCCCcEEEECCCCCcHHHHHHHHHHHHhcccCCCeeEE


Q ss_pred             EEeCCHHHHHHHHHHHHHhCCccceeee-cccchhheehhhhccCCcchheEEEehhhC---------CCcCCCEEEEcC
Q Q_7119720       306 YTACSHAAVDALCEKALKYLPIDKCSRI-IPARARVECFDKFKVNSTLEQYVFCTVNAL---------PETTADIVVFDE  375 (601)
Q Consensus       306 v~a~s~~A~d~L~~~i~~~~~~~~~~~~-~~~~~~~~~~~~~~~~~~~~~~i~~t~~~l---------~~~~~~~viIDE  375 (601)
                      +++|+...+.++.+.+.+.......... .....................++++|...+         ....+++|||||
T Consensus       117 ii~P~~~l~~q~~~~~~~~~~~~~~~~~~~~~~~~~~~~~~~~~~~~~~~iiv~t~~~l~~~~~~~~~~~~~~~~vIvDE  196 (427)
T XP_011525922.1  117 VMCHTRELAFQISKEYERFSKYMPSVKVSVFFGGLSIKKDEEVLKKNCPHVVVGTPGRILALVRNRSFSLKNVKHFVLDE  196 (427)
T ss_pred             EEeCCHHHHHHHHHHHHHHHccCCCCeEEEEecCCCHHHHHHHHHhhCCCEEEECHHHHHHHHHcCCCChhhCCEEEEhh


Q ss_pred             hh------hCCHHHHHHHHHHcCCCEEEEEe
Q Q_7119720       376 IS------MATNYDLSVVNARLRAKHYVYIG  400 (601)
Q Consensus       376 a~------~~~~~~~~~l~~~~~~~~vvlvG  400 (601)
                      ++      ........++.......++++++
T Consensus       197 ~h~~~~~~~~~~~~~~~~~~~~~~~~~i~~s  227 (427)
T XP_011525922.1  197 CDKMLEQLDMRRDVQEIFRLTPHEKQCMMFS  227 (427)
T ss_pred             HHHHHhhcCcHHHHHHHHHhCCcccEEEEEE


No 187
>NP_003249.3 thymidine kinase, cytosolic isoform 1 [Homo sapiens]
Probab=97.51  E-value=0.00027  Score=72.32  Aligned_cols=103  Identities=10%  Similarity=0.037  Sum_probs=0.0  Template_Neff=8.400

Q ss_pred             cCCEEEEECCCCCCHHHHHHHHHHHC--CCCcEEEEeCCHHHHHHHHHHHHHhCCccceeeecccchhheehhhhccCCc
Q Q_7119720       274 MQKYSTLQGPPGTGKSHFAIGLALYY--PSARIVYTACSHAAVDALCEKALKYLPIDKCSRIIPARARVECFDKFKVNST  351 (601)
Q Consensus       274 ~~~~~lI~GppGTGKT~~~~~~~~~~--~~~~VLv~a~s~~A~d~L~~~i~~~~~~~~~~~~~~~~~~~~~~~~~~~~~~  351 (601)
                      ...+.+|.||+|||||+++..++...  .+.+|+++.++..........+...++................         
T Consensus        18 ~~~l~li~Gp~gSGKT~~l~~~~~~~~~~g~kv~~i~~~~d~r~~~~~~~~~~~~~~~~~~~~~~~~~~~~---------   88 (234)
T NP_003249.3      18 RGQIQVILGPMFSGKSTELMRRVRRFQIAQYKCLVIKYAKDTRYSSSFCTHDRNTMEALPACLLRDVAQEA---------   88 (234)
T ss_pred             CCEEEEEECCCCCCHHHHHHHHHHHHHHCCCeEEEEcCCCCCCcCCceeeecCCcceeEEcchHHHHHHHh---------


Q ss_pred             chheEEEehhhCCCcCCCEEEEcChhhCCHHHHHHHHHHc-CCCEEEEEe
Q Q_7119720       352 LEQYVFCTVNALPETTADIVVFDEISMATNYDLSVVNARL-RAKHYVYIG  400 (601)
Q Consensus       352 ~~~~i~~t~~~l~~~~~~~viIDEa~~~~~~~~~~l~~~~-~~~~vvlvG  400 (601)
                                    ..+++|+|||++.+.. ...++.... .+..|+++|
T Consensus        89 --------------~~~dvIiIDEaqfl~~-l~~li~~~~~~g~~Vi~~G  123 (234)
T NP_003249.3      89 --------------LGVAVIGIDEGQFFPD-IVEFCEAMANAGKTVIVAA  123 (234)
T ss_pred             --------------hCCcEEEECCccccHH-HHHHHHHHHHcCCeEEEEE


No 188
>XP_006711625.1 PREDICTED: probable ATP-dependent RNA helicase DDX59 isoform X3 [Homo sapiens]
Probab=97.51  E-value=0.0019  Score=75.26  Aligned_cols=166  Identities=7%  Similarity=-0.055  Sum_probs=0.0  Template_Neff=9.400

Q ss_pred             CCCCCCCCChHHHHHHhhcccccCCChhhhhcHHHHHHHccCCEEEEECCCCCCHHHHHHHHHHHC-----CCCcEEEEe
Q Q_7119720       234 PLSAPTLVPQEHYVRITGLYPTLNISDEFSSNVANYQKVGMQKYSTLQGPPGTGKSHFAIGLALYY-----PSARIVYTA  308 (601)
Q Consensus       234 ~~~~~~~~~~~~~~~~~~~~~~l~~~q~~~~~~~~~~~~~~~~~~lI~GppGTGKT~~~~~~~~~~-----~~~~VLv~a  308 (601)
                      +.+...+........+...+...........|..++.....+.-.++.++.|+|||.++...+...     .+.++||++
T Consensus       199 ~~pi~~f~~~~l~~~l~~~l~~~g~~~p~~~Q~~ai~~~l~g~~~l~~a~TGsGKT~~~llp~l~~~~~~~~~~~~LIl~  278 (557)
T XP_006711625.1  199 TRPIIDFEHCSLPEVLNHNLKKSGYEVPTPIQMQMIPVGLLGRDILASADTGSGKTAAFLLPVIMRALFESKTPSALILT  278 (557)
T ss_pred             CCCCCChhHCCCCHHHHHHHHHCCCCCCCHHHHhHHHHHHcCCcEEEEcCCCCcHHHHHHHHHHHHHHHhCCCCeEEEEe


Q ss_pred             CCHHHHHHHHHHHHHhCCccceeeecccchhheehhhhccCCcchheEEEehhhC---------CCcCCCEEEEcChhhC
Q Q_7119720       309 CSHAAVDALCEKALKYLPIDKCSRIIPARARVECFDKFKVNSTLEQYVFCTVNAL---------PETTADIVVFDEISMA  379 (601)
Q Consensus       309 ~s~~A~d~L~~~i~~~~~~~~~~~~~~~~~~~~~~~~~~~~~~~~~~i~~t~~~l---------~~~~~~~viIDEa~~~  379 (601)
                      |+...+.++.+.+.+...............................++++|...+         ....+++||||||+.+
T Consensus       279 Ptr~L~~q~~~~~~~~~~~~~~~~~~~~~gg~~~~~~~~~~~~~~~Ivv~Tp~~L~~~l~~~~~~l~~~~~lViDEah~~  358 (557)
T XP_006711625.1  279 PTRELAIQIERQAKELMSGLPRMKTVLLVGGLPLPPQLYRLQQHVKVIIATPGRLLDIIKQSSVELCGVKIVVVDEADTM  358 (557)
T ss_pred             CCHHHHHHHHHHHHHHHcCCCCCeEEEEECCCCcHHHHHHHhcCCcEEEEChHHHHHHHHcCCCcccCCCEEEEeCHHHH


Q ss_pred             CH-----HHHHHHHHHcCCCEEEEE
Q Q_7119720       380 TN-----YDLSVVNARLRAKHYVYI  399 (601)
Q Consensus       380 ~~-----~~~~~l~~~~~~~~vvlv  399 (601)
                      ..     ....++..+....+++++
T Consensus       359 ~~~~~~~~~~~i~~~l~~~~~~i~~  383 (557)
T XP_006711625.1  359 LKMGFQQQVLDILENIPNDCQTILV  383 (557)
T ss_pred             hhcChHHHHHHHHHcCCCCCEEEEE


No 189
>NP_001241878.1 SWI/SNF-related matrix-associated actin-dependent regulator of chromatin subfamily A containing DEAD/H box 1 isoform c [Homo sapiens]
Probab=97.51  E-value=0.0019  Score=74.52  Aligned_cols=139  Identities=15%  Similarity=0.115  Sum_probs=0.0  Template_Neff=12.100

Q ss_pred             cHHHHHHHc----cCCEEEEECCCCCCHHHHHHHHHHHC----CCCcEEEEeCCHHHHHHHHHHHHHhCCccceeee-cc
Q Q_7119720       265 NVANYQKVG----MQKYSTLQGPPGTGKSHFAIGLALYY----PSARIVYTACSHAAVDALCEKALKYLPIDKCSRI-IP  335 (601)
Q Consensus       265 ~~~~~~~~~----~~~~~lI~GppGTGKT~~~~~~~~~~----~~~~VLv~a~s~~A~d~L~~~i~~~~~~~~~~~~-~~  335 (601)
                      |...+....    .+...+|.+|+|+|||.++...+...    ...++|+++|+.. +.+..+.+.+.......... ..
T Consensus        71 Q~~~~~~~~~~~~~~~~~il~~~tG~GKT~~~~~~~~~~~~~~~~~~~liv~P~~~-l~q~~~~~~~~~~~~~~~~~~~~  149 (596)
T NP_001241878.1   71 QKVGLNWLALVHKHGLNGILADEMGLGKTIQAIAFLAYLYQEGNNGPHLIVVPAST-IDNWLREVNLWCPTLKVLCYYGS  149 (596)
T ss_pred             HHHHHHHHHHHHHhCCCcEeecCCCCcHHHHHHHHHHHHHHcCCCCCEEEEEccch-HHHHHHHHHHHCCCCeEEEEeCC


Q ss_pred             cchhheehhhhccCCcchheEEEehhhCCCc----------CCCEEEEcChhhCCHHHHHHHHHHc---CCCEEEEEeCc
Q Q_7119720       336 ARARVECFDKFKVNSTLEQYVFCTVNALPET----------TADIVVFDEISMATNYDLSVVNARL---RAKHYVYIGDP  402 (601)
Q Consensus       336 ~~~~~~~~~~~~~~~~~~~~i~~t~~~l~~~----------~~~~viIDEa~~~~~~~~~~l~~~~---~~~~vvlvGD~  402 (601)
                      ...................++++|...+...          .+++||+||++.+............   ....+.+-|-|
T Consensus       150 ~~~~~~~~~~~~~~~~~~~ivi~t~~~l~~~~~~~~~~~~~~~~~vIiDE~h~~~~~~~~~~~~~~~~~~~~~i~lsaTp  229 (596)
T NP_001241878.1  150 QEERKQIRFNIHSRYEDYNVIVTTYNCAISSSDDRSLFRRLKLNYAIFDEGHMLKNMGSIRYQHLMTINANNRLLLTGTP  229 (596)
T ss_pred             HHHHHHHHHhHHHhhccceEEEEchhHHhcCcccHHHHHhCCCcEEEEeChHHcccchhHHHHHHhcCCCCceEEeeCCC


Q ss_pred             cc
Q Q_7119720       403 AQ  404 (601)
Q Consensus       403 ~Q  404 (601)
                      .+
T Consensus       230 ~~  231 (596)
T NP_001241878.1  230 VQ  231 (596)
T ss_pred             CC


No 190
>XP_011531798.1 PREDICTED: putative ATP-dependent RNA helicase DHX30 isoform X5 [Homo sapiens]
Probab=97.50  E-value=0.0023  Score=81.13  Aligned_cols=142  Identities=15%  Similarity=0.082  Sum_probs=0.0  Template_Neff=8.300

Q ss_pred             ccccCCChhhhhcHHHHHHHccCCEEEEECCCCCCHHHHHHHHHHHC-------CCCcEEEEeCCHHHHHHHHHHHHHhC
Q Q_7119720       253 YPTLNISDEFSSNVANYQKVGMQKYSTLQGPPGTGKSHFAIGLALYY-------PSARIVYTACSHAAVDALCEKALKYL  325 (601)
Q Consensus       253 ~~~l~~~q~~~~~~~~~~~~~~~~~~lI~GppGTGKT~~~~~~~~~~-------~~~~VLv~a~s~~A~d~L~~~i~~~~  325 (601)
                      .+...+.....+....+.....+...+|.||+|+|||+.+...+...       .+.+|++++|+..++.++.+++....
T Consensus       400 ~~~~~~lp~~~q~~~i~~~l~~~~~viI~a~TGsGKTt~~~~~il~~~~~~~~~~~~~iliv~P~r~la~qva~~v~~~~  479 (1166)
T XP_011531798.1  400 WQEAPQLPVDPHRDTILNAIEQHPVVVISGDTGCGKTTRIPQLLLERYVTEGRGARCNVIITQPRRISAVSVAQRVSHEL  479 (1166)
T ss_pred             CcCCCCCCcHHHHHHHHHHHHhCCEEEEEcCCCCCHHHHHHHHHHHHHHHcCCCCCcEEEEEeCCHHHHHHHHHHHHHHH


Q ss_pred             CccceeeecccchhheehhhhccCCcchheEEEehhhC--------CCcCCCEEEEcChh------hCCHHHHHHHHHHc
Q Q_7119720       326 PIDKCSRIIPARARVECFDKFKVNSTLEQYVFCTVNAL--------PETTADIVVFDEIS------MATNYDLSVVNARL  391 (601)
Q Consensus       326 ~~~~~~~~~~~~~~~~~~~~~~~~~~~~~~i~~t~~~l--------~~~~~~~viIDEa~------~~~~~~~~~l~~~~  391 (601)
                      +.......     .+..............++++|...+        ....+++|||||++      +.....+..+....
T Consensus       480 ~~~~~~~v-----G~~~~~~~~~~~~~~~Ilv~T~g~Ll~~l~~~~~l~~~~~VIIDEaHer~~~~d~l~~llk~l~~~~  554 (1166)
T XP_011531798.1  480 GPSLRRNV-----GFQVRLESKPPSRGGALLFCTVGILLRKLQSNPSLEGVSHVIVDEVHERDVNTDFLLILLKGLQRLN  554 (1166)
T ss_pred             CCcceeee-----eeEeecccCCCCCCceEEEEeHHHHHHHHhhCcccCCCeEEEEcCccccCCCchHHHHHHHHHHHhC


Q ss_pred             CCCEEEEE
Q Q_7119720       392 RAKHYVYI  399 (601)
Q Consensus       392 ~~~~vvlv  399 (601)
                      ...+++++
T Consensus       555 ~~~kvIlm  562 (1166)
T XP_011531798.1  555 PALRLVLM  562 (1166)
T ss_pred             CCcEEEEE


No 191
>NP_001309146.1 ATP-dependent RNA helicase DHX8 isoform 4 [Homo sapiens]
Probab=97.50  E-value=0.0017  Score=82.28  Aligned_cols=145  Identities=12%  Similarity=-0.001  Sum_probs=0.0  Template_Neff=9.200

Q ss_pred             HhhcccccCCChhhhhcHHHHHHHccCCEEEEECCCCCCHHHHHHHHHHHC---CCCcEEEEeCCHHHHHHHHHHHHHhC
Q Q_7119720       249 ITGLYPTLNISDEFSSNVANYQKVGMQKYSTLQGPPGTGKSHFAIGLALYY---PSARIVYTACSHAAVDALCEKALKYL  325 (601)
Q Consensus       249 ~~~~~~~l~~~q~~~~~~~~~~~~~~~~~~lI~GppGTGKT~~~~~~~~~~---~~~~VLv~a~s~~A~d~L~~~i~~~~  325 (601)
                      +...+...........+...+..+..+...+|.||+|+|||+.+...+...   .+.+|++++|+..++.++..++...+
T Consensus       464 ~~~~~~~~~~l~~~~~Q~~~l~~i~~~~~vii~a~TGsGKT~~~~~~l~~~~~~~~~~ilvl~P~r~la~q~~~~v~~~~  543 (1129)
T NP_001309146.1  464 QMSILEQRESLPIYKLKEQLVQAVHDNQILIVIGETGSGKTTQITQYLAEAGYTSRGKIGCTQPRRVAAMSVAKRVSEEF  543 (1129)
T ss_pred             hhHHHHHHhcCChHHHHHHHHHHHHhCCEEEEECCCCCCHHHHHHHHHHHcccccCCeEEEcCchHHHHHHHHHHHHHHH


Q ss_pred             CccceeeecccchhheehhhhccCCcchheEEEehhhC--------CCcCCCEEEEcChhhCCHHHHHHHHHHc------
Q Q_7119720       326 PIDKCSRIIPARARVECFDKFKVNSTLEQYVFCTVNAL--------PETTADIVVFDEISMATNYDLSVVNARL------  391 (601)
Q Consensus       326 ~~~~~~~~~~~~~~~~~~~~~~~~~~~~~~i~~t~~~l--------~~~~~~~viIDEa~~~~~~~~~~l~~~~------  391 (601)
                      +.......      ...............++++|...+        ....+++||||||+......-.++..+.      
T Consensus       544 ~~~~~~~v------g~~~~~~~~~~~~~~I~v~T~~~Ll~~l~~~~~l~~~~~vIiDEaHer~~~~d~l~~~lk~~~~~~  617 (1129)
T NP_001309146.1  544 GCCLGQEV------GYTIRFEDCTSPETVIKYMTDGMLLRECLIDPDLTQYAIIMLDEAHERTIHTDVLFGLLKKTVQKR  617 (1129)
T ss_pred             CCCCCcee------eeEEEeecCCCCCcEEEEEcchHHHHHHhhCcCccccEEEEecchhhcCchHHHHHHHHHHHHHhC


Q ss_pred             CCCEEEEE
Q Q_7119720       392 RAKHYVYI  399 (601)
Q Consensus       392 ~~~~vvlv  399 (601)
                      ...++|++
T Consensus       618 ~~~k~I~~  625 (1129)
T NP_001309146.1  618 QDMKLIVT  625 (1129)
T ss_pred             CCCeEEEE


No 192
>XP_011531799.1 PREDICTED: putative ATP-dependent RNA helicase DHX30 isoform X5 [Homo sapiens]
Probab=97.50  E-value=0.0023  Score=81.11  Aligned_cols=142  Identities=15%  Similarity=0.082  Sum_probs=0.0  Template_Neff=8.300

Q ss_pred             ccccCCChhhhhcHHHHHHHccCCEEEEECCCCCCHHHHHHHHHHHC-------CCCcEEEEeCCHHHHHHHHHHHHHhC
Q Q_7119720       253 YPTLNISDEFSSNVANYQKVGMQKYSTLQGPPGTGKSHFAIGLALYY-------PSARIVYTACSHAAVDALCEKALKYL  325 (601)
Q Consensus       253 ~~~l~~~q~~~~~~~~~~~~~~~~~~lI~GppGTGKT~~~~~~~~~~-------~~~~VLv~a~s~~A~d~L~~~i~~~~  325 (601)
                      .+.........+....+.....+...+|.||+|+|||+.+...+...       .+.+|++++|+..++..+.+++....
T Consensus       400 ~~~~~~lp~~~q~~~i~~~l~~~~~viI~a~TGsGKTt~~~~~il~~~~~~~~~~~~~ilii~P~r~la~qva~~v~~~~  479 (1166)
T XP_011531799.1  400 WQEAPQLPVDPHRDTILNAIEQHPVVVISGDTGCGKTTRIPQLLLERYVTEGRGARCNVIITQPRRISAVSVAQRVSHEL  479 (1166)
T ss_pred             CcCCCCCCcHHHHHHHHHHHHhCCEEEEEcCCCCCHHHHHHHHHHHHHHHcCCCCCcEEEEEeCCHHHHHHHHHHHHHHH


Q ss_pred             CccceeeecccchhheehhhhccCCcchheEEEehhhC--------CCcCCCEEEEcChh------hCCHHHHHHHHHHc
Q Q_7119720       326 PIDKCSRIIPARARVECFDKFKVNSTLEQYVFCTVNAL--------PETTADIVVFDEIS------MATNYDLSVVNARL  391 (601)
Q Consensus       326 ~~~~~~~~~~~~~~~~~~~~~~~~~~~~~~i~~t~~~l--------~~~~~~~viIDEa~------~~~~~~~~~l~~~~  391 (601)
                      +.......     .+..............++++|...+        ....+++|||||++      +.....+..+....
T Consensus       480 ~~~~~~~v-----G~~~~~~~~~~~~~~~Ilv~T~g~Ll~~l~~~~~l~~~~~VIIDEaHer~~~~d~l~~llk~l~~~~  554 (1166)
T XP_011531799.1  480 GPSLRRNV-----GFQVRLESKPPSRGGALLFCTVGILLRKLQSNPSLEGVSHVIVDEVHERDVNTDFLLILLKGLQRLN  554 (1166)
T ss_pred             CCcceeee-----eeEeecccCCCCCCceEEEEeHHHHHHHHhhCcccCCCeEEEEcCccccCCCchHHHHHHHHHHHhC


Q ss_pred             CCCEEEEE
Q Q_7119720       392 RAKHYVYI  399 (601)
Q Consensus       392 ~~~~vvlv  399 (601)
                      ...+++++
T Consensus       555 ~~~kvIlm  562 (1166)
T XP_011531799.1  555 PALRLVLM  562 (1166)
T ss_pred             CCcEEEEE


No 193
>XP_011531800.1 PREDICTED: putative ATP-dependent RNA helicase DHX30 isoform X5 [Homo sapiens]
Probab=97.50  E-value=0.0023  Score=81.11  Aligned_cols=142  Identities=15%  Similarity=0.082  Sum_probs=0.0  Template_Neff=8.300

Q ss_pred             ccccCCChhhhhcHHHHHHHccCCEEEEECCCCCCHHHHHHHHHHHC-------CCCcEEEEeCCHHHHHHHHHHHHHhC
Q Q_7119720       253 YPTLNISDEFSSNVANYQKVGMQKYSTLQGPPGTGKSHFAIGLALYY-------PSARIVYTACSHAAVDALCEKALKYL  325 (601)
Q Consensus       253 ~~~l~~~q~~~~~~~~~~~~~~~~~~lI~GppGTGKT~~~~~~~~~~-------~~~~VLv~a~s~~A~d~L~~~i~~~~  325 (601)
                      .+.........+....+.....+...+|.||+|+|||+.+...+...       .+.+|++++|+..++..+.+++....
T Consensus       400 ~~~~~~lp~~~q~~~i~~~l~~~~~viI~a~TGsGKTt~~~~~il~~~~~~~~~~~~~ilii~P~r~la~qva~~v~~~~  479 (1166)
T XP_011531800.1  400 WQEAPQLPVDPHRDTILNAIEQHPVVVISGDTGCGKTTRIPQLLLERYVTEGRGARCNVIITQPRRISAVSVAQRVSHEL  479 (1166)
T ss_pred             CcCCCCCCcHHHHHHHHHHHHhCCEEEEEcCCCCCHHHHHHHHHHHHHHHcCCCCCcEEEEEeCCHHHHHHHHHHHHHHH


Q ss_pred             CccceeeecccchhheehhhhccCCcchheEEEehhhC--------CCcCCCEEEEcChh------hCCHHHHHHHHHHc
Q Q_7119720       326 PIDKCSRIIPARARVECFDKFKVNSTLEQYVFCTVNAL--------PETTADIVVFDEIS------MATNYDLSVVNARL  391 (601)
Q Consensus       326 ~~~~~~~~~~~~~~~~~~~~~~~~~~~~~~i~~t~~~l--------~~~~~~~viIDEa~------~~~~~~~~~l~~~~  391 (601)
                      +.......     .+..............++++|...+        ....+++|||||++      +.....+..+....
T Consensus       480 ~~~~~~~v-----G~~~~~~~~~~~~~~~Ilv~T~g~Ll~~l~~~~~l~~~~~VIIDEaHer~~~~d~l~~llk~l~~~~  554 (1166)
T XP_011531800.1  480 GPSLRRNV-----GFQVRLESKPPSRGGALLFCTVGILLRKLQSNPSLEGVSHVIVDEVHERDVNTDFLLILLKGLQRLN  554 (1166)
T ss_pred             CCcceeee-----eeEeecccCCCCCCceEEEEeHHHHHHHHhhCcccCCCeEEEEcCccccCCCchHHHHHHHHHHHhC


Q ss_pred             CCCEEEEE
Q Q_7119720       392 RAKHYVYI  399 (601)
Q Consensus       392 ~~~~vvlv  399 (601)
                      ...+++++
T Consensus       555 ~~~kvIlm  562 (1166)
T XP_011531800.1  555 PALRLVLM  562 (1166)
T ss_pred             CCcEEEEE


No 194
>NP_055781.2 putative ATP-dependent RNA helicase DHX30 isoform 2 [Homo sapiens]
Probab=97.50  E-value=0.0023  Score=81.13  Aligned_cols=142  Identities=15%  Similarity=0.082  Sum_probs=0.0  Template_Neff=8.400

Q ss_pred             ccccCCChhhhhcHHHHHHHccCCEEEEECCCCCCHHHHHHHHHHHC-------CCCcEEEEeCCHHHHHHHHHHHHHhC
Q Q_7119720       253 YPTLNISDEFSSNVANYQKVGMQKYSTLQGPPGTGKSHFAIGLALYY-------PSARIVYTACSHAAVDALCEKALKYL  325 (601)
Q Consensus       253 ~~~l~~~q~~~~~~~~~~~~~~~~~~lI~GppGTGKT~~~~~~~~~~-------~~~~VLv~a~s~~A~d~L~~~i~~~~  325 (601)
                      .+.........++...+.....+...+|.||+|+|||+.+...+...       .+.+|++++|+..++.++.+++....
T Consensus       389 ~~~~~~lp~~~q~~~i~~~l~~~~~viI~a~TGsGKTt~~~~~il~~~~~~~~~~~~~iliv~P~r~la~qva~~v~~~~  468 (1155)
T NP_055781.2     389 WQEAPQLPVDPHRDTILNAIEQHPVVVISGDTGCGKTTRIPQLLLERYVTEGRGARCNVIITQPRRISAVSVAQRVSHEL  468 (1155)
T ss_pred             CcCCccCCcHHHHHHHHHHHHhCCEEEEEcCCCCCHHHHHHHHHHHHHHHcCCCCCcEEEEEcCCHHHHHHHHHHHHHHH


Q ss_pred             CccceeeecccchhheehhhhccCCcchheEEEehhhC--------CCcCCCEEEEcChh------hCCHHHHHHHHHHc
Q Q_7119720       326 PIDKCSRIIPARARVECFDKFKVNSTLEQYVFCTVNAL--------PETTADIVVFDEIS------MATNYDLSVVNARL  391 (601)
Q Consensus       326 ~~~~~~~~~~~~~~~~~~~~~~~~~~~~~~i~~t~~~l--------~~~~~~~viIDEa~------~~~~~~~~~l~~~~  391 (601)
                      +.......     .+..............++++|...+        ....+++|||||++      +.....+..+....
T Consensus       469 ~~~~~~~v-----G~~~~~~~~~~~~~~~Ilv~T~g~Ll~~l~~~~~l~~~~~VIIDEaHer~~~~d~l~~llk~l~~~~  543 (1155)
T NP_055781.2     469 GPSLRRNV-----GFQVRLESKPPSRGGALLFCTVGILLRKLQSNPSLEGVSHVIVDEVHERDVNTDFLLILLKGLQRLN  543 (1155)
T ss_pred             CCccceee-----eeeeeccCCCCCCCceEEEEcHHHHHHHHhhCCccCCCcEEEecChhhcCCCchHHHHHHHHHHhhC


Q ss_pred             CCCEEEEE
Q Q_7119720       392 RAKHYVYI  399 (601)
Q Consensus       392 ~~~~vvlv  399 (601)
                      ...+++++
T Consensus       544 ~~~kvIlm  551 (1155)
T NP_055781.2     544 PALRLVLM  551 (1155)
T ss_pred             CCcEEEEE


No 195
>XP_016861406.1 PREDICTED: putative ATP-dependent RNA helicase DHX30 isoform X8 [Homo sapiens]
Probab=97.50  E-value=0.0023  Score=81.13  Aligned_cols=142  Identities=15%  Similarity=0.082  Sum_probs=0.0  Template_Neff=8.400

Q ss_pred             ccccCCChhhhhcHHHHHHHccCCEEEEECCCCCCHHHHHHHHHHHC-------CCCcEEEEeCCHHHHHHHHHHHHHhC
Q Q_7119720       253 YPTLNISDEFSSNVANYQKVGMQKYSTLQGPPGTGKSHFAIGLALYY-------PSARIVYTACSHAAVDALCEKALKYL  325 (601)
Q Consensus       253 ~~~l~~~q~~~~~~~~~~~~~~~~~~lI~GppGTGKT~~~~~~~~~~-------~~~~VLv~a~s~~A~d~L~~~i~~~~  325 (601)
                      .+.........++...+.....+...+|.||+|+|||+.+...+...       .+.+|++++|+..++.++.+++....
T Consensus       389 ~~~~~~lp~~~q~~~i~~~l~~~~~viI~a~TGsGKTt~~~~~il~~~~~~~~~~~~~iliv~P~r~la~qva~~v~~~~  468 (1155)
T XP_016861406.1  389 WQEAPQLPVDPHRDTILNAIEQHPVVVISGDTGCGKTTRIPQLLLERYVTEGRGARCNVIITQPRRISAVSVAQRVSHEL  468 (1155)
T ss_pred             CcCCccCCcHHHHHHHHHHHHhCCEEEEEcCCCCCHHHHHHHHHHHHHHHcCCCCCcEEEEEcCCHHHHHHHHHHHHHHH


Q ss_pred             CccceeeecccchhheehhhhccCCcchheEEEehhhC--------CCcCCCEEEEcChh------hCCHHHHHHHHHHc
Q Q_7119720       326 PIDKCSRIIPARARVECFDKFKVNSTLEQYVFCTVNAL--------PETTADIVVFDEIS------MATNYDLSVVNARL  391 (601)
Q Consensus       326 ~~~~~~~~~~~~~~~~~~~~~~~~~~~~~~i~~t~~~l--------~~~~~~~viIDEa~------~~~~~~~~~l~~~~  391 (601)
                      +.......     .+..............++++|...+        ....+++|||||++      +.....+..+....
T Consensus       469 ~~~~~~~v-----G~~~~~~~~~~~~~~~Ilv~T~g~Ll~~l~~~~~l~~~~~VIIDEaHer~~~~d~l~~llk~l~~~~  543 (1155)
T XP_016861406.1  469 GPSLRRNV-----GFQVRLESKPPSRGGALLFCTVGILLRKLQSNPSLEGVSHVIVDEVHERDVNTDFLLILLKGLQRLN  543 (1155)
T ss_pred             CCccceee-----eeeeeccCCCCCCCceEEEEcHHHHHHHHhhCCccCCCcEEEecChhhcCCCchHHHHHHHHHHhhC


Q ss_pred             CCCEEEEE
Q Q_7119720       392 RAKHYVYI  399 (601)
Q Consensus       392 ~~~~vvlv  399 (601)
                      ...+++++
T Consensus       544 ~~~kvIlm  551 (1155)
T XP_016861406.1  544 PALRLVLM  551 (1155)
T ss_pred             CCcEEEEE


No 196
>XP_006713096.1 PREDICTED: putative ATP-dependent RNA helicase DHX30 isoform X6 [Homo sapiens]
Probab=97.50  E-value=0.0022  Score=81.29  Aligned_cols=142  Identities=15%  Similarity=0.082  Sum_probs=0.0  Template_Neff=8.400

Q ss_pred             ccccCCChhhhhcHHHHHHHccCCEEEEECCCCCCHHHHHHHHHHHC-------CCCcEEEEeCCHHHHHHHHHHHHHhC
Q Q_7119720       253 YPTLNISDEFSSNVANYQKVGMQKYSTLQGPPGTGKSHFAIGLALYY-------PSARIVYTACSHAAVDALCEKALKYL  325 (601)
Q Consensus       253 ~~~l~~~q~~~~~~~~~~~~~~~~~~lI~GppGTGKT~~~~~~~~~~-------~~~~VLv~a~s~~A~d~L~~~i~~~~  325 (601)
                      .+.........++...+.....+...+|.||+|+|||+.+...+...       .+.+|++++|+..++.++.+++....
T Consensus       396 ~~~~~~lp~~~q~~~I~~~l~~~~~vii~a~TGsGKTt~~~~~il~~~~~~~~~~~~~ilil~P~r~la~qva~~v~~~~  475 (1162)
T XP_006713096.1  396 WQEAPQLPVDPHRDTILNAIEQHPVVVISGDTGCGKTTRIPQLLLERYVTEGRGARCNVIITQPRRISAVSVAQRVSHEL  475 (1162)
T ss_pred             CcCCCCCCcHHHHHHHHHHHHhCCEEEEEcCCCCCHHHHHHHHHHHHHHHcCCCCCcEEEEEcCCHHHHHHHHHHHHHHH


Q ss_pred             CccceeeecccchhheehhhhccCCcchheEEEehhhC--------CCcCCCEEEEcChh------hCCHHHHHHHHHHc
Q Q_7119720       326 PIDKCSRIIPARARVECFDKFKVNSTLEQYVFCTVNAL--------PETTADIVVFDEIS------MATNYDLSVVNARL  391 (601)
Q Consensus       326 ~~~~~~~~~~~~~~~~~~~~~~~~~~~~~~i~~t~~~l--------~~~~~~~viIDEa~------~~~~~~~~~l~~~~  391 (601)
                      +.......     .+..............++++|...+        ....+++|||||++      +.....+..+....
T Consensus       476 ~~~~~~~v-----G~~~~~~~~~~~~~~~Ilv~T~g~Ll~~l~~~~~l~~~~~VIIDEaHer~~~~d~l~~llk~l~~~~  550 (1162)
T XP_006713096.1  476 GPSLRRNV-----GFQVRLESKPPSRGGALLFCTVGILLRKLQSNPSLEGVSHVIVDEVHERDVNTDFLLILLKGLQRLN  550 (1162)
T ss_pred             Ccccceee-----eeeeeccCCCCCCCceEEEEeHHHHHHHHhhCCcccCCcEEEecCccccCCChhHHHHHHHHHHHhC


Q ss_pred             CCCEEEEE
Q Q_7119720       392 RAKHYVYI  399 (601)
Q Consensus       392 ~~~~vvlv  399 (601)
                      ...+++++
T Consensus       551 ~~~kvIlm  558 (1162)
T XP_006713096.1  551 PALRLVLM  558 (1162)
T ss_pred             CCcEEEEE


No 197
>NP_001307454.1 ATP-dependent RNA helicase DDX19A isoform 3 [Homo sapiens]
Probab=97.49  E-value=0.003  Score=68.33  Aligned_cols=153  Identities=10%  Similarity=-0.016  Sum_probs=0.0  Template_Neff=12.300

Q ss_pred             HHHhhcccccCCChhhhhcHHHHHHHccC--CEEEEECCCCCCHHHHHHHHHHHC-----CCCcEEEEeCCHHHHHHHHH
Q Q_7119720       247 VRITGLYPTLNISDEFSSNVANYQKVGMQ--KYSTLQGPPGTGKSHFAIGLALYY-----PSARIVYTACSHAAVDALCE  319 (601)
Q Consensus       247 ~~~~~~~~~l~~~q~~~~~~~~~~~~~~~--~~~lI~GppGTGKT~~~~~~~~~~-----~~~~VLv~a~s~~A~d~L~~  319 (601)
                      ..+...+...........|...+......  .-.+|.+|+|+|||.++...+...     ...++|+++|+...+++..+
T Consensus        10 ~~~~~~l~~~~~~~~~~~Q~~~~~~~~~~~~~~~li~~~~G~GKT~~~~~~~~~~~~~~~~~~~~lii~p~~~l~~~~~~   89 (388)
T NP_001307454.1   10 PQLLQGVYAMGFNRPSKIQENALPMMLAEPPQNLIAQSQSGTGKTAAFVLAMLSRVEPSDRYPQCLCLSPTYELALQTGK   89 (388)
T ss_pred             HHHHHHHHHCCCCCCCHHHHHHHHHHhcCCCCcEEEECCCCchHHHHHHHHHHHhhCCCCCCCcEEEEechHHHHHHHHH


Q ss_pred             HHHHhCCccceeeecccchhheehhhhccCCcchheEEEehhhC----------CCcCCCEEEEcChhhCCH-----HHH
Q Q_7119720       320 KALKYLPIDKCSRIIPARARVECFDKFKVNSTLEQYVFCTVNAL----------PETTADIVVFDEISMATN-----YDL  384 (601)
Q Consensus       320 ~i~~~~~~~~~~~~~~~~~~~~~~~~~~~~~~~~~~i~~t~~~l----------~~~~~~~viIDEa~~~~~-----~~~  384 (601)
                      .+..............   ................++.+|...+          ....+++||+||++.+..     ...
T Consensus        90 ~~~~~~~~~~~~~~~~---~~~~~~~~~~~~~~~~i~v~t~~~l~~~~~~~~~~~~~~~~~iiiDE~h~~~~~~~~~~~~  166 (388)
T NP_001307454.1   90 VIEQMGKFYPELKLAY---AVRGNKLERGQKISEQIVIGTPGTVLDWCSKLKFIDPKKIKVFVLDEADVMIATQGHQDQS  166 (388)
T ss_pred             HHHHHHhhcccceEEE---EecCcchhcccccCCCEEEECHHHHHHHHHhCCCCCHHhCCEEEEeCHHHHHhcCCCHHHH


Q ss_pred             HHHHHHc-CCCEEEEEeCc
Q Q_7119720       385 SVVNARL-RAKHYVYIGDP  402 (601)
Q Consensus       385 ~~l~~~~-~~~~vvlvGD~  402 (601)
                      ..+.... ...+++++...
T Consensus       167 ~~~~~~~~~~~~~i~~sat  185 (388)
T NP_001307454.1  167 IRIQRMLPRNCQMLLFSAT  185 (388)
T ss_pred             HHHHHhCCCCcEEEEEECC


No 198
>XP_016879402.1 PREDICTED: pre-mRNA-splicing factor ATP-dependent RNA helicase PRP16 isoform X2 [Homo sapiens]
Probab=97.49  E-value=0.002  Score=81.80  Aligned_cols=148  Identities=9%  Similarity=-0.009  Sum_probs=0.0  Template_Neff=8.000

Q ss_pred             HHHHhhcccccCCChhhhhcHHHHHHHccCCEEEEECCCCCCHHHHHHHHHHHC---CCCcEEEEeCCHHHHHHHHHHHH
Q Q_7119720       246 YVRITGLYPTLNISDEFSSNVANYQKVGMQKYSTLQGPPGTGKSHFAIGLALYY---PSARIVYTACSHAAVDALCEKAL  322 (601)
Q Consensus       246 ~~~~~~~~~~l~~~q~~~~~~~~~~~~~~~~~~lI~GppGTGKT~~~~~~~~~~---~~~~VLv~a~s~~A~d~L~~~i~  322 (601)
                      +......+...........+...+..+..+...+|.||+|+|||+.+...+...   ...+|+++.|+..++..+..++.
T Consensus       484 ~~~~~~~l~~r~~lpl~~~Q~e~l~~I~~~~~vII~a~TGSGKTt~~~~~l~~~~~~~~~~il~~~Prr~la~qva~rv~  563 (1192)
T XP_016879402.1  484 FAKKKSILEQRQYLPIFAVQQELLTIIRDNSIVIVVGETGSGKTTQLTQYLHEDGYTDYGMIGCTQPRRVAAMSVAKRVS  563 (1192)
T ss_pred             hHHHHHHHHHcCCCChHHHHHHHHHHHHHCCEEEEEeCCCCCHHHHHHHHHHHhCcccCceEEEecchHHHHHHHHHHHH


Q ss_pred             HhCCccceeeecccchhheehhhhccCCcchheEEEehhhC--------CCcCCCEEEEcChhhCCHHHHHHHHHHc---
Q Q_7119720       323 KYLPIDKCSRIIPARARVECFDKFKVNSTLEQYVFCTVNAL--------PETTADIVVFDEISMATNYDLSVVNARL---  391 (601)
Q Consensus       323 ~~~~~~~~~~~~~~~~~~~~~~~~~~~~~~~~~i~~t~~~l--------~~~~~~~viIDEa~~~~~~~~~~l~~~~---  391 (601)
                      ..++.......      ...............++++|...+        ....+++||||||+......-.++..+.   
T Consensus       564 ~~~~~~lg~~v------g~~i~~~~~~~~~~~Iiv~T~g~Ll~~l~~~~~l~~~~~IIIDEaHers~~~d~l~~llk~l~  637 (1192)
T XP_016879402.1  564 EEMGGNLGEEV------GYAIRFEDCTSENTLIKYMTDGILLRESLREADLDHYSAIIMDEAHERSLNTDVLFGLLREVV  637 (1192)
T ss_pred             HHhCCCcCCee------eEEEEeccCCCCCcEEEEEchHHHHHHHHhcCccccccEEEEeCcccccCChHHHHHHHHHHH


Q ss_pred             ---CCCEEEEE
Q Q_7119720       392 ---RAKHYVYI  399 (601)
Q Consensus       392 ---~~~~vvlv  399 (601)
                         ...++|++
T Consensus       638 ~~~~~~klIl~  648 (1192)
T XP_016879402.1  638 ARRSDLKLIVT  648 (1192)
T ss_pred             HhCCCCCEEEE


No 199
>NP_003578.2 putative pre-mRNA-splicing factor ATP-dependent RNA helicase DHX16 isoform 1 [Homo sapiens]
Probab=97.48  E-value=0.0017  Score=81.42  Aligned_cols=132  Identities=11%  Similarity=0.040  Sum_probs=0.0  Template_Neff=8.400

Q ss_pred             hhhcHHHHHHHccCCEEEEECCCCCCHHHHHHHHHHHC----CCCcEEEEeCCHHHHHHHHHHHHHhCCccceeeecccc
Q Q_7119720       262 FSSNVANYQKVGMQKYSTLQGPPGTGKSHFAIGLALYY----PSARIVYTACSHAAVDALCEKALKYLPIDKCSRIIPAR  337 (601)
Q Consensus       262 ~~~~~~~~~~~~~~~~~lI~GppGTGKT~~~~~~~~~~----~~~~VLv~a~s~~A~d~L~~~i~~~~~~~~~~~~~~~~  337 (601)
                      ...+...+..+..+...+|.||+|+|||+.+...+...    .+.+|++++|+..++..+.+++...++.......    
T Consensus       402 ~~~Q~~~l~~i~~~~~viI~~~TGsGKTt~i~~~l~~~~~~~~~~~vliv~P~r~la~~~~~~v~~~~~~~~~~~v----  477 (1041)
T NP_003578.2     402 FPFREELLAAIANHQVLIIEGETGSGKTTQIPQYLFEEGYTNKGMKIACTQPRRVAAMSVAARVAREMGVKLGNEV----  477 (1041)
T ss_pred             HHHHHHHHHHHHhCCcEEEEcCCCCCHHhHHHHHHHHHcccCCCcEEEEECCCHHHHHHHHHHHHHHHCCCcCccc----


Q ss_pred             hhheehhhhccCCcchheEEEehhhC--------CCcCCCEEEEcChh------hCCHHHHHHHHHHcCCCEEEEE
Q Q_7119720       338 ARVECFDKFKVNSTLEQYVFCTVNAL--------PETTADIVVFDEIS------MATNYDLSVVNARLRAKHYVYI  399 (601)
Q Consensus       338 ~~~~~~~~~~~~~~~~~~i~~t~~~l--------~~~~~~~viIDEa~------~~~~~~~~~l~~~~~~~~vvlv  399 (601)
                        ...............++++|...+        ....+++|||||++      ..-...+..+.......+++++
T Consensus       478 --g~~~~~~~~~~~~~~I~i~T~~~Ll~~l~~~~~l~~~~~IIIDEaHe~~~~~d~l~~~lk~l~~~~~~~kvI~m  551 (1041)
T NP_003578.2     478 --GYSIRFEDCTSERTVLRYMTDGMLLREFLSEPDLASYSVVMVDEAHERTLHTDILFGLIKDVARFRPELKVLVA  551 (1041)
T ss_pred             --ccceecccCCCCCeEEEEEecHHHHHHHhhCcchhhccEEEecchhhcccChHHHHHHHHHHHHHCCCCEEEEE


No 200
>XP_016861405.1 PREDICTED: putative ATP-dependent RNA helicase DHX30 isoform X7 [Homo sapiens]
Probab=97.47  E-value=0.0027  Score=80.42  Aligned_cols=143  Identities=15%  Similarity=0.082  Sum_probs=0.0  Template_Neff=8.200

Q ss_pred             ccccCCChhhhhcHHHHHHHccCCEEEEECCCCCCHHHHHHHHHHHC-------CCCcEEEEeCCHHHHHHHHHHHHHhC
Q Q_7119720       253 YPTLNISDEFSSNVANYQKVGMQKYSTLQGPPGTGKSHFAIGLALYY-------PSARIVYTACSHAAVDALCEKALKYL  325 (601)
Q Consensus       253 ~~~l~~~q~~~~~~~~~~~~~~~~~~lI~GppGTGKT~~~~~~~~~~-------~~~~VLv~a~s~~A~d~L~~~i~~~~  325 (601)
                      .+...+.....+....+.....+...+|.||.|+|||+.+...+...       .+.+|++++|+..++.++.+++....
T Consensus       391 ~~~~~qlp~~~q~~~I~~~l~~~~~viI~a~TGsGKTt~~~~~il~~~~~~~~~~~~~vliv~P~r~la~qva~~v~~~~  470 (1157)
T XP_016861405.1  391 WQEAPQLPVDPHRDTILNAIEQHPVVVISGDTGCGKTTRIPQLLLERYVTEGRGARCNVIITQPRRISAVSVAQRVSHEL  470 (1157)
T ss_pred             CcCCCCCCCHHHHHHHHHHHHhCCEEEEECCCCCCHHHHHHHHHHHHHHHcCCCCCCEEEEEecCHHHHHHHHHHHHHHH


Q ss_pred             CccceeeecccchhheehhhhccCCcchheEEEehhhC--------CCcCCCEEEEcChh------hCCHHHHHHHHHHc
Q Q_7119720       326 PIDKCSRIIPARARVECFDKFKVNSTLEQYVFCTVNAL--------PETTADIVVFDEIS------MATNYDLSVVNARL  391 (601)
Q Consensus       326 ~~~~~~~~~~~~~~~~~~~~~~~~~~~~~~i~~t~~~l--------~~~~~~~viIDEa~------~~~~~~~~~l~~~~  391 (601)
                      +.......     .+..............++++|...+        ....+++|||||++      +.....+..+....
T Consensus       471 ~~~~~~~v-----G~~~~~~~~~~~~~~~Ilv~T~g~Ll~~l~~~~~l~~~~~VIIDEaHer~~~~d~l~~llk~l~~~~  545 (1157)
T XP_016861405.1  471 GPSLRRNV-----GFQVRLESKPPSRGGALLFCTVGILLRKLQSNPSLEGVSHVIVDEVHERDVNTDFLLILLKGLQRLN  545 (1157)
T ss_pred             CCcceece-----eeeeecccCCCCCCCcEEEEeHHHHHHHHhhCCccCCCeEEEecChhhccCCchHHHHHHHHHHhhC


Q ss_pred             CCCEEEEEe
Q Q_7119720       392 RAKHYVYIG  400 (601)
Q Consensus       392 ~~~~vvlvG  400 (601)
                      ...+++++.
T Consensus       546 ~~~~vIlmS  554 (1157)
T XP_016861405.1  546 PALRLVLMS  554 (1157)
T ss_pred             cccEEEEEe


No 201
>NP_001309149.1 ATP-dependent RNA helicase DHX8 isoform 7 [Homo sapiens]
Probab=97.47  E-value=0.002  Score=81.78  Aligned_cols=145  Identities=12%  Similarity=-0.001  Sum_probs=0.0  Template_Neff=9.300

Q ss_pred             HhhcccccCCChhhhhcHHHHHHHccCCEEEEECCCCCCHHHHHHHHHHHC---CCCcEEEEeCCHHHHHHHHHHHHHhC
Q Q_7119720       249 ITGLYPTLNISDEFSSNVANYQKVGMQKYSTLQGPPGTGKSHFAIGLALYY---PSARIVYTACSHAAVDALCEKALKYL  325 (601)
Q Consensus       249 ~~~~~~~l~~~q~~~~~~~~~~~~~~~~~~lI~GppGTGKT~~~~~~~~~~---~~~~VLv~a~s~~A~d~L~~~i~~~~  325 (601)
                      +...+...........+...+..+..+...+|.||+|+|||+.+...+...   .+.+|++++|+..++.++..++...+
T Consensus       555 ~~~~~~~~~~l~~~~~Q~~~l~~i~~~~~~ii~a~TGsGKT~~~~~~l~~~~~~~~~~ilv~~P~r~la~~~~~~v~~~~  634 (1152)
T NP_001309149.1  555 QMSILEQRESLPIYKLKEQLVQAVHDNQILIVIGETGSGKTTQITQYLAEAGYTSRGKIGCTQPRRVAAMSVAKRVSEEF  634 (1152)
T ss_pred             hhHHHHHHhcCChHHHHHHHHHHHHhCCEEEEEcCCCCCHHHHHHHHHHHhccccCCeEEEecChHHHHHHHHHHHHHHH


Q ss_pred             CccceeeecccchhheehhhhccCCcchheEEEehhhC--------CCcCCCEEEEcChhhCCHHHHHHHHHHc------
Q Q_7119720       326 PIDKCSRIIPARARVECFDKFKVNSTLEQYVFCTVNAL--------PETTADIVVFDEISMATNYDLSVVNARL------  391 (601)
Q Consensus       326 ~~~~~~~~~~~~~~~~~~~~~~~~~~~~~~i~~t~~~l--------~~~~~~~viIDEa~~~~~~~~~~l~~~~------  391 (601)
                      +.......      ...............++++|...+        ....+++||||||+......-.++..+.      
T Consensus       635 ~~~~~~~v------g~~~~~~~~~~~~~~I~v~T~~~Ll~~l~~~~~l~~~~~IIiDEaHer~~~~d~l~~~l~~~~~~~  708 (1152)
T NP_001309149.1  635 GCCLGQEV------GYTIRFEDCTSPETVIKYMTDGMLLRECLIDPDLTQYAIIMLDEAHERTIHTDVLFGLLKKTVQKR  708 (1152)
T ss_pred             CCCCCCee------eeEeEeccCCCCCcEEEEEcchHHHHHHhhCcCcccCeEEEccCcccCCHHHHHHHHHHHHHHHHC


Q ss_pred             CCCEEEEE
Q Q_7119720       392 RAKHYVYI  399 (601)
Q Consensus       392 ~~~~vvlv  399 (601)
                      ...++|++
T Consensus       709 ~~~kiIl~  716 (1152)
T NP_001309149.1  709 QDMKLIVT  716 (1152)
T ss_pred             CCCcEEEE


No 202
>NP_945314.1 putative ATP-dependent RNA helicase DHX57 [Homo sapiens]
Probab=97.47  E-value=0.002  Score=83.14  Aligned_cols=147  Identities=12%  Similarity=0.114  Sum_probs=0.0  Template_Neff=8.300

Q ss_pred             HHHhhcccccCCChhhhhcHHHHHHHccCCEEEEECCCCCCHHHHHHHHHHHC-------CCCcEEEEeCCHHHHHHHHH
Q Q_7119720       247 VRITGLYPTLNISDEFSSNVANYQKVGMQKYSTLQGPPGTGKSHFAIGLALYY-------PSARIVYTACSHAAVDALCE  319 (601)
Q Consensus       247 ~~~~~~~~~l~~~q~~~~~~~~~~~~~~~~~~lI~GppGTGKT~~~~~~~~~~-------~~~~VLv~a~s~~A~d~L~~  319 (601)
                      ..+...+...........+...+..+..+.+.+|.|+.|+|||+.+..++...       ...+|+++.|+..++..+++
T Consensus       532 ~~~~~~l~~r~~lP~~~~q~~il~~l~~~~vviI~g~TGsGKTtqvpq~il~~~~~~~~~~~~~Il~tqPrRi~A~~va~  611 (1386)
T NP_945314.1     532 RQFQSILQERQSLPAWEERETILNLLRKHQVVVISGMTGCGKTTQIPQFILDDSLNGPPEKVANIICTQPRRISAISVAE  611 (1386)
T ss_pred             HHHHHHHHHHhcCCHHHHHHHHHHHHHhCCEEEEECCCCCCHHHHHHHHHHHHHHcCCCcCCCEEEEEcCcHHHHHHHHH


Q ss_pred             HHHHhCCccceeeecccchhheehhhhccCCcchheEEEehhhC--------CCcCCCEEEEcChhhCCHHH------HH
Q Q_7119720       320 KALKYLPIDKCSRIIPARARVECFDKFKVNSTLEQYVFCTVNAL--------PETTADIVVFDEISMATNYD------LS  385 (601)
Q Consensus       320 ~i~~~~~~~~~~~~~~~~~~~~~~~~~~~~~~~~~~i~~t~~~l--------~~~~~~~viIDEa~~~~~~~------~~  385 (601)
                      ++............     .+.....-... ....++++|...+        ....+++|||||++......      +.
T Consensus       612 rva~e~~~~~g~~v-----Gy~ir~e~~~~-~~t~Il~~T~g~Llr~L~~~~~l~~~s~VIVDEvHer~~~~D~ll~~Lk  685 (1386)
T NP_945314.1     612 RVAKERAERVGLTV-----GYQIRLESVKS-SATRLLYCTTGVLLRRLEGDTALQGVSHIIVDEVHERTEESDFLLLVLK  685 (1386)
T ss_pred             HHHHHhccccCCeE-----EEEEecccCCC-CCCEEEEEeChHHHHHHhcCcccCCceEEEEcCccccCccCHHHHHHHH


Q ss_pred             HHHHHcCCCEEEEE
Q Q_7119720       386 VVNARLRAKHYVYI  399 (601)
Q Consensus       386 ~l~~~~~~~~vvlv  399 (601)
                      .+.......++|++
T Consensus       686 ~ll~~~~~lkvIlm  699 (1386)
T NP_945314.1     686 DIVSQRPGLQVILM  699 (1386)
T ss_pred             HHHHhCCCcEEEEE


No 203
>XP_011531456.1 PREDICTED: putative ATP-dependent RNA helicase DHX57 isoform X1 [Homo sapiens]
Probab=97.47  E-value=0.002  Score=83.14  Aligned_cols=147  Identities=12%  Similarity=0.114  Sum_probs=0.0  Template_Neff=8.300

Q ss_pred             HHHhhcccccCCChhhhhcHHHHHHHccCCEEEEECCCCCCHHHHHHHHHHHC-------CCCcEEEEeCCHHHHHHHHH
Q Q_7119720       247 VRITGLYPTLNISDEFSSNVANYQKVGMQKYSTLQGPPGTGKSHFAIGLALYY-------PSARIVYTACSHAAVDALCE  319 (601)
Q Consensus       247 ~~~~~~~~~l~~~q~~~~~~~~~~~~~~~~~~lI~GppGTGKT~~~~~~~~~~-------~~~~VLv~a~s~~A~d~L~~  319 (601)
                      ..+...+...........+...+..+..+.+.+|.|+.|+|||+.+..++...       ...+|+++.|+..++..+++
T Consensus       532 ~~~~~~l~~r~~lP~~~~q~~il~~l~~~~vviI~g~TGsGKTtqvpq~il~~~~~~~~~~~~~Il~tqPrRi~A~~va~  611 (1386)
T XP_011531456.1  532 RQFQSILQERQSLPAWEERETILNLLRKHQVVVISGMTGCGKTTQIPQFILDDSLNGPPEKVANIICTQPRRISAISVAE  611 (1386)
T ss_pred             HHHHHHHHHHhcCCHHHHHHHHHHHHHhCCEEEEECCCCCCHHHHHHHHHHHHHHcCCCcCCCEEEEEcCcHHHHHHHHH


Q ss_pred             HHHHhCCccceeeecccchhheehhhhccCCcchheEEEehhhC--------CCcCCCEEEEcChhhCCHHH------HH
Q Q_7119720       320 KALKYLPIDKCSRIIPARARVECFDKFKVNSTLEQYVFCTVNAL--------PETTADIVVFDEISMATNYD------LS  385 (601)
Q Consensus       320 ~i~~~~~~~~~~~~~~~~~~~~~~~~~~~~~~~~~~i~~t~~~l--------~~~~~~~viIDEa~~~~~~~------~~  385 (601)
                      ++............     .+.....-... ....++++|...+        ....+++|||||++......      +.
T Consensus       612 rva~e~~~~~g~~v-----Gy~ir~e~~~~-~~t~Il~~T~g~Llr~L~~~~~l~~~s~VIVDEvHer~~~~D~ll~~Lk  685 (1386)
T XP_011531456.1  612 RVAKERAERVGLTV-----GYQIRLESVKS-SATRLLYCTTGVLLRRLEGDTALQGVSHIIVDEVHERTEESDFLLLVLK  685 (1386)
T ss_pred             HHHHHhccccCCeE-----EEEEecccCCC-CCCEEEEEeChHHHHHHhcCcccCCceEEEEcCccccCccCHHHHHHHH


Q ss_pred             HHHHHcCCCEEEEE
Q Q_7119720       386 VVNARLRAKHYVYI  399 (601)
Q Consensus       386 ~l~~~~~~~~vvlv  399 (601)
                      .+.......++|++
T Consensus       686 ~ll~~~~~lkvIlm  699 (1386)
T XP_011531456.1  686 DIVSQRPGLQVILM  699 (1386)
T ss_pred             HHHHhCCCcEEEEE


No 204
>XP_011531457.1 PREDICTED: putative ATP-dependent RNA helicase DHX57 isoform X1 [Homo sapiens]
Probab=97.47  E-value=0.002  Score=83.14  Aligned_cols=147  Identities=12%  Similarity=0.114  Sum_probs=0.0  Template_Neff=8.300

Q ss_pred             HHHhhcccccCCChhhhhcHHHHHHHccCCEEEEECCCCCCHHHHHHHHHHHC-------CCCcEEEEeCCHHHHHHHHH
Q Q_7119720       247 VRITGLYPTLNISDEFSSNVANYQKVGMQKYSTLQGPPGTGKSHFAIGLALYY-------PSARIVYTACSHAAVDALCE  319 (601)
Q Consensus       247 ~~~~~~~~~l~~~q~~~~~~~~~~~~~~~~~~lI~GppGTGKT~~~~~~~~~~-------~~~~VLv~a~s~~A~d~L~~  319 (601)
                      ..+...+...........+...+..+..+.+.+|.|+.|+|||+.+..++...       ...+|+++.|+..++..+++
T Consensus       532 ~~~~~~l~~r~~lP~~~~q~~il~~l~~~~vviI~g~TGsGKTtqvpq~il~~~~~~~~~~~~~Il~tqPrRi~A~~va~  611 (1386)
T XP_011531457.1  532 RQFQSILQERQSLPAWEERETILNLLRKHQVVVISGMTGCGKTTQIPQFILDDSLNGPPEKVANIICTQPRRISAISVAE  611 (1386)
T ss_pred             HHHHHHHHHHhcCCHHHHHHHHHHHHHhCCEEEEECCCCCCHHHHHHHHHHHHHHcCCCcCCCEEEEEcCcHHHHHHHHH


Q ss_pred             HHHHhCCccceeeecccchhheehhhhccCCcchheEEEehhhC--------CCcCCCEEEEcChhhCCHHH------HH
Q Q_7119720       320 KALKYLPIDKCSRIIPARARVECFDKFKVNSTLEQYVFCTVNAL--------PETTADIVVFDEISMATNYD------LS  385 (601)
Q Consensus       320 ~i~~~~~~~~~~~~~~~~~~~~~~~~~~~~~~~~~~i~~t~~~l--------~~~~~~~viIDEa~~~~~~~------~~  385 (601)
                      ++............     .+.....-... ....++++|...+        ....+++|||||++......      +.
T Consensus       612 rva~e~~~~~g~~v-----Gy~ir~e~~~~-~~t~Il~~T~g~Llr~L~~~~~l~~~s~VIVDEvHer~~~~D~ll~~Lk  685 (1386)
T XP_011531457.1  612 RVAKERAERVGLTV-----GYQIRLESVKS-SATRLLYCTTGVLLRRLEGDTALQGVSHIIVDEVHERTEESDFLLLVLK  685 (1386)
T ss_pred             HHHHHhccccCCeE-----EEEEecccCCC-CCCEEEEEeChHHHHHHhcCcccCCceEEEEcCccccCccCHHHHHHHH


Q ss_pred             HHHHHcCCCEEEEE
Q Q_7119720       386 VVNARLRAKHYVYI  399 (601)
Q Consensus       386 ~l~~~~~~~~vvlv  399 (601)
                      .+.......++|++
T Consensus       686 ~ll~~~~~lkvIlm  699 (1386)
T XP_011531457.1  686 DIVSQRPGLQVILM  699 (1386)
T ss_pred             HHHHhCCCcEEEEE


No 205
>NP_001309147.1 ATP-dependent RNA helicase DHX8 isoform 5 [Homo sapiens]
Probab=97.47  E-value=0.002  Score=82.00  Aligned_cols=145  Identities=12%  Similarity=-0.001  Sum_probs=0.0  Template_Neff=9.200

Q ss_pred             HhhcccccCCChhhhhcHHHHHHHccCCEEEEECCCCCCHHHHHHHHHHHC---CCCcEEEEeCCHHHHHHHHHHHHHhC
Q Q_7119720       249 ITGLYPTLNISDEFSSNVANYQKVGMQKYSTLQGPPGTGKSHFAIGLALYY---PSARIVYTACSHAAVDALCEKALKYL  325 (601)
Q Consensus       249 ~~~~~~~l~~~q~~~~~~~~~~~~~~~~~~lI~GppGTGKT~~~~~~~~~~---~~~~VLv~a~s~~A~d~L~~~i~~~~  325 (601)
                      ................+...+..+..+...+|.||+|+|||+.+...+...   .+.+|++++|+..++.++.+++...+
T Consensus       553 ~~~~~~~~~~l~~~~~Q~~~l~~i~~~~~vii~a~TGsGKT~~~~~~l~~~~~~~~~~ilv~~P~r~la~~~~~~v~~~~  632 (1179)
T NP_001309147.1  553 QMSILEQRESLPIYKLKEQLVQAVHDNQILIVIGETGSGKTTQITQYLAEAGYTSRGKIGCTQPRRVAAMSVAKRVSEEF  632 (1179)
T ss_pred             hhHHHHHHhcCChHHHHHHHHHHHHhCCEEEEEcCCCCCHHHHHHHHHHHcccccCCeEEEeCCcHHHHHHHHHHHHHHH


Q ss_pred             CccceeeecccchhheehhhhccCCcchheEEEehhhC--------CCcCCCEEEEcChhhCCHHHHHHHHHHc------
Q Q_7119720       326 PIDKCSRIIPARARVECFDKFKVNSTLEQYVFCTVNAL--------PETTADIVVFDEISMATNYDLSVVNARL------  391 (601)
Q Consensus       326 ~~~~~~~~~~~~~~~~~~~~~~~~~~~~~~i~~t~~~l--------~~~~~~~viIDEa~~~~~~~~~~l~~~~------  391 (601)
                      +.......      ...............++++|...+        ....+++||||||+......-.++..+.      
T Consensus       633 ~~~~~~~v------g~~~~~~~~~~~~~~I~v~T~~~Ll~~l~~~~~l~~~~~IIiDEaH~r~~~~d~l~~~lk~~~~~~  706 (1179)
T NP_001309147.1  633 GCCLGQEV------GYTIRFEDCTSPETVIKYMTDGMLLRECLIDPDLTQYAIIMLDEAHERTIHTDVLFGLLKKTVQKR  706 (1179)
T ss_pred             CCCCCCee------eeEEEeccCCCCCcEEEEEcchHHHHHHhhCcccccCeEEEcccchhccchHHHHHHHHHHHHHhC


Q ss_pred             CCCEEEEE
Q Q_7119720       392 RAKHYVYI  399 (601)
Q Consensus       392 ~~~~vvlv  399 (601)
                      ...+++++
T Consensus       707 ~~~kvill  714 (1179)
T NP_001309147.1  707 QDMKLIVT  714 (1179)
T ss_pred             CCCcEEEE


No 206
>XP_016861404.1 PREDICTED: putative ATP-dependent RNA helicase DHX30 isoform X6 [Homo sapiens]
Probab=97.47  E-value=0.0026  Score=80.77  Aligned_cols=142  Identities=15%  Similarity=0.082  Sum_probs=0.0  Template_Neff=8.500

Q ss_pred             ccccCCChhhhhcHHHHHHHccCCEEEEECCCCCCHHHHHHHHHHHC-------CCCcEEEEeCCHHHHHHHHHHHHHhC
Q Q_7119720       253 YPTLNISDEFSSNVANYQKVGMQKYSTLQGPPGTGKSHFAIGLALYY-------PSARIVYTACSHAAVDALCEKALKYL  325 (601)
Q Consensus       253 ~~~l~~~q~~~~~~~~~~~~~~~~~~lI~GppGTGKT~~~~~~~~~~-------~~~~VLv~a~s~~A~d~L~~~i~~~~  325 (601)
                      .+.........+....+.....+...+|.||.|+|||+.+...+...       .+.+|++++|+..++.++.+++....
T Consensus       396 ~~~~~~lp~~~q~~~I~~~l~~~~~vii~a~TGsGKTt~~~~~il~~~~~~~~~~~~~iliv~P~r~la~qva~~v~~~~  475 (1162)
T XP_016861404.1  396 WQEAPQLPVDPHRDTILNAIEQHPVVVISGDTGCGKTTRIPQLLLERYVTEGRGARCNVIITQPRRISAVSVAQRVSHEL  475 (1162)
T ss_pred             CcCCCCCCcHHHHHHHHHHHHhCCEEEEEcCCCCCHHHHHHHHHHHHHHHcCCCCCcEEEEEcCCHHHHHHHHHHHHHHH


Q ss_pred             CccceeeecccchhheehhhhccCCcchheEEEehhhC--------CCcCCCEEEEcChh------hCCHHHHHHHHHHc
Q Q_7119720       326 PIDKCSRIIPARARVECFDKFKVNSTLEQYVFCTVNAL--------PETTADIVVFDEIS------MATNYDLSVVNARL  391 (601)
Q Consensus       326 ~~~~~~~~~~~~~~~~~~~~~~~~~~~~~~i~~t~~~l--------~~~~~~~viIDEa~------~~~~~~~~~l~~~~  391 (601)
                      +.......     .+..............++++|...+        ....+++|||||++      +.....+..+....
T Consensus       476 ~~~~~~~v-----G~~~~~~~~~~~~~~~Ilv~T~g~Ll~~l~~~~~l~~~~~VIIDEaHer~~~~d~l~~llk~l~~~~  550 (1162)
T XP_016861404.1  476 GPSLRRNV-----GFQVRLESKPPSRGGALLFCTVGILLRKLQSNPSLEGVSHVIVDEVHERDVNTDFLLILLKGLQRLN  550 (1162)
T ss_pred             Ccccceee-----eeeeeccCCCCCCCceEEEEeHHHHHHHHhhCccccCCcEEEecChhhcCCChhHHHHHHHHHHHhC


Q ss_pred             CCCEEEEE
Q Q_7119720       392 RAKHYVYI  399 (601)
Q Consensus       392 ~~~~vvlv  399 (601)
                      ...+++++
T Consensus       551 ~~~kvIlm  558 (1162)
T XP_016861404.1  551 PALRLVLM  558 (1162)
T ss_pred             CCcEEEEE


No 207
>NP_061943.2 probable ATP-dependent RNA helicase DDX49 [Homo sapiens]
Probab=97.46  E-value=0.0024  Score=72.05  Aligned_cols=161  Identities=10%  Similarity=-0.044  Sum_probs=0.0  Template_Neff=11.500

Q ss_pred             CCCCChHHHHHHhhcccccCCChhhhhcHHHHHHHccCCEEEEECCCCCCHHHHHHHHHHHC-----CCCcEEEEeCCHH
Q Q_7119720       238 PTLVPQEHYVRITGLYPTLNISDEFSSNVANYQKVGMQKYSTLQGPPGTGKSHFAIGLALYY-----PSARIVYTACSHA  312 (601)
Q Consensus       238 ~~~~~~~~~~~~~~~~~~l~~~q~~~~~~~~~~~~~~~~~~lI~GppGTGKT~~~~~~~~~~-----~~~~VLv~a~s~~  312 (601)
                      .++........+...+..++.......|..++.....++-.+|.+|+|+|||.++...+...     .+.++|+++|+..
T Consensus         2 ~~~~~~~l~~~l~~~l~~~~~~~~~~~Q~~~i~~~~~~~~~ll~~~tGsGKT~~~~~~~~~~~~~~~~~~~~liv~P~~~   81 (483)
T NP_061943.2       2 AGFAELGLSSWLVEQCRQLGLKQPTPVQLGCIPAILEGRDCLGCAKTGSGKTAAFVLPILQKLSEDPYGIFCLVLTPTRE   81 (483)
T ss_pred             CChHHcCCCHHHHHHHHHCCCCCCCHHHHhHHHHHHCCCCEEEECCCCCCHHHHHHHHHHHHHhcCCCCeeEEEEcCCHH


Q ss_pred             HHHHHHHHHHHhCCccceeeecccchhheehhhhccCCcchheEEEehhhC----------CCcCCCEEEEcChhh----
Q Q_7119720       313 AVDALCEKALKYLPIDKCSRIIPARARVECFDKFKVNSTLEQYVFCTVNAL----------PETTADIVVFDEISM----  378 (601)
Q Consensus       313 A~d~L~~~i~~~~~~~~~~~~~~~~~~~~~~~~~~~~~~~~~~i~~t~~~l----------~~~~~~~viIDEa~~----  378 (601)
                      .+.++.+.+................ ................++++|...+          ....+++|||||++.    
T Consensus        82 l~~q~~~~~~~~~~~~~~~~~~~~~-~~~~~~~~~~~~~~~~ivv~T~~~l~~~~~~~~~~~~~~~~~iIvDE~h~~~~~  160 (483)
T NP_061943.2      82 LAYQIAEQFRVLGKPLGLKDCIIVG-GMDMVAQALELSRKPHVVIATPGRLADHLRSSNTFSIKKIRFLVMDEADRLLEQ  160 (483)
T ss_pred             HHHHHHHHHHHHccccCCCEEEEEc-CCCHHHHHHHHccCCCEEEEcHHHHHHHHHhCCCcccccCCEEEEeCHHHHhhc


Q ss_pred             ----CCHHHHHHHHHHcCCCEEEEE
Q Q_7119720       379 ----ATNYDLSVVNARLRAKHYVYI  399 (601)
Q Consensus       379 ----~~~~~~~~l~~~~~~~~vvlv  399 (601)
                          .......++.......+++++
T Consensus       161 ~~~~~~~~~~~~~~~~~~~~~~i~~  185 (483)
T NP_061943.2     161 GCTDFTVDLEAILAAVPARRQTLLF  185 (483)
T ss_pred             CCcchHHHHHHHHHhCCcCCEEEEE


No 208
>XP_011541883.1 PREDICTED: probable ATP-dependent RNA helicase YTHDC2 isoform X1 [Homo sapiens]
Probab=97.46  E-value=0.0021  Score=83.31  Aligned_cols=133  Identities=18%  Similarity=0.118  Sum_probs=0.0  Template_Neff=8.400

Q ss_pred             hhhhcHHHHHHHccCCEEEEECCCCCCHHHHHHHHHHHC-----CCCcEEEEeCCHHHHHHHHHHHHHhCCccceeeecc
Q Q_7119720       261 EFSSNVANYQKVGMQKYSTLQGPPGTGKSHFAIGLALYY-----PSARIVYTACSHAAVDALCEKALKYLPIDKCSRIIP  335 (601)
Q Consensus       261 ~~~~~~~~~~~~~~~~~~lI~GppGTGKT~~~~~~~~~~-----~~~~VLv~a~s~~A~d~L~~~i~~~~~~~~~~~~~~  335 (601)
                      .+..+.+.+..+..+.+.+|.||.|+||||.+..++...     .+.+|+++.|...++..+++++....+.......  
T Consensus       195 i~~~q~eil~~i~~~~vviI~g~TGsGKTTqvpq~ile~~~~~~~~~~Ii~tqPrRiaA~sva~rva~e~ge~~G~~V--  272 (1439)
T XP_011541883.1  195 VFEKQEEIVKIIKENKVVLIVGETGSGKTTQIPQFLLDDCFKNGIPCRIFCTQPRRLAAIAVAERVAAERRERIGQTI--  272 (1439)
T ss_pred             hHHHHHHHHHHHHhCCeEEEEcCCCCCHHhHHHHHHHHHHHHcCCCcEEEEECCCHHHHHHHHHHHHHHhhhhcCCee--


Q ss_pred             cchhheehhhhccCCcchheEEEehhhC---------CCcCCCEEEEcChhh------CCHHHHHHHHHHcCCCEEEEE
Q Q_7119720       336 ARARVECFDKFKVNSTLEQYVFCTVNAL---------PETTADIVVFDEISM------ATNYDLSVVNARLRAKHYVYI  399 (601)
Q Consensus       336 ~~~~~~~~~~~~~~~~~~~~i~~t~~~l---------~~~~~~~viIDEa~~------~~~~~~~~l~~~~~~~~vvlv  399 (601)
                         .+.....-+.. ....++++|.+.+         .-..+.+|||||++.      +-...+..+......-++|+.
T Consensus       273 ---Gy~ir~e~~~s-~~t~I~f~T~gvLLr~L~~~~~~L~~~s~IIiDEvHeR~~~tD~lL~~Lk~~l~~~~~lklIlm  347 (1439)
T XP_011541883.1  273 ---GYQIRLESRVS-PKTLLTFCTNGVLLRTLMAGDSTLSTVTHVIVDEVHERDRFSDFLLTKLRDLLQKHPTLKLILS  347 (1439)
T ss_pred             ---eEEEecCCCCC-CCceEEEEehHHHHHHHHhCCCccccccEEEecChhhccccchHHHHHHHHHHHHCCCCEEEEE


No 209
>NP_001307110.1 probable ATP-dependent RNA helicase DDX59 isoform 2 [Homo sapiens]
Probab=97.46  E-value=0.0028  Score=74.12  Aligned_cols=167  Identities=7%  Similarity=-0.047  Sum_probs=0.0  Template_Neff=9.500

Q ss_pred             CCCCCCCCChHHHHHHhhcccccCCChhhhhcHHHHHHHccCCEEEEECCCCCCHHH-----HHHHHHHHCCCCcEEEEe
Q Q_7119720       234 PLSAPTLVPQEHYVRITGLYPTLNISDEFSSNVANYQKVGMQKYSTLQGPPGTGKSH-----FAIGLALYYPSARIVYTA  308 (601)
Q Consensus       234 ~~~~~~~~~~~~~~~~~~~~~~l~~~q~~~~~~~~~~~~~~~~~~lI~GppGTGKT~-----~~~~~~~~~~~~~VLv~a  308 (601)
                      +.+...+........+...+...........|..++.....++-.++.++.|+|||.     ++........+.++|+++
T Consensus       199 ~~p~~~f~~~~l~~~l~~~l~~~g~~~p~p~Q~~ai~~~l~gr~~iv~a~TGsGKT~~~llp~l~~~~~~~~~~~~LIl~  278 (567)
T NP_001307110.1  199 TRPIIDFEHCSLPEVLNHNLKKSGYEVPTPIQMQMIPVGLLGRDILASADTGSGKTAAFLLPVIMRALFESKTPSALILT  278 (567)
T ss_pred             CCCccChhhCCCCHHHHHHHHHCCCCCCCHHHHhHHHHHHcCCeEEEEcCCCCcHHHHhHHHHHHHHHhhCCCCeEEEEe


Q ss_pred             CCHHHHHHHHHHHHHhCCccceeeecccchhheehhhhccCCcchheEEEehhhC---------CCcCCCEEEEcChhhC
Q Q_7119720       309 CSHAAVDALCEKALKYLPIDKCSRIIPARARVECFDKFKVNSTLEQYVFCTVNAL---------PETTADIVVFDEISMA  379 (601)
Q Consensus       309 ~s~~A~d~L~~~i~~~~~~~~~~~~~~~~~~~~~~~~~~~~~~~~~~i~~t~~~l---------~~~~~~~viIDEa~~~  379 (601)
                      |+...+.++.+.+.................................++++|...+         ....+++|||||++.+
T Consensus       279 Pt~~L~~q~~~~~~~~~~~~~~~~~~~~~gg~~~~~~~~~~~~~~~IiV~Tp~~l~~~l~~~~~~l~~~~~lViDEah~~  358 (567)
T NP_001307110.1  279 PTRELAIQIERQAKELMSGLPRMKTVLLVGGLPLPPQLYRLQQHVKVIIATPGRLLDIIKQSSVELCGVKIVVVDEADTM  358 (567)
T ss_pred             CCHHHHHHHHHHHHHHHcCCCCCeEEEEECCCCcHHHHHHHhcCCcEEEEccHHHHHHHHcCCCcccCCCEEEEeCHHHH


Q ss_pred             CH-----HHHHHHHHHcCCCEEEEEe
Q Q_7119720       380 TN-----YDLSVVNARLRAKHYVYIG  400 (601)
Q Consensus       380 ~~-----~~~~~l~~~~~~~~vvlvG  400 (601)
                      ..     ....++..+....+++++.
T Consensus       359 ~~~~~~~~~~~i~~~l~~~~~~l~~S  384 (567)
T NP_001307110.1  359 LKMGFQQQVLDILENIPNDCQTILVS  384 (567)
T ss_pred             hhcChHHHHHHHHHcCCCCCEEEEEe


No 210
>NP_001309150.1 ATP-dependent RNA helicase DHX8 isoform 8 [Homo sapiens]
Probab=97.45  E-value=0.0025  Score=81.41  Aligned_cols=145  Identities=12%  Similarity=-0.001  Sum_probs=0.0  Template_Neff=9.000

Q ss_pred             HhhcccccCCChhhhhcHHHHHHHccCCEEEEECCCCCCHHHHHHHHHHHC---CCCcEEEEeCCHHHHHHHHHHHHHhC
Q Q_7119720       249 ITGLYPTLNISDEFSSNVANYQKVGMQKYSTLQGPPGTGKSHFAIGLALYY---PSARIVYTACSHAAVDALCEKALKYL  325 (601)
Q Consensus       249 ~~~~~~~l~~~q~~~~~~~~~~~~~~~~~~lI~GppGTGKT~~~~~~~~~~---~~~~VLv~a~s~~A~d~L~~~i~~~~  325 (601)
                      ....+...........+...+..+..+...+|.||+|+|||+.+...+...   .+.+|++++|+..++.++.+++...+
T Consensus       553 ~~~~l~~~~~l~~~~~Q~~~i~~i~~~~~~ii~a~TGsGKT~~~~~~l~~~~~~~~~~ilv~~P~r~la~q~~~~v~~~~  632 (1218)
T NP_001309150.1  553 QMSILEQRESLPIYKLKEQLVQAVHDNQILIVIGETGSGKTTQITQYLAEAGYTSRGKIGCTQPRRVAAMSVAKRVSEEF  632 (1218)
T ss_pred             hhHHHHHHhcCCHHHHHHHHHHHHHhCCeEEEECCCCCCHHHHHHHHHHHcccccCCeEEEeCChHHHHHHHHHHHHHHH


Q ss_pred             CccceeeecccchhheehhhhccCCcchheEEEehhhC--------CCcCCCEEEEcChhhCCHHHHHHHHHHc------
Q Q_7119720       326 PIDKCSRIIPARARVECFDKFKVNSTLEQYVFCTVNAL--------PETTADIVVFDEISMATNYDLSVVNARL------  391 (601)
Q Consensus       326 ~~~~~~~~~~~~~~~~~~~~~~~~~~~~~~i~~t~~~l--------~~~~~~~viIDEa~~~~~~~~~~l~~~~------  391 (601)
                      +.......      ...............++++|...+        ....+++||||||+......-.++..+.      
T Consensus       633 ~~~~g~~v------g~~~~~~~~~~~~~~I~v~T~~~Ll~~l~~~~~l~~~~~IIiDEaHer~~~~d~l~~~l~~~~~~~  706 (1218)
T NP_001309150.1  633 GCCLGQEV------GYTIRFEDCTSPETVIKYMTDGMLLRECLIDPDLTQYAIIMLDEAHERTIHTDVLFGLLKKTVQKR  706 (1218)
T ss_pred             CCCCCCee------eeeeecccCCCCCcEEEEEcchHHHHHHhhCcCcccceEEEccchHhcCchHHHHHHHHHHHHHhC


Q ss_pred             CCCEEEEE
Q Q_7119720       392 RAKHYVYI  399 (601)
Q Consensus       392 ~~~~vvlv  399 (601)
                      ...+++++
T Consensus       707 ~~~kvIl~  714 (1218)
T NP_001309150.1  707 QDMKLIVT  714 (1218)
T ss_pred             CCCEEEEE


No 211
>NP_078888.4 probable ATP-dependent RNA helicase DHX40 isoform 1 [Homo sapiens]
Probab=97.45  E-value=0.0019  Score=78.40  Aligned_cols=124  Identities=14%  Similarity=0.026  Sum_probs=0.0  Template_Neff=9.900

Q ss_pred             hhhhcHHHHHHHccCCEEEEECCCCCCHHHHHHHHHHHC---CCCcEEEEeCCHHHHHHHHHHHHHhCCccceeeecccc
Q Q_7119720       261 EFSSNVANYQKVGMQKYSTLQGPPGTGKSHFAIGLALYY---PSARIVYTACSHAAVDALCEKALKYLPIDKCSRIIPAR  337 (601)
Q Consensus       261 ~~~~~~~~~~~~~~~~~~lI~GppGTGKT~~~~~~~~~~---~~~~VLv~a~s~~A~d~L~~~i~~~~~~~~~~~~~~~~  337 (601)
                      ....+...+.....+...+|.||+|+|||+.+...+...   .+.+|+++.|+..++.++.+++...++.......    
T Consensus        55 i~~~~~~i~~~~~~~~~~ii~~~TGsGKT~~~~~~l~~~~~~~~~~ilv~~P~r~la~~~~~~v~~~~~~~~~~~v----  130 (779)
T NP_078888.4      55 IQKQRKKIIQAVRDNSFLIVTGNTGSGKTTQLPKYLYEAGFSQHGMIGVTQPRKVAAISVAQRVAEEMKCTLGSKV----  130 (779)
T ss_pred             HHHHHHHHHHHHHhCCEEEEEcCCCCCHHHHHHHHHHHhccccCCCeeecCChHHHHHHHHHHHHHHcCCCccCcc----


Q ss_pred             hhheehhhhccCCcchheEEEehhhC--------CCcCCCEEEEcChhhCCHHHHHHHHHH
Q Q_7119720       338 ARVECFDKFKVNSTLEQYVFCTVNAL--------PETTADIVVFDEISMATNYDLSVVNAR  390 (601)
Q Consensus       338 ~~~~~~~~~~~~~~~~~~i~~t~~~l--------~~~~~~~viIDEa~~~~~~~~~~l~~~  390 (601)
                        ......-........++++|...+        ....+++|||||++......-.++..+
T Consensus       131 --g~~~~~~~~~~~~~~I~v~T~~~ll~~l~~~~~l~~~~~IIiDEaH~r~~~~d~l~~~l  189 (779)
T NP_078888.4     131 --GYQVRFDDCSSKETAIKYMTDGCLLKHILGDPNLTKFSVIILDEAHERTLTTDILFGLL  189 (779)
T ss_pred             --eEEeecCCCCCCCceEEEEecHHHHHHHhcCcccccCcEEEEcCccccCchHHHHHHHH


No 212
>NP_001289552.1 ATP-dependent RNA helicase DHX8 isoform 2 [Homo sapiens]
Probab=97.45  E-value=0.0019  Score=82.22  Aligned_cols=145  Identities=12%  Similarity=0.016  Sum_probs=0.0  Template_Neff=9.100

Q ss_pred             HhhcccccCCChhhhhcHHHHHHHccCCEEEEECCCCCCHHHHHHHHHHHC---CCCcEEEEeCCHHHHHHHHHHHHHhC
Q Q_7119720       249 ITGLYPTLNISDEFSSNVANYQKVGMQKYSTLQGPPGTGKSHFAIGLALYY---PSARIVYTACSHAAVDALCEKALKYL  325 (601)
Q Consensus       249 ~~~~~~~l~~~q~~~~~~~~~~~~~~~~~~lI~GppGTGKT~~~~~~~~~~---~~~~VLv~a~s~~A~d~L~~~i~~~~  325 (601)
                      ....+...........+...+..+..+...+|.||+|+|||+.+...+...   .+.+|++++|+..++.++.+++...+
T Consensus       555 ~~~~l~~~~~l~~~~~Q~~~i~~i~~~~~vii~a~TGsGKT~~~~~~l~~~~~~~~~~ili~~P~r~la~q~~~~v~~~~  634 (1181)
T NP_001289552.1  555 QMSILEQRESLPIYKLKEQLVQAVHDNQILIVIGETGSGKTTQITQYLAEAGYTSRGKIGCTQPRRVAAMSVAKRVSEEF  634 (1181)
T ss_pred             hhHHHHHHhcCChHHHHHHHHHHHHhCCeEEEEcCCCCCHHHHHHHHHHHhccccCCeEEEECChHHHHHHHHHHHHHHH


Q ss_pred             CccceeeecccchhheehhhhccCCcchheEEEehhhC--------CCcCCCEEEEcChhhCCHHHHHHHHHHc------
Q Q_7119720       326 PIDKCSRIIPARARVECFDKFKVNSTLEQYVFCTVNAL--------PETTADIVVFDEISMATNYDLSVVNARL------  391 (601)
Q Consensus       326 ~~~~~~~~~~~~~~~~~~~~~~~~~~~~~~i~~t~~~l--------~~~~~~~viIDEa~~~~~~~~~~l~~~~------  391 (601)
                      +..................      ....++++|...+        ....+++||||||+......-.++..+.      
T Consensus       635 ~~~~~~~vg~~~~~~~~~~------~~~~I~v~T~~~Ll~~l~~~~~l~~~~~IIiDEaHer~~~~d~l~~~l~~~~~~~  708 (1181)
T NP_001289552.1  635 GCCLGQEVGYTIRFEDCTS------PETVIKYMTDGMLLRECLIDPDLTQYAIIMLDEAHERTIHTDVLFGLLKKTVQKR  708 (1181)
T ss_pred             CCCCCCeeeeeeeeccCCC------CCcEEEEEcchHHHHHHhhCcCcccCeEEEccCccccCchHHHHHHHHHHHHHhC


Q ss_pred             CCCEEEEE
Q Q_7119720       392 RAKHYVYI  399 (601)
Q Consensus       392 ~~~~vvlv  399 (601)
                      ...+++++
T Consensus       709 ~~~kvIl~  716 (1181)
T NP_001289552.1  709 QDMKLIVT  716 (1181)
T ss_pred             CCCcEEEE


No 213
>NP_001026895.2 probable ATP-dependent RNA helicase DDX59 isoform 1 [Homo sapiens]
Probab=97.44  E-value=0.0025  Score=75.38  Aligned_cols=168  Identities=7%  Similarity=-0.044  Sum_probs=0.0  Template_Neff=9.300

Q ss_pred             CCCCCCCCCChHHHHHHhhcccccCCChhhhhcHHHHHHHccCCEEEEECCCCCCHHH-----HHHHHHHHCCCCcEEEE
Q Q_7119720       233 MPLSAPTLVPQEHYVRITGLYPTLNISDEFSSNVANYQKVGMQKYSTLQGPPGTGKSH-----FAIGLALYYPSARIVYT  307 (601)
Q Consensus       233 ~~~~~~~~~~~~~~~~~~~~~~~l~~~q~~~~~~~~~~~~~~~~~~lI~GppGTGKT~-----~~~~~~~~~~~~~VLv~  307 (601)
                      .|.+...+........+...+...........|..++.....++-.++.+|.|+|||.     ++...+....+.++||+
T Consensus       198 ~~~pi~~f~~~~l~~~l~~~l~~~g~~~p~p~Q~~~i~~~l~g~~vlv~a~TGsGKT~~~llp~l~~~~~~~~~~~~LIl  277 (619)
T NP_001026895.2  198 VTRPIIDFEHCSLPEVLNHNLKKSGYEVPTPIQMQMIPVGLLGRDILASADTGSGKTAAFLLPVIMRALFESKTPSALIL  277 (619)
T ss_pred             CCCCCCChHHCCCCHHHHHHHHHCCCCCCCHHHHhHHHHHHcCCcEEEECCCCCcHHHHHHHHHHHHHHhhCCCCcEEEE


Q ss_pred             eCCHHHHHHHHHHHHHhCCccceeeecccchhheehhhhccCCcchheEEEehhhC---------CCcCCCEEEEcChhh
Q Q_7119720       308 ACSHAAVDALCEKALKYLPIDKCSRIIPARARVECFDKFKVNSTLEQYVFCTVNAL---------PETTADIVVFDEISM  378 (601)
Q Consensus       308 a~s~~A~d~L~~~i~~~~~~~~~~~~~~~~~~~~~~~~~~~~~~~~~~i~~t~~~l---------~~~~~~~viIDEa~~  378 (601)
                      +|+...+.++.+.+....+............................++++|...+         ....+++||||||+.
T Consensus       278 ~Ptr~L~~q~~~~~~~~~~~~~~~~~~~~~gg~~~~~~~~~l~~~~~IiV~Tp~~l~~~l~~~~~~l~~~~~lViDEah~  357 (619)
T NP_001026895.2  278 TPTRELAIQIERQAKELMSGLPRMKTVLLVGGLPLPPQLYRLQQHVKVIIATPGRLLDIIKQSSVELCGVKIVVVDEADT  357 (619)
T ss_pred             cCCHHHHHHHHHHHHHHHcCCCCCeEEEEECCCCchHHHHHHHhcCcEEEECHHHHHHHHHcCCccccCccEEEEcCHHH


Q ss_pred             CCH-----HHHHHHHHHcCCCEEEEEe
Q Q_7119720       379 ATN-----YDLSVVNARLRAKHYVYIG  400 (601)
Q Consensus       379 ~~~-----~~~~~l~~~~~~~~vvlvG  400 (601)
                      +..     ....++.......+++++.
T Consensus       358 ~~~~~~~~~~~~il~~~~~~~q~i~lS  384 (619)
T NP_001026895.2  358 MLKMGFQQQVLDILENIPNDCQTILVS  384 (619)
T ss_pred             HhhcChHHHHHHHHHcCCccCEEEEEE


No 214
>XP_011508337.1 PREDICTED: probable ATP-dependent RNA helicase DDX59 isoform X1 [Homo sapiens]
Probab=97.44  E-value=0.0025  Score=75.38  Aligned_cols=168  Identities=7%  Similarity=-0.044  Sum_probs=0.0  Template_Neff=9.300

Q ss_pred             CCCCCCCCCChHHHHHHhhcccccCCChhhhhcHHHHHHHccCCEEEEECCCCCCHHH-----HHHHHHHHCCCCcEEEE
Q Q_7119720       233 MPLSAPTLVPQEHYVRITGLYPTLNISDEFSSNVANYQKVGMQKYSTLQGPPGTGKSH-----FAIGLALYYPSARIVYT  307 (601)
Q Consensus       233 ~~~~~~~~~~~~~~~~~~~~~~~l~~~q~~~~~~~~~~~~~~~~~~lI~GppGTGKT~-----~~~~~~~~~~~~~VLv~  307 (601)
                      .|.+...+........+...+...........|..++.....++-.++.+|.|+|||.     ++...+....+.++||+
T Consensus       198 ~~~pi~~f~~~~l~~~l~~~l~~~g~~~p~p~Q~~~i~~~l~g~~vlv~a~TGsGKT~~~llp~l~~~~~~~~~~~~LIl  277 (619)
T XP_011508337.1  198 VTRPIIDFEHCSLPEVLNHNLKKSGYEVPTPIQMQMIPVGLLGRDILASADTGSGKTAAFLLPVIMRALFESKTPSALIL  277 (619)
T ss_pred             CCCCCCChHHCCCCHHHHHHHHHCCCCCCCHHHHhHHHHHHcCCcEEEECCCCCcHHHHHHHHHHHHHHhhCCCCcEEEE


Q ss_pred             eCCHHHHHHHHHHHHHhCCccceeeecccchhheehhhhccCCcchheEEEehhhC---------CCcCCCEEEEcChhh
Q Q_7119720       308 ACSHAAVDALCEKALKYLPIDKCSRIIPARARVECFDKFKVNSTLEQYVFCTVNAL---------PETTADIVVFDEISM  378 (601)
Q Consensus       308 a~s~~A~d~L~~~i~~~~~~~~~~~~~~~~~~~~~~~~~~~~~~~~~~i~~t~~~l---------~~~~~~~viIDEa~~  378 (601)
                      +|+...+.++.+.+....+............................++++|...+         ....+++||||||+.
T Consensus       278 ~Ptr~L~~q~~~~~~~~~~~~~~~~~~~~~gg~~~~~~~~~l~~~~~IiV~Tp~~l~~~l~~~~~~l~~~~~lViDEah~  357 (619)
T XP_011508337.1  278 TPTRELAIQIERQAKELMSGLPRMKTVLLVGGLPLPPQLYRLQQHVKVIIATPGRLLDIIKQSSVELCGVKIVVVDEADT  357 (619)
T ss_pred             cCCHHHHHHHHHHHHHHHcCCCCCeEEEEECCCCchHHHHHHHhcCcEEEECHHHHHHHHHcCCccccCccEEEEcCHHH


Q ss_pred             CCH-----HHHHHHHHHcCCCEEEEEe
Q Q_7119720       379 ATN-----YDLSVVNARLRAKHYVYIG  400 (601)
Q Consensus       379 ~~~-----~~~~~l~~~~~~~~vvlvG  400 (601)
                      +..     ....++.......+++++.
T Consensus       358 ~~~~~~~~~~~~il~~~~~~~q~i~lS  384 (619)
T XP_011508337.1  358 MLKMGFQQQVLDILENIPNDCQTILVS  384 (619)
T ss_pred             HhhcChHHHHHHHHHcCCccCEEEEEE


No 215
>XP_016857920.1 PREDICTED: probable ATP-dependent RNA helicase DDX59 isoform X1 [Homo sapiens]
Probab=97.44  E-value=0.0025  Score=75.38  Aligned_cols=168  Identities=7%  Similarity=-0.044  Sum_probs=0.0  Template_Neff=9.300

Q ss_pred             CCCCCCCCCChHHHHHHhhcccccCCChhhhhcHHHHHHHccCCEEEEECCCCCCHHH-----HHHHHHHHCCCCcEEEE
Q Q_7119720       233 MPLSAPTLVPQEHYVRITGLYPTLNISDEFSSNVANYQKVGMQKYSTLQGPPGTGKSH-----FAIGLALYYPSARIVYT  307 (601)
Q Consensus       233 ~~~~~~~~~~~~~~~~~~~~~~~l~~~q~~~~~~~~~~~~~~~~~~lI~GppGTGKT~-----~~~~~~~~~~~~~VLv~  307 (601)
                      .|.+...+........+...+...........|..++.....++-.++.+|.|+|||.     ++...+....+.++||+
T Consensus       198 ~~~pi~~f~~~~l~~~l~~~l~~~g~~~p~p~Q~~~i~~~l~g~~vlv~a~TGsGKT~~~llp~l~~~~~~~~~~~~LIl  277 (619)
T XP_016857920.1  198 VTRPIIDFEHCSLPEVLNHNLKKSGYEVPTPIQMQMIPVGLLGRDILASADTGSGKTAAFLLPVIMRALFESKTPSALIL  277 (619)
T ss_pred             CCCCCCChHHCCCCHHHHHHHHHCCCCCCCHHHHhHHHHHHcCCcEEEECCCCCcHHHHHHHHHHHHHHhhCCCCcEEEE


Q ss_pred             eCCHHHHHHHHHHHHHhCCccceeeecccchhheehhhhccCCcchheEEEehhhC---------CCcCCCEEEEcChhh
Q Q_7119720       308 ACSHAAVDALCEKALKYLPIDKCSRIIPARARVECFDKFKVNSTLEQYVFCTVNAL---------PETTADIVVFDEISM  378 (601)
Q Consensus       308 a~s~~A~d~L~~~i~~~~~~~~~~~~~~~~~~~~~~~~~~~~~~~~~~i~~t~~~l---------~~~~~~~viIDEa~~  378 (601)
                      +|+...+.++.+.+....+............................++++|...+         ....+++||||||+.
T Consensus       278 ~Ptr~L~~q~~~~~~~~~~~~~~~~~~~~~gg~~~~~~~~~l~~~~~IiV~Tp~~l~~~l~~~~~~l~~~~~lViDEah~  357 (619)
T XP_016857920.1  278 TPTRELAIQIERQAKELMSGLPRMKTVLLVGGLPLPPQLYRLQQHVKVIIATPGRLLDIIKQSSVELCGVKIVVVDEADT  357 (619)
T ss_pred             cCCHHHHHHHHHHHHHHHcCCCCCeEEEEECCCCchHHHHHHHhcCcEEEECHHHHHHHHHcCCccccCccEEEEcCHHH


Q ss_pred             CCH-----HHHHHHHHHcCCCEEEEEe
Q Q_7119720       379 ATN-----YDLSVVNARLRAKHYVYIG  400 (601)
Q Consensus       379 ~~~-----~~~~~l~~~~~~~~vvlvG  400 (601)
                      +..     ....++.......+++++.
T Consensus       358 ~~~~~~~~~~~~il~~~~~~~q~i~lS  384 (619)
T XP_016857920.1  358 MLKMGFQQQVLDILENIPNDCQTILVS  384 (619)
T ss_pred             HhhcChHHHHHHHHHcCCccCEEEEEE


No 216
>XP_016857921.1 PREDICTED: probable ATP-dependent RNA helicase DDX59 isoform X1 [Homo sapiens]
Probab=97.44  E-value=0.0025  Score=75.38  Aligned_cols=168  Identities=7%  Similarity=-0.044  Sum_probs=0.0  Template_Neff=9.300

Q ss_pred             CCCCCCCCCChHHHHHHhhcccccCCChhhhhcHHHHHHHccCCEEEEECCCCCCHHH-----HHHHHHHHCCCCcEEEE
Q Q_7119720       233 MPLSAPTLVPQEHYVRITGLYPTLNISDEFSSNVANYQKVGMQKYSTLQGPPGTGKSH-----FAIGLALYYPSARIVYT  307 (601)
Q Consensus       233 ~~~~~~~~~~~~~~~~~~~~~~~l~~~q~~~~~~~~~~~~~~~~~~lI~GppGTGKT~-----~~~~~~~~~~~~~VLv~  307 (601)
                      .|.+...+........+...+...........|..++.....++-.++.+|.|+|||.     ++...+....+.++||+
T Consensus       198 ~~~pi~~f~~~~l~~~l~~~l~~~g~~~p~p~Q~~~i~~~l~g~~vlv~a~TGsGKT~~~llp~l~~~~~~~~~~~~LIl  277 (619)
T XP_016857921.1  198 VTRPIIDFEHCSLPEVLNHNLKKSGYEVPTPIQMQMIPVGLLGRDILASADTGSGKTAAFLLPVIMRALFESKTPSALIL  277 (619)
T ss_pred             CCCCCCChHHCCCCHHHHHHHHHCCCCCCCHHHHhHHHHHHcCCcEEEECCCCCcHHHHHHHHHHHHHHhhCCCCcEEEE


Q ss_pred             eCCHHHHHHHHHHHHHhCCccceeeecccchhheehhhhccCCcchheEEEehhhC---------CCcCCCEEEEcChhh
Q Q_7119720       308 ACSHAAVDALCEKALKYLPIDKCSRIIPARARVECFDKFKVNSTLEQYVFCTVNAL---------PETTADIVVFDEISM  378 (601)
Q Consensus       308 a~s~~A~d~L~~~i~~~~~~~~~~~~~~~~~~~~~~~~~~~~~~~~~~i~~t~~~l---------~~~~~~~viIDEa~~  378 (601)
                      +|+...+.++.+.+....+............................++++|...+         ....+++||||||+.
T Consensus       278 ~Ptr~L~~q~~~~~~~~~~~~~~~~~~~~~gg~~~~~~~~~l~~~~~IiV~Tp~~l~~~l~~~~~~l~~~~~lViDEah~  357 (619)
T XP_016857921.1  278 TPTRELAIQIERQAKELMSGLPRMKTVLLVGGLPLPPQLYRLQQHVKVIIATPGRLLDIIKQSSVELCGVKIVVVDEADT  357 (619)
T ss_pred             cCCHHHHHHHHHHHHHHHcCCCCCeEEEEECCCCchHHHHHHHhcCcEEEECHHHHHHHHHcCCccccCccEEEEcCHHH


Q ss_pred             CCH-----HHHHHHHHHcCCCEEEEEe
Q Q_7119720       379 ATN-----YDLSVVNARLRAKHYVYIG  400 (601)
Q Consensus       379 ~~~-----~~~~~l~~~~~~~~vvlvG  400 (601)
                      +..     ....++.......+++++.
T Consensus       358 ~~~~~~~~~~~~il~~~~~~~q~i~lS  384 (619)
T XP_016857921.1  358 MLKMGFQQQVLDILENIPNDCQTILVS  384 (619)
T ss_pred             HhhcChHHHHHHHHHcCCccCEEEEEE


No 217
>XP_011541884.1 PREDICTED: probable ATP-dependent RNA helicase YTHDC2 isoform X3 [Homo sapiens]
Probab=97.43  E-value=0.0023  Score=82.72  Aligned_cols=133  Identities=17%  Similarity=0.132  Sum_probs=0.0  Template_Neff=8.400

Q ss_pred             hhhhcHHHHHHHccCCEEEEECCCCCCHHHHHHHHHHHC-----CCCcEEEEeCCHHHHHHHHHHHHHhCCccceeeecc
Q Q_7119720       261 EFSSNVANYQKVGMQKYSTLQGPPGTGKSHFAIGLALYY-----PSARIVYTACSHAAVDALCEKALKYLPIDKCSRIIP  335 (601)
Q Consensus       261 ~~~~~~~~~~~~~~~~~~lI~GppGTGKT~~~~~~~~~~-----~~~~VLv~a~s~~A~d~L~~~i~~~~~~~~~~~~~~  335 (601)
                      .+..+.+.+..+..+.+.+|.|+.|+||||.+..++...     .+.+|+++.|...++..+++++....+.......  
T Consensus       195 i~~~q~eil~~i~~~~vviI~g~TGsGKTTqvpq~ile~~~~~~~~~~Ii~tqPrRiaA~sva~rVa~e~ge~~G~~V--  272 (1406)
T XP_011541884.1  195 VFEKQEEIVKIIKENKVVLIVGETGSGKTTQIPQFLLDDCFKNGIPCRIFCTQPRRLAAIAVAERVAAERRERIGQTI--  272 (1406)
T ss_pred             cHHHHHHHHHHHHhCCcEEEEcCCCCChHhHHHHHHHHHHHHcCCCcEEEEEcCCHHHHHHHHHHHHHHhccccCCee--


Q ss_pred             cchhheehhhhccCCcchheEEEehhhC---------CCcCCCEEEEcChhhCCHHHHHHHHHHc------CCCEEEEE
Q Q_7119720       336 ARARVECFDKFKVNSTLEQYVFCTVNAL---------PETTADIVVFDEISMATNYDLSVVNARL------RAKHYVYI  399 (601)
Q Consensus       336 ~~~~~~~~~~~~~~~~~~~~i~~t~~~l---------~~~~~~~viIDEa~~~~~~~~~~l~~~~------~~~~vvlv  399 (601)
                         .+.....-+.. ....++++|.+.+         ....+.+|||||++.-....-.++..+.      ..-++|+.
T Consensus       273 ---Gy~ir~e~~~s-~~t~I~f~T~gvLLr~l~~~~~~L~~vshIIIDEvHER~~~tD~LL~~Lk~~l~~~~~lklIlm  347 (1406)
T XP_011541884.1  273 ---GYQIRLESRVS-PKTLLTFCTNGVLLRTLMAGDSTLSTVTHVIVDEVHERDRFSDFLLTKLRDLLQKHPTLKLILS  347 (1406)
T ss_pred             ---eEEEeccccCC-CCceEEEEecHHHHHHHHhCCCCccCccEEEecchhcccchhHHHHHHHHHHHHHCCCCEEEEE


No 218
>NP_619526.1 probable ATP-dependent RNA helicase DDX31 isoform 2 [Homo sapiens]
Probab=97.43  E-value=0.0028  Score=74.43  Aligned_cols=144  Identities=13%  Similarity=-0.007  Sum_probs=0.0  Template_Neff=8.900

Q ss_pred             cCCChhhhhcHHHHHHHccCCEEEEECCCCCCHHHHHHHHHHHC-----------CCCcEEEEeCCHHHHHHHHHHHHHh
Q Q_7119720       256 LNISDEFSSNVANYQKVGMQKYSTLQGPPGTGKSHFAIGLALYY-----------PSARIVYTACSHAAVDALCEKALKY  324 (601)
Q Consensus       256 l~~~q~~~~~~~~~~~~~~~~~~lI~GppGTGKT~~~~~~~~~~-----------~~~~VLv~a~s~~A~d~L~~~i~~~  324 (601)
                      +........|...+..+....-.+|.+|.|+|||.++...+...           .+.++||++|+...+.++.+.+...
T Consensus       249 ~~~~~~~~~Q~~~i~~il~g~~~li~a~TGsGKT~~~ll~il~~l~~~~~~~~~~~~~~vLiv~Pt~~L~~q~~~~~~~~  328 (585)
T NP_619526.1     249 LKMSSMTSVQKQSIPVLLEGRDALVRSQTGSGKTLAYCIPVVQSLQAMESKIQRSDGPYALVLVPTRELALQSFDTVQKL  328 (585)
T ss_pred             cCCCCCCHHHHHHHHHHHCCCCEEEECCCCCCHHHHHHHHHHHHHHHhhhhhccCCCCEEEEEeCCHHHHHHHHHHHHHH


Q ss_pred             CCccceeeecccchhheehhhhccCCcchheEEEehhhC----------CCcCCCEEEEcChhhC----CHHHHHHHHHH
Q Q_7119720       325 LPIDKCSRIIPARARVECFDKFKVNSTLEQYVFCTVNAL----------PETTADIVVFDEISMA----TNYDLSVVNAR  390 (601)
Q Consensus       325 ~~~~~~~~~~~~~~~~~~~~~~~~~~~~~~~i~~t~~~l----------~~~~~~~viIDEa~~~----~~~~~~~l~~~  390 (601)
                      +............................+++++|...+          ....+++||||||+.+    ....+..+...
T Consensus       329 ~~~~~~~~~~~~~~~~~~~~~~~~~~~~~~IlV~Tp~~l~~~~~~~~~~~l~~~~~iViDEah~l~~~~~~~~~~~il~~  408 (585)
T NP_619526.1     329 LKPFTWIVPGVLMGGEKRKSEKARLRKGINILISTPGRLVDHIKSTKNIHFSRLRWLVFDEADRILDLGFEKDITVILNA  408 (585)
T ss_pred             hccccCeeeEEeeCCCcHHHHHHHHHcCCCEEEECHHHHHHHHHhCCCCchhhccEEEEECHHHHcccCCHHHHHHHHHH


Q ss_pred             cCC----CEEEEE
Q Q_7119720       391 LRA----KHYVYI  399 (601)
Q Consensus       391 ~~~----~~vvlv  399 (601)
                      +..    .+++++
T Consensus       409 l~~~~~~~~~i~l  421 (585)
T NP_619526.1     409 VNAECQKRQNVLL  421 (585)
T ss_pred             hhhhhCCCEEEEE


No 219
>NP_055496.2 probable ATP-dependent RNA helicase DHX34 [Homo sapiens]
Probab=97.43  E-value=0.0027  Score=80.28  Aligned_cols=150  Identities=14%  Similarity=0.043  Sum_probs=0.0  Template_Neff=8.100

Q ss_pred             HHHHHHhhcccccCCChhhhhcHHHHHHHccCCEEEEECCCCCCHHHHHHHHHHHCCCCcEEEEeCCHHHHHHHHHHHHH
Q Q_7119720       244 EHYVRITGLYPTLNISDEFSSNVANYQKVGMQKYSTLQGPPGTGKSHFAIGLALYYPSARIVYTACSHAAVDALCEKALK  323 (601)
Q Consensus       244 ~~~~~~~~~~~~l~~~q~~~~~~~~~~~~~~~~~~lI~GppGTGKT~~~~~~~~~~~~~~VLv~a~s~~A~d~L~~~i~~  323 (601)
                      ..+..+...............+...+.....+...+|.||+|+|||+.+...+......+|+++.|+..++..+.+++..
T Consensus       147 ~~~~~i~~~~~~r~~Lpi~~~~~~il~~l~~~~~viI~g~TGsGKTt~v~~~ll~~~~~~ili~~Prrila~qla~rv~~  226 (1143)
T NP_055496.2     147 QAFGRLAKLQRERAALPIAQYGNRILQTLKEHQVVVVAGDTGCGKSTQVPQYLLAAGFSHVACTQPRRIACISLAKRVGF  226 (1143)
T ss_pred             HHHHHHHHHHHHHhcCCHHHHHHHHHHHHHhCCeEEEEeCCCCChHhHHHHHHHHcCCCcEEEeCChHHHHHHHHHHHHH


Q ss_pred             hCCccceeeecccchhheehhhhccCCcchheEEEehhhC--------CCcCCCEEEEcChhhCC------HHHHHHHHH
Q Q_7119720       324 YLPIDKCSRIIPARARVECFDKFKVNSTLEQYVFCTVNAL--------PETTADIVVFDEISMAT------NYDLSVVNA  389 (601)
Q Consensus       324 ~~~~~~~~~~~~~~~~~~~~~~~~~~~~~~~~i~~t~~~l--------~~~~~~~viIDEa~~~~------~~~~~~l~~  389 (601)
                      ..........     .+.....-... ....++++|...+        ....+++|||||++...      ...+..+..
T Consensus       227 e~~~~~g~~v-----g~~ir~~~~~~-~~~~Ilv~T~~~Llr~l~~~~~l~~~~~VIIDE~Her~~~~d~ll~~l~~ll~  300 (1143)
T NP_055496.2     227 ESLSQYGSQV-----GYQIRFESTRS-AATKIVFLTVGLLLRQIQREPSLPQYEVLIVDEVHERHLHNDFLLGVLQRLLP  300 (1143)
T ss_pred             HHHHcccccc-----ceEEEeeccCC-CCcEEEEEcHHHHHHHHHhCCCccCccEEEecCchhhcccchHHHHHHHHHHh


Q ss_pred             HcCCCEEEEE
Q Q_7119720       390 RLRAKHYVYI  399 (601)
Q Consensus       390 ~~~~~~vvlv  399 (601)
                      .....+++++
T Consensus       301 ~~~~~klIlm  310 (1143)
T NP_055496.2     301 TRPDLKVILM  310 (1143)
T ss_pred             hCCCCcEEEE


No 220
>XP_005259500.1 PREDICTED: probable ATP-dependent RNA helicase DHX34 isoform X1 [Homo sapiens]
Probab=97.43  E-value=0.0027  Score=80.28  Aligned_cols=150  Identities=14%  Similarity=0.043  Sum_probs=0.0  Template_Neff=8.100

Q ss_pred             HHHHHHhhcccccCCChhhhhcHHHHHHHccCCEEEEECCCCCCHHHHHHHHHHHCCCCcEEEEeCCHHHHHHHHHHHHH
Q Q_7119720       244 EHYVRITGLYPTLNISDEFSSNVANYQKVGMQKYSTLQGPPGTGKSHFAIGLALYYPSARIVYTACSHAAVDALCEKALK  323 (601)
Q Consensus       244 ~~~~~~~~~~~~l~~~q~~~~~~~~~~~~~~~~~~lI~GppGTGKT~~~~~~~~~~~~~~VLv~a~s~~A~d~L~~~i~~  323 (601)
                      ..+..+...............+...+.....+...+|.||+|+|||+.+...+......+|+++.|+..++..+.+++..
T Consensus       147 ~~~~~i~~~~~~r~~Lpi~~~~~~il~~l~~~~~viI~g~TGsGKTt~v~~~ll~~~~~~ili~~Prrila~qla~rv~~  226 (1143)
T XP_005259500.1  147 QAFGRLAKLQRERAALPIAQYGNRILQTLKEHQVVVVAGDTGCGKSTQVPQYLLAAGFSHVACTQPRRIACISLAKRVGF  226 (1143)
T ss_pred             HHHHHHHHHHHHHhcCCHHHHHHHHHHHHHhCCeEEEEeCCCCChHhHHHHHHHHcCCCcEEEeCChHHHHHHHHHHHHH


Q ss_pred             hCCccceeeecccchhheehhhhccCCcchheEEEehhhC--------CCcCCCEEEEcChhhCC------HHHHHHHHH
Q Q_7119720       324 YLPIDKCSRIIPARARVECFDKFKVNSTLEQYVFCTVNAL--------PETTADIVVFDEISMAT------NYDLSVVNA  389 (601)
Q Consensus       324 ~~~~~~~~~~~~~~~~~~~~~~~~~~~~~~~~i~~t~~~l--------~~~~~~~viIDEa~~~~------~~~~~~l~~  389 (601)
                      ..........     .+.....-... ....++++|...+        ....+++|||||++...      ...+..+..
T Consensus       227 e~~~~~g~~v-----g~~ir~~~~~~-~~~~Ilv~T~~~Llr~l~~~~~l~~~~~VIIDE~Her~~~~d~ll~~l~~ll~  300 (1143)
T XP_005259500.1  227 ESLSQYGSQV-----GYQIRFESTRS-AATKIVFLTVGLLLRQIQREPSLPQYEVLIVDEVHERHLHNDFLLGVLQRLLP  300 (1143)
T ss_pred             HHHHcccccc-----ceEEEeeccCC-CCcEEEEEcHHHHHHHHHhCCCccCccEEEecCchhhcccchHHHHHHHHHHh


Q ss_pred             HcCCCEEEEE
Q Q_7119720       390 RLRAKHYVYI  399 (601)
Q Consensus       390 ~~~~~~vvlv  399 (601)
                      .....+++++
T Consensus       301 ~~~~~klIlm  310 (1143)
T XP_005259500.1  301 TRPDLKVILM  310 (1143)
T ss_pred             hCCCCcEEEE


No 221
>XP_011525852.1 PREDICTED: probable ATP-dependent RNA helicase DHX34 isoform X1 [Homo sapiens]
Probab=97.43  E-value=0.0027  Score=80.28  Aligned_cols=150  Identities=14%  Similarity=0.043  Sum_probs=0.0  Template_Neff=8.100

Q ss_pred             HHHHHHhhcccccCCChhhhhcHHHHHHHccCCEEEEECCCCCCHHHHHHHHHHHCCCCcEEEEeCCHHHHHHHHHHHHH
Q Q_7119720       244 EHYVRITGLYPTLNISDEFSSNVANYQKVGMQKYSTLQGPPGTGKSHFAIGLALYYPSARIVYTACSHAAVDALCEKALK  323 (601)
Q Consensus       244 ~~~~~~~~~~~~l~~~q~~~~~~~~~~~~~~~~~~lI~GppGTGKT~~~~~~~~~~~~~~VLv~a~s~~A~d~L~~~i~~  323 (601)
                      ..+..+...............+...+.....+...+|.||+|+|||+.+...+......+|+++.|+..++..+.+++..
T Consensus       147 ~~~~~i~~~~~~r~~Lpi~~~~~~il~~l~~~~~viI~g~TGsGKTt~v~~~ll~~~~~~ili~~Prrila~qla~rv~~  226 (1143)
T XP_011525852.1  147 QAFGRLAKLQRERAALPIAQYGNRILQTLKEHQVVVVAGDTGCGKSTQVPQYLLAAGFSHVACTQPRRIACISLAKRVGF  226 (1143)
T ss_pred             HHHHHHHHHHHHHhcCCHHHHHHHHHHHHHhCCeEEEEeCCCCChHhHHHHHHHHcCCCcEEEeCChHHHHHHHHHHHHH


Q ss_pred             hCCccceeeecccchhheehhhhccCCcchheEEEehhhC--------CCcCCCEEEEcChhhCC------HHHHHHHHH
Q Q_7119720       324 YLPIDKCSRIIPARARVECFDKFKVNSTLEQYVFCTVNAL--------PETTADIVVFDEISMAT------NYDLSVVNA  389 (601)
Q Consensus       324 ~~~~~~~~~~~~~~~~~~~~~~~~~~~~~~~~i~~t~~~l--------~~~~~~~viIDEa~~~~------~~~~~~l~~  389 (601)
                      ..........     .+.....-... ....++++|...+        ....+++|||||++...      ...+..+..
T Consensus       227 e~~~~~g~~v-----g~~ir~~~~~~-~~~~Ilv~T~~~Llr~l~~~~~l~~~~~VIIDE~Her~~~~d~ll~~l~~ll~  300 (1143)
T XP_011525852.1  227 ESLSQYGSQV-----GYQIRFESTRS-AATKIVFLTVGLLLRQIQREPSLPQYEVLIVDEVHERHLHNDFLLGVLQRLLP  300 (1143)
T ss_pred             HHHHcccccc-----ceEEEeeccCC-CCcEEEEEcHHHHHHHHHhCCCccCccEEEecCchhhcccchHHHHHHHHHHh


Q ss_pred             HcCCCEEEEE
Q Q_7119720       390 RLRAKHYVYI  399 (601)
Q Consensus       390 ~~~~~~vvlv  399 (601)
                      .....+++++
T Consensus       301 ~~~~~klIlm  310 (1143)
T XP_011525852.1  301 TRPDLKVILM  310 (1143)
T ss_pred             hCCCCcEEEE


No 222
>XP_011525853.1 PREDICTED: probable ATP-dependent RNA helicase DHX34 isoform X1 [Homo sapiens]
Probab=97.43  E-value=0.0027  Score=80.28  Aligned_cols=150  Identities=14%  Similarity=0.043  Sum_probs=0.0  Template_Neff=8.100

Q ss_pred             HHHHHHhhcccccCCChhhhhcHHHHHHHccCCEEEEECCCCCCHHHHHHHHHHHCCCCcEEEEeCCHHHHHHHHHHHHH
Q Q_7119720       244 EHYVRITGLYPTLNISDEFSSNVANYQKVGMQKYSTLQGPPGTGKSHFAIGLALYYPSARIVYTACSHAAVDALCEKALK  323 (601)
Q Consensus       244 ~~~~~~~~~~~~l~~~q~~~~~~~~~~~~~~~~~~lI~GppGTGKT~~~~~~~~~~~~~~VLv~a~s~~A~d~L~~~i~~  323 (601)
                      ..+..+...............+...+.....+...+|.||+|+|||+.+...+......+|+++.|+..++..+.+++..
T Consensus       147 ~~~~~i~~~~~~r~~Lpi~~~~~~il~~l~~~~~viI~g~TGsGKTt~v~~~ll~~~~~~ili~~Prrila~qla~rv~~  226 (1143)
T XP_011525853.1  147 QAFGRLAKLQRERAALPIAQYGNRILQTLKEHQVVVVAGDTGCGKSTQVPQYLLAAGFSHVACTQPRRIACISLAKRVGF  226 (1143)
T ss_pred             HHHHHHHHHHHHHhcCCHHHHHHHHHHHHHhCCeEEEEeCCCCChHhHHHHHHHHcCCCcEEEeCChHHHHHHHHHHHHH


Q ss_pred             hCCccceeeecccchhheehhhhccCCcchheEEEehhhC--------CCcCCCEEEEcChhhCC------HHHHHHHHH
Q Q_7119720       324 YLPIDKCSRIIPARARVECFDKFKVNSTLEQYVFCTVNAL--------PETTADIVVFDEISMAT------NYDLSVVNA  389 (601)
Q Consensus       324 ~~~~~~~~~~~~~~~~~~~~~~~~~~~~~~~~i~~t~~~l--------~~~~~~~viIDEa~~~~------~~~~~~l~~  389 (601)
                      ..........     .+.....-... ....++++|...+        ....+++|||||++...      ...+..+..
T Consensus       227 e~~~~~g~~v-----g~~ir~~~~~~-~~~~Ilv~T~~~Llr~l~~~~~l~~~~~VIIDE~Her~~~~d~ll~~l~~ll~  300 (1143)
T XP_011525853.1  227 ESLSQYGSQV-----GYQIRFESTRS-AATKIVFLTVGLLLRQIQREPSLPQYEVLIVDEVHERHLHNDFLLGVLQRLLP  300 (1143)
T ss_pred             HHHHcccccc-----ceEEEeeccCC-CCcEEEEEcHHHHHHHHHhCCCccCccEEEecCchhhcccchHHHHHHHHHHh


Q ss_pred             HcCCCEEEEE
Q Q_7119720       390 RLRAKHYVYI  399 (601)
Q Consensus       390 ~~~~~~vvlv  399 (601)
                      .....+++++
T Consensus       301 ~~~~~klIlm  310 (1143)
T XP_011525853.1  301 TRPDLKVILM  310 (1143)
T ss_pred             hCCCCcEEEE


No 223
>XP_005256326.1 PREDICTED: pre-mRNA-splicing factor ATP-dependent RNA helicase PRP16 isoform X2 [Homo sapiens]
Probab=97.43  E-value=0.0028  Score=80.49  Aligned_cols=148  Identities=11%  Similarity=0.006  Sum_probs=0.0  Template_Neff=8.000

Q ss_pred             HHHHhhcccccCCChhhhhcHHHHHHHccCCEEEEECCCCCCHHHHHHHHHHHC---CCCcEEEEeCCHHHHHHHHHHHH
Q Q_7119720       246 YVRITGLYPTLNISDEFSSNVANYQKVGMQKYSTLQGPPGTGKSHFAIGLALYY---PSARIVYTACSHAAVDALCEKAL  322 (601)
Q Consensus       246 ~~~~~~~~~~l~~~q~~~~~~~~~~~~~~~~~~lI~GppGTGKT~~~~~~~~~~---~~~~VLv~a~s~~A~d~L~~~i~  322 (601)
                      +......+...........+...+..+..+...+|.||+|+|||+.+...+...   ...+|+++.|+..++..+..++.
T Consensus       484 ~~~~~~~l~~r~~lpl~~~Q~e~l~~I~~~~~vII~~~TGSGKTt~~~~~l~~~~~~~~~~il~~~Prr~la~~va~rv~  563 (1192)
T XP_005256326.1  484 FAKKKSILEQRQYLPIFAVQQELLTIIRDNSIVIVVGETGSGKTTQLTQYLHEDGYTDYGMIGCTQPRRVAAMSVAKRVS  563 (1192)
T ss_pred             hHHHHHHHHHcCCCChHHHHHHHHHHHHHCCEEEEEeCCCCCHHHHHHHHHHHhCcccCceEEEecchHHHHHHHHHHHH


Q ss_pred             HhCCccceeeecccchhheehhhhccCCcchheEEEehhhC--------CCcCCCEEEEcChh------hCCHHHHHHHH
Q Q_7119720       323 KYLPIDKCSRIIPARARVECFDKFKVNSTLEQYVFCTVNAL--------PETTADIVVFDEIS------MATNYDLSVVN  388 (601)
Q Consensus       323 ~~~~~~~~~~~~~~~~~~~~~~~~~~~~~~~~~i~~t~~~l--------~~~~~~~viIDEa~------~~~~~~~~~l~  388 (601)
                      ..++.......      ...............++++|...+        ....+++||||||+      +.-...+..+.
T Consensus       564 ~~~~~~lg~~v------g~~i~~~~~~~~~t~Iiv~T~g~Ll~~l~~~~~l~~~~~IIIDEaHers~~~d~l~~llk~l~  637 (1192)
T XP_005256326.1  564 EEMGGNLGEEV------GYAIRFEDCTSENTLIKYMTDGILLRESLREADLDHYSAIIMDEAHERSLNTDVLFGLLREVV  637 (1192)
T ss_pred             HHhCCCcCCee------eEEEEeccCCCCCcEEEEEchHHHHHHHHhcCccccccEEEEeCcccccCChHHHHHHHHHHH


Q ss_pred             HHcCCCEEEEE
Q Q_7119720       389 ARLRAKHYVYI  399 (601)
Q Consensus       389 ~~~~~~~vvlv  399 (601)
                      ......++|++
T Consensus       638 ~~~~~~klIl~  648 (1192)
T XP_005256326.1  638 ARRSDLKLIVT  648 (1192)
T ss_pred             HhCCCCCEEEE


No 224
>XP_016865221.1 PREDICTED: probable ATP-dependent RNA helicase YTHDC2 isoform X5 [Homo sapiens]
Probab=97.42  E-value=0.0028  Score=81.35  Aligned_cols=133  Identities=17%  Similarity=0.132  Sum_probs=0.0  Template_Neff=8.900

Q ss_pred             hhhhcHHHHHHHccCCEEEEECCCCCCHHHHHHHHHHHC-----CCCcEEEEeCCHHHHHHHHHHHHHhCCccceeeecc
Q Q_7119720       261 EFSSNVANYQKVGMQKYSTLQGPPGTGKSHFAIGLALYY-----PSARIVYTACSHAAVDALCEKALKYLPIDKCSRIIP  335 (601)
Q Consensus       261 ~~~~~~~~~~~~~~~~~~lI~GppGTGKT~~~~~~~~~~-----~~~~VLv~a~s~~A~d~L~~~i~~~~~~~~~~~~~~  335 (601)
                      ....+.+.+..+..+.+.+|.|+.|+||||.+...+...     ...+|+++.|...++..+++++....+.......  
T Consensus        33 i~~~q~~il~~i~~~~vviI~g~TGsGKTtqvpq~il~~~~~~~~~~~Ii~tqPrr~~a~~~a~rva~e~~~~~g~~V--  110 (1268)
T XP_016865221.1   33 VFEKQEEIVKIIKENKVVLIVGETGSGKTTQIPQFLLDDCFKNGIPCRIFCTQPRRLAAIAVAERVAAERRERIGQTI--  110 (1268)
T ss_pred             hHHHHHHHHHHHHhCCeEEEEcCCCCCHHHHHHHHHHHHHHHcCCCcEEEEEcCCHHHHHHHHHHHHHHhhcccCCce--


Q ss_pred             cchhheehhhhccCCcchheEEEehhhC---------CCcCCCEEEEcChhhCCHHHHHHHHHHc------CCCEEEEE
Q Q_7119720       336 ARARVECFDKFKVNSTLEQYVFCTVNAL---------PETTADIVVFDEISMATNYDLSVVNARL------RAKHYVYI  399 (601)
Q Consensus       336 ~~~~~~~~~~~~~~~~~~~~i~~t~~~l---------~~~~~~~viIDEa~~~~~~~~~~l~~~~------~~~~vvlv  399 (601)
                         .+.....-+.. ....++++|.+.+         .-..+++|||||++.-....=.++..+.      ..-++|++
T Consensus       111 ---Gy~ir~e~~~~-~~t~I~f~T~g~LLr~L~~~~~~L~~~s~IIiDE~HeR~~~~D~lL~~Lk~~l~~~~~lklIlm  185 (1268)
T XP_016865221.1  111 ---GYQIRLESRVS-PKTLLTFCTNGVLLRTLMAGDSTLSTVTHVIVDEVHERDRFSDFLLTKLRDLLQKHPTLKLILS  185 (1268)
T ss_pred             ---eeeeeccccCC-CCcEEEEEehHHHHHHHHcCCCccccccEEEEcChhhcchhhHHHHHHHHHHHHHCCCCEEEEE


No 225
>NP_001309145.1 ATP-dependent RNA helicase DHX8 isoform 3 [Homo sapiens]
Probab=97.42  E-value=0.0028  Score=78.81  Aligned_cols=145  Identities=12%  Similarity=-0.001  Sum_probs=0.0  Template_Neff=9.200

Q ss_pred             HhhcccccCCChhhhhcHHHHHHHccCCEEEEECCCCCCHHHHHHHHHHHC---CCCcEEEEeCCHHHHHHHHHHHHHhC
Q Q_7119720       249 ITGLYPTLNISDEFSSNVANYQKVGMQKYSTLQGPPGTGKSHFAIGLALYY---PSARIVYTACSHAAVDALCEKALKYL  325 (601)
Q Consensus       249 ~~~~~~~l~~~q~~~~~~~~~~~~~~~~~~lI~GppGTGKT~~~~~~~~~~---~~~~VLv~a~s~~A~d~L~~~i~~~~  325 (601)
                      ................+...+..+..+...+|.||+|+|||+.+...+...   .+.+|++++|+..++.++.+++...+
T Consensus       280 ~~~~~~~~~~l~l~~~Q~~~l~~i~~~~~~ii~a~TGsGKT~~~~~~l~~~~~~~~~~ilil~P~r~la~~~~~~v~~~~  359 (945)
T NP_001309145.1  280 QMSILEQRESLPIYKLKEQLVQAVHDNQILIVIGETGSGKTTQITQYLAEAGYTSRGKIGCTQPRRVAAMSVAKRVSEEF  359 (945)
T ss_pred             hhHHHHHhhcCChHHHHHHHHHHHHhCCEEEEEcCCCCCHHHHHHHHHHHhccccCCeEEEeCChHHHHHHHHHHHHHHH


Q ss_pred             CccceeeecccchhheehhhhccCCcchheEEEehhhC--------CCcCCCEEEEcChhhCCHHHHHHHHHHc------
Q Q_7119720       326 PIDKCSRIIPARARVECFDKFKVNSTLEQYVFCTVNAL--------PETTADIVVFDEISMATNYDLSVVNARL------  391 (601)
Q Consensus       326 ~~~~~~~~~~~~~~~~~~~~~~~~~~~~~~i~~t~~~l--------~~~~~~~viIDEa~~~~~~~~~~l~~~~------  391 (601)
                      +.......      ...............++++|...+        ....+++|||||++......-.++..+.      
T Consensus       360 ~~~~~~~v------g~~~~~~~~~~~~~~I~v~T~~~Ll~~l~~~~~l~~~~~IIiDEaHer~~~~d~l~~~lk~~~~~~  433 (945)
T NP_001309145.1  360 GCCLGQEV------GYTIRFEDCTSPETVIKYMTDGMLLRECLIDPDLTQYAIIMLDEAHERTIHTDVLFGLLKKTVQKR  433 (945)
T ss_pred             CCCcCccc------ceeeeeccCCCCCcEEEEEchhHHHHHHhhCCCcccCeEEEechhhhcCChHHHHHHHHHHHHHhC


Q ss_pred             CCCEEEEE
Q Q_7119720       392 RAKHYVYI  399 (601)
Q Consensus       392 ~~~~vvlv  399 (601)
                      ...+++++
T Consensus       434 ~~~k~I~~  441 (945)
T NP_001309145.1  434 QDMKLIVT  441 (945)
T ss_pred             CCCeEEEE


No 226
>XP_016865220.1 PREDICTED: probable ATP-dependent RNA helicase YTHDC2 isoform X4 [Homo sapiens]
Probab=97.42  E-value=0.0029  Score=81.23  Aligned_cols=133  Identities=17%  Similarity=0.132  Sum_probs=0.0  Template_Neff=8.900

Q ss_pred             hhhhcHHHHHHHccCCEEEEECCCCCCHHHHHHHHHHHC-----CCCcEEEEeCCHHHHHHHHHHHHHhCCccceeeecc
Q Q_7119720       261 EFSSNVANYQKVGMQKYSTLQGPPGTGKSHFAIGLALYY-----PSARIVYTACSHAAVDALCEKALKYLPIDKCSRIIP  335 (601)
Q Consensus       261 ~~~~~~~~~~~~~~~~~~lI~GppGTGKT~~~~~~~~~~-----~~~~VLv~a~s~~A~d~L~~~i~~~~~~~~~~~~~~  335 (601)
                      ....+.+.+..+..+.+.+|.|+.|+|||+.+...+...     .+.+|+++.|+..++..+++++....+.......  
T Consensus        33 i~~~q~~il~~i~~~~vviI~g~TGsGKTtqvpq~il~~~~~~~~~~~Il~tqPrR~~a~~~a~rva~e~~~~~g~~V--  110 (1277)
T XP_016865220.1   33 VFEKQEEIVKIIKENKVVLIVGETGSGKTTQIPQFLLDDCFKNGIPCRIFCTQPRRLAAIAVAERVAAERRERIGQTI--  110 (1277)
T ss_pred             cHHHHHHHHHHHHhCCeEEEEcCCCCCHHhHHHHHHHHHHHHcCCCcEEEEECCCHHHHHHHHHHHHHHhccccCCee--


Q ss_pred             cchhheehhhhccCCcchheEEEehhhC---------CCcCCCEEEEcChhhCCHHHHHHHHHHc------CCCEEEEE
Q Q_7119720       336 ARARVECFDKFKVNSTLEQYVFCTVNAL---------PETTADIVVFDEISMATNYDLSVVNARL------RAKHYVYI  399 (601)
Q Consensus       336 ~~~~~~~~~~~~~~~~~~~~i~~t~~~l---------~~~~~~~viIDEa~~~~~~~~~~l~~~~------~~~~vvlv  399 (601)
                         .+.....-+.. ....++++|...+         .-..+++|||||++.-....-.++..+.      ..-++|++
T Consensus       111 ---Gy~ir~e~~~~-~~t~I~~~T~g~LLr~l~~~~~~L~~~s~IIiDEvHeR~~~~D~lL~~Lk~~l~~~~~lklIlm  185 (1277)
T XP_016865220.1  111 ---GYQIRLESRVS-PKTLLTFCTNGVLLRTLMAGDSTLSTVTHVIVDEVHERDRFSDFLLTKLRDLLQKHPTLKLILS  185 (1277)
T ss_pred             ---eEEeecCccCC-CCceEEEEehHHHHHHHHcCCCCcccccEEEEcChhhcchhhHHHHHHHHHHHHHCCCCeEEEE


No 227
>NP_619520.1 putative ATP-dependent RNA helicase DHX30 isoform 1 [Homo sapiens]
Probab=97.41  E-value=0.0035  Score=79.75  Aligned_cols=143  Identities=15%  Similarity=0.082  Sum_probs=0.0  Template_Neff=8.200

Q ss_pred             ccccCCChhhhhcHHHHHHHccCCEEEEECCCCCCHHHHHHHHHHHC-------CCCcEEEEeCCHHHHHHHHHHHHHhC
Q Q_7119720       253 YPTLNISDEFSSNVANYQKVGMQKYSTLQGPPGTGKSHFAIGLALYY-------PSARIVYTACSHAAVDALCEKALKYL  325 (601)
Q Consensus       253 ~~~l~~~q~~~~~~~~~~~~~~~~~~lI~GppGTGKT~~~~~~~~~~-------~~~~VLv~a~s~~A~d~L~~~i~~~~  325 (601)
                      .+.........+..........+...+|.||.|+|||+.+...+...       .+.+|++++|+..++.++.+++....
T Consensus       428 ~~~~~~lp~~~q~~~I~~~l~~~~~viI~a~TGsGKTt~~~~~il~~~~~~~~~~~~~vlil~P~r~la~qva~~v~~~~  507 (1194)
T NP_619520.1     428 WQEAPQLPVDPHRDTILNAIEQHPVVVISGDTGCGKTTRIPQLLLERYVTEGRGARCNVIITQPRRISAVSVAQRVSHEL  507 (1194)
T ss_pred             CcCCCCCCCHHHHHHHHHHHHhCCEEEEEcCCCCCHHHHHHHHHHHHHHHcCCCCCcEEEEEcCcHHHHHHHHHHHHHHH


Q ss_pred             CccceeeecccchhheehhhhccCCcchheEEEehhhC--------CCcCCCEEEEcChh------hCCHHHHHHHHHHc
Q Q_7119720       326 PIDKCSRIIPARARVECFDKFKVNSTLEQYVFCTVNAL--------PETTADIVVFDEIS------MATNYDLSVVNARL  391 (601)
Q Consensus       326 ~~~~~~~~~~~~~~~~~~~~~~~~~~~~~~i~~t~~~l--------~~~~~~~viIDEa~------~~~~~~~~~l~~~~  391 (601)
                      +.......     .+..............++++|...+        ....+++|||||++      +.....+..+....
T Consensus       508 ~~~~~~~v-----G~~v~~~~~~~~~~~~Ilv~T~g~Ll~~L~~~~~l~~~~~VIIDEaHer~~~~d~l~~llk~l~~~~  582 (1194)
T NP_619520.1     508 GPSLRRNV-----GFQVRLESKPPSRGGALLFCTVGILLRKLQSNPSLEGVSHVIVDEVHERDVNTDFLLILLKGLQRLN  582 (1194)
T ss_pred             CCcceece-----eeeeecccCCCCCCCcEEEEcHHHHHHHHHcCCcccCceEEEEeCccccCCCchHHHHHHHHHHHhC


Q ss_pred             CCCEEEEEe
Q Q_7119720       392 RAKHYVYIG  400 (601)
Q Consensus       392 ~~~~vvlvG  400 (601)
                      ...+++++.
T Consensus       583 ~~~~vIlmS  591 (1194)
T NP_619520.1     583 PALRLVLMS  591 (1194)
T ss_pred             CCcEEEEEe


No 228
>XP_011531795.1 PREDICTED: putative ATP-dependent RNA helicase DHX30 isoform X3 [Homo sapiens]
Probab=97.40  E-value=0.0036  Score=79.82  Aligned_cols=142  Identities=15%  Similarity=0.082  Sum_probs=0.0  Template_Neff=8.000

Q ss_pred             ccccCCChhhhhcHHHHHHHccCCEEEEECCCCCCHHHHHHHHHHHC-------CCCcEEEEeCCHHHHHHHHHHHHHhC
Q Q_7119720       253 YPTLNISDEFSSNVANYQKVGMQKYSTLQGPPGTGKSHFAIGLALYY-------PSARIVYTACSHAAVDALCEKALKYL  325 (601)
Q Consensus       253 ~~~l~~~q~~~~~~~~~~~~~~~~~~lI~GppGTGKT~~~~~~~~~~-------~~~~VLv~a~s~~A~d~L~~~i~~~~  325 (601)
                      .+...+.....++.........+...+|.|+.|+|||+.+...+...       .+.+|++++|+..++.++.+++....
T Consensus       462 ~~~~~qlP~~~q~~~I~~~l~~~~~viI~a~TGSGKTt~i~~~il~~~~~~~~~~~~~vLil~P~r~la~qva~~v~~~~  541 (1228)
T XP_011531795.1  462 WQEAPQLPVDPHRDTILNAIEQHPVVVISGDTGCGKTTRIPQLLLERYVTEGRGARCNVIITQPRRISAVSVAQRVSHEL  541 (1228)
T ss_pred             CCCCCCCCCHHHHHHHHHHHHhCCeEEEEcCCCCCHHHHHHHHHHHHHHHcCCCCCcEEEEEcCcHHHHHHHHHHHHHHh


Q ss_pred             CccceeeecccchhheehhhhccCCcchheEEEehhhC--------CCcCCCEEEEcChh------hCCHHHHHHHHHHc
Q Q_7119720       326 PIDKCSRIIPARARVECFDKFKVNSTLEQYVFCTVNAL--------PETTADIVVFDEIS------MATNYDLSVVNARL  391 (601)
Q Consensus       326 ~~~~~~~~~~~~~~~~~~~~~~~~~~~~~~i~~t~~~l--------~~~~~~~viIDEa~------~~~~~~~~~l~~~~  391 (601)
                      +.......     .+..............++++|...+        ....+++|||||++      +.....+..+....
T Consensus       542 ~~~~~~~v-----G~~v~~~~~~~~~~~~Ilv~T~g~Ll~~L~~~~~l~~~~~VIIDEaHer~~~~d~l~~llk~l~~~~  616 (1228)
T XP_011531795.1  542 GPSLRRNV-----GFQVRLESKPPSRGGALLFCTVGILLRKLQSNPSLEGVSHVIVDEVHERDVNTDFLLILLKGLQRLN  616 (1228)
T ss_pred             CCceeeee-----eeeeecccCCCCCCCcEEEEcHHHHHHHHhcCcccCCccEEEecCcccccCCccHHHHHHHHHHHhC


Q ss_pred             CCCEEEEE
Q Q_7119720       392 RAKHYVYI  399 (601)
Q Consensus       392 ~~~~vvlv  399 (601)
                      ...+++++
T Consensus       617 ~~~kvIlm  624 (1228)
T XP_011531795.1  617 PALRLVLM  624 (1228)
T ss_pred             cccEEEEE


No 229
>NP_004809.2 probable ATP-dependent RNA helicase DDX23 [Homo sapiens]
Probab=97.40  E-value=0.0014  Score=80.05  Aligned_cols=145  Identities=12%  Similarity=0.021  Sum_probs=0.0  Template_Neff=9.700

Q ss_pred             CCCCCCCCChHHHHHHhhcccccCCChhhhhcHHHHHHHccCCEEEEECCCCCCHHHHHHHHHHHC--------------
Q Q_7119720       234 PLSAPTLVPQEHYVRITGLYPTLNISDEFSSNVANYQKVGMQKYSTLQGPPGTGKSHFAIGLALYY--------------  299 (601)
Q Consensus       234 ~~~~~~~~~~~~~~~~~~~~~~l~~~q~~~~~~~~~~~~~~~~~~lI~GppGTGKT~~~~~~~~~~--------------  299 (601)
                      |.+...+........+...+..+........|..++.....+...+|.+|+|+|||.++...+...              
T Consensus       387 ~~~~~~~~~~~l~~~l~~~l~~~g~~~~~~~Q~~ai~~~l~~~~~ii~a~TGsGKTl~~~l~~l~~~~~~~~~~~~~~~~  466 (820)
T NP_004809.2     387 PNPIRSWKDSSLPPHILEVIDKCGYKEPTPIQRQAIPIGLQNRDIIGVAETGSGKTAAFLIPLLVWITTLPKIDRIEESD  466 (820)
T ss_pred             CCCCCChHHcCCCHHHHHHHHHcCCCCCCHHHHHHHHHHhcCCcEEEECCCCCCHHHHHHHHHHHHHhcCCccccccccC


Q ss_pred             CCCcEEEEeCCHHHHHHHHHHHHHhCCccceeeecccchhheehhhhccCCcchheEEEehhhC---------CCcCCCE
Q Q_7119720       300 PSARIVYTACSHAAVDALCEKALKYLPIDKCSRIIPARARVECFDKFKVNSTLEQYVFCTVNAL---------PETTADI  370 (601)
Q Consensus       300 ~~~~VLv~a~s~~A~d~L~~~i~~~~~~~~~~~~~~~~~~~~~~~~~~~~~~~~~~i~~t~~~l---------~~~~~~~  370 (601)
                      .+..+||++|+...+.++...+........................+..... ..++++|...+         ....+++
T Consensus       467 ~~~~~LIl~Pt~~L~~Q~~~~~~~~~~~~~~~~~~~~g~~~~~~~~~~l~~~-~~IvI~Tp~~l~~~l~~~~~~l~~~~~  545 (820)
T NP_004809.2     467 QGPYAIILAPTRELAQQIEEETIKFGKPLGIRTVAVIGGISREDQGFRLRMG-CEIVIATPGRLIDVLENRYLVLSRCTY  545 (820)
T ss_pred             CCCeEEEEeCcHHHHHHHHHHHHHhccccCCeEEEEECCCCHHHHHHHHHcC-CeEEEEchHHHHHHHHcCCcchhcCcE


Q ss_pred             EEEcChhhC
Q Q_7119720       371 VVFDEISMA  379 (601)
Q Consensus       371 viIDEa~~~  379 (601)
                      ||||||+.+
T Consensus       546 IViDEah~~  554 (820)
T NP_004809.2     546 VVLDEADRM  554 (820)
T ss_pred             EEEecHHhh


No 230
>XP_011541888.1 PREDICTED: probable ATP-dependent RNA helicase YTHDC2 isoform X6 [Homo sapiens]
Probab=97.40  E-value=0.0026  Score=80.78  Aligned_cols=133  Identities=17%  Similarity=0.132  Sum_probs=0.0  Template_Neff=8.700

Q ss_pred             hhhhcHHHHHHHccCCEEEEECCCCCCHHHHHHHHHHHC-----CCCcEEEEeCCHHHHHHHHHHHHHhCCccceeeecc
Q Q_7119720       261 EFSSNVANYQKVGMQKYSTLQGPPGTGKSHFAIGLALYY-----PSARIVYTACSHAAVDALCEKALKYLPIDKCSRIIP  335 (601)
Q Consensus       261 ~~~~~~~~~~~~~~~~~~lI~GppGTGKT~~~~~~~~~~-----~~~~VLv~a~s~~A~d~L~~~i~~~~~~~~~~~~~~  335 (601)
                      .+..+.+.+..+..+.+.+|.|+.|+||||.+...+...     .+.+|+++.|+..++..+++++....+.......  
T Consensus       195 i~~~q~~il~~i~~~~vviI~g~TGsGKTTqvpq~lle~~~~~~~~~~Ii~tqPrRiaA~sva~rva~e~g~~~G~~V--  272 (1162)
T XP_011541888.1  195 VFEKQEEIVKIIKENKVVLIVGETGSGKTTQIPQFLLDDCFKNGIPCRIFCTQPRRLAAIAVAERVAAERRERIGQTI--  272 (1162)
T ss_pred             cHHHHHHHHHHHHhCCcEEEEcCCCCCHHhHHHHHHHHHHHHcCCCcEEEEeCCcHHHHHHHHHHHHHHhccccCCee--


Q ss_pred             cchhheehhhhccCCcchheEEEehhhC---------CCcCCCEEEEcChhhCCHHHHHHHHHHc------CCCEEEEE
Q Q_7119720       336 ARARVECFDKFKVNSTLEQYVFCTVNAL---------PETTADIVVFDEISMATNYDLSVVNARL------RAKHYVYI  399 (601)
Q Consensus       336 ~~~~~~~~~~~~~~~~~~~~i~~t~~~l---------~~~~~~~viIDEa~~~~~~~~~~l~~~~------~~~~vvlv  399 (601)
                         .+.....-... ....++++|.+.+         ....+++|||||++.-....-.++..+.      ..-++|+.
T Consensus       273 ---Gy~ir~e~~~s-~~t~I~f~T~gvLLr~l~~~~~~l~~~s~IIiDEvHeR~~~tD~lL~~lk~~l~~~~~lklIlm  347 (1162)
T XP_011541888.1  273 ---GYQIRLESRVS-PKTLLTFCTNGVLLRTLMAGDSTLSTVTHVIVDEVHERDRFSDFLLTKLRDLLQKHPTLKLILS  347 (1162)
T ss_pred             ---EEEeeccccCC-CCcEEEEEcCHHHHHHHHhCCCCccCccEEEEccHhhcccchHHHHHHHHHHHHHCCCCEEEEE


No 231
>NP_001278405.1 probable ATP-dependent RNA helicase DDX52 isoform 2 [Homo sapiens]
Probab=97.40  E-value=0.0023  Score=72.72  Aligned_cols=133  Identities=13%  Similarity=0.001  Sum_probs=0.0  Template_Neff=11.100

Q ss_pred             HHHhhcccccCCChhhhhcHHHHHHHccCCEEEEECCCCCCHHHHHHHHHHHC------CCCcEEEEeCCHHHHHHHHHH
Q Q_7119720       247 VRITGLYPTLNISDEFSSNVANYQKVGMQKYSTLQGPPGTGKSHFAIGLALYY------PSARIVYTACSHAAVDALCEK  320 (601)
Q Consensus       247 ~~~~~~~~~l~~~q~~~~~~~~~~~~~~~~~~lI~GppGTGKT~~~~~~~~~~------~~~~VLv~a~s~~A~d~L~~~  320 (601)
                      ..+...+...........|..++.....+.-.++.+|+|+|||.++...+...      .+.++|+++|+...+.++.+.
T Consensus        66 ~~l~~~l~~~~~~~~~~~Q~~~i~~i~~~~~~l~~~~tGsGKT~~~~~~i~~~~~~~~~~~~~~Lil~P~~~l~~q~~~~  145 (491)
T NP_001278405.1   66 SRLLQNILDAGFQMPTPIQMQAIPVMLHGRELLASAPTGSGKTLAFSIPILMQLKQPANKGFRALIISPTRELASQIHRE  145 (491)
T ss_pred             HHHHHHHHHCCCCCCCHHHHHHHHHHhcCCcEEEECCCCccHHHHHHHHHHHHHcccccCCCcEEEEeCCHHHHHHHHHH


Q ss_pred             HHHhCCccceeeecccchhheehhhhccCCcchheEEEehhhC-----------CCcCCCEEEEcChhhC
Q Q_7119720       321 ALKYLPIDKCSRIIPARARVECFDKFKVNSTLEQYVFCTVNAL-----------PETTADIVVFDEISMA  379 (601)
Q Consensus       321 i~~~~~~~~~~~~~~~~~~~~~~~~~~~~~~~~~~i~~t~~~l-----------~~~~~~~viIDEa~~~  379 (601)
                      +.................................++++|...+           ....+++|||||++.+
T Consensus       146 ~~~~~~~~~~~~~~~~~~~~~~~~~~~~~~~~~~Ili~T~~~l~~~~~~~~~~~~~~~~~~lIiDE~h~~  215 (491)
T NP_001278405.1  146 LIKISEGTGFRIHMIHKAAVAAKKFGPKSSKKFDILVTTPNRLIYLLKQDPPGIDLASVEWLVVDESDKL  215 (491)
T ss_pred             HHHHhcCCCCeEEEEEechHHHHHhCchhhcCCCEEEEChHHHHHHHhhCCCCcccccCeEEEEeChHHH


No 232
>XP_011531796.1 PREDICTED: putative ATP-dependent RNA helicase DHX30 isoform X4 [Homo sapiens]
Probab=97.40  E-value=0.0037  Score=79.53  Aligned_cols=143  Identities=15%  Similarity=0.082  Sum_probs=0.0  Template_Neff=8.200

Q ss_pred             ccccCCChhhhhcHHHHHHHccCCEEEEECCCCCCHHHHHHHHHHHC-------CCCcEEEEeCCHHHHHHHHHHHHHhC
Q Q_7119720       253 YPTLNISDEFSSNVANYQKVGMQKYSTLQGPPGTGKSHFAIGLALYY-------PSARIVYTACSHAAVDALCEKALKYL  325 (601)
Q Consensus       253 ~~~l~~~q~~~~~~~~~~~~~~~~~~lI~GppGTGKT~~~~~~~~~~-------~~~~VLv~a~s~~A~d~L~~~i~~~~  325 (601)
                      .+.........+..........+...+|.||.|+|||+.+...+...       .+.+|++++|+..++.++.+++....
T Consensus       428 ~~~~~~lP~~~q~~~I~~~l~~~~~viI~a~TGSGKTt~i~~~il~~~~~~~~~~~~~vlil~P~r~la~qva~~v~~~~  507 (1194)
T XP_011531796.1  428 WQEAPQLPVDPHRDTILNAIEQHPVVVISGDTGCGKTTRIPQLLLERYVTEGRGARCNVIITQPRRISAVSVAQRVSHEL  507 (1194)
T ss_pred             CcCCCCCCCHHHHHHHHHHHHhCCEEEEEcCCCCCHHHHHHHHHHHHHHHcCCCCCcEEEEEcCCHHHHHHHHHHHHHHH


Q ss_pred             CccceeeecccchhheehhhhccCCcchheEEEehhhC--------CCcCCCEEEEcChh------hCCHHHHHHHHHHc
Q Q_7119720       326 PIDKCSRIIPARARVECFDKFKVNSTLEQYVFCTVNAL--------PETTADIVVFDEIS------MATNYDLSVVNARL  391 (601)
Q Consensus       326 ~~~~~~~~~~~~~~~~~~~~~~~~~~~~~~i~~t~~~l--------~~~~~~~viIDEa~------~~~~~~~~~l~~~~  391 (601)
                      +.......     .+..............++++|...+        ....+++|||||++      +.....+..+....
T Consensus       508 ~~~~~~~v-----G~~v~~~~~~~~~~~~Ilv~T~g~Ll~~L~~~~~l~~~~~VIIDEaHer~~~~d~l~~llk~l~~~~  582 (1194)
T XP_011531796.1  508 GPSLRRNV-----GFQVRLESKPPSRGGALLFCTVGILLRKLQSNPSLEGVSHVIVDEVHERDVNTDFLLILLKGLQRLN  582 (1194)
T ss_pred             CCccceee-----eeeeecccCCCCCCceEEEEcHHHHHHHHhhCccccCCcEEEEeCccccCCCchHHHHHHHHHHhhC


Q ss_pred             CCCEEEEEe
Q Q_7119720       392 RAKHYVYIG  400 (601)
Q Consensus       392 ~~~~vvlvG  400 (601)
                      ...+++++.
T Consensus       583 ~~~rvIlmS  591 (1194)
T XP_011531796.1  583 PALRLVLMS  591 (1194)
T ss_pred             cccEEEEEe


No 233
>NP_001308661.1 probable ATP-dependent RNA helicase DDX41 isoform 2 [Homo sapiens]
Probab=97.39  E-value=0.0026  Score=72.31  Aligned_cols=176  Identities=9%  Similarity=0.030  Sum_probs=0.0  Template_Neff=11.200

Q ss_pred             EEEEecCCcCCCCCCCCCChHHHHHHhhcccccCCChhhhhcHHHHHHHccCCEEEEECCCCCCHHHHHHHHHHHC----
Q Q_7119720       224 YFVLTSHTVMPLSAPTLVPQEHYVRITGLYPTLNISDEFSSNVANYQKVGMQKYSTLQGPPGTGKSHFAIGLALYY----  299 (601)
Q Consensus       224 ~~~l~~~~~~~~~~~~~~~~~~~~~~~~~~~~l~~~q~~~~~~~~~~~~~~~~~~lI~GppGTGKT~~~~~~~~~~----  299 (601)
                      +..+......|.+...+........+...+...........|..++.......-.++.+|+|+|||.++...+...    
T Consensus        41 ~~i~~~~~~~~~~~~~~~~~~l~~~~~~~l~~~~~~~~~~~Q~~~i~~i~~~~~~l~~~~tGsGKT~~~~~~~~~~~~~~  120 (496)
T NP_001308661.1   41 YHILVEGDGIPPPIKSFKEMKFPAAILRGLKKKGIHHPTPIQIQGIPTILSGRDMIGIAFTGSGKTLVFTLPVIMFCLEQ  120 (496)
T ss_pred             cCcEeeCCCCCCCCCCHHHCCCCHHHHHHHHHCCCCCCCHHHHhHHHHHHCCCcEEEEcCCCCCHHHHHHHHHHHHHHHh


Q ss_pred             ---------CCCcEEEEeCCHHHHHHHHHHHHHhCCccc-----eeeecccchhheehhhhccCCcchheEEEehhhC--
Q Q_7119720       300 ---------PSARIVYTACSHAAVDALCEKALKYLPIDK-----CSRIIPARARVECFDKFKVNSTLEQYVFCTVNAL--  363 (601)
Q Consensus       300 ---------~~~~VLv~a~s~~A~d~L~~~i~~~~~~~~-----~~~~~~~~~~~~~~~~~~~~~~~~~~i~~t~~~l--  363 (601)
                               .+.++|+++|+...+++..+.+........     .........................++++|...+  
T Consensus       121 ~~~~~~~~~~~~~~lii~P~~~l~~q~~~~~~~~~~~~~~~~~~~~~~~~~~~~~~~~~~~~~~~~~~~iiv~T~~~l~~  200 (496)
T NP_001308661.1  121 EKRLPFSKREGPYGLIICPSRELARQTHGILEYYCRLLQEDSSPLLRCALCIGGMSVKEQMETIRHGVHMMVATPGRLMD  200 (496)
T ss_pred             hccCCcccCCCCeEEEEcCCHHHHHHHHHHHHHHHHHhhcCCCCCeeEEEEECCCCHHHHHHHHhcCCCEEEECHHHHHH


Q ss_pred             -------CCcCCCEEEEcChhhCCH----HHHHHHHHHc-CCCEEEEE
Q Q_7119720       364 -------PETTADIVVFDEISMATN----YDLSVVNARL-RAKHYVYI  399 (601)
Q Consensus       364 -------~~~~~~~viIDEa~~~~~----~~~~~l~~~~-~~~~vvlv  399 (601)
                             ....+++|||||++.+..    ..+..+...+ ...+++++
T Consensus       201 ~~~~~~~~~~~~~~lviDEah~~~~~~~~~~~~~~~~~~~~~~~~i~~  248 (496)
T NP_001308661.1  201 LLQKKMVSLDICRYLALDEADRMIDMGFEGDIRTIFSYFKGQRQTLLF  248 (496)
T ss_pred             HHhCCCCChhhccEEEEehHHHhhhcCCHHHHHHHHHhCCCCcEEEEE


No 234
>NP_001308759.1 probable ATP-dependent RNA helicase DDX41 isoform 2 [Homo sapiens]
Probab=97.39  E-value=0.0026  Score=72.31  Aligned_cols=176  Identities=9%  Similarity=0.030  Sum_probs=0.0  Template_Neff=11.200

Q ss_pred             EEEEecCCcCCCCCCCCCChHHHHHHhhcccccCCChhhhhcHHHHHHHccCCEEEEECCCCCCHHHHHHHHHHHC----
Q Q_7119720       224 YFVLTSHTVMPLSAPTLVPQEHYVRITGLYPTLNISDEFSSNVANYQKVGMQKYSTLQGPPGTGKSHFAIGLALYY----  299 (601)
Q Consensus       224 ~~~l~~~~~~~~~~~~~~~~~~~~~~~~~~~~l~~~q~~~~~~~~~~~~~~~~~~lI~GppGTGKT~~~~~~~~~~----  299 (601)
                      +..+......|.+...+........+...+...........|..++.......-.++.+|+|+|||.++...+...    
T Consensus        41 ~~i~~~~~~~~~~~~~~~~~~l~~~~~~~l~~~~~~~~~~~Q~~~i~~i~~~~~~l~~~~tGsGKT~~~~~~~~~~~~~~  120 (496)
T NP_001308759.1   41 YHILVEGDGIPPPIKSFKEMKFPAAILRGLKKKGIHHPTPIQIQGIPTILSGRDMIGIAFTGSGKTLVFTLPVIMFCLEQ  120 (496)
T ss_pred             cCcEeeCCCCCCCCCCHHHCCCCHHHHHHHHHCCCCCCCHHHHhHHHHHHCCCcEEEEcCCCCCHHHHHHHHHHHHHHHh


Q ss_pred             ---------CCCcEEEEeCCHHHHHHHHHHHHHhCCccc-----eeeecccchhheehhhhccCCcchheEEEehhhC--
Q Q_7119720       300 ---------PSARIVYTACSHAAVDALCEKALKYLPIDK-----CSRIIPARARVECFDKFKVNSTLEQYVFCTVNAL--  363 (601)
Q Consensus       300 ---------~~~~VLv~a~s~~A~d~L~~~i~~~~~~~~-----~~~~~~~~~~~~~~~~~~~~~~~~~~i~~t~~~l--  363 (601)
                               .+.++|+++|+...+++..+.+........     .........................++++|...+  
T Consensus       121 ~~~~~~~~~~~~~~lii~P~~~l~~q~~~~~~~~~~~~~~~~~~~~~~~~~~~~~~~~~~~~~~~~~~~iiv~T~~~l~~  200 (496)
T NP_001308759.1  121 EKRLPFSKREGPYGLIICPSRELARQTHGILEYYCRLLQEDSSPLLRCALCIGGMSVKEQMETIRHGVHMMVATPGRLMD  200 (496)
T ss_pred             hccCCcccCCCCeEEEEcCCHHHHHHHHHHHHHHHHHhhcCCCCCeeEEEEECCCCHHHHHHHHhcCCCEEEECHHHHHH


Q ss_pred             -------CCcCCCEEEEcChhhCCH----HHHHHHHHHc-CCCEEEEE
Q Q_7119720       364 -------PETTADIVVFDEISMATN----YDLSVVNARL-RAKHYVYI  399 (601)
Q Consensus       364 -------~~~~~~~viIDEa~~~~~----~~~~~l~~~~-~~~~vvlv  399 (601)
                             ....+++|||||++.+..    ..+..+...+ ...+++++
T Consensus       201 ~~~~~~~~~~~~~~lviDEah~~~~~~~~~~~~~~~~~~~~~~~~i~~  248 (496)
T NP_001308759.1  201 LLQKKMVSLDICRYLALDEADRMIDMGFEGDIRTIFSYFKGQRQTLLF  248 (496)
T ss_pred             HHhCCCCChhhccEEEEehHHHhhhcCCHHHHHHHHHhCCCCcEEEEE


No 235
>NP_077726.1 probable ATP-dependent RNA helicase DDX4 isoform 1 [Homo sapiens]
Probab=97.39  E-value=0.0014  Score=78.97  Aligned_cols=153  Identities=12%  Similarity=0.040  Sum_probs=0.0  Template_Neff=9.100

Q ss_pred             EEecCCcCCCCCCCCCChHHHHHHhhcccccCCChhhhhcHHHHHHHccCCEEEEECCCCCCHHHHHHHHHHHC------
Q Q_7119720       226 VLTSHTVMPLSAPTLVPQEHYVRITGLYPTLNISDEFSSNVANYQKVGMQKYSTLQGPPGTGKSHFAIGLALYY------  299 (601)
Q Consensus       226 ~l~~~~~~~~~~~~~~~~~~~~~~~~~~~~l~~~q~~~~~~~~~~~~~~~~~~lI~GppGTGKT~~~~~~~~~~------  299 (601)
                      ........|.+..++........+...+...........|..++..+....-.++.+|+|+|||.++...+...      
T Consensus       276 v~~~~~~~~~~~~~f~~~~l~~~l~~~l~~~g~~~~t~~Q~~ai~~il~g~~~l~~a~tGsGKT~a~llpil~~l~~~~~  355 (724)
T NP_077726.1     276 VEVSGHDAPPAILTFEEANLCQTLNNNIAKAGYTKLTPVQKYSIPIILAGRDLMACAQTGSGKTAAFLLPILAHMMHDGI  355 (724)
T ss_pred             eEEeCCCCCCCCCChhHcCCCHHHHHHHHHcCCCCCCHHHHHHHHHHHcCCCEEEECCCCchHHHHHHHHHHHHHHhccc


Q ss_pred             --------CCCcEEEEeCCHHHHHHHHHHHHHhCCccceeeecccchhheehhhhccCCcchheEEEehhhC--------
Q Q_7119720       300 --------PSARIVYTACSHAAVDALCEKALKYLPIDKCSRIIPARARVECFDKFKVNSTLEQYVFCTVNAL--------  363 (601)
Q Consensus       300 --------~~~~VLv~a~s~~A~d~L~~~i~~~~~~~~~~~~~~~~~~~~~~~~~~~~~~~~~~i~~t~~~l--------  363 (601)
                              ...++||++|+...+.++.+.+.+ +............-................++++|...+        
T Consensus       356 ~~~~~~~~~~~~vLIv~PtreLa~Q~~~e~~~-~~~~~~~~~~~~~g~~~~~~~~~~~~~~~~IlV~Tp~~L~~~l~~~~  434 (724)
T NP_077726.1     356 TASRFKELQEPECIIVAPTRELVNQIYLEARK-FSFGTCVRAVVIYGGTQLGHSIRQIVQGCNILCATPGRLMDIIGKEK  434 (724)
T ss_pred             chhhhhhcCCCeEEEEeCCHHHHHHHHHHHHH-hcCCCCCcEEEEECCCCHHHHHHHHHhCCCEEEeCHHHHHHHHHcCC


Q ss_pred             -CCcCCCEEEEcChhhC
Q Q_7119720       364 -PETTADIVVFDEISMA  379 (601)
Q Consensus       364 -~~~~~~~viIDEa~~~  379 (601)
                       ....+++||||||+.+
T Consensus       435 ~~l~~~~~lVlDEah~l  451 (724)
T NP_077726.1     435 IGLKQIKYLVLDEADRM  451 (724)
T ss_pred             CChhcCeEEEEecHHHH


No 236
>NP_061903.2 ATP-dependent RNA helicase DHX29 [Homo sapiens]
Probab=97.39  E-value=0.003  Score=81.71  Aligned_cols=152  Identities=14%  Similarity=0.115  Sum_probs=0.0  Template_Neff=8.900

Q ss_pred             HHHhhcccccCCChhhhhcHHHHHHHccCCEEEEECCCCCCHHHHHHHHHHH--------CCCCcEEEEeCCHHHHHHHH
Q Q_7119720       247 VRITGLYPTLNISDEFSSNVANYQKVGMQKYSTLQGPPGTGKSHFAIGLALY--------YPSARIVYTACSHAAVDALC  318 (601)
Q Consensus       247 ~~~~~~~~~l~~~q~~~~~~~~~~~~~~~~~~lI~GppGTGKT~~~~~~~~~--------~~~~~VLv~a~s~~A~d~L~  318 (601)
                      ..+..++...........+...+..+..+...+|.||.|+|||+.+...+..        ..+.+|+++.|+..++..+.
T Consensus       560 ~~~~~~l~~r~~lp~~~~q~~il~~l~~~~~viv~~~TGsGKTt~v~~~il~~~~~~~~~~~~~~ilv~~Prr~la~s~a  639 (1369)
T NP_061903.2     560 PKYQKLLKERQQLPVFKHRDSIVETLKRHRVVVVAGETGSGKSTQVPHFLLEDLLLNEWEASKCNIVCTQPRRISAVSLA  639 (1369)
T ss_pred             HHHHHHHHHHccCCHHHhHHHHHHHHHhCCeEEEEcCCCCchhcHHHHHHHHHHHHcccccCCCEEEEEcCcHHHHHHHH


Q ss_pred             HHHHHhCCccceeeecccchhheehhhhccCCcchheEEEehhhC--------CCcCCCEEEEcChh------hCCHHHH
Q Q_7119720       319 EKALKYLPIDKCSRIIPARARVECFDKFKVNSTLEQYVFCTVNAL--------PETTADIVVFDEIS------MATNYDL  384 (601)
Q Consensus       319 ~~i~~~~~~~~~~~~~~~~~~~~~~~~~~~~~~~~~~i~~t~~~l--------~~~~~~~viIDEa~------~~~~~~~  384 (601)
                      +++...++.............+.......... ...++++|...+        ....+++|||||++      +.-...+
T Consensus       640 ~rv~~e~~~~~~~~~~~~~vgy~ir~~~~~~~-~~~Il~~T~g~Ll~~l~~~~~l~~i~~IIiDEvHer~~~~d~ll~~l  718 (1369)
T NP_061903.2     640 NRVCDELGCENGPGGRNSLCGYQIRMESRACE-STRLLYCTTGVLLRKLQEDGLLSNVSHVIVDEVHERSVQSDFLLIIL  718 (1369)
T ss_pred             HHHHHHhCCCCCCCCCcccCeeeeccCccCCC-CCeEEEEeHHHHHHHHHhCCCccCceEEEecCccccccchHHHHHHH


Q ss_pred             HHHHHHcCCCEEEEE
Q Q_7119720       385 SVVNARLRAKHYVYI  399 (601)
Q Consensus       385 ~~l~~~~~~~~vvlv  399 (601)
                      ..+.......++|++
T Consensus       719 k~ll~~~~~lkvIlm  733 (1369)
T NP_061903.2     719 KEILQKRSDLHLILM  733 (1369)
T ss_pred             HHHHHHCCCCEEEEE


No 237
>NP_073739.3 probable ATP-dependent RNA helicase YTHDC2 [Homo sapiens]
Probab=97.39  E-value=0.0028  Score=82.18  Aligned_cols=133  Identities=18%  Similarity=0.118  Sum_probs=0.0  Template_Neff=8.400

Q ss_pred             hhhhcHHHHHHHccCCEEEEECCCCCCHHHHHHHHHHHC-----CCCcEEEEeCCHHHHHHHHHHHHHhCCccceeeecc
Q Q_7119720       261 EFSSNVANYQKVGMQKYSTLQGPPGTGKSHFAIGLALYY-----PSARIVYTACSHAAVDALCEKALKYLPIDKCSRIIP  335 (601)
Q Consensus       261 ~~~~~~~~~~~~~~~~~~lI~GppGTGKT~~~~~~~~~~-----~~~~VLv~a~s~~A~d~L~~~i~~~~~~~~~~~~~~  335 (601)
                      ....+.+.+..+..+.+.+|.||.|+||||.+..++...     .+.+|+++.|...++..+++++....+.......  
T Consensus       195 i~~~q~eil~~i~~~~vviI~g~TGsGKTTqvpq~ile~~~~~~~~~~Ii~tqPrRiaA~sva~rva~e~ge~~G~~V--  272 (1430)
T NP_073739.3     195 VFEKQEEIVKIIKENKVVLIVGETGSGKTTQIPQFLLDDCFKNGIPCRIFCTQPRRLAAIAVAERVAAERRERIGQTI--  272 (1430)
T ss_pred             hHHHHHHHHHHHHhCCeEEEEcCCCCChhhHHHHHHHHHHHHcCCCcEEEEECCCHHHHHHHHHHHHHHhhhhcCCee--


Q ss_pred             cchhheehhhhccCCcchheEEEehhhC---------CCcCCCEEEEcChhh------CCHHHHHHHHHHcCCCEEEEE
Q Q_7119720       336 ARARVECFDKFKVNSTLEQYVFCTVNAL---------PETTADIVVFDEISM------ATNYDLSVVNARLRAKHYVYI  399 (601)
Q Consensus       336 ~~~~~~~~~~~~~~~~~~~~i~~t~~~l---------~~~~~~~viIDEa~~------~~~~~~~~l~~~~~~~~vvlv  399 (601)
                         .+.....-+.. ....++++|.+.+         ....+.+|||||++.      +-...+..+......-++|++
T Consensus       273 ---Gy~ir~e~~~s-~~t~I~f~T~gvLLr~L~~~~~~l~~is~IIIDEvHeR~~~tD~lL~~Lk~~l~~~~~lklIlm  347 (1430)
T NP_073739.3     273 ---GYQIRLESRVS-PKTLLTFCTNGVLLRTLMAGDSTLSTVTHVIVDEVHERDRFSDFLLTKLRDLLQKHPTLKLILS  347 (1430)
T ss_pred             ---eEEeeccccCC-CCceEEEEehHHHHHHHHcCCCcccCccEEEecChhhcccccHHHHHHHHHHHHHCCCCEEEEE


No 238
>XP_016865219.1 PREDICTED: probable ATP-dependent RNA helicase YTHDC2 isoform X2 [Homo sapiens]
Probab=97.39  E-value=0.0028  Score=82.18  Aligned_cols=133  Identities=18%  Similarity=0.118  Sum_probs=0.0  Template_Neff=8.400

Q ss_pred             hhhhcHHHHHHHccCCEEEEECCCCCCHHHHHHHHHHHC-----CCCcEEEEeCCHHHHHHHHHHHHHhCCccceeeecc
Q Q_7119720       261 EFSSNVANYQKVGMQKYSTLQGPPGTGKSHFAIGLALYY-----PSARIVYTACSHAAVDALCEKALKYLPIDKCSRIIP  335 (601)
Q Consensus       261 ~~~~~~~~~~~~~~~~~~lI~GppGTGKT~~~~~~~~~~-----~~~~VLv~a~s~~A~d~L~~~i~~~~~~~~~~~~~~  335 (601)
                      ....+.+.+..+..+.+.+|.||.|+||||.+..++...     .+.+|+++.|...++..+++++....+.......  
T Consensus       195 i~~~q~eil~~i~~~~vviI~g~TGsGKTTqvpq~ile~~~~~~~~~~Ii~tqPrRiaA~sva~rva~e~ge~~G~~V--  272 (1430)
T XP_016865219.1  195 VFEKQEEIVKIIKENKVVLIVGETGSGKTTQIPQFLLDDCFKNGIPCRIFCTQPRRLAAIAVAERVAAERRERIGQTI--  272 (1430)
T ss_pred             hHHHHHHHHHHHHhCCeEEEEcCCCCChhhHHHHHHHHHHHHcCCCcEEEEECCCHHHHHHHHHHHHHHhhhhcCCee--


Q ss_pred             cchhheehhhhccCCcchheEEEehhhC---------CCcCCCEEEEcChhh------CCHHHHHHHHHHcCCCEEEEE
Q Q_7119720       336 ARARVECFDKFKVNSTLEQYVFCTVNAL---------PETTADIVVFDEISM------ATNYDLSVVNARLRAKHYVYI  399 (601)
Q Consensus       336 ~~~~~~~~~~~~~~~~~~~~i~~t~~~l---------~~~~~~~viIDEa~~------~~~~~~~~l~~~~~~~~vvlv  399 (601)
                         .+.....-+.. ....++++|.+.+         ....+.+|||||++.      +-...+..+......-++|++
T Consensus       273 ---Gy~ir~e~~~s-~~t~I~f~T~gvLLr~L~~~~~~l~~is~IIIDEvHeR~~~tD~lL~~Lk~~l~~~~~lklIlm  347 (1430)
T XP_016865219.1  273 ---GYQIRLESRVS-PKTLLTFCTNGVLLRTLMAGDSTLSTVTHVIVDEVHERDRFSDFLLTKLRDLLQKHPTLKLILS  347 (1430)
T ss_pred             ---eEEeeccccCC-CCceEEEEehHHHHHHHHcCCCcccCccEEEecChhhcccccHHHHHHHHHHHHHCCCCEEEEE


No 239
>XP_016861403.1 PREDICTED: putative ATP-dependent RNA helicase DHX30 isoform X2 [Homo sapiens]
Probab=97.38  E-value=0.0036  Score=79.76  Aligned_cols=142  Identities=15%  Similarity=0.082  Sum_probs=0.0  Template_Neff=7.900

Q ss_pred             ccccCCChhhhhcHHHHHHHccCCEEEEECCCCCCHHHHHHHHHHHC-------CCCcEEEEeCCHHHHHHHHHHHHHhC
Q Q_7119720       253 YPTLNISDEFSSNVANYQKVGMQKYSTLQGPPGTGKSHFAIGLALYY-------PSARIVYTACSHAAVDALCEKALKYL  325 (601)
Q Consensus       253 ~~~l~~~q~~~~~~~~~~~~~~~~~~lI~GppGTGKT~~~~~~~~~~-------~~~~VLv~a~s~~A~d~L~~~i~~~~  325 (601)
                      .+.........++.........+...+|.||.|+|||+.+...+...       .+.+|++++|+..++.++.+++....
T Consensus       472 ~~~~~qlP~~~q~~~I~~~l~~~~~viI~a~TGSGKTt~v~~~il~~~~~~~~~~~~~ilvv~Prr~la~qva~~v~~~~  551 (1238)
T XP_016861403.1  472 WQEAPQLPVDPHRDTILNAIEQHPVVVISGDTGCGKTTRIPQLLLERYVTEGRGARCNVIITQPRRISAVSVAQRVSHEL  551 (1238)
T ss_pred             CCCCCCCCCHHHHHHHHHHHHhCCEEEEEcCCCCCHHHHHHHHHHHHHHHcCCCCCcEEEEEcCCHHHHHHHHHHHHHHh


Q ss_pred             CccceeeecccchhheehhhhccCCcchheEEEehhhC--------CCcCCCEEEEcChh------hCCHHHHHHHHHHc
Q Q_7119720       326 PIDKCSRIIPARARVECFDKFKVNSTLEQYVFCTVNAL--------PETTADIVVFDEIS------MATNYDLSVVNARL  391 (601)
Q Consensus       326 ~~~~~~~~~~~~~~~~~~~~~~~~~~~~~~i~~t~~~l--------~~~~~~~viIDEa~------~~~~~~~~~l~~~~  391 (601)
                      +.......     .+..............++++|...+        ....+++|||||++      +.....+..+....
T Consensus       552 ~~~~~~~v-----G~~v~~~~~~~~~~~~Ilv~T~g~Ll~~L~~~~~l~~~~~VIIDEaHer~~~~d~l~~llk~l~~~~  626 (1238)
T XP_016861403.1  552 GPSLRRNV-----GFQVRLESKPPSRGGALLFCTVGILLRKLQSNPSLEGVSHVIVDEVHERDVNTDFLLILLKGLQRLN  626 (1238)
T ss_pred             CCcceece-----eeeeecccCCCCCCCcEEEEcHHHHHHHHHcCccccCCcEEEEeCccccCCCchHHHHHHHHHHHhC


Q ss_pred             CCCEEEEE
Q Q_7119720       392 RAKHYVYI  399 (601)
Q Consensus       392 ~~~~vvlv  399 (601)
                      ...+++++
T Consensus       627 ~~~kvIlm  634 (1238)
T XP_016861403.1  627 PALRLVLM  634 (1238)
T ss_pred             cccEEEEE


No 240
>XP_011531797.1 PREDICTED: putative ATP-dependent RNA helicase DHX30 isoform X4 [Homo sapiens]
Probab=97.38  E-value=0.0037  Score=79.57  Aligned_cols=143  Identities=15%  Similarity=0.082  Sum_probs=0.0  Template_Neff=8.200

Q ss_pred             ccccCCChhhhhcHHHHHHHccCCEEEEECCCCCCHHHHHHHHHHHC-------CCCcEEEEeCCHHHHHHHHHHHHHhC
Q Q_7119720       253 YPTLNISDEFSSNVANYQKVGMQKYSTLQGPPGTGKSHFAIGLALYY-------PSARIVYTACSHAAVDALCEKALKYL  325 (601)
Q Consensus       253 ~~~l~~~q~~~~~~~~~~~~~~~~~~lI~GppGTGKT~~~~~~~~~~-------~~~~VLv~a~s~~A~d~L~~~i~~~~  325 (601)
                      .+.........+....+.....+...+|.||.|+|||+.+...+...       .+.+|++++|+..++.++.+++....
T Consensus       428 ~~~~~~lP~~~q~~~I~~~l~~~~~viI~a~TGSGKTt~v~~~il~~~~~~~~~~~~~vlil~P~r~la~qva~~v~~~~  507 (1194)
T XP_011531797.1  428 WQEAPQLPVDPHRDTILNAIEQHPVVVISGDTGCGKTTRIPQLLLERYVTEGRGARCNVIITQPRRISAVSVAQRVSHEL  507 (1194)
T ss_pred             CcCCCCCCCHHHHHHHHHHHHhCCEEEEEcCCCCCHHHHHHHHHHHHHHHcCCCCCcEEEEEcCCHHHHHHHHHHHHHHH


Q ss_pred             CccceeeecccchhheehhhhccCCcchheEEEehhhC--------CCcCCCEEEEcChh------hCCHHHHHHHHHHc
Q Q_7119720       326 PIDKCSRIIPARARVECFDKFKVNSTLEQYVFCTVNAL--------PETTADIVVFDEIS------MATNYDLSVVNARL  391 (601)
Q Consensus       326 ~~~~~~~~~~~~~~~~~~~~~~~~~~~~~~i~~t~~~l--------~~~~~~~viIDEa~------~~~~~~~~~l~~~~  391 (601)
                      +.......     .+..............++++|...+        ....+++|||||++      +.....+..+....
T Consensus       508 ~~~~~~~v-----G~~v~~~~~~~~~~~~Ilv~T~g~Ll~~L~~~~~l~~~~~VIIDEaHer~~~~d~l~~llk~l~~~~  582 (1194)
T XP_011531797.1  508 GPSLRRNV-----GFQVRLESKPPSRGGALLFCTVGILLRKLQSNPSLEGVSHVIVDEVHERDVNTDFLLILLKGLQRLN  582 (1194)
T ss_pred             CCccccce-----eeeeecccCCCCCCceEEEEcHHHHHHHHhhCccccCCcEEEEeCccccCCCchHHHHHHHHHHhhC


Q ss_pred             CCCEEEEEe
Q Q_7119720       392 RAKHYVYIG  400 (601)
Q Consensus       392 ~~~~vvlvG  400 (601)
                      ...+++++.
T Consensus       583 ~~~~vIlmS  591 (1194)
T XP_011531797.1  583 PALRLVLMS  591 (1194)
T ss_pred             cccEEEEEe


No 241
>NP_064547.2 putative ATP-dependent RNA helicase DHX33 isoform 1 [Homo sapiens]
Probab=97.38  E-value=0.0024  Score=76.55  Aligned_cols=124  Identities=15%  Similarity=0.011  Sum_probs=0.0  Template_Neff=10.500

Q ss_pred             hhhhcHHHHHHHccCCEEEEECCCCCCHHHHHHHHHHHC---CCCcEEEEeCCHHHHHHHHHHHHHhCCccceeeecccc
Q Q_7119720       261 EFSSNVANYQKVGMQKYSTLQGPPGTGKSHFAIGLALYY---PSARIVYTACSHAAVDALCEKALKYLPIDKCSRIIPAR  337 (601)
Q Consensus       261 ~~~~~~~~~~~~~~~~~~lI~GppGTGKT~~~~~~~~~~---~~~~VLv~a~s~~A~d~L~~~i~~~~~~~~~~~~~~~~  337 (601)
                      ....+...+.....+...+|.||.|+|||+.+...+...   .+.++++++|+..++.++.+++.+..+.......    
T Consensus        76 ~~~~~~~i~~~~~~~~~~li~~~TGsGKT~~~~~~l~~~~~~~~~~ilv~~P~~~l~~~~~~~~~~~~~~~~~~~v----  151 (707)
T NP_064547.2      76 IFQARGQLLAQLRNLDNAVLIGETGSGKTTQIPQYLYEGGISRQGIIAVTQPRRVAAISLATRVSDEKRTELGKLV----  151 (707)
T ss_pred             HHHHHHHHHHHHHhCCcEEEEcCCCCCHHhHHHHHHHHccccCCCeEEEeCCcHHHHHHHHHHHHHHhcccccCee----


Q ss_pred             hhheehhhhccCCcchheEEEehhhC--------CCcCCCEEEEcChhhCCHHHHHHHHHH
Q Q_7119720       338 ARVECFDKFKVNSTLEQYVFCTVNAL--------PETTADIVVFDEISMATNYDLSVVNAR  390 (601)
Q Consensus       338 ~~~~~~~~~~~~~~~~~~i~~t~~~l--------~~~~~~~viIDEa~~~~~~~~~~l~~~  390 (601)
                        ...............++++|...+        ....+++|||||++......-..+..+
T Consensus       152 --~~~~~~~~~~~~~~~I~v~T~~~l~~~l~~~~~l~~~~~iViDE~H~~~~~~~~~~~~l  210 (707)
T NP_064547.2     152 --GYTVRFDDVTSEDTRIKFLTDGMLLREAISDSLLRKYSCVILDEAHERTIHTDVLFGVV  210 (707)
T ss_pred             --eEEEecCCCCCCCcEEEEEehHHHHHHHhhChhhhcCeEEEeccHHHcccCHHHHHHHH


No 242
>XP_011531792.1 PREDICTED: putative ATP-dependent RNA helicase DHX30 isoform X1 [Homo sapiens]
Probab=97.38  E-value=0.0038  Score=79.81  Aligned_cols=142  Identities=15%  Similarity=0.082  Sum_probs=0.0  Template_Neff=7.900

Q ss_pred             ccccCCChhhhhcHHHHHHHccCCEEEEECCCCCCHHHHHHHHHHHC-------CCCcEEEEeCCHHHHHHHHHHHHHhC
Q Q_7119720       253 YPTLNISDEFSSNVANYQKVGMQKYSTLQGPPGTGKSHFAIGLALYY-------PSARIVYTACSHAAVDALCEKALKYL  325 (601)
Q Consensus       253 ~~~l~~~q~~~~~~~~~~~~~~~~~~lI~GppGTGKT~~~~~~~~~~-------~~~~VLv~a~s~~A~d~L~~~i~~~~  325 (601)
                      .+...+.....++...+.....+...+|.|++|+|||+.+...+...       .+.+|++++|+..++.++.+++....
T Consensus       499 ~~~~~qlP~~~q~~~I~~~l~~~~~viI~a~TGSGKTt~~~~~il~~~~~~~~~~~~~ilil~P~r~la~qva~~v~~~~  578 (1265)
T XP_011531792.1  499 WQEAPQLPVDPHRDTILNAIEQHPVVVISGDTGCGKTTRIPQLLLERYVTEGRGARCNVIITQPRRISAVSVAQRVSHEL  578 (1265)
T ss_pred             CCCCCCCCCHHHHHHHHHHHHhCCEEEEEcCCCCCHHHHHHHHHHHHHHHcCCCCCcEEEEEcCCHHHHHHHHHHHHHHh


Q ss_pred             CccceeeecccchhheehhhhccCCcchheEEEehhhC--------CCcCCCEEEEcChh------hCCHHHHHHHHHHc
Q Q_7119720       326 PIDKCSRIIPARARVECFDKFKVNSTLEQYVFCTVNAL--------PETTADIVVFDEIS------MATNYDLSVVNARL  391 (601)
Q Consensus       326 ~~~~~~~~~~~~~~~~~~~~~~~~~~~~~~i~~t~~~l--------~~~~~~~viIDEa~------~~~~~~~~~l~~~~  391 (601)
                      +.......     .+..............++++|...+        ....+++|||||++      +.....+..+....
T Consensus       579 ~~~~~~~v-----G~~v~~~~~~~~~~~~Ilv~T~g~Ll~~L~~~~~l~~i~~VIIDEaHer~~~~d~l~~llk~l~~~~  653 (1265)
T XP_011531792.1  579 GPSLRRNV-----GFQVRLESKPPSRGGALLFCTVGILLRKLQSNPSLEGVSHVIVDEVHERDVNTDFLLILLKGLQRLN  653 (1265)
T ss_pred             CCcceeee-----eeeeecccCCCCCCceEEEEcHHHHHHHHhcCCCcCCceEEEecChHHhcCCchHHHHHHHHHHHcC


Q ss_pred             CCCEEEEE
Q Q_7119720       392 RAKHYVYI  399 (601)
Q Consensus       392 ~~~~vvlv  399 (601)
                      ...+++++
T Consensus       654 ~~~kvIlm  661 (1265)
T XP_011531792.1  654 PALRLVLM  661 (1265)
T ss_pred             CCcEEEEE


No 243
>XP_011531793.1 PREDICTED: putative ATP-dependent RNA helicase DHX30 isoform X1 [Homo sapiens]
Probab=97.38  E-value=0.0038  Score=79.81  Aligned_cols=142  Identities=15%  Similarity=0.082  Sum_probs=0.0  Template_Neff=7.900

Q ss_pred             ccccCCChhhhhcHHHHHHHccCCEEEEECCCCCCHHHHHHHHHHHC-------CCCcEEEEeCCHHHHHHHHHHHHHhC
Q Q_7119720       253 YPTLNISDEFSSNVANYQKVGMQKYSTLQGPPGTGKSHFAIGLALYY-------PSARIVYTACSHAAVDALCEKALKYL  325 (601)
Q Consensus       253 ~~~l~~~q~~~~~~~~~~~~~~~~~~lI~GppGTGKT~~~~~~~~~~-------~~~~VLv~a~s~~A~d~L~~~i~~~~  325 (601)
                      .+...+.....++...+.....+...+|.|++|+|||+.+...+...       .+.+|++++|+..++.++.+++....
T Consensus       499 ~~~~~qlP~~~q~~~I~~~l~~~~~viI~a~TGSGKTt~~~~~il~~~~~~~~~~~~~ilil~P~r~la~qva~~v~~~~  578 (1265)
T XP_011531793.1  499 WQEAPQLPVDPHRDTILNAIEQHPVVVISGDTGCGKTTRIPQLLLERYVTEGRGARCNVIITQPRRISAVSVAQRVSHEL  578 (1265)
T ss_pred             CCCCCCCCCHHHHHHHHHHHHhCCEEEEEcCCCCCHHHHHHHHHHHHHHHcCCCCCcEEEEEcCCHHHHHHHHHHHHHHh


Q ss_pred             CccceeeecccchhheehhhhccCCcchheEEEehhhC--------CCcCCCEEEEcChh------hCCHHHHHHHHHHc
Q Q_7119720       326 PIDKCSRIIPARARVECFDKFKVNSTLEQYVFCTVNAL--------PETTADIVVFDEIS------MATNYDLSVVNARL  391 (601)
Q Consensus       326 ~~~~~~~~~~~~~~~~~~~~~~~~~~~~~~i~~t~~~l--------~~~~~~~viIDEa~------~~~~~~~~~l~~~~  391 (601)
                      +.......     .+..............++++|...+        ....+++|||||++      +.....+..+....
T Consensus       579 ~~~~~~~v-----G~~v~~~~~~~~~~~~Ilv~T~g~Ll~~L~~~~~l~~i~~VIIDEaHer~~~~d~l~~llk~l~~~~  653 (1265)
T XP_011531793.1  579 GPSLRRNV-----GFQVRLESKPPSRGGALLFCTVGILLRKLQSNPSLEGVSHVIVDEVHERDVNTDFLLILLKGLQRLN  653 (1265)
T ss_pred             CCcceeee-----eeeeecccCCCCCCceEEEEcHHHHHHHHhcCCCcCCceEEEecChHHhcCCchHHHHHHHHHHHcC


Q ss_pred             CCCEEEEE
Q Q_7119720       392 RAKHYVYI  399 (601)
Q Consensus       392 ~~~~vvlv  399 (601)
                      ...+++++
T Consensus       654 ~~~kvIlm  661 (1265)
T XP_011531793.1  654 PALRLVLM  661 (1265)
T ss_pred             CCcEEEEE


No 244
>XP_011531794.1 PREDICTED: putative ATP-dependent RNA helicase DHX30 isoform X1 [Homo sapiens]
Probab=97.38  E-value=0.0038  Score=79.81  Aligned_cols=142  Identities=15%  Similarity=0.082  Sum_probs=0.0  Template_Neff=7.900

Q ss_pred             ccccCCChhhhhcHHHHHHHccCCEEEEECCCCCCHHHHHHHHHHHC-------CCCcEEEEeCCHHHHHHHHHHHHHhC
Q Q_7119720       253 YPTLNISDEFSSNVANYQKVGMQKYSTLQGPPGTGKSHFAIGLALYY-------PSARIVYTACSHAAVDALCEKALKYL  325 (601)
Q Consensus       253 ~~~l~~~q~~~~~~~~~~~~~~~~~~lI~GppGTGKT~~~~~~~~~~-------~~~~VLv~a~s~~A~d~L~~~i~~~~  325 (601)
                      .+...+.....++...+.....+...+|.|++|+|||+.+...+...       .+.+|++++|+..++.++.+++....
T Consensus       499 ~~~~~qlP~~~q~~~I~~~l~~~~~viI~a~TGSGKTt~~~~~il~~~~~~~~~~~~~ilil~P~r~la~qva~~v~~~~  578 (1265)
T XP_011531794.1  499 WQEAPQLPVDPHRDTILNAIEQHPVVVISGDTGCGKTTRIPQLLLERYVTEGRGARCNVIITQPRRISAVSVAQRVSHEL  578 (1265)
T ss_pred             CCCCCCCCCHHHHHHHHHHHHhCCEEEEEcCCCCCHHHHHHHHHHHHHHHcCCCCCcEEEEEcCCHHHHHHHHHHHHHHh


Q ss_pred             CccceeeecccchhheehhhhccCCcchheEEEehhhC--------CCcCCCEEEEcChh------hCCHHHHHHHHHHc
Q Q_7119720       326 PIDKCSRIIPARARVECFDKFKVNSTLEQYVFCTVNAL--------PETTADIVVFDEIS------MATNYDLSVVNARL  391 (601)
Q Consensus       326 ~~~~~~~~~~~~~~~~~~~~~~~~~~~~~~i~~t~~~l--------~~~~~~~viIDEa~------~~~~~~~~~l~~~~  391 (601)
                      +.......     .+..............++++|...+        ....+++|||||++      +.....+..+....
T Consensus       579 ~~~~~~~v-----G~~v~~~~~~~~~~~~Ilv~T~g~Ll~~L~~~~~l~~i~~VIIDEaHer~~~~d~l~~llk~l~~~~  653 (1265)
T XP_011531794.1  579 GPSLRRNV-----GFQVRLESKPPSRGGALLFCTVGILLRKLQSNPSLEGVSHVIVDEVHERDVNTDFLLILLKGLQRLN  653 (1265)
T ss_pred             CCcceeee-----eeeeecccCCCCCCceEEEEcHHHHHHHHhcCCCcCCceEEEecChHHhcCCchHHHHHHHHHHHcC


Q ss_pred             CCCEEEEE
Q Q_7119720       392 RAKHYVYI  399 (601)
Q Consensus       392 ~~~~vvlv  399 (601)
                      ...+++++
T Consensus       654 ~~~kvIlm  661 (1265)
T XP_011531794.1  654 PALRLVLM  661 (1265)
T ss_pred             CCcEEEEE


No 245
>NP_001160006.1 probable ATP-dependent RNA helicase DDX4 isoform 4 [Homo sapiens]
Probab=97.38  E-value=0.002  Score=75.13  Aligned_cols=153  Identities=12%  Similarity=-0.010  Sum_probs=0.0  Template_Neff=10.300

Q ss_pred             EEecCCcCCCCCCCCCChHHHHHHhhcccccCCChhhhhcHHHHHHHccCCEEEEECCCCCCHHHHHHHHHHHC------
Q Q_7119720       226 VLTSHTVMPLSAPTLVPQEHYVRITGLYPTLNISDEFSSNVANYQKVGMQKYSTLQGPPGTGKSHFAIGLALYY------  299 (601)
Q Consensus       226 ~l~~~~~~~~~~~~~~~~~~~~~~~~~~~~l~~~q~~~~~~~~~~~~~~~~~~lI~GppGTGKT~~~~~~~~~~------  299 (601)
                      .-......|.+...+........+...+...........|..++..+..+.-.++.+|.|+|||.++...+...      
T Consensus       127 v~~~~~~~~~~~~~~~~~~l~~~l~~~l~~~~~~~l~~~Q~~~i~~l~~~~~~l~~~~tGsGKT~~~l~~i~~~~~~~~~  206 (575)
T NP_001160006.1  127 VEVSGHDAPPAILTFEEANLCQTLNNNIAKAGYTKLTPVQKYSIPIILAGRDLMACAQTGSGKTAAFLLPILAHMMHDGI  206 (575)
T ss_pred             EEeeCCCCCCCCCCHHHCCCCHHHHHHHHHcCCCCCCHHHHHHHHHHHCCCcEEEECCCCCcHHHHHHHHHHHHHHhcCc


Q ss_pred             --------CCCcEEEEeCCHHHHHHHHHHHHHhCCccceeeecccchhheehhhhccCCcchheEEEehhhC--------
Q Q_7119720       300 --------PSARIVYTACSHAAVDALCEKALKYLPIDKCSRIIPARARVECFDKFKVNSTLEQYVFCTVNAL--------  363 (601)
Q Consensus       300 --------~~~~VLv~a~s~~A~d~L~~~i~~~~~~~~~~~~~~~~~~~~~~~~~~~~~~~~~~i~~t~~~l--------  363 (601)
                              .+.++||++|+...+.++.+.+.+...... ........................++++|...+        
T Consensus       207 ~~~~~~~~~~~~~LIv~Pt~~L~~q~~~~~~~~~~~~~-~~~~~~~g~~~~~~~~~~~~~~~~IlV~Tp~~l~~~~~~~~  285 (575)
T NP_001160006.1  207 TASRFKELQEPECIIVAPTRELVNQIYLEARKFSFGTC-VRAVVIYGGTQLGHSIRQIVQGCNILCATPGRLMDIIGKEK  285 (575)
T ss_pred             chhhhcccCCCEEEEEeCCHHHHHHHHHHHHHhccCCC-cEEEEEeCCCCHHHHHHHHHcCCcEEEECHHHHHHHHhcCC


Q ss_pred             -CCcCCCEEEEcChhhC
Q Q_7119720       364 -PETTADIVVFDEISMA  379 (601)
Q Consensus       364 -~~~~~~~viIDEa~~~  379 (601)
                       ....+++||||||+.+
T Consensus       286 ~~~~~~~~lViDEah~l  302 (575)
T NP_001160006.1  286 IGLKQIKYLVLDEADRM  302 (575)
T ss_pred             CCcccCcEEEEecHHHH


No 246
>XP_011541797.1 PREDICTED: probable ATP-dependent RNA helicase DDX4 isoform X1 [Homo sapiens]
Probab=97.38  E-value=0.0016  Score=78.14  Aligned_cols=155  Identities=12%  Similarity=0.042  Sum_probs=0.0  Template_Neff=9.400

Q ss_pred             EEEEecCCcCCCCCCCCCChHHHHHHhhcccccCCChhhhhcHHHHHHHccCCEEEEECCCCCCHHHHHHHHHHHC----
Q Q_7119720       224 YFVLTSHTVMPLSAPTLVPQEHYVRITGLYPTLNISDEFSSNVANYQKVGMQKYSTLQGPPGTGKSHFAIGLALYY----  299 (601)
Q Consensus       224 ~~~l~~~~~~~~~~~~~~~~~~~~~~~~~~~~l~~~q~~~~~~~~~~~~~~~~~~lI~GppGTGKT~~~~~~~~~~----  299 (601)
                      ..........|.+..++........+...+...........|..++..+....-.++.+|+|+|||.++...+...    
T Consensus       248 ~~v~~~~~~~~~~~~~f~~~~l~~~l~~~l~~~g~~~~~~~Q~~ai~~ll~g~~vi~~a~tGsGKT~~~llpil~~l~~~  327 (698)
T XP_011541797.1  248 ILVEVSGHDAPPAILTFEEANLCQTLNNNIAKAGYTKLTPVQKYSIPIILAGRDLMACAQTGSGKTAAFLLPILAHMMHD  327 (698)
T ss_pred             eeEEEeCCCCCCCCCCHHHcCCCHHHHHHHHHcCCCCCCHHHHHHHHHHHcCCCEEEECCCCchHHHHHHHHHHHHHHhc


Q ss_pred             ----------CCCcEEEEeCCHHHHHHHHHHHHHhCCccceeeecccchhheehhhhccCCcchheEEEehhhC------
Q Q_7119720       300 ----------PSARIVYTACSHAAVDALCEKALKYLPIDKCSRIIPARARVECFDKFKVNSTLEQYVFCTVNAL------  363 (601)
Q Consensus       300 ----------~~~~VLv~a~s~~A~d~L~~~i~~~~~~~~~~~~~~~~~~~~~~~~~~~~~~~~~~i~~t~~~l------  363 (601)
                                ...++||++|+...+.++.+.+.+ +............-................++++|...+      
T Consensus       328 ~~~~~~~~~~~~~~vLIv~Ptr~La~q~~~~~~~-~~~~~~~~~~~~~g~~~~~~~~~~~~~~~~IlV~Tp~~L~~~l~~  406 (698)
T XP_011541797.1  328 GITASRFKELQEPECIIVAPTRELVNQIYLEARK-FSFGTCVRAVVIYGGTQLGHSIRQIVQGCNILCATPGRLMDIIGK  406 (698)
T ss_pred             CCchhhhhccCCCeEEEEcCcHHHHHHHHHHHHH-HccCCCCcEEEEECCCCHHHHHHHHHhCCcEEEecHHHHHHHHHc


Q ss_pred             ---CCcCCCEEEEcChhhC
Q Q_7119720       364 ---PETTADIVVFDEISMA  379 (601)
Q Consensus       364 ---~~~~~~~viIDEa~~~  379 (601)
                         ....+++||||||+.+
T Consensus       407 ~~~~l~~~~~lViDEah~l  425 (698)
T XP_011541797.1  407 EKIGLKQIKYLVLDEADRM  425 (698)
T ss_pred             CCCCcccccEEEEccHHHH


No 247
>XP_011523555.1 PREDICTED: probable ATP-dependent RNA helicase DHX40 isoform X3 [Homo sapiens]
Probab=97.38  E-value=0.0026  Score=76.59  Aligned_cols=124  Identities=14%  Similarity=0.048  Sum_probs=0.0  Template_Neff=9.900

Q ss_pred             hhhhcHHHHHHHccCCEEEEECCCCCCHHHHHHHHHHHC---CCCcEEEEeCCHHHHHHHHHHHHHhCCccceeeecccc
Q Q_7119720       261 EFSSNVANYQKVGMQKYSTLQGPPGTGKSHFAIGLALYY---PSARIVYTACSHAAVDALCEKALKYLPIDKCSRIIPAR  337 (601)
Q Consensus       261 ~~~~~~~~~~~~~~~~~~lI~GppGTGKT~~~~~~~~~~---~~~~VLv~a~s~~A~d~L~~~i~~~~~~~~~~~~~~~~  337 (601)
                      ....+...+..+..+...+|.||+|+|||+.+...+...   .+.+|++++|+..++.++.+++...++...........
T Consensus        55 iq~~~~~i~~~l~~~~~~ii~~~TGsGKT~~~~~~l~~~~~~~~~~ilv~~P~r~la~~~~~~~~~~~~~~~~~~v~~~~  134 (718)
T XP_011523555.1   55 IQKQRKKIIQAVRDNSFLIVTGNTGSGKTTQLPKYLYEAGFSQHGMIGVTQPRKVAAISVAQRVAEEMKCTLGSKVGYQV  134 (718)
T ss_pred             HHHHHHHHHHHHHhCCEEEEEeCCCCCHHhHHHHHHHHcccccCCcEEecCChHHHHHHHHHHHHHHhCCCcCCeeEEEE


Q ss_pred             hhheehhhhccCCcchheEEEehhhC--------CCcCCCEEEEcChhhCCHHHHHHHHHH
Q Q_7119720       338 ARVECFDKFKVNSTLEQYVFCTVNAL--------PETTADIVVFDEISMATNYDLSVVNAR  390 (601)
Q Consensus       338 ~~~~~~~~~~~~~~~~~~i~~t~~~l--------~~~~~~~viIDEa~~~~~~~~~~l~~~  390 (601)
                      .......      ....++++|...+        ....+++|||||++......-.++..+
T Consensus       135 ~~~~~~~------~~~~Iiv~T~~~Ll~~l~~~~~l~~~~~iIiDEaH~r~~~~d~~~~~l  189 (718)
T XP_011523555.1  135 RFDDCSS------KETAIKYMTDGCLLKHILGDPNLTKFSVIILDEAHERTLTTDILFGLL  189 (718)
T ss_pred             EcCCCCC------CCcEEEEEecHHHHHHHhcCccccCccEEEecCCccCCHHHHHHHHHH


No 248
>XP_016879601.1 PREDICTED: ATP-dependent RNA helicase DDX42 isoform X2 [Homo sapiens]
Probab=97.38  E-value=0.0016  Score=78.75  Aligned_cols=166  Identities=10%  Similarity=0.035  Sum_probs=0.0  Template_Neff=7.900

Q ss_pred             CCCCCCCCCChHHHHHHhhcccccCCChhhhhcHHHHHHHccCCEEEEECCCCCCHHHHHHHHHHHC----------CCC
Q Q_7119720       233 MPLSAPTLVPQEHYVRITGLYPTLNISDEFSSNVANYQKVGMQKYSTLQGPPGTGKSHFAIGLALYY----------PSA  302 (601)
Q Consensus       233 ~~~~~~~~~~~~~~~~~~~~~~~l~~~q~~~~~~~~~~~~~~~~~~lI~GppGTGKT~~~~~~~~~~----------~~~  302 (601)
                      .|.+...+........+...+......+....|..++..+....-.++.+|.|+|||.++...+...          .+.
T Consensus        85 ~p~p~~sf~~~~l~~~l~~~l~~~~~~~ptpiQ~~ai~~il~g~dvIl~a~TGSGKTla~llp~l~~i~~~~~~~~~~~~  164 (775)
T XP_016879601.1   85 PPRPGSSFAHFGFDEQLMHQIRKSEYTQPTPIQCQGVPVALSGRDMIGIAKTGSGKTAAFIWPMLIHIMDQKELEPGDGP  164 (775)
T ss_pred             CCCCCCCHHHcCCCHHHHHHHHHcCCCCCCHHHHHHHHHHHcCCCEEEECCCCCcHHHHHHHHHHHHHHhhhccCCCCCC


Q ss_pred             cEEEEeCCHHHHHHHHHHHHHhCCccceeeecccchhheehhhhccCCcchheEEEehhhCC---------CcCCCEEEE
Q Q_7119720       303 RIVYTACSHAAVDALCEKALKYLPIDKCSRIIPARARVECFDKFKVNSTLEQYVFCTVNALP---------ETTADIVVF  373 (601)
Q Consensus       303 ~VLv~a~s~~A~d~L~~~i~~~~~~~~~~~~~~~~~~~~~~~~~~~~~~~~~~i~~t~~~l~---------~~~~~~viI  373 (601)
                      .+||++|+...+.++.+.+................ ................++++|...+.         ...+++|||
T Consensus       165 ~vLIl~PtreLa~Qi~~el~~~~~~~~l~~v~~~g-g~~~~~q~~~l~~~~~IvV~Tp~~L~~~l~~~~~~l~~~~~LVi  243 (775)
T XP_016879601.1  165 IAVIVCPTRELCQQIHAECKRFGKAYNLRSVAVYG-GGSMWEQAKALQEGAEIVVCTPGRLIDHVKKKATNLQRVSYLVF  243 (775)
T ss_pred             eEEEEeCCHHHHHHHHHHHHHhhHhcCCCEEEEEC-CCCHHHHHHHHHcCCcEEEechhHHHHHHHccCccccceeEEEE


Q ss_pred             cChhhCCHHHHHHHHHHc-----CCCEEEEE
Q Q_7119720       374 DEISMATNYDLSVVNARL-----RAKHYVYI  399 (601)
Q Consensus       374 DEa~~~~~~~~~~l~~~~-----~~~~vvlv  399 (601)
                      |||+.+....+......+     ...+++++
T Consensus       244 DEAh~l~~~~~~~~i~~i~~~l~~~~q~ll~  274 (775)
T XP_016879601.1  244 DEADRMFDMGFEYQVRSIASHVRPDRQTLLF  274 (775)
T ss_pred             ecHHHHhhcCHHHHHHHHHHhcCCCCeEEEE


No 249
>NP_057439.2 probable ATP-dependent RNA helicase DDX47 isoform 1 [Homo sapiens]
Probab=97.38  E-value=0.0021  Score=71.84  Aligned_cols=169  Identities=9%  Similarity=-0.014  Sum_probs=0.0  Template_Neff=11.600

Q ss_pred             CcCCCCCCCCCChHHHHHHhhcccccCCChhhhhcHHHHHHHccCCEEEEECCCCCCHHHHHHHHHHHC-----CCCcEE
Q Q_7119720       231 TVMPLSAPTLVPQEHYVRITGLYPTLNISDEFSSNVANYQKVGMQKYSTLQGPPGTGKSHFAIGLALYY-----PSARIV  305 (601)
Q Consensus       231 ~~~~~~~~~~~~~~~~~~~~~~~~~l~~~q~~~~~~~~~~~~~~~~~~lI~GppGTGKT~~~~~~~~~~-----~~~~VL  305 (601)
                      ..++-+...+........+...+..+........|..++.......-.++.+|+|+|||.++...+...     .+.++|
T Consensus        17 ~~~~~~~~~~~~~~l~~~l~~~l~~~~~~~~~~~Q~~~~~~~~~~~~~li~~~tGsGKT~~~~~~~~~~~~~~~~~~~~l   96 (455)
T NP_057439.2      17 IVEEEETKTFKDLGVTDVLCEACDQLGWTKPTKIQIEAIPLALQGRDIIGLAETGSGKTGAFALPILNALLETPQRLFAL   96 (455)
T ss_pred             CCchhhcCCHHHcCCCHHHHHHHHHcCCCCCCHHHHHHHHHHHCCCCEEEECCCCCCHHHHHHHHHHHHHHcCCCCceEE


Q ss_pred             EEeCCHHHHHHHHHHHHHhCCccceeeecccchhheehhhhccCCcchheEEEehhhC----------CCcCCCEEEEcC
Q Q_7119720       306 YTACSHAAVDALCEKALKYLPIDKCSRIIPARARVECFDKFKVNSTLEQYVFCTVNAL----------PETTADIVVFDE  375 (601)
Q Consensus       306 v~a~s~~A~d~L~~~i~~~~~~~~~~~~~~~~~~~~~~~~~~~~~~~~~~i~~t~~~l----------~~~~~~~viIDE  375 (601)
                      +++|+...+.++.+.+................ ................++++|...+          ....+++|||||
T Consensus        97 ii~P~~~l~~q~~~~~~~~~~~~~~~~~~~~~-~~~~~~~~~~~~~~~~ivi~t~~~l~~~~~~~~~~~~~~~~~iIiDE  175 (455)
T NP_057439.2      97 VLTPTRELAFQISEQFEALGSSIGVQSAVIVG-GIDSMSQSLALAKKPHIIIATPGRLIDHLENTKGFNLRALKYLVMDE  175 (455)
T ss_pred             EECCCHHHHHHHHHHHHHHHhccCCcEEEEEC-CCChHHHHHHHhhCCCEEEECHHHHHHHHHhCCCCChhhCCEEEEec


Q ss_pred             hhhCCHHHHHHHHHHc-----CCCEEEEEe
Q Q_7119720       376 ISMATNYDLSVVNARL-----RAKHYVYIG  400 (601)
Q Consensus       376 a~~~~~~~~~~l~~~~-----~~~~vvlvG  400 (601)
                      ++.+....+......+     ...+++++.
T Consensus       176 ~h~~~~~~~~~~~~~~~~~~~~~~~~i~~s  205 (455)
T NP_057439.2     176 ADRILNMDFETEVDKILKVIPRDRKTFLFS  205 (455)
T ss_pred             HHHHccCCcHHHHHHHHHhCCcCCeEEEEE


No 250
>NP_055555.1 eukaryotic initiation factor 4A-III [Homo sapiens]
Probab=97.37  E-value=0.0038  Score=68.46  Aligned_cols=152  Identities=13%  Similarity=0.001  Sum_probs=0.0  Template_Neff=12.000

Q ss_pred             HHHhhcccccCCChhhhhcHHHHHHHccCCEEEEECCCCCCHHHHHHHHHHHC-----CCCcEEEEeCCHHHHHHHHHHH
Q Q_7119720       247 VRITGLYPTLNISDEFSSNVANYQKVGMQKYSTLQGPPGTGKSHFAIGLALYY-----PSARIVYTACSHAAVDALCEKA  321 (601)
Q Consensus       247 ~~~~~~~~~l~~~q~~~~~~~~~~~~~~~~~~lI~GppGTGKT~~~~~~~~~~-----~~~~VLv~a~s~~A~d~L~~~i  321 (601)
                      ..+...+...........|...+.....++-.+|.+|+|+|||.++...+...     .+.++|+++|+...+.++.+.+
T Consensus        47 ~~~~~~~~~~~~~~~~~~Q~~~~~~~~~~~~~li~~~tGsGKT~~~~~~~~~~~~~~~~~~~~lii~p~~~l~~~~~~~~  126 (411)
T NP_055555.1      47 EDLLRGIYAYGFEKPSAIQQRAIKQIIKGRDVIAQSQSGTGKTATFSISVLQCLDIQVRETQALILAPTRELAVQIQKGL  126 (411)
T ss_pred             HHHHHHHHHcCCCCCCHHHHHHHHHHHCCCcEEEECCCCCCHHHHHHHHHHHHHhhccCCccEEEEcCcHHHHHHHHHHH


Q ss_pred             HHhCCccceeeecccchhheehhhhccCCcchheEEEehhh---------CCCcCCCEEEEcChhhCCHHHHHHHHHHc-
Q Q_7119720       322 LKYLPIDKCSRIIPARARVECFDKFKVNSTLEQYVFCTVNA---------LPETTADIVVFDEISMATNYDLSVVNARL-  391 (601)
Q Consensus       322 ~~~~~~~~~~~~~~~~~~~~~~~~~~~~~~~~~~i~~t~~~---------l~~~~~~~viIDEa~~~~~~~~~~l~~~~-  391 (601)
                      .. +....................+........++.+|...         .....+++|||||++.+............ 
T Consensus       127 ~~-~~~~~~~~~~~~~~~~~~~~~~~~~~~~~~i~i~t~~~l~~~~~~~~~~~~~~~~iiiDE~h~~~~~~~~~~~~~~~  205 (411)
T NP_055555.1     127 LA-LGDYMNVQCHACIGGTNVGEDIRKLDYGQHVVAGTPGRVFDMIRRRSLRTRAIKMLVLDEADEMLNKGFKEQIYDVY  205 (411)
T ss_pred             HH-HhhccCCeEEEEeCCCCHHHHHHHhhcCCCEEEECHHHHHHHHHcCCCChhhCCEEEEcCHHHHhhcCcHHHHHHHH


Q ss_pred             ----CCCEEEEE
Q Q_7119720       392 ----RAKHYVYI  399 (601)
Q Consensus       392 ----~~~~vvlv  399 (601)
                          ...+++++
T Consensus       206 ~~~~~~~~~i~~  217 (411)
T NP_055555.1     206 RYLPPATQVVLI  217 (411)
T ss_pred             HcCCCCcEEEEE
```
