## Supplemental file 4 for "Re-annotation of SARS-CoV-2 proteins using an HHpred-based approach opens new opportunities for a better understanding of this virus": Arabidopsis.hhr

```
Query         Q_2651978
Match_columns 298
No_of_seqs    1 out of 3
Neff          1
Searched_HMMs 48350
Date          Tue May 17 10:08:03 2022
Command       hhsearch -cpu 8 -i ../results/full.a3m -d /cluster/toolkit/production/databases/hh-suite/Proteomes/Arabidopsis_thaliana_TAIR10/Arabidopsis_thaliana_TAIR10 -o ../results/2651978.hhr -oa3m ../results/2651978.a3m -p 20 -Z 250 -loc -z 1 -b 1 -B 250 -ssm 2 -sc 1 -seq 1 -dbstrlen 10000 -norealign -maxres 32000 -contxt /cluster/toolkit/production/bioprogs/tools/hh-suite-build-new/data/context_data.crf 

 No Hit                             Prob E-value P-value  Score    SS Cols Query HMM  Template HMM
  1 NP_851026.1 S-adenosyl-L-methi  96.3   0.046 9.4E-07   45.0   9.5  162   49-215    28-213 (309)
  2 NP_194303.2 FtsJ-like methyltr  93.8    0.16 3.2E-06   50.4   6.5  176   46-230    29-218 (821)
  3 NP_196887.1 FtsJ-like methyltr  92.5     1.6 3.3E-05   31.3   8.4  160   47-211    24-223 (224)
  4 NP_001078748.1 spermidine synt  79.6      14  0.0003   32.3   8.4  126   47-184   129-271 (359)
  5 NP_001078749.1 spermidine synt  79.6      14  0.0003   32.3   8.4  126   47-184   129-271 (359)
  6 NP_568785.1 spermidine synthas  79.6      14  0.0003   32.3   8.4  126   47-184   129-271 (359)
  7 NP_851178.1 spermidine synthas  79.6      14  0.0003   32.3   8.4  126   47-184   129-271 (359)
  8 NP_851179.1 spermidine synthas  79.6      14  0.0003   32.3   8.4  126   47-184   129-271 (359)
  9 NP_001332707.1 spermidine synt  75.5      23 0.00047   31.6   8.6  126   47-184   146-288 (376)
 10 NP_001078605.1 S-adenosyl-L-me  72.3      41 0.00085   28.3   9.0  127   47-184    85-231 (332)
 11 NP_568376.1 S-adenosyl-L-methi  65.1      62  0.0013   27.7   8.8  129   47-184    92-238 (339)
 12 NP_177188.1 spermidine synthas  60.6      72  0.0015   26.9   8.2  126   47-184   110-252 (340)
 13 NP_199272.1 S-adenosyl-L-methi  59.6      43 0.00089   28.6   6.8  142   59-210   131-311 (349)
 14 NP_001190527.1 spermidine synt  59.3      46 0.00095   29.5   7.2  116   59-184   166-298 (386)
 15 NP_568773.1 Fibrillarin family  57.9      74  0.0015   24.7   7.3  140   59-215   129-291 (292)
 16 NP_173794.3 spermidine synthas  57.9      55  0.0011   27.6   7.1  116   59-184   116-248 (334)
 17 NP_001327233.1 S-adenosyl-L-me  55.5      18 0.00038   27.4   3.6  164   62-225    73-263 (278)
 18 NP_187952.1 S-adenosyl-L-methi  55.5      18 0.00038   27.4   3.6  164   62-225    73-263 (278)
 19 NP_973900.2 spermidine synthas  45.5 1.9E+02  0.0039   24.3   8.9  126   47-184   150-292 (327)
 20 NP_568302.1 S-adenosyl-L-methi  45.3   1E+02  0.0021   24.9   6.5  107   59-184   104-226 (318)
 21 NP_001330656.1 S-adenosyl-L-me  39.0 1.7E+02  0.0036   24.2   7.1   98   64-171   120-236 (331)
 22 NP_201115.1 S-adenosyl-L-methi  35.9 1.5E+02  0.0032   24.6   6.4  120   47-178   116-252 (329)
 23 NP_568720.4 S-adenosyl-L-methi  31.7 2.5E+02  0.0051   23.2   6.9   93   58-169   119-226 (292)
 24 NP_001319919.1 S-adenosyl-L-me  31.4 4.2E+02  0.0087   24.2   9.1  106   86-209   241-369 (428)
 25 NP_001329791.1 S-adenosyl-L-me  31.4 4.2E+02  0.0087   24.2   9.1  106   86-209   241-369 (428)
 26 NP_001329794.1 S-adenosyl-L-me  31.4 4.2E+02  0.0087   24.2   9.1  106   86-209   241-369 (428)
 27 NP_193069.1 S-adenosyl-L-methi  31.4 4.2E+02  0.0087   24.2   9.1  106   86-209   241-369 (428)
 28 NP_199273.2 S-adenosyl-L-methi  31.3 2.1E+02  0.0044   24.1   6.6  110   52-171   120-250 (333)
 29 NP_186815.1 S-adenosyl-L-methi  27.1 3.2E+02  0.0065   21.4   6.5  116   50-184    81-204 (273)
 30 NP_001330532.1 S-adenosyl-L-me  24.6 3.4E+02   0.007   21.3   6.3  101   64-189   135-244 (278)
 31 NP_001078365.1 Methyltransfera  22.9 2.6E+02  0.0053   29.6   6.6  157   28-231   572-769 (775)
 32 NP_567724.1 fibrillarin 2 [Ara  22.7   4E+02  0.0083   21.1   8.6  114   47-177   136-265 (320)
 33 NP_200538.1 S-adenosyl-L-methi  21.1 4.8E+02    0.01   21.4   8.3  118   47-171    33-161 (289)

No 1
>NP_851026.1 S-adenosyl-L-methionine-dependent methyltransferases superfamily protein [Arabidopsis thaliana]
Probab=96.30  E-value=0.046  Score=45.03  Aligned_cols=162  Identities=21%  Similarity=0.135  Sum_probs=0.0  Template_Neff=9.200

Q ss_pred             HHHHHHhhcceecccCcEEEEecCCCCCCCCCChHHHHhhcCCc------------eEEEcCchHHhhcccccceecccc
Q Q_2651978        49 QLCQYLNTLTLAVPYNMRVIHFGAGSDKGVAPGTAVLRQWLPTG------------TLLVDSDLNDFVSDADSTLIGDCA  116 (298)
Q Consensus        49 qlcqylntltlavpynmrvihfgagsdkgvapgtavlrqwlptg------------tllvdsdlndfvsdadstligdca  116 (298)
                      .|.|.+..+.+ .+-..||+.+|+|...    -+.++.+.++..            ..++--|++.+........+-.-.
T Consensus        28 Kl~~i~~~~~~-~~~~~~vlDLg~G~G~----~s~~l~~~~~~~~~~~~~~~~~~~~~i~~vD~~~~~~~~~v~~~~~Di  102 (309)
T NP_851026.1      28 KLLQIDEEFNI-FEGVKRVVDLCAAPGS----WSQVLSRQLYLPAKSSAESKDGDLPLIVAIDLQPMAPIEGVIQVQGDI  102 (309)
T ss_pred             HHHHHHHHcCC-CCCCCEEEEeCCCCcH----HHHHHHHHcCCCccccccccCCCCCeEEEEcCCcccCCCCeEEEeCCC


Q ss_pred             eee----------ccccccEEEeecCCCCcCccccccccccchhHHHHHHHHHHHhcCCcEEEEEeecccchhHHHHHhH
Q Q_2651978       117 TVH----------TANKWDLIISDMYDPKTKNVTKENDSKEGFFTYICGFIQQKLALGGSVAIKITEHSWNADLYKLMGH  186 (298)
Q Consensus       117 tvh----------tankwdliisdmydpktknvtkendskegfftyicgfiqqklalggsvaikitehswnadlyklmgh  186 (298)
                      +-.          ..+++|+|++|..-..+..-..............+....+.|.-||.+.+|+-.......++..+..
T Consensus       103 ~~~~~~~~i~~~~~~~~~DlVi~d~~~~~~~~~~~d~~~~~~l~~~~l~~~~~~Lk~gG~~v~k~~~~~~~~~~~~~l~~  182 (309)
T NP_851026.1     103 TNARTAEVVIRHFDGCKADLVVCDGAPDVTGLHDMDEFVQSQLILAGLTIVTHILKEGGKFIAKIFRGKDTSLLYCQLKL  182 (309)
T ss_pred             CCHHHHHHHHHHhcCCCcCEEEeCCCCCCCCCccccHHHHHHHHHHHHHHHHHheeceeEEEEEEccCccHHHHHHHHHH


Q ss_pred             HHHHHHHh--hccCCcccceEEeeccccCCc
Q Q_2651978       187 FAWWTAFV--TNVNASSSEAFLIGCNYLGKP  215 (298)
Q Consensus       187 fawwtafv--tnvnassseafligcnylgkp  215 (298)
                      +-.-..++  .....+++|+|++.-++...+
T Consensus       183 ~f~~v~~~kp~~sr~~s~E~yiv~~~~~~~~  213 (309)
T NP_851026.1     183 FFPTVTFAKPKSSRNSSIEAFAVCENYSPPE  213 (309)
T ss_pred             HcCeeEEECCcccCCCCceEEEEEeCCCCCC


No 2
>NP_194303.2 FtsJ-like methyltransferase family protein [Arabidopsis thaliana]
Probab=93.85  E-value=0.16  Score=50.39  Aligned_cols=176  Identities=19%  Similarity=0.179  Sum_probs=0.0  Template_Neff=6.900

Q ss_pred             HHHHHHHHHhhcceecccCcEEEEecCCCCCCCCCChHHHHhhcCCceEEEcCchHHhhcccccceecccceeeccc---
Q Q_2651978        46 KYTQLCQYLNTLTLAVPYNMRVIHFGAGSDKGVAPGTAVLRQWLPTGTLLVDSDLNDFVSDADSTLIGDCATVHTAN---  122 (298)
Q Consensus        46 kytqlcqylntltlavpynmrvihfgagsdkgvapgtavlrqwlptgtllvdsdlndfvsdadstligdcatvhtan---  122 (298)
                      ++.|+...++.+    +-..+|+.+|+|+..-    +.++.+..|.+..++--|+.........+.+-...+-....   
T Consensus        29 KL~ql~~~~~~l----~~~~~VLDLGcG~G~~----~~~la~~~p~~~~ViGVDlsp~~~~~nv~~i~~Dit~~~~~~~l  100 (821)
T NP_194303.2      29 KLLQLDAKYSLL----HSAHAVLDLCAAPGGW----MQVAVEKVPVGSLVLGIDLVPILPVRGCVTMTQDITRTECKSKI  100 (821)
T ss_pred             HHHHHHHHcccc----cCCCEEEEeCCCCCHH----HHHHHHHCCCCCEEEEEeCCCccccCCeEEEECCcccchhHHHH


Q ss_pred             ----------cccEEEeecCCCCcCccccccccccchhHHHHHHHHHHHhcCCcEEEEEee-cccchhHHHHHhHHHHHH
Q Q_2651978       123 ----------KWDLIISDMYDPKTKNVTKENDSKEGFFTYICGFIQQKLALGGSVAIKITE-HSWNADLYKLMGHFAWWT  191 (298)
Q Consensus       123 ----------kwdliisdmydpktknvtkendskegfftyicgfiqqklalggsvaikite-hswnadlyklmghfawwt  191 (298)
                                ++|+||+|..-.-+..-....-.......-++..+...|.-||.+.+++.. +.|+.-++.+...|.-..
T Consensus       101 ~k~l~~~~~~~fDvVl~DGapn~~~~~~~d~~~~~~l~~~~Lk~a~~~LkpGG~fVikv~~s~~~~~ll~~l~~~f~~v~  180 (821)
T NP_194303.2     101 KQVMEQHGVSAFNLVLHDGSPNVGGAWAQEAMSQNALVIDSVRLATEFLARNGNLVTKVFRSRDYNSVLYCLGRLFEKVE  180 (821)
T ss_pred             HHHHHhhCCCceeEEEECCCCCCCchHHHHHhhccHHHHHHHHHHHHHhhcCeEEEEEEcCCcCHHHHHHHHHHHhcccE


Q ss_pred             HHhhccCCcccceEEeeccccCCcHHHcCeEEeeeeEeE
Q Q_2651978       192 AFVTNVNASSSEAFLIGCNYLGKPREQIDGYVMHANYIF  230 (298)
Q Consensus       192 afvtnvnassseafligcnylgkpreqidgyvmhanyif  230 (298)
                      .+-.......+...++-|...-.|. .|+-.....+|+|
T Consensus       181 ~~kp~~Sr~~saE~fvvc~g~k~~~-~id~~l~~p~~vf  218 (821)
T NP_194303.2     181 VFKPPASRSASAETYLVGLKYLAPA-KIDPRLLDYRHLF  218 (821)
T ss_pred             EeCCCCCCCCCHhheehcccccCcc-cCChhhCCHHHHh


No 3
>NP_196887.1 FtsJ-like methyltransferase family protein [Arabidopsis thaliana]
Probab=92.46  E-value=1.6  Score=31.34  Aligned_cols=160  Identities=18%  Similarity=0.190  Sum_probs=0.0  Template_Neff=11.400

Q ss_pred             HHHHHHHHhhcceecccCcEEEEecCCCCCCCCCChHHHHhhcCC---ceEEEcCchHHhhcc-----cccceeccccee
Q Q_2651978        47 YTQLCQYLNTLTLAVPYNMRVIHFGAGSDKGVAPGTAVLRQWLPT---GTLLVDSDLNDFVSD-----ADSTLIGDCATV  118 (298)
Q Consensus        47 ytqlcqylntltlavpynmrvihfgagsdkgvapgtavlrqwlpt---gtllvdsdlndfvsd-----adstligdcatv  118 (298)
                      ...+.+.+..+. ...-+.+|+.+|+|.    ..-+..+.+.++.   +.-++-.|.+...-.     .-....+|....
T Consensus        24 ~~~l~~~~~~~~-~~~~~~~vldig~G~----G~~~~~~~~~~~~~~~~~~~~~~d~~~~~~~~~~~~~~~~~~~d~~~~   98 (224)
T NP_196887.1      24 AFKLLQIQKQYK-LIKPGSSVLDLGCAP----GAWLQVACQSLGPLRSGGIVVGMDIKKVKVPPQCDSRVQTIAADVLNF   98 (224)
T ss_pred             HHHHHHHHHHcc-CCCCCCEEEEeCCCc----cHHHHHHHHHHCccCCCcEEEEEEccCCCCCcccCcceeehhccceec


Q ss_pred             e---------ccccccEEEeecCCCCcCccccccccccchhHHHHHHHH---------------------HHHhcCCcEE
Q Q_2651978       119 H---------TANKWDLIISDMYDPKTKNVTKENDSKEGFFTYICGFIQ---------------------QKLALGGSVA  168 (298)
Q Consensus       119 h---------tankwdliisdmydpktknvtkendskegfftyicgfiq---------------------qklalggsva  168 (298)
                      .         ...++|+|++|+................+..........                     +.|.-||.+.
T Consensus        99 ~~~~~~~~~~~~~~~D~i~~d~~~~~~~~~~~~~~~~~~~~~~~~~~~~~~~~~~~~~~~~~~~~l~~~~~~L~~gG~l~  178 (224)
T NP_196887.1      99 PRQKIRELSPQQLGFSVILSDMCHSVSGITTRDAALSAELGMRALDLAVGQAAISQSPNDDDGGPNESRPGVLRHGGHLV  178 (224)
T ss_pred             chHHHhhcChhHhceeEEEecCCCCCCCCCcccHHHHHHHHHHHHHHHHhHHHhcCCCCCCCCCcccccccceeEeeEEE


Q ss_pred             EEEeecccchhHHHHHhHHHHHHHH--hhccCCcccceEEeeccc
Q Q_2651978       169 IKITEHSWNADLYKLMGHFAWWTAF--VTNVNASSSEAFLIGCNY  211 (298)
Q Consensus       169 ikitehswnadlyklmghfawwtaf--vtnvnassseafligcny  211 (298)
                      +.+.......++.+.+.+.--+..+  .....+++.|.|++.-.+
T Consensus       179 ~~~~~~~~~~~~~~~~~~~~~~~~~~~~~~~~~~~~e~~~~~~~~  223 (224)
T NP_196887.1     179 IKLLESEDAQDFARICKPIFNKASWLRPKATRPSSREIYLICQGF  223 (224)
T ss_pred             EEcCCCcCHHHHHHHHHHHhCeeEEECCCCCCCccceEEEEEeec


No 4
>NP_001078748.1 spermidine synthase 3 [Arabidopsis thaliana]
Probab=79.59  E-value=14  Score=32.25  Aligned_cols=126  Identities=19%  Similarity=0.158  Sum_probs=0.0  Template_Neff=8.100

Q ss_pred             HHHHHHHHhhcceecccCcEEEEecCCCCCCCCCChHHHHhhcCCceEEEcCchHH--------------hhccccccee
Q Q_2651978        47 YTQLCQYLNTLTLAVPYNMRVIHFGAGSDKGVAPGTAVLRQWLPTGTLLVDSDLND--------------FVSDADSTLI  112 (298)
Q Consensus        47 ytqlcqylntltlavpynmrvihfgagsdkgvapgtavlrqwlptgtllvdsdlnd--------------fvsdadstli  112 (298)
                      |..+...+..+..  |-..||+.+|+|...   -...+++..-......||.|-.-              +-...-...+
T Consensus       129 y~e~l~~l~~~~~--~~~~~VLdIG~G~G~---~~~~l~~~~~~~~i~~vEid~~vi~~ak~~~~~~~~~~~~~rv~l~~  203 (359)
T NP_001078748.1  129 YQEMIAHLPLCSI--SSPKNVLVVGGGDGG---VLREISRHSSVEVIDICEIDKMVIDVSKKFFPELAVGFDDPRVQLHI  203 (359)
T ss_pred             HHHHHHHHHHhcC--CCCCeEEEEecCCcH---HHHHHHhcCCCcEEEEEECCHHHHHHHHHHhHHHhhccCCCCEEEEE


Q ss_pred             ccccee---eccccccEEEeecCCCCcCccccccccccchhHHHHHHHHHHHhcCCcEEEEEeecccchhHHHHH
Q Q_2651978       113 GDCATV---HTANKWDLIISDMYDPKTKNVTKENDSKEGFFTYICGFIQQKLALGGSVAIKITEHSWNADLYKLM  184 (298)
Q Consensus       113 gdcatv---htankwdliisdmydpktknvtkendskegfftyicgfiqqklalggsvaikitehswnadlyklm  184 (298)
                      +|....   ...++||+||+|..+|..       ...+.|-.-...-+.+.|.-||-+++.........++++-+
T Consensus       204 ~D~~~~l~~~~~~~fDvII~d~~~~~~-------~~~~l~~~~f~~~~~~~LkpgGilv~~~~s~~~~~~~~~~~  271 (359)
T NP_001078748.1  204 GDAAEFLRKSPEGKYDAIIVDSSDPVG-------PALALVEKPFFETLARALKPGGVLCNMAESMWLHTHLIEDM  271 (359)
T ss_pred             CCHHHHHHhCCCCCccEEEEeCCCCCC-------cchhhcCHHHHHHHHHHEeeeeEEEEeCCChhhcHHHHHHH


No 5
>NP_001078749.1 spermidine synthase 3 [Arabidopsis thaliana]
Probab=79.59  E-value=14  Score=32.25  Aligned_cols=126  Identities=19%  Similarity=0.158  Sum_probs=0.0  Template_Neff=8.100

Q ss_pred             HHHHHHHHhhcceecccCcEEEEecCCCCCCCCCChHHHHhhcCCceEEEcCchHH--------------hhccccccee
Q Q_2651978        47 YTQLCQYLNTLTLAVPYNMRVIHFGAGSDKGVAPGTAVLRQWLPTGTLLVDSDLND--------------FVSDADSTLI  112 (298)
Q Consensus        47 ytqlcqylntltlavpynmrvihfgagsdkgvapgtavlrqwlptgtllvdsdlnd--------------fvsdadstli  112 (298)
                      |..+...+..+..  |-..||+.+|+|...   -...+++..-......||.|-.-              +-...-...+
T Consensus       129 y~e~l~~l~~~~~--~~~~~VLdIG~G~G~---~~~~l~~~~~~~~i~~vEid~~vi~~ak~~~~~~~~~~~~~rv~l~~  203 (359)
T NP_001078749.1  129 YQEMIAHLPLCSI--SSPKNVLVVGGGDGG---VLREISRHSSVEVIDICEIDKMVIDVSKKFFPELAVGFDDPRVQLHI  203 (359)
T ss_pred             HHHHHHHHHHhcC--CCCCeEEEEecCCcH---HHHHHHhcCCCcEEEEEECCHHHHHHHHHHhHHHhhccCCCCEEEEE


Q ss_pred             ccccee---eccccccEEEeecCCCCcCccccccccccchhHHHHHHHHHHHhcCCcEEEEEeecccchhHHHHH
Q Q_2651978       113 GDCATV---HTANKWDLIISDMYDPKTKNVTKENDSKEGFFTYICGFIQQKLALGGSVAIKITEHSWNADLYKLM  184 (298)
Q Consensus       113 gdcatv---htankwdliisdmydpktknvtkendskegfftyicgfiqqklalggsvaikitehswnadlyklm  184 (298)
                      +|....   ...++||+||+|..+|..       ...+.|-.-...-+.+.|.-||-+++.........++++-+
T Consensus       204 ~D~~~~l~~~~~~~fDvII~d~~~~~~-------~~~~l~~~~f~~~~~~~LkpgGilv~~~~s~~~~~~~~~~~  271 (359)
T NP_001078749.1  204 GDAAEFLRKSPEGKYDAIIVDSSDPVG-------PALALVEKPFFETLARALKPGGVLCNMAESMWLHTHLIEDM  271 (359)
T ss_pred             CCHHHHHHhCCCCCccEEEEeCCCCCC-------cchhhcCHHHHHHHHHHEeeeeEEEEeCCChhhcHHHHHHH


No 6
>NP_568785.1 spermidine synthase 3 [Arabidopsis thaliana]
Probab=79.59  E-value=14  Score=32.25  Aligned_cols=126  Identities=19%  Similarity=0.158  Sum_probs=0.0  Template_Neff=8.100

Q ss_pred             HHHHHHHHhhcceecccCcEEEEecCCCCCCCCCChHHHHhhcCCceEEEcCchHH--------------hhccccccee
Q Q_2651978        47 YTQLCQYLNTLTLAVPYNMRVIHFGAGSDKGVAPGTAVLRQWLPTGTLLVDSDLND--------------FVSDADSTLI  112 (298)
Q Consensus        47 ytqlcqylntltlavpynmrvihfgagsdkgvapgtavlrqwlptgtllvdsdlnd--------------fvsdadstli  112 (298)
                      |..+...+..+..  |-..||+.+|+|...   -...+++..-......||.|-.-              +-...-...+
T Consensus       129 y~e~l~~l~~~~~--~~~~~VLdIG~G~G~---~~~~l~~~~~~~~i~~vEid~~vi~~ak~~~~~~~~~~~~~rv~l~~  203 (359)
T NP_568785.1     129 YQEMIAHLPLCSI--SSPKNVLVVGGGDGG---VLREISRHSSVEVIDICEIDKMVIDVSKKFFPELAVGFDDPRVQLHI  203 (359)
T ss_pred             HHHHHHHHHHhcC--CCCCeEEEEecCCcH---HHHHHHhcCCCcEEEEEECCHHHHHHHHHHhHHHhhccCCCCEEEEE


Q ss_pred             ccccee---eccccccEEEeecCCCCcCccccccccccchhHHHHHHHHHHHhcCCcEEEEEeecccchhHHHHH
Q Q_2651978       113 GDCATV---HTANKWDLIISDMYDPKTKNVTKENDSKEGFFTYICGFIQQKLALGGSVAIKITEHSWNADLYKLM  184 (298)
Q Consensus       113 gdcatv---htankwdliisdmydpktknvtkendskegfftyicgfiqqklalggsvaikitehswnadlyklm  184 (298)
                      +|....   ...++||+||+|..+|..       ...+.|-.-...-+.+.|.-||-+++.........++++-+
T Consensus       204 ~D~~~~l~~~~~~~fDvII~d~~~~~~-------~~~~l~~~~f~~~~~~~LkpgGilv~~~~s~~~~~~~~~~~  271 (359)
T NP_568785.1     204 GDAAEFLRKSPEGKYDAIIVDSSDPVG-------PALALVEKPFFETLARALKPGGVLCNMAESMWLHTHLIEDM  271 (359)
T ss_pred             CCHHHHHHhCCCCCccEEEEeCCCCCC-------cchhhcCHHHHHHHHHHEeeeeEEEEeCCChhhcHHHHHHH


No 7
>NP_851178.1 spermidine synthase 3 [Arabidopsis thaliana]
Probab=79.59  E-value=14  Score=32.25  Aligned_cols=126  Identities=19%  Similarity=0.158  Sum_probs=0.0  Template_Neff=8.100

Q ss_pred             HHHHHHHHhhcceecccCcEEEEecCCCCCCCCCChHHHHhhcCCceEEEcCchHH--------------hhccccccee
Q Q_2651978        47 YTQLCQYLNTLTLAVPYNMRVIHFGAGSDKGVAPGTAVLRQWLPTGTLLVDSDLND--------------FVSDADSTLI  112 (298)
Q Consensus        47 ytqlcqylntltlavpynmrvihfgagsdkgvapgtavlrqwlptgtllvdsdlnd--------------fvsdadstli  112 (298)
                      |..+...+..+..  |-..||+.+|+|...   -...+++..-......||.|-.-              +-...-...+
T Consensus       129 y~e~l~~l~~~~~--~~~~~VLdIG~G~G~---~~~~l~~~~~~~~i~~vEid~~vi~~ak~~~~~~~~~~~~~rv~l~~  203 (359)
T NP_851178.1     129 YQEMIAHLPLCSI--SSPKNVLVVGGGDGG---VLREISRHSSVEVIDICEIDKMVIDVSKKFFPELAVGFDDPRVQLHI  203 (359)
T ss_pred             HHHHHHHHHHhcC--CCCCeEEEEecCCcH---HHHHHHhcCCCcEEEEEECCHHHHHHHHHHhHHHhhccCCCCEEEEE


Q ss_pred             ccccee---eccccccEEEeecCCCCcCccccccccccchhHHHHHHHHHHHhcCCcEEEEEeecccchhHHHHH
Q Q_2651978       113 GDCATV---HTANKWDLIISDMYDPKTKNVTKENDSKEGFFTYICGFIQQKLALGGSVAIKITEHSWNADLYKLM  184 (298)
Q Consensus       113 gdcatv---htankwdliisdmydpktknvtkendskegfftyicgfiqqklalggsvaikitehswnadlyklm  184 (298)
                      +|....   ...++||+||+|..+|..       ...+.|-.-...-+.+.|.-||-+++.........++++-+
T Consensus       204 ~D~~~~l~~~~~~~fDvII~d~~~~~~-------~~~~l~~~~f~~~~~~~LkpgGilv~~~~s~~~~~~~~~~~  271 (359)
T NP_851178.1     204 GDAAEFLRKSPEGKYDAIIVDSSDPVG-------PALALVEKPFFETLARALKPGGVLCNMAESMWLHTHLIEDM  271 (359)
T ss_pred             CCHHHHHHhCCCCCccEEEEeCCCCCC-------cchhhcCHHHHHHHHHHEeeeeEEEEeCCChhhcHHHHHHH


No 8
>NP_851179.1 spermidine synthase 3 [Arabidopsis thaliana]
Probab=79.59  E-value=14  Score=32.25  Aligned_cols=126  Identities=19%  Similarity=0.158  Sum_probs=0.0  Template_Neff=8.100

Q ss_pred             HHHHHHHHhhcceecccCcEEEEecCCCCCCCCCChHHHHhhcCCceEEEcCchHH--------------hhccccccee
Q Q_2651978        47 YTQLCQYLNTLTLAVPYNMRVIHFGAGSDKGVAPGTAVLRQWLPTGTLLVDSDLND--------------FVSDADSTLI  112 (298)
Q Consensus        47 ytqlcqylntltlavpynmrvihfgagsdkgvapgtavlrqwlptgtllvdsdlnd--------------fvsdadstli  112 (298)
                      |..+...+..+..  |-..||+.+|+|...   -...+++..-......||.|-.-              +-...-...+
T Consensus       129 y~e~l~~l~~~~~--~~~~~VLdIG~G~G~---~~~~l~~~~~~~~i~~vEid~~vi~~ak~~~~~~~~~~~~~rv~l~~  203 (359)
T NP_851179.1     129 YQEMIAHLPLCSI--SSPKNVLVVGGGDGG---VLREISRHSSVEVIDICEIDKMVIDVSKKFFPELAVGFDDPRVQLHI  203 (359)
T ss_pred             HHHHHHHHHHhcC--CCCCeEEEEecCCcH---HHHHHHhcCCCcEEEEEECCHHHHHHHHHHhHHHhhccCCCCEEEEE


Q ss_pred             ccccee---eccccccEEEeecCCCCcCccccccccccchhHHHHHHHHHHHhcCCcEEEEEeecccchhHHHHH
Q Q_2651978       113 GDCATV---HTANKWDLIISDMYDPKTKNVTKENDSKEGFFTYICGFIQQKLALGGSVAIKITEHSWNADLYKLM  184 (298)
Q Consensus       113 gdcatv---htankwdliisdmydpktknvtkendskegfftyicgfiqqklalggsvaikitehswnadlyklm  184 (298)
                      +|....   ...++||+||+|..+|..       ...+.|-.-...-+.+.|.-||-+++.........++++-+
T Consensus       204 ~D~~~~l~~~~~~~fDvII~d~~~~~~-------~~~~l~~~~f~~~~~~~LkpgGilv~~~~s~~~~~~~~~~~  271 (359)
T NP_851179.1     204 GDAAEFLRKSPEGKYDAIIVDSSDPVG-------PALALVEKPFFETLARALKPGGVLCNMAESMWLHTHLIEDM  271 (359)
T ss_pred             CCHHHHHHhCCCCCccEEEEeCCCCCC-------cchhhcCHHHHHHHHHHEeeeeEEEEeCCChhhcHHHHHHH


No 9
>NP_001332707.1 spermidine synthase 3 [Arabidopsis thaliana]
Probab=75.47  E-value=23  Score=31.64  Aligned_cols=126  Identities=19%  Similarity=0.158  Sum_probs=0.0  Template_Neff=7.700

Q ss_pred             HHHHHHHHhhcceecccCcEEEEecCCCCCCCCCChHHHHhhcCCceEEEcCchHH--------------hhccccccee
Q Q_2651978        47 YTQLCQYLNTLTLAVPYNMRVIHFGAGSDKGVAPGTAVLRQWLPTGTLLVDSDLND--------------FVSDADSTLI  112 (298)
Q Consensus        47 ytqlcqylntltlavpynmrvihfgagsdkgvapgtavlrqwlptgtllvdsdlnd--------------fvsdadstli  112 (298)
                      |.+++..+..+..  |-..+|+.+|+|...   ....+++..-......||.|-.-              |-.+.-...+
T Consensus       146 y~e~l~~l~l~~~--~~~~~VLdIG~G~G~---~~~~l~k~~~~~~v~~vEiD~~vi~~ak~~~~~~~~~~~~~rv~l~~  220 (376)
T NP_001332707.1  146 YQEMIAHLPLCSI--SSPKNVLVVGGGDGG---VLREISRHSSVEVIDICEIDKMVIDVSKKFFPELAVGFDDPRVQLHI  220 (376)
T ss_pred             HHHHHHHHHHhcC--CCCCeEEEEcCCCcH---HHHHHHhcCCCcEEEEEECCHHHHHHHHHHHHHHhcccCCCCEEEEE


Q ss_pred             ccccee---eccccccEEEeecCCCCcCccccccccccchhHHHHHHHHHHHhcCCcEEEEEeecccchhHHHHH
Q Q_2651978       113 GDCATV---HTANKWDLIISDMYDPKTKNVTKENDSKEGFFTYICGFIQQKLALGGSVAIKITEHSWNADLYKLM  184 (298)
Q Consensus       113 gdcatv---htankwdliisdmydpktknvtkendskegfftyicgfiqqklalggsvaikitehswnadlyklm  184 (298)
                      +|....   ...++||+||+|..+|..       ...+.|-..+...+.+.|.-||-+++......+..++.+-+
T Consensus       221 ~D~~~~l~~~~~~~fDvII~d~~~~~~-------~~~~l~~~~fl~~~~~~LkpgGvlv~~~~s~~~~~~~~~~~  288 (376)
T NP_001332707.1  221 GDAAEFLRKSPEGKYDAIIVDSSDPVG-------PALALVEKPFFETLARALKPGGVLCNMAESMWLHTHLIEDM  288 (376)
T ss_pred             CCHHHHHHhCCCCCccEEEEeCCCCCC-------cChhHccHHHHHHHHHhEeeeeEEEEecCChhhcHHHHHHH


No 10
>NP_001078605.1 S-adenosyl-L-methionine-dependent methyltransferases superfamily protein [Arabidopsis thaliana]
Probab=72.27  E-value=41  Score=28.28  Aligned_cols=127  Identities=14%  Similarity=0.173  Sum_probs=0.0  Template_Neff=9.000

Q ss_pred             HHHHHHHHhhcceecccCcEEEEecCCCCCCCCCChHHHHhhcCCceEEEcCchHHhh---------------cccccce
Q Q_2651978        47 YTQLCQYLNTLTLAVPYNMRVIHFGAGSDKGVAPGTAVLRQWLPTGTLLVDSDLNDFV---------------SDADSTL  111 (298)
Q Consensus        47 ytqlcqylntltlavpynmrvihfgagsdkgvapgtavlrqwlptgtllvdsdlndfv---------------sdadstl  111 (298)
                      |.+....+--+.  .|...||+.+|+|...    -...+..+.|...+..-.--...+               ...-...
T Consensus        85 y~~~~~~~~l~~--~~~~~~VLdiG~G~G~----~~~~l~~~~~~~~v~~vdid~~~v~~~~~~~~~~~~~~~~~~v~~~  158 (332)
T NP_001078605.1   85 YHECLIHPALLF--HPNPKTVFIMGGGEGS----AAREILKHTTIEKVVMCDIDQEVVDFCRRFLTVNSDAFCNKKLELV  158 (332)
T ss_pred             HHHHhHHHHHHc--CCCCCeEEEECCCCCH----HHHHHHhcCCCcEEEEEECCHHHHHHHHHHcccccchhhCCCEEEE


Q ss_pred             ecccceeecc--ccccEEEeecCCCCcCccccccccccchhHHHHHH-HHHHHhcCCcEEEEEe--ecccchhHHHHH
Q Q_2651978       112 IGDCATVHTA--NKWDLIISDMYDPKTKNVTKENDSKEGFFTYICGF-IQQKLALGGSVAIKIT--EHSWNADLYKLM  184 (298)
Q Consensus       112 igdcatvhta--nkwdliisdmydpktknvtkendskegfftyicgf-iqqklalggsvaikit--ehswnadlyklm  184 (298)
                      ++|....-..  ++||+||+|.+++.....     ...-+..-..-- +...|.-||.+++...  ....+.+.++-+
T Consensus       159 ~~D~~~~l~~~~~~fDvIi~d~~~~~~~~~-----~~~l~~~e~l~~~l~~~L~pgG~lvi~~~~~~~~~~~~~~~~~  231 (332)
T NP_001078605.1  159 IKDAKAELEKREEKFDIIVGDLADPVEGGP-----CYQLYTKSFYQNILKPKLSPNGIFVTQAGPAGIFTHKEVFTSI  231 (332)
T ss_pred             EcChHHHHHHCcCCccEEEEcCCCCCCCCc-----chhhcCHHHHHHHHHHhEeecEEEEEeCCCCcccCCHHHHHHH


No 11
>NP_568376.1 S-adenosyl-L-methionine-dependent methyltransferases superfamily protein [Arabidopsis thaliana]
Probab=65.10  E-value=62  Score=27.75  Aligned_cols=129  Identities=16%  Similarity=0.218  Sum_probs=0.0  Template_Neff=8.500

Q ss_pred             HHHHHHHHhhcceecccCcEEEEecCCCCCCCCCChHHHHhhcCCceEEEcCchHHhh--------------ccccccee
Q Q_2651978        47 YTQLCQYLNTLTLAVPYNMRVIHFGAGSDKGVAPGTAVLRQWLPTGTLLVDSDLNDFV--------------SDADSTLI  112 (298)
Q Consensus        47 ytqlcqylntltlavpynmrvihfgagsdkgvapgtavlrqwlptgtllvdsdlndfv--------------sdadstli  112 (298)
                      |.+....+--+.  .|...||+.+|+|...   ...++++..-..-...||-|-.-.-              .+.-...+
T Consensus        92 y~e~l~~~~l~~--~~~~~~VLdiG~G~G~---~~~~l~~~~~~~~v~~VEid~~~i~~a~~~~~~~~~~~~~~~v~~~~  166 (339)
T NP_568376.1      92 YHECLIHPALLF--HPNPKTVFIMGGGEGS---AAREILKHTTIEKVVMCDIDQEVVDFCRRFLTVNSDAFCNKKLELVI  166 (339)
T ss_pred             HHHHHHHHHHHc--CCCCCeEEEEcCCCCH---HHHHHHhcCCCCEEEEEECCHHHHHHHHHHcccccchhhCCCEEEEE


Q ss_pred             cccceeecc--ccccEEEeecCCCCcCccccccccccchhHHHHHHHHHHHhcCCcEEEEEe--ecccchhHHHHH
Q Q_2651978       113 GDCATVHTA--NKWDLIISDMYDPKTKNVTKENDSKEGFFTYICGFIQQKLALGGSVAIKIT--EHSWNADLYKLM  184 (298)
Q Consensus       113 gdcatvhta--nkwdliisdmydpktknvtkendskegfftyicgfiqqklalggsvaikit--ehswnadlyklm  184 (298)
                      +|+...-..  ++||+||+|.+++........-.+.+    ++-..+...|.-||-+.+...  ....+...++-+
T Consensus       167 ~D~~~~l~~~~~~fDvIi~d~~~~~~~~~~~~l~~~e----fl~~~l~~~L~pgGilvi~~~~~~~~~~~~~~~~~  238 (339)
T NP_568376.1     167 KDAKAELEKREEKFDIIVGDLADPVEGGPCYQLYTKS----FYQNILKPKLSPNGIFVTQAGPAGIFTHKEVFTSI  238 (339)
T ss_pred             CCcHHHHHhCCCCccEEEEeCCCCCCCCcchhcCCHH----HHHHHHHHhEeccEEEEEeCCCCcccCCHHHHHHH


No 12
>NP_177188.1 spermidine synthase 2 [Arabidopsis thaliana]
Probab=60.63  E-value=72  Score=26.93  Aligned_cols=126  Identities=19%  Similarity=0.227  Sum_probs=0.0  Template_Neff=9.000

Q ss_pred             HHHHHHHHhhcceecccCcEEEEecCCCCCCCCCChHHHHhhcCCceEEEcCchHH--------------hhccccccee
Q Q_2651978        47 YTQLCQYLNTLTLAVPYNMRVIHFGAGSDKGVAPGTAVLRQWLPTGTLLVDSDLND--------------FVSDADSTLI  112 (298)
Q Consensus        47 ytqlcqylntltlavpynmrvihfgagsdkgvapgtavlrqwlptgtllvdsdlnd--------------fvsdadstli  112 (298)
                      |..+...+..+.  .|...||+.+|+|...   ....+++..-......||.|-.-              +-...-...+
T Consensus       110 y~e~l~~~~~~~--~~~~~~VLdiG~G~G~---~~~~l~~~~~~~~v~~vdid~~~i~~a~~~~~~~~~~~~~~~v~~~~  184 (340)
T NP_177188.1     110 YQEMITHLPLCS--ISNPKKVLVIGGGDGG---VLREVARHSSVEQIDICEIDKMVVDVAKQYFPNVAVGYEDPRVNLII  184 (340)
T ss_pred             HHHHHHHHHHhc--CCCCCeEEEEecCCcH---HHHHHHhCCCCcEEEEEECCHHHHHHHHHHccccccCcCCCCEEEEE


Q ss_pred             ccccee---eccccccEEEeecCCCCcCccccccccccchhHHHHHHHHHHHhcCCcEEEEEeecccchhHHHHH
Q Q_2651978       113 GDCATV---HTANKWDLIISDMYDPKTKNVTKENDSKEGFFTYICGFIQQKLALGGSVAIKITEHSWNADLYKLM  184 (298)
Q Consensus       113 gdcatv---htankwdliisdmydpktknvtkendskegfftyicgfiqqklalggsvaikitehswnadlyklm  184 (298)
                      +|....   ...+++|+||+|..+|..       ...+-|-.-+..-+.+.|.-||-+++.........+.++-+
T Consensus       185 ~D~~~~l~~~~~~~fDvIi~d~~~~~~-------~~~~l~~~~~l~~~~~~L~pgG~lv~~~~~~~~~~~~~~~~  252 (340)
T NP_177188.1     185 GDGVAFLKNAAEGTYDAVIVDSSDPIG-------PAKELFEKPFFESVNRALRPGGVVCTQAESLWLHMDIIEDI  252 (340)
T ss_pred             CCHHHHHHhhcCCCEEEEEEeCCCCCC-------CcHHHcCHHHHHHHHHHeeeeeEEEEeCCChhhcHHHHHHH


No 13
>NP_199272.1 S-adenosyl-L-methionine-dependent methyltransferases superfamily protein [Arabidopsis thaliana]
Probab=59.62  E-value=43  Score=28.56  Aligned_cols=142  Identities=12%  Similarity=0.081  Sum_probs=0.0  Template_Neff=8.800

Q ss_pred             eecc--cCcEEEEecCCCCCCCCCChHHHHhhcCCceEEEcCchHHhhc-----------------ccccceecccceee
Q Q_2651978        59 LAVP--YNMRVIHFGAGSDKGVAPGTAVLRQWLPTGTLLVDSDLNDFVS-----------------DADSTLIGDCATVH  119 (298)
Q Consensus        59 lavp--ynmrvihfgagsdkgvapgtavlrqwlptgtllvdsdlndfvs-----------------dadstligdcatvh  119 (298)
                      +..|  -..+|+.+|+|...   -...+++.+-..-...||.+-.-.-.                 +.-...++|.....
T Consensus       131 ~~~~~~~~~~VLdiG~G~G~---~~~~l~~~~~~~~v~~vDi~~~~i~~a~~~~~~~~~~~~~~~~~~v~~~~~D~~~~l  207 (349)
T NP_199272.1     131 CLPPIIPNGPIAIYGLGGGT---AARLILELWPSTELEGWEIDEILIEKARDYLGLSELEIPTSKGGRLCIHVDDALSPC  207 (349)
T ss_pred             cCCCCCCCCcEEEEcCCCCH---HHHHHHHHCCCCEEEEEECCHHHHHHHHHHhCCCccCCCccCCCCEEEEECCCcccc


Q ss_pred             cc--ccccEEEeecCCCCcCccccccccccchhHHHHHHHHHHHhcCCcEEEEEeec------------------ccchh
Q Q_2651978       120 TA--NKWDLIISDMYDPKTKNVTKENDSKEGFFTYICGFIQQKLALGGSVAIKITEH------------------SWNAD  179 (298)
Q Consensus       120 ta--nkwdliisdmydpktknvtkendskegfftyicgfiqqklalggsvaikiteh------------------swnad  179 (298)
                      ..  +++|+|++|.+++.       .....-...-...-+.+.|.-||-+.+.+...                  .+..-
T Consensus       208 ~~~~~~fDlIi~d~~~~~-------~~~~~~~~~~~l~~~~~~LkpgG~lvi~~~~~~~~~~~~~~~~~~~~~~~~~~~i  280 (349)
T NP_199272.1     208 QDDSKRYAGIIVDLFADG-------KVLDQLQEIPMWLELASRLMPNGRLMVNCAGIETEVKNGKPELVLDDLAWMLNST  280 (349)
T ss_pred             cCCCCCeeEEEEECCCCC-------cchhHhccHHHHHHHHHcEEEeEEEEEEECCcchHhhcCCcccchhhHHHHHHHH


Q ss_pred             HHHHHhHHHHHHHHhhccCCcccceEEeecc
Q Q_2651978       180 LYKLMGHFAWWTAFVTNVNASSSEAFLIGCN  210 (298)
Q Consensus       180 lyklmghfawwtafvtnvnassseafligcn  210 (298)
                      +..+..+|.-...+...........++++..
T Consensus       281 ~~~l~~~F~~v~~~~~~~~~~~~n~~l~~~~  311 (349)
T NP_199272.1     281 VKILSEAFPGQVSWKRTPDSEGLNFVALTGG  311 (349)
T ss_pred             HHHHHHHCCCcEEEEeCCCCCCceEEEEEeC


No 14
>NP_001190527.1 spermidine synthase 3 [Arabidopsis thaliana]
Probab=59.34  E-value=46  Score=29.53  Aligned_cols=116  Identities=20%  Similarity=0.153  Sum_probs=0.0  Template_Neff=8.000

Q ss_pred             eecccCcEEEEecCCCCCCCCCChHHHHhhcCCceEEEcCchHH--------------hhcccccceeccccee---ecc
Q Q_2651978        59 LAVPYNMRVIHFGAGSDKGVAPGTAVLRQWLPTGTLLVDSDLND--------------FVSDADSTLIGDCATV---HTA  121 (298)
Q Consensus        59 lavpynmrvihfgagsdkgvapgtavlrqwlptgtllvdsdlnd--------------fvsdadstligdcatv---hta  121 (298)
                      +..+...+|+.+|+|.   -..-..+++..-..-...||.|-.-              +-...-...++|....   ...
T Consensus       166 l~~~~~~~VL~IG~G~---G~~~~~l~k~~~~~~V~~VDid~~vi~~ak~~~~~~~~~~~d~rv~l~~~D~~~~l~~~~~  242 (386)
T NP_001190527.1  166 CNKSVNLKVLVVGGGD---GGVLREISRHSSVEVIDICEIDKMVIDVSKKFFPELAVGFDDPRVQLHIGDAAEFLRKSPE  242 (386)
T ss_pred             cCCCCCCEEEEEeCCC---cHHHHHHHhcCCCcEEEEEECCHHHHHHHHHHHHHHhcccCCCCEEEEECCHHHHHHhCCC


Q ss_pred             ccccEEEeecCCCCcCccccccccccchhHHHHHHHHHHHhcCCcEEEEEeecccchhHHHHH
Q Q_2651978       122 NKWDLIISDMYDPKTKNVTKENDSKEGFFTYICGFIQQKLALGGSVAIKITEHSWNADLYKLM  184 (298)
Q Consensus       122 nkwdliisdmydpktknvtkendskegfftyicgfiqqklalggsvaikitehswnadlyklm  184 (298)
                      +++|+||.|..+|..       ....-|-......+.+.|.-||-+.+.........+..+-+
T Consensus       243 ~~fDvIi~d~~~~~~-------~~~~l~~~~~~~~~~~~LkpgGvlv~~~~s~~~~~~~~~~~  298 (386)
T NP_001190527.1  243 GKYDAIIVDSSDPVG-------PALALVEKPFFETLARALKPGGVLCNMAESMWLHTHLIEDM  298 (386)
T ss_pred             CCccEEEEeCCCCCC-------cCHHHccHHHHHHHHHhEeeeeEEEEecCChhhcHHHHHHH


No 15
>NP_568773.1 Fibrillarin family protein [Arabidopsis thaliana]
Probab=57.88  E-value=74  Score=24.65  Aligned_cols=140  Identities=12%  Similarity=0.066  Sum_probs=0.0  Template_Neff=10.600

Q ss_pred             eecccCcEEEEecCCCCCCCCCChHHHHhhcCCceEEEcCchHHhh----------cccccceecccce----eeccccc
Q Q_2651978        59 LAVPYNMRVIHFGAGSDKGVAPGTAVLRQWLPTGTLLVDSDLNDFV----------SDADSTLIGDCAT----VHTANKW  124 (298)
Q Consensus        59 lavpynmrvihfgagsdkgvapgtavlrqwlptgtllvdsdlndfv----------sdadstligdcat----vhtankw  124 (298)
                      +..+-..+|+.+|+|+..-    ...+...++...-++-.|++.-.          .+.-..+.+|...    .....++
T Consensus       129 ~~~~~~~~vLdlG~G~G~~----~~~l~~~~~~~~~v~~vD~~~~~~~~~~~~~~~~~~~~~~~~d~~~~~~~~~~~~~~  204 (292)
T NP_568773.1     129 IWIKPGVKVLYLGASSGYT----VSHVSDIVGPEGCVYAVEHSDICGKVLMNMAEKRTNVIPIIEDARHPAKYRMLVGMV  204 (292)
T ss_pred             cccCCCCEEEEEecCCChh----HHHHHHHHCCCcEEEEEECCHHHHHHHHHHHHhcCCEEEEECCCcChhhhhccCCCc


Q ss_pred             cEEEeecCCCCcCccccccccccchhHHHHHHHHHHHhcCCcEEEEEeec---------ccchhHHHHHhHHHHHHHHhh
Q Q_2651978       125 DLIISDMYDPKTKNVTKENDSKEGFFTYICGFIQQKLALGGSVAIKITEH---------SWNADLYKLMGHFAWWTAFVT  195 (298)
Q Consensus       125 dliisdmydpktknvtkendskegfftyicgfiqqklalggsvaikiteh---------swnadlyklmghfawwtafvt  195 (298)
                      |+|++|.+.             .....-++-.+.+.|.-+|.+.|-+...         .+.++..+.+-...|-..-+.
T Consensus       205 D~I~~~~~~-------------~~~~~~~~~~~~~~L~p~G~l~i~~~~~~~~~~~~~~~~~~~~~~~l~~~gf~~~~~~  271 (292)
T NP_568773.1     205 DIIFSDVNH-------------PEQANILSLNASYFLKSGGHFMISIKANSIDSTIAAETVYQMEVEKLQMEELRPTEIL  271 (292)
T ss_pred             cEEEEeCCC-------------HHHHHHHHHHHHHcEEEeEEEEEEEecCCCCCCccHHHHHHHHHHHHHhCCCCeeEEE


Q ss_pred             ccCCcccceEEeeccccCCc
Q Q_2651978       196 NVNASSSEAFLIGCNYLGKP  215 (298)
Q Consensus       196 nvnassseafligcnylgkp  215 (298)
                      ...........+-|.+..++
T Consensus       272 ~~~~~~~~~~~~~~~~~~~~  291 (292)
T NP_568773.1     272 HLDSCEEKHACVFGGYRLPR  291 (292)
T ss_pred             ecccCCCCeEEEEEEEcCCC


No 16
>NP_173794.3 spermidine synthase [Arabidopsis thaliana]
Probab=57.86  E-value=55  Score=27.63  Aligned_cols=116  Identities=20%  Similarity=0.226  Sum_probs=0.0  Template_Neff=8.900

Q ss_pred             eecccCcEEEEecCCCCCCCCCChHHHHhhcCCceEEEcCchHH--------------hhcccccceeccccee---ecc
Q Q_2651978        59 LAVPYNMRVIHFGAGSDKGVAPGTAVLRQWLPTGTLLVDSDLND--------------FVSDADSTLIGDCATV---HTA  121 (298)
Q Consensus        59 lavpynmrvihfgagsdkgvapgtavlrqwlptgtllvdsdlnd--------------fvsdadstligdcatv---hta  121 (298)
                      +..|...||+.+|+|...   -...+++..-......||.|-.-              +....-...++|....   ...
T Consensus       116 ~~~~~~~~VLdiG~G~G~---~~~~l~~~~~~~~v~~vDid~~~i~~a~~~~~~~~~~~~~~~v~~~~~D~~~~~~~~~~  192 (334)
T NP_173794.3     116 CSIPNPKKVLVIGGGDGG---VLREVARHASIEQIDMCEIDKMVVDVSKQFFPDVAIGYEDPRVNLVIGDGVAFLKNAAE  192 (334)
T ss_pred             hcCCCCCeEEEEECCchH---HHHHHHhcCCCcEEEEEECCHHHHHHHHHHchHhccccCCCCEEEEECCHHHHHHHhcc


Q ss_pred             ccccEEEeecCCCCcCccccccccccchhHHHHHHHHHHHhcCCcEEEEEeecccchhHHHHH
Q Q_2651978       122 NKWDLIISDMYDPKTKNVTKENDSKEGFFTYICGFIQQKLALGGSVAIKITEHSWNADLYKLM  184 (298)
Q Consensus       122 nkwdliisdmydpktknvtkendskegfftyicgfiqqklalggsvaikitehswnadlyklm  184 (298)
                      .+||+||+|..+|..       ....-|-.-....+.+.|.-||-+.+.........+.++-+
T Consensus       193 ~~fDvIi~d~~~~~~-------~~~~l~~~~~l~~~~~~L~p~Gvlv~~~~~~~~~~~~~~~~  248 (334)
T NP_173794.3     193 GSYDAVIVDSSDPIG-------PAKELFEKPFFQSVARALRPGGVVCTQAESLWLHMDIIEDI  248 (334)
T ss_pred             CCeeEEEEeCCCCCC-------CcHHhcCHHHHHHHHHHEeeeeEEEEEcCCcccCHHHHHHH


No 17
>NP_001327233.1 S-adenosyl-L-methionine-dependent methyltransferases superfamily protein [Arabidopsis thaliana]
Probab=55.51  E-value=18  Score=27.40  Aligned_cols=164  Identities=12%  Similarity=0.074  Sum_probs=0.0  Template_Neff=10.900

Q ss_pred             ccCcEEEEecCCCCCCCCCChHHHHhhcCCceEEEcCchHHhhcccccceecccceee-------------ccccccEEE
Q Q_2651978        62 PYNMRVIHFGAGSDKGVAPGTAVLRQWLPTGTLLVDSDLNDFVSDADSTLIGDCATVH-------------TANKWDLII  128 (298)
Q Consensus        62 pynmrvihfgagsdkgvapgtavlrqwlptgtllvdsdlndfvsdadstligdcatvh-------------tankwdlii  128 (298)
                      +...+|+.+|+|+..-...-...+..-.|...+..-.--.+.+..+...+......+.             ...++|+|+
T Consensus        73 ~~~~~vld~g~G~G~~~~~~~~~~~~~~~~~~~~~vD~~~~~~~~~~~~~~~~~~~~~~~~~d~~~~~~~~~~~~fD~Vi  152 (278)
T NP_001327233.1   73 HNPKICMEIGCGSGYVITSLILLLQNEVPGVHYLAIDTNPIATRVTKETLEAHGVNADVICADLATGLEKRLAGSVDVIV  152 (278)
T ss_pred             cCCcEEEEeCCCCCHHHHHHHHHHhhcCCCCEEEEEECCHHHHHHHHHHHHHcCCCcEEEEcchhhhhHHHhcCCcCEEE


Q ss_pred             eecCCCCcCccccccccccchh----------HHHHHHHHHHHhcCCcEEEEEeecccchhHHHHHhHHHHHHHHhhccC
Q Q_2651978       129 SDMYDPKTKNVTKENDSKEGFF----------TYICGFIQQKLALGGSVAIKITEHSWNADLYKLMGHFAWWTAFVTNVN  198 (298)
Q Consensus       129 sdmydpktknvtkendskegff----------tyicgfiqqklalggsvaikitehswnadlyklmghfawwtafvtnvn  198 (298)
                      ++.--.......+........+          ..+...+.+.|.-||.+.+......+..++.+.+-..++-...+.-..
T Consensus       153 ~~~~~~~~~~~~~~~~~~~~~~~~~~~~~~~~~~~l~~~~~~L~~~G~~~~~~~~~~~~~~~~~~l~~~g~~~~~~~~~~  232 (278)
T NP_001327233.1  153 VNPPYVPTPEYEVGMEGIASAWAGGENGRTVIDKILPVVDLLLSEKGWFYLVTLTSNFPAEICLMMRKKGYASRIVVQRS  232 (278)
T ss_pred             ECCCCCCCchhcccccchhHHhcCCCChHHHHHHHHHHHHHHeeccEEEEEEEeCcCCHHHHHHHHHHCCCceeEEEEee


Q ss_pred             CcccceEEeec----cccCCcHHHcCeEEee
Q Q_2651978       199 ASSSEAFLIGC----NYLGKPREQIDGYVMH  225 (298)
Q Consensus       199 assseafligc----nylgkpreqidgyvmh  225 (298)
                      ......+++.+    ++.+..++.+..++.+
T Consensus       233 ~~~~~~~~~~~~~~~~~~~~~~~~~~~~~~~  263 (278)
T NP_001327233.1  233 TEEENLVILKFWRDKDEESQDKETSSSSFVS  263 (278)
T ss_pred             cCCCcEEEEEEEeCCCcccccCcCccHHHHH


No 18
>NP_187952.1 S-adenosyl-L-methionine-dependent methyltransferases superfamily protein [Arabidopsis thaliana]
Probab=55.51  E-value=18  Score=27.40  Aligned_cols=164  Identities=12%  Similarity=0.074  Sum_probs=0.0  Template_Neff=10.900

Q ss_pred             ccCcEEEEecCCCCCCCCCChHHHHhhcCCceEEEcCchHHhhcccccceecccceee-------------ccccccEEE
Q Q_2651978        62 PYNMRVIHFGAGSDKGVAPGTAVLRQWLPTGTLLVDSDLNDFVSDADSTLIGDCATVH-------------TANKWDLII  128 (298)
Q Consensus        62 pynmrvihfgagsdkgvapgtavlrqwlptgtllvdsdlndfvsdadstligdcatvh-------------tankwdlii  128 (298)
                      +...+|+.+|+|+..-...-...+..-.|...+..-.--.+.+..+...+......+.             ...++|+|+
T Consensus        73 ~~~~~vld~g~G~G~~~~~~~~~~~~~~~~~~~~~vD~~~~~~~~~~~~~~~~~~~~~~~~~d~~~~~~~~~~~~fD~Vi  152 (278)
T NP_187952.1      73 HNPKICMEIGCGSGYVITSLILLLQNEVPGVHYLAIDTNPIATRVTKETLEAHGVNADVICADLATGLEKRLAGSVDVIV  152 (278)
T ss_pred             cCCcEEEEeCCCCCHHHHHHHHHHhhcCCCCEEEEEECCHHHHHHHHHHHHHcCCCcEEEEcchhhhhHHHhcCCcCEEE


Q ss_pred             eecCCCCcCccccccccccchh----------HHHHHHHHHHHhcCCcEEEEEeecccchhHHHHHhHHHHHHHHhhccC
Q Q_2651978       129 SDMYDPKTKNVTKENDSKEGFF----------TYICGFIQQKLALGGSVAIKITEHSWNADLYKLMGHFAWWTAFVTNVN  198 (298)
Q Consensus       129 sdmydpktknvtkendskegff----------tyicgfiqqklalggsvaikitehswnadlyklmghfawwtafvtnvn  198 (298)
                      ++.--.......+........+          ..+...+.+.|.-||.+.+......+..++.+.+-..++-...+.-..
T Consensus       153 ~~~~~~~~~~~~~~~~~~~~~~~~~~~~~~~~~~~l~~~~~~L~~~G~~~~~~~~~~~~~~~~~~l~~~g~~~~~~~~~~  232 (278)
T NP_187952.1     153 VNPPYVPTPEYEVGMEGIASAWAGGENGRTVIDKILPVVDLLLSEKGWFYLVTLTSNFPAEICLMMRKKGYASRIVVQRS  232 (278)
T ss_pred             ECCCCCCCchhcccccchhHHhcCCCChHHHHHHHHHHHHHHeeccEEEEEEEeCcCCHHHHHHHHHHCCCceeEEEEee


Q ss_pred             CcccceEEeec----cccCCcHHHcCeEEee
Q Q_2651978       199 ASSSEAFLIGC----NYLGKPREQIDGYVMH  225 (298)
Q Consensus       199 assseafligc----nylgkpreqidgyvmh  225 (298)
                      ......+++.+    ++.+..++.+..++.+
T Consensus       233 ~~~~~~~~~~~~~~~~~~~~~~~~~~~~~~~  263 (278)
T NP_187952.1     233 TEEENLVILKFWRDKDEESQDKETSSSSFVS  263 (278)
T ss_pred             cCCCcEEEEEEEeCCCcccccCcCccHHHHH


No 19
>NP_973900.2 spermidine synthase [Arabidopsis thaliana]
Probab=45.50  E-value=1.9e+02  Score=24.28  Aligned_cols=126  Identities=20%  Similarity=0.221  Sum_probs=0.0  Template_Neff=9.000

Q ss_pred             HHHHHHHHhhcceecccCcEEEEecCCCCCCCCCChHHHHhhcCCceEEEcCchHHhh--------------ccccccee
Q Q_2651978        47 YTQLCQYLNTLTLAVPYNMRVIHFGAGSDKGVAPGTAVLRQWLPTGTLLVDSDLNDFV--------------SDADSTLI  112 (298)
Q Consensus        47 ytqlcqylntltlavpynmrvihfgagsdkgvapgtavlrqwlptgtllvdsdlndfv--------------sdadstli  112 (298)
                      |.++...+..+..  |...+|+.+|+|...   -...+++..-......+|.|-.-.-              .+.-....
T Consensus       150 ~~~~~~~l~~~~~--~~~~~VLdiG~G~G~---~~~~l~~~~~~~~v~~vDid~~~i~~a~~~~~~~~~~~~~~~v~~~~  224 (327)
T NP_973900.2     150 YQEMITHLPLCSI--PNPKKVLVIGGGDGG---VLREVARHASIEQIDMCEIDKMVVDVSKQFFPDVAIGYEDPRVNLVI  224 (327)
T ss_pred             HHHHHHHHHHhcC--CCCCeEEEEECCCcH---HHHHHHHhCCCcEEEEEECCHHHHHHHHHHchhhhcccCCCCEEEEE


Q ss_pred             ccccee---eccccccEEEeecCCCCcCccccccccccchhHHHHHHHHHHHhcCCcEEEEEeecccchhHHHHH
Q Q_2651978       113 GDCATV---HTANKWDLIISDMYDPKTKNVTKENDSKEGFFTYICGFIQQKLALGGSVAIKITEHSWNADLYKLM  184 (298)
Q Consensus       113 gdcatv---htankwdliisdmydpktknvtkendskegfftyicgfiqqklalggsvaikitehswnadlyklm  184 (298)
                      +|....   ...+++|+|++|..++..       ...+-+-.-...-+...|.-||-+.+......+..+..+-+
T Consensus       225 ~D~~~~l~~~~~~~fDlIi~d~~~~~~-------~~~~l~~~~~l~~~~~~L~pgG~lv~~~~~~~~~~~~~~~~  292 (327)
T NP_973900.2     225 GDGVAFLKNAAEGSYDAVIVDSSDPIG-------PAKELFEKPFFQSVARALRPGGVVCTQAESLWLHMDIIEDI  292 (327)
T ss_pred             CCHHHHHHHhcCCCeeEEEEeCCCCCC-------CcHHhcCHHHHHHHHHhEEEeEEEEEEeCCcccCHHHHHHH


No 20
>NP_568302.1 S-adenosyl-L-methionine-dependent methyltransferases superfamily protein [Arabidopsis thaliana]
Probab=45.29  E-value=1e+02  Score=24.92  Aligned_cols=107  Identities=20%  Similarity=0.130  Sum_probs=0.0  Template_Neff=9.900

Q ss_pred             eecccCcEEEEecCCCCCCCCCChHHHHhhcCCceEEEcCchHHhhcccccc----eecccceeecc------------c
Q Q_2651978        59 LAVPYNMRVIHFGAGSDKGVAPGTAVLRQWLPTGTLLVDSDLNDFVSDADST----LIGDCATVHTA------------N  122 (298)
Q Consensus        59 lavpynmrvihfgagsdkgvapgtavlrqwlptgtllvdsdlndfvsdadst----ligdcatvhta------------n  122 (298)
                      +.+..+.+|+.+|+|+  |.. ..++++..-|.+.+..-.--.+.+..+...    -+.+....+..            .
T Consensus       104 ~~~~~g~~VLe~G~G~--G~~-~~~la~~~~~~~~v~~~d~~~~~~~~a~~~~~~~~~~~~~~~~~~d~~~~~~~~~~~~  180 (318)
T NP_568302.1     104 LEVVPGCVVLESGTGS--GSL-STSLARAVAPTGHVYSFDFHEQRAVSAREDFEKTGISSLVTVEVRDIQGEGFPEKLSG  180 (318)
T ss_pred             cCCCCCCEEEEECCCC--CHH-HHHHHHHHCCCCeEEEEeCCHHHHHHHHHHHHHhCCCCCEEEEEcCcccCCCChhhcc


Q ss_pred             cccEEEeecCCCCcCccccccccccchhHHHHHHHHHHHhcCCcEEEEEeecccchhHHHHH
Q Q_2651978       123 KWDLIISDMYDPKTKNVTKENDSKEGFFTYICGFIQQKLALGGSVAIKITEHSWNADLYKLM  184 (298)
Q Consensus       123 kwdliisdmydpktknvtkendskegfftyicgfiqqklalggsvaikitehswnadlyklm  184 (298)
                      .+|+||.|+.+|                .-+...+.+.|.-||.+.+-......-..++..+
T Consensus       181 ~~D~Vi~~~~~~----------------~~~l~~~~~~L~~gG~ivi~~p~~~~~~~~~~~l  226 (318)
T NP_568302.1     181 LADSVFLDLPQP----------------WLAVPSAAKMLKQDGVLCSFSPCIEQVQRTCEVL  226 (318)
T ss_pred             cccEEEEcCCCH----------------HHHHHHHHHhEEEecEEEEEcCCHHHHHHHHHHH


No 21
>NP_001330656.1 S-adenosyl-L-methionine-dependent methyltransferases superfamily protein [Arabidopsis thaliana]
Probab=39.01  E-value=1.7e+02  Score=24.21  Aligned_cols=98  Identities=13%  Similarity=0.115  Sum_probs=0.0  Template_Neff=9.400

Q ss_pred             CcEEEEecCCCCCCCCCChHHHHhhcCCceEEEcCchHHhhc-----------------ccccceecccceeecc--ccc
Q Q_2651978        64 NMRVIHFGAGSDKGVAPGTAVLRQWLPTGTLLVDSDLNDFVS-----------------DADSTLIGDCATVHTA--NKW  124 (298)
Q Consensus        64 nmrvihfgagsdkgvapgtavlrqwlptgtllvdsdlndfvs-----------------dadstligdcatvhta--nkw  124 (298)
                      ..+|+.+|+|+..   ....++...-..-...||.+-.-.-.                 +.-....+|.......  +++
T Consensus       120 ~~~VLdIG~G~G~---~~~~l~~~~~~~~v~~vD~~~~~~~~a~~~~~~~~~~~~~~~~~~~~~~~~d~~~~~~~~~~~f  196 (331)
T NP_001330656.1  120 NGPIAIYGLGGGT---AARLILELWPSTELEGWEIDEILIEKARDYLGLSELEIPTSKGGRLCIHVDDALSPCQDDSKRY  196 (331)
T ss_pred             CCCEEEEcCCCCH---HHHHHHHHCCCCEEEEEECCHHHHHHHHHHcCCcccCCCccCCCcEEEEECCcccccccCCCCe


Q ss_pred             cEEEeecCCCCcCccccccccccchhHHHHHHHHHHHhcCCcEEEEE
Q Q_2651978       125 DLIISDMYDPKTKNVTKENDSKEGFFTYICGFIQQKLALGGSVAIKI  171 (298)
Q Consensus       125 dliisdmydpktknvtkendskegfftyicgfiqqklalggsvaiki  171 (298)
                      |+|++|.+.+.       .........-....+.+.|.-||.+.+.+
T Consensus       197 DlIi~d~~~~~-------~~~~~~~~~~~l~~~~~~L~pgG~lvi~~  236 (331)
T NP_001330656.1  197 AGIIVDLFADG-------KVLDQLQEIPMWLELASRLMPNGRLMVNC  236 (331)
T ss_pred             eEEEEeCCCCC-------CcchHhccHHHHHHHHHhEEEeEEEEEEE


No 22
>NP_201115.1 S-adenosyl-L-methionine-dependent methyltransferases superfamily protein [Arabidopsis thaliana]
Probab=35.90  E-value=1.5e+02  Score=24.56  Aligned_cols=120  Identities=16%  Similarity=0.190  Sum_probs=0.0  Template_Neff=9.300

Q ss_pred             HHHHHHHHhhcceecccCcEEEEecCCCCCCCCCChHHHHhhcCCceEEEcCchHHhhcc-----------------ccc
Q Q_2651978        47 YTQLCQYLNTLTLAVPYNMRVIHFGAGSDKGVAPGTAVLRQWLPTGTLLVDSDLNDFVSD-----------------ADS  109 (298)
Q Consensus        47 ytqlcqylntltlavpynmrvihfgagsdkgvapgtavlrqwlptgtllvdsdlndfvsd-----------------ads  109 (298)
                      .....+.+..+....| ..+|+.+|+|...-    ...+.+..|.+.-++--|++.-+-+                 .-.
T Consensus       116 ~~~~~~~l~~~~~~~~-~~~VLdiG~G~G~~----~~~l~~~~~~~~~v~~vEi~~~~~~~a~~~~~~~~~~~~~~~~v~  190 (329)
T NP_201115.1     116 TDSYFDVFATLPPIIP-PGPIGILGFGAGST----ARLILELYPPEIAVHGWELDPSVIDVGREFFGLSKLERDHKDRIF  190 (329)
T ss_pred             chHHHHHHhcCCcCCC-CCcEEEECCCCCHH----HHHHHHHCCCCcEEEEEECCHHHHHHHHHHhCCchhhhccCCCEE


Q ss_pred             ceecccceeeccccccEEEeecCCCCcCccccccccccchhHHHHHHHHHHHhcCCcEEEEEeecccch
Q Q_2651978       110 TLIGDCATVHTANKWDLIISDMYDPKTKNVTKENDSKEGFFTYICGFIQQKLALGGSVAIKITEHSWNA  178 (298)
Q Consensus       110 tligdcatvhtankwdliisdmydpktknvtkendskegfftyicgfiqqklalggsvaikitehswna  178 (298)
                      ...+|....-..+++|+|++|.+++...       ...-+..-....+.+.|.-||.+.+.....+++.
T Consensus       191 ~~~~d~~~~~~~~~fD~Ii~d~~~~~~~-------~~~~~~~~~l~~~~~~L~pgG~lvi~~~~~~~~~  252 (329)
T NP_201115.1     191 INIGDALNASVKTGFSGILVDLFSKGSV-------IKELQDPQVWEDLKSRLRYRGRIMVNVGGKCVEA  252 (329)
T ss_pred             EEECChHHHhhcCCcCEEEEcCCCCCcc-------cHHHcCHHHHHHHHHhEEEeEEEEEEEcCCcccc


No 23
>NP_568720.4 S-adenosyl-L-methionine-dependent methyltransferases superfamily protein [Arabidopsis thaliana]
Probab=31.68  E-value=2.5e+02  Score=23.18  Aligned_cols=93  Identities=14%  Similarity=0.192  Sum_probs=0.0  Template_Neff=9.000

Q ss_pred             ceecccCcEEEEecCCCCCCCCCChHHHHhhcCCceEEEcCchHHhhc-----------ccccceecccceeecc----c
Q Q_2651978        58 TLAVPYNMRVIHFGAGSDKGVAPGTAVLRQWLPTGTLLVDSDLNDFVS-----------DADSTLIGDCATVHTA----N  122 (298)
Q Consensus        58 tlavpynmrvihfgagsdkgvapgtavlrqwlptgtllvdsdlndfvs-----------dadstligdcatvhta----n  122 (298)
                      +...+-+.+|+.+|+|...-    ...+.+..|...+..-.--.+.+.           +.-....+|....-..    +
T Consensus       119 ~~~~~~~~~VLDiG~G~G~~----~~~La~~~~~~~v~~iD~~~~~~~~~~~~~~~~~~~~v~~~~~d~~~~~~~~~~~~  194 (292)
T NP_568720.4     119 SSDLFDHINLIDVGSGAGLP----GLVLAIACPDWRVTLLESINKRCVFLEHVVNVTGLTNVTIVRGRAESCGHDVMYRE  194 (292)
T ss_pred             CcccCCCCEEEEECCCCCHH----HHHHHHHCCCCEEEEEeChHHHHHHHHHHHHHHCCCCEEEEECCHHHcCCcccccc


Q ss_pred             cccEEEeecCCCCcCccccccccccchhHHHHHHHHHHHhcCCcEEE
Q Q_2651978       123 KWDLIISDMYDPKTKNVTKENDSKEGFFTYICGFIQQKLALGGSVAI  169 (298)
Q Consensus       123 kwdliisdmydpktknvtkendskegfftyicgfiqqklalggsvai  169 (298)
                      ++|+|+++..               .-...+...+.+.|.-||-+.+
T Consensus       195 ~fDvVv~~~~---------------~~~~~~l~~~~~~LkpgG~lii  226 (292)
T NP_568720.4     195 KFDVAIARAV---------------AEMRVLAEYCLPLVRIGGLFVA  226 (292)
T ss_pred             CccEEEEeCC---------------ccHHHHHHHHHHheEEeEEEEE


No 24
>NP_001319919.1 S-adenosyl-L-methionine-dependent methyltransferases superfamily protein [Arabidopsis thaliana]
Probab=31.36  E-value=4.2e+02  Score=24.19  Aligned_cols=106  Identities=16%  Similarity=0.126  Sum_probs=0.0  Template_Neff=7.600

Q ss_pred             HhhcC--------------CceEEEcCchHHhhcccccceecccceeeccccccEEEeecCCCCcCccccccccccch--
Q Q_2651978        86 RQWLP--------------TGTLLVDSDLNDFVSDADSTLIGDCATVHTANKWDLIISDMYDPKTKNVTKENDSKEGF--  149 (298)
Q Consensus        86 rqwlp--------------tgtllvdsdlndfvsdadstligdcatvhtankwdliisdmydpktknvtkendskegf--  149 (298)
                      +.|++              ...-++..|..+|+.+.            ..++||+|+.|.+++...      .....|  
T Consensus       241 ~~~~~~~~~~~~~~~~~~~~r~~v~~~Da~~~i~~~------------~~~~yDvIiiD~~~~~~~------~p~~~f~~  302 (428)
T NP_001319919.1  241 KRVLPTPEIIDQVMWGGIHERLSLYESKAEDFILRN------------QSNTYDLIFMDAYDGADI------FPHSLWDS  302 (428)
T ss_pred             cccCCChhHHhhhhcCCCcccEEEEECcHHHHHHHc------------CCCCEeEEEEeCCCCCCC------CchhhccC


Q ss_pred             hHHHHHHHHHHH-hcCCcEEEEEeecccchh------HHHHHhHHHHHHHHhhccCCcccceEEeec
Q Q_2651978       150 FTYICGFIQQKL-ALGGSVAIKITEHSWNAD------LYKLMGHFAWWTAFVTNVNASSSEAFLIGC  209 (298)
Q Consensus       150 ftyicgfiqqkl-alggsvaikitehswnad------lyklmghfawwtafvtnvnassseafligc  209 (298)
                      -.-...-+.+.| .-||-+++.+..++...+      ...+..+..........+-.....-.++-|
T Consensus       303 ~~~fl~~l~~~Ll~pgG~lvvn~~~~~~~~~~~~~~~~~~~~~~~~~l~~~F~~~~~~~~~n~v~~~  369 (428)
T NP_001319919.1  303 SSVFMKALSKTLHHEHGTLVVNLHSDADISDIDRSNEGVTTGKYVRKVGKAYKKGLLENERNGLVFA  369 (428)
T ss_pred             CHHHHHHHHHHcceecEEEEEEecCCccCCCcccccchhHHHHHHHHHHHHcCCccccCCCceEEEE


No 25
>NP_001329791.1 S-adenosyl-L-methionine-dependent methyltransferases superfamily protein [Arabidopsis thaliana]
Probab=31.36  E-value=4.2e+02  Score=24.19  Aligned_cols=106  Identities=16%  Similarity=0.126  Sum_probs=0.0  Template_Neff=7.600

Q ss_pred             HhhcC--------------CceEEEcCchHHhhcccccceecccceeeccccccEEEeecCCCCcCccccccccccch--
Q Q_2651978        86 RQWLP--------------TGTLLVDSDLNDFVSDADSTLIGDCATVHTANKWDLIISDMYDPKTKNVTKENDSKEGF--  149 (298)
Q Consensus        86 rqwlp--------------tgtllvdsdlndfvsdadstligdcatvhtankwdliisdmydpktknvtkendskegf--  149 (298)
                      +.|++              ...-++..|..+|+.+.            ..++||+|+.|.+++...      .....|  
T Consensus       241 ~~~~~~~~~~~~~~~~~~~~r~~v~~~Da~~~i~~~------------~~~~yDvIiiD~~~~~~~------~p~~~f~~  302 (428)
T NP_001329791.1  241 KRVLPTPEIIDQVMWGGIHERLSLYESKAEDFILRN------------QSNTYDLIFMDAYDGADI------FPHSLWDS  302 (428)
T ss_pred             cccCCChhHHhhhhcCCCcccEEEEECcHHHHHHHc------------CCCCEeEEEEeCCCCCCC------CchhhccC


Q ss_pred             hHHHHHHHHHHH-hcCCcEEEEEeecccchh------HHHHHhHHHHHHHHhhccCCcccceEEeec
Q Q_2651978       150 FTYICGFIQQKL-ALGGSVAIKITEHSWNAD------LYKLMGHFAWWTAFVTNVNASSSEAFLIGC  209 (298)
Q Consensus       150 ftyicgfiqqkl-alggsvaikitehswnad------lyklmghfawwtafvtnvnassseafligc  209 (298)
                      -.-...-+.+.| .-||-+++.+..++...+      ...+..+..........+-.....-.++-|
T Consensus       303 ~~~fl~~l~~~Ll~pgG~lvvn~~~~~~~~~~~~~~~~~~~~~~~~~l~~~F~~~~~~~~~n~v~~~  369 (428)
T NP_001329791.1  303 SSVFMKALSKTLHHEHGTLVVNLHSDADISDIDRSNEGVTTGKYVRKVGKAYKKGLLENERNGLVFA  369 (428)
T ss_pred             CHHHHHHHHHHcceecEEEEEEecCCccCCCcccccchhHHHHHHHHHHHHcCCccccCCCceEEEE


No 26
>NP_001329794.1 S-adenosyl-L-methionine-dependent methyltransferases superfamily protein [Arabidopsis thaliana]
Probab=31.36  E-value=4.2e+02  Score=24.19  Aligned_cols=106  Identities=16%  Similarity=0.126  Sum_probs=0.0  Template_Neff=7.600

Q ss_pred             HhhcC--------------CceEEEcCchHHhhcccccceecccceeeccccccEEEeecCCCCcCccccccccccch--
Q Q_2651978        86 RQWLP--------------TGTLLVDSDLNDFVSDADSTLIGDCATVHTANKWDLIISDMYDPKTKNVTKENDSKEGF--  149 (298)
Q Consensus        86 rqwlp--------------tgtllvdsdlndfvsdadstligdcatvhtankwdliisdmydpktknvtkendskegf--  149 (298)
                      +.|++              ...-++..|..+|+.+.            ..++||+|+.|.+++...      .....|  
T Consensus       241 ~~~~~~~~~~~~~~~~~~~~r~~v~~~Da~~~i~~~------------~~~~yDvIiiD~~~~~~~------~p~~~f~~  302 (428)
T NP_001329794.1  241 KRVLPTPEIIDQVMWGGIHERLSLYESKAEDFILRN------------QSNTYDLIFMDAYDGADI------FPHSLWDS  302 (428)
T ss_pred             cccCCChhHHhhhhcCCCcccEEEEECcHHHHHHHc------------CCCCEeEEEEeCCCCCCC------CchhhccC


Q ss_pred             hHHHHHHHHHHH-hcCCcEEEEEeecccchh------HHHHHhHHHHHHHHhhccCCcccceEEeec
Q Q_2651978       150 FTYICGFIQQKL-ALGGSVAIKITEHSWNAD------LYKLMGHFAWWTAFVTNVNASSSEAFLIGC  209 (298)
Q Consensus       150 ftyicgfiqqkl-alggsvaikitehswnad------lyklmghfawwtafvtnvnassseafligc  209 (298)
                      -.-...-+.+.| .-||-+++.+..++...+      ...+..+..........+-.....-.++-|
T Consensus       303 ~~~fl~~l~~~Ll~pgG~lvvn~~~~~~~~~~~~~~~~~~~~~~~~~l~~~F~~~~~~~~~n~v~~~  369 (428)
T NP_001329794.1  303 SSVFMKALSKTLHHEHGTLVVNLHSDADISDIDRSNEGVTTGKYVRKVGKAYKKGLLENERNGLVFA  369 (428)
T ss_pred             CHHHHHHHHHHcceecEEEEEEecCCccCCCcccccchhHHHHHHHHHHHHcCCccccCCCceEEEE


No 27
>NP_193069.1 S-adenosyl-L-methionine-dependent methyltransferases superfamily protein [Arabidopsis thaliana]
Probab=31.36  E-value=4.2e+02  Score=24.19  Aligned_cols=106  Identities=16%  Similarity=0.126  Sum_probs=0.0  Template_Neff=7.600

Q ss_pred             HhhcC--------------CceEEEcCchHHhhcccccceecccceeeccccccEEEeecCCCCcCccccccccccch--
Q Q_2651978        86 RQWLP--------------TGTLLVDSDLNDFVSDADSTLIGDCATVHTANKWDLIISDMYDPKTKNVTKENDSKEGF--  149 (298)
Q Consensus        86 rqwlp--------------tgtllvdsdlndfvsdadstligdcatvhtankwdliisdmydpktknvtkendskegf--  149 (298)
                      +.|++              ...-++..|..+|+.+.            ..++||+|+.|.+++...      .....|  
T Consensus       241 ~~~~~~~~~~~~~~~~~~~~r~~v~~~Da~~~i~~~------------~~~~yDvIiiD~~~~~~~------~p~~~f~~  302 (428)
T NP_193069.1     241 KRVLPTPEIIDQVMWGGIHERLSLYESKAEDFILRN------------QSNTYDLIFMDAYDGADI------FPHSLWDS  302 (428)
T ss_pred             cccCCChhHHhhhhcCCCcccEEEEECcHHHHHHHc------------CCCCEeEEEEeCCCCCCC------CchhhccC


Q ss_pred             hHHHHHHHHHHH-hcCCcEEEEEeecccchh------HHHHHhHHHHHHHHhhccCCcccceEEeec
Q Q_2651978       150 FTYICGFIQQKL-ALGGSVAIKITEHSWNAD------LYKLMGHFAWWTAFVTNVNASSSEAFLIGC  209 (298)
Q Consensus       150 ftyicgfiqqkl-alggsvaikitehswnad------lyklmghfawwtafvtnvnassseafligc  209 (298)
                      -.-...-+.+.| .-||-+++.+..++...+      ...+..+..........+-.....-.++-|
T Consensus       303 ~~~fl~~l~~~Ll~pgG~lvvn~~~~~~~~~~~~~~~~~~~~~~~~~l~~~F~~~~~~~~~n~v~~~  369 (428)
T NP_193069.1     303 SSVFMKALSKTLHHEHGTLVVNLHSDADISDIDRSNEGVTTGKYVRKVGKAYKKGLLENERNGLVFA  369 (428)
T ss_pred             CHHHHHHHHHHcceecEEEEEEecCCccCCCcccccchhHHHHHHHHHHHHcCCccccCCCceEEEE


No 28
>NP_199273.2 S-adenosyl-L-methionine-dependent methyltransferases superfamily protein [Arabidopsis thaliana]
Probab=31.35  E-value=2.1e+02  Score=24.12  Aligned_cols=110  Identities=15%  Similarity=0.138  Sum_probs=0.0  Template_Neff=8.900

Q ss_pred             HHHhhcceecc--cCcEEEEecCCCCCCCCCChHHHHhhcCCceEEEcCchHHhh-----------------ccccccee
Q Q_2651978        52 QYLNTLTLAVP--YNMRVIHFGAGSDKGVAPGTAVLRQWLPTGTLLVDSDLNDFV-----------------SDADSTLI  112 (298)
Q Consensus        52 qylntltlavp--ynmrvihfgagsdkgvapgtavlrqwlptgtllvdsdlndfv-----------------sdadstli  112 (298)
                      .|...+....+  -..+|+.+|+|...   -....++.+-..-...+|.|-...-                 .+.-...+
T Consensus       120 ~~~~~~~~l~~~~~~~~VLdiG~G~G~---~~~~l~~~~~~~~v~~vDid~~~i~~a~~~~~~~~~~~~~~~~~~v~~~~  196 (333)
T NP_199273.2     120 SYWDEFASLPPIIPNGPVAIYGLGGGT---AARLMLELWPTMQLEGWEIDEILIEKARDYLGLSELEKPTSKGGRLCVHV  196 (333)
T ss_pred             chHHHHhcCCCCCCCCcEEEECCCCCH---HHHHHHHHCCCCEEEEEECCHHHHHHHHHHhCChhhcCcccCCCCEEEEE


Q ss_pred             cccceeecc--ccccEEEeecCCCCcCccccccccccchhHHHHHHHHHHHhcCCcEEEEE
Q Q_2651978       113 GDCATVHTA--NKWDLIISDMYDPKTKNVTKENDSKEGFFTYICGFIQQKLALGGSVAIKI  171 (298)
Q Consensus       113 gdcatvhta--nkwdliisdmydpktknvtkendskegfftyicgfiqqklalggsvaiki  171 (298)
                      +|.......  +++|+||+|.+.+.       .....-...-+..-+.+.|.-||.+.+..
T Consensus       197 ~D~~~~~~~~~~~fD~Ii~d~~~~~-------~~~~~l~~~~~l~~l~~~L~pgG~lvi~~  250 (333)
T NP_199273.2     197 DDALSPSQDVSGRYAGIIVDLFADG-------KVLDQLQEVPIWLELASRLMPNGRIMVNC  250 (333)
T ss_pred             CChhhhhccCCCCeeEEEEECCCCC-------cchHHhccHHHHHHHHHcEEEeEEEEEEE


No 29
>NP_186815.1 S-adenosyl-L-methionine-dependent methyltransferases superfamily protein [Arabidopsis thaliana]
Probab=27.10  E-value=3.2e+02  Score=21.37  Aligned_cols=116  Identities=9%  Similarity=0.060  Sum_probs=0.0  Template_Neff=10.100

Q ss_pred             HHHHHhhcceecccCcEEEEecCCCCCCCCCChHHHHhhcCCceEEEcCchHHhhcc----cccceecccceee----cc
Q Q_2651978        50 LCQYLNTLTLAVPYNMRVIHFGAGSDKGVAPGTAVLRQWLPTGTLLVDSDLNDFVSD----ADSTLIGDCATVH----TA  121 (298)
Q Consensus        50 lcqylntltlavpynmrvihfgagsdkgvapgtavlrqwlptgtllvdsdlndfvsd----adstligdcatvh----ta  121 (298)
                      +......+.-..+-+.+|+.+|+|..       ..+..+++ +.-++-.|++.-.-.    .....+++.....    ..
T Consensus        81 ~~~~~~~~~~~~~~~~~vLdiGcG~G-------~~~~~~~~-~~~v~gvD~~~~~~~~~~~~~~~~~~~~~~~~~~~~~~  152 (273)
T NP_186815.1      81 ISSLTELYRNRLRPGSTVLDLMSSWV-------SHLPEEVK-YEKVVGHGLNAQELARNPRLDYFFVKDLNEDQKFEFED  152 (273)
T ss_pred             HHHHHHHHHhhCCCCCEEEEcCCCch-------hhccHHhC-CCEEEEEcCCHHHHHhCcCCCeeeecccccCCCCCCCC


Q ss_pred             ccccEEEeecCCCCcCccccccccccchhHHHHHHHHHHHhcCCcEEEEEeecccchhHHHHH
Q Q_2651978       122 NKWDLIISDMYDPKTKNVTKENDSKEGFFTYICGFIQQKLALGGSVAIKITEHSWNADLYKLM  184 (298)
Q Consensus       122 nkwdliisdmydpktknvtkendskegfftyicgfiqqklalggsvaikitehswnadlyklm  184 (298)
                      +++|+|++..--.-..           -..-+..-+...|.-||.+.+-+....+-.....+.
T Consensus       153 ~~fD~v~~~~~l~~~~-----------~~~~~l~~~~~~LkpgG~l~~~~~~~~~~~~~~~~~  204 (273)
T NP_186815.1     153 KYFDAVLCSVGVQYLQ-----------QPEKVFAEVYRVLKPGGVLIVSFSNRMFYEKAIRVW  204 (273)
T ss_pred             CCccEEEEeChHHhCC-----------CHHHHHHHHHHhEEEeEEEEEEEcChHHHHHHHHHH


No 30
>NP_001330532.1 S-adenosyl-L-methionine-dependent methyltransferases superfamily protein [Arabidopsis thaliana]
Probab=24.58  E-value=3.4e+02  Score=21.25  Aligned_cols=101  Identities=14%  Similarity=0.130  Sum_probs=0.0  Template_Neff=10.100

Q ss_pred             CcEEEEecCCCCCCCCCChHHHHhhcCCceEEEcCchHHhhcccccceeccccee-eccccccEEEeecCCCCcCccccc
Q Q_2651978        64 NMRVIHFGAGSDKGVAPGTAVLRQWLPTGTLLVDSDLNDFVSDADSTLIGDCATV-HTANKWDLIISDMYDPKTKNVTKE  142 (298)
Q Consensus        64 nmrvihfgagsdkgvapgtavlrqwlptgtllvdsdlndfvsdadstligdcatv-htankwdliisdmydpktknvtke  142 (298)
                      +.+|+.+|+|...        +-.++..-...+|.+.     ..-.-..+|+... ...+++|+|+++..-..+..    
T Consensus       135 ~~~vldiGcG~G~--------~~~~l~~~v~giD~~~-----~~~~~~~~d~~~~~~~~~~~D~V~~~~~l~~~~~----  197 (278)
T NP_001330532.1  135 SLVVADFGCGDAR--------IAKSVKNKVFSFDLVS-----KNPSVIACDMSNTSLESSSVDVAVFCLSLMGTNY----  197 (278)
T ss_pred             CcEEEEECCCChH--------HHHHHhhceeEEEcCC-----CCCeEEECCcccCCCCCCCeeEEEEcCcccCCCH----


Q ss_pred             cccccchhHHHHHHHHHHHhcCCcEEEEEeecc--------cchhHHHHHhHHHH
Q Q_2651978       143 NDSKEGFFTYICGFIQQKLALGGSVAIKITEHS--------WNADLYKLMGHFAW  189 (298)
Q Consensus       143 ndskegfftyicgfiqqklalggsvaikitehs--------wnadlyklmghfaw  189 (298)
                              .-++-.+...|.-||.+.+......        +..++.+++...++
T Consensus       198 --------~~~l~~~~~~l~~gG~l~~~~~~~~~~~~~~~~~~~~~~~~l~~~Gf  244 (278)
T NP_001330532.1  198 --------SSYIKEAHRVLRPSGMLLIAEVKSRFDPNNGGADPKDFVKAVCDLGF  244 (278)
T ss_pred             --------HHHHHHHHHcEEeeEEEEEEEecccCCCCCCCCCHHHHHHHHHHCCC


No 31
>NP_001078365.1 Methyltransferase MT-A70 family protein [Arabidopsis thaliana]
Probab=22.94  E-value=2.6e+02  Score=29.62  Aligned_cols=157  Identities=20%  Similarity=0.240  Sum_probs=0.0  Template_Neff=3.800

Q ss_pred             cccccCCCCCcchhhhHH--------HHHHHHHHHhhcceecccCcEEEEecCCCCCCCCCChHHHHhhcCCceEEEcCc
Q Q_2651978        28 QNYGDSATLPKGIMMNVA--------KYTQLCQYLNTLTLAVPYNMRVIHFGAGSDKGVAPGTAVLRQWLPTGTLLVDSD   99 (298)
Q Consensus        28 qnygdsatlpkgimmnva--------kytqlcqylntltlavpynmrvihfgagsdkgvapgtavlrqwlptgtllvdsd   99 (298)
                      |+|-|+...|.-...|+.        |...|.|.-..++-..-..-++++                              
T Consensus       572 q~fVdTG~rPQnfIr~~~~~~feeYPKLq~Li~LK~elv~k~atpPry~~------------------------------  621 (775)
T NP_001078365.1  572 QNFVDTGMRPQNFIRELELTNVEDYPKLRELIQKKDEIVSNSASAPMYLK------------------------------  621 (775)
T ss_pred             hhhcccCCCCchhhccccccccccCHHHHHHHHHHHHHHhccCCCCEEEE------------------------------


Q ss_pred             hHHhhcccccceecccceeecc-----ccccEEEeecCCCCcCccccccccccchhHHHHHHHHH-----HHhcCCcEEE
Q Q_2651978       100 LNDFVSDADSTLIGDCATVHTA-----NKWDLIISDMYDPKTKNVTKENDSKEGFFTYICGFIQQ-----KLALGGSVAI  169 (298)
Q Consensus       100 lndfvsdadstligdcatvhta-----nkwdliisdmydpktknvtkendskegfftyicgfiqq-----klalggsvai  169 (298)
                                   |||-.+...     ++||+|+.|  -|-...........+.+..+...+|.+     .++-.|.+.|
T Consensus       622 -------------GDLrE~dLlkeLpg~KFDVILID--PPYeey~~ra~G~~deYd~wS~EeLkaLPI~RILK~pGFLFL  686 (775)
T NP_001078365.1  622 -------------GDLHEVELSPELFGTKFDVILVD--PPWEEYVHRAPGVSDSMEYWTFEDIINLKIEAIADTPSFLFL  686 (775)
T ss_pred             -------------cccccccchhHHcCCceeEEEEC--CCchhhcccCCCCCcccccCCHHHHHhccHHHHhCCCcEEEE


Q ss_pred             EEeecccchhHHHHHhHHHH-----HHHHhhccC--------------CcccceEEeeccccCCcHHHcCeEEeeeeE--
Q Q_2651978       170 KITEHSWNADLYKLMGHFAW-----WTAFVTNVN--------------ASSSEAFLIGCNYLGKPREQIDGYVMHANY--  228 (298)
Q Consensus       170 kitehswnadlyklmghfaw-----wtafvtnvn--------------assseafligcnylgkpreqidgyvmhany--  228 (298)
                      -+.....-..+..++-++++     +.-.-+|.+              ..+.|-+|++.  .|.+|.--|+..+|+|.  
T Consensus       687 WVGsg~~LE~gRqLLekWGFRRcEDIVWVKTNKn~~~p~l~~~s~slfrrTkEHCLMGI--KGTVRRSTDghfIHcNVDT  764 (775)
T NP_001078365.1  687 WVGDGVGLEQGRQCLKKWGFRRCEDICWVKTNKSNAAPTLRHDSRTVFQRSKEHCLMGI--KGTVRRSTDGHIIHANIDT  764 (775)
T ss_pred             EeCChHHHHHHHHHHHHcCCEEeeeEEEEecCCCCCCCCccCCCCcccccCeEEEEEEE--cCCCccCCCCCceecccCC


Q ss_pred             --eEE
Q Q_2651978       229 --IFW  231 (298)
Q Consensus       229 --ifw  231 (298)
                        |+|
T Consensus       765 DVII~  769 (775)
T NP_001078365.1  765 DVIIA  769 (775)
T ss_pred             CEEEe


No 32
>NP_567724.1 fibrillarin 2 [Arabidopsis thaliana]
Probab=22.67  E-value=4e+02  Score=21.05  Aligned_cols=114  Identities=15%  Similarity=0.114  Sum_probs=0.0  Template_Neff=10.400

Q ss_pred             HHHHHHHHhhccee--cccCcEEEEecCCCCCCCCCChHHHHhhcCCceEEEcCchHH---------hhcccccceeccc
Q Q_2651978        47 YTQLCQYLNTLTLA--VPYNMRVIHFGAGSDKGVAPGTAVLRQWLPTGTLLVDSDLND---------FVSDADSTLIGDC  115 (298)
Q Consensus        47 ytqlcqylntltla--vpynmrvihfgagsdkgvapgtavlrqwlptgtllvdsdlnd---------fvsdadstligdc  115 (298)
                      +.++.+.+..+.-.  .+-..+|+.+|+|+.    .-+..+...++...-++-.|++.         +-.....+.+-..
T Consensus       136 ~~~~~~~~~~~l~~~~~~~~~~vLdiG~G~G----~~~~~l~~~~~~~~~v~~vD~~~~~~~~~~~~~~~~~~~~~~~~d  211 (320)
T NP_567724.1     136 RSKLAAAILGGVDNIWIKPGAKVLYLGAASG----TTVSHVSDLVGPEGCVYAVEFSHRSGRDLVNMAKKRTNVIPIIED  211 (320)
T ss_pred             HHHHHHHHHcCHhhEecCCCCeEEEEecCCc----ccHHHHHHHHCCCCeEEEEECCHHHHHHHHHHHHhcCCEEEEECC


Q ss_pred             cee-----eccccccEEEeecCCCCcCccccccccccchhHHHHHHHHHHHhcCCcEEEEEeecccc
Q Q_2651978       116 ATV-----HTANKWDLIISDMYDPKTKNVTKENDSKEGFFTYICGFIQQKLALGGSVAIKITEHSWN  177 (298)
Q Consensus       116 atv-----htankwdliisdmydpktknvtkendskegfftyicgfiqqklalggsvaikitehswn  177 (298)
                      +.-     ....++|+|+++...+             .....+.-.+.+.|.-+|.+.+........
T Consensus       212 ~~~~~~~~~~~~~~D~I~~~~~~~-------------~~~~~~l~~~~~~L~~~G~l~~~~~~~~~~  265 (320)
T NP_567724.1     212 ARHPAKYRMLVGMVDVIFSDVAQP-------------DQARILALNASYFLKSGGHFVISIKANCID  265 (320)
T ss_pred             CCChhHhccccCCccEEEEcCCCh-------------hHHHHHHHHHHHcEEEeEEEEEEEecCCCC


No 33
>NP_200538.1 S-adenosyl-L-methionine-dependent methyltransferases superfamily protein [Arabidopsis thaliana]
Probab=21.14  E-value=4.8e+02  Score=21.37  Aligned_cols=118  Identities=15%  Similarity=0.085  Sum_probs=0.0  Template_Neff=9.100

Q ss_pred             HHHHHHHHhhcceecc--cCcEEEEecCCCCCCCCCChHHHHhhcCCceEEEcCchHHhhcc-------cccceecccce
Q Q_2651978        47 YTQLCQYLNTLTLAVP--YNMRVIHFGAGSDKGVAPGTAVLRQWLPTGTLLVDSDLNDFVSD-------ADSTLIGDCAT  117 (298)
Q Consensus        47 ytqlcqylntltlavp--ynmrvihfgagsdkgvapgtavlrqwlptgtllvdsdlndfvsd-------adstligdcat  117 (298)
                      +.++.+.+-.+....+  -..+|+.+|+|+..       ........+.-++-.|.+.-.-+       ....+.+|...
T Consensus        33 q~~~~~~~lell~~~~~~~~~~ILDiGcGsG~-------~~~~l~~~~~~i~gvDis~~~l~~a~~~~~~~~~~~~D~~~  105 (289)
T NP_200538.1      33 QAKLSERALELLALPEDGVPRFLLDIGCGSGL-------SGETLSEDGHHWIGLDISASMLHVAVEREVEGDLLLGDMGQ  105 (289)
T ss_pred             HHHHHHHHHHHcCCCCCCCCCEEEEECCCCCh-------hHHHHHhCCCEEEEEECCHHHHHHHHHccCCCCEEECCccC


Q ss_pred             eec--cccccEEEeecCCCCcCccccccccccchhHHHHHHHHHHHhcCCcEEEEE
Q Q_2651978       118 VHT--ANKWDLIISDMYDPKTKNVTKENDSKEGFFTYICGFIQQKLALGGSVAIKI  171 (298)
Q Consensus       118 vht--ankwdliisdmydpktknvtkendskegfftyicgfiqqklalggsvaiki  171 (298)
                      ...  ...||+||+..--.-..+..+......--..-+...+...|.-||.+.+..
T Consensus       106 ~~~~~~~~fD~vis~~~l~~l~~~~~~~~~~~~~l~~~l~~l~~~L~~gG~~v~~~  161 (289)
T NP_200538.1     106 GLGLRSGVIDGAISISAVQWLCNADKSSHEPRLRLKAFFGSLYRCLSRGARAVFQV  161 (289)
T ss_pred             CcCCCCCCccEEEEechhHHhhcCcccCCCHHHHHHHHHHHHHHHccCCCEEEEEe
```
