## Supplemental file 4 for "Re-annotation of SARS-CoV-2 proteins using an HHpred-based approach opens new opportunities for a better understanding of this virus": Drosophila.hhr

```
Query         Q_1655985
Match_columns 298
No_of_seqs    1 out of 3
Neff          1
Searched_HMMs 30478
Date          Tue May 17 10:08:19 2022
Command       hhsearch -cpu 8 -i ../results/full.a3m -d /cluster/toolkit/production/databases/hh-suite/Proteomes/Drosophila_melanogaster/Drosophila_melanogaster -o ../results/1655985.hhr -oa3m ../results/1655985.a3m -p 20 -Z 250 -loc -z 1 -b 1 -B 250 -ssm 2 -sc 1 -seq 1 -dbstrlen 10000 -norealign -maxres 32000 -contxt /cluster/toolkit/production/bioprogs/tools/hh-suite-build-new/data/context_data.crf 

 No Hit                             Prob E-value P-value  Score    SS Cols Query HMM  Template HMM
  1 NP_573099.1 CG8939 [Drosophila  97.3  0.0007 2.3E-08   65.0   8.8  180   45-234    30-221 (817)
  2 NP_650590.1 CG5220 [Drosophila  96.6   0.016 5.1E-07   47.4   9.9  162   46-215    28-211 (302)
  3 NP_650947.1 CG7009 [Drosophila  96.5   0.012 4.1E-07   49.4   8.9  162   46-215    28-209 (320)
  4 NP_650835.1 uncharacterized pr  93.2     0.9   3E-05   33.2   9.4  161   49-214    66-247 (250)
  5 NP_001027221.1 CG9960 [Drosoph  90.1     1.4 4.7E-05   30.6   7.2  164   17-189     1-197 (224)
  6 NP_731384.1 spermidine synthas  85.6     5.1 0.00017   31.3   8.6  158   39-210    60-242 (287)
  7 NP_477413.1 adrift [Drosophila  85.5       3 9.7E-05   39.6   8.5  165   47-215   115-323 (700)
  8 NP_649921.1 spermidine synthas  82.8     5.5 0.00018   28.3   7.1  141   59-209     8-171 (217)
  9 NP_001247005.1 spermidine synt  79.1      14 0.00045   29.1   8.8  128   45-184    66-209 (287)
 10 NP_611943.1 CG3570 [Drosophila  44.4   1E+02  0.0033   23.2   7.8  118   50-188   111-246 (302)
 11 NP_001287045.1 CG4300, isoform  43.1 1.2E+02  0.0038   26.3   8.5  133   52-190   184-339 (458)
 12 NP_652562.2 uncharacterized pr  40.9      75  0.0025   20.7   5.9   80   47-130    28-126 (222)
 13 NP_001287044.1 CG4300, isoform  40.7 1.2E+02   0.004   26.2   8.3  131   51-187   182-335 (457)
 14 NP_729798.1 CG4300, isoform A   38.3 1.6E+02  0.0053   24.0   8.2  131   52-188   184-337 (367)
 15 NP_001284851.1 CG6379, isoform  35.6      36  0.0012   32.5   4.4  100  119-218   287-390 (788)
 16 NP_572148.2 CG6379, isoform A   35.6      36  0.0012   32.5   4.4  100  119-218   287-390 (788)
 17 NP_001188743.1 uncharacterized  30.1 1.1E+02  0.0037   19.4   5.5   77   47-130    15-113 (209)
 18 NP_001285787.1 uncharacterized  24.2      56  0.0018   28.7   3.3   83   45-130   169-268 (463)
 19 NP_609330.1 uncharacterized pr  24.2      56  0.0018   28.7   3.3   83   45-130   169-268 (463)
 20 NP_648565.1 CG4300, isoform B   23.2   1E+02  0.0034   25.5   4.6   87  100-188   245-336 (366)
 21 NP_647896.1 uncharacterized pr  21.7      47  0.0015   23.2   1.9   81   50-130    38-140 (238)
 22 NP_001303484.1 uncharacterized  21.6 2.2E+02  0.0073   22.8   6.2  112   59-189   107-235 (317)
 23 NP_651461.1 uncharacterized pr  21.6 2.2E+02  0.0073   22.8   6.2  112   59-189   107-235 (317)

No 1
>NP_573099.1 CG8939 [Drosophila melanogaster]
Probab=97.30  E-value=0.0007  Score=64.97  Aligned_cols=180  Identities=21%  Similarity=0.213  Sum_probs=101.0  Template_Neff=7.000

Q ss_pred             HHHHHHHHHHhhcceecccCcEEEEecCCCCCCCCCChHHHHhhcCCceEEEcCchHHhhcccc-cceeccccee-----
Q Q_1655985        45 AKYTQLCQYLNTLTLAVPYNMRVIHFGAGSDKGVAPGTAVLRQWLPTGTLLVDSDLNDFVSDAD-STLIGDCATV-----  118 (298)
Q Consensus        45 akytqlcqylntltlavpynmrvihfgagsdkgvapgtavlrqwlptgtllvdsdlndfvsdad-stligdcatv-----  118 (298)
                      .++.||++.+..+    +-..+|+.+|+|...    -+.++.+..|.+..++.-|+........ .++.+|..+.     
T Consensus        30 ~Kl~qL~~~~~~l----~~~~~VLDLGaG~G~----~~~~la~~~p~~~~ViGVDlsp~~~~~nv~~i~~DIt~~~~~~~  101 (817)
T NP_573099.1      30 FKLIQLNRKFGFL----QQSQVCLDLCAAPGG----WMQVAKQNMPVSSIVIGVDLFPIRPIAGCIGLVEDITTEKCRQS  101 (817)
T ss_pred             HHHHHHHHHcccc----cCCCEEEEeCCCCCH----HHHHHHHhCCCCcEEEEEeCCCcCcccCeEEEEcCCCchhHHHh
Confidence            4556666654432    457899999987531    1245566667665555555554322212 2233555544     


Q ss_pred             ---e-ccccccEEEeecCCCCcCccccccccccchhHHHHHHHHHHHhcCCcEEEEEeecc-cchhHHHHHhHHHHHHHH
Q Q_1655985       119 ---H-TANKWDLIISDMYDPKTKNVTKENDSKEGFFTYICGFIQQKLALGGSVAIKITEHS-WNADLYKLMGHFAWWTAF  193 (298)
Q Consensus       119 ---h-tankwdliisdmydpktknvtkendskegfftyicgfiqqklalggsvaikitehs-wnadlyklmghfawwtaf  193 (298)
                         + ...++|+||+|..---+.......-......-.+...+.+.|.-||.+.+++.... ++.-++.+..+|....++
T Consensus       102 L~k~l~~~~fDvVi~dg~pn~~~~~~~d~~~~~~l~~~~Lk~a~~~LkpGG~lVikv~~s~~~~~l~~~l~~~F~~V~~~  181 (817)
T NP_573099.1     102 LTKELQSWKADVVLHDGAPNVGRNWLYDAYQQICLTLNALKLSTQFLRNGGWFVTKVFRSKDYNALLWVLKQLFKKVHAT  181 (817)
T ss_pred             hhHhHhhCCcCEEEECCCCCCCcchhHHHHHhHHHHHHHHHHHHHHeecceEEEEEEcCcccHHHHHHHHHHHhhccEEe
Confidence               1 35689999998651111111100000011112223344566778999999776543 333334444566666555


Q ss_pred             hhcc-CCcccceEEeeccccCCcHHHcCeEEeeeeEeEEecC
Q Q_1655985       194 VTNV-NASSSEAFLIGCNYLGKPREQIDGYVMHANYIFWRNT  234 (298)
Q Consensus       194 vtnv-nassseafligcnylgkpreqidgyvmhanyifwrnt  234 (298)
                      .... ..+++|.|+++.+|...  ..|+....+++|+|.+-.
T Consensus       182 kp~sSr~~s~Eifvvc~g~~~~--~~i~~~l~~~~~~f~~~~  221 (817)
T NP_573099.1     182 KPSASRKESAEIFVVCQGYLAP--DHIDPRLLDSKYVFEELD  221 (817)
T ss_pred             CCCcCCCCCceEEEEEccCCCC--CCCChhhCChhHHHHhcc
Confidence            4332 35678888887776653  468899999999998743


No 2
>NP_650590.1 CG5220 [Drosophila melanogaster]
Probab=96.61  E-value=0.016  Score=47.37  Aligned_cols=162  Identities=17%  Similarity=0.107  Sum_probs=0.0  Template_Neff=8.600

Q ss_pred             HHHHHHHHHhhcceecccCcEEEEecCCCCCCCCCChHHHHhhcC---------CceEEEcCchHHhhcccccceecccc
Q Q_1655985        46 KYTQLCQYLNTLTLAVPYNMRVIHFGAGSDKGVAPGTAVLRQWLP---------TGTLLVDSDLNDFVSDADSTLIGDCA  116 (298)
Q Consensus        46 kytqlcqylntltlavpynmrvihfgagsdkgvapgtavlrqwlp---------tgtllvdsdlndfvsdadstligdca  116 (298)
                      |..|+.+..+.+.    ..++|+.+|+|...    -+.++.+.++         ...-++--|+........-+.+-...
T Consensus        28 KL~~i~~~~~~~~----~~~~VlDLg~gpG~----~s~~l~~~~~~~~~~~~~~~~~~ivgvDl~~~~~~~~v~~i~gDi   99 (302)
T NP_650590.1      28 KLLHVDEAYGILN----GVQRAVDLCAAPGS----WSQVLSRKLYDTCETDDEKSAVKIIAVDLQAMAPIRGILQLQGDI   99 (302)
T ss_pred             HHHHHHHHhCccc----CCCEEEEeCCCCcH----HHHHHHHHhhhcCCCccccCCcEEEEEcCccccccCCEEEeeCCC


Q ss_pred             eee-----------ccccccEEEeecCCCCcCccccccccccchhHHHHHHHHHHHhcCCcEEEEEeecccchhHHHHHh
Q Q_1655985       117 TVH-----------TANKWDLIISDMYDPKTKNVTKENDSKEGFFTYICGFIQQKLALGGSVAIKITEHSWNADLYKLMG  185 (298)
Q Consensus       117 tvh-----------tankwdliisdmydpktknvtkendskegfftyicgfiqqklalggsvaikitehswnadlyklmg  185 (298)
                      +-.           ...++|+|++|+--..+..-............-..-.+.+.|..||.+.+|+-...-...+++.+.
T Consensus       100 ~~~~~~~~i~~~~~~~~~~DlVi~D~~~~~~g~~~~d~~~~~~l~~~~L~~a~~~LkpGG~lv~kvf~~~~~~~l~~~l~  179 (302)
T NP_650590.1     100 TKQSTAEAIIGHFGGNEKAQLVVCDGAPDVTGVHEMDEYMQHQLLVAALSIATCVLETGGTFVAKIFKGNATSLLSSQMQ  179 (302)
T ss_pred             CCHHHHHHHHHhhCCCCCccEEEeCCCCCCCCCcccCHHHHHHHHHHHHHHHHHheeceeEEEEEEcCcchHHHHHHHHH


Q ss_pred             HHHHHHHHhh--ccCCcccceEEeeccccCCc
Q Q_1655985       186 HFAWWTAFVT--NVNASSSEAFLIGCNYLGKP  215 (298)
Q Consensus       186 hfawwtafvt--nvnassseafligcnylgkp  215 (298)
                      .|-....++.  ....+|+|.|+++.++....
T Consensus       180 ~~F~~v~~~kp~~Sr~~s~E~yiV~~~~~~~~  211 (302)
T NP_650590.1     180 IFFKKFDIYKPPSSRPSSIEAFVVCSDFCLPE  211 (302)
T ss_pred             HHccccEEECCCCCCCCCcEEEEEEeccCCCC


No 3
>NP_650947.1 CG7009 [Drosophila melanogaster]
Probab=96.51  E-value=0.012  Score=49.39  Aligned_cols=162  Identities=17%  Similarity=0.129  Sum_probs=0.0  Template_Neff=7.900

Q ss_pred             HHHHHHHHHhhcceecccCcEEEEecCCCCCCCCCChHHHHhhcCC--------ceEEEcCchHHhhcccccceecccce
Q Q_1655985        46 KYTQLCQYLNTLTLAVPYNMRVIHFGAGSDKGVAPGTAVLRQWLPT--------GTLLVDSDLNDFVSDADSTLIGDCAT  117 (298)
Q Consensus        46 kytqlcqylntltlavpynmrvihfgagsdkgvapgtavlrqwlpt--------gtllvdsdlndfvsdadstligdcat  117 (298)
                      |..|+.+..+.+.    ...+|+.+|+|...    -..++.+.+..        ...++--|+.........+.+-...+
T Consensus        28 KL~~i~~~~~~~~----~~~~vlDLgagpG~----~sq~l~~~~~~~~~~~~~~~~~ivgVDl~~~~~~~~v~~i~~Dit   99 (320)
T NP_650947.1      28 KLLQADETFQLLE----GLTRAVDLCAAPGS----WSQVLAKRLYEPLPPEEREKVKIIAVDLQGMAPIEGVKQLRADIS   99 (320)
T ss_pred             HHHHHHHHcCCcc----CCCEEEEcCCCCcH----HHHHHHHHhcCCCChhHhCCcEEEEEeCCCCCCCCCeEEEeCCCC


Q ss_pred             ee----------ccccccEEEeecCCCCcCccccccccccchhHHHHHHHHHHHhcCCcEEEEEeecccchhHHHHHhHH
Q Q_1655985       118 VH----------TANKWDLIISDMYDPKTKNVTKENDSKEGFFTYICGFIQQKLALGGSVAIKITEHSWNADLYKLMGHF  187 (298)
Q Consensus       118 vh----------tankwdliisdmydpktknvtkendskegfftyicgfiqqklalggsvaikitehswnadlyklmghf  187 (298)
                      -.          ..+++|+|++|+-...+..-............-......+.|.-||.+.+|+-...-...++..+..+
T Consensus       100 ~~~~~~~i~~~~~~~~~DlVv~Dgap~~tg~~~~d~~~~~~l~~~aL~~a~~~LkpGG~fV~Kif~~~~~~~L~~~l~~~  179 (320)
T NP_650947.1     100 KESTAEAIIEFFGGEKAQIVVSDGAPDSTGMHDFDSYVQGELLLSALSISTFILEEGGSFVSKIYRADRTSRLYTQLKRF  179 (320)
T ss_pred             CHHHHHHHHHHhCCCCcCEEEECCCCCCCCCccccHHHHHHHHHHHHHHHHHheeceEEEEEEecCcccHHHHHHHHHHH


Q ss_pred             HHHHHHhhccC--CcccceEEeeccccCCc
Q Q_1655985       188 AWWTAFVTNVN--ASSSEAFLIGCNYLGKP  215 (298)
Q Consensus       188 awwtafvtnvn--assseafligcnylgkp  215 (298)
                      -...-++....  .+|+|.|+++.++.+..
T Consensus       180 F~~V~~~Kp~~Sr~~S~E~yiVc~g~~~~~  209 (320)
T NP_650947.1     180 FKNVCVFKPSASRNSSIEAFVVAREFCLPD  209 (320)
T ss_pred             cCceEEECCcCCCCCCceEEEEEEecCCCC


No 4
>NP_650835.1 uncharacterized protein Dmel_CG11447 [Drosophila melanogaster]
Probab=93.25  E-value=0.9  Score=33.17  Aligned_cols=161  Identities=20%  Similarity=0.152  Sum_probs=0.0  Template_Neff=10.700

Q ss_pred             HHHHHHhhcceecccCcEEEEecCCCCCCCCCChHHHHhhcC--------CceEEEcCchHHhhcccccceecc-cceee
Q Q_1655985        49 QLCQYLNTLTLAVPYNMRVIHFGAGSDKGVAPGTAVLRQWLP--------TGTLLVDSDLNDFVSDADSTLIGD-CATVH  119 (298)
Q Consensus        49 qlcqylntltlavpynmrvihfgagsdkgvapgtavlrqwlp--------tgtllvdsdlndfvsdadstligd-catvh  119 (298)
                      .+++.+..+. ...-..+|+.+|+|+..    -+..+.+.++        .+.-++--|............+.. ..+--
T Consensus        66 ~l~~~~~~~~-~~~~~~~vldig~G~G~----~~~~~~~~~~~~~~~~~~~~~~v~~~D~~~~~~~~~~~~~~~~d~~~~  140 (250)
T NP_650835.1      66 KLLEIDDKYG-ILRPGDTVLECGAAPGS----WTQVAVERTNANGKQERAPQGAVFSIDLLHFHAVPGATIFGGMDFTSS  140 (250)
T ss_pred             HHHHHHHHhC-CCCCCCEEEECCCCCCH----HHHHHHHHhccCCCCcCCCCCeEEEEeCccccCCCCeEEeccCCCCCH


Q ss_pred             cc----------ccccEEEeecCCCCcCccccccccccchhHHHHHHHHHHHhcCCcEEEEEeecccchhHHHHHhHHHH
Q Q_1655985       120 TA----------NKWDLIISDMYDPKTKNVTKENDSKEGFFTYICGFIQQKLALGGSVAIKITEHSWNADLYKLMGHFAW  189 (298)
Q Consensus       120 ta----------nkwdliisdmydpktknvtkendskegfftyicgfiqqklalggsvaikitehswnadlyklmghfaw  189 (298)
                      ..          +++|+|++|+..+....-..+.........-+...+.+.+.-||.+.+++-..+-...+..++..+--
T Consensus       141 ~~~~~~~~~~~~~~~D~Ii~d~~~~~~~~~~~~~~~~~~~~~~~l~~~~~~l~~gG~lvi~~~~~~~~~~~~~~l~~~f~  220 (250)
T NP_650835.1     141 LAQKRLREALQDRKVNCVLSDMAPNATGVRMLDQESITNLCYEVLRFALAMSAPQAHLVVKVWDNGDVPKLERDMLRFYE  220 (250)
T ss_pred             HHHHHHHHHHccCCcCEEEeCCCCCCCCCccCCHHHHHHHHHHHHHHHHHhccccEEEEEEeCCCccHHHHHHHHHHHhh


Q ss_pred             HHHHhhcc--CCcccceEEeeccccCC
Q Q_1655985       190 WTAFVTNV--NASSSEAFLIGCNYLGK  214 (298)
Q Consensus       190 wtafvtnv--nassseafligcnylgk  214 (298)
                      ..-++...  .++++|.+++.+.+-++
T Consensus       221 ~~~~~~~~~~~~~~~e~~l~~~~~~~~  247 (250)
T NP_650835.1     221 KVKRVKPRASRGDSAEHFLVARNFKGA  247 (250)
T ss_pred             eeEEECCcccCCCCceEEEEEEecCCC


No 5
>NP_001027221.1 CG9960 [Drosophila melanogaster]
Probab=90.15  E-value=1.4  Score=30.58  Aligned_cols=164  Identities=11%  Similarity=0.117  Sum_probs=0.0  Template_Neff=11.400

Q ss_pred             HHHHHHHhcCccccccCCCCCcchhhhHHHHHHHHHHHhhcceecccCcEEEEecCCCCCCCCCChHHHHhhcCCceEEE
Q Q_1655985        17 MQRMLLEKCDLQNYGDSATLPKGIMMNVAKYTQLCQYLNTLTLAVPYNMRVIHFGAGSDKGVAPGTAVLRQWLPTGTLLV   96 (298)
Q Consensus        17 mqrmllekcdlqnygdsatlpkgimmnvakytqlcqylntltlavpynmrvihfgagsdkgvapgtavlrqwlptgtllv   96 (298)
                      |++...+.-....|++-.+.++...+-.....++.+.++-     +...+|+.+|+|...-    +..+.+.++...-++
T Consensus         1 ~~~~~~~~~~~~~~~~~~~~~~~~~~~~~~l~~~~~~~~~-----~~~~~vldig~G~G~~----~~~~~~~~~~~~~~~   71 (224)
T NP_001027221.1    1 METPYTDHLSPEDFEHVYEPAEDSFLLLDALEKDLEYLDR-----LQPSLCVELGSGSGVI----ITALAKKLAGFSLCL   71 (224)
T ss_pred             CCCCCccCCChhhcccccCCchHHHHHHHHHHHHHHHHhh-----cCCCEEEEeCCCCCHH----HHHHHHHhcCCCcEE


Q ss_pred             cCchHHhhccc-----------ccceecccceeeccccccEEEeec----------------------CCCCcCcccccc
Q Q_1655985        97 DSDLNDFVSDA-----------DSTLIGDCATVHTANKWDLIISDM----------------------YDPKTKNVTKEN  143 (298)
Q Consensus        97 dsdlndfvsda-----------dstligdcatvhtankwdliisdm----------------------ydpktknvtken  143 (298)
                      -.|.+...-+.           -....+|.......+++|+|+++.                      ++..........
T Consensus        72 ~~d~~~~~~~~~~~~~~~~~~~~~~~~~d~~~~~~~~~~D~i~~~~~~~~~~~~~~~~~~~~~~~~~~~~~~~~~~~~~~  151 (224)
T NP_001027221.1   72 ATDINPKACNATRRTATRNGARLDSIRCSLADALRPRSVDVLLFNPPYVVTSDEELQTQQFDSHSESSTDRNLVFSWAGG  151 (224)
T ss_pred             EEECCHHHHHHHHHHHHHcCCCcEEEEcchhHhcCCCCcCEEEEcCCCCCCCchhhhhhccccccCcCCCcccchhhcCC


Q ss_pred             ccccchhHHHHHHHHHHHhcCCcEEEEEeecccchhHHHHHhHHHH
Q Q_1655985       144 DSKEGFFTYICGFIQQKLALGGSVAIKITEHSWNADLYKLMGHFAW  189 (298)
Q Consensus       144 dskegfftyicgfiqqklalggsvaikitehswnadlyklmghfaw  189 (298)
                      .........+...+.+.|.-||.+.+.........++.+++...++
T Consensus       152 ~~~~~~~~~~l~~~~~~l~~~G~~~~~~~~~~~~~~~~~~l~~~gf  197 (224)
T NP_001027221.1  152 QDGRRVTDILLKQLDDILSPRGVLYLLLLRENKPEEIIKYLEGLQF  197 (224)
T ss_pred             CCchHHHHHHHHHHHHheeeceEEEEEeCCCCCHHHHHHHHHhcCc


No 6
>NP_731384.1 spermidine synthase, isoform A [Drosophila melanogaster]
Probab=85.65  E-value=5.1  Score=31.31  Aligned_cols=158  Identities=22%  Similarity=0.235  Sum_probs=0.0  Template_Neff=9.400

Q ss_pred             chhhhHHHHHHHHHHHhhcceecccCcEEEEecCCCCCCCCCChHHHHhhcCCceEEEcCchHHhh--------------
Q Q_1655985        39 GIMMNVAKYTQLCQYLNTLTLAVPYNMRVIHFGAGSDKGVAPGTAVLRQWLPTGTLLVDSDLNDFV--------------  104 (298)
Q Consensus        39 gimmnvakytqlcqylntltlavpynmrvihfgagsdkgvapgtavlrqwlptgtllvdsdlndfv--------------  104 (298)
                      ..+.....|.+....+--+.  .|...||+.+|+|..     +.+..-...+.+.-++--|++.-+              
T Consensus        60 ~~~~~~~~y~~~~~~l~~~~--~~~~~~VLdiG~G~G-----~~~~~l~~~~~~~~v~~veid~~~i~~~~~~~~~~~~~  132 (287)
T NP_731384.1      60 CTARDEFSYQEMISFLPLCA--HPNPKKVLIVGGGDG-----GVAREVVKHPLVEEVHQVEIDDRVVELSKQYLPAMACG  132 (287)
T ss_pred             ecCCchHHHHHHHHHHHHHc--CCCCCeEEEEcCCcc-----HHHHHHHcCCCCcEEEEEEcCHHHHHHHHHHhHHhhcc


Q ss_pred             --cccccceecccceeecc--ccccEEEeecCCCCcCccccccccccchhHHHHHHHHHHHhcCCcEEEEEeecccchhH
Q Q_1655985       105 --SDADSTLIGDCATVHTA--NKWDLIISDMYDPKTKNVTKENDSKEGFFTYICGFIQQKLALGGSVAIKITEHSWNADL  180 (298)
Q Consensus       105 --sdadstligdcatvhta--nkwdliisdmydpktknvtkendskegfftyicgfiqqklalggsvaikitehswnadl  180 (298)
                        .+.-...++|....-..  ++||+||+|.++|...       ....+-.-....+.+.|.-||-+++.......+.+.
T Consensus       133 ~~~~~v~~~~~d~~~~l~~~~~~~D~Ii~d~~~~~~~-------~~~~~~~~~~~~~~~~L~~gG~lv~~~~~~~~~~~~  205 (287)
T NP_731384.1     133 FANEKLKLTIGDGFDYMKKHKNEFDVIITDSSDPIGP-------AVSLFQESYYELMKHALKDDGIVCSQGGSFWLDLDY  205 (287)
T ss_pred             ccCCCEEEEECcHHHHHHHcCCceeEEEEeCCCCCCc-------chhhcCHHHHHHHHHHeeeccEEEEeCCCcccCHHH


Q ss_pred             HHHHh-----HHHHHHHHhhccCCc--ccceEEeecc
Q Q_1655985       181 YKLMG-----HFAWWTAFVTNVNAS--SSEAFLIGCN  210 (298)
Q Consensus       181 yklmg-----hfawwtafvtnvnas--sseafligcn  210 (298)
                      .+-+-     .|.....+...+...  ....|+++..
T Consensus       206 ~~~~~~~l~~~F~~v~~~~~~~~~~~~~~~~~~~as~  242 (287)
T NP_731384.1     206 IKKTMSGCKEHFAKVAYAVTSVPSYPCGHIGFVMGSL  242 (287)
T ss_pred             HHHHHHHHHHHCCcceEEEEeCcccCcceEEEEEEEC


No 7
>NP_477413.1 adrift [Drosophila melanogaster]
Probab=85.54  E-value=3  Score=39.63  Aligned_cols=165  Identities=18%  Similarity=0.181  Sum_probs=0.0  Template_Neff=6.800

Q ss_pred             HHHHHHHHhhcceecccCcEEEEecCCCCCCCCCChHHHHhhcCCc----------------eEEEcCchHHhhcccccc
Q Q_1655985        47 YTQLCQYLNTLTLAVPYNMRVIHFGAGSDKGVAPGTAVLRQWLPTG----------------TLLVDSDLNDFVSDADST  110 (298)
Q Consensus        47 ytqlcqylntltlavpynmrvihfgagsdkgvapgtavlrqwlptg----------------tllvdsdlndfvsdadst  110 (298)
                      +..+.+.+..+.+..+-..+++|.|.|...-    +..|.+++++.                .-....|....+.++.-.
T Consensus       115 w~Kl~EIl~~~~l~~~~~~~vLDLGeGpGgf----s~~L~~~~~~~~~~~~~~~~~~g~TLnp~~~g~d~s~mi~~dr~~  190 (700)
T NP_477413.1     115 WCKLFECLHRYPLVTKPAVNSMHLCEAPGAF----IASLNHYLHSKYEKDEIKWRWRSTTLNPYYEGNAINQMISDDRFI  190 (700)
T ss_pred             HHHHHHHHHHCCCCCCCCCeEEEECCCCcHH----HHHHHHHhcccCCCCceeeEEEeecCCCccccccHHHhccchHhH


Q ss_pred             ee------------ccccee------------eccccccEEEeecCCCCcCccccccccccchhHHHHHHHHHHHhcCCc
Q Q_1655985       111 LI------------GDCATV------------HTANKWDLIISDMYDPKTKNVTKENDSKEGFFTYICGFIQQKLALGGS  166 (298)
Q Consensus       111 li------------gdcatv------------htankwdliisdmydpktknvtkendskegfftyicgfiqqklalggs  166 (298)
                      .-            ||....            ....++|+|++|.--.-+.+-...........--..-.+.+-|.-||+
T Consensus       191 ~~t~~~w~fg~d~tGDI~~~~~i~~l~~~~~~~~~~~fDLVtADgsi~~~~~~~~qe~~~~~L~~~el~~al~vLkpGG~  270 (700)
T NP_477413.1     191 VHTLDNWFFHKDLTGNLLDVANIDHLVERCEVEFQGQVDLVTADGSIDCAAQPDCQEEIVVRLFFAEVLSALRILSSGGN  270 (700)
T ss_pred             hccCCceeeccCCCCCccCHHHHHHHHHHChhhcCCCEEEEEECCCccCCCCcCCCHHHHHHHHHHHHHHHHHhhcceEE


Q ss_pred             EEEEE---eecccchhHHHHHhHH-HHHHHHhhccCCcccceEEeeccccCCc
Q Q_1655985       167 VAIKI---TEHSWNADLYKLMGHF-AWWTAFVTNVNASSSEAFLIGCNYLGKP  215 (298)
Q Consensus       167 vaiki---tehswnadlyklmghf-awwtafvtnvnassseafligcnylgkp  215 (298)
                      ..+|+   .++.+..-+|.+.-.| .-...-.....+.++|+++++.++.+..
T Consensus       271 fViK~ft~~e~~t~~ll~lL~~~F~~V~i~KP~tSk~~nSEvYlVc~~f~~~~  323 (700)
T NP_477413.1     271 FLVKMFTLFEACSVSLLYTLNCIFEEVHIFKPATSKRGNSEVYVICLNYNKDH  323 (700)
T ss_pred             EEEEeCCccccccHHHHHHHHHHcCceEEECcHhcCCCCeEEEEEEEEecCCC


No 8
>NP_649921.1 spermidine synthase, isoform B [Drosophila melanogaster]
Probab=82.82  E-value=5.5  Score=28.28  Aligned_cols=141  Identities=23%  Similarity=0.239  Sum_probs=0.0  Template_Neff=10.700

Q ss_pred             eecccCcEEEEecCCCCCCCCCChHHHHhhcCCceEEEcCchHHh--------------hcccccceeccccee--eccc
Q Q_1655985        59 LAVPYNMRVIHFGAGSDKGVAPGTAVLRQWLPTGTLLVDSDLNDF--------------VSDADSTLIGDCATV--HTAN  122 (298)
Q Consensus        59 lavpynmrvihfgagsdkgvapgtavlrqwlptgtllvdsdlndf--------------vsdadstligdcatv--htan  122 (298)
                      ++.+-..||+.+|+|...   ....+++..-..-...+|.|-...              -.+.-....+|....  ...+
T Consensus         8 ~~~~~~~~vLdiG~G~G~---~~~~l~~~~~~~~v~~vd~~~~~~~~~~~~~~~~~~~~~~~~~~~~~~d~~~~~~~~~~   84 (217)
T NP_649921.1       8 CAHPNPKKVLIVGGGDGG---VAREVVKHPLVEEVHQVEIDDRVVELSKQYLPAMACGFANEKLKLTIGDGFDYMKKHKN   84 (217)
T ss_pred             hhCCCCCeEEEECCCCcH---HHHHHhhCCCccEEEEEECCHHHHHHHHHHhHHhhccccCCCEEEEECcHHHHHHHCCC


Q ss_pred             cccEEEeecCCCCcCccccccccccchhHHHHHHHHHHHhcCCcEEEEEeecccchhHHHHHh-----HHHHHHHHhhcc
Q Q_1655985       123 KWDLIISDMYDPKTKNVTKENDSKEGFFTYICGFIQQKLALGGSVAIKITEHSWNADLYKLMG-----HFAWWTAFVTNV  197 (298)
Q Consensus       123 kwdliisdmydpktknvtkendskegfftyicgfiqqklalggsvaikitehswnadlyklmg-----hfawwtafvtnv  197 (298)
                      ++|+||+|..++       .......+..-...-+.+.|.-||-+.+......+..+..+.+-     .|.++..+...+
T Consensus        85 ~~D~ii~~~~~~-------~~~~~~~~~~~~l~~~~~~L~~~G~lv~~~~~~~~~~~~~~~~~~~~~~~f~~~~~~~~~~  157 (217)
T NP_649921.1      85 EFDVIITDSSDP-------IGPAVSLFQESYYELMKHALKDDGIVCSQGGSFWLDLDYIKKTMSGCKEHFAKVAYAVTSV  157 (217)
T ss_pred             ceEEEEEeCCCC-------CCcChhhcCHHHHHHHHHHeeccCEEEEeCCCccCCHHHHHHHHHHHHHHcCcceEEEEec


Q ss_pred             CCc--ccceEEeec
Q Q_1655985       198 NAS--SSEAFLIGC  209 (298)
Q Consensus       198 nas--sseafligc  209 (298)
                      ..-  ....|++++
T Consensus       158 ~~~~~~~~~~~~~s  171 (217)
T NP_649921.1     158 PSYPCGHIGFVMGS  171 (217)
T ss_pred             cccCcceEEEEEEE


No 9
>NP_001247005.1 spermidine synthase, isoform C [Drosophila melanogaster]
Probab=79.10  E-value=14  Score=29.08  Aligned_cols=128  Identities=20%  Similarity=0.221  Sum_probs=0.0  Template_Neff=9.200

Q ss_pred             HHHHHHHHHHhhcceecccCcEEEEecCCCCCCCCCChHHHHhhcCCceEEEcCchHHhh--------------cccccc
Q Q_1655985        45 AKYTQLCQYLNTLTLAVPYNMRVIHFGAGSDKGVAPGTAVLRQWLPTGTLLVDSDLNDFV--------------SDADST  110 (298)
Q Consensus        45 akytqlcqylntltlavpynmrvihfgagsdkgvapgtavlrqwlptgtllvdsdlndfv--------------sdadst  110 (298)
                      ..|.+.+..+--+.  .|-..||+.+|+|...   ...++++..-......||.|-.-.-              ...-..
T Consensus        66 ~~y~~~~~~l~~~~--~~~~~~VL~iG~G~G~---~~~~l~~~~~~~~v~~veid~~~i~~~~~~~~~~~~~~~~~~v~i  140 (287)
T NP_001247005.1   66 FSYQEMISFLPLCA--HPNPKKVLIVGGGDGG---VAREVVKHPLVEEVHQVEIDDRVVELSKQYLPAMACGFANEKLKL  140 (287)
T ss_pred             HHHHHHHHHHHHHh--CCCCCeEEEECCCCcH---HHHHHHcCCCCcEEEEEEcCHHHHHHHHHHhHHhhccccCCCEEE


Q ss_pred             eecccceeecc--ccccEEEeecCCCCcCccccccccccchhHHHHHHHHHHHhcCCcEEEEEeecccchhHHHHH
Q Q_1655985       111 LIGDCATVHTA--NKWDLIISDMYDPKTKNVTKENDSKEGFFTYICGFIQQKLALGGSVAIKITEHSWNADLYKLM  184 (298)
Q Consensus       111 ligdcatvhta--nkwdliisdmydpktknvtkendskegfftyicgfiqqklalggsvaikitehswnadlyklm  184 (298)
                      .++|....-..  ++||+||+|.++|...       ....+..-....+.+.|.-||-+++.........+..+-+
T Consensus       141 ~~~d~~~~~~~~~~~~DvIi~d~~~~~~~-------~~~~~~~~~~~~~~~~L~p~Gilv~~~~~~~~~~~~~~~~  209 (287)
T NP_001247005.1  141 TIGDGFDYMKKHKNEFDVIITDSSDPIGP-------AVSLFQESYYELMKHALKDDGIVCSQGGSFWLDLDYIKKT  209 (287)
T ss_pred             EECcHHHHHHHcCCCeeEEEEeCCCCCCc-------chhhcCHHHHHHHHHHeecccEEEEeCCCcccCHHHHHHH


No 10
>NP_611943.1 CG3570 [Drosophila melanogaster]
Probab=44.36  E-value=1e+02  Score=23.18  Aligned_cols=118  Identities=11%  Similarity=0.044  Sum_probs=0.0  Template_Neff=10.300

Q ss_pred             HHHHHhhcceecccCcEEEEecCCCCCCCCCChHHHHhhcCCceEEEcCchHHhhc------ccccceecccce------
Q Q_1655985        50 LCQYLNTLTLAVPYNMRVIHFGAGSDKGVAPGTAVLRQWLPTGTLLVDSDLNDFVS------DADSTLIGDCAT------  117 (298)
Q Consensus        50 lcqylntltlavpynmrvihfgagsdkgvapgtavlrqwlptgtllvdsdlndfvs------dadstligdcat------  117 (298)
                      +...+..+.+..+.+++|+-+|+|+..-...          .+.-++..|+++-..      ...-.++..-..      
T Consensus       111 ~~~~~~~~~~~~~~~~~vldiG~G~G~~~~~----------~~~~v~~~D~~~~~~~~~~~~~~~~~~~~~d~~~~~~~~  180 (302)
T NP_611943.1     111 LGEVQCRLMEEPPDRLHVLDVGSCFNPFSSA----------PHLEVTALDLCPATEDVLQADFLKVEVVPGIREPELEEG  180 (302)
T ss_pred             chHHHHHhccCCCCCcEEEEECCCCCccccC----------CCcEEEEEECCHHHHHHHHHHhhCCeeecccccccccCC


Q ss_pred             ---eeccccccEEEeecCCCCcCccccccccccchhHHHHHHH---HHHHhcCCcEEEEEeecccchhHHHHHhHHH
Q Q_1655985       118 ---VHTANKWDLIISDMYDPKTKNVTKENDSKEGFFTYICGFI---QQKLALGGSVAIKITEHSWNADLYKLMGHFA  188 (298)
Q Consensus       118 ---vhtankwdliisdmydpktknvtkendskegfftyicgfi---qqklalggsvaikitehswnadlyklmghfa  188 (298)
                         ....+++|+|+++..-....+..           ....++   .+.|.-||.+.+..-.........+.+..+.
T Consensus       181 ~~~~~~~~~~D~Vi~~~~l~~~~~~~-----------~~~~~l~~~~~~L~~gG~l~~~~~~~~~~~~~~~~~~~~~  246 (302)
T NP_611943.1     181 SVRRLPASHYECVIFSLLLEYMPSAE-----------QRLQCCLQAYDLLLPEGILVLITPDSQHVGKNAHLMKNWR  246 (302)
T ss_pred             chhhCCccCeEEEEEeCchHhCCCHH-----------HHHHHHHHHHHhEEEeEEEEEEeCCccccchhHHHHHHHH


No 11
>NP_001287045.1 CG4300, isoform D [Drosophila melanogaster]
Probab=43.11  E-value=1.2e+02  Score=26.32  Aligned_cols=133  Identities=14%  Similarity=0.149  Sum_probs=0.0  Template_Neff=8.100

Q ss_pred             HHHhhcceecccCcEEEEecCCCCCCCCCChHHHHhhcCCceEEEcCchHHh------------------hcccccceec
Q Q_1655985        52 QYLNTLTLAVPYNMRVIHFGAGSDKGVAPGTAVLRQWLPTGTLLVDSDLNDF------------------VSDADSTLIG  113 (298)
Q Consensus        52 qylntltlavpynmrvihfgagsdkgvapgtavlrqwlptgtllvdsdlndf------------------vsdadstlig  113 (298)
                      +.+....+..+...+|+.+|+|...-    ...+....|.-...||.|-.-.                  -.+.-...++
T Consensus       184 e~l~~~~~~~~~~~~VLdIG~G~G~~----~~~l~~~~~~~V~~vDid~~vi~~a~~~l~~~~~~~~~~~~~~~v~ii~~  259 (458)
T NP_001287045.1  184 ETLMCRGVENYEGKEICILGGGDGAL----LYELLKENPKHVVMLEIDELVMQTCNKYLNVICGDVLEKRKGDQYEIIVG  259 (458)
T ss_pred             HHHHHHHHhCCCCCEEEEECCCCCHH----HHHHHHhCCCEEEEEECCHHHHHHHHHHHHHHhcchhHhccCCcEEEEEC


Q ss_pred             ccceeecc-----ccccEEEeecCCCCcCccccccccccchhHHHHHHHHHHHhcCCcEEEEEeecccchhHHHHHhHHH
Q Q_1655985       114 DCATVHTA-----NKWDLIISDMYDPKTKNVTKENDSKEGFFTYICGFIQQKLALGGSVAIKITEHSWNADLYKLMGHFA  188 (298)
Q Consensus       114 dcatvhta-----nkwdliisdmydpktknvtkendskegfftyicgfiqqklalggsvaikitehswnadlyklmghfa  188 (298)
                      ||...-..     .+||+|++|..+......  .......|..-+...+.+.|.-||.+.+-+...++..++-.+...+.
T Consensus       260 D~~~~l~~~~~~~~~fD~Ii~d~~~~~~~~~--~~~~~~~f~~~~l~~~~~~LkpgG~lii~~~~~~~~~~~~~~~~~~~  337 (458)
T NP_001287045.1  260 DCVEYLKKFIAEGRKFDYVFGDLTDIPITDA--PEGETWDFIRTIFEHSFKVLKPDGKYLTHGNGSTCKVQLRLFEEQLN  337 (458)
T ss_pred             CHHHHHHHHHhcCCCccEEEEeCCCCCCCCC--CCCCCHHHHHHHHHHHHHhEEeeEEEEEEcCCccchhcHHHHHHHHH


Q ss_pred             HH
Q Q_1655985       189 WW  190 (298)
Q Consensus       189 ww  190 (298)
                      ..
T Consensus       338 ~l  339 (458)
T NP_001287045.1  338 LL  339 (458)
T ss_pred             HH


No 12
>NP_652562.2 uncharacterized protein Dmel_CG18661, isoform A [Drosophila melanogaster]
Probab=40.93  E-value=75  Score=20.69  Aligned_cols=80  Identities=14%  Similarity=0.146  Sum_probs=0.0  Template_Neff=12.300

Q ss_pred             HHHHHHHHhhcceecccCcEEEEecCCCCCCCCCChHHHHhhcCCceEEEcCchHHh-------------------hccc
Q Q_1655985        47 YTQLCQYLNTLTLAVPYNMRVIHFGAGSDKGVAPGTAVLRQWLPTGTLLVDSDLNDF-------------------VSDA  107 (298)
Q Consensus        47 ytqlcqylntltlavpynmrvihfgagsdkgvapgtavlrqwlptgtllvdsdlndf-------------------vsda  107 (298)
                      +..+.+.+....-..+-+.+|+.+|+|+    ..-+..+....+......-.--.+.                   ....
T Consensus        28 ~~~~~~~l~~~~~~~~~~~~vldiG~G~----g~~~~~l~~~~~~~~~~~~d~~~~~~~~~~~~~~~~~~~~~~~~~~~~  103 (222)
T NP_652562.2      28 SQPISEALLSQVDKTTENLQLLEIASGS----GQHAGFLAPLLPNITFQPTEYERNQFGSIAAYAGDCPTRNIRPPFHVD  103 (222)
T ss_pred             hHHHHHHHHHhhhhcCCCCEEEEECCCc----cHHHHHHHHHCCCcEEEEEcCChhhHHHHHHHhcCCCCCcCCCCCccc


Q ss_pred             ccceecccceeeccccccEEEee
Q Q_1655985       108 DSTLIGDCATVHTANKWDLIISD  130 (298)
Q Consensus       108 dstligdcatvhtankwdliisd  130 (298)
                      -....+|.......+++|+|+++
T Consensus       104 ~~~~~~~~~~~~~~~~~d~i~~~  126 (222)
T NP_652562.2     104 ITRDPGDWEAPPAPASYDYMFNS  126 (222)
T ss_pred             cEeCCCCccCCCCCCcccEEEEe


No 13
>NP_001287044.1 CG4300, isoform C [Drosophila melanogaster]
Probab=40.72  E-value=1.2e+02  Score=26.24  Aligned_cols=131  Identities=15%  Similarity=0.155  Sum_probs=0.0  Template_Neff=8.000

Q ss_pred             HHHHhhcceecccCcEEEEecCCCCCCCCCChHHHHhhcCCceEEEcCchHHh------------------hccccccee
Q Q_1655985        51 CQYLNTLTLAVPYNMRVIHFGAGSDKGVAPGTAVLRQWLPTGTLLVDSDLNDF------------------VSDADSTLI  112 (298)
Q Consensus        51 cqylntltlavpynmrvihfgagsdkgvapgtavlrqwlptgtllvdsdlndf------------------vsdadstli  112 (298)
                      .+.+....+..+...+|+.+|+|+..    -...+....|.-...||.|-.-.                  -.+.-...+
T Consensus       182 ~~~l~~~~~~~~~~~~VLdIG~G~G~----~~~~l~~~~~~~V~~VDid~~vi~~a~~~l~~~~~~~~~~~~~~~v~ii~  257 (457)
T NP_001287044.1  182 TETLMCRGVENYEGKEICILGGGDGA----LLYELLKENPKHVVMLEIDELVMQTCNKYLNVICGDVLEKRKGDQYEIIV  257 (457)
T ss_pred             HHHHHHHHHhCCCCCEEEEECCCCCH----HHHHHHHhCCCEEEEEECCHHHHHHHHHHHHHHhcchhHhcCCCCEEEEE


Q ss_pred             cccceeecc-----ccccEEEeecCCCCcCccccccccccchhHHHHHHHHHHHhcCCcEEEEEeecccchhHHHHHhHH
Q Q_1655985       113 GDCATVHTA-----NKWDLIISDMYDPKTKNVTKENDSKEGFFTYICGFIQQKLALGGSVAIKITEHSWNADLYKLMGHF  187 (298)
Q Consensus       113 gdcatvhta-----nkwdliisdmydpktknvtkendskegfftyicgfiqqklalggsvaikitehswnadlyklmghf  187 (298)
                      +|+...-..     .+||+|++|..+......  +......|+--+...+...|.-||.+.+.+....+...+-.+...+
T Consensus       258 ~D~~~~l~~~~~~~~~fD~Ii~d~~~~~~~~~--~~~~~~ef~~~~l~~~~~~LkpgG~lii~~~~~~~~~~~~~~~~~l  335 (457)
T NP_001287044.1  258 GDCVEYLKKFIAEGRKFDYVFGDLTDIPITDA--PEGETWDFIRTIFEHSFKVLKPDGKYLTHGNGSTCKVQLRLFEEQL  335 (457)
T ss_pred             CCHHHHHHHHHhcCCCeeEEEEeCCCCCCCCC--CCCCCHHHHHHHHHHHHHhEEEeEEEEEEccCccchhcHHHHHHHH


No 14
>NP_729798.1 CG4300, isoform A [Drosophila melanogaster]
Probab=38.26  E-value=1.6e+02  Score=23.97  Aligned_cols=131  Identities=15%  Similarity=0.157  Sum_probs=0.0  Template_Neff=8.900

Q ss_pred             HHHhhcceecccCcEEEEecCCCCCCCCCChHHHHhhcCCceEEEcCchHHh------------------hcccccceec
Q Q_1655985        52 QYLNTLTLAVPYNMRVIHFGAGSDKGVAPGTAVLRQWLPTGTLLVDSDLNDF------------------VSDADSTLIG  113 (298)
Q Consensus        52 qylntltlavpynmrvihfgagsdkgvapgtavlrqwlptgtllvdsdlndf------------------vsdadstlig  113 (298)
                      +.+....+..+...+|+.+|+|..    .-...+.+..|.-...+|.|..-.                  ..+.-....+
T Consensus       184 ~~l~~~~~~~~~~~~VLdiG~G~G----~~~~~l~~~~~~~v~~vdi~~~vi~~~~~~~~~~~~~~~~~~~~~~v~v~~~  259 (367)
T NP_729798.1     184 ETLMCRGVENYEGKEICILGGGDG----ALLYELLKENPKHVVMLEIDELVMQTCNKYLNVICGDVLEKRKGDQYEIIVG  259 (367)
T ss_pred             HHHHHHHHHCCCCCEEEEEecCCc----HHHHHHHHhCCCEEEEEECCHHHHHHHHHHHHHhhcchhHhcCCCcEEEEEC


Q ss_pred             ccceeecc-----ccccEEEeecCCCCcCccccccccccchhHHHHHHHHHHHhcCCcEEEEEeecccchhHHHHHhHHH
Q Q_1655985       114 DCATVHTA-----NKWDLIISDMYDPKTKNVTKENDSKEGFFTYICGFIQQKLALGGSVAIKITEHSWNADLYKLMGHFA  188 (298)
Q Consensus       114 dcatvhta-----nkwdliisdmydpktknvtkendskegfftyicgfiqqklalggsvaikitehswnadlyklmghfa  188 (298)
                      |+...-..     .++|+|+.|..+......  .......|...+..-+.+.|.-||.+.+.....++...+-.+...+.
T Consensus       260 D~~~~l~~~~~~~~~fD~Ii~d~~~~~~~~~--~~~~~~~f~~~il~~~~~~L~pgG~lii~~~~~~~~~~~~~~~~~~~  337 (367)
T NP_729798.1     260 DCVEYLKKFIAEGRKFDYVFGDLTDIPITDA--PEGETWDFIRTIFEHSFKVLKPDGKYLTHGNGSTCKVQLRLFEEQLN  337 (367)
T ss_pred             CHHHHHHHHHHcCCCccEEEEcCCCCCCCCC--CCCCCHHHHHHHHHHHHHhEEeeEEEEEEccCccchHhHHHHHHHHH


No 15
>NP_001284851.1 CG6379, isoform B [Drosophila melanogaster]
Probab=35.61  E-value=36  Score=32.45  Aligned_cols=100  Identities=12%  Similarity=0.039  Sum_probs=0.0  Template_Neff=7.200

Q ss_pred             eccccccEEEeecCCCCcCccccccccccchhHHHHHHHHHHHhcCCcEEEEEeec---ccchhHHHHHhHHHHHHHHhh
Q Q_1655985       119 HTANKWDLIISDMYDPKTKNVTKENDSKEGFFTYICGFIQQKLALGGSVAIKITEH---SWNADLYKLMGHFAWWTAFVT  195 (298)
Q Consensus       119 htankwdliisdmydpktknvtkendskegfftyicgfiqqklalggsvaikiteh---swnadlyklmghfawwtafvt  195 (298)
                      ++..++|+|++|+--..+..-..+.........-.+-...+.|.-||.+.+|+-..   ....-+|.+..+|.-...+-.
T Consensus       287 ~~~~~~DlViaDg~~~~~g~~n~qe~~s~~l~l~ql~~al~~LkpGG~lViKlf~~~t~~s~~Ll~lL~~~F~~V~i~KP  366 (788)
T NP_001284851.1  287 HTPQGVHFAMADGGFSVEGQKNIQEILSKQLYLCQFLTALKILRPNGSFVCKVFDLFTPFSVGLVYLMYKCFQQIAIIKP  366 (788)
T ss_pred             hCCCCCcEEEECCCCCcCCCccccHHHHHHHHHHHHHHHHHheEceEEEEEEEcCCCChhHHHHHHHHHHhcCeEEEEcC


Q ss_pred             -ccCCcccceEEeeccccCCcHHH
Q Q_1655985       196 -NVNASSSEAFLIGCNYLGKPREQ  218 (298)
Q Consensus       196 -nvnassseafligcnylgkpreq  218 (298)
                       ...+.+||.++++.++.+.+..+
T Consensus       367 ~tSr~~nSE~YiVckg~~~~~~~~  390 (788)
T NP_001284851.1  367 NSSRPANSERYLVCKYKRSDAETA  390 (788)
T ss_pred             CCCCCCCceEEEEEEEeCCchhhH


No 16
>NP_572148.2 CG6379, isoform A [Drosophila melanogaster]
Probab=35.61  E-value=36  Score=32.45  Aligned_cols=100  Identities=12%  Similarity=0.039  Sum_probs=0.0  Template_Neff=7.200

Q ss_pred             eccccccEEEeecCCCCcCccccccccccchhHHHHHHHHHHHhcCCcEEEEEeec---ccchhHHHHHhHHHHHHHHhh
Q Q_1655985       119 HTANKWDLIISDMYDPKTKNVTKENDSKEGFFTYICGFIQQKLALGGSVAIKITEH---SWNADLYKLMGHFAWWTAFVT  195 (298)
Q Consensus       119 htankwdliisdmydpktknvtkendskegfftyicgfiqqklalggsvaikiteh---swnadlyklmghfawwtafvt  195 (298)
                      ++..++|+|++|+--..+..-..+.........-.+-...+.|.-||.+.+|+-..   ....-+|.+..+|.-...+-.
T Consensus       287 ~~~~~~DlViaDg~~~~~g~~n~qe~~s~~l~l~ql~~al~~LkpGG~lViKlf~~~t~~s~~Ll~lL~~~F~~V~i~KP  366 (788)
T NP_572148.2     287 HTPQGVHFAMADGGFSVEGQKNIQEILSKQLYLCQFLTALKILRPNGSFVCKVFDLFTPFSVGLVYLMYKCFQQIAIIKP  366 (788)
T ss_pred             hCCCCCcEEEECCCCCcCCCccccHHHHHHHHHHHHHHHHHheEceEEEEEEEcCCCChhHHHHHHHHHHhcCeEEEEcC


Q ss_pred             -ccCCcccceEEeeccccCCcHHH
Q Q_1655985       196 -NVNASSSEAFLIGCNYLGKPREQ  218 (298)
Q Consensus       196 -nvnassseafligcnylgkpreq  218 (298)
                       ...+.+||.++++.++.+.+..+
T Consensus       367 ~tSr~~nSE~YiVckg~~~~~~~~  390 (788)
T NP_572148.2     367 NSSRPANSERYLVCKYKRSDAETA  390 (788)
T ss_pred             CCCCCCCceEEEEEEEeCCchhhH


No 17
>NP_001188743.1 uncharacterized protein Dmel_CG18661, isoform B [Drosophila melanogaster]
Probab=30.06  E-value=1.1e+02  Score=19.42  Aligned_cols=77  Identities=10%  Similarity=0.116  Sum_probs=0.0  Template_Neff=12.500

Q ss_pred             HHHHHHHHhhcceecccCcEEEEecCCCCCCCCCChHHHHhhcC--CceEEEcCchHHh--------------------h
Q Q_1655985        47 YTQLCQYLNTLTLAVPYNMRVIHFGAGSDKGVAPGTAVLRQWLP--TGTLLVDSDLNDF--------------------V  104 (298)
Q Consensus        47 ytqlcqylntltlavpynmrvihfgagsdkgvapgtavlrqwlp--tgtllvdsdlndf--------------------v  104 (298)
                      +..+.+.+....-..+-..+|+.+|+|+       .........  .+.-++-.|.+.-                    .
T Consensus        15 ~~~~~~~l~~~~~~~~~~~~vldiG~g~-------g~~~~~~~~~~~~~~~~~~d~~~~~~~~~~~~~~~~~~~~~~~~~   87 (209)
T NP_001188743.1   15 SQPISEALLSQVDKTTENLQLLEIASGS-------GQHAGFLAPLLPNITFQPTEYERNQFGSIAAYAGDCPTRNIRPPF   87 (209)
T ss_pred             cHHHHHHHHhccccCCCCcEEEEECCCc-------cHHHHHHHHhCCCcEEEEEecCHHHHHHHHHHhhcCCcccCCCCC


Q ss_pred             cccccceecccceeeccccccEEEee
Q Q_1655985       105 SDADSTLIGDCATVHTANKWDLIISD  130 (298)
Q Consensus       105 sdadstligdcatvhtankwdliisd  130 (298)
                      ...-....+|.......+++|+|+++
T Consensus        88 ~~~~~~~~~~~~~~~~~~~~d~v~~~  113 (209)
T NP_001188743.1   88 HVDITRDPGDWEAPPAPASYDYMFNS  113 (209)
T ss_pred             CCCceecCCCCCCCCCCCCeeEEEec


No 18
>NP_001285787.1 uncharacterized protein Dmel_CG13126, isoform B [Drosophila melanogaster]
Probab=24.20  E-value=56  Score=28.74  Aligned_cols=83  Identities=17%  Similarity=0.233  Sum_probs=0.0  Template_Neff=7.700

Q ss_pred             HHHHHHHHHHhhcceecc--cCcEEEEecCCCCCCCCCChHHHHhhcCCceEEEcCchHHhhcccccceecccc------
Q Q_1655985        45 AKYTQLCQYLNTLTLAVP--YNMRVIHFGAGSDKGVAPGTAVLRQWLPTGTLLVDSDLNDFVSDADSTLIGDCA------  116 (298)
Q Consensus        45 akytqlcqylntltlavp--ynmrvihfgagsdkgvapgtavlrqwlptgtllvdsdlndfvsdadstligdca------  116 (298)
                      +.|.++.+.|+.+.-..|  -..+|+.||+|......   ++.+.|-....-.+--|.+.-..+.-..+..+..      
T Consensus       169 ~~ya~l~~vL~ei~~r~~~~~p~~VLDiGsG~G~~~~---al~~~~~~~~~ev~~VD~S~~ml~~a~~ll~~~~~~~~~~  245 (463)
T NP_001285787.1  169 QEYAVLKRVLTELAQRDEQFRPRSFFDFGSGIGTGMW---VASELWREHIFEYYNVDRSREMNEISELILRDGHENKQIA  245 (463)
T ss_pred             HHHHHHHHHHHHHHhccCcCCCCeEEEEccCccHHHH---HHHHHhhhcccEEEEEeCCHHHHHHHHHHHhcCCcccCeE


Q ss_pred             ---------eeeccccccEEEee
Q Q_1655985       117 ---------TVHTANKWDLIISD  130 (298)
Q Consensus       117 ---------tvhtankwdliisd  130 (298)
                               .-....+||+||+.
T Consensus       246 ~~~~~~~~~lp~~~~~fDlVis~  268 (463)
T NP_001285787.1  246 LRNVFYRQFLPAIETNYDLVIIS  268 (463)
T ss_pred             EEeccHHhhhccccCCccEEEEe


No 19
>NP_609330.1 uncharacterized protein Dmel_CG13126, isoform A [Drosophila melanogaster]
Probab=24.20  E-value=56  Score=28.74  Aligned_cols=83  Identities=17%  Similarity=0.233  Sum_probs=0.0  Template_Neff=7.700

Q ss_pred             HHHHHHHHHHhhcceecc--cCcEEEEecCCCCCCCCCChHHHHhhcCCceEEEcCchHHhhcccccceecccc------
Q Q_1655985        45 AKYTQLCQYLNTLTLAVP--YNMRVIHFGAGSDKGVAPGTAVLRQWLPTGTLLVDSDLNDFVSDADSTLIGDCA------  116 (298)
Q Consensus        45 akytqlcqylntltlavp--ynmrvihfgagsdkgvapgtavlrqwlptgtllvdsdlndfvsdadstligdca------  116 (298)
                      +.|.++.+.|+.+.-..|  -..+|+.||+|......   ++.+.|-....-.+--|.+.-..+.-..+..+..      
T Consensus       169 ~~ya~l~~vL~ei~~r~~~~~p~~VLDiGsG~G~~~~---al~~~~~~~~~ev~~VD~S~~ml~~a~~ll~~~~~~~~~~  245 (463)
T NP_609330.1     169 QEYAVLKRVLTELAQRDEQFRPRSFFDFGSGIGTGMW---VASELWREHIFEYYNVDRSREMNEISELILRDGHENKQIA  245 (463)
T ss_pred             HHHHHHHHHHHHHHhccCcCCCCeEEEEccCccHHHH---HHHHHhhhcccEEEEEeCCHHHHHHHHHHHhcCCcccCeE


Q ss_pred             ---------eeeccccccEEEee
Q Q_1655985       117 ---------TVHTANKWDLIISD  130 (298)
Q Consensus       117 ---------tvhtankwdliisd  130 (298)
                               .-....+||+||+.
T Consensus       246 ~~~~~~~~~lp~~~~~fDlVis~  268 (463)
T NP_609330.1     246 LRNVFYRQFLPAIETNYDLVIIS  268 (463)
T ss_pred             EEeccHHhhhccccCCccEEEEe


No 20
>NP_648565.1 CG4300, isoform B [Drosophila melanogaster]
Probab=23.22  E-value=1e+02  Score=25.52  Aligned_cols=87  Identities=16%  Similarity=0.225  Sum_probs=0.0  Template_Neff=8.500

Q ss_pred             hHHhhcccccceecccceeecc-----ccccEEEeecCCCCcCccccccccccchhHHHHHHHHHHHhcCCcEEEEEeec
Q Q_1655985       100 LNDFVSDADSTLIGDCATVHTA-----NKWDLIISDMYDPKTKNVTKENDSKEGFFTYICGFIQQKLALGGSVAIKITEH  174 (298)
Q Consensus       100 lndfvsdadstligdcatvhta-----nkwdliisdmydpktknvtkendskegfftyicgfiqqklalggsvaikiteh  174 (298)
                      +.++..+.-...++||...-..     ++||+|+.|..+......  .......|...+...+.+.|.-||.+.+.....
T Consensus       245 ~~~~~~~~v~~i~~D~~~~l~~~~~~~~~fD~Ii~d~~~~~~~~~--~~~~~~~f~~~~l~~~~~~LkpgG~lvi~~~~~  322 (366)
T NP_648565.1     245 LEKRKGDQYEIIVGDCVEYLKKFIAEGRKFDYVFGDLTDIPITDA--PEGETWDFIRTIFEHSFKVLKPDGKYLTHGNGS  322 (366)
T ss_pred             hHhcCCCCEEEEECCHHHHHHHHHhcCCCeeEEEEcCCCCCCCCC--CCCCCHHHHHHHHHHHHHhEEeeEEEEEEcCCC


Q ss_pred             ccchhHHHHHhHHH
Q Q_1655985       175 SWNADLYKLMGHFA  188 (298)
Q Consensus       175 swnadlyklmghfa  188 (298)
                      +|..++..+...+.
T Consensus       323 ~~~~~~~~~~~~l~  336 (366)
T NP_648565.1     323 TCKVQLRLFEEQLN  336 (366)
T ss_pred             cchhhHHHHHHHHH


No 21
>NP_647896.1 uncharacterized protein Dmel_CG11342 [Drosophila melanogaster]
Probab=21.73  E-value=47  Score=23.20  Aligned_cols=81  Identities=12%  Similarity=0.028  Sum_probs=0.0  Template_Neff=11.200

Q ss_pred             HHHHHhhcceecccCcEEEEecCCCCCCCCCChHHHHhhcCCceEEEcCchHHhhcccccceecccceee----------
Q Q_1655985        50 LCQYLNTLTLAVPYNMRVIHFGAGSDKGVAPGTAVLRQWLPTGTLLVDSDLNDFVSDADSTLIGDCATVH----------  119 (298)
Q Consensus        50 lcqylntltlavpynmrvihfgagsdkgvapgtavlrqwlptgtllvdsdlndfvsdadstligdcatvh----------  119 (298)
                      +++.+..+..+.+.+.+|+.+|+|+..-...-...++.-.|.+.-++-.|.++-....-.........+.          
T Consensus        38 ~~~~l~~~~~~~~~~~~vld~g~G~G~~~~~~~~~~~~~~~~~~~~~~vd~~~~~~~~~~~~~~~~~~~~~~~~d~~~~~  117 (238)
T NP_647896.1      38 WLPALEDGETQKDKPYFILDVGCNCGVLTQLMHKYLEERLHRSVKVLGVDIDPRLIQRASEENESPKDVSYACVDVLDDE  117 (238)
T ss_pred             chhhcccCcccCCCCeEEEEeCCCCCHHHHHHHHHHHHHccCCeEEEEEECCHHHHHHHHHHCCCCCCeeEEEeecCChH


Q ss_pred             ------------ccccccEEEee
Q Q_1655985       120 ------------TANKWDLIISD  130 (298)
Q Consensus       120 ------------tankwdliisd  130 (298)
                                  ...++|+|+++
T Consensus       118 ~~~~~~~~~~~~~~~~~D~vi~~  140 (238)
T NP_647896.1     118 AFESVKTYMEVNNLEKFDAICCY  140 (238)
T ss_pred             HHHHHHHHHHHCCccCeeEEEEe


No 22
>NP_001303484.1 uncharacterized protein Dmel_CG14544, isoform B [Drosophila melanogaster]
Probab=21.55  E-value=2.2e+02  Score=22.81  Aligned_cols=112  Identities=19%  Similarity=0.151  Sum_probs=0.0  Template_Neff=8.700

Q ss_pred             eecccCcEEEEecCCCCCCCCCChHHHHhhcCCceEEEcCchHHhhc------------ccccceecccceeecc----c
Q Q_1655985        59 LAVPYNMRVIHFGAGSDKGVAPGTAVLRQWLPTGTLLVDSDLNDFVS------------DADSTLIGDCATVHTA----N  122 (298)
Q Consensus        59 lavpynmrvihfgagsdkgvapgtavlrqwlptgtllvdsdlndfvs------------dadstligdcatvhta----n  122 (298)
                      +....+.+|+..|+|+..   -..+.++..-|.+.+..-.--.+.+.            +.-....+|....-..    +
T Consensus       107 l~~~~g~~VLe~G~GsG~---l~~~la~~~~~~~~v~~~D~~~~~~~~a~~~~~~~~~~~~v~~~~~D~~~~~~~~~~~~  183 (317)
T NP_001303484.1  107 LEVRPGAVVVESGTGSGS---LSHYFLRALKPTGHLHTFDFHEARADQARDEFRRHGIADFVTVYHRDVCNLGFGAELDG  183 (317)
T ss_pred             hCCCCCCEEEEECCCCcH---HHHHHHHHhCCCCEEEEeeCCHHHHHHHHHHHHHcCCCCcEEEEeCChhhcCCCccccC


Q ss_pred             cccEEEeecCCCCcCccccccccccchhHHHHHHHHHHHh-cCCcEEEEEeecccchhHHHHHhHHHH
Q Q_1655985       123 KWDLIISDMYDPKTKNVTKENDSKEGFFTYICGFIQQKLA-LGGSVAIKITEHSWNADLYKLMGHFAW  189 (298)
Q Consensus       123 kwdliisdmydpktknvtkendskegfftyicgfiqqkla-lggsvaikitehswnadlyklmghfaw  189 (298)
                      ++|+|++|+-+|.                -....+.+.|. -||.+.+-......-..+...+-..+|
T Consensus       184 ~~D~Vildlp~~~----------------~~l~~~~~~Lk~~gG~lv~~~p~~~q~~~~~~~l~~~gf  235 (317)
T NP_001303484.1  184 KADAVFLDLPAPD----------------LAVPHAFKALKLSGGRFCSFSPCIEQSQRCIQELTKLGF  235 (317)
T ss_pred             CcCEEEECCCCHH----------------HHHHHHHHHhheeCCEEEEEcCCHHHHHHHHHHHHHCCC


No 23
>NP_651461.1 uncharacterized protein Dmel_CG14544, isoform A [Drosophila melanogaster]
Probab=21.55  E-value=2.2e+02  Score=22.81  Aligned_cols=112  Identities=19%  Similarity=0.151  Sum_probs=0.0  Template_Neff=8.700

Q ss_pred             eecccCcEEEEecCCCCCCCCCChHHHHhhcCCceEEEcCchHHhhc------------ccccceecccceeecc----c
Q Q_1655985        59 LAVPYNMRVIHFGAGSDKGVAPGTAVLRQWLPTGTLLVDSDLNDFVS------------DADSTLIGDCATVHTA----N  122 (298)
Q Consensus        59 lavpynmrvihfgagsdkgvapgtavlrqwlptgtllvdsdlndfvs------------dadstligdcatvhta----n  122 (298)
                      +....+.+|+..|+|+..   -..+.++..-|.+.+..-.--.+.+.            +.-....+|....-..    +
T Consensus       107 l~~~~g~~VLe~G~GsG~---l~~~la~~~~~~~~v~~~D~~~~~~~~a~~~~~~~~~~~~v~~~~~D~~~~~~~~~~~~  183 (317)
T NP_651461.1     107 LEVRPGAVVVESGTGSGS---LSHYFLRALKPTGHLHTFDFHEARADQARDEFRRHGIADFVTVYHRDVCNLGFGAELDG  183 (317)
T ss_pred             hCCCCCCEEEEECCCCcH---HHHHHHHHhCCCCEEEEeeCCHHHHHHHHHHHHHcCCCCcEEEEeCChhhcCCCccccC


Q ss_pred             cccEEEeecCCCCcCccccccccccchhHHHHHHHHHHHh-cCCcEEEEEeecccchhHHHHHhHHHH
Q Q_1655985       123 KWDLIISDMYDPKTKNVTKENDSKEGFFTYICGFIQQKLA-LGGSVAIKITEHSWNADLYKLMGHFAW  189 (298)
Q Consensus       123 kwdliisdmydpktknvtkendskegfftyicgfiqqkla-lggsvaikitehswnadlyklmghfaw  189 (298)
                      ++|+|++|+-+|.                -....+.+.|. -||.+.+-......-..+...+-..+|
T Consensus       184 ~~D~Vildlp~~~----------------~~l~~~~~~Lk~~gG~lv~~~p~~~q~~~~~~~l~~~gf  235 (317)
T NP_651461.1     184 KADAVFLDLPAPD----------------LAVPHAFKALKLSGGRFCSFSPCIEQSQRCIQELTKLGF  235 (317)
T ss_pred             CcCEEEECCCCHH----------------HHHHHHHHHhheeCCEEEEEcCCHHHHHHHHHHHHHCCC
```
