## Supplemental file 4 for "Re-annotation of SARS-CoV-2 proteins using an HHpred-based approach opens new opportunities for a better understanding of this virus": Escherichia.hhr

```
Query         Q_2380488
Match_columns 298
No_of_seqs    1 out of 3
Neff          1
Searched_HMMs 4140
Date          Tue May 17 10:08:21 2022
Command       hhsearch -cpu 8 -i ../results/full.a3m -d /cluster/toolkit/production/databases/hh-suite/Proteomes/Escherichia_coli_K12/Escherichia_coli_K12 -o ../results/2380488.hhr -oa3m ../results/2380488.a3m -p 20 -Z 250 -loc -z 1 -b 1 -B 250 -ssm 2 -sc 1 -seq 1 -dbstrlen 10000 -norealign -maxres 32000 -contxt /cluster/toolkit/production/bioprogs/tools/hh-suite-build-new/data/context_data.crf 

 No Hit                             Prob E-value P-value  Score    SS Cols Query HMM  Template HMM
  1 NP_417646.1 23S rRNA U2552 2'-  93.0    0.19 4.5E-05   29.4   9.9  161   46-210    34-206 (209)
  2 NP_418196.1 16S rRNA m(7)G527   37.3      13  0.0031   20.8   8.1  106   64-189    66-182 (207)
  3 NP_416833.4 N5-glutamine methy  35.3     5.6  0.0014   26.0   4.0  124   64-193   133-283 (310)
  4 NP_418057.1 mannitol-1-phospha  23.8     3.7 0.00089   29.7   1.2    9   65-73      1-9   (382)

No 1
>NP_417646.1 23S rRNA U2552 2'-O-ribose methyltransferase, SAM-dependent [Escherichia coli str. K-12 substr. MG1655]
Probab=92.95  E-value=0.19  Score=29.45  Aligned_cols=161  Identities=13%  Similarity=0.107  Sum_probs=0.0  Template_Neff=12.000

Q ss_pred             HHHHHHHHHhhcceecccCcEEEEecCCCCCCCCCChHHHHhhcCCceEEEcCchHHhhcccccceecccceee------
Q Q_2380488        46 KYTQLCQYLNTLTLAVPYNMRVIHFGAGSDKGVAPGTAVLRQWLPTGTLLVDSDLNDFVSDADSTLIGDCATVH------  119 (298)
Q Consensus        46 kytqlcqylntltlavpynmrvihfgagsdkgvapgtavlrqwlptgtllvdsdlndfvsdadstligdcatvh------  119 (298)
                      ........+..+-....-..+|+.+|+|+..-    ...+...++.+.-++-.|.+.-........+.....-.      
T Consensus        34 ~~~~~~~~~~~~~~~~~~~~~ildig~G~G~~----~~~~~~~~~~~~~~~~~d~~~~~~~~~~~~~~~~~~~~~~~~~~  109 (209)
T NP_417646.1      34 RAWFKLDEIQQSDKLFKPGMTVVDLGAAPGGW----SQYVVTQIGGKGRIIACDLLPMDPIVGVDFLQGDFRDELVMKAL  109 (209)
T ss_pred             hhHHHHHHHHhhcccCCCCcEEEEEccCCCHH----HHHHHHhhCCCCEEEEEeccCCCccccceeecccccchhHHHHH


Q ss_pred             ----ccccccEEEeecCCCCcCccccccccccchhHHHHHHHHHHHhcCCcEEEEEeecc-cchhHHHHHhHHHHHHHHh
Q Q_2380488       120 ----TANKWDLIISDMYDPKTKNVTKENDSKEGFFTYICGFIQQKLALGGSVAIKITEHS-WNADLYKLMGHFAWWTAFV  194 (298)
Q Consensus       120 ----tankwdliisdmydpktknvtkendskegfftyicgfiqqklalggsvaikitehs-wnadlyklmghfawwtafv  194 (298)
                          ...++|+|+.+.....................-+...+.+.|.-||.+.+...... +..-+..+-.+|.....+.
T Consensus       110 ~~~~~~~~~d~v~~~~~~~~~~~~~~~~~~~~~~~~~~l~~~~~~l~~~G~~~~~~~~~~~~~~~~~~l~~~~~~~~~~~  189 (209)
T NP_417646.1     110 LERVGDSKVQVVMSDMAPNMSGTPAVDIPRAMYLVELALEMCRDVLAPGGSFVVKVFQGEGFDEYLREIRSLFTKVKVRK  189 (209)
T ss_pred             HHhhcCCcEEEEEeCCCCCCCCCCCcccchHHHHHHHHHHHHHHHeeceEEEEEEEecCCCHHHHHHHHHHHhcceEEEC


Q ss_pred             h-ccCCcccceEEeecc
Q Q_2380488       195 T-NVNASSSEAFLIGCN  210 (298)
Q Consensus       195 t-nvnassseafligcn  210 (298)
                      . ...++.++.++|.++
T Consensus       190 ~~~~~~~~~~~~~i~~~  206 (209)
T NP_417646.1     190 PDSSRARSREVYIVATG  206 (209)
T ss_pred             CcccccCceeEEEEEEe


No 2
>NP_418196.1 16S rRNA m(7)G527 methyltransferase, SAM-dependent; glucose-inhibited cell-division protein [Escherichia coli str. K-12 substr. MG1655]
Probab=37.32  E-value=13  Score=20.84  Aligned_cols=106  Identities=12%  Similarity=0.143  Sum_probs=0.0  Template_Neff=11.400

Q ss_pred             CcEEEEecCCCCCCCCCChHHHHhhcCCceEEEcCchHHhhc-----------ccccceecccceeeccccccEEEeecC
Q Q_2380488        64 NMRVIHFGAGSDKGVAPGTAVLRQWLPTGTLLVDSDLNDFVS-----------DADSTLIGDCATVHTANKWDLIISDMY  132 (298)
Q Consensus        64 nmrvihfgagsdkgvapgtavlrqwlptgtllvdsdlndfvs-----------dadstligdcatvhtankwdliisdmy  132 (298)
                      ..+|+.+|+|+    ..-+..+....+...+..-.--.+.+.           +.-....+|+...-..+++|+|+++..
T Consensus        66 ~~~vldiG~G~----G~~~~~~~~~~~~~~~~~~d~~~~~~~~~~~~~~~~~~~~~~~~~~~~~~~~~~~~~D~i~~~~~  141 (207)
T NP_418196.1      66 GERFIDVGTGP----GLPGIPLSIVRPEAHFTLLDSLGKRVRFLRQVQHELKLENIEPVQSRVEEFPSEPPFDGVISRAF  141 (207)
T ss_pred             CCEEEEeCCCC----CCChHHHHHHCCCCEEEEEeCcHHHHHHHHHHHHHhCCCCcEEeeCchhhCCCCCCccEEEEecc


Q ss_pred             CCCcCccccccccccchhHHHHHHHHHHHhcCCcEEEEEeecccchhHHHHHhHHHH
Q Q_2380488       133 DPKTKNVTKENDSKEGFFTYICGFIQQKLALGGSVAIKITEHSWNADLYKLMGHFAW  189 (298)
Q Consensus       133 dpktknvtkendskegfftyicgfiqqklalggsvaikitehswnadlyklmghfaw  189 (298)
                      ..               ..-+...+...|.-||.+.+ +..+.+..++.+++..|.+
T Consensus       142 ~~---------------~~~~l~~~~~~l~~~g~~~~-~~~~~~~~~~~~~~~~~~~  182 (207)
T NP_418196.1     142 AS---------------LNDMVSWCHHLPGEQGRFYA-LKGQMPEDEIALLPEEYQV  182 (207)
T ss_pred             cC---------------HHHHHHHHhhceeeceEEEE-EeCCCCHHHHhhChhhhcc


No 3
>NP_416833.4 N5-glutamine methyltransferase [Escherichia coli str. K-12 substr. MG1655]
Probab=35.30  E-value=5.6  Score=26.00  Aligned_cols=124  Identities=15%  Similarity=0.122  Sum_probs=0.0  Template_Neff=9.800

Q ss_pred             CcEEEEecCCCCCCCCCChHHHHhhcCCceEEEcCchHHh-----------hcccccceecccceeeccccccEEEee--
Q Q_2380488        64 NMRVIHFGAGSDKGVAPGTAVLRQWLPTGTLLVDSDLNDF-----------VSDADSTLIGDCATVHTANKWDLIISD--  130 (298)
Q Consensus        64 nmrvihfgagsdkgvapgtavlrqwlptgtllvdsdlndf-----------vsdadstligdcatvhtankwdliisd--  130 (298)
                      ..+|+..|+|+.   .-..++.+.+-..-...+|-+-...           ..+.-....+|.......+++|+|+++  
T Consensus       133 ~~~vlD~g~GsG---~~~~~l~~~~~~~~v~~~Dis~~~l~~a~~~~~~~~~~~~~~~~~~d~~~~~~~~~fD~Iv~npP  209 (310)
T NP_416833.4     133 PQHILDMCTGSG---CIAIACAYAFPDAEVDAVDISPDALAVAEQNIEEHGLIHNVIPIRSDLFRDLPKVQYDLIVTNPP  209 (310)
T ss_pred             CCEEEEcCCCCC---HHHHHHHHHCCCCEEEEEECCHHHHHHHHHHHHHcCCcccEEEEeCCccccCCcCCcCEEEECCC


Q ss_pred             --------------cCCCCcCccccccccccchhHHHHHHHHHHHhcCCcEEEEEeecccchhHHHHHhHHHHHHHH
Q Q_2380488       131 --------------MYDPKTKNVTKENDSKEGFFTYICGFIQQKLALGGSVAIKITEHSWNADLYKLMGHFAWWTAF  193 (298)
Q Consensus       131 --------------mydpktknvtkendskegfftyicgfiqqklalggsvaikitehswnadlyklmghfawwtaf  193 (298)
                                    -|+|...-..  .+....++..+..-+.+.|.-||.+.+.+.. +|......+.....||..|
T Consensus       210 y~~~~~~~~~~~~~~~ep~~al~~--~~~g~~~~~~~l~~~~~~L~~~G~l~~~~~~-~~~~~~~~~~~~~~~~~~~  283 (310)
T NP_416833.4     210 YVDAEDMSDLPNEYRHEPELGLAS--GTDGLKLTRRILGNAADYLADDGVLICEVGN-SMVHLMEQYPDVPFTWLEF  283 (310)
T ss_pred             CCCHHHHhhCCHHHhcCcHHHhcC--CCChHHHHHHHHHHHHHHeeEceEEEEEECc-hHHHHHHhCCCCCceEEEe


No 4
>NP_418057.1 mannitol-1-phosphate dehydrogenase, NAD-dependent [Escherichia coli str. K-12 substr. MG1655]
Probab=23.79  E-value=3.7  Score=29.68  Aligned_cols=9  Identities=67%  Similarity=1.424  Sum_probs=0.0  Template_Neff=8.000

Q ss_pred             cEEEEecCC
Q Q_2380488        65 MRVIHFGAG   73 (298)
Q Consensus        65 mrvihfgag   73 (298)
                      |+++|||||
T Consensus         1 ~kivh~GaG    9 (382)
T NP_418057.1       1 MKALHFGAG    9 (382)
T ss_pred             CceEEECCC
```
