## Supplemental file 4 for "Re-annotation of SARS-CoV-2 proteins using an HHpred-based approach opens new opportunities for a better understanding of this virus": Haloferax.hhr

```
Query         Q_3638087
Match_columns 298
No_of_seqs    1 out of 3
Neff          1
Searched_HMMs 3854
Date          Tue May 17 10:08:38 2022
Command       hhsearch -cpu 8 -i ../results/full.a3m -d /cluster/toolkit/production/databases/hh-suite/Proteomes/Haloferax_volcanii_DS2/Haloferax_volcanii_DS2 -o ../results/3638087.hhr -oa3m ../results/3638087.a3m -p 20 -Z 250 -loc -z 1 -b 1 -B 250 -ssm 2 -sc 1 -seq 1 -dbstrlen 10000 -norealign -maxres 32000 -contxt /cluster/toolkit/production/bioprogs/tools/hh-suite-build-new/data/context_data.crf 

 No Hit                             Prob E-value P-value  Score    SS Cols Query HMM  Template HMM
  1 WP_004045294.1 TRAM domain-con  83.7     1.2 0.00032   26.9   9.2  201   46-251    20-234 (259)
  2 WP_004041180.1 spermidine synt  25.7      28  0.0073   25.1   7.5  128   46-184   372-518 (608)
  3 WP_004042978.1 MULTISPECIES: m  23.7      18  0.0046   18.6   4.4   99  111-209    89-197 (198)
  4 WP_004041605.1 MULTISPECIES: m  23.4      23  0.0059   19.5   5.4   81   45-129    22-107 (250)
  5 WP_004043556.1 methyltransfera  20.9      30  0.0077   20.0   5.6  103   64-189    84-202 (241)

No 1
>WP_004045294.1 TRAM domain-containing protein [Haloferax volcanii]
Probab=83.66  E-value=1.2  Score=26.88  Aligned_cols=201  Identities=17%  Similarity=0.134  Sum_probs=0.0  Template_Neff=11.400

Q ss_pred             HHHHHHHHHhhcceecccCcEEEEecCCCCCCCCCChHHHHhhcCCceEEEcCchHHhhcccccceeccccee-------
Q Q_3638087        46 KYTQLCQYLNTLTLAVPYNMRVIHFGAGSDKGVAPGTAVLRQWLPTGTLLVDSDLNDFVSDADSTLIGDCATV-------  118 (298)
Q Consensus        46 kytqlcqylntltlavpynmrvihfgagsdkgvapgtavlrqwlptgtllvdsdlndfvsdadstligdcatv-------  118 (298)
                      .+-.+++++..+.. ++-+.||+.+|+|...    -+..+.+..+.+.-++..|++.........+.--+...       
T Consensus        20 ~~~~~~~~~~~~~~-~~~~~~vldig~G~G~----~~~~~~~~~~~~~~v~~~d~~~~~~~~~~~~~~~~~d~~~~~~~~   94 (259)
T WP_004045294.1   20 SAYKLKQLDGDAGL-FGPGNTVVDLGAAPGG----WLQVVSEEVGDHGKVVGVDLQRIRGIDRDNVQTIRGDMTEDETKE   94 (259)
T ss_pred             hHHHHHHHHHhcCC-CCCCCEEEEcCCCCCh----HHHHHHHHHCCCcEEEEEeCCcccCCCcCCeEEEECCCCCHHHHH


Q ss_pred             -----eccccccEEEeecCCCCcCccccccccccchhHHHHHHHHHHHhcCCcEEEEEe-ecccchhHHHHHhHHHHHHH
Q Q_3638087       119 -----HTANKWDLIISDMYDPKTKNVTKENDSKEGFFTYICGFIQQKLALGGSVAIKIT-EHSWNADLYKLMGHFAWWTA  192 (298)
Q Consensus       119 -----htankwdliisdmydpktknvtkendskegfftyicgfiqqklalggsvaikit-ehswnadlyklmghfawwta  192 (298)
                           ...++||+|+++.--....+..........+..-...-+...|.-||.+.+... ...+..-...+..+|.....
T Consensus        95 ~~~~~~~~~~~d~i~~~~~~~~~~~~~~~~~~~~~~~~~~l~~~~~~l~~gG~~~~~~~~~~~~~~~~~~l~~~~~~~~~  174 (259)
T WP_004045294.1   95 ELTAVIGERGADAVVSDMAPNMTGEYSLDHARSVYLARQAFEVAQELLATGGDFAVKVFDGPDVADLRADMEREFQYVRS  174 (259)
T ss_pred             HHHHHHccCCCCEEEeCCCCcCCCCcchhHHHHHHHHHHHHHHHHHHeecceEEEEEecCCccHHHHHHHHHHHccEEEE


Q ss_pred             Hhhcc-CCcccceEEeeccccCCcHHHcCeEEeeeeEeEEecCCCeecceeeccccccCC
Q Q_3638087       193 FVTNV-NASSSEAFLIGCNYLGKPREQIDGYVMHANYIFWRNTNPIQLSSYSLFDMSKFP  251 (298)
Q Consensus       193 fvtnv-nassseafligcnylgkpreqidgyvmhanyifwrntnpiqlssyslfdmskfp  251 (298)
                      +.... ...+.+.|++.-.+...+.+.-...-....-+-......-.+..+..|--...|
T Consensus       175 ~~~~~~~~~~~~~~~~~~~~~~~~~~~~~~~~~~~~~~~~~~~g~~~i~~~~~fv~~~~p  234 (259)
T WP_004045294.1  175 MRPDASRDSSSEQYLVGKHFLTAPVRKGDELDVEIVDVGSEGDGIAKVEEFTLFVSGTEA  234 (259)
T ss_pred             eCCcccCCCcccceeeecccccCCcCCCCccceEEEecCCCCeeEEEeCCEEEEEcCCCC


No 2
>WP_004041180.1 spermidine synthase [Haloferax volcanii]
Probab=25.71  E-value=28  Score=25.12  Aligned_cols=128  Identities=13%  Similarity=0.066  Sum_probs=0.0  Template_Neff=8.600

Q ss_pred             HHHHHHHHHhhcceecccCcEEEEecCCCCCCCCCChHHHHhhcCCceEEEcCchHHhhcccc-----------------
Q Q_3638087        46 KYTQLCQYLNTLTLAVPYNMRVIHFGAGSDKGVAPGTAVLRQWLPTGTLLVDSDLNDFVSDAD-----------------  108 (298)
Q Consensus        46 kytqlcqylntltlavpynmrvihfgagsdkgvapgtavlrqwlptgtllvdsdlndfvsdad-----------------  108 (298)
                      .|.+....+.-+......+.+|+.+|+|+.   ....+.++.  +.-...||.|-.-.-.-.+                 
T Consensus       372 ~~~~~~~~l~l~~~~~~~~~~VLdiG~G~G---~~~~~l~~~--~~~v~~vDi~~~~i~~a~~~~~~~~~~~~~~~~~~v  446 (608)
T WP_004041180.1  372 SYHEGLVDVPMSLVDPGPDTKVLVVGGGDW---IAVDHLREY--GVTVDHVDLDGEFMRDAKTDPFFARWHDDAYEYDRL  446 (608)
T ss_pred             hHHHHHhHHHHHhcCCCCCCEEEEECCCCC---HHHHHHHHc--CCEEEEEECCHHHHHHHhcChhHHhcccchhhcCCE


Q ss_pred             cceecccce--eeccccccEEEeecCCCCcCccccccccccchhHHHHHHHHHHHhcCCcEEEEEeecccchhHHHHH
Q Q_3638087       109 STLIGDCAT--VHTANKWDLIISDMYDPKTKNVTKENDSKEGFFTYICGFIQQKLALGGSVAIKITEHSWNADLYKLM  184 (298)
Q Consensus       109 stligdcat--vhtankwdliisdmydpktknvtkendskegfftyicgfiqqklalggsvaikitehswnadlyklm  184 (298)
                      ....+|...  -.+.+++|+|++|...|...+....      +-.-..--+.+.|.-||-+.+....+.+..+..+-+
T Consensus       447 ~~~~~D~~~~l~~~~~~fDlIi~~~~~~~~~~~~~l------yt~e~~~~~~~~LkpgGil~~~~~~~~~~~~~~~~l  518 (608)
T WP_004041180.1  447 NTTVADGYRYLQKTNETYDLVLLDIPGATDDDLLTL------YSTEFYRSVRTHLSEDGVAVTWGYSPDAYPEHHKAF  518 (608)
T ss_pred             EEEEccHHHHHHhcCCCcCEEEEeCCCCCChhHHhh------ccHHHHHHHHHCEEeeEEEEEECCCcccCHHHHHHH


No 3
>WP_004042978.1 MULTISPECIES: methyltransferase [Haloferax]
Probab=23.74  E-value=18  Score=18.65  Aligned_cols=99  Identities=8%  Similarity=0.078  Sum_probs=0.0  Template_Neff=12.600

Q ss_pred             eecccceeeccccccEEEee----------cCCCCcCccccccccccchhHHHHHHHHHHHhcCCcEEEEEeecccchhH
Q Q_3638087       111 LIGDCATVHTANKWDLIISD----------MYDPKTKNVTKENDSKEGFFTYICGFIQQKLALGGSVAIKITEHSWNADL  180 (298)
Q Consensus       111 ligdcatvhtankwdliisd----------mydpktknvtkendskegfftyicgfiqqklalggsvaikitehswnadl  180 (298)
                      ..++........++|+|+++          ..+..................-+.--+...+.-||.+.+.+........+
T Consensus        89 ~~~~~~~~~~~~~~d~i~~~~p~~~~~~~~~~~~~~~~~~~~~~~~~~~~~~~~~~~~~~l~~~g~~~~~~~~~~~~~~~  168 (198)
T WP_004042978.1   89 VRGSLVEPFRDDAFDAVAFNPPYLPEDLEAARDDWMEVALTGGEDGREIIDPFLDTVGRVLKPGGTVFLLVSSFTGYDEV  168 (198)
T ss_pred             EecccccccCcCCccEEEECCCCCChhhHhcccchhhhhccCCCchHHHHHHHHHHHHHhEeeeEEEEEEEcCCCCHHHH


Q ss_pred             HHHHhHHHHHHHHhhccCCcccceEEeec
Q Q_3638087       181 YKLMGHFAWWTAFVTNVNASSSEAFLIGC  209 (298)
Q Consensus       181 yklmghfawwtafvtnvnassseafligc  209 (298)
                      .+.+...++...+........+..-+..+
T Consensus       169 ~~~~~~~~~~~~~~~~~~~~~~~~~~~~~  197 (198)
T WP_004042978.1  169 LARAEANGFGHEVVVQESYPYETLTVLAL  197 (198)
T ss_pred             HHHHHHCCCceeEEEeecCCCCceEEEEe


No 4
>WP_004041605.1 MULTISPECIES: methyltransferase domain-containing protein [Haloferax]
Probab=23.41  E-value=23  Score=19.54  Aligned_cols=81  Identities=11%  Similarity=0.105  Sum_probs=0.0  Template_Neff=12.000

Q ss_pred             HHHHHHHHHHhhcceecccCcEEEEecCCCCCCCCCChHHHHhhcCCceEEEcCchHHhhcc----cccceecccceeec
Q Q_3638087        45 AKYTQLCQYLNTLTLAVPYNMRVIHFGAGSDKGVAPGTAVLRQWLPTGTLLVDSDLNDFVSD----ADSTLIGDCATVHT  120 (298)
Q Consensus        45 akytqlcqylntltlavpynmrvihfgagsdkgvapgtavlrqwlptgtllvdsdlndfvsd----adstligdcatvht  120 (298)
                      .........+..+....|.+.+|+.+|+|+.    .-+..+.+..+.-...+|.+-.-.-.-    .-....+|-.....
T Consensus        22 ~~~~~~~~~~~~~~~~~~~~~~vLdiG~G~G----~~~~~l~~~~~~~v~~iD~~~~~~~~~~~~~~~~~~~~d~~~~~~   97 (250)
T WP_004041605.1   22 SEVHRLGADRETLASWCRGATRALDVATGAG----HTAGAIADAGVSSVVAADAAPEMVATAVREYPVAGVVADAERLPF   97 (250)
T ss_pred             HHHHHhhhhHHHHHHHccCCCEEEEECCCcc----HHHHHHHHcCCcEEEEeeCCHHHHHHHHHhCCCcEEEcchhhCCC


Q ss_pred             c-ccccEEEe
Q Q_3638087       121 A-NKWDLIIS  129 (298)
Q Consensus       121 a-nkwdliis  129 (298)
                      . +++|+|++
T Consensus        98 ~~~~~D~v~~  107 (250)
T WP_004041605.1   98 ADDVFDAAAC  107 (250)
T ss_pred             CCcceeEEEE


No 5
>WP_004043556.1 methyltransferase domain-containing protein [Haloferax volcanii]
Probab=20.91  E-value=30  Score=20.00  Aligned_cols=103  Identities=13%  Similarity=0.055  Sum_probs=0.0  Template_Neff=10.700

Q ss_pred             CcEEEEecCCCCCCCCCChHHHHhhcCCceEEEcCchHHhh-------------cccccceecccce---eeccccccEE
Q Q_3638087        64 NMRVIHFGAGSDKGVAPGTAVLRQWLPTGTLLVDSDLNDFV-------------SDADSTLIGDCAT---VHTANKWDLI  127 (298)
Q Consensus        64 nmrvihfgagsdkgvapgtavlrqwlptgtllvdsdlndfv-------------sdadstligdcat---vhtankwdli  127 (298)
                      +.+|+.+|+|+.       .+.......|.-++--|.+...             .+.-....+|+..   ....+++|+|
T Consensus        84 ~~~vldiG~G~G-------~~~~~l~~~~~~v~~iD~~~~~~~~~~~~~~~~~~~~~i~~~~~d~~~~~~~~~~~~~D~v  156 (241)
T WP_004043556.1   84 GERVLDAGTGTG-------VLSAYLGRLGVDVTTFERDAEFADVARENMRLAGVEQRVDVRTGDITDELDDLADSGFDAL  156 (241)
T ss_pred             CCEEEEeCCCCc-------HHHHHHHHcCCEEEEEeCCHHHHHHHHHHHHHcCCcccEEEEECChhHHhHHHhcCCccEE


Q ss_pred             EeecCCCCcCccccccccccchhHHHHHHHHHHHhcCCcEEEEEeecccchhHHHHHhHHHH
Q Q_3638087       128 ISDMYDPKTKNVTKENDSKEGFFTYICGFIQQKLALGGSVAIKITEHSWNADLYKLMGHFAW  189 (298)
Q Consensus       128 isdmydpktknvtkendskegfftyicgfiqqklalggsvaikitehswnadlyklmghfaw  189 (298)
                      ++                ......-+...+.+.|.-||.+.|......-...+...+.+.+|
T Consensus       157 ~~----------------~~~~~~~~l~~~~~~l~~~G~l~i~~~~~~~~~~~~~~~~~~g~  202 (241)
T WP_004043556.1  157 TL----------------DTENAPEVVRHAPDLLVTGGYVAVYSPFVEGTRAAVEAAREAGL  202 (241)
T ss_pred             EE----------------CCCCHHHHHHHHHHhEeEeEEEEEEcCCccChHHHHHHHHHCCC
```
