## Supplemental file 4 for "Re-annotation of SARS-CoV-2 proteins using an HHpred-based approach opens new opportunities for a better understanding of this virus": Human.hhr

```
Query         Q_9522206
Match_columns 298
No_of_seqs    1 out of 3
Neff          1
Searched_HMMs 109018
Date          Thu Jun  9 18:53:14 2022
Command       hhsearch -cpu 8 -i ../results/full.a3m -d /cluster/toolkit/production/databases/hh-suite/Proteomes/Homo_sapiens/Homo_sapiens -o ../results/9522206.hhr -oa3m ../results/9522206.a3m -p 20 -Z 250 -loc -z 1 -b 1 -B 250 -ssm 2 -sc 1 -seq 1 -dbstrlen 10000 -norealign -maxres 32000 -contxt /cluster/toolkit/production/bioprogs/tools/hh-suite-build-new/data/context_data.crf 

 No Hit                             Prob E-value P-value  Score    SS Cols Query HMM  Template HMM
  1 NP_060117.3 pre-rRNA processin  97.4  0.0034 3.1E-08   64.5  11.0  175   46-230    31-217 (847)
  2 XP_016884871.1 PREDICTED: puta  95.6    0.26 2.4E-06   44.6   9.4  161   46-215    28-203 (335)
  3 XP_011542196.1 PREDICTED: puta  95.5    0.46 4.2E-06   42.7  10.4  162   46-215    28-203 (337)
  4 XP_011542195.1 PREDICTED: puta  95.4    0.49 4.5E-06   42.7  10.3  162   46-215    28-203 (337)
  5 NP_036412.1 putative tRNA (cyt  95.4    0.39 3.6E-06   43.0   9.6  162   46-215    28-203 (329)
  6 XP_011542197.1 PREDICTED: puta  95.0    0.51 4.7E-06   42.8   9.4  161   46-215    28-203 (335)
  7 NP_803188.1 putative tRNA (cyt  94.7    0.81 7.4E-06   41.2   9.7  162   46-215    28-203 (327)
  8 XP_005272652.1 PREDICTED: puta  94.7    0.81 7.4E-06   41.2   9.7  162   46-215    28-203 (327)
  9 NP_037525.1 rRNA methyltransfe  93.3     1.8 1.7E-05   33.2   7.9  153   61-217    70-243 (246)
 10 NP_001093112.1 cap-specific mR  83.6     9.3 8.5E-05   40.4   7.2  167   45-215   116-324 (770)
 11 NP_001311303.1 cap-specific mR  82.8      13 0.00011   39.5   7.8  168   45-216   116-325 (770)
 12 NP_001311306.1 cap-specific mR  82.8      13 0.00011   39.5   7.8  168   45-216   116-325 (770)
 13 NP_001311307.1 cap-specific mR  82.8      13 0.00011   39.5   7.8  168   45-216   116-325 (770)
 14 NP_001311308.1 cap-specific mR  82.8      13 0.00011   39.5   7.8  168   45-216   116-325 (770)
 15 NP_060818.4 cap-specific mRNA   82.8      13 0.00011   39.5   7.8  168   45-216   116-325 (770)
 16 XP_011521530.1 PREDICTED: cap-  82.8      13 0.00011   39.5   7.8  168   45-216   116-325 (770)
 17 XP_011521531.1 PREDICTED: cap-  82.8      13 0.00011   39.5   7.8  168   45-216   116-325 (770)
 18 XP_016878933.1 PREDICTED: cap-  82.8      13 0.00011   39.5   7.8  168   45-216   116-325 (770)
 19 XP_016859892.1 PREDICTED: tRNA  70.6      61 0.00056   26.1   6.8  113   59-190     6-143 (241)
 20 XP_016885242.1 PREDICTED: sper  68.0 1.4E+02  0.0013   27.3   9.2  132   52-188   179-333 (369)
 21 NP_689520.2 tRNA (adenine(58)-  65.8      65  0.0006   27.5   6.4  112   59-189    99-225 (289)
 22 NP_003123.2 spermidine synthas  59.6 2.1E+02  0.0019   24.9   8.8  128   45-184    77-220 (302)
 23 NP_037372.4 hemK methyltransfe  58.2 1.3E+02  0.0012   22.2   7.8  141   45-189    27-191 (214)
 24 NP_001269086.1 putative tRNA (  57.6      30 0.00027   32.0   3.4   63  153-215     2-66  (192)
 25 XP_005274639.1 PREDICTED: sper  49.7 3.5E+02  0.0032   25.0   8.5  121   62-188   155-299 (332)
 26 XP_011543870.1 PREDICTED: sper  49.7 3.5E+02  0.0032   25.0   8.5  121   62-188   155-299 (332)
 27 XP_011532115.1 PREDICTED: hemK  49.2 2.2E+02   0.002   22.1   8.2  156   25-184     8-200 (248)
 28 XP_011514080.1 PREDICTED: prob  48.9 2.7E+02  0.0025   23.0   9.2  141   42-189    55-206 (271)
 29 NP_004586.2 spermine synthase   40.4   4E+02  0.0037   24.7   7.6  128   52-187   179-332 (366)
 30 NP_060380.3 tRNA (adenine(58)-  39.7 4.6E+02  0.0043   26.7   8.4  118   47-184   231-373 (477)
 31 XP_005249012.1 PREDICTED: cap-  38.7 3.9E+02  0.0036   29.2   8.2  172   45-220   238-458 (803)
 32 NP_001007240.1 methyltransfera  38.3 2.4E+02  0.0022   27.1   6.1  117   62-184   336-474 (543)
 33 NP_001245352.1 spermine syntha  38.1 5.1E+02  0.0047   23.0   9.6  132   52-188   126-280 (313)
 34 NP_877426.4 hemK methyltransfe  35.7 3.1E+02  0.0028   19.8   6.6  148   45-207    27-181 (186)
 35 NP_001275639.1 UPF0585 protein  33.6 2.7E+02  0.0025   19.8   4.4   84   43-130     7-108 (184)
 36 XP_005264450.1 PREDICTED: tRNA  33.3 5.4E+02  0.0049   26.2   7.8  124   47-190   231-379 (468)
 37 NP_001189489.1 probable 18S rR  25.8 8.7E+02   0.008   21.9   8.1  115   50-171    40-163 (298)
 38 XP_016861213.1 PREDICTED: meth  24.9 5.3E+02  0.0049   19.2   6.0   80   47-130    63-157 (184)
 39 XP_011532116.1 PREDICTED: hemK  24.4 6.3E+02  0.0058   19.8   8.7  156   25-184     8-200 (248)
 40 XP_016856946.1 PREDICTED: meth  23.8 3.9E+02  0.0036   27.1   5.2   55  120-175   406-460 (540)
 41 XP_011514081.1 PREDICTED: prob  23.8 6.9E+02  0.0064   20.1   8.4  133   50-189    40-183 (248)
 42 XP_016857668.1 PREDICTED: sper  22.8 9.7E+02  0.0089   21.4   9.0  130   43-184    75-220 (316)
 43 XP_005264927.1 PREDICTED: meth  22.7 7.1E+02  0.0065   19.8   9.1  144   47-203    63-228 (240)
 44 NP_001284366.1 F-box only prot  21.4 2.5E+02  0.0023   26.7   3.2   56   66-128   178-235 (305)
 45 XP_011524925.1 PREDICTED: rRNA  21.1 8.6E+02  0.0079   20.2   6.6  141   59-216    98-261 (264)
 46 XP_011509027.1 PREDICTED: prot  20.9   9E+02  0.0082   20.3   8.3  138   50-207    78-234 (243)
 47 NP_277019.1 F-box only protein  20.5 2.7E+02  0.0025   26.6   3.3   56   66-128   178-235 (307)
 48 NP_001288721.1 methyltransfera  20.2 6.6E+02  0.0061   18.5   9.7  115   47-174    63-192 (192)

No 1
>NP_060117.3 pre-rRNA processing protein FTSJ3 [Homo sapiens]
Probab=97.40  E-value=0.0034  Score=64.47  Aligned_cols=175  Identities=17%  Similarity=0.178  Sum_probs=0.0  Template_Neff=6.900

Q ss_pred             HHHHHHHHHhhcceecccCcEEEEecCCCCCCCCCChHHHHhhcCCceEEEcCchHHhhcccccceecccceeec-----
Q Q_9522206        46 KYTQLCQYLNTLTLAVPYNMRVIHFGAGSDKGVAPGTAVLRQWLPTGTLLVDSDLNDFVSDADSTLIGDCATVHT-----  120 (298)
Q Consensus        46 kytqlcqylntltlavpynmrvihfgagsdkgvapgtavlrqwlptgtllvdsdlndfvsdadstligdcatvht-----  120 (298)
                      |..|+.+..+.+    +-..+|+.+|+|...    -+.++.++.|.+..++.-|++.+......+.+....+-..     
T Consensus        31 KL~ql~~~~~~l----~~~~~VLDLGcGpGg----~sq~la~~~p~~~~IiGVDl~pi~~i~~v~~i~~DIt~~~~~~~l  102 (847)
T NP_060117.3      31 KLIQLNRRFQFL----QKARALLDLCAAPGG----WLQVAAKFMPVSSLIVGVDLVPIKPLPNVVTLQQDITTERCRQAL  102 (847)
T ss_pred             HHHHHHHHhccc----cCCCEEEEeCCCCCH----HHHHHHHHCCCCcEEEEEeCCCCCCCCCEEEEECCCCCHHHHHHH


Q ss_pred             -----cccccEEEeecCCCCcCccccccccccchhHHHHHHHHHHHhcCCcEEEEEeecccchhHHHHHhHHHHHHHHhh
Q Q_9522206       121 -----ANKWDLIISDMYDPKTKNVTKENDSKEGFFTYICGFIQQKLALGGSVAIKITEHSWNADLYKLMGHFAWWTAFVT  195 (298)
Q Consensus       121 -----ankwdliisdmydpktknvtkendskegfftyicgfiqqklalggsvaikitehswnadlyklmghfawwtafvt  195 (298)
                           .+++|+|++|.--+-...-..............+..+-+.|..||.+++++-...+...+..++..+.--..++.
T Consensus       103 ~~~l~~~~fDvVl~Dgap~~~~~~~~d~~~~~~L~l~~L~~a~~~LkpGG~fV~kvfrs~~~~~Ll~vl~~~F~~V~~~K  182 (847)
T NP_060117.3     103 RKELKTWKVDVVLNDGAPNVGASWVHDAYSQAHLTLMALRLACDFLARGGSFITKVFRSRDYQPLLWIFQQLFRRVQATK  182 (847)
T ss_pred             HHHHhhCCcCEEEECCCCCCCCCcccchhhHHHHHHHHHHHHHHHeeecEEEEEEECCCCchHHHHHHHHHHhhccEEeC


Q ss_pred             ccC--CcccceEEeeccccCCcHHHcCeEEeeeeEeE
Q Q_9522206       196 NVN--ASSSEAFLIGCNYLGKPREQIDGYVMHANYIF  230 (298)
Q Consensus       196 nvn--assseafligcnylgkpreqidgyvmhanyif  230 (298)
                      ...  ..++|.|+++.+|....  .||.....++|+|
T Consensus       183 p~aSr~~saEiyvVc~g~k~~~--~id~~l~d~~~vf  217 (847)
T NP_060117.3     183 PQASRHESAEIFVVCQGFLAPD--KVDSKFFDPKFAF  217 (847)
T ss_pred             CCCCCCCCceEEEEEecCCCcc--cCCccccChhhee


No 2
>XP_016884871.1 PREDICTED: putative tRNA (cytidine(32)/guanosine(34)-2'-O)-methyltransferase isoform X2 [Homo sapiens]
Probab=95.63  E-value=0.26  Score=44.62  Aligned_cols=161  Identities=19%  Similarity=0.100  Sum_probs=0.0  Template_Neff=8.200

Q ss_pred             HHHHHHHHHhhcceecccCcEEEEecCCCCCCCCCChHHHHhhcC----CceEEEcCchHHhhcccccceeccccee---
Q Q_9522206        46 KYTQLCQYLNTLTLAVPYNMRVIHFGAGSDKGVAPGTAVLRQWLP----TGTLLVDSDLNDFVSDADSTLIGDCATV---  118 (298)
Q Consensus        46 kytqlcqylntltlavpynmrvihfgagsdkgvapgtavlrqwlp----tgtllvdsdlndfvsdadstligdcatv---  118 (298)
                      |..|+.+.++.+.    -..+|+.+|+|...    -+.++.+.++    .....||.+- -...+.-....||....   
T Consensus        28 kL~qi~~~~~~~~----~~~~VlDlG~G~G~----~s~~l~~~~~~~~~~~ivgVDl~~-~~~~~~v~~~~gDi~~~~~~   98 (335)
T XP_016884871.1   28 KLLQLDKEFQLFQ----GVTRAVDLCAAPGS----WSQVLSQKIGGQGSGHVVAVDLQA-MAPLPGVVQIQGDITQLSTA   98 (335)
T ss_pred             HHHHHHHHcCCcC----CCcEEEEcCCCCCH----HHHHHHHHhCCCCCcEEEEEcchh-hCCCCCeEEEECCCCCHHHH


Q ss_pred             ------eccccccEEEeecCCCCcCccccccccccchhHHHHHHHHHHHhcCCcEEEEEeecccchhHHHHHhHHHHHHH
Q Q_9522206       119 ------HTANKWDLIISDMYDPKTKNVTKENDSKEGFFTYICGFIQQKLALGGSVAIKITEHSWNADLYKLMGHFAWWTA  192 (298)
Q Consensus       119 ------htankwdliisdmydpktknvtkendskegfftyicgfiqqklalggsvaikitehswnadlyklmghfawwta  192 (298)
                            ....++|+||+|.--.-+...............-+...+.+.|.-||.+.+++-...-...++..+..+-...-
T Consensus        99 ~~i~~~~~~~~~DlVi~dgapd~~~~~~~~~~~~~~l~~~~l~~a~~~LkpGG~~v~kif~~~~~~~l~~~l~~~F~~v~  178 (335)
T XP_016884871.1   99 KEIIQHFKGCPADLVVCDGAPDVTGLHDVDEYMQAQLLLAALNIATHVLKPGGCFVAKIFRGRDVTLLYSQLQVFFSSVL  178 (335)
T ss_pred             HHHHHHhcCCCCCEEEECCCCCCCCCCCccHHHHHHHHHHHHHHHHHhEEceEEEEEEecCCcCHHHHHHHHHHhccceE


Q ss_pred             Hh--hccCCcccceEEeeccccCCc
Q Q_9522206       193 FV--TNVNASSSEAFLIGCNYLGKP  215 (298)
Q Consensus       193 fv--tnvnassseafligcnylgkp  215 (298)
                      ++  .....+++|.|++..++.+..
T Consensus       179 ~~kP~~sr~~s~E~fvVc~~~~~~~  203 (335)
T XP_016884871.1  179 CAKPRSSRNSSIEAFAVCQGYDPPE  203 (335)
T ss_pred             EECCCCCCCCCeEEEEEEEecCCCC


No 3
>XP_011542196.1 PREDICTED: putative tRNA (cytidine(32)/guanosine(34)-2'-O)-methyltransferase isoform X1 [Homo sapiens]
Probab=95.49  E-value=0.46  Score=42.70  Aligned_cols=162  Identities=19%  Similarity=0.102  Sum_probs=0.0  Template_Neff=8.500

Q ss_pred             HHHHHHHHHhhcceecccCcEEEEecCCCCCCCCCChHHHHhhcCC--ceEEEcCchHHhhcccccceecccceeec---
Q Q_9522206        46 KYTQLCQYLNTLTLAVPYNMRVIHFGAGSDKGVAPGTAVLRQWLPT--GTLLVDSDLNDFVSDADSTLIGDCATVHT---  120 (298)
Q Consensus        46 kytqlcqylntltlavpynmrvihfgagsdkgvapgtavlrqwlpt--gtllvdsdlndfvsdadstligdcatvht---  120 (298)
                      |..|+.+.++.+.    ...+|+.+|+|...    -+.++.+.++.  +.-++--|++..........+-...+-..   
T Consensus        28 kl~~i~~~~~~~~----~~~~vLDLg~g~G~----~s~~l~~~~~~~~~~~ivgvDi~~~~~~~~v~~~~gDi~~~~~~~   99 (337)
T XP_011542196.1   28 KLLQLDKEFQLFQ----GVTRAVDLCAAPGS----WSQVLSQKIGGQGSGHVVAVDLQAMAPLPGVVQIQGDITQLSTAK   99 (337)
T ss_pred             HHHHHHHHcCccC----CCcEEEEeCCCChH----HHHHHHHHhCCCCCcEEEEEchhhhCCCCCEEEEECCCcCHHHHH


Q ss_pred             -------cccccEEEeecCCCCcCccccccccccchhHHHHHHHHHHHhcCCcEEEEEeecccchhHHHHHhHHHHHHHH
Q Q_9522206       121 -------ANKWDLIISDMYDPKTKNVTKENDSKEGFFTYICGFIQQKLALGGSVAIKITEHSWNADLYKLMGHFAWWTAF  193 (298)
Q Consensus       121 -------ankwdliisdmydpktknvtkendskegfftyicgfiqqklalggsvaikitehswnadlyklmghfawwtaf  193 (298)
                             ..++|+|++|..-..+..-............-....+.+.|.-||.+.+++-.......++..+..+.....+
T Consensus       100 ~i~~~~~~~~~DlVi~dg~~d~~~~~~~~~~~~~~l~~~~L~~a~~~LkpGG~~v~k~~~~~~~~~l~~~l~~~f~~v~~  179 (337)
T XP_011542196.1  100 EIIQHFKGCPADLVVCDGAPDVTGLHDVDEYMQAQLLLAALNIATHVLKPGGCFVAKIFRGRDVTLLYSQLQVFFSSVLC  179 (337)
T ss_pred             HHHHHhcCCCccEEEeCCCCCCCCCCCcCHHHHHHHHHHHHHHHHHheeceEEEEEEecCCcCHHHHHHHHHHHhcccEE


Q ss_pred             hh--ccCCcccceEEeeccccCCc
Q Q_9522206       194 VT--NVNASSSEAFLIGCNYLGKP  215 (298)
Q Consensus       194 vt--nvnassseafligcnylgkp  215 (298)
                      +.  ...++++|.|++..++.+..
T Consensus       180 ~kP~~sr~~s~e~yvV~~~~~~~~  203 (337)
T XP_011542196.1  180 AKPRSSRNSSIEAFAVCQGYDPPE  203 (337)
T ss_pred             ECCcccCCCCcEEEEEEEccCCCc


No 4
>XP_011542195.1 PREDICTED: putative tRNA (cytidine(32)/guanosine(34)-2'-O)-methyltransferase isoform X1 [Homo sapiens]
Probab=95.41  E-value=0.49  Score=42.70  Aligned_cols=162  Identities=19%  Similarity=0.102  Sum_probs=0.0  Template_Neff=8.400

Q ss_pred             HHHHHHHHHhhcceecccCcEEEEecCCCCCCCCCChHHHHhhcCC--ceEEEcCchHHhhcccccceecccceeec---
Q Q_9522206        46 KYTQLCQYLNTLTLAVPYNMRVIHFGAGSDKGVAPGTAVLRQWLPT--GTLLVDSDLNDFVSDADSTLIGDCATVHT---  120 (298)
Q Consensus        46 kytqlcqylntltlavpynmrvihfgagsdkgvapgtavlrqwlpt--gtllvdsdlndfvsdadstligdcatvht---  120 (298)
                      |..|+.+.++.+.    -..||+.+|+|...    -+.++.+.++.  +.-.+--|++..........+-...+-..   
T Consensus        28 kl~~i~~~~~~~~----~~~~vLDLG~g~G~----~s~~l~~~~~~~~~~~i~gvDl~~~~~~~~v~~~~gDi~~~~~~~   99 (337)
T XP_011542195.1   28 KLLQLDKEFQLFQ----GVTRAVDLCAAPGS----WSQVLSQKIGGQGSGHVVAVDLQAMAPLPGVVQIQGDITQLSTAK   99 (337)
T ss_pred             HHHHHHHHcCCcC----CCcEEEEECCCChH----HHHHHHHHhCCCCCcEEEEEcchhcCCCCCeEEEECCCCCHHHHH


Q ss_pred             -------cccccEEEeecCCCCcCccccccccccchhHHHHHHHHHHHhcCCcEEEEEeecccchhHHHHHhHHHHHHHH
Q Q_9522206       121 -------ANKWDLIISDMYDPKTKNVTKENDSKEGFFTYICGFIQQKLALGGSVAIKITEHSWNADLYKLMGHFAWWTAF  193 (298)
Q Consensus       121 -------ankwdliisdmydpktknvtkendskegfftyicgfiqqklalggsvaikitehswnadlyklmghfawwtaf  193 (298)
                             ..++|+|++|.--..+..-............-....+.+.|.-||.+.+++-.......+++.+..+..-...
T Consensus       100 ~i~~~~~~~~fDlVi~dg~pd~~~~~~~~~~~~~~l~~~~l~~a~~~L~pGG~~v~k~~~~~~~~~l~~~l~~~f~~v~~  179 (337)
T XP_011542195.1  100 EIIQHFKGCPADLVVCDGAPDVTGLHDVDEYMQAQLLLAALNIATHVLKPGGCFVAKIFRGRDVTLLYSQLQVFFSSVLC  179 (337)
T ss_pred             HHHHHhcCCCccEEEeCCCCCCCCCCCCCHHHHHHHHHHHHHHHHHheeceEEEEEEEcCCCCHHHHHHHHHHHhcccEE


Q ss_pred             hh--ccCCcccceEEeeccccCCc
Q Q_9522206       194 VT--NVNASSSEAFLIGCNYLGKP  215 (298)
Q Consensus       194 vt--nvnassseafligcnylgkp  215 (298)
                      +.  ....+++|.|++.-++.+.+
T Consensus       180 ~kP~~sr~~s~e~yvV~~~~~~~~  203 (337)
T XP_011542195.1  180 AKPRSSRNSSIEAFAVCQGYDPPE  203 (337)
T ss_pred             ECCccCCCCCcEEEEEEEccCCCc


No 5
>NP_036412.1 putative tRNA (cytidine(32)/guanosine(34)-2'-O)-methyltransferase isoform a [Homo sapiens]
Probab=95.40  E-value=0.39  Score=43.01  Aligned_cols=162  Identities=19%  Similarity=0.102  Sum_probs=0.0  Template_Neff=8.500

Q ss_pred             HHHHHHHHHhhcceecccCcEEEEecCCCCCCCCCChHHHHhhcCC--ceEEEcCchHHhhcccccceecccceeec---
Q Q_9522206        46 KYTQLCQYLNTLTLAVPYNMRVIHFGAGSDKGVAPGTAVLRQWLPT--GTLLVDSDLNDFVSDADSTLIGDCATVHT---  120 (298)
Q Consensus        46 kytqlcqylntltlavpynmrvihfgagsdkgvapgtavlrqwlpt--gtllvdsdlndfvsdadstligdcatvht---  120 (298)
                      |..|+.+.+..+.    ...+|+.+|+|...-    ..++.+.++.  +.-++--|+...........+-...+-..   
T Consensus        28 kL~~i~~~~~~~~----~~~~vlDlg~G~G~~----s~~l~~~~~~~~~~~i~gvDl~~~~~~~~v~~~~gDi~~~~~~~   99 (329)
T NP_036412.1      28 KLLQLDKEFQLFQ----GVTRAVDLCAAPGSW----SQVLSQKIGGQGSGHVVAVDLQAMAPLPGVVQIQGDITQLSTAK   99 (329)
T ss_pred             HHHHHHHHcCccC----CCcEEEEeCCCCcHH----HHHHHHHhCCCCCcEEEEEcchhcCCCCCeEEEECCCCCHHHHH


Q ss_pred             -------cccccEEEeecCCCCcCccccccccccchhHHHHHHHHHHHhcCCcEEEEEeecccchhHHHHHhHHHHHHHH
Q Q_9522206       121 -------ANKWDLIISDMYDPKTKNVTKENDSKEGFFTYICGFIQQKLALGGSVAIKITEHSWNADLYKLMGHFAWWTAF  193 (298)
Q Consensus       121 -------ankwdliisdmydpktknvtkendskegfftyicgfiqqklalggsvaikitehswnadlyklmghfawwtaf  193 (298)
                             .+++|+|++|.--.-+........-......-....+.+.|.-||.+.+++-...-...++.++.++.....+
T Consensus       100 ~i~~~~~~~~~DlVi~d~~pd~~~~~~~~~~~~~~l~~~~L~~~~~~LkpGG~~v~k~~~~~~~~~l~~~l~~~f~~v~~  179 (329)
T NP_036412.1     100 EIIQHFKGCPADLVVCDGAPDVTGLHDVDEYMQAQLLLAALNIATHVLKPGGCFVAKIFRGRDVTLLYSQLQVFFSSVLC  179 (329)
T ss_pred             HHHHHhcCCCCcEEEECCCCCCCCCCCccHHHHHHHHHHHHHHHHHheeceEEEEEEecCCcCHHHHHHHHHHhcCCeEE


Q ss_pred             hh--ccCCcccceEEeeccccCCc
Q Q_9522206       194 VT--NVNASSSEAFLIGCNYLGKP  215 (298)
Q Consensus       194 vt--nvnassseafligcnylgkp  215 (298)
                      +.  ...++++|.|++..++.+..
T Consensus       180 ~kP~~sr~~s~e~yvVc~~~~~~~  203 (329)
T NP_036412.1     180 AKPRSSRNSSIEAFAVCQGYDPPE  203 (329)
T ss_pred             ECCCCCCCCCcEEEEEEEccCCCC


No 6
>XP_011542197.1 PREDICTED: putative tRNA (cytidine(32)/guanosine(34)-2'-O)-methyltransferase isoform X2 [Homo sapiens]
Probab=95.05  E-value=0.51  Score=42.79  Aligned_cols=161  Identities=19%  Similarity=0.096  Sum_probs=0.0  Template_Neff=8.200

Q ss_pred             HHHHHHHHHhhcceecccCcEEEEecCCCCCCCCCChHHHHhhcC----CceEEEcCchHHhhcccccceeccccee---
Q Q_9522206        46 KYTQLCQYLNTLTLAVPYNMRVIHFGAGSDKGVAPGTAVLRQWLP----TGTLLVDSDLNDFVSDADSTLIGDCATV---  118 (298)
Q Consensus        46 kytqlcqylntltlavpynmrvihfgagsdkgvapgtavlrqwlp----tgtllvdsdlndfvsdadstligdcatv---  118 (298)
                      |..|+.+.++.+.    -..+|+.+|+|...-    +.++.+.++    .....||.+- ....+.-....||....   
T Consensus        28 kl~~i~~~~~~~~----~~~~vLDLG~G~G~~----s~~l~~~~~~~~~~~iv~vDl~~-~~~~~~v~~~~gDi~~~~~~   98 (335)
T XP_011542197.1   28 KLLQLDKEFQLFQ----GVTRAVDLCAAPGSW----SQVLSQKIGGQGSGHVVAVDLQA-MAPLPGVVQIQGDITQLSTA   98 (335)
T ss_pred             HHHHHHHHcCCcC----CCcEEEEcCCCCCHH----HHHHHHHhCCCCCcEEEEEcchh-hCCCCCeEEEECCCCCHHHH


Q ss_pred             ------eccccccEEEeecCCCCcCccccccccccchhHHHHHHHHHHHhcCCcEEEEEeecccchhHHHHHhHHHHHHH
Q Q_9522206       119 ------HTANKWDLIISDMYDPKTKNVTKENDSKEGFFTYICGFIQQKLALGGSVAIKITEHSWNADLYKLMGHFAWWTA  192 (298)
Q Consensus       119 ------htankwdliisdmydpktknvtkendskegfftyicgfiqqklalggsvaikitehswnadlyklmghfawwta  192 (298)
                            ...+++|+|++|.--..+...............-+...+.+-|.-||.+.+|+-...-...+++.+..+-....
T Consensus        99 ~~i~~~~~~~~fDlVi~dgap~~~~~~~~~~~~~~~ll~~~L~~~~~~LkpGG~~V~k~~~~~~~~~l~~~l~~~F~~v~  178 (335)
T XP_011542197.1   99 KEIIQHFKGCPADLVVCDGAPDVTGLHDVDEYMQAQLLLAALNIATHVLKPGGCFVAKIFRGRDVTLLYSQLQVFFSSVL  178 (335)
T ss_pred             HHHHHHhcCCCCCEEEECCCCCCCCCCCccHHHHHHHHHHHHHHHHHhEEceEEEEEEEcCCCCHHHHHHHHHHHccCeE


Q ss_pred             HhhccC--CcccceEEeeccccCCc
Q Q_9522206       193 FVTNVN--ASSSEAFLIGCNYLGKP  215 (298)
Q Consensus       193 fvtnvn--assseafligcnylgkp  215 (298)
                      ++....  .+++|+|+++.++.+..
T Consensus       179 ~~kP~~sr~~s~E~fvV~~~~~~~~  203 (335)
T XP_011542197.1  179 CAKPRSSRNSSIEAFAVCQGYDPPE  203 (335)
T ss_pred             EEcCCCCCCCCeEEEEEEEecCCCc


No 7
>NP_803188.1 putative tRNA (cytidine(32)/guanosine(34)-2'-O)-methyltransferase isoform b [Homo sapiens]
Probab=94.74  E-value=0.81  Score=41.20  Aligned_cols=162  Identities=19%  Similarity=0.101  Sum_probs=0.0  Template_Neff=8.400

Q ss_pred             HHHHHHHHHhhcceecccCcEEEEecCCCCCCCCCChHHHHhhcCC--ceEEEcCchHHhhcccccceecccceeec---
Q Q_9522206        46 KYTQLCQYLNTLTLAVPYNMRVIHFGAGSDKGVAPGTAVLRQWLPT--GTLLVDSDLNDFVSDADSTLIGDCATVHT---  120 (298)
Q Consensus        46 kytqlcqylntltlavpynmrvihfgagsdkgvapgtavlrqwlpt--gtllvdsdlndfvsdadstligdcatvht---  120 (298)
                      |..|+.+.+..+.    -..+|+.+|+|...-    +.++.+.++.  +.-++--|+...........+....+-..   
T Consensus        28 kL~~i~~~~~~~~----~~~~vlDlg~G~G~~----s~~l~~~~~~~~~~~ivgvDi~~~~~~~~v~~~~~Di~~~~~~~   99 (327)
T NP_803188.1      28 KLLQLDKEFQLFQ----GVTRAVDLCAAPGSW----SQVLSQKIGGQGSGHVVAVDLQAMAPLPGVVQIQGDITQLSTAK   99 (327)
T ss_pred             HHHHHHHHcCccc----CCcEEEEcCCCCCHH----HHHHHHHhCCCCCcEEEEECchhhCCCCCEEEEECCCCCHHHHH


Q ss_pred             -------cccccEEEeecCCCCcCccccccccccchhHHHHHHHHHHHhcCCcEEEEEeecccchhHHHHHhHHHHHHHH
Q Q_9522206       121 -------ANKWDLIISDMYDPKTKNVTKENDSKEGFFTYICGFIQQKLALGGSVAIKITEHSWNADLYKLMGHFAWWTAF  193 (298)
Q Consensus       121 -------ankwdliisdmydpktknvtkendskegfftyicgfiqqklalggsvaikitehswnadlyklmghfawwtaf  193 (298)
                             .+++|+|++|.--..+..-.............+..-+.+.|.-||.+.+++-...-...++..+..+--...+
T Consensus       100 ~i~~~~~~~~~DlVv~d~~pdv~~~~~~~~~~~~~l~~~~l~~~~~~Lk~GG~~v~k~~~~~~~~~l~~~l~~~f~~v~~  179 (327)
T NP_803188.1     100 EIIQHFKGCPADLVVCDGAPDVTGLHDVDEYMQAQLLLAALNIATHVLKPGGCFVAKIFRGRDVTLLYSQLQVFFSSVLC  179 (327)
T ss_pred             HHHHHhCCCCccEEEECCCCCCCCCCCccHHHHHHHHHHHHHHHHHhEEcEEEEEEEEcCCcCHHHHHHHHHHHccceEE


Q ss_pred             hhccCC--cccceEEeeccccCCc
Q Q_9522206       194 VTNVNA--SSSEAFLIGCNYLGKP  215 (298)
Q Consensus       194 vtnvna--ssseafligcnylgkp  215 (298)
                      +.....  +|+|.|+++.++....
T Consensus       180 ~kp~~sr~~s~E~fvVc~~~~~~~  203 (327)
T NP_803188.1     180 AKPRSSRNSSIEAFAVCQGYDPPE  203 (327)
T ss_pred             ECCCCCCCCCcEEEEEEecCCCCC


No 8
>XP_005272652.1 PREDICTED: putative tRNA (cytidine(32)/guanosine(34)-2'-O)-methyltransferase isoform X3 [Homo sapiens]
Probab=94.74  E-value=0.81  Score=41.20  Aligned_cols=162  Identities=19%  Similarity=0.101  Sum_probs=0.0  Template_Neff=8.400

Q ss_pred             HHHHHHHHHhhcceecccCcEEEEecCCCCCCCCCChHHHHhhcCC--ceEEEcCchHHhhcccccceecccceeec---
Q Q_9522206        46 KYTQLCQYLNTLTLAVPYNMRVIHFGAGSDKGVAPGTAVLRQWLPT--GTLLVDSDLNDFVSDADSTLIGDCATVHT---  120 (298)
Q Consensus        46 kytqlcqylntltlavpynmrvihfgagsdkgvapgtavlrqwlpt--gtllvdsdlndfvsdadstligdcatvht---  120 (298)
                      |..|+.+.+..+.    -..+|+.+|+|...-    +.++.+.++.  +.-++--|+...........+....+-..   
T Consensus        28 kL~~i~~~~~~~~----~~~~vlDlg~G~G~~----s~~l~~~~~~~~~~~ivgvDi~~~~~~~~v~~~~~Di~~~~~~~   99 (327)
T XP_005272652.1   28 KLLQLDKEFQLFQ----GVTRAVDLCAAPGSW----SQVLSQKIGGQGSGHVVAVDLQAMAPLPGVVQIQGDITQLSTAK   99 (327)
T ss_pred             HHHHHHHHcCccc----CCcEEEEcCCCCCHH----HHHHHHHhCCCCCcEEEEECchhhCCCCCEEEEECCCCCHHHHH


Q ss_pred             -------cccccEEEeecCCCCcCccccccccccchhHHHHHHHHHHHhcCCcEEEEEeecccchhHHHHHhHHHHHHHH
Q Q_9522206       121 -------ANKWDLIISDMYDPKTKNVTKENDSKEGFFTYICGFIQQKLALGGSVAIKITEHSWNADLYKLMGHFAWWTAF  193 (298)
Q Consensus       121 -------ankwdliisdmydpktknvtkendskegfftyicgfiqqklalggsvaikitehswnadlyklmghfawwtaf  193 (298)
                             .+++|+|++|.--..+..-.............+..-+.+.|.-||.+.+++-...-...++..+..+--...+
T Consensus       100 ~i~~~~~~~~~DlVv~d~~pdv~~~~~~~~~~~~~l~~~~l~~~~~~Lk~GG~~v~k~~~~~~~~~l~~~l~~~f~~v~~  179 (327)
T XP_005272652.1  100 EIIQHFKGCPADLVVCDGAPDVTGLHDVDEYMQAQLLLAALNIATHVLKPGGCFVAKIFRGRDVTLLYSQLQVFFSSVLC  179 (327)
T ss_pred             HHHHHhCCCCccEEEECCCCCCCCCCCccHHHHHHHHHHHHHHHHHhEEcEEEEEEEEcCCcCHHHHHHHHHHHccceEE


Q ss_pred             hhccCC--cccceEEeeccccCCc
Q Q_9522206       194 VTNVNA--SSSEAFLIGCNYLGKP  215 (298)
Q Consensus       194 vtnvna--ssseafligcnylgkp  215 (298)
                      +.....  +|+|.|+++.++....
T Consensus       180 ~kp~~sr~~s~E~fvVc~~~~~~~  203 (327)
T XP_005272652.1  180 AKPRSSRNSSIEAFAVCQGYDPPE  203 (327)
T ss_pred             ECCCCCCCCCcEEEEEEecCCCCC


No 9
>NP_037525.1 rRNA methyltransferase 2, mitochondrial [Homo sapiens]
Probab=93.33  E-value=1.8  Score=33.25  Aligned_cols=153  Identities=18%  Similarity=0.189  Sum_probs=0.0  Template_Neff=11.500

Q ss_pred             cccCcEEEEecCCCCCCCCCChHHHHhhcC--------CceEEEcCchHHhh-ccccccee-ccccee---------ecc
Q Q_9522206        61 VPYNMRVIHFGAGSDKGVAPGTAVLRQWLP--------TGTLLVDSDLNDFV-SDADSTLI-GDCATV---------HTA  121 (298)
Q Consensus        61 vpynmrvihfgagsdkgvapgtavlrqwlp--------tgtllvdsdlndfv-sdadstli-gdcatv---------hta  121 (298)
                      .+-+.+|+.+|+|+..-    +..+...++        .+.-++-.|++... -..-.... ++....         ...
T Consensus        70 ~~~~~~vldiG~G~G~~----~~~l~~~~~~~~~~~~~~~~~~~~~d~~~~~~~~~~~~~~~~~~~~~~~~~~~~~~~~~  145 (246)
T NP_037525.1      70 LRPGLRVLDCGAAPGAW----SQVAVQKVNAAGTDPSSPVGFVLGVDLLHIFPLEGATFLCPADVTDPRTSQRILEVLPG  145 (246)
T ss_pred             cCCCCEEEEeCCCCCHH----HHHHHHHHHhcCCCCCCCceEEEeeecccccCCCCcEEeccCCCCCHHHHHHHHHhCCC


Q ss_pred             ccccEEEeecCCCCcCccccccccccchhHHHHHHHHHHHhcCCcEEEEEeecccchhHHHHHhHHHHHHHHhh--ccCC
Q Q_9522206       122 NKWDLIISDMYDPKTKNVTKENDSKEGFFTYICGFIQQKLALGGSVAIKITEHSWNADLYKLMGHFAWWTAFVT--NVNA  199 (298)
Q Consensus       122 nkwdliisdmydpktknvtkendskegfftyicgfiqqklalggsvaikitehswnadlyklmghfawwtafvt--nvna  199 (298)
                      +++|+|+++..-.-+................+...+.+.+.-||.+.+..-.......+.+.+....-..-++.  ....
T Consensus       146 ~~~D~ii~~~~~~~~~~~~~~~~~~~~~~~~~l~~~~~~l~~~g~l~~~~~~~~~~~~~~~~~~~~~~~~~~~~~~~~~~  225 (246)
T NP_037525.1     146 RRADVILSDMAPNATGFRDLDHDRLISLCLTLLSVTPDILQPGGTFLCKTWAGSQSRRLQRRLTEEFQNVRIIKPEASRK  225 (246)
T ss_pred             CCccEEEECCCCcCCCCCCCCHHHHHHHHHHHHHHHHHhcccccEEEEEECCCchHHHHHHHHHHHcceEEEECCcccCC


Q ss_pred             cccceEEeeccccCCcHH
Q Q_9522206       200 SSSEAFLIGCNYLGKPRE  217 (298)
Q Consensus       200 ssseafligcnylgkpre  217 (298)
                      .++|.++++++...+++.
T Consensus       226 ~~~~~~~i~~~~~~~~~~  243 (246)
T NP_037525.1     226 ESSEVYFLATQYHGRKGT  243 (246)
T ss_pred             CCceEEEEEEEecCCccc


No 10
>NP_001093112.1 cap-specific mRNA (nucleoside-2'-O-)-methyltransferase 2 [Homo sapiens]
Probab=83.64  E-value=9.3  Score=40.36  Aligned_cols=167  Identities=18%  Similarity=0.177  Sum_probs=0.0  Template_Neff=6.900

Q ss_pred             HHHHHHHHHHhhcc--eecccCcEEEEecCCCCCCCCCChHHHHhhcCCc-----eEEEcCchHHhhcc-----------
Q Q_9522206        45 AKYTQLCQYLNTLT--LAVPYNMRVIHFGAGSDKGVAPGTAVLRQWLPTG-----TLLVDSDLNDFVSD-----------  106 (298)
Q Consensus        45 akytqlcqylntlt--lavpynmrvihfgagsdkgvapgtavlrqwlptg-----tllvdsdlndfvsd-----------  106 (298)
                      .|+.++....+.+.  ...+-..+++|+|+|...-    +..|..+++..     .-.+-.|++.....           
T Consensus       116 ~K~~EIl~~~~l~~~~~~~~~~~~vLDLGcGpG~f----i~~L~~~~~~~~~~~~~~~vgiDLnp~~e~na~~~~i~~dr  191 (770)
T NP_001093112.1  116 CKFHEILCSFPLIPQEAFQNGKLNSLHLCEAPGAF----IASLNHYLKSHRFPCHWSWVANTLNPYHEANDDLMMIMDDR  191 (770)
T ss_pred             HHHHHHHHHCCCCChHHHHCCCcEEEEECCCCCHH----HHHHHHHhcccCCCCeeEEEEEeCChhhccchhHHhHhhhh


Q ss_pred             ----cccc------eecccceee----------ccccccEEEeecCCCCcCccccccccccchhHHHHHHHHHHHhcCCc
Q Q_9522206       107 ----ADST------LIGDCATVH----------TANKWDLIISDMYDPKTKNVTKENDSKEGFFTYICGFIQQKLALGGS  166 (298)
Q Consensus       107 ----adst------ligdcatvh----------tankwdliisdmydpktknvtkendskegfftyicgfiqqklalggs  166 (298)
                          .-..      ..||.....          ...++|+|++|.--.....-............-....+...|.-||.
T Consensus       192 ~i~~~~~~w~fG~d~~gDI~~~~~~~~l~~~~~~~~~fDLVtaDgs~~~~~~~~~qe~~~~~L~~~el~~al~lLkpGG~  271 (770)
T NP_001093112.1  192 LIANTLHWWYFGPDNTGDIMTLKFLTGLQNFISSMATVHLVTADGSFDCQGNPGEQEALVSSLHYCEVVTALTTLGNGGS  271 (770)
T ss_pred             hHhcCceeeccCCCCcccccchhHHHHHHHHHhcCCccCEEEecCCcCCCCCCCCCHHHHHHHHHHHHHHHHHHeeeeEE


Q ss_pred             EEEEE---eecccchhHHHHHhHHHHHHHH-hhccCCcccceEEeeccccCCc
Q Q_9522206       167 VAIKI---TEHSWNADLYKLMGHFAWWTAF-VTNVNASSSEAFLIGCNYLGKP  215 (298)
Q Consensus       167 vaiki---tehswnadlyklmghfawwtaf-vtnvnassseafligcnylgkp  215 (298)
                      +.+|+   .++..-.-++.|.-.|.--..+ -.-..+.+||.++++.++.|..
T Consensus       272 fVlK~ft~~~~~s~~Ll~lL~~~F~~V~v~KP~tSk~~nSEvYvVc~gf~~~~  324 (770)
T NP_001093112.1  272 FVLKMFTMFEHCSINLMYLLNCCFDQVHVFKPATSKAGNSEVYVVCLHYKGRE  324 (770)
T ss_pred             EEEEECCCCchHHHHHHHHHHhhcCeeEEEcCCCCCCCCceEEEEEEeecCch


No 11
>NP_001311303.1 cap-specific mRNA (nucleoside-2'-O-)-methyltransferase 2 [Homo sapiens]
Probab=82.82  E-value=13  Score=39.47  Aligned_cols=168  Identities=17%  Similarity=0.155  Sum_probs=0.0  Template_Neff=6.900

Q ss_pred             HHHHHHHHHHhhcc--eecccCcEEEEecCCCCCCCCCChHHHHhhcCCc-----eEEEcCchHHhhcc-----------
Q Q_9522206        45 AKYTQLCQYLNTLT--LAVPYNMRVIHFGAGSDKGVAPGTAVLRQWLPTG-----TLLVDSDLNDFVSD-----------  106 (298)
Q Consensus        45 akytqlcqylntlt--lavpynmrvihfgagsdkgvapgtavlrqwlptg-----tllvdsdlndfvsd-----------  106 (298)
                      .|+.+++...+.+.  ...+-..+++|+|+|.    ..-+..|..++|+.     .-.+-.|++.....           
T Consensus       116 ~Kl~EIl~~~~l~~~~~~~~~~~~iLDLGcGp----G~fi~~L~~~~~~~~~~~~~~~vgiDLnp~~e~~a~~~~i~~dr  191 (770)
T NP_001311303.1  116 CKFHEILCSFPLIPQEAFQNGKLNSLHLCEAP----GAFIASLNHYLKSHRFPCHWSWVANTLNPYHEANDDLMMIMDDR  191 (770)
T ss_pred             HHHHHHHHHCCCCCHHHHHCCCcEEEEECCCC----CHHHHHHHHHhcccCCCCeeEEEEEECChhhccchhHHhHhhhh


Q ss_pred             ----cccc------eecccceee----------ccccccEEEeecCCCCcCccccccccccchhHHHHHHHHHHHhcCCc
Q Q_9522206       107 ----ADST------LIGDCATVH----------TANKWDLIISDMYDPKTKNVTKENDSKEGFFTYICGFIQQKLALGGS  166 (298)
Q Consensus       107 ----adst------ligdcatvh----------tankwdliisdmydpktknvtkendskegfftyicgfiqqklalggs  166 (298)
                          .-..      ..||.....          ...++|+|++|.--.....-............-....+...|.-||.
T Consensus       192 ~i~~~~~~w~fg~d~~gDI~~~~~~~~l~~~~~~~~~fDLVtaDgs~d~~~~~~~qe~~~~~L~~~~l~~al~lLkpGG~  271 (770)
T NP_001311303.1  192 LIANTLHWWYFGPDNTGDIMTLKFLTGLQNFISSMATVHLVTADGSFDCQGNPGEQEALVSSLHYCEVVTALTTLGNGGS  271 (770)
T ss_pred             hHhcCceeeccCCCCCccccchHHHHHHHHHHhcCCcccEEEecCCcCCCCCCCCCHHHHHHHHHHHHHHHHHHeeeeEE


Q ss_pred             EEEEEeecccc---hhHHHHHhHHHHHHHH-hhccCCcccceEEeeccccCCcH
Q Q_9522206       167 VAIKITEHSWN---ADLYKLMGHFAWWTAF-VTNVNASSSEAFLIGCNYLGKPR  216 (298)
Q Consensus       167 vaikitehswn---adlyklmghfawwtaf-vtnvnassseafligcnylgkpr  216 (298)
                      +.+|+-...-.   .-++.|..+|.--..+ -....+++||.++++-+|.|...
T Consensus       272 fVlK~ft~~~~~s~~Ll~lL~~~F~~V~v~KP~tSk~~nSE~YvVc~gf~~~~~  325 (770)
T NP_001311303.1  272 FVLKMFTMFEHCSINLMYLLNCCFDQVHVFKPATSKAGNSEVYVVCLHYKGREA  325 (770)
T ss_pred             EEEEECCCCchHHHHHHHHHHhhcCeeEEEcCCCCCCCCceEEEEEEeecCchh


No 12
>NP_001311306.1 cap-specific mRNA (nucleoside-2'-O-)-methyltransferase 2 [Homo sapiens]
Probab=82.82  E-value=13  Score=39.47  Aligned_cols=168  Identities=17%  Similarity=0.155  Sum_probs=0.0  Template_Neff=6.900

Q ss_pred             HHHHHHHHHHhhcc--eecccCcEEEEecCCCCCCCCCChHHHHhhcCCc-----eEEEcCchHHhhcc-----------
Q Q_9522206        45 AKYTQLCQYLNTLT--LAVPYNMRVIHFGAGSDKGVAPGTAVLRQWLPTG-----TLLVDSDLNDFVSD-----------  106 (298)
Q Consensus        45 akytqlcqylntlt--lavpynmrvihfgagsdkgvapgtavlrqwlptg-----tllvdsdlndfvsd-----------  106 (298)
                      .|+.+++...+.+.  ...+-..+++|+|+|.    ..-+..|..++|+.     .-.+-.|++.....           
T Consensus       116 ~Kl~EIl~~~~l~~~~~~~~~~~~iLDLGcGp----G~fi~~L~~~~~~~~~~~~~~~vgiDLnp~~e~~a~~~~i~~dr  191 (770)
T NP_001311306.1  116 CKFHEILCSFPLIPQEAFQNGKLNSLHLCEAP----GAFIASLNHYLKSHRFPCHWSWVANTLNPYHEANDDLMMIMDDR  191 (770)
T ss_pred             HHHHHHHHHCCCCCHHHHHCCCcEEEEECCCC----CHHHHHHHHHhcccCCCCeeEEEEEECChhhccchhHHhHhhhh


Q ss_pred             ----cccc------eecccceee----------ccccccEEEeecCCCCcCccccccccccchhHHHHHHHHHHHhcCCc
Q Q_9522206       107 ----ADST------LIGDCATVH----------TANKWDLIISDMYDPKTKNVTKENDSKEGFFTYICGFIQQKLALGGS  166 (298)
Q Consensus       107 ----adst------ligdcatvh----------tankwdliisdmydpktknvtkendskegfftyicgfiqqklalggs  166 (298)
                          .-..      ..||.....          ...++|+|++|.--.....-............-....+...|.-||.
T Consensus       192 ~i~~~~~~w~fg~d~~gDI~~~~~~~~l~~~~~~~~~fDLVtaDgs~d~~~~~~~qe~~~~~L~~~~l~~al~lLkpGG~  271 (770)
T NP_001311306.1  192 LIANTLHWWYFGPDNTGDIMTLKFLTGLQNFISSMATVHLVTADGSFDCQGNPGEQEALVSSLHYCEVVTALTTLGNGGS  271 (770)
T ss_pred             hHhcCceeeccCCCCCccccchHHHHHHHHHHhcCCcccEEEecCCcCCCCCCCCCHHHHHHHHHHHHHHHHHHeeeeEE


Q ss_pred             EEEEEeecccc---hhHHHHHhHHHHHHHH-hhccCCcccceEEeeccccCCcH
Q Q_9522206       167 VAIKITEHSWN---ADLYKLMGHFAWWTAF-VTNVNASSSEAFLIGCNYLGKPR  216 (298)
Q Consensus       167 vaikitehswn---adlyklmghfawwtaf-vtnvnassseafligcnylgkpr  216 (298)
                      +.+|+-...-.   .-++.|..+|.--..+ -....+++||.++++-+|.|...
T Consensus       272 fVlK~ft~~~~~s~~Ll~lL~~~F~~V~v~KP~tSk~~nSE~YvVc~gf~~~~~  325 (770)
T NP_001311306.1  272 FVLKMFTMFEHCSINLMYLLNCCFDQVHVFKPATSKAGNSEVYVVCLHYKGREA  325 (770)
T ss_pred             EEEEECCCCchHHHHHHHHHHhhcCeeEEEcCCCCCCCCceEEEEEEeecCchh


No 13
>NP_001311307.1 cap-specific mRNA (nucleoside-2'-O-)-methyltransferase 2 [Homo sapiens]
Probab=82.82  E-value=13  Score=39.47  Aligned_cols=168  Identities=17%  Similarity=0.155  Sum_probs=0.0  Template_Neff=6.900

Q ss_pred             HHHHHHHHHHhhcc--eecccCcEEEEecCCCCCCCCCChHHHHhhcCCc-----eEEEcCchHHhhcc-----------
Q Q_9522206        45 AKYTQLCQYLNTLT--LAVPYNMRVIHFGAGSDKGVAPGTAVLRQWLPTG-----TLLVDSDLNDFVSD-----------  106 (298)
Q Consensus        45 akytqlcqylntlt--lavpynmrvihfgagsdkgvapgtavlrqwlptg-----tllvdsdlndfvsd-----------  106 (298)
                      .|+.+++...+.+.  ...+-..+++|+|+|.    ..-+..|..++|+.     .-.+-.|++.....           
T Consensus       116 ~Kl~EIl~~~~l~~~~~~~~~~~~iLDLGcGp----G~fi~~L~~~~~~~~~~~~~~~vgiDLnp~~e~~a~~~~i~~dr  191 (770)
T NP_001311307.1  116 CKFHEILCSFPLIPQEAFQNGKLNSLHLCEAP----GAFIASLNHYLKSHRFPCHWSWVANTLNPYHEANDDLMMIMDDR  191 (770)
T ss_pred             HHHHHHHHHCCCCCHHHHHCCCcEEEEECCCC----CHHHHHHHHHhcccCCCCeeEEEEEECChhhccchhHHhHhhhh


Q ss_pred             ----cccc------eecccceee----------ccccccEEEeecCCCCcCccccccccccchhHHHHHHHHHHHhcCCc
Q Q_9522206       107 ----ADST------LIGDCATVH----------TANKWDLIISDMYDPKTKNVTKENDSKEGFFTYICGFIQQKLALGGS  166 (298)
Q Consensus       107 ----adst------ligdcatvh----------tankwdliisdmydpktknvtkendskegfftyicgfiqqklalggs  166 (298)
                          .-..      ..||.....          ...++|+|++|.--.....-............-....+...|.-||.
T Consensus       192 ~i~~~~~~w~fg~d~~gDI~~~~~~~~l~~~~~~~~~fDLVtaDgs~d~~~~~~~qe~~~~~L~~~~l~~al~lLkpGG~  271 (770)
T NP_001311307.1  192 LIANTLHWWYFGPDNTGDIMTLKFLTGLQNFISSMATVHLVTADGSFDCQGNPGEQEALVSSLHYCEVVTALTTLGNGGS  271 (770)
T ss_pred             hHhcCceeeccCCCCCccccchHHHHHHHHHHhcCCcccEEEecCCcCCCCCCCCCHHHHHHHHHHHHHHHHHHeeeeEE


Q ss_pred             EEEEEeecccc---hhHHHHHhHHHHHHHH-hhccCCcccceEEeeccccCCcH
Q Q_9522206       167 VAIKITEHSWN---ADLYKLMGHFAWWTAF-VTNVNASSSEAFLIGCNYLGKPR  216 (298)
Q Consensus       167 vaikitehswn---adlyklmghfawwtaf-vtnvnassseafligcnylgkpr  216 (298)
                      +.+|+-...-.   .-++.|..+|.--..+ -....+++||.++++-+|.|...
T Consensus       272 fVlK~ft~~~~~s~~Ll~lL~~~F~~V~v~KP~tSk~~nSE~YvVc~gf~~~~~  325 (770)
T NP_001311307.1  272 FVLKMFTMFEHCSINLMYLLNCCFDQVHVFKPATSKAGNSEVYVVCLHYKGREA  325 (770)
T ss_pred             EEEEECCCCchHHHHHHHHHHhhcCeeEEEcCCCCCCCCceEEEEEEeecCchh


No 14
>NP_001311308.1 cap-specific mRNA (nucleoside-2'-O-)-methyltransferase 2 [Homo sapiens]
Probab=82.82  E-value=13  Score=39.47  Aligned_cols=168  Identities=17%  Similarity=0.155  Sum_probs=0.0  Template_Neff=6.900

Q ss_pred             HHHHHHHHHHhhcc--eecccCcEEEEecCCCCCCCCCChHHHHhhcCCc-----eEEEcCchHHhhcc-----------
Q Q_9522206        45 AKYTQLCQYLNTLT--LAVPYNMRVIHFGAGSDKGVAPGTAVLRQWLPTG-----TLLVDSDLNDFVSD-----------  106 (298)
Q Consensus        45 akytqlcqylntlt--lavpynmrvihfgagsdkgvapgtavlrqwlptg-----tllvdsdlndfvsd-----------  106 (298)
                      .|+.+++...+.+.  ...+-..+++|+|+|.    ..-+..|..++|+.     .-.+-.|++.....           
T Consensus       116 ~Kl~EIl~~~~l~~~~~~~~~~~~iLDLGcGp----G~fi~~L~~~~~~~~~~~~~~~vgiDLnp~~e~~a~~~~i~~dr  191 (770)
T NP_001311308.1  116 CKFHEILCSFPLIPQEAFQNGKLNSLHLCEAP----GAFIASLNHYLKSHRFPCHWSWVANTLNPYHEANDDLMMIMDDR  191 (770)
T ss_pred             HHHHHHHHHCCCCCHHHHHCCCcEEEEECCCC----CHHHHHHHHHhcccCCCCeeEEEEEECChhhccchhHHhHhhhh


Q ss_pred             ----cccc------eecccceee----------ccccccEEEeecCCCCcCccccccccccchhHHHHHHHHHHHhcCCc
Q Q_9522206       107 ----ADST------LIGDCATVH----------TANKWDLIISDMYDPKTKNVTKENDSKEGFFTYICGFIQQKLALGGS  166 (298)
Q Consensus       107 ----adst------ligdcatvh----------tankwdliisdmydpktknvtkendskegfftyicgfiqqklalggs  166 (298)
                          .-..      ..||.....          ...++|+|++|.--.....-............-....+...|.-||.
T Consensus       192 ~i~~~~~~w~fg~d~~gDI~~~~~~~~l~~~~~~~~~fDLVtaDgs~d~~~~~~~qe~~~~~L~~~~l~~al~lLkpGG~  271 (770)
T NP_001311308.1  192 LIANTLHWWYFGPDNTGDIMTLKFLTGLQNFISSMATVHLVTADGSFDCQGNPGEQEALVSSLHYCEVVTALTTLGNGGS  271 (770)
T ss_pred             hHhcCceeeccCCCCCccccchHHHHHHHHHHhcCCcccEEEecCCcCCCCCCCCCHHHHHHHHHHHHHHHHHHeeeeEE


Q ss_pred             EEEEEeecccc---hhHHHHHhHHHHHHHH-hhccCCcccceEEeeccccCCcH
Q Q_9522206       167 VAIKITEHSWN---ADLYKLMGHFAWWTAF-VTNVNASSSEAFLIGCNYLGKPR  216 (298)
Q Consensus       167 vaikitehswn---adlyklmghfawwtaf-vtnvnassseafligcnylgkpr  216 (298)
                      +.+|+-...-.   .-++.|..+|.--..+ -....+++||.++++-+|.|...
T Consensus       272 fVlK~ft~~~~~s~~Ll~lL~~~F~~V~v~KP~tSk~~nSE~YvVc~gf~~~~~  325 (770)
T NP_001311308.1  272 FVLKMFTMFEHCSINLMYLLNCCFDQVHVFKPATSKAGNSEVYVVCLHYKGREA  325 (770)
T ss_pred             EEEEECCCCchHHHHHHHHHHhhcCeeEEEcCCCCCCCCceEEEEEEeecCchh


No 15
>NP_060818.4 cap-specific mRNA (nucleoside-2'-O-)-methyltransferase 2 [Homo sapiens]
Probab=82.82  E-value=13  Score=39.47  Aligned_cols=168  Identities=17%  Similarity=0.155  Sum_probs=0.0  Template_Neff=6.900

Q ss_pred             HHHHHHHHHHhhcc--eecccCcEEEEecCCCCCCCCCChHHHHhhcCCc-----eEEEcCchHHhhcc-----------
Q Q_9522206        45 AKYTQLCQYLNTLT--LAVPYNMRVIHFGAGSDKGVAPGTAVLRQWLPTG-----TLLVDSDLNDFVSD-----------  106 (298)
Q Consensus        45 akytqlcqylntlt--lavpynmrvihfgagsdkgvapgtavlrqwlptg-----tllvdsdlndfvsd-----------  106 (298)
                      .|+.+++...+.+.  ...+-..+++|+|+|.    ..-+..|..++|+.     .-.+-.|++.....           
T Consensus       116 ~Kl~EIl~~~~l~~~~~~~~~~~~iLDLGcGp----G~fi~~L~~~~~~~~~~~~~~~vgiDLnp~~e~~a~~~~i~~dr  191 (770)
T NP_060818.4     116 CKFHEILCSFPLIPQEAFQNGKLNSLHLCEAP----GAFIASLNHYLKSHRFPCHWSWVANTLNPYHEANDDLMMIMDDR  191 (770)
T ss_pred             HHHHHHHHHCCCCCHHHHHCCCcEEEEECCCC----CHHHHHHHHHhcccCCCCeeEEEEEECChhhccchhHHhHhhhh


Q ss_pred             ----cccc------eecccceee----------ccccccEEEeecCCCCcCccccccccccchhHHHHHHHHHHHhcCCc
Q Q_9522206       107 ----ADST------LIGDCATVH----------TANKWDLIISDMYDPKTKNVTKENDSKEGFFTYICGFIQQKLALGGS  166 (298)
Q Consensus       107 ----adst------ligdcatvh----------tankwdliisdmydpktknvtkendskegfftyicgfiqqklalggs  166 (298)
                          .-..      ..||.....          ...++|+|++|.--.....-............-....+...|.-||.
T Consensus       192 ~i~~~~~~w~fg~d~~gDI~~~~~~~~l~~~~~~~~~fDLVtaDgs~d~~~~~~~qe~~~~~L~~~~l~~al~lLkpGG~  271 (770)
T NP_060818.4     192 LIANTLHWWYFGPDNTGDIMTLKFLTGLQNFISSMATVHLVTADGSFDCQGNPGEQEALVSSLHYCEVVTALTTLGNGGS  271 (770)
T ss_pred             hHhcCceeeccCCCCCccccchHHHHHHHHHHhcCCcccEEEecCCcCCCCCCCCCHHHHHHHHHHHHHHHHHHeeeeEE


Q ss_pred             EEEEEeecccc---hhHHHHHhHHHHHHHH-hhccCCcccceEEeeccccCCcH
Q Q_9522206       167 VAIKITEHSWN---ADLYKLMGHFAWWTAF-VTNVNASSSEAFLIGCNYLGKPR  216 (298)
Q Consensus       167 vaikitehswn---adlyklmghfawwtaf-vtnvnassseafligcnylgkpr  216 (298)
                      +.+|+-...-.   .-++.|..+|.--..+ -....+++||.++++-+|.|...
T Consensus       272 fVlK~ft~~~~~s~~Ll~lL~~~F~~V~v~KP~tSk~~nSE~YvVc~gf~~~~~  325 (770)
T NP_060818.4     272 FVLKMFTMFEHCSINLMYLLNCCFDQVHVFKPATSKAGNSEVYVVCLHYKGREA  325 (770)
T ss_pred             EEEEECCCCchHHHHHHHHHHhhcCeeEEEcCCCCCCCCceEEEEEEeecCchh


No 16
>XP_011521530.1 PREDICTED: cap-specific mRNA (nucleoside-2'-O-)-methyltransferase 2 isoform X1 [Homo sapiens]
Probab=82.82  E-value=13  Score=39.47  Aligned_cols=168  Identities=17%  Similarity=0.155  Sum_probs=0.0  Template_Neff=6.900

Q ss_pred             HHHHHHHHHHhhcc--eecccCcEEEEecCCCCCCCCCChHHHHhhcCCc-----eEEEcCchHHhhcc-----------
Q Q_9522206        45 AKYTQLCQYLNTLT--LAVPYNMRVIHFGAGSDKGVAPGTAVLRQWLPTG-----TLLVDSDLNDFVSD-----------  106 (298)
Q Consensus        45 akytqlcqylntlt--lavpynmrvihfgagsdkgvapgtavlrqwlptg-----tllvdsdlndfvsd-----------  106 (298)
                      .|+.+++...+.+.  ...+-..+++|+|+|.    ..-+..|..++|+.     .-.+-.|++.....           
T Consensus       116 ~Kl~EIl~~~~l~~~~~~~~~~~~iLDLGcGp----G~fi~~L~~~~~~~~~~~~~~~vgiDLnp~~e~~a~~~~i~~dr  191 (770)
T XP_011521530.1  116 CKFHEILCSFPLIPQEAFQNGKLNSLHLCEAP----GAFIASLNHYLKSHRFPCHWSWVANTLNPYHEANDDLMMIMDDR  191 (770)
T ss_pred             HHHHHHHHHCCCCCHHHHHCCCcEEEEECCCC----CHHHHHHHHHhcccCCCCeeEEEEEECChhhccchhHHhHhhhh


Q ss_pred             ----cccc------eecccceee----------ccccccEEEeecCCCCcCccccccccccchhHHHHHHHHHHHhcCCc
Q Q_9522206       107 ----ADST------LIGDCATVH----------TANKWDLIISDMYDPKTKNVTKENDSKEGFFTYICGFIQQKLALGGS  166 (298)
Q Consensus       107 ----adst------ligdcatvh----------tankwdliisdmydpktknvtkendskegfftyicgfiqqklalggs  166 (298)
                          .-..      ..||.....          ...++|+|++|.--.....-............-....+...|.-||.
T Consensus       192 ~i~~~~~~w~fg~d~~gDI~~~~~~~~l~~~~~~~~~fDLVtaDgs~d~~~~~~~qe~~~~~L~~~~l~~al~lLkpGG~  271 (770)
T XP_011521530.1  192 LIANTLHWWYFGPDNTGDIMTLKFLTGLQNFISSMATVHLVTADGSFDCQGNPGEQEALVSSLHYCEVVTALTTLGNGGS  271 (770)
T ss_pred             hHhcCceeeccCCCCCccccchHHHHHHHHHHhcCCcccEEEecCCcCCCCCCCCCHHHHHHHHHHHHHHHHHHeeeeEE


Q ss_pred             EEEEEeecccc---hhHHHHHhHHHHHHHH-hhccCCcccceEEeeccccCCcH
Q Q_9522206       167 VAIKITEHSWN---ADLYKLMGHFAWWTAF-VTNVNASSSEAFLIGCNYLGKPR  216 (298)
Q Consensus       167 vaikitehswn---adlyklmghfawwtaf-vtnvnassseafligcnylgkpr  216 (298)
                      +.+|+-...-.   .-++.|..+|.--..+ -....+++||.++++-+|.|...
T Consensus       272 fVlK~ft~~~~~s~~Ll~lL~~~F~~V~v~KP~tSk~~nSE~YvVc~gf~~~~~  325 (770)
T XP_011521530.1  272 FVLKMFTMFEHCSINLMYLLNCCFDQVHVFKPATSKAGNSEVYVVCLHYKGREA  325 (770)
T ss_pred             EEEEECCCCchHHHHHHHHHHhhcCeeEEEcCCCCCCCCceEEEEEEeecCchh


No 17
>XP_011521531.1 PREDICTED: cap-specific mRNA (nucleoside-2'-O-)-methyltransferase 2 isoform X1 [Homo sapiens]
Probab=82.82  E-value=13  Score=39.47  Aligned_cols=168  Identities=17%  Similarity=0.155  Sum_probs=0.0  Template_Neff=6.900

Q ss_pred             HHHHHHHHHHhhcc--eecccCcEEEEecCCCCCCCCCChHHHHhhcCCc-----eEEEcCchHHhhcc-----------
Q Q_9522206        45 AKYTQLCQYLNTLT--LAVPYNMRVIHFGAGSDKGVAPGTAVLRQWLPTG-----TLLVDSDLNDFVSD-----------  106 (298)
Q Consensus        45 akytqlcqylntlt--lavpynmrvihfgagsdkgvapgtavlrqwlptg-----tllvdsdlndfvsd-----------  106 (298)
                      .|+.+++...+.+.  ...+-..+++|+|+|.    ..-+..|..++|+.     .-.+-.|++.....           
T Consensus       116 ~Kl~EIl~~~~l~~~~~~~~~~~~iLDLGcGp----G~fi~~L~~~~~~~~~~~~~~~vgiDLnp~~e~~a~~~~i~~dr  191 (770)
T XP_011521531.1  116 CKFHEILCSFPLIPQEAFQNGKLNSLHLCEAP----GAFIASLNHYLKSHRFPCHWSWVANTLNPYHEANDDLMMIMDDR  191 (770)
T ss_pred             HHHHHHHHHCCCCCHHHHHCCCcEEEEECCCC----CHHHHHHHHHhcccCCCCeeEEEEEECChhhccchhHHhHhhhh


Q ss_pred             ----cccc------eecccceee----------ccccccEEEeecCCCCcCccccccccccchhHHHHHHHHHHHhcCCc
Q Q_9522206       107 ----ADST------LIGDCATVH----------TANKWDLIISDMYDPKTKNVTKENDSKEGFFTYICGFIQQKLALGGS  166 (298)
Q Consensus       107 ----adst------ligdcatvh----------tankwdliisdmydpktknvtkendskegfftyicgfiqqklalggs  166 (298)
                          .-..      ..||.....          ...++|+|++|.--.....-............-....+...|.-||.
T Consensus       192 ~i~~~~~~w~fg~d~~gDI~~~~~~~~l~~~~~~~~~fDLVtaDgs~d~~~~~~~qe~~~~~L~~~~l~~al~lLkpGG~  271 (770)
T XP_011521531.1  192 LIANTLHWWYFGPDNTGDIMTLKFLTGLQNFISSMATVHLVTADGSFDCQGNPGEQEALVSSLHYCEVVTALTTLGNGGS  271 (770)
T ss_pred             hHhcCceeeccCCCCCccccchHHHHHHHHHHhcCCcccEEEecCCcCCCCCCCCCHHHHHHHHHHHHHHHHHHeeeeEE


Q ss_pred             EEEEEeecccc---hhHHHHHhHHHHHHHH-hhccCCcccceEEeeccccCCcH
Q Q_9522206       167 VAIKITEHSWN---ADLYKLMGHFAWWTAF-VTNVNASSSEAFLIGCNYLGKPR  216 (298)
Q Consensus       167 vaikitehswn---adlyklmghfawwtaf-vtnvnassseafligcnylgkpr  216 (298)
                      +.+|+-...-.   .-++.|..+|.--..+ -....+++||.++++-+|.|...
T Consensus       272 fVlK~ft~~~~~s~~Ll~lL~~~F~~V~v~KP~tSk~~nSE~YvVc~gf~~~~~  325 (770)
T XP_011521531.1  272 FVLKMFTMFEHCSINLMYLLNCCFDQVHVFKPATSKAGNSEVYVVCLHYKGREA  325 (770)
T ss_pred             EEEEECCCCchHHHHHHHHHHhhcCeeEEEcCCCCCCCCceEEEEEEeecCchh


No 18
>XP_016878933.1 PREDICTED: cap-specific mRNA (nucleoside-2'-O-)-methyltransferase 2 isoform X1 [Homo sapiens]
Probab=82.82  E-value=13  Score=39.47  Aligned_cols=168  Identities=17%  Similarity=0.155  Sum_probs=0.0  Template_Neff=6.900

Q ss_pred             HHHHHHHHHHhhcc--eecccCcEEEEecCCCCCCCCCChHHHHhhcCCc-----eEEEcCchHHhhcc-----------
Q Q_9522206        45 AKYTQLCQYLNTLT--LAVPYNMRVIHFGAGSDKGVAPGTAVLRQWLPTG-----TLLVDSDLNDFVSD-----------  106 (298)
Q Consensus        45 akytqlcqylntlt--lavpynmrvihfgagsdkgvapgtavlrqwlptg-----tllvdsdlndfvsd-----------  106 (298)
                      .|+.+++...+.+.  ...+-..+++|+|+|.    ..-+..|..++|+.     .-.+-.|++.....           
T Consensus       116 ~Kl~EIl~~~~l~~~~~~~~~~~~iLDLGcGp----G~fi~~L~~~~~~~~~~~~~~~vgiDLnp~~e~~a~~~~i~~dr  191 (770)
T XP_016878933.1  116 CKFHEILCSFPLIPQEAFQNGKLNSLHLCEAP----GAFIASLNHYLKSHRFPCHWSWVANTLNPYHEANDDLMMIMDDR  191 (770)
T ss_pred             HHHHHHHHHCCCCCHHHHHCCCcEEEEECCCC----CHHHHHHHHHhcccCCCCeeEEEEEECChhhccchhHHhHhhhh


Q ss_pred             ----cccc------eecccceee----------ccccccEEEeecCCCCcCccccccccccchhHHHHHHHHHHHhcCCc
Q Q_9522206       107 ----ADST------LIGDCATVH----------TANKWDLIISDMYDPKTKNVTKENDSKEGFFTYICGFIQQKLALGGS  166 (298)
Q Consensus       107 ----adst------ligdcatvh----------tankwdliisdmydpktknvtkendskegfftyicgfiqqklalggs  166 (298)
                          .-..      ..||.....          ...++|+|++|.--.....-............-....+...|.-||.
T Consensus       192 ~i~~~~~~w~fg~d~~gDI~~~~~~~~l~~~~~~~~~fDLVtaDgs~d~~~~~~~qe~~~~~L~~~~l~~al~lLkpGG~  271 (770)
T XP_016878933.1  192 LIANTLHWWYFGPDNTGDIMTLKFLTGLQNFISSMATVHLVTADGSFDCQGNPGEQEALVSSLHYCEVVTALTTLGNGGS  271 (770)
T ss_pred             hHhcCceeeccCCCCCccccchHHHHHHHHHHhcCCcccEEEecCCcCCCCCCCCCHHHHHHHHHHHHHHHHHHeeeeEE


Q ss_pred             EEEEEeecccc---hhHHHHHhHHHHHHHH-hhccCCcccceEEeeccccCCcH
Q Q_9522206       167 VAIKITEHSWN---ADLYKLMGHFAWWTAF-VTNVNASSSEAFLIGCNYLGKPR  216 (298)
Q Consensus       167 vaikitehswn---adlyklmghfawwtaf-vtnvnassseafligcnylgkpr  216 (298)
                      +.+|+-...-.   .-++.|..+|.--..+ -....+++||.++++-+|.|...
T Consensus       272 fVlK~ft~~~~~s~~Ll~lL~~~F~~V~v~KP~tSk~~nSE~YvVc~gf~~~~~  325 (770)
T XP_016878933.1  272 FVLKMFTMFEHCSINLMYLLNCCFDQVHVFKPATSKAGNSEVYVVCLHYKGREA  325 (770)
T ss_pred             EEEEECCCCchHHHHHHHHHHhhcCeeEEEcCCCCCCCCceEEEEEEeecCchh


No 19
>XP_016859892.1 PREDICTED: tRNA (adenine(58)-N(1))-methyltransferase, mitochondrial isoform X5 [Homo sapiens]
Probab=70.57  E-value=61  Score=26.13  Aligned_cols=113  Identities=15%  Similarity=0.133  Sum_probs=0.0  Template_Neff=10.700

Q ss_pred             eecccCcEEEEecCCCCCCCCCChHHHHhhcCCceEEEcCchHHhhc----------------------ccccceecccc
Q Q_9522206        59 LAVPYNMRVIHFGAGSDKGVAPGTAVLRQWLPTGTLLVDSDLNDFVS----------------------DADSTLIGDCA  116 (298)
Q Consensus        59 lavpynmrvihfgagsdkgvapgtavlrqwlptgtllvdsdlndfvs----------------------dadstligdca  116 (298)
                      +.++-+.+|+.+|+|+..-..   ++++..-|.+.+..-.--...+.                      ..-....+|..
T Consensus         6 ~~~~~~~~vld~G~G~G~~~~---~l~~~~~~~~~v~~~d~~~~~~~~~~~~~~~~~~~~~~~~~~~~~~~~~~~~~d~~   82 (241)
T XP_016859892.1    6 MDINPGDTVLEAGSGSGGMSL---FLSKAVGSQGRVISFEVRKDHHDLAKKNYKHWRDSWKLSHVEEWPDNVDFIHKDIS   82 (241)
T ss_pred             ccCCCCCEEEEECCCCcHHHH---HHHHHHCCCcEEEEEeCCHHHHHHHHHHHHHHHhhcccCCCCcCCCceEEEeCCcc


Q ss_pred             ee---eccccccEEEeecCCCCcCccccccccccchhHHHHHHHHHHHhcCCcEEEEEeecccchhHHHHHhHHHHH
Q Q_9522206       117 TV---HTANKWDLIISDMYDPKTKNVTKENDSKEGFFTYICGFIQQKLALGGSVAIKITEHSWNADLYKLMGHFAWW  190 (298)
Q Consensus       117 tv---htankwdliisdmydpktknvtkendskegfftyicgfiqqklalggsvaikitehswnadlyklmghfaww  190 (298)
                      ..   ...+++|+|+.|+.+|                .-+..-+...|.-||.+.+.......-.+.+..+....+.
T Consensus        83 ~~~~~~~~~~~D~i~~~~~~~----------------~~~l~~~~~~Lk~gG~lv~~~~~~~~~~~~~~~l~~~~~~  143 (241)
T XP_016859892.1   83 GATEDIKSLTFDAVALDMLNP----------------HVTLPVFYPHLKHGGVCAVYVVNITQVIELLDGIRTCELA  143 (241)
T ss_pred             cCccccccCcccEEEEcCCCh----------------hhHHHHHHHHeEEeeEEEEEeCCHHHHHHHHHHhhhhhhh


No 20
>XP_016885242.1 PREDICTED: spermine synthase isoform X1 [Homo sapiens]
Probab=68.04  E-value=1.4e+02  Score=27.28  Aligned_cols=132  Identities=16%  Similarity=0.157  Sum_probs=0.0  Template_Neff=9.300

Q ss_pred             HHHhhcceecccCcEEEEecCCCCCCCCCChHHHHhhcCCceEEEcCchHHhhc------------------ccccceec
Q Q_9522206        52 QYLNTLTLAVPYNMRVIHFGAGSDKGVAPGTAVLRQWLPTGTLLVDSDLNDFVS------------------DADSTLIG  113 (298)
Q Consensus        52 qylntltlavpynmrvihfgagsdkgvapgtavlrqwlptgtllvdsdlndfvs------------------dadstlig  113 (298)
                      +.+....+.-+...+|+.+|+|...    -...+.+..|.....||.|-.-.-.                  +.-...++
T Consensus       179 ~~l~~~~~~~~~~~~VLdiG~G~G~----~~~~l~~~~~~~v~~vDid~~~i~~a~~~~~~~~~~~~~~~~~~~v~~~~~  254 (369)
T XP_016885242.1  179 RAIMGSGKEDYTGKDVLILGGGDGG----ILCEIVKLKPKMVTMVEIDQMVIDGCKKYMRKTCGDVLDNLKGDCYQVLIE  254 (369)
T ss_pred             HHHHHhhhcCCCCCEEEEEecCCCH----HHHHHHhhCCcEEEEEECCHHHHHHHHHHhHHhccchhhcCCCCcEEEEEC


Q ss_pred             ccceeecc-----ccccEEEeecCCCCcCccccccccccchhHHHHHHHHHHHhcCCcEEEEEeecccchhHHHHHhHHH
Q Q_9522206       114 DCATVHTA-----NKWDLIISDMYDPKTKNVTKENDSKEGFFTYICGFIQQKLALGGSVAIKITEHSWNADLYKLMGHFA  188 (298)
Q Consensus       114 dcatvhta-----nkwdliisdmydpktknvtkendskegfftyicgfiqqklalggsvaikitehswnadlyklmghfa  188 (298)
                      |+...-..     .++|+|++|..+............ ..|+.-++..+.+.|.-||.+.+..........+..+...+.
T Consensus       255 D~~~~~~~~~~~~~~fD~Ii~d~~~~~~~~~~~~~~~-~~~~~~~l~~~~~~L~pgG~l~~~~~~~~~~~~~~~~~~~l~  333 (369)
T XP_016885242.1  255 DCIPVLKRYAKEGREFDYVINDLTAVPISTSPEEDST-WEFLRLILDLSMKVLKQDGKYFTQGNCVNLTEALSLYEEQLG  333 (369)
T ss_pred             ChHHHHHHHHhcCCCccEEEEeCCCCCCCCCCCcccC-HHHHHHHHHHHHHhEEeceEEEEEccCCCchHHHHHHHHHHH


No 21
>NP_689520.2 tRNA (adenine(58)-N(1))-methyltransferase catalytic subunit TRMT61A [Homo sapiens]
Probab=65.78  E-value=65  Score=27.51  Aligned_cols=112  Identities=17%  Similarity=0.101  Sum_probs=0.0  Template_Neff=10.000

Q ss_pred             eecccCcEEEEecCCCCCCCCCChHHHHhhcCCceEEEcCchHHhhc------------ccccceecccceeecc--ccc
Q Q_9522206        59 LAVPYNMRVIHFGAGSDKGVAPGTAVLRQWLPTGTLLVDSDLNDFVS------------DADSTLIGDCATVHTA--NKW  124 (298)
Q Consensus        59 lavpynmrvihfgagsdkgvapgtavlrqwlptgtllvdsdlndfvs------------dadstligdcatvhta--nkw  124 (298)
                      +...-+.||+.+|+|+.   ......++...|.+.+..-.--.+.+.            +.-....+|.......  +++
T Consensus        99 ~~~~~~~~VLdiG~G~G---~~~~~l~~~~~~~~~v~~vD~~~~~~~~a~~~~~~~~~~~~~~~~~~d~~~~~~~~~~~~  175 (289)
T NP_689520.2      99 LELRPGSVVCESGTGSG---SVSHAIIRTIAPTGHLHTVEFHQQRAEKAREEFQEHRVGRWVTVRTQDVCRSGFGVSHVA  175 (289)
T ss_pred             cCCCCCCEEEEeCCCCC---HHHHHHHHHHCCCCEEEEEECCHHHHHHHHHHHHHcCCcccEEEEECCccccCCCCCCcc


Q ss_pred             cEEEeecCCCCcCccccccccccchhHHHHHHHHHHHh-cCCcEEEEEeecccchhHHHHHhHHHH
Q Q_9522206       125 DLIISDMYDPKTKNVTKENDSKEGFFTYICGFIQQKLA-LGGSVAIKITEHSWNADLYKLMGHFAW  189 (298)
Q Consensus       125 dliisdmydpktknvtkendskegfftyicgfiqqkla-lggsvaikitehswnadlyklmghfaw  189 (298)
                      |+|+.|+.+|                .-+..-+.+.|. -||.+.+.......-..+.+.+...+|
T Consensus       176 D~V~~~~~~~----------------~~~l~~~~~~Lk~~gG~l~~~~p~~~~~~~~~~~l~~~gf  225 (289)
T NP_689520.2     176 DAVFLDIPSP----------------WEAVGHAWDALKVEGGRFCSFSPCIEQVQRTCQALAARGF  225 (289)
T ss_pred             cEEEECCCCH----------------HHHHHHHHHHceecCcEEEEEcCCHHHHHHHHHHHHHCCC


No 22
>NP_003123.2 spermidine synthase [Homo sapiens]
Probab=59.64  E-value=2.1e+02  Score=24.93  Aligned_cols=128  Identities=19%  Similarity=0.236  Sum_probs=0.0  Template_Neff=9.900

Q ss_pred             HHHHHHHHHHhhcceecccCcEEEEecCCCCCCCCCChHHHHhhcCCceEEEcCchH--------------Hhhcccccc
Q Q_9522206        45 AKYTQLCQYLNTLTLAVPYNMRVIHFGAGSDKGVAPGTAVLRQWLPTGTLLVDSDLN--------------DFVSDADST  110 (298)
Q Consensus        45 akytqlcqylntltlavpynmrvihfgagsdkgvapgtavlrqwlptgtllvdsdln--------------dfvsdadst  110 (298)
                      ..|..+...+..+.  .|-..+|+.+|+|+..   ....+++..-..-...||.|-.              .+....-..
T Consensus        77 ~~~~~~l~~l~~~~--~~~~~~VLdlG~G~G~---~~~~l~~~~~~~~v~~vDi~~~~i~~a~~~~~~~~~~~~~~~v~~  151 (302)
T NP_003123.2      77 FSYQEMIANLPLCS--HPNPRKVLIIGGGDGG---VLREVVKHPSVESVVQCEIDEDVIQVSKKFLPGMAIGYSSSKLTL  151 (302)
T ss_pred             HHHHHHHHHHHHhc--CCCCCcEEEEcCCCcH---HHHHHhhCCCCcEEEEEECCHHHHHHHHHHcccccccccCCCEEE


Q ss_pred             eeccccee--eccccccEEEeecCCCCcCccccccccccchhHHHHHHHHHHHhcCCcEEEEEeecccchhHHHHH
Q Q_9522206       111 LIGDCATV--HTANKWDLIISDMYDPKTKNVTKENDSKEGFFTYICGFIQQKLALGGSVAIKITEHSWNADLYKLM  184 (298)
Q Consensus       111 ligdcatv--htankwdliisdmydpktknvtkendskegfftyicgfiqqklalggsvaikitehswnadlyklm  184 (298)
                      ..+|....  ....++|+||+|..++..       ....-+-.-+.-.+.+.|.-||-+.+.......+.+.++-+
T Consensus       152 ~~~d~~~~~~~~~~~~D~Ii~~~~~~~~-------~~~~~~~~~~l~~~~~~L~~~G~lv~~~~~~~~~~~~~~~~  220 (302)
T NP_003123.2     152 HVGDGFEFMKQNQDAFDVIITDSSDPMG-------PAESLFKESYYQLMKTALKEDGVLCCQGECQWLHLDLIKEM  220 (302)
T ss_pred             EECcHHHHHHHCCCCccEEEEeCCCCCC-------cchhhcCHHHHHHHHHHeeeccEEEEecCCcccCHHHHHHH


No 23
>NP_037372.4 hemK methyltransferase family member 2 isoform 1 [Homo sapiens]
Probab=58.24  E-value=1.3e+02  Score=22.20  Aligned_cols=141  Identities=15%  Similarity=0.102  Sum_probs=0.0  Template_Neff=12.200

Q ss_pred             HHHHHHHHHHhhcceecccCcEEEEecCCCCCCCCCChHHHHhhcCCceEEEcCchHHhhcc-----------cccceec
Q Q_9522206        45 AKYTQLCQYLNTLTLAVPYNMRVIHFGAGSDKGVAPGTAVLRQWLPTGTLLVDSDLNDFVSD-----------ADSTLIG  113 (298)
Q Consensus        45 akytqlcqylntltlavpynmrvihfgagsdkgvapgtavlrqwlptgtllvdsdlndfvsd-----------adstlig  113 (298)
                      ....++.+.+..+.....-+.+|+.+|+|...-    +..+...+....-++-.|.+....+           .-....+
T Consensus        27 ~~~~~~~~~~~~~~~~~~~~~~vldig~g~g~~----~~~~~~~~~~~~~~~~~d~~~~~~~~~~~~~~~~~~~~~~~~~  102 (214)
T NP_037372.4      27 EDTFLLLDALEAAAAELAGVEICLEVGSGSGVV----SAFLASMIGPQALYMCTDINPEAAACTLETARCNKVHIQPVIT  102 (214)
T ss_pred             hhhHHHHHHHHHHHHHhcCCcEEEEeCCCccHH----HHHHHHHhCCccEEEEEeCCHHHHHHHHHHHHhCCCCceeeeh


Q ss_pred             ccceeecc---ccccEEEeecCCCCcCccccccccccchhH----------HHHHHHHHHHhcCCcEEEEEeecccchhH
Q Q_9522206       114 DCATVHTA---NKWDLIISDMYDPKTKNVTKENDSKEGFFT----------YICGFIQQKLALGGSVAIKITEHSWNADL  180 (298)
Q Consensus       114 dcatvhta---nkwdliisdmydpktknvtkendskegfft----------yicgfiqqklalggsvaikitehswnadl  180 (298)
                      |.......   +++|+|+++.--.........+........          .++.-+.+.|.-||.+.+.........++
T Consensus       103 d~~~~~~~~~~~~~D~i~~~~p~~~~~~~~~~~~~~~~~~~~~~~~~~~~~~~l~~~~~~L~~gg~~~~~~~~~~~~~~~  182 (214)
T NP_037372.4     103 DLVKGLLPRLTEKVDLLVFNPPYVVTPPQEVGSHGIEAAWAGGRNGREVMDRFFPLVPDLLSPRGLFYLVTIKENNPEEI  182 (214)
T ss_pred             hHHhccHhhcCCCccEEEECCCCCCCCCccccccccHHHhhCCCChHHHHHHHHHHHHHHeeeceEEEEEEecccCHHHH


Q ss_pred             HHHHhHHHH
Q Q_9522206       181 YKLMGHFAW  189 (298)
Q Consensus       181 yklmghfaw  189 (298)
                      .+++-..++
T Consensus       183 ~~~l~~~g~  191 (214)
T NP_037372.4     183 LKIMKTKGL  191 (214)
T ss_pred             HHHHHHcCC


No 24
>NP_001269086.1 putative tRNA (cytidine(32)/guanosine(34)-2'-O)-methyltransferase isoform c [Homo sapiens]
Probab=57.55  E-value=30  Score=31.99  Aligned_cols=63  Identities=22%  Similarity=0.126  Sum_probs=0.0  Template_Neff=5.500

Q ss_pred             HHHHHHHHHhcCCcEEEEEeecccchhHHHHHhHHHHHHHHhhccC--CcccceEEeeccccCCc
Q Q_9522206       153 ICGFIQQKLALGGSVAIKITEHSWNADLYKLMGHFAWWTAFVTNVN--ASSSEAFLIGCNYLGKP  215 (298)
Q Consensus       153 icgfiqqklalggsvaikitehswnadlyklmghfawwtafvtnvn--assseafligcnylgkp  215 (298)
                      ...+...-|.-||+..+|+-...-...+++.+..+-....++-.-.  .+|+|+|+++.+|.+.+
T Consensus         2 AL~iA~~vLk~GGtFV~KiF~g~~~~~l~~~L~~~F~~V~~~KP~aSR~sSsE~YvVC~gf~~~~   66 (192)
T NP_001269086.1    2 ALNIATHVLKPGGCFVAKIFRGRDVTLLYSQLQVFFSSVLCAKPRSSRNSSIEAFAVCQGYDPPE   66 (192)
T ss_pred             HHHHHHHheEEeEEEEEEecCCccHHHHHHHHHHhcCceEEeCCCcCCCCCceEEEEeCCCCCCC


No 25
>XP_005274639.1 PREDICTED: spermine synthase isoform X3 [Homo sapiens]
Probab=49.71  E-value=3.5e+02  Score=25.04  Aligned_cols=121  Identities=21%  Similarity=0.280  Sum_probs=0.0  Template_Neff=8.800

Q ss_pred             ccCcEEEEecCCCCCCCCCChHHHHhhcCCceEEEcCc------------------hHHhhcccccceecccceeecc--
Q Q_9522206        62 PYNMRVIHFGAGSDKGVAPGTAVLRQWLPTGTLLVDSD------------------LNDFVSDADSTLIGDCATVHTA--  121 (298)
Q Consensus        62 pynmrvihfgagsdkgvapgtavlrqwlptgtllvdsd------------------lndfvsdadstligdcatvhta--  121 (298)
                      +...+|+.+|+|...    -...+.+..|.-...||.|                  +.+.-.+.-...++|+...-..  
T Consensus       155 ~~~~~VL~iG~G~G~----~~~~l~~~~~~~v~~vEid~~vi~~a~~~~~~~~~~~~~~~~~~~v~i~~~D~~~~l~~~~  230 (332)
T XP_005274639.1  155 YTGKDVLILGGGDGG----ILCEIVKLKPKMVTMVEIDQMVIDGCKKYMRKTCGDVLDNLKGDCYQVLIEDCIPVLKRYA  230 (332)
T ss_pred             CCCCEEEEEcCCCCH----HHHHHHHhCCCEEEEEECCHHHHHHHHHHhHHhccchhhcCCCCcEEEEECChHHHHHHHH


Q ss_pred             ---ccccEEEeecCC-CCcCccccccccccchhHHHHHHHHHHHhcCCcEEEEEeecccchhHHHHHhHHH
Q Q_9522206       122 ---NKWDLIISDMYD-PKTKNVTKENDSKEGFFTYICGFIQQKLALGGSVAIKITEHSWNADLYKLMGHFA  188 (298)
Q Consensus       122 ---nkwdliisdmyd-pktknvtkendskegfftyicgfiqqklalggsvaikitehswnadlyklmghfa  188 (298)
                         .++|+||.|..+ |....  ........|+.-+...+.+.|.-||-+++..........+..+...+.
T Consensus       231 ~~~~~fD~Ii~d~~~~p~~~~--~~~l~~~~~l~~ll~~~~~~L~pgGvl~i~~~~~~~~~~~~~~~~~l~  299 (332)
T XP_005274639.1  231 KEGREFDYVINDLTAVPISTS--PEEDSTWEFLRLILDLSMKVLKQDGKYFTQGNCVNLTEALSLYEEQLG  299 (332)
T ss_pred             hcCCCeeEEEEeCCCCCCCCC--CCccCCHHHHHHHHHHHHHhEEecEEEEEEccCCCchHHHHHHHHHHH


No 26
>XP_011543870.1 PREDICTED: spermine synthase isoform X3 [Homo sapiens]
Probab=49.71  E-value=3.5e+02  Score=25.04  Aligned_cols=121  Identities=21%  Similarity=0.280  Sum_probs=0.0  Template_Neff=8.800

Q ss_pred             ccCcEEEEecCCCCCCCCCChHHHHhhcCCceEEEcCc------------------hHHhhcccccceecccceeecc--
Q Q_9522206        62 PYNMRVIHFGAGSDKGVAPGTAVLRQWLPTGTLLVDSD------------------LNDFVSDADSTLIGDCATVHTA--  121 (298)
Q Consensus        62 pynmrvihfgagsdkgvapgtavlrqwlptgtllvdsd------------------lndfvsdadstligdcatvhta--  121 (298)
                      +...+|+.+|+|...    -...+.+..|.-...||.|                  +.+.-.+.-...++|+...-..  
T Consensus       155 ~~~~~VL~iG~G~G~----~~~~l~~~~~~~v~~vEid~~vi~~a~~~~~~~~~~~~~~~~~~~v~i~~~D~~~~l~~~~  230 (332)
T XP_011543870.1  155 YTGKDVLILGGGDGG----ILCEIVKLKPKMVTMVEIDQMVIDGCKKYMRKTCGDVLDNLKGDCYQVLIEDCIPVLKRYA  230 (332)
T ss_pred             CCCCEEEEEcCCCCH----HHHHHHHhCCCEEEEEECCHHHHHHHHHHhHHhccchhhcCCCCcEEEEECChHHHHHHHH


Q ss_pred             ---ccccEEEeecCC-CCcCccccccccccchhHHHHHHHHHHHhcCCcEEEEEeecccchhHHHHHhHHH
Q Q_9522206       122 ---NKWDLIISDMYD-PKTKNVTKENDSKEGFFTYICGFIQQKLALGGSVAIKITEHSWNADLYKLMGHFA  188 (298)
Q Consensus       122 ---nkwdliisdmyd-pktknvtkendskegfftyicgfiqqklalggsvaikitehswnadlyklmghfa  188 (298)
                         .++|+||.|..+ |....  ........|+.-+...+.+.|.-||-+++..........+..+...+.
T Consensus       231 ~~~~~fD~Ii~d~~~~p~~~~--~~~l~~~~~l~~ll~~~~~~L~pgGvl~i~~~~~~~~~~~~~~~~~l~  299 (332)
T XP_011543870.1  231 KEGREFDYVINDLTAVPISTS--PEEDSTWEFLRLILDLSMKVLKQDGKYFTQGNCVNLTEALSLYEEQLG  299 (332)
T ss_pred             hcCCCeeEEEEeCCCCCCCCC--CCccCCHHHHHHHHHHHHHhEEecEEEEEEccCCCchHHHHHHHHHHH


No 27
>XP_011532115.1 PREDICTED: hemK methyltransferase family member 1 isoform X6 [Homo sapiens]
Probab=49.18  E-value=2.2e+02  Score=22.07  Aligned_cols=156  Identities=14%  Similarity=0.131  Sum_probs=0.0  Template_Neff=11.800

Q ss_pred             cCccccccCCCCCcchhhhHHHHHHHHHHHhhcceec------ccCcEEEEecCCCCCCCCCChHHHHhhcCCceEEEcC
Q Q_9522206        25 CDLQNYGDSATLPKGIMMNVAKYTQLCQYLNTLTLAV------PYNMRVIHFGAGSDKGVAPGTAVLRQWLPTGTLLVDS   98 (298)
Q Consensus        25 cdlqnygdsatlpkgimmnvakytqlcqylntltlav------pynmrvihfgagsdkgvapgtavlrqwlptgtllvds   98 (298)
                      ++.+.+|....++............+.+.+.......      +-..+|+.+|+|+..   .....+.+.-..-...+|.
T Consensus         8 ~~~~~~~~~~~~~~~~~~~~~~~~~~~~~~~~~~~~~~~~~~~~~~~~vldig~G~G~---~~~~~~~~~~~~~~~~~d~   84 (248)
T XP_011532115.1    8 GEWDFQGLSLRMVPPVFIPRPETEELVEWVLEEVAQRSHAVGSPGSPLILEVGCGSGA---ISLSLLSQLPQSRVIAVDK   84 (248)
T ss_pred             eeEEcCCeEEEEcCCccCCChhHHHHHHHHHHHHHHHhhccCCCCCCEEEEECCCCCH---HHHHHHhcCCCCEEEEEEC


Q ss_pred             chHHh-----------hcccccceeccccee-----eccccccEEEeecCCCCcCcccccc---------------cccc
Q Q_9522206        99 DLNDF-----------VSDADSTLIGDCATV-----HTANKWDLIISDMYDPKTKNVTKEN---------------DSKE  147 (298)
Q Consensus        99 dlndf-----------vsdadstligdcatv-----htankwdliisdmydpktknvtken---------------dske  147 (298)
                      +-...           ..+.-....+|+...     ....++|+|+++.--....+..+..               +.+.
T Consensus        85 ~~~~~~~~~~~~~~~~~~~~~~~~~~d~~~~~~~~~~~~~~~D~ii~~~~~~~~~~~~~~~~~~~~~~~~~~~~~~~~~~  164 (248)
T XP_011532115.1   85 REAAISLTHENAQRLRLQDRIWIIHLDMTSERSWTHLPWGPMDLIVSNPPYVFHQDMEQLAPEIRSYEDPAALDGGEEGM  164 (248)
T ss_pred             CHHHHHHHHHHHHHcCCCCCEEEEEcCCCCchhcccCCCCCeeEEEECCCccCchhHHhhhHHHHhhCCHHHhcCCccch


Q ss_pred             chhHHHHHHHHHHHhcCCcEEEEEeecccchhHHHHH
Q Q_9522206       148 GFFTYICGFIQQKLALGGSVAIKITEHSWNADLYKLM  184 (298)
Q Consensus       148 gfftyicgfiqqklalggsvaikitehswnadlyklm  184 (298)
                      ..+..+...+.+.+.-||.+.+-+ ...+...+.+.+
T Consensus       165 ~~~~~~~~~~~~~l~~~G~~~~~~-~~~~~~~~~~~l  200 (248)
T XP_011532115.1  165 DIITHILALAPRLLKDSGSIFLEV-DPRHPELVSSWL  200 (248)
T ss_pred             HHHHHHHHHHHHHeeeceEEEEEe-CCCCHHHHHHHH


No 28
>XP_011514080.1 PREDICTED: probable 18S rRNA (guanine-N(7))-methyltransferase isoform X2 [Homo sapiens]
Probab=48.93  E-value=2.7e+02  Score=23.00  Aligned_cols=141  Identities=14%  Similarity=0.076  Sum_probs=0.0  Template_Neff=10.800

Q ss_pred             hhHHHHHHHHHHHhhcceecccCcEEEEecCCCCCCCCCChHHHHhhcCCceEEEcCchHHhhcc-------cccceecc
Q Q_9522206        42 MNVAKYTQLCQYLNTLTLAVPYNMRVIHFGAGSDKGVAPGTAVLRQWLPTGTLLVDSDLNDFVSD-------ADSTLIGD  114 (298)
Q Consensus        42 mnvakytqlcqylntltlavpynmrvihfgagsdkgvapgtavlrqwlptgtllvdsdlndfvsd-------adstligd  114 (298)
                      +.......+..++..+....+-..+|+.+|+|+..       .+..+...+.-++-.|.+.-...       .-....+|
T Consensus        55 ~~~~~~~~~~~~~~~l~~~~~~~~~vldiG~G~G~-------~~~~~~~~~~~~~~vD~~~~~~~~~~~~~~~~~~~~~d  127 (271)
T XP_011514080.1   55 MIDIQTRMAGRALELLYLPENKPCYLLDIGCGTGL-------SGSYLSDEGHYWVGLDISPAMLDEAVDREIEGDLLLGD  127 (271)
T ss_pred             cchHHHHHHHHHHHHhcCCCCCCcEEEEECCCCCh-------hHHHHhhcCCEEEEEeCCHHHHHHHHHhhhcCcEEEcc


Q ss_pred             cceeec--cccccEEEeecCCCCcCccccccccccchhHHHHHHHHHHHhcCCcEEEEEeeccc--chhHHHHHhHHHH
Q Q_9522206       115 CATVHT--ANKWDLIISDMYDPKTKNVTKENDSKEGFFTYICGFIQQKLALGGSVAIKITEHSW--NADLYKLMGHFAW  189 (298)
Q Consensus       115 catvht--ankwdliisdmydpktknvtkendskegfftyicgfiqqklalggsvaikitehsw--nadlyklmghfaw  189 (298)
                      ......  .+++|+|+++.--....+.....+.....+..+.--+.+.|.-||-+.+......-  ...+.+++...++
T Consensus       128 ~~~~~~~~~~~~D~vi~~~~~~~~~~~~~~~~~~~~~~~~~l~~~~~~l~~gG~l~i~~~~~~~~~~~~~~~~l~~~gf  206 (271)
T XP_011514080.1  128 MGQGIPFKPGTFDGCISISAVQWLCNANKKSENPAKRLYCFFASLFSVLVRGSRAVLQLYPENSEQLELITTQATKAGF  206 (271)
T ss_pred             cccCCCCCCCcccEEEEEcchhhhcCccccCCCHHHHHHHHHHHHHHhceeCCEEEEEeCCCCchhHHHHHHHHHHcCC


No 29
>NP_004586.2 spermine synthase isoform 1 [Homo sapiens]
Probab=40.38  E-value=4e+02  Score=24.74  Aligned_cols=128  Identities=16%  Similarity=0.219  Sum_probs=0.0  Template_Neff=9.100

Q ss_pred             HHHhhcceecccCcEEEEecCCCCCCCCCChHHHHhhcCCc-eEEEcCchHHhhccc--------------------ccc
Q Q_9522206        52 QYLNTLTLAVPYNMRVIHFGAGSDKGVAPGTAVLRQWLPTG-TLLVDSDLNDFVSDA--------------------DST  110 (298)
Q Consensus        52 qylntltlavpynmrvihfgagsdkgvapgtavlrqwlptg-tllvdsdlndfvsda--------------------dst  110 (298)
                      +.+--..+.-+...+|+.+|+|       +-..++.++..+ .-++--|++.-+.+.                    -..
T Consensus       179 ~~l~~~~~~~~~~~~VLdiG~G-------~G~~~~~l~~~~~~~v~~vdid~~~i~~a~~~~~~~~~~~~~~~~~~~v~i  251 (366)
T NP_004586.2     179 RAIMGSGKEDYTGKDVLILGGG-------DGGILCEIVKLKPKMVTMVEIDQMVIDGCKKYMRKTCGDVLDNLKGDCYQV  251 (366)
T ss_pred             HHHHHhcccCCCCCEEEEEecC-------CcHHHHHHHhhCCCeEEEEECCHHHHHHHHHHHHHhcCchhhcCCCCcEEE


Q ss_pred             eecccceeecc-----ccccEEEeecCCCCcCccccccccccchhHHHHHHHHHHHhcCCcEEEEEeecccchhHHHHHh
Q Q_9522206       111 LIGDCATVHTA-----NKWDLIISDMYDPKTKNVTKENDSKEGFFTYICGFIQQKLALGGSVAIKITEHSWNADLYKLMG  185 (298)
Q Consensus       111 ligdcatvhta-----nkwdliisdmydpktknvtkendskegfftyicgfiqqklalggsvaikitehswnadlyklmg  185 (298)
                      .+||+......     .++|+|+.|..+.............+ |+.-++..+...|.-||.+++-+....++..+..+..
T Consensus       252 ~~~D~~~~~~~~~~~~~~fD~Ii~d~~~~~~~~~~~~~~~~~-~~~~il~~~~~~L~pgG~lvi~~~~~~~~~~~~~~~~  330 (366)
T NP_004586.2     252 LIEDCIPVLKRYAKEGREFDYVINDLTAVPISTSPEEDSTWE-FLRLILDLSMKVLKQDGKYFTQGNCVNLTEALSLYEE  330 (366)
T ss_pred             EECChHHHHHHHHhcCCCeeEEEEeCCCCCCCCCCCccCCHH-HHHHHHHHHHHhEEeceEEEEeccCCCchHHHHHHHH


Q ss_pred             HH
Q Q_9522206       186 HF  187 (298)
Q Consensus       186 hf  187 (298)
                      .+
T Consensus       331 ~l  332 (366)
T NP_004586.2     331 QL  332 (366)
T ss_pred             HH


No 30
>NP_060380.3 tRNA (adenine(58)-N(1))-methyltransferase, mitochondrial precursor [Homo sapiens]
Probab=39.71  E-value=4.6e+02  Score=26.71  Aligned_cols=118  Identities=14%  Similarity=0.147  Sum_probs=0.0  Template_Neff=7.400

Q ss_pred             HHHHHHHHhhcceecccCcEEEEecCCCCCCCCCChHHHHhhcCCceEEEcCchHHhhc---------------------
Q Q_9522206        47 YTQLCQYLNTLTLAVPYNMRVIHFGAGSDKGVAPGTAVLRQWLPTGTLLVDSDLNDFVS---------------------  105 (298)
Q Consensus        47 ytqlcqylntltlavpynmrvihfgagsdkgvapgtavlrqwlptgtllvdsdlndfvs---------------------  105 (298)
                      |.....++-.+.- +.-..+|+.+|+|+..-   ..+.++..-|.+.+..-.--.+++.                     
T Consensus       231 ypkdi~~Il~~l~-i~pg~~VLEiG~GsG~l---t~~La~~~~p~g~V~~vDis~~~i~~A~~nl~~~g~~~~l~~~~~~  306 (477)
T NP_060380.3     231 FPKDINMILSMMD-INPGDTVLEAGSGSGGM---SLFLSKAVGSQGRVISFEVRKDHHDLAKKNYKHWRDSWKLSHVEEW  306 (477)
T ss_pred             CHHHHHHHHHhcC-CCCCCEEEEECCCCcHH---HHHHHHHHCCCCEEEEEECCHHHHHHHHHHHHHhhhccccCCCCCC


Q ss_pred             -ccccceeccccee---eccccccEEEeecCCCCcCccccccccccchhHHHHHHHHHHHhcCCcEEEEEeecccchhHH
Q Q_9522206       106 -DADSTLIGDCATV---HTANKWDLIISDMYDPKTKNVTKENDSKEGFFTYICGFIQQKLALGGSVAIKITEHSWNADLY  181 (298)
Q Consensus       106 -dadstligdcatv---htankwdliisdmydpktknvtkendskegfftyicgfiqqklalggsvaikitehswnadly  181 (298)
                       +.-....+|....   ...++||+|++|+.+|                ..+..-+...|.-||.+.+-........++.
T Consensus       307 ~~nv~~~~~Di~~~~~~~~~~~fD~V~ld~~~p----------------~~~l~~~~~~LkpGG~lvv~~p~~~q~~~~~  370 (477)
T NP_060380.3     307 PDNVDFIHKDISGATEDIKSLTFDAVALDMLNP----------------HVTLPVFYPHLKHGGVCAVYVVNITQVIELL  370 (477)
T ss_pred             CCCEEEEECCcccCCcchhcCccCEEEEcCCCH----------------HHHHHHHHHHheeeeEEEEEECCHHHHHHHH


Q ss_pred             HHH
Q Q_9522206       182 KLM  184 (298)
Q Consensus       182 klm  184 (298)
                      +.+
T Consensus       371 ~~l  373 (477)
T NP_060380.3     371 DGI  373 (477)
T ss_pred             HHH


No 31
>XP_005249012.1 PREDICTED: cap-specific mRNA (nucleoside-2'-O-)-methyltransferase 1 isoform X1 [Homo sapiens]
Probab=38.68  E-value=3.9e+02  Score=29.20  Aligned_cols=172  Identities=10%  Similarity=-0.003  Sum_probs=0.0  Template_Neff=7.200

Q ss_pred             HHHHHHHHHHhhc-cee------------cccCcEEEEecCCCCCCCCCChHHHHhhcCCceEEEcCchH----------
Q Q_9522206        45 AKYTQLCQYLNTL-TLA------------VPYNMRVIHFGAGSDKGVAPGTAVLRQWLPTGTLLVDSDLN----------  101 (298)
Q Consensus        45 akytqlcqylntl-tla------------vpynmrvihfgagsdkgvapgtavlrqwlptgtllvdsdln----------  101 (298)
                      .|..++...++.+ +..            .+-..+++.+|+|...    -+..+....|.+.-.+--|+.          
T Consensus       238 ~Kma~id~~~~~~~~~~~~~~~~~~~~~~~~~~~~~LDLGcGpGg----fseyLl~r~~~~ak~~GidLs~~~~~~l~~~  313 (803)
T XP_005249012.1  238 MKMANMDFVFDRMFTNPRDSYGKPLVKDREAELLYFADVCAGPGG----FSEYVLWRKKWHAKGFGMTLKGPNDFKLEDF  313 (803)
T ss_pred             HHHHHHHHHhhhhcCCCcccCCCcccccchhcccEEEEECCCCCH----HHHHHHHHcCCCCEEEEEecCCCCcccHHHH


Q ss_pred             ---------Hhhcccccceecccceee-------------ccccccEEEeecCCCCcCccccccccccchhHHHHHHHHH
Q Q_9522206       102 ---------DFVSDADSTLIGDCATVH-------------TANKWDLIISDMYDPKTKNVTKENDSKEGFFTYICGFIQQ  159 (298)
Q Consensus       102 ---------dfvsdadstligdcatvh-------------tankwdliisdmydpktknvtkendskegfftyicgfiqq  159 (298)
                               .+-...-....||-....             ..+++|+|++|.--..+..-............-.+-..-+
T Consensus       314 ~~~~~~~~~~~~~~~v~~~~gDi~~~~~~~~~~~~v~~~~~~~~fDlViaDg~~~~~g~~~~qe~~s~~l~l~ql~~al~  393 (803)
T XP_005249012.1  314 YSASSELFEPYYGEGGIDGDGDITRPENISAFRNFVLDNTDRKGVHFLMADGGFSVEGQENLQEILSKQLLLCQFLMALS  393 (803)
T ss_pred             HHHHHHHhhhhcCCCcEEccCCCCChhhHHHHHHHhhccCCCCcccEEEEcCccCCCCCcchhHHHHHHHHHHHHHHHHH


Q ss_pred             HHhcCCcEEEEEeecc---cchhHHHHHhHHHHHHHHhh-ccCCcccceEEeeccccCCcHHHcC
Q Q_9522206       160 KLALGGSVAIKITEHS---WNADLYKLMGHFAWWTAFVT-NVNASSSEAFLIGCNYLGKPREQID  220 (298)
Q Consensus       160 klalggsvaikitehs---wnadlyklmghfawwtafvt-nvnassseafligcnylgkpreqid  220 (298)
                      .|.-||.+.+|+-...   ...-+|.+.-+|.-...+-. ...+.++|.++++.++.+...+.++
T Consensus       394 ~LrpGG~fViklf~~~t~~s~~Ll~~L~~~F~~v~i~KP~tSr~anSE~YlVckg~~~~~~~~~~  458 (803)
T XP_005249012.1  394 IVRTGGHFICKTFDLFTPFSVGLVYLLYCCFERVCLFKPITSRPANSERYVVCKGLKVGIDDVRD  458 (803)
T ss_pred             cceeeEEEEEEECCCCCHHHHHHHHHHHHhcCceEEECCCCCCCcCceeEEEEEeecCCcHHHHH


No 32
>NP_001007240.1 methyltransferase-like protein 13 isoform 3 [Homo sapiens]
Probab=38.29  E-value=2.4e+02  Score=27.14  Aligned_cols=117  Identities=9%  Similarity=0.125  Sum_probs=0.0  Template_Neff=9.600

Q ss_pred             ccCcEEEEecCCCCCCCCCChHHHHhhcCCceEEE-------------------cCchHHhhcccccceecccceeeccc
Q Q_9522206        62 PYNMRVIHFGAGSDKGVAPGTAVLRQWLPTGTLLV-------------------DSDLNDFVSDADSTLIGDCATVHTAN  122 (298)
Q Consensus        62 pynmrvihfgagsdkgvapgtavlrqwlptgtllv-------------------dsdlndfvsdadstligdcatvhtan  122 (298)
                      +...||+.+|+|+..    -+..+...+|.+.+.+                   +..+.-.+.|+...+..-...--...
T Consensus       336 ~~~~~vldiG~G~G~----~~~~l~~~~p~~~i~~vE~d~~~~~~a~~~~~~~~~~~~~~~~~D~~~~~~~~~~~~~~~~  411 (543)
T NP_001007240.1  336 EIPLALLVVGLGGGS----LPLFVHDHFPKSCIDAVEIDPSMLEVATQWFGFSQSDRMKVHIADGLDYIASLAGGGEARP  411 (543)
T ss_pred             CCCceEEEEecccch----HHHHHHHhCCCCEEEEEECCHHHHHHHHHHcCCCCccCeEEEECcHHHHHHHhcCCCCCCC


Q ss_pred             cccEEEeecCCCCcCccccccccccchhH-HHHHHHHHHHhcCCcEEEEEeec--ccchhHHHHH
Q Q_9522206       123 KWDLIISDMYDPKTKNVTKENDSKEGFFT-YICGFIQQKLALGGSVAIKITEH--SWNADLYKLM  184 (298)
Q Consensus       123 kwdliisdmydpktknvtkendskegfft-yicgfiqqklalggsvaikiteh--swnadlyklm  184 (298)
                      ++|+|++|.+.+..  ..........|.+ -+...+.+.|.-||.+++.+-..  +-+..+.+.+
T Consensus       412 ~~D~Ii~D~~~~~~--~~~~~~~~~~~~~~~~l~~~~~~L~~gG~lv~n~~~~~~~~~~~~~~~l  474 (543)
T NP_001007240.1  412 CYDVIMFDVDSKDP--TLGMSCPPPAFVEQSFLQKVKSILTPEGVFILNLVCRDLGLKDSVLAGL  474 (543)
T ss_pred             ceeEEEEeCCCCCc--cCCCCCCCHHHcCHHHHHHHHHhEeccEEEEEEEeeCCchHHHHHHHHH


No 33
>NP_001245352.1 spermine synthase isoform 2 [Homo sapiens]
Probab=38.08  E-value=5.1e+02  Score=23.05  Aligned_cols=132  Identities=17%  Similarity=0.170  Sum_probs=0.0  Template_Neff=9.700

Q ss_pred             HHHhhcceecccCcEEEEecCCCCCCCCCChHHHHhhcCCceEEEcCchHHhhc------------------ccccceec
Q Q_9522206        52 QYLNTLTLAVPYNMRVIHFGAGSDKGVAPGTAVLRQWLPTGTLLVDSDLNDFVS------------------DADSTLIG  113 (298)
Q Consensus        52 qylntltlavpynmrvihfgagsdkgvapgtavlrqwlptgtllvdsdlndfvs------------------dadstlig  113 (298)
                      +.+-...+.-+...+|+.+|+|...    -...+....|.....+|.|-.-.-.                  ..-....+
T Consensus       126 ~~~~~~~~~~~~~~~VLdlG~G~G~----~~~~l~~~~~~~v~~vdi~~~~i~~~~~~~~~~~~~~~~~~~~~~v~~~~~  201 (313)
T NP_001245352.1  126 RAIMGSGKEDYTGKDVLILGGGDGG----ILCEIVKLKPKMVTMVEIDQMVIDGCKKYMRKTCGDVLDNLKGDCYQVLIE  201 (313)
T ss_pred             HHHHhhcccCCCCCEEEEEcCCCcH----HHHHHHhhCCCEEEEEECCHHHHHHHHHHhhHhccchhhcCCCCcEEEEEC


Q ss_pred             ccceeecc-----ccccEEEeecCCCCcCccccccccccchhHHHHHHHHHHHhcCCcEEEEEeecccchhHHHHHhHHH
Q Q_9522206       114 DCATVHTA-----NKWDLIISDMYDPKTKNVTKENDSKEGFFTYICGFIQQKLALGGSVAIKITEHSWNADLYKLMGHFA  188 (298)
Q Consensus       114 dcatvhta-----nkwdliisdmydpktknvtkendskegfftyicgfiqqklalggsvaikitehswnadlyklmghfa  188 (298)
                      |+...-..     .++|+|+.|..++..........+.+ |+.-+.-.+.+.|.-||-+.+..........+..+-..+.
T Consensus       202 D~~~~~~~~~~~~~~fD~Ii~d~~~~p~~~~~~~~~~~~-~~~~~l~~~~~~L~pgG~l~~~~~~~~~~~~~~~~~~~l~  280 (313)
T NP_001245352.1  202 DCIPVLKRYAKEGREFDYVINDLTAVPISTSPEEDSTWE-FLRLILDLSMKVLKQDGKYFTQGNCVNLTEALSLYEEQLG  280 (313)
T ss_pred             ChHHHHHHHHhcCCcccEEEEeCCCCCCCCCCCcccCHH-HHHHHHHHHHHhEEeceEEEEEccCCCchHHHHHHHHHHH


No 34
>NP_877426.4 hemK methyltransferase family member 2 isoform 2 [Homo sapiens]
Probab=35.67  E-value=3.1e+02  Score=19.85  Aligned_cols=148  Identities=8%  Similarity=0.013  Sum_probs=0.0  Template_Neff=12.200

Q ss_pred             HHHHHHHHHHhhcceecccCcEEEEecCCCCCCCCCChHHHHhhcCCceEEEcCchHHhhcccccceecccceeec----
Q Q_9522206        45 AKYTQLCQYLNTLTLAVPYNMRVIHFGAGSDKGVAPGTAVLRQWLPTGTLLVDSDLNDFVSDADSTLIGDCATVHT----  120 (298)
Q Consensus        45 akytqlcqylntltlavpynmrvihfgagsdkgvapgtavlrqwlptgtllvdsdlndfvsdadstligdcatvht----  120 (298)
                      .....+.+.+.......+-+.+|+.+|+|+..-   .....+..-|...+..-.--.+.+..+...+......++.    
T Consensus        27 ~~~~~~~~~~~~~~~~~~~~~~vldig~g~g~~---~~~~~~~~~~~~~~~~vd~~~~~~~~~~~~~~~~~~~~~~~~~d  103 (186)
T NP_877426.4      27 EDTFLLLDALEAAAAELAGVEICLEVGSGSGVV---SAFLASMIGPQALYMCTDINPEAAACTLETARCNKVHIQPVITD  103 (186)
T ss_pred             hHHHHHHHHHHHHHHHhcCCcEEEEeCCCCcHH---HHHHHHhhcccceEEEEeCCHHHHHHHHHHHhhCCCcceeEecc


Q ss_pred             ---cccccEEEeecCCCCcCccccccccccchhHHHHHHHHHHHhcCCcEEEEEeecccchhHHHHHhHHHHHHHHhhcc
Q Q_9522206       121 ---ANKWDLIISDMYDPKTKNVTKENDSKEGFFTYICGFIQQKLALGGSVAIKITEHSWNADLYKLMGHFAWWTAFVTNV  197 (298)
Q Consensus       121 ---ankwdliisdmydpktknvtkendskegfftyicgfiqqklalggsvaikitehswnadlyklmghfawwtafvtnv  197 (298)
                         ..++|+|+.......            ....-+...+.+.+.-||.+.+.........++.+.+-..+|....+...
T Consensus       104 ~~~~~~~d~v~~~~~~~~------------~~~~~~l~~~~~~l~~~g~~~~~~~~~~~~~~~~~~l~~~g~~~~~~~~~  171 (186)
T NP_877426.4     104 LVGSHGIEAAWAGGRNGR------------EVMDRFFPLVPDLLSPRGLFYLVTIKENNPEEILKIMKTKGLQGTTALSR  171 (186)
T ss_pred             cccCCCccEEEEcCCCCh------------HHHHhHHHHHHHHEeeCcEEEEEEcCCCCHHHHHHHHHHCCCCceEEEEe


Q ss_pred             CCcccceEEe
Q Q_9522206       198 NASSSEAFLI  207 (298)
Q Consensus       198 nassseafli  207 (298)
                      .......+.+
T Consensus       172 ~~~~~~~~~~  181 (186)
T NP_877426.4     172 QAGQETLSVL  181 (186)
T ss_pred             eecceeEEEE


No 35
>NP_001275639.1 UPF0585 protein C16orf13 isoform h [Homo sapiens]
Probab=33.58  E-value=2.7e+02  Score=19.78  Aligned_cols=84  Identities=13%  Similarity=0.096  Sum_probs=0.0  Template_Neff=12.500

Q ss_pred             hHHHHHHHHHHHhhcceecccCcEEEEecCCCCCCCCCChHHHHhhcCCceEEEcCchHHhhcccccc------------
Q Q_9522206        43 NVAKYTQLCQYLNTLTLAVPYNMRVIHFGAGSDKGVAPGTAVLRQWLPTGTLLVDSDLNDFVSDADST------------  110 (298)
Q Consensus        43 nvakytqlcqylntltlavpynmrvihfgagsdkgvapgtavlrqwlptgtllvdsdlndfvsdadst------------  110 (298)
                      +...+..+.+.+-........+.+|+.+|+|    ...-+..+....|...+..-.--.+.+..+...            
T Consensus         7 ~~~~~~~~~~~l~~~~~~~~~~~~vldiG~g----~g~~~~~~~~~~~~~~~~~~d~~~~~~~~~~~~~~~~~~~~~~~~   82 (184)
T NP_001275639.1    7 AERNKDPILHVLRQYLDPAQRGVRVLEVASG----SGQHAAHFARAFPLAEWQPSDVDQRCLDSIAATTQAQGLTNVKAP   82 (184)
T ss_pred             hhhccchHHHHHHHhcCcccCCcEEEEEcCC----hhHHHHHHHHHCCCCeEEEEeCCHHHHHHHHHHhHhcCCccCccC


Q ss_pred             eecccc------eeeccccccEEEee
Q Q_9522206       111 LIGDCA------TVHTANKWDLIISD  130 (298)
Q Consensus       111 ligdca------tvhtankwdliisd  130 (298)
                      ..+|..      .....+++|+|+++
T Consensus        83 ~~~d~~~~~~~~~~~~~~~~D~i~~~  108 (184)
T NP_001275639.1   83 LHLDVTWGWEHWGGILPQSLDLLLCI  108 (184)
T ss_pred             eeeeeeccchhcCCCCcccccEEEEE


No 36
>XP_005264450.1 PREDICTED: tRNA (adenine(58)-N(1))-methyltransferase, mitochondrial isoform X1 [Homo sapiens]
Probab=33.25  E-value=5.4e+02  Score=26.16  Aligned_cols=124  Identities=14%  Similarity=0.131  Sum_probs=0.0  Template_Neff=7.500

Q ss_pred             HHHHHHHHhhcceecccCcEEEEecCCCCCCCCCChHHHHhhcCCceEEEcCchHHhhc---------------------
Q Q_9522206        47 YTQLCQYLNTLTLAVPYNMRVIHFGAGSDKGVAPGTAVLRQWLPTGTLLVDSDLNDFVS---------------------  105 (298)
Q Consensus        47 ytqlcqylntltlavpynmrvihfgagsdkgvapgtavlrqwlptgtllvdsdlndfvs---------------------  105 (298)
                      |.....++-.+.- +....+|+..|+|+..   -..++++..-|.+.+..-.--.+.+.                     
T Consensus       231 ~~kd~~~Il~~l~-i~pg~~VLDiG~GsG~---lt~~La~~~~~~~~v~~vDis~~~i~~Ar~n~~~~~~~~~~~~~~~~  306 (468)
T XP_005264450.1  231 FPKDINMILSMMD-INPGDTVLEAGSGSGG---MSLFLSKAVGSQGRVISFEVRKDHHDLAKKNYKHWRDSWKLSHVEEW  306 (468)
T ss_pred             CHHHHHHHHHhcC-CCCCCEEEEECCCCcH---HHHHHHHHHCCCCEEEEEECCHHHHHHHHHHHHHhhhccccCCCCCC


Q ss_pred             -ccccceeccccee---eccccccEEEeecCCCCcCccccccccccchhHHHHHHHHHHHhcCCcEEEEEeecccchhHH
Q Q_9522206       106 -DADSTLIGDCATV---HTANKWDLIISDMYDPKTKNVTKENDSKEGFFTYICGFIQQKLALGGSVAIKITEHSWNADLY  181 (298)
Q Consensus       106 -dadstligdcatv---htankwdliisdmydpktknvtkendskegfftyicgfiqqklalggsvaikitehswnadly  181 (298)
                       +.-....+|....   ....+||+|++|+.+|..                +..-+.+.|.-||.+++-........++.
T Consensus       307 ~~~v~~~~~Di~~~~~~~~~~~fD~Vild~~~p~~----------------~L~~l~~~LkpGG~lvv~~p~~~q~~~~~  370 (468)
T XP_005264450.1  307 PDNVDFIHKDISGATEDIKSLTFDAVALDMLNPHV----------------TLPVFYPHLKHGGVCAVYVVNITQVIELL  370 (468)
T ss_pred             CCCEEEEEccccCCCcccccCCcCEEEEcCCCHHH----------------HHHHHHHHheeeeEEEEEECCHHHHHHHH


Q ss_pred             HHHhHHHHH
Q Q_9522206       182 KLMGHFAWW  190 (298)
Q Consensus       182 klmghfaww  190 (298)
                      ..+....|+
T Consensus       371 ~~l~~~~~~  379 (468)
T XP_005264450.1  371 DGIRTCELA  379 (468)
T ss_pred             HHHHhcccc


No 37
>NP_001189489.1 probable 18S rRNA (guanine-N(7))-methyltransferase isoform 1 [Homo sapiens]
Probab=25.81  E-value=8.7e+02  Score=21.95  Aligned_cols=115  Identities=17%  Similarity=0.137  Sum_probs=0.0  Template_Neff=9.200

Q ss_pred             HHHHHhhcceecccCcEEEEecCCCCCCCCCChHHHHhhcCCceEEEcCchHHhhccc-------ccceecccceeec--
Q Q_9522206        50 LCQYLNTLTLAVPYNMRVIHFGAGSDKGVAPGTAVLRQWLPTGTLLVDSDLNDFVSDA-------DSTLIGDCATVHT--  120 (298)
Q Consensus        50 lcqylntltlavpynmrvihfgagsdkgvapgtavlrqwlptgtllvdsdlndfvsda-------dstligdcatvht--  120 (298)
                      ....+..+.+..+-+.+|+.+|+|+..       ........+.-++-.|.+.-..+.       ...+.+|....-.  
T Consensus        40 ~~~~~e~l~~~~~~~~~vLDiGcG~G~-------~~~~l~~~~~~v~gvDis~~~l~~a~~~~~~~~~~~~d~~~~~~~~  112 (298)
T NP_001189489.1   40 AGRALELLYLPENKPCYLLDIGCGTGL-------SGSYLSDEGHYWVGLDISPAMLDEAVDREIEGDLLLGDMGQGIPFK  112 (298)
T ss_pred             HHHHHHHhCCCCCCCcEEEEECCCCCh-------hHHHHhhCCCEEEEEeCCHHHHHHHHHcccCCCEEeCCCCCCCCCC


Q ss_pred             cccccEEEeecCCCCcCccccccccccchhHHHHHHHHHHHhcCCcEEEEE
Q Q_9522206       121 ANKWDLIISDMYDPKTKNVTKENDSKEGFFTYICGFIQQKLALGGSVAIKI  171 (298)
Q Consensus       121 ankwdliisdmydpktknvtkendskegfftyicgfiqqklalggsvaiki  171 (298)
                      ...||+||+..----..+..+.......-..-+...+.+.|.-||.+.+..
T Consensus       113 ~~~fD~Vi~~~~l~~l~~~~~~~~~~~~~l~~~l~~l~~~L~~gG~lvl~~  163 (298)
T NP_001189489.1  113 PGTFDGCISISAVQWLCNANKKSENPAKRLYCFFASLFSVLVRGSRAVLQL  163 (298)
T ss_pred             CCCccEEEEeCchHHHhCCcccCCCHHHHHHHHHHHHHHHhhcCCEEEEEe


No 38
>XP_016861213.1 PREDICTED: methyltransferase-like protein 6 isoform X10 [Homo sapiens]
Probab=24.87  E-value=5.3e+02  Score=19.15  Aligned_cols=80  Identities=10%  Similarity=-0.034  Sum_probs=0.0  Template_Neff=11.700

Q ss_pred             HHHHHHHHhhcceecccCcEEEEecCCCCCCCCCChHHHHhhcCCceEEEcCchHHhhccccc----------ceecccc
Q Q_9522206        47 YTQLCQYLNTLTLAVPYNMRVIHFGAGSDKGVAPGTAVLRQWLPTGTLLVDSDLNDFVSDADS----------TLIGDCA  116 (298)
Q Consensus        47 ytqlcqylntltlavpynmrvihfgagsdkgvapgtavlrqwlptgtllvdsdlndfvsdads----------tligdca  116 (298)
                      +......+..+....+-..+|+.+|+|+..    -+..+.+..|...+..-.--.+.+..+..          ...+|+.
T Consensus        63 ~~~~~~~~~~~~~~~~~~~~vldiG~g~g~----~~~~l~~~~~~~~~~~~d~~~~~~~~~~~~~~~~~~~~~~~~~d~~  138 (184)
T XP_016861213.1   63 TTREFEELRSCREFEDQKLTMLEAGCGVGN----CLFPLLEEDPNIFAYACDFSPRAIEYVKQNPLYDTERCKVFQCDLT  138 (184)
T ss_pred             hHhhHHHHHcccchhCCCcEEEEEeCCCch----hHHHHHHHCCCcEEEEEeCCHHHHHHHHhCCCcCcCCcEEEEcCCC


Q ss_pred             e-----eeccccccEEEee
Q Q_9522206       117 T-----VHTANKWDLIISD  130 (298)
Q Consensus       117 t-----vhtankwdliisd  130 (298)
                      .     ....+++|+|+++
T Consensus       139 ~~~~~~~~~~~~~D~i~~~  157 (184)
T XP_016861213.1  139 KDDLLDHVPPESVDVVMLI  157 (184)
T ss_pred             cchhhcCCCCccceEEEEE


No 39
>XP_011532116.1 PREDICTED: hemK methyltransferase family member 1 isoform X6 [Homo sapiens]
Probab=24.43  E-value=6.3e+02  Score=19.84  Aligned_cols=156  Identities=14%  Similarity=0.137  Sum_probs=0.0  Template_Neff=11.700

Q ss_pred             cCccccccCCCCCcchhhhHHHHHHHHHHHhhcceec------ccCcEEEEecCCCCCCCCCChHHHHhhcCCceEEEcC
Q Q_9522206        25 CDLQNYGDSATLPKGIMMNVAKYTQLCQYLNTLTLAV------PYNMRVIHFGAGSDKGVAPGTAVLRQWLPTGTLLVDS   98 (298)
Q Consensus        25 cdlqnygdsatlpkgimmnvakytqlcqylntltlav------pynmrvihfgagsdkgvapgtavlrqwlptgtllvds   98 (298)
                      ++...++....++.+..-......++.+.+.......      +-..+|+..|+|+..   .......+.-..-...+|.
T Consensus         8 ~~~~~~~~~~~~~~~~~~~~~~~~~~~~~~~~~~~~~~~~~~~~~~~~vldig~G~G~---~~~~~~~~~~~~~~~~~d~   84 (248)
T XP_011532116.1    8 GEWDFQGLSLRMVPPVFIPRPETEELVEWVLEEVAQRSHAVGSPGSPLILEVGCGSGA---ISLSLLSQLPQSRVIAVDK   84 (248)
T ss_pred             eeEEcCCeEEEEcCCccCCChhHHHHHHHHHHHHHHHhhccCCCCCCEEEEECCCCCH---HHHHHHhhCCCCEEEEEEC


Q ss_pred             chHHh-----------hcccccceeccccee-----eccccccEEEeecCCCCcCcccc---------------cccccc
Q Q_9522206        99 DLNDF-----------VSDADSTLIGDCATV-----HTANKWDLIISDMYDPKTKNVTK---------------ENDSKE  147 (298)
Q Consensus        99 dlndf-----------vsdadstligdcatv-----htankwdliisdmydpktknvtk---------------endske  147 (298)
                      +-...           ..+.-....+|+...     ....++|+|+++.--....+..+               ..+...
T Consensus        85 ~~~~~~~~~~~~~~~~~~~~~~~~~~d~~~~~~~~~~~~~~~D~ii~~~~~~~~~~~~~~~~~~~~~~~~~~~~~~~~~~  164 (248)
T XP_011532116.1   85 REAAISLTHENAQRLRLQDRIWIIHLDMTSERSWTHLPWGPMDLIVSNPPYVFHQDMEQLAPEIRSYEDPAALDGGEEGM  164 (248)
T ss_pred             CHHHHHHHHHHHHHcCCCCCEEEEECCCCCchhcccCCCCCceEEEECCCccCchhHHhhhHHHHhcCCHHHhcCCccch


Q ss_pred             chhHHHHHHHHHHHhcCCcEEEEEeecccchhHHHHH
Q Q_9522206       148 GFFTYICGFIQQKLALGGSVAIKITEHSWNADLYKLM  184 (298)
Q Consensus       148 gfftyicgfiqqklalggsvaikitehswnadlyklm  184 (298)
                      ..+..+...+...|.-||.+.+.+ ...+...+.+.+
T Consensus       165 ~~~~~~~~~~~~~l~~~G~~~~~~-~~~~~~~~~~~l  200 (248)
T XP_011532116.1  165 DIITHILALAPRLLKDSGSIFLEV-DPRHPELVSSWL  200 (248)
T ss_pred             hHHHHHHHHHHHHeeeceEEEEEe-CCCCHHHHHHHH


No 40
>XP_016856946.1 PREDICTED: methyltransferase-like protein 13 isoform X3 [Homo sapiens]
Probab=23.82  E-value=3.9e+02  Score=27.09  Aligned_cols=55  Identities=9%  Similarity=0.062  Sum_probs=0.0  Template_Neff=8.100

Q ss_pred             ccccccEEEeecCCCCcCccccccccccchhHHHHHHHHHHHhcCCcEEEEEeecc
Q Q_9522206       120 TANKWDLIISDMYDPKTKNVTKENDSKEGFFTYICGFIQQKLALGGSVAIKITEHS  175 (298)
Q Consensus       120 tankwdliisdmydpktknvtkendskegfftyicgfiqqklalggsvaikitehs  175 (298)
                      +..+||+||.|.|++.. ...-..-...-+-.-...-+.+.|.-+|-+++.+...+
T Consensus       406 ~~~~yDvIivDv~~~~~-~~~l~~pp~~f~~~~fl~~~~~~L~~~Gvlv~N~~~~~  460 (540)
T XP_016856946.1  406 ARPCYDVIMFDVDSKDP-TLGMSCPPPAFVEQSFLQKVKSILTPEGVFILNLVCRD  460 (540)
T ss_pred             cCCcccEEEEeCCCCCc-cCCCCCCCHHHCCHHHHHHHHHhcccceEEEEEeeeCC


No 41
>XP_011514081.1 PREDICTED: probable 18S rRNA (guanine-N(7))-methyltransferase isoform X3 [Homo sapiens]
Probab=23.79  E-value=6.9e+02  Score=20.09  Aligned_cols=133  Identities=13%  Similarity=0.061  Sum_probs=0.0  Template_Neff=11.200

Q ss_pred             HHHHHhhcceecccCcEEEEecCCCCCCCCCChHHHHhhcCCceEEEcCchHHhhccc------ccceeccccee---ec
Q Q_9522206        50 LCQYLNTLTLAVPYNMRVIHFGAGSDKGVAPGTAVLRQWLPTGTLLVDSDLNDFVSDA------DSTLIGDCATV---HT  120 (298)
Q Consensus        50 lcqylntltlavpynmrvihfgagsdkgvapgtavlrqwlptgtllvdsdlndfvsda------dstligdcatv---ht  120 (298)
                      +...+..+....+-..+|+.+|+|..       ..+..+...+.-++-.|.+.-.-+.      ...++-.....   ..
T Consensus        40 ~~~~~~~~~~~~~~~~~vld~g~G~G-------~~~~~l~~~~~~~~~~d~~~~~~~~~~~~~~~~~~~~~d~~~~~~~~  112 (248)
T XP_011514081.1   40 AGRALELLYLPENKPCYLLDIGCGTG-------LSGSYLSDEGHYWVGLDISPAMLDEAVDREIEGDLLLGDMGQGIPFK  112 (248)
T ss_pred             HHHHHHHhcCCCCCCCEEEEECCCCC-------HHHHHHhhCCCeEEEEECCHHHHHHHHHccccCeEEEcCcCCCCCCC


Q ss_pred             cccccEEEeecCCCCcCccccccccccchhHHHHHHHHHHHhcCCcEEEEEeeccc--chhHHHHHhHHHH
Q Q_9522206       121 ANKWDLIISDMYDPKTKNVTKENDSKEGFFTYICGFIQQKLALGGSVAIKITEHSW--NADLYKLMGHFAW  189 (298)
Q Consensus       121 ankwdliisdmydpktknvtkendskegfftyicgfiqqklalggsvaikitehsw--nadlyklmghfaw  189 (298)
                      ..++|+|+++.--....+.............-+...+...|.-||.+.+.......  ..++.+++-..++
T Consensus       113 ~~~~D~i~~~~~~~~~~~~~~~~~~~~~~~~~~l~~~~~~L~~~g~l~~~~~~~~~~~~~~~~~~l~~~g~  183 (248)
T XP_011514081.1  113 PGTFDGCISISAVQWLCNANKKSENPAKRLYCFFASLFSVLVRGSRAVLQLYPENSEQLELITTQATKAGF  183 (248)
T ss_pred             CCccCEEEEEchhhhhhccCcCCCCHHHHHHHHHHHHHHhceeccEEEEEecCCCcccHHHHHHHHHHcCC


No 42
>XP_016857668.1 PREDICTED: spermidine synthase isoform X1 [Homo sapiens]
Probab=22.82  E-value=9.7e+02  Score=21.45  Aligned_cols=130  Identities=18%  Similarity=0.214  Sum_probs=0.0  Template_Neff=9.700

Q ss_pred             hHHHHHHHHHHHhhcceecccCcEEEEecCCCCCCCCCChHHHHhhcCCceEEEcCchHHhh--------------cccc
Q Q_9522206        43 NVAKYTQLCQYLNTLTLAVPYNMRVIHFGAGSDKGVAPGTAVLRQWLPTGTLLVDSDLNDFV--------------SDAD  108 (298)
Q Consensus        43 nvakytqlcqylntltlavpynmrvihfgagsdkgvapgtavlrqwlptgtllvdsdlndfv--------------sdad  108 (298)
                      +...|..+...+.-+.  .+...||+.+|+|+..   .....++..-..-...+|.+-.-.-              .+.-
T Consensus        75 ~~~~~~~~l~~l~~~~--~~~~~~VLdlG~G~G~---~~~~l~~~~~~~~v~~vd~~~~~~~~~~~~~~~~~~~~~~~~v  149 (316)
T XP_016857668.1   75 DEFSYQEMIANLPLCS--HPNPRKVLIIGGGDGG---VLREVVKHPSVESVVQCEIDEDVIQVSKKFLPGMAIGYSSSKL  149 (316)
T ss_pred             ChhHHHHHHHHHHHhc--CCCCCeEEEECCCCcH---HHHHHhcCCCCcEEEEEECCHHHHHHHHHHchhccccccCCCE


Q ss_pred             cceeccccee--eccccccEEEeecCCCCcCccccccccccchhHHHHHHHHHHHhcCCcEEEEEeecccchhHHHHH
Q Q_9522206       109 STLIGDCATV--HTANKWDLIISDMYDPKTKNVTKENDSKEGFFTYICGFIQQKLALGGSVAIKITEHSWNADLYKLM  184 (298)
Q Consensus       109 stligdcatv--htankwdliisdmydpktknvtkendskegfftyicgfiqqklalggsvaikitehswnadlyklm  184 (298)
                      ..+.+|....  ...+++|+|++|...+..       .....+-.-..-.+.+.|.-||-+.+......-..+..+.+
T Consensus       150 ~~~~~D~~~~l~~~~~~fD~Ii~~~~~~~~-------~~~~~~~~~~l~~~~~~L~pgG~l~~~~~~~~~~~~~~~~~  220 (316)
T XP_016857668.1  150 TLHVGDGFEFMKQNQDAFDVIITDSSDPMG-------PAESLFKESYYQLMKTALKEDGVLCCQGECQWLHLDLIKEM  220 (316)
T ss_pred             EEEECCHHHHHHHCCCCccEEEEeCCCCCC-------ccHHhcCHHHHHHHHHhEEEeEEEEEEcCCcccCHHHHHHH


No 43
>XP_005264927.1 PREDICTED: methyltransferase-like protein 6 isoform X2 [Homo sapiens]
Probab=22.69  E-value=7.1e+02  Score=19.82  Aligned_cols=144  Identities=12%  Similarity=0.042  Sum_probs=0.0  Template_Neff=11.300

Q ss_pred             HHHHHHHHhhcceecccCcEEEEecCCCCCCCCCChHHHHhhcCCceEEEcCchHHhhcccccce----------ecccc
Q Q_9522206        47 YTQLCQYLNTLTLAVPYNMRVIHFGAGSDKGVAPGTAVLRQWLPTGTLLVDSDLNDFVSDADSTL----------IGDCA  116 (298)
Q Consensus        47 ytqlcqylntltlavpynmrvihfgagsdkgvapgtavlrqwlptgtllvdsdlndfvsdadstl----------igdca  116 (298)
                      +......+-.+....+-+.+|+.+|+|+..    -+..+.+..+...+..-.--...+..+....          .+|..
T Consensus        63 ~~~~~~~~~~~~~~~~~~~~vldig~G~g~----~~~~l~~~~~~~~~~~~d~~~~~~~~~~~~~~~~~~~~~~~~~d~~  138 (240)
T XP_005264927.1   63 TTREFEELRSCREFEDQKLTMLEAGCGVGN----CLFPLLEEDPNIFAYACDFSPRAIEYVKQNPLYDTERCKVFQCDLT  138 (240)
T ss_pred             hHHHHHHHHhcChhhCCCeEEEEEcCCCCc----cHHHHHHHCCCCEEEEEECCHHHHHHHHhCCCcCcCCeEEEEeeCC


Q ss_pred             ee-----eccccccEEEeecCCCCcCccccccccccchhHHHHHHHHHHHhcCCcEEE-------EEeecccchhHHHHH
Q Q_9522206       117 TV-----HTANKWDLIISDMYDPKTKNVTKENDSKEGFFTYICGFIQQKLALGGSVAI-------KITEHSWNADLYKLM  184 (298)
Q Consensus       117 tv-----htankwdliisdmydpktknvtkendskegfftyicgfiqqklalggsvai-------kitehswnadlyklm  184 (298)
                      ..     ...+++|+|+++..-...         ...-..-+...+.+.+.-||-+.+       ....+.+..++.+++
T Consensus       139 ~~~~~~~~~~~~~D~i~~~~~~~~~---------~~~~~~~~l~~~~~~l~~gg~l~~~~~~~~~~~~~~~~~~~~~~~l  209 (240)
T XP_005264927.1  139 KDDLLDHVPPESVDVVMLIFVLSAV---------HPDKMHLVLQNIYKCHGCSSELRQPWDKDDFAVTWDPWSPAIRVLL  209 (240)
T ss_pred             CchhhcCCCCCcccEEEEECcHHhC---------CHHHHHHHHHHHHHHHcCCeEEEeeecCCCCccccCCCCHHHHHHH


Q ss_pred             hHHHHHHHHhhccCCcccc
Q Q_9522206       185 GHFAWWTAFVTNVNASSSE  203 (298)
Q Consensus       185 ghfawwtafvtnvnassse  203 (298)
                      ...+|-.......+..+..
T Consensus       210 ~~~G~~~~~~~~~~~~~~~  228 (240)
T XP_005264927.1  210 CHSGWSAVAWTWLTAASTS  228 (240)
T ss_pred             HhcCceecCceeeecCCcc


No 44
>NP_001284366.1 F-box only protein 4 isoform 3 [Homo sapiens]
Probab=21.45  E-value=2.5e+02  Score=26.73  Aligned_cols=56  Identities=23%  Similarity=0.392  Sum_probs=0.0  Template_Neff=7.500

Q ss_pred             EEEEecCCCCCCCCCChHHHHhhcCCceEEEcCchHHhhcccccceecccceeeccc--cccEEE
Q Q_9522206        66 RVIHFGAGSDKGVAPGTAVLRQWLPTGTLLVDSDLNDFVSDADSTLIGDCATVHTAN--KWDLII  128 (298)
Q Consensus        66 rvihfgagsdkgvapgtavlrqwlptgtllvdsdlndfvsdadstligdcatvhtan--kwdlii  128 (298)
                      ||+.||.|.+.-   ...++++.+-.-.+|--.++.+---+.    ||-|.+.+..|  +||||.
T Consensus       178 r~~~fG~G~e~~---~~~Lv~~ll~~~~~l~~~~i~~~~~~g----~G~g~~l~~~~~~~f~l~~  235 (305)
T NP_001284366.1  178 RFAMFGPGLEEL---NTSLVLSLMSSEELCPTAGLPQRQIDG----IGSGVNFQLNNQHKFNILI  235 (305)
T ss_pred             EEEEeCCChHHH---cHHHHHHHHcCCCCccccCCChhhcCC----cceEEEEEECCCceEEEEE


No 45
>XP_011524925.1 PREDICTED: rRNA 2'-O-methyltransferase fibrillarin isoform X2 [Homo sapiens]
Probab=21.07  E-value=8.6e+02  Score=20.17  Aligned_cols=141  Identities=14%  Similarity=0.143  Sum_probs=0.0  Template_Neff=10.800

Q ss_pred             eecccCcEEEEecCCCCCCCCCChHHHHhhcCCceEEEcCchHHhhcc----------cccceeccccee----eccccc
Q Q_9522206        59 LAVPYNMRVIHFGAGSDKGVAPGTAVLRQWLPTGTLLVDSDLNDFVSD----------ADSTLIGDCATV----HTANKW  124 (298)
Q Consensus        59 lavpynmrvihfgagsdkgvapgtavlrqwlptgtllvdsdlndfvsd----------adstligdcatv----htankw  124 (298)
                      +..+-..+|+.+|+|+..-    +..+...++.+.-++-.|++.-.-+          .-....+|....    ....++
T Consensus        98 ~~~~~~~~vldiG~G~G~~----~~~l~~~~~~~~~~~~~D~~~~~~~~~~~~~~~~~~~~~~~~d~~~~~~~~~~~~~~  173 (264)
T XP_011524925.1   98 IHIKPGAKVLYLGAASGTT----VSHVSDIVGPDGLVYAVEFSHRSGRDLINLAKKRTNIIPVIEDARHPHKYRMLIAMV  173 (264)
T ss_pred             cccCCCCEEEEEecCCCcc----HHHHHHHHCCCcEEEEEECChHHHHHHHHHHHhcCCeEEEECCCCChhHhhhhhccc


Q ss_pred             cEEEeecCCCCcCccccccccccchhHHHHHHHHHHHhcCCcEEEEEeecccchhH---------HHHHhHHHHHHHHhh
Q Q_9522206       125 DLIISDMYDPKTKNVTKENDSKEGFFTYICGFIQQKLALGGSVAIKITEHSWNADL---------YKLMGHFAWWTAFVT  195 (298)
Q Consensus       125 dliisdmydpktknvtkendskegfftyicgfiqqklalggsvaikitehswnadl---------yklmghfawwtafvt  195 (298)
                      |+|+++...+..             ..-++.-+.+.|.-+|.+.+-+-..+.....         .+.+....+......
T Consensus       174 D~i~~~~~~~~~-------------~~~~l~~~~~~l~~~g~li~~~~~~~~~~~~~~~~~~~~~~~~l~~~~f~~~~~~  240 (264)
T XP_011524925.1  174 DVIFADVAQPDQ-------------TRIVALNAHTFLRNGGHFVISIKANCIDSTASAEAVFASEVKKMQQENMKPQEQL  240 (264)
T ss_pred             cEEEEeCCChHH-------------HHHHHHHHHHceEEeEEEEEEEecCCCcCCCCHHHHHHHHHHHHHHCCCCceeee


Q ss_pred             ccCCcccceEEeeccccCCcH
Q Q_9522206       196 NVNASSSEAFLIGCNYLGKPR  216 (298)
Q Consensus       196 nvnassseafligcnylgkpr  216 (298)
                      .........+.+-|.+-.+++
T Consensus       241 ~~~~~~~~~~~~~~~~~~~~~  261 (264)
T XP_011524925.1  241 TLEPYERDHAVVVGVYRPPPK  261 (264)
T ss_pred             ecCCCCCCeEEEEEEeCCCCC


No 46
>XP_011509027.1 PREDICTED: protein N-lysine methyltransferase METTL21A isoform X2 [Homo sapiens]
Probab=20.93  E-value=9e+02  Score=20.33  Aligned_cols=138  Identities=15%  Similarity=0.140  Sum_probs=0.0  Template_Neff=10.200

Q ss_pred             HHHHHhhcceecccCcEEEEecCCCCCCCCCChHHHHhhcCCceEEEcCchHHhhccccccee-----------------
Q Q_9522206        50 LCQYLNTLTLAVPYNMRVIHFGAGSDKGVAPGTAVLRQWLPTGTLLVDSDLNDFVSDADSTLI-----------------  112 (298)
Q Consensus        50 lcqylntltlavpynmrvihfgagsdkgvapgtavlrqwlptgtllvdsdlndfvsdadstli-----------------  112 (298)
                      ++++|-......+ +.+|+.+|+|+      |...+.-..- |.-++-.|....+..+.....                 
T Consensus        78 l~~~l~~~~~~~~-~~~VldlG~G~------G~~~~~la~~-~~~v~~~D~~~~~~~~~~~~~~~~~~~~~~~i~~~~~d  149 (243)
T XP_011509027.1   78 LSTYLEMGAVELR-GRSAVELGAGT------GLVGIVAALL-GAHVTITDRKVALEFLKSNVQANLPPHIQTKTVVKELT  149 (243)
T ss_pred             HHHHHHhCccccC-CCEEEEeCCCC------CHHHHHHHHc-CCEEEEeCcHHHHHHHHHHHHHhCCcccCCcEEEEeCC


Q ss_pred             -cccceeeccccccEEEe-ecCCCCcCccccccccccchhHHHHHHHHHHHhcCCcEEEEEeecccchhHHHHHhHHHHH
Q Q_9522206       113 -GDCATVHTANKWDLIIS-DMYDPKTKNVTKENDSKEGFFTYICGFIQQKLALGGSVAIKITEHSWNADLYKLMGHFAWW  190 (298)
Q Consensus       113 -gdcatvhtankwdliis-dmydpktknvtkendskegfftyicgfiqqklalggsvaikitehswnadlyklmghfaww  190 (298)
                       ++........++|+|++ |....            .......+.-+.+.+.-||.+.+......++.+.+.-+-.-.+.
T Consensus       150 ~~~~~~~~~~~~~D~Ii~~d~~~~------------~~~~~~~l~~l~~~l~~~g~~ii~~~~r~~~~~~~~~~~~~~~~  217 (243)
T XP_011509027.1  150 WGQNLGSFSPGEFDLILGADIIYL------------EETFTDLLQTLEHLCSNHSVILLACRIRYERDNNFLAMLERQFT  217 (243)
T ss_pred             CCCCcccCCCCCccEEEEeCCCCC------------hhhHHHHHHHHHHHcCCCcEEEEEeCCcchhchHHHHHHHhccE


Q ss_pred             HHHhhccCCcccceEEe
Q Q_9522206       191 TAFVTNVNASSSEAFLI  207 (298)
Q Consensus       191 tafvtnvnassseafli  207 (298)
                      .--+.-.+..+.+.|.+
T Consensus       218 ~~~~~~~~~~~~~i~~~  234 (243)
T XP_011509027.1  218 VRKVHYDPEKDVHIYEA  234 (243)
T ss_pred             EEEEEcCccccEEEEEE


No 47
>NP_277019.1 F-box only protein 4 isoform 2 [Homo sapiens]
Probab=20.47  E-value=2.7e+02  Score=26.59  Aligned_cols=56  Identities=23%  Similarity=0.392  Sum_probs=0.0  Template_Neff=7.400

Q ss_pred             EEEEecCCCCCCCCCChHHHHhhcCCceEEEcCchHHhhcccccceecccceeeccc--cccEEE
Q Q_9522206        66 RVIHFGAGSDKGVAPGTAVLRQWLPTGTLLVDSDLNDFVSDADSTLIGDCATVHTAN--KWDLII  128 (298)
Q Consensus        66 rvihfgagsdkgvapgtavlrqwlptgtllvdsdlndfvsdadstligdcatvhtan--kwdlii  128 (298)
                      |++.||.|.+.-   ...++++.+-.-.+|--.++.+---+.    ||-|.+.+..|  +||||.
T Consensus       178 r~~~fG~G~e~~---~~~Lv~~ll~~~~~l~~~~i~~~~~~g----~G~g~~l~~~~~~~f~l~~  235 (307)
T NP_277019.1     178 RFAMFGPGLEEL---NTSLVLSLMSSEELCPTAGLPQRQIDG----IGSGVNFQLNNQHKFNILI  235 (307)
T ss_pred             EEEEeCCChhHH---cHHHHHHHHcCCCCccccCCChhhcCC----cceEEEEEECCCceEEEEE


No 48
>NP_001288721.1 methyltransferase-like protein 6 isoform 4 [Homo sapiens]
Probab=20.24  E-value=6.6e+02  Score=18.54  Aligned_cols=115  Identities=9%  Similarity=-0.050  Sum_probs=0.0  Template_Neff=12.000

Q ss_pred             HHHHHHHHhhcceecccCcEEEEecCCCCCCCCCChHHHHhhcCCceEEEcCchHHhhc----------ccccceecccc
Q Q_9522206        47 YTQLCQYLNTLTLAVPYNMRVIHFGAGSDKGVAPGTAVLRQWLPTGTLLVDSDLNDFVS----------DADSTLIGDCA  116 (298)
Q Consensus        47 ytqlcqylntltlavpynmrvihfgagsdkgvapgtavlrqwlptgtllvdsdlndfvs----------dadstligdca  116 (298)
                      +......+..+....+-+.+|+.+|+|+..    -+..+....|...+..-..-.+.+.          +.-....+|..
T Consensus        63 ~~~~~~~~~~~~~~~~~~~~vldig~g~g~----~~~~~~~~~~~~~~~~~d~~~~~~~~~~~~~~~~~~~~~~~~~d~~  138 (192)
T NP_001288721.1   63 TTREFEELRSCREFEDQKLTMLEAGCGVGN----CLFPLLEEDPNIFAYACDFSPRAIEYVKQNPLYDTERCKVFQCDLT  138 (192)
T ss_pred             HHHhHHHHHhcccccCCCeEEEEEcCCCch----hHHHHHhhCCCcEEEEEECCHHHHHHHHhCCCcCCCCcEEEEcCCC


Q ss_pred             ee-----eccccccEEEeecCCCCcCccccccccccchhHHHHHHHHHHHhcCCcEEEEEeec
Q Q_9522206       117 TV-----HTANKWDLIISDMYDPKTKNVTKENDSKEGFFTYICGFIQQKLALGGSVAIKITEH  174 (298)
Q Consensus       117 tv-----htankwdliisdmydpktknvtkendskegfftyicgfiqqklalggsvaikiteh  174 (298)
                      ..     -...++|+|+++......         ......-++..+...+.-||.+.+-+-.+
T Consensus       139 ~~~~~~~~~~~~~D~i~~~~~~~~~---------~~~~~~~~l~~~~~~l~~~g~~i~~~~~~  192 (192)
T NP_001288721.1  139 KDDLLDHVPPESVDVVMLIFVLSAV---------HPDKMHLVLQNIYKTSWLSSLWTQVMKKW  192 (192)
T ss_pred             ccchhcCCCCCccCEEEEEccHHhC---------CHHHHHHHHHHHHHHhccCceeEEeeecC
```
