## Supplemental file 4 for "Re-annotation of SARS-CoV-2 proteins using an HHpred-based approach opens new opportunities for a better understanding of this virus": Human_ITER_3.hhr

```
Query         Q_1538348
Match_columns 298
No_of_seqs    322 out of 2521
Neff          8.1371
Searched_HMMs 109018
Date          Thu May 11 18:48:02 2023
Command       hhsearch -cpu 8 -i ../results/full.a3m -d /cluster/toolkit/production/databases/hh-suite/Proteomes/Homo_sapiens/Homo_sapiens -o ../results/1538348.hhr -oa3m ../results/1538348.a3m -p 20 -Z 250 -loc -z 1 -b 1 -B 250 -ssm 2 -sc 1 -seq 1 -dbstrlen 10000 -norealign -maxres 32000 -contxt /cluster/toolkit/production/bioprogs/tools/hh-suite-build-new/data/context_data.crf 

 No Hit                             Prob E-value P-value  Score    SS Cols Query HMM  Template HMM
  1 XP_011542197.1 PREDICTED: puta  99.7 5.9E-15 5.4E-20  139.6  18.7  167   41-215    23-203 (335)
  2 NP_060117.3 pre-rRNA processin  99.7 3.2E-15   3E-20  156.3  18.5  181   40-230    25-217 (847)
  3 XP_016884871.1 PREDICTED: puta  99.7 7.3E-15 6.7E-20  139.0  18.8  167   41-215    23-203 (335)
  4 NP_036412.1 putative tRNA (cyt  99.7 8.5E-15 7.8E-20  138.1  19.1  165   42-214    24-202 (329)
  5 NP_803188.1 putative tRNA (cyt  99.7 1.3E-14 1.2E-19  136.7  19.4  171   42-220    24-208 (327)
  6 XP_005272652.1 PREDICTED: puta  99.7 1.3E-14 1.2E-19  136.7  19.4  171   42-220    24-208 (327)
  7 XP_011542195.1 PREDICTED: puta  99.7 1.8E-14 1.7E-19  136.4  18.5  165   42-214    24-202 (337)
  8 XP_011542196.1 PREDICTED: puta  99.6   2E-14 1.9E-19  136.0  18.4  164   42-214    24-202 (337)
  9 NP_001311303.1 cap-specific mR  99.5   1E-12 9.4E-18  136.7  18.1  171   35-214   106-323 (770)
 10 NP_001311306.1 cap-specific mR  99.5   1E-12 9.4E-18  136.7  18.1  171   35-214   106-323 (770)
 11 NP_001311307.1 cap-specific mR  99.5   1E-12 9.4E-18  136.7  18.1  171   35-214   106-323 (770)
 12 NP_001311308.1 cap-specific mR  99.5   1E-12 9.4E-18  136.7  18.1  171   35-214   106-323 (770)
 13 NP_060818.4 cap-specific mRNA   99.5   1E-12 9.4E-18  136.7  18.1  171   35-214   106-323 (770)
 14 XP_011521530.1 PREDICTED: cap-  99.5   1E-12 9.4E-18  136.7  18.1  171   35-214   106-323 (770)
 15 XP_011521531.1 PREDICTED: cap-  99.5   1E-12 9.4E-18  136.7  18.1  171   35-214   106-323 (770)
 16 XP_016878933.1 PREDICTED: cap-  99.5   1E-12 9.4E-18  136.7  18.1  171   35-214   106-323 (770)
 17 NP_001093112.1 cap-specific mR  99.5 1.6E-12 1.5E-17  135.3  18.1  170   36-214   107-323 (770)
 18 NP_055865.1 cap-specific mRNA   99.5 3.6E-12 3.3E-17  134.1  18.4  164   42-214   235-452 (835)
 19 XP_005249012.1 PREDICTED: cap-  99.5 3.4E-12 3.1E-17  133.7  18.0  165   42-214   235-452 (803)
 20 NP_037525.1 rRNA methyltransfe  99.3 5.7E-10 5.2E-15   98.8  18.1  169   41-218    54-244 (246)
 21 XP_011532112.1 PREDICTED: hemK  99.0 2.8E-08 2.6E-13   95.4  14.5  155   62-221   158-350 (352)
 22 XP_011532111.1 PREDICTED: hemK  99.0 3.5E-08 3.2E-13   94.8  14.3  144   62-221   158-352 (352)
 23 XP_011532108.1 PREDICTED: hemK  98.9 4.8E-08 4.4E-13   94.0  14.2  148   62-214   158-343 (355)
 24 XP_011532109.1 PREDICTED: hemK  98.9 4.8E-08 4.4E-13   94.0  14.2  148   62-214   158-343 (355)
 25 XP_011532110.1 PREDICTED: hemK  98.9 4.8E-08 4.4E-13   93.9  14.2  148   62-214   158-343 (355)
 26 NP_001304780.1 hemK methyltran  98.9 4.9E-08 4.5E-13   93.4  12.6  133   62-200   158-329 (338)
 27 NP_057257.1 hemK methyltransfe  98.9   6E-08 5.5E-13   92.8  12.3  133   62-200   158-329 (338)
 28 NP_037372.4 hemK methyltransfe  98.7 2.8E-06 2.5E-11   73.0  17.1  184   20-209     2-213 (214)
 29 NP_001007240.1 methyltransfera  98.7 4.7E-07 4.4E-12   91.7  14.2  141   62-210   336-499 (543)
 30 XP_016857668.1 PREDICTED: sper  98.7 1.7E-06 1.6E-11   81.6  16.6  153   45-211    77-254 (316)
 31 XP_011532116.1 PREDICTED: hemK  98.7 1.7E-06 1.6E-11   76.8  15.0  169   30-214    13-236 (248)
 32 NP_001189489.1 probable 18S rR  98.7 1.5E-06 1.4E-11   81.6  15.2  153   50-209    40-205 (298)
 33 XP_011518257.1 PREDICTED: ribo  98.7 6.2E-07 5.7E-12   88.2  13.1  126   47-202   296-428 (428)
 34 XP_011532115.1 PREDICTED: hemK  98.7 1.9E-06 1.7E-11   76.3  14.7  169   30-214    13-236 (248)
 35 NP_003123.2 spermidine synthas  98.7   2E-06 1.8E-11   80.5  15.5  153   45-211    77-254 (302)
 36 XP_006715910.1 PREDICTED: prob  98.7 1.8E-06 1.7E-11   81.0  14.9  156   47-214    63-232 (304)
 37 XP_011524925.1 PREDICTED: rRNA  98.7 2.6E-06 2.4E-11   77.4  15.4  171   28-217    69-264 (264)
 38 XP_011517686.1 PREDICTED: puta  98.7 8.1E-07 7.4E-12   88.8  13.1  143   47-193   210-389 (461)
 39 XP_011517687.1 PREDICTED: puta  98.7 8.1E-07 7.4E-12   88.8  13.1  143   47-193   210-389 (461)
 40 XP_011517688.1 PREDICTED: puta  98.7 8.1E-07 7.4E-12   88.8  13.1  143   47-193   210-389 (461)
 41 XP_016871396.1 PREDICTED: puta  98.7 8.1E-07 7.4E-12   88.8  13.1  143   47-193   210-389 (461)
 42 XP_016866657.1 PREDICTED: tRNA  98.7 1.4E-06 1.3E-11   80.3  13.8  159   45-214     3-221 (265)
 43 XP_016866658.1 PREDICTED: tRNA  98.7 1.4E-06 1.3E-11   80.3  13.7  159   45-214     3-221 (265)
 44 XP_016871397.1 PREDICTED: puta  98.6 1.1E-06   1E-11   87.7  13.6  135   50-193   214-385 (457)
 45 XP_011517685.1 PREDICTED: puta  98.6 9.5E-07 8.7E-12   88.5  13.1  129   61-193   235-400 (472)
 46 NP_059998.2 probable 18S rRNA   98.6 3.6E-06 3.3E-11   77.6  16.0  158   50-214    40-210 (281)
 47 XP_011517689.1 PREDICTED: puta  98.6 1.2E-06 1.1E-11   86.5  13.6  148   38-193   165-349 (421)
 48 NP_872349.1 putative methyltra  98.6 1.2E-06 1.1E-11   87.7  13.6  135   50-193   226-397 (469)
 49 NP_877426.4 hemK methyltransfe  98.6 5.7E-06 5.2E-11   69.4  15.7  166   26-210     8-186 (186)
 50 NP_079107.6 trimethylguanosine  98.6   9E-07 8.3E-12   93.4  12.8  157   11-188   641-810 (853)
 51 XP_016856947.1 PREDICTED: meth  98.6 1.9E-06 1.7E-11   89.5  14.5  141   62-210   437-600 (644)
 52 NP_689520.2 tRNA (adenine(58)-  98.6 1.6E-06 1.5E-11   80.5  12.5  123   47-194    92-232 (289)
 53 XP_016860471.1 PREDICTED: calm  98.6 3.5E-06 3.2E-11   71.4  13.4  136   41-192     1-161 (199)
 54 XP_016860472.1 PREDICTED: calm  98.6 3.5E-06 3.2E-11   71.4  13.4  136   41-192     1-161 (199)
 55 NP_057019.3 methyltransferase-  98.6 2.1E-06 1.9E-11   90.1  14.6  140   62-210   492-654 (699)
 56 NP_443169.2 protein-L-isoaspar  98.6 8.3E-07 7.6E-12   85.7  10.4  106   43-173    65-193 (357)
 57 XP_011517691.1 PREDICTED: puta  98.6 3.5E-06 3.2E-11   79.7  14.3  150   36-193    74-260 (332)
 58 XP_016871401.1 PREDICTED: puta  98.6 3.5E-06 3.2E-11   79.7  14.3  150   36-193    74-260 (332)
 59 XP_016879635.1 PREDICTED: meth  98.6 3.2E-06 2.9E-11   75.3  12.9  137   19-174     3-157 (214)
 60 NP_062552.2 7SK snRNA methylph  98.5 1.6E-06 1.5E-11   89.6  12.1  123   29-170   417-616 (689)
 61 NP_078834.2 protein-lysine met  98.5 2.4E-06 2.2E-11   77.0  11.8  136   63-216    67-226 (229)
 62 XP_016871395.1 PREDICTED: puta  98.5 2.8E-06 2.5E-11   85.2  13.4  135   50-193   225-396 (468)
 63 NP_001243056.1 5-methylcytosin  98.5 4.2E-06 3.9E-11   79.4  14.0  146   23-178    89-267 (335)
 64 NP_001243057.1 5-methylcytosin  98.5 4.2E-06 3.9E-11   79.4  14.0  146   23-178    89-267 (335)
 65 NP_001010977.1 protein-lysine   98.5 1.4E-06 1.3E-11   79.6  10.3  129   62-210   111-262 (264)
 66 XP_016875896.1 PREDICTED: prot  98.5 1.4E-06 1.3E-11   79.6  10.3  129   62-210   111-262 (264)
 67 XP_016875897.1 PREDICTED: prot  98.5 1.4E-06 1.3E-11   79.6  10.3  129   62-210   111-262 (264)
 68 XP_016861211.1 PREDICTED: meth  98.5 1.9E-06 1.7E-11   73.1  10.5  124   36-173    52-191 (192)
 69 NP_060727.2 protein-L-isoaspar  98.5 1.1E-06 1.1E-11   85.0  10.1  100   47-171    69-191 (361)
 70 NP_003790.1 mRNA cap guanine-N  98.5 1.6E-06 1.5E-11   87.0  11.4  120   41-173   175-320 (476)
 71 XP_005258219.1 PREDICTED: mRNA  98.5 1.6E-06 1.5E-11   87.0  11.4  120   41-173   175-320 (476)
 72 NP_001288721.1 methyltransfera  98.5 2.2E-06   2E-11   72.6  10.5  122   36-171    52-189 (192)
 73 NP_060380.3 tRNA (adenine(58)-  98.5   1E-06 9.3E-12   88.4   9.7  102   47-173   235-362 (477)
 74 XP_011514080.1 PREDICTED: prob  98.5 6.6E-06   6E-11   75.1  14.1  135   47-193    63-212 (271)
 75 XP_011524051.1 PREDICTED: mRNA  98.5 1.9E-06 1.8E-11   87.2  11.4  125   36-173   170-320 (512)
 76 XP_011524052.1 PREDICTED: mRNA  98.5 1.9E-06 1.8E-11   87.2  11.4  125   36-173   170-320 (512)
 77 XP_011524053.1 PREDICTED: mRNA  98.5 1.9E-06 1.8E-11   87.2  11.4  125   36-173   170-320 (512)
 78 XP_005251758.2 PREDICTED: carn  98.5   2E-06 1.9E-11   82.6  10.9  105   47-169   113-272 (341)
 79 NP_001193913.1 methyltransfera  98.5   9E-06 8.2E-11   69.7  13.8  135   41-194     1-156 (190)
 80 NP_001098395.1 protein-L-isoas  98.5 1.7E-06 1.6E-11   82.3  10.3  103   47-174    69-194 (334)
 81 XP_005251385.1 PREDICTED: trim  98.5 3.1E-06 2.8E-11   88.7  12.8  139   11-172   548-701 (760)
 82 XP_005258708.1 PREDICTED: rRNA  98.5 6.2E-06 5.6E-11   77.9  13.8  152   47-217   144-320 (320)
 83 XP_011509325.1 PREDICTED: meth  98.5 6.7E-06 6.1E-11   68.8  12.6  145   27-189    16-178 (186)
 84 XP_016881550.1 PREDICTED: mRNA  98.5 2.2E-06 2.1E-11   86.6  11.4  125   36-173   170-320 (504)
 85 XP_005274289.1 PREDICTED: meth  98.5   7E-06 6.4E-11   79.7  14.3  167   29-210   169-362 (363)
 86 NP_001295192.1 mRNA cap guanin  98.5 2.3E-06 2.1E-11   86.6  11.3  125   36-173   170-320 (504)
 87 NP_219486.1 histidine protein   98.5 8.5E-06 7.8E-11   79.3  14.7  160   36-213   161-372 (372)
 88 NP_065733.2 arsenite methyltra  98.5 1.4E-06 1.3E-11   84.5   9.4   99   62-175    69-189 (375)
 89 NP_859076.3 methyltransferase-  98.5 6.8E-06 6.2E-11   79.6  13.9  159    1-175   120-296 (378)
 90 NP_056139.1 ribosomal RNA-proc  98.5 3.4E-06 3.1E-11   83.9  11.8  116   47-192   296-417 (456)
 91 NP_001245238.1 probable 28S rR  98.5 4.3E-06 3.9E-11   88.9  13.3  130   61-195   415-575 (845)
 92 NP_001307130.1 histidine prote  98.5 8.7E-06 7.9E-11   79.2  14.4  160   36-213   161-372 (372)
 93 XP_006711690.1 PREDICTED: hist  98.5 8.7E-06 7.9E-11   79.2  14.4  160   36-213   161-372 (372)
 94 XP_016857908.1 PREDICTED: TRMT  98.5 5.2E-06 4.7E-11   85.0  13.4  123   27-173   244-401 (550)
 95 XP_005264927.1 PREDICTED: meth  98.5 3.8E-06 3.5E-11   74.6  11.1  116   47-176    63-194 (240)
 96 NP_001129579.1 alpha N-termina  98.5   5E-05 4.6E-10   70.1  18.7  197    2-214    56-282 (283)
 97 NP_000147.1 guanidinoacetate N  98.5 2.1E-05 1.9E-10   69.5  15.5  148   45-209    47-226 (236)
 98 XP_005264450.1 PREDICTED: tRNA  98.5 2.7E-06 2.5E-11   85.2  11.0  115   47-186   235-376 (468)
 99 NP_001427.2 rRNA 2'-O-methyltr  98.5 7.2E-06 6.6E-11   77.3  13.2  152   47-217   145-321 (321)
100 NP_001238980.1 protein-L-isoas  98.5 6.9E-06 6.3E-11   74.1  12.5  125   47-195    88-230 (250)
101 NP_001307128.1 histidine prote  98.5 1.1E-05 1.1E-10   78.4  14.8  159   37-213   162-372 (372)
102 XP_016861213.1 PREDICTED: meth  98.5   3E-06 2.7E-11   71.7   9.4  106   47-169    63-184 (184)
103 NP_001245352.1 spermine syntha  98.4 1.5E-05 1.3E-10   75.4  14.8  145   62-213   136-313 (313)
104 NP_004586.2 spermine synthase   98.4 1.1E-05 9.9E-11   78.2  14.2  142   62-210   189-363 (366)
105 NP_001036694.1 methyltransfera  98.4   1E-05 9.3E-11   71.6  12.9  154   44-213    61-240 (240)
106 XP_016856948.1 PREDICTED: meth  98.4 9.6E-06 8.8E-11   82.9  14.5  140   62-210   351-513 (558)
107 XP_011528188.1 PREDICTED: cate  98.4   6E-06 5.5E-11   78.4  12.0  126   45-191   133-278 (309)
108 XP_011531659.1 PREDICTED: meth  98.4 4.6E-06 4.2E-11   72.8  10.4  117   47-177    63-195 (217)
109 NP_001073979.3 methyltransfera  98.4 1.6E-05 1.5E-10   68.1  13.6  135   41-194     1-156 (190)
110 NP_001193912.1 methyltransfera  98.4 1.6E-05 1.5E-10   68.1  13.6  135   41-194     1-156 (190)
111 NP_001289632.1 methyltransfera  98.4 1.6E-05 1.5E-10   68.1  13.6  135   41-194     1-156 (190)
112 NP_055770.1 methyltransferase-  98.4 1.1E-05   1E-10   83.7  14.7  140   62-210   406-568 (613)
113 XP_011507534.1 PREDICTED: alph  98.4 5.6E-05 5.1E-10   65.3  16.9  184   13-214     2-218 (218)
114 XP_011507535.1 PREDICTED: alph  98.4 5.6E-05 5.1E-10   65.3  16.9  184   13-214     2-218 (218)
115 XP_011507536.1 PREDICTED: alph  98.4 5.6E-05 5.1E-10   65.3  16.9  184   13-214     2-218 (218)
116 XP_016872845.1 PREDICTED: tran  98.4 4.4E-06   4E-11   76.0  10.4  171    5-195    40-236 (258)
117 XP_016872846.1 PREDICTED: tran  98.4 4.4E-06   4E-11   76.0  10.4  171    5-195    40-236 (258)
118 XP_016872847.1 PREDICTED: tran  98.4 4.4E-06   4E-11   76.0  10.4  171    5-195    40-236 (258)
119 XP_016883828.1 PREDICTED: prot  98.4 3.9E-06 3.6E-11   74.7   9.9  114   44-174   119-244 (247)
120 XP_016871398.1 PREDICTED: puta  98.4 8.6E-06 7.9E-11   80.3  12.9  129   61-193   180-345 (417)
121 XP_016885243.1 PREDICTED: sper  98.4 1.3E-05 1.2E-10   76.9  13.7  144   62-212   155-328 (335)
122 XP_016885244.1 PREDICTED: sper  98.4 1.3E-05 1.2E-10   76.9  13.7  144   62-212   155-328 (335)
123 XP_006721737.1 PREDICTED: meth  98.4   2E-05 1.8E-10   67.6  13.5  135   41-194     1-156 (190)
124 XP_011514081.1 PREDICTED: prob  98.4 1.1E-05   1E-10   72.2  12.5  125   62-193    52-189 (248)
125 XP_011509027.1 PREDICTED: prot  98.4 4.4E-05 4.1E-10   69.1  16.3  151   42-214    70-241 (243)
126 XP_016885242.1 PREDICTED: sper  98.4   1E-05 9.6E-11   78.3  13.0  144   62-212   189-362 (369)
127 NP_115707.2 endothelin-convert  98.4 3.5E-05 3.2E-10   70.2  15.6  157   37-214    35-218 (255)
128 XP_016872790.1 PREDICTED: prob  98.4 4.2E-06 3.8E-11   78.5   9.8  105   47-175    77-200 (298)
129 NP_950245.2 5-methylcytosine r  98.4 1.4E-05 1.3E-10   78.0  13.8  146   23-178   138-316 (384)
130 NP_001245237.1 probable 28S rR  98.4 1.1E-05 1.1E-10   85.6  13.9  149   38-195   363-542 (812)
131 XP_005253748.1 PREDICTED: prob  98.4 1.1E-05 1.1E-10   85.6  13.9  149   38-195   363-542 (812)
132 XP_005274639.1 PREDICTED: sper  98.4 2.7E-05 2.5E-10   74.6  15.2  145   62-213   155-332 (332)
133 XP_011543870.1 PREDICTED: sper  98.4 2.7E-05 2.5E-10   74.6  15.2  145   62-213   155-332 (332)
134 XP_016874044.1 PREDICTED: alky  98.4 4.8E-06 4.4E-11   81.9  10.3  106   47-173   142-253 (412)
135 NP_115690.3 2-methoxy-6-polypr  98.4 1.5E-05 1.3E-10   75.9  13.2  123   47-185    91-260 (327)
136 NP_059117.3 ubiquinone biosynt  98.4 1.5E-05 1.4E-10   77.0  13.5  146   12-175    94-256 (369)
137 NP_000745.1 catechol O-methylt  98.4 1.2E-05 1.1E-10   74.1  12.3  133   42-195    92-245 (271)
138 NP_001128633.1 catechol O-meth  98.4 1.2E-05 1.1E-10   74.1  12.3  133   42-195    92-245 (271)
139 NP_001128634.1 catechol O-meth  98.4 1.2E-05 1.1E-10   74.1  12.3  133   42-195    92-245 (271)
140 XP_016884083.1 PREDICTED: cate  98.4 1.2E-05 1.1E-10   74.1  12.3  133   42-195    92-245 (271)
141 XP_016884084.1 PREDICTED: cate  98.4 1.2E-05 1.1E-10   74.1  12.3  133   42-195    92-245 (271)
142 XP_011531421.1 PREDICTED: THUM  98.4   2E-05 1.8E-10   72.3  13.5  128   48-188    76-217 (295)
143 XP_016859437.1 PREDICTED: hist  98.4 4.6E-06 4.2E-11   74.5   9.1  115   42-175     1-142 (258)
144 NP_001120867.1 protein N-lysin  98.4 5.2E-05 4.7E-10   67.0  15.6  145   44-210    47-212 (218)
145 NP_660323.3 protein N-lysine m  98.4 5.2E-05 4.7E-10   67.0  15.6  145   44-210    47-212 (218)
146 XP_005246396.1 PREDICTED: prot  98.4 5.2E-05 4.7E-10   67.0  15.6  145   44-210    47-212 (218)
147 XP_005246397.1 PREDICTED: prot  98.4 5.2E-05 4.7E-10   67.0  15.6  145   44-210    47-212 (218)
148 XP_005246398.1 PREDICTED: prot  98.4 5.2E-05 4.7E-10   67.0  15.6  145   44-210    47-212 (218)
149 XP_006712392.1 PREDICTED: prot  98.4 5.2E-05 4.7E-10   67.0  15.6  145   44-210    47-212 (218)
150 NP_001238978.1 protein-L-isoas  98.4 6.3E-06 5.8E-11   76.9  10.1  103   47-175   123-245 (286)
151 NP_001308398.1 THUMP domain-co  98.4 1.1E-05   1E-10   79.5  12.3  109   45-173   191-317 (410)
152 NP_653190.2 catechol O-methylt  98.4 1.7E-05 1.6E-10   72.1  12.7  111   37-170    81-211 (262)
153 NP_060866.2 methyltransferase-  98.4 1.2E-05 1.1E-10   78.1  12.2  136   25-175   143-296 (378)
154 NP_001028886.1 probable 28S rR  98.4 1.2E-05 1.1E-10   85.3  13.1  132   59-195   376-538 (808)
155 XP_005273662.1 PREDICTED: puta  98.4 2.3E-05 2.1E-10   69.6  13.1  154   23-193    18-207 (230)
156 XP_016869759.1 PREDICTED: carn  98.4 8.2E-06 7.5E-11   73.8  10.4  112   47-177    34-201 (262)
157 XP_016869760.1 PREDICTED: carn  98.4 8.2E-06 7.5E-11   73.8  10.4  112   47-177    34-201 (262)
158 NP_006161.2 probable 28S rRNA   98.4 1.2E-05 1.1E-10   85.3  13.1  132   59-195   376-538 (808)
159 NP_001273725.1 N-terminal Xaa-  98.4 0.00011   1E-09   64.0  17.0  186   10-210     8-223 (223)
160 NP_001273727.1 N-terminal Xaa-  98.4 0.00011   1E-09   64.0  17.0  186   10-210     8-223 (223)
161 NP_054783.2 N-terminal Xaa-Pro  98.4 0.00011   1E-09   64.0  17.0  186   10-210     8-223 (223)
162 NP_001269086.1 putative tRNA (  98.3 4.6E-06 4.2E-11   73.4   8.3   62  153-214     2-65  (192)
163 XP_006713035.1 PREDICTED: meth  98.3 6.1E-06 5.6E-11   73.3   9.3  116   47-176    63-194 (232)
164 NP_071355.1 putative methyltra  98.3 1.2E-05 1.1E-10   77.0  11.9  129   61-194   129-290 (340)
165 XP_006715563.1 PREDICTED: ubiq  98.3 9.3E-06 8.5E-11   79.6  11.3   96   62-175   186-297 (410)
166 NP_001275639.1 UPF0585 protein  98.3 3.3E-06   3E-11   70.2   7.1  114   43-172     7-139 (184)
167 NP_115742.3 UPF0585 protein C1  98.3 1.1E-05   1E-10   68.2  10.3  124   34-176     2-145 (204)
168 NP_001138780.1 transmembrane O  98.3 1.9E-05 1.7E-10   74.3  12.7  128   43-193   116-266 (291)
169 NP_001138781.1 transmembrane O  98.3 1.9E-05 1.7E-10   74.3  12.7  128   43-193   116-266 (291)
170 NP_056248.2 protein-lysine met  98.3 8.8E-05 8.1E-10   65.6  16.3  150   44-214    57-225 (226)
171 NP_001245239.1 probable 28S rR  98.3 1.6E-05 1.4E-10   82.6  13.1  132   59-195   376-538 (628)
172 NP_001273726.1 N-terminal Xaa-  98.3 0.00011   1E-09   63.8  16.6  169   26-210    25-223 (223)
173 NP_001273728.1 N-terminal Xaa-  98.3 0.00011   1E-09   63.8  16.6  169   26-210    25-223 (223)
174 XP_005265081.1 PREDICTED: THUM  98.3 1.8E-05 1.7E-10   80.3  13.3  148   48-214   305-487 (507)
175 XP_006713149.1 PREDICTED: THUM  98.3 1.8E-05 1.7E-10   80.3  13.3  148   48-214   305-487 (507)
176 XP_011531872.1 PREDICTED: THUM  98.3 1.8E-05 1.7E-10   80.3  13.3  148   48-214   305-487 (507)
177 NP_001288720.1 methyltransfera  98.3   7E-06 6.5E-11   73.2   9.3  116   47-176    63-194 (251)
178 XP_005259765.1 PREDICTED: hist  98.3 1.1E-05   1E-10   83.1  11.8  117   41-173   163-291 (585)
179 NP_005362.3 tRNA (guanine-N(7)  98.3 3.2E-06   3E-11   78.0   7.3   94   61-171    74-198 (276)
180 NP_077025.2 arginine-hydroxyla  98.3 1.2E-05 1.1E-10   76.4  11.3  106   61-183    87-200 (345)
181 NP_009294.1 catechol O-methylt  98.3 3.6E-05 3.3E-10   67.5  13.5  131   45-195    44-195 (221)
182 XP_016859892.1 PREDICTED: tRNA  98.3 7.4E-06 6.8E-11   73.5   9.4   97   57-173     4-126 (241)
183 NP_001229794.1 protein arginin  98.3 1.4E-05 1.3E-10   73.1  11.2  112   47-175   122-246 (284)
184 XP_005268930.1 PREDICTED: tRNA  98.3 4.9E-06 4.5E-11   74.6   8.1  108   62-186    32-171 (233)
185 XP_005265079.1 PREDICTED: THUM  98.3 2.4E-05 2.2E-10   79.4  13.9  148   48-214   305-487 (507)
186 XP_005265080.1 PREDICTED: THUM  98.3 2.4E-05 2.2E-10   79.4  13.9  148   48-214   305-487 (507)
187 XP_016871402.1 PREDICTED: puta  98.3 2.3E-05 2.1E-10   73.7  12.9  129   61-193    91-256 (328)
188 XP_016871403.1 PREDICTED: puta  98.3 2.3E-05 2.1E-10   73.7  12.9  129   61-193    91-256 (328)
189 NP_001308399.1 THUMP domain-co  98.3 1.6E-05 1.5E-10   77.9  12.2  113   48-173   175-301 (394)
190 XP_016883829.1 PREDICTED: prot  98.3 4.9E-06 4.5E-11   73.9   8.0  106   47-169   122-239 (247)
191 NP_079540.2 THUMP domain-conta  98.3 1.4E-05 1.3E-10   80.9  12.2  109   45-173   284-410 (503)
192 XP_006719702.1 PREDICTED: 2-me  98.3   2E-05 1.9E-10   71.5  12.1  133   39-187     2-181 (246)
193 XP_011542898.1 PREDICTED: prob  98.3 7.7E-06 7.1E-11   83.3  10.3  106   47-173   117-228 (539)
194 XP_011542924.1 PREDICTED: puta  98.3 1.4E-05 1.3E-10   70.9  10.8  152   17-185    12-196 (230)
195 NP_056268.2 THUMP domain-conta  98.3 1.9E-05 1.7E-10   80.2  13.0  148   48-214   305-487 (507)
196 XP_005265078.1 PREDICTED: THUM  98.3 1.9E-05 1.7E-10   80.2  13.0  148   48-214   305-487 (507)
197 NP_001273711.1 protein-L-isoas  98.3 6.7E-06 6.2E-11   77.0   9.0   97   57-173     5-117 (281)
198 XP_005271785.1 PREDICTED: alky  98.3 5.5E-06 5.1E-11   84.2   9.2  106   47-173   257-368 (527)
199 XP_005271786.1 PREDICTED: alky  98.3 5.5E-06 5.1E-11   84.2   9.2  106   47-173   257-368 (527)
200 NP_001189352.1 TRMT1-like prot  98.3 1.9E-05 1.8E-10   81.4  13.1  121   30-173    90-245 (577)
201 XP_011508330.1 PREDICTED: TRMT  98.3 1.9E-05 1.8E-10   81.4  13.1  121   30-173    90-245 (577)
202 XP_005251203.1 PREDICTED: prot  98.3 1.1E-05 9.6E-11   72.8  10.0  120   30-173    51-193 (238)
203 XP_016872912.1 PREDICTED: ribo  98.3 2.1E-05 1.9E-10   69.7  11.7  116   47-192    55-176 (215)
204 XP_016860539.1 PREDICTED: THUM  98.3 1.7E-05 1.6E-10   79.9  12.4  109   45-173   268-394 (487)
205 NP_001107564.1 THUMP domain-co  98.3 2.1E-05 1.9E-10   79.9  13.0  148   48-214   305-487 (507)
206 XP_016866422.1 PREDICTED: ubiq  98.3 1.8E-05 1.6E-10   70.4  11.1   96   62-175    26-137 (250)
207 NP_001238982.1 protein-L-isoas  98.3 7.2E-06 6.6E-11   76.2   8.9   94   61-175   134-245 (285)
208 NP_005380.2 protein-L-isoaspar  98.3 7.2E-06 6.6E-11   76.2   8.9   94   61-175   134-245 (285)
209 NP_001138782.1 transmembrane O  98.3 2.5E-05 2.3E-10   70.9  12.1  134   41-195    74-229 (251)
210 NP_001035752.1 protein-lysine   98.3 1.3E-05 1.2E-10   69.4   9.9  131   41-191    40-193 (194)
211 XP_011521016.1 PREDICTED: UPF0  98.3 1.3E-05 1.2E-10   70.6  10.0  103   47-174    11-132 (207)
212 NP_000358.1 thiopurine S-methy  98.3 1.7E-05 1.6E-10   71.9  11.0  111   45-175    47-188 (245)
213 XP_016866730.1 PREDICTED: thio  98.3 1.7E-05 1.6E-10   71.9  11.0  111   45-175    47-188 (245)
214 XP_005273661.1 PREDICTED: puta  98.3   4E-05 3.6E-10   70.2  13.4  154   23-193    57-246 (269)
215 XP_011524055.1 PREDICTED: mRNA  98.3 1.5E-05 1.4E-10   76.4  11.1  115   46-173     2-142 (334)
216 XP_011518138.1 PREDICTED: prot  98.3   2E-05 1.8E-10   78.0  12.3  114   45-173   133-259 (426)
217 NP_954592.1 histone-arginine m  98.3 1.8E-05 1.7E-10   81.9  12.3  117   41-173   163-291 (608)
218 NP_001026882.2 tRNA (guanine(1  98.3 3.1E-05 2.9E-10   77.1  13.7  158   45-213   201-418 (463)
219 NP_112196.3 TRMT1-like protein  98.3 1.5E-05 1.3E-10   84.2  11.8  123   27-173   244-401 (733)
220 NP_001308087.1 methyltransfera  98.3 1.1E-05 9.8E-11   78.0  10.1  101   62-175   150-268 (362)
221 XP_011534201.1 PREDICTED: ubiq  98.3   2E-05 1.9E-10   70.1  11.1   96   62-175    26-137 (250)
222 NP_001273606.1 protein arginin  98.3 1.3E-05 1.2E-10   73.6  10.2  114   46-173   121-246 (289)
223 XP_016872570.1 PREDICTED: prot  98.3 2.4E-05 2.2E-10   79.3  12.7  115   44-173   204-331 (498)
224 XP_011542899.1 PREDICTED: prob  98.3 1.1E-05   1E-10   82.3  10.3  106   47-173   117-228 (539)
225 XP_011534170.1 PREDICTED: prot  98.3 1.8E-05 1.6E-10   69.7  10.4  104   47-176    60-183 (223)
226 XP_005255215.1 PREDICTED: prot  98.3 3.7E-05 3.4E-10   69.8  12.7  141   36-193    31-207 (230)
227 XP_011520706.1 PREDICTED: prot  98.3 3.7E-05 3.4E-10   69.8  12.7  141   36-193    31-207 (230)
228 XP_016869407.1 PREDICTED: puta  98.3 2.2E-05   2E-10   72.6  11.4  135   34-185    58-225 (286)
229 XP_005273642.1 PREDICTED: prob  98.3 1.4E-05 1.3E-10   80.5  10.8  107   45-172    50-162 (474)
230 XP_011542900.1 PREDICTED: prob  98.3 1.4E-05 1.3E-10   80.5  10.8  107   45-172    50-162 (474)
231 XP_011542902.1 PREDICTED: prob  98.3 1.4E-05 1.3E-10   80.5  10.8  107   45-172    50-162 (474)
232 XP_011542903.1 PREDICTED: prob  98.3 1.4E-05 1.3E-10   80.5  10.8  107   45-172    50-162 (474)
233 NP_001193971.1 protein arginin  98.3 2.5E-05 2.3E-10   73.0  11.8  109   42-169    54-175 (285)
234 XP_011527644.1 PREDICTED: NADH  98.3   2E-05 1.8E-10   72.9  11.0  108   61-185    87-202 (299)
235 NP_001308083.1 methyltransfera  98.3 1.6E-05 1.4E-10   78.4  10.8  119   62-193   195-331 (407)
236 NP_001308084.1 methyltransfera  98.3 1.6E-05 1.4E-10   78.4  10.8  119   62-193   195-331 (407)
237 NP_001308085.1 methyltransfera  98.3 1.6E-05 1.4E-10   78.4  10.8  119   62-193   195-331 (407)
238 NP_079046.2 methyltransferase-  98.3 1.6E-05 1.4E-10   78.4  10.8  119   62-193   195-331 (407)
239 XP_016879634.1 PREDICTED: meth  98.3 1.4E-05 1.2E-10   64.0   8.7  100   61-178    16-133 (142)
240 XP_016869231.1 PREDICTED: puta  98.3 4.8E-05 4.4E-10   66.7  12.8  143   35-194    18-196 (218)
241 XP_016869230.1 PREDICTED: puta  98.3 7.3E-05 6.7E-10   67.6  14.3  149   28-194    49-233 (255)
242 XP_011525940.1 PREDICTED: hist  98.3 3.5E-05 3.2E-10   77.1  13.2  117   41-173     2-130 (447)
243 NP_001035250.1 UPF0585 protein  98.3 3.4E-05 3.1E-10   65.9  11.6  111   48-174    12-143 (205)
244 NP_001186148.1 indolethylamine  98.3 7.9E-05 7.2E-10   68.1  14.6  152   47-215    38-262 (262)
245 NP_001308088.1 methyltransfera  98.3 1.3E-05 1.2E-10   77.2  10.1  102   62-178   145-266 (357)
246 NP_001229795.1 protein arginin  98.3 1.5E-05 1.4E-10   72.6   9.9  114   46-173   121-246 (277)
247 XP_005265275.1 PREDICTED: hemK  98.3 4.4E-06   4E-11   78.5   6.4  111   62-200   158-277 (286)
248 NP_065895.2 probable tRNA meth  98.2 1.6E-05 1.5E-10   79.6  10.7  108   45-173    30-143 (454)
249 XP_005273643.1 PREDICTED: prob  98.2 1.6E-05 1.5E-10   79.6  10.7  108   45-173    30-143 (454)
250 XP_016869194.1 PREDICTED: prob  98.2 1.6E-05 1.5E-10   79.6  10.7  108   45-173    30-143 (454)

No 1
>XP_011542197.1 PREDICTED: putative tRNA (cytidine(32)/guanosine(34)-2'-O)-methyltransferase isoform X2 [Homo sapiens]
Probab=99.68  E-value=5.9e-15  Score=139.61  Aligned_cols=167  Identities=18%  Similarity=0.102  Sum_probs=127.0  Template_Neff=8.200

Q ss_pred             cchHHHHHHHHHHHHhccccCCCCCEEEEeCCCCCCCCchHHHHHHHHCCC--CCEEEEcCccccCCCCCe-EEEcchhh
Q Q_1538348        41 MMNVAKYTQLCQYLNTLTLAVPYNMRVIHFGAGSDKGVAPGTAVLRQWLPT--GTLLVDSDLNDFVSDADS-TLIGDCAT  117 (298)
Q Consensus        41 ~~~~~K~~~l~~~l~~~~~~~~~~~~VLDlG~GsG~~~~~g~~~l~~~~~~--~~~v~~iDi~~~~~~~~v-~~~~D~~~  117 (298)
                      .+.+.|+.++.+.++.    +.+..+|||+|||+|. +   +..++..++.  ..+++++|+++.....++ ++.+|+..
T Consensus        23 ~rs~~kl~~i~~~~~~----~~~~~~vLDLG~G~G~-~---s~~l~~~~~~~~~~~iv~vDl~~~~~~~~v~~~~gDi~~   94 (335)
T XP_011542197.1   23 ARSAFKLLQLDKEFQL----FQGVTRAVDLCAAPGS-W---SQVLSQKIGGQGSGHVVAVDLQAMAPLPGVVQIQGDITQ   94 (335)
T ss_pred             ccHHHHHHHHHHHcCC----cCCCcEEEEcCCCCCH-H---HHHHHHHhCCCCCcEEEEEcchhhCCCCCeEEEECCCCC
Confidence            4666788888776652    4466799999999998 6   7777776542  268999999996555566 78888876


Q ss_pred             h---------cccCCccEEEEeCCCCCCCCccccchhHHHHHHHHHHHHHHheeeceEEEEEecCCCcHH-HHHHHHhcC
Q Q_1538348       118 V---------HTANKWDLIISDMYDPKTKNVTKENDSKEGFFTYICGFIQQKLALGGSVAIKITEHSWNA-DLYKLMGHF  187 (298)
Q Consensus       118 ~---------~~~~~fDlIisd~~~~~~~~~~~~~~~~~~~~~~ll~~i~~~Lk~GG~liik~~~~~~~~-~l~~l~~~F  187 (298)
                      .         ...++||+|+++++++.......+.....++...++..+.+.|++||.++++++...... +...+...|
T Consensus        95 ~~~~~~i~~~~~~~~fDlVi~dgap~~~~~~~~~~~~~~~ll~~~L~~~~~~LkpGG~~V~k~~~~~~~~~l~~~l~~~F  174 (335)
T XP_011542197.1   95 LSTAKEIIQHFKGCPADLVVCDGAPDVTGLHDVDEYMQAQLLLAALNIATHVLKPGGCFVAKIFRGRDVTLLYSQLQVFF  174 (335)
T ss_pred             HHHHHHHHHHhcCCCCCEEEECCCCCCCCCCCccHHHHHHHHHHHHHHHHHhEEceEEEEEEEcCCCCHHHHHHHHHHHc
Confidence            3         245689999999765544443333322334467888999999999999999998765555 556777889


Q ss_pred             CeeEEEcC-CCCCCCCEEEEEEeccCCCC
Q Q_1538348       188 AWWTAFVT-NVNASSSEAFLIGCNYLGKP  215 (298)
Q Consensus       188 ~~v~~~k~-~~~~~sse~~lv~~~~~~~~  215 (298)
                      ..+.+++| .++..++|.|+|++++++..
T Consensus       175 ~~v~~~kP~~sr~~s~E~fvV~~~~~~~~  203 (335)
T XP_011542197.1  175 SSVLCAKPRSSRNSSIEAFAVCQGYDPPE  203 (335)
T ss_pred             cCeEEEcCCCCCCCCeEEEEEEEecCCCc
Confidence            99999999 88999999999999999863


No 2
>NP_060117.3 pre-rRNA processing protein FTSJ3 [Homo sapiens]
Probab=99.68  E-value=3.2e-15  Score=156.34  Aligned_cols=181  Identities=18%  Similarity=0.178  Sum_probs=135.5  Template_Neff=6.900

Q ss_pred             ccchHHHHHHHHHHHHhccccCCCCCEEEEeCCCCCCCCchHHHHHHHHCCCCCEEEEcCccccCCCCCe-EEEcchhhh
Q Q_1538348        40 IMMNVAKYTQLCQYLNTLTLAVPYNMRVIHFGAGSDKGVAPGTAVLRQWLPTGTLLVDSDLNDFVSDADS-TLIGDCATV  118 (298)
Q Consensus        40 ~~~~~~K~~~l~~~l~~~~~~~~~~~~VLDlG~GsG~~~~~g~~~l~~~~~~~~~v~~iDi~~~~~~~~v-~~~~D~~~~  118 (298)
                      ..+.++|+.++...+..    +.+..+|||+|||+|+ +   +.+++..++....++|+|+++.....++ ++.+|+...
T Consensus        25 ~sRaa~KL~ql~~~~~~----l~~~~~VLDLGcGpGg-~---sq~la~~~p~~~~IiGVDl~pi~~i~~v~~i~~DIt~~   96 (847)
T NP_060117.3      25 RSRSAFKLIQLNRRFQF----LQKARALLDLCAAPGG-W---LQVAAKFMPVSSLIVGVDLVPIKPLPNVVTLQQDITTE   96 (847)
T ss_pred             CCHHHHHHHHHHHHhcc----ccCCCEEEEeCCCCCH-H---HHHHHHHCCCCcEEEEEeCCCCCCCCCEEEEECCCCCH
Confidence            45777899888877664    5567899999999999 7   8888887654468999999886544555 667776653


Q ss_pred             ---------cccCCccEEEEeCCCCCCCCccccchhHHHHHHHHHHHHHHheeeceEEEEEecCCCcHH-HHHHHHhcCC
Q Q_1538348       119 ---------HTANKWDLIISDMYDPKTKNVTKENDSKEGFFTYICGFIQQKLALGGSVAIKITEHSWNA-DLYKLMGHFA  188 (298)
Q Consensus       119 ---------~~~~~fDlIisd~~~~~~~~~~~~~~~~~~~~~~ll~~i~~~Lk~GG~liik~~~~~~~~-~l~~l~~~F~  188 (298)
                               .....||+|++++.++....+.........+...++..+.++|++||+|+++++...... ++..+.+.|.
T Consensus        97 ~~~~~l~~~l~~~~fDvVl~Dgap~~~~~~~~d~~~~~~L~l~~L~~a~~~LkpGG~fV~kvfrs~~~~~Ll~vl~~~F~  176 (847)
T NP_060117.3      97 RCRQALRKELKTWKVDVVLNDGAPNVGASWVHDAYSQAHLTLMALRLACDFLARGGSFITKVFRSRDYQPLLWIFQQLFR  176 (847)
T ss_pred             HHHHHHHHHHhhCCcCEEEECCCCCCCCCcccchhhHHHHHHHHHHHHHHHeeecEEEEEEECCCCchHHHHHHHHHHhh
Confidence                     235799999999775443333222333334456788899999999999999998765555 7777888999


Q ss_pred             eeEEEcC-CCCCCCCEEEEEEeccCCCCcccCCHHHHHHHHHh
Q Q_1538348       189 WWTAFVT-NVNASSSEAFLIGCNYLGKPREQIDGYVMHANYIF  230 (298)
Q Consensus       189 ~v~~~k~-~~~~~sse~~lv~~~~~~~~~~~~~~~~~~~~y~~  230 (298)
                      .+..++| .++..++|.|+||.+++...  .++.......|+|
T Consensus       177 ~V~~~Kp~aSr~~saEiyvVc~g~k~~~--~id~~l~d~~~vf  217 (847)
T NP_060117.3     177 RVQATKPQASRHESAEIFVVCQGFLAPD--KVDSKFFDPKFAF  217 (847)
T ss_pred             ccEEeCCCCCCCCCceEEEEEecCCCcc--cCCccccChhhee
Confidence            9999999 89999999999999998763  2344555555655


No 3
>XP_016884871.1 PREDICTED: putative tRNA (cytidine(32)/guanosine(34)-2'-O)-methyltransferase isoform X2 [Homo sapiens]
Probab=99.68  E-value=7.3e-15  Score=138.96  Aligned_cols=167  Identities=18%  Similarity=0.102  Sum_probs=130.0  Template_Neff=8.200

Q ss_pred             cchHHHHHHHHHHHHhccccCCCCCEEEEeCCCCCCCCchHHHHHHHHCCC--CCEEEEcCccccCCCCCe-EEEcchhh
Q Q_1538348        41 MMNVAKYTQLCQYLNTLTLAVPYNMRVIHFGAGSDKGVAPGTAVLRQWLPT--GTLLVDSDLNDFVSDADS-TLIGDCAT  117 (298)
Q Consensus        41 ~~~~~K~~~l~~~l~~~~~~~~~~~~VLDlG~GsG~~~~~g~~~l~~~~~~--~~~v~~iDi~~~~~~~~v-~~~~D~~~  117 (298)
                      .+.++|+.++.+.++.    +.+..+|+|+|||+|. +   +..++..++.  ...++++|+++.....++ ++.+|+..
T Consensus        23 ~rs~~kL~qi~~~~~~----~~~~~~VlDlG~G~G~-~---s~~l~~~~~~~~~~~ivgVDl~~~~~~~~v~~~~gDi~~   94 (335)
T XP_016884871.1   23 ARSAFKLLQLDKEFQL----FQGVTRAVDLCAAPGS-W---SQVLSQKIGGQGSGHVVAVDLQAMAPLPGVVQIQGDITQ   94 (335)
T ss_pred             ccHHHHHHHHHHHcCC----cCCCcEEEEcCCCCCH-H---HHHHHHHhCCCCCcEEEEEcchhhCCCCCeEEEECCCCC
Confidence            5677899999887765    5567899999999999 7   8888877542  258899999885444455 67777765


Q ss_pred             h---------cccCCccEEEEeCCCCCCCCccccchhHHHHHHHHHHHHHHheeeceEEEEEecCCCcHH-HHHHHHhcC
Q Q_1538348       118 V---------HTANKWDLIISDMYDPKTKNVTKENDSKEGFFTYICGFIQQKLALGGSVAIKITEHSWNA-DLYKLMGHF  187 (298)
Q Consensus       118 ~---------~~~~~fDlIisd~~~~~~~~~~~~~~~~~~~~~~ll~~i~~~Lk~GG~liik~~~~~~~~-~l~~l~~~F  187 (298)
                      .         ...++||+|++++++.....++.+......+...++..+.+.|++||.++++++...... +...+...|
T Consensus        95 ~~~~~~i~~~~~~~~~DlVi~dgapd~~~~~~~~~~~~~~l~~~~l~~a~~~LkpGG~~v~kif~~~~~~~l~~~l~~~F  174 (335)
T XP_016884871.1   95 LSTAKEIIQHFKGCPADLVVCDGAPDVTGLHDVDEYMQAQLLLAALNIATHVLKPGGCFVAKIFRGRDVTLLYSQLQVFF  174 (335)
T ss_pred             HHHHHHHHHHhcCCCCCEEEECCCCCCCCCCCccHHHHHHHHHHHHHHHHHhEEceEEEEEEecCCcCHHHHHHHHHHhc
Confidence            3         245689999999775555444444433334557788999999999999999998876666 667788889


Q ss_pred             CeeEEEcC-CCCCCCCEEEEEEeccCCCC
Q Q_1538348       188 AWWTAFVT-NVNASSSEAFLIGCNYLGKP  215 (298)
Q Consensus       188 ~~v~~~k~-~~~~~sse~~lv~~~~~~~~  215 (298)
                      ..+.+++| .++..++|.|+||.++++..
T Consensus       175 ~~v~~~kP~~sr~~s~E~fvVc~~~~~~~  203 (335)
T XP_016884871.1  175 SSVLCAKPRSSRNSSIEAFAVCQGYDPPE  203 (335)
T ss_pred             cceEEECCCCCCCCCeEEEEEEEecCCCC
Confidence            99999999 99999999999999998764


No 4
>NP_036412.1 putative tRNA (cytidine(32)/guanosine(34)-2'-O)-methyltransferase isoform a [Homo sapiens]
Probab=99.67  E-value=8.5e-15  Score=138.12  Aligned_cols=165  Identities=18%  Similarity=0.105  Sum_probs=0.0  Template_Neff=8.500

Q ss_pred             chHHHHHHHHHHHHhccccCCCCCEEEEeCCCCCCCCchHHHHHHHHCCC--CCEEEEcCccccCCCCCe-EEEcchhhh
Q Q_1538348        42 MNVAKYTQLCQYLNTLTLAVPYNMRVIHFGAGSDKGVAPGTAVLRQWLPT--GTLLVDSDLNDFVSDADS-TLIGDCATV  118 (298)
Q Consensus        42 ~~~~K~~~l~~~l~~~~~~~~~~~~VLDlG~GsG~~~~~g~~~l~~~~~~--~~~v~~iDi~~~~~~~~v-~~~~D~~~~  118 (298)
                      +.+.|+.++...+..    +.+..+|||+|||+|. +   +..++..++.  ...++++|+++.....++ ++.+|+...
T Consensus        24 rs~~kL~~i~~~~~~----~~~~~~vlDlg~G~G~-~---s~~l~~~~~~~~~~~i~gvDl~~~~~~~~v~~~~gDi~~~   95 (329)
T NP_036412.1      24 RSAFKLLQLDKEFQL----FQGVTRAVDLCAAPGS-W---SQVLSQKIGGQGSGHVVAVDLQAMAPLPGVVQIQGDITQL   95 (329)
T ss_pred             cHHHHHHHHHHHcCc----cCCCcEEEEeCCCCcH-H---HHHHHHHhCCCCCcEEEEEcchhcCCCCCeEEEECCCCCH


Q ss_pred             ---------cccCCccEEEEeCCCCCCCCccccchhHHHHHHHHHHHHHHheeeceEEEEEecCCCcHH-HHHHHHhcCC
Q Q_1538348       119 ---------HTANKWDLIISDMYDPKTKNVTKENDSKEGFFTYICGFIQQKLALGGSVAIKITEHSWNA-DLYKLMGHFA  188 (298)
Q Consensus       119 ---------~~~~~fDlIisd~~~~~~~~~~~~~~~~~~~~~~ll~~i~~~Lk~GG~liik~~~~~~~~-~l~~l~~~F~  188 (298)
                               ....+||+|++|.++........+......+...++..+.+.|+|||.++++++...... +...+...|.
T Consensus        96 ~~~~~i~~~~~~~~~DlVi~d~~pd~~~~~~~~~~~~~~l~~~~L~~~~~~LkpGG~~v~k~~~~~~~~~l~~~l~~~f~  175 (329)
T NP_036412.1      96 STAKEIIQHFKGCPADLVVCDGAPDVTGLHDVDEYMQAQLLLAALNIATHVLKPGGCFVAKIFRGRDVTLLYSQLQVFFS  175 (329)
T ss_pred             HHHHHHHHHhcCCCCcEEEECCCCCCCCCCCccHHHHHHHHHHHHHHHHHheeceEEEEEEecCCcCHHHHHHHHHHhcC


Q ss_pred             eeEEEcC-CCCCCCCEEEEEEeccCCC
Q Q_1538348       189 WWTAFVT-NVNASSSEAFLIGCNYLGK  214 (298)
Q Consensus       189 ~v~~~k~-~~~~~sse~~lv~~~~~~~  214 (298)
                      .+.+++| .++..++|.|+||+++++.
T Consensus       176 ~v~~~kP~~sr~~s~e~yvVc~~~~~~  202 (329)
T NP_036412.1     176 SVLCAKPRSSRNSSIEAFAVCQGYDPP  202 (329)
T ss_pred             CeEEECCCCCCCCCcEEEEEEEccCCC


No 5
>NP_803188.1 putative tRNA (cytidine(32)/guanosine(34)-2'-O)-methyltransferase isoform b [Homo sapiens]
Probab=99.67  E-value=1.3e-14  Score=136.73  Aligned_cols=171  Identities=18%  Similarity=0.092  Sum_probs=0.0  Template_Neff=8.400

Q ss_pred             chHHHHHHHHHHHHhccccCCCCCEEEEeCCCCCCCCchHHHHHHHHCCC--CCEEEEcCccccCCCCCe-EEEcchhhh
Q Q_1538348        42 MNVAKYTQLCQYLNTLTLAVPYNMRVIHFGAGSDKGVAPGTAVLRQWLPT--GTLLVDSDLNDFVSDADS-TLIGDCATV  118 (298)
Q Consensus        42 ~~~~K~~~l~~~l~~~~~~~~~~~~VLDlG~GsG~~~~~g~~~l~~~~~~--~~~v~~iDi~~~~~~~~v-~~~~D~~~~  118 (298)
                      +.+.|+.++.+.+..    +.+..+|||+|||+|. +   +..++..++.  ..+++++|+++.....++ ++++|+...
T Consensus        24 rs~~kL~~i~~~~~~----~~~~~~vlDlg~G~G~-~---s~~l~~~~~~~~~~~ivgvDi~~~~~~~~v~~~~~Di~~~   95 (327)
T NP_803188.1      24 RSAFKLLQLDKEFQL----FQGVTRAVDLCAAPGS-W---SQVLSQKIGGQGSGHVVAVDLQAMAPLPGVVQIQGDITQL   95 (327)
T ss_pred             cHHHHHHHHHHHcCc----ccCCcEEEEcCCCCCH-H---HHHHHHHhCCCCCcEEEEECchhhCCCCCEEEEECCCCCH


Q ss_pred             ---------cccCCccEEEEeCCCCCCCCccccchhHHHHHHHHHHHHHHheeeceEEEEEecCCCcHH-HHHHHHhcCC
Q Q_1538348       119 ---------HTANKWDLIISDMYDPKTKNVTKENDSKEGFFTYICGFIQQKLALGGSVAIKITEHSWNA-DLYKLMGHFA  188 (298)
Q Consensus       119 ---------~~~~~fDlIisd~~~~~~~~~~~~~~~~~~~~~~ll~~i~~~Lk~GG~liik~~~~~~~~-~l~~l~~~F~  188 (298)
                               ...++||+|++|..+...+....+.....++...++..+.+.|++||.++++++...... +...+...|.
T Consensus        96 ~~~~~i~~~~~~~~~DlVv~d~~pdv~~~~~~~~~~~~~l~~~~l~~~~~~Lk~GG~~v~k~~~~~~~~~l~~~l~~~f~  175 (327)
T NP_803188.1      96 STAKEIIQHFKGCPADLVVCDGAPDVTGLHDVDEYMQAQLLLAALNIATHVLKPGGCFVAKIFRGRDVTLLYSQLQVFFS  175 (327)
T ss_pred             HHHHHHHHHhCCCCccEEEECCCCCCCCCCCccHHHHHHHHHHHHHHHHHhEEcEEEEEEEEcCCcCHHHHHHHHHHHcc


Q ss_pred             eeEEEcC-CCCCCCCEEEEEEeccCCCCcccCC
Q Q_1538348       189 WWTAFVT-NVNASSSEAFLIGCNYLGKPREQID  220 (298)
Q Consensus       189 ~v~~~k~-~~~~~sse~~lv~~~~~~~~~~~~~  220 (298)
                      .+.+.+| .++..+.|.|+|+++++........
T Consensus       176 ~v~~~kp~~sr~~s~E~fvVc~~~~~~~~~~~~  208 (327)
T NP_803188.1     176 SVLCAKPRSSRNSSIEAFAVCQGYDPPEGFIPD  208 (327)
T ss_pred             ceEEECCCCCCCCCcEEEEEEecCCCCCCCCcc


No 6
>XP_005272652.1 PREDICTED: putative tRNA (cytidine(32)/guanosine(34)-2'-O)-methyltransferase isoform X3 [Homo sapiens]
Probab=99.67  E-value=1.3e-14  Score=136.73  Aligned_cols=171  Identities=18%  Similarity=0.092  Sum_probs=0.0  Template_Neff=8.400

Q ss_pred             chHHHHHHHHHHHHhccccCCCCCEEEEeCCCCCCCCchHHHHHHHHCCC--CCEEEEcCccccCCCCCe-EEEcchhhh
Q Q_1538348        42 MNVAKYTQLCQYLNTLTLAVPYNMRVIHFGAGSDKGVAPGTAVLRQWLPT--GTLLVDSDLNDFVSDADS-TLIGDCATV  118 (298)
Q Consensus        42 ~~~~K~~~l~~~l~~~~~~~~~~~~VLDlG~GsG~~~~~g~~~l~~~~~~--~~~v~~iDi~~~~~~~~v-~~~~D~~~~  118 (298)
                      +.+.|+.++.+.+..    +.+..+|||+|||+|. +   +..++..++.  ..+++++|+++.....++ ++++|+...
T Consensus        24 rs~~kL~~i~~~~~~----~~~~~~vlDlg~G~G~-~---s~~l~~~~~~~~~~~ivgvDi~~~~~~~~v~~~~~Di~~~   95 (327)
T XP_005272652.1   24 RSAFKLLQLDKEFQL----FQGVTRAVDLCAAPGS-W---SQVLSQKIGGQGSGHVVAVDLQAMAPLPGVVQIQGDITQL   95 (327)
T ss_pred             cHHHHHHHHHHHcCc----ccCCcEEEEcCCCCCH-H---HHHHHHHhCCCCCcEEEEECchhhCCCCCEEEEECCCCCH


Q ss_pred             ---------cccCCccEEEEeCCCCCCCCccccchhHHHHHHHHHHHHHHheeeceEEEEEecCCCcHH-HHHHHHhcCC
Q Q_1538348       119 ---------HTANKWDLIISDMYDPKTKNVTKENDSKEGFFTYICGFIQQKLALGGSVAIKITEHSWNA-DLYKLMGHFA  188 (298)
Q Consensus       119 ---------~~~~~fDlIisd~~~~~~~~~~~~~~~~~~~~~~ll~~i~~~Lk~GG~liik~~~~~~~~-~l~~l~~~F~  188 (298)
                               ...++||+|++|..+...+....+.....++...++..+.+.|++||.++++++...... +...+...|.
T Consensus        96 ~~~~~i~~~~~~~~~DlVv~d~~pdv~~~~~~~~~~~~~l~~~~l~~~~~~Lk~GG~~v~k~~~~~~~~~l~~~l~~~f~  175 (327)
T XP_005272652.1   96 STAKEIIQHFKGCPADLVVCDGAPDVTGLHDVDEYMQAQLLLAALNIATHVLKPGGCFVAKIFRGRDVTLLYSQLQVFFS  175 (327)
T ss_pred             HHHHHHHHHhCCCCccEEEECCCCCCCCCCCccHHHHHHHHHHHHHHHHHhEEcEEEEEEEEcCCcCHHHHHHHHHHHcc


Q ss_pred             eeEEEcC-CCCCCCCEEEEEEeccCCCCcccCC
Q Q_1538348       189 WWTAFVT-NVNASSSEAFLIGCNYLGKPREQID  220 (298)
Q Consensus       189 ~v~~~k~-~~~~~sse~~lv~~~~~~~~~~~~~  220 (298)
                      .+.+.+| .++..+.|.|+|+++++........
T Consensus       176 ~v~~~kp~~sr~~s~E~fvVc~~~~~~~~~~~~  208 (327)
T XP_005272652.1  176 SVLCAKPRSSRNSSIEAFAVCQGYDPPEGFIPD  208 (327)
T ss_pred             ceEEECCCCCCCCCcEEEEEEecCCCCCCCCcc


No 7
>XP_011542195.1 PREDICTED: putative tRNA (cytidine(32)/guanosine(34)-2'-O)-methyltransferase isoform X1 [Homo sapiens]
Probab=99.65  E-value=1.8e-14  Score=136.41  Aligned_cols=165  Identities=18%  Similarity=0.105  Sum_probs=0.0  Template_Neff=8.400

Q ss_pred             chHHHHHHHHHHHHhccccCCCCCEEEEeCCCCCCCCchHHHHHHHHCCC--CCEEEEcCccccCCCCCe-EEEcchhhh
Q Q_1538348        42 MNVAKYTQLCQYLNTLTLAVPYNMRVIHFGAGSDKGVAPGTAVLRQWLPT--GTLLVDSDLNDFVSDADS-TLIGDCATV  118 (298)
Q Consensus        42 ~~~~K~~~l~~~l~~~~~~~~~~~~VLDlG~GsG~~~~~g~~~l~~~~~~--~~~v~~iDi~~~~~~~~v-~~~~D~~~~  118 (298)
                      +.+.|+.++.+.+..    +.+..+|||+|||+|. +   +..++..++.  ..+++++|+++.....++ ++.+|+...
T Consensus        24 rs~~kl~~i~~~~~~----~~~~~~vLDLG~g~G~-~---s~~l~~~~~~~~~~~i~gvDl~~~~~~~~v~~~~gDi~~~   95 (337)
T XP_011542195.1   24 RSAFKLLQLDKEFQL----FQGVTRAVDLCAAPGS-W---SQVLSQKIGGQGSGHVVAVDLQAMAPLPGVVQIQGDITQL   95 (337)
T ss_pred             cHHHHHHHHHHHcCC----cCCCcEEEEECCCChH-H---HHHHHHHhCCCCCcEEEEEcchhcCCCCCeEEEECCCCCH


Q ss_pred             ---------cccCCccEEEEeCCCCCCCCccccchhHHHHHHHHHHHHHHheeeceEEEEEecCCCcHH-HHHHHHhcCC
Q Q_1538348       119 ---------HTANKWDLIISDMYDPKTKNVTKENDSKEGFFTYICGFIQQKLALGGSVAIKITEHSWNA-DLYKLMGHFA  188 (298)
Q Consensus       119 ---------~~~~~fDlIisd~~~~~~~~~~~~~~~~~~~~~~ll~~i~~~Lk~GG~liik~~~~~~~~-~l~~l~~~F~  188 (298)
                               ....+||+|++|+++........+......+...++..+.+.|+|||.++++++...... +...+...|.
T Consensus        96 ~~~~~i~~~~~~~~fDlVi~dg~pd~~~~~~~~~~~~~~l~~~~l~~a~~~L~pGG~~v~k~~~~~~~~~l~~~l~~~f~  175 (337)
T XP_011542195.1   96 STAKEIIQHFKGCPADLVVCDGAPDVTGLHDVDEYMQAQLLLAALNIATHVLKPGGCFVAKIFRGRDVTLLYSQLQVFFS  175 (337)
T ss_pred             HHHHHHHHHhcCCCccEEEeCCCCCCCCCCCCCHHHHHHHHHHHHHHHHHheeceEEEEEEEcCCCCHHHHHHHHHHHhc


Q ss_pred             eeEEEcC-CCCCCCCEEEEEEeccCCC
Q Q_1538348       189 WWTAFVT-NVNASSSEAFLIGCNYLGK  214 (298)
Q Consensus       189 ~v~~~k~-~~~~~sse~~lv~~~~~~~  214 (298)
                      .+.+++| .++..++|.|+||+++++.
T Consensus       176 ~v~~~kP~~sr~~s~e~yvV~~~~~~~  202 (337)
T XP_011542195.1  176 SVLCAKPRSSRNSSIEAFAVCQGYDPP  202 (337)
T ss_pred             ccEEECCccCCCCCcEEEEEEEccCCC


No 8
>XP_011542196.1 PREDICTED: putative tRNA (cytidine(32)/guanosine(34)-2'-O)-methyltransferase isoform X1 [Homo sapiens]
Probab=99.65  E-value=2e-14  Score=136.03  Aligned_cols=164  Identities=19%  Similarity=0.121  Sum_probs=0.0  Template_Neff=8.500

Q ss_pred             chHHHHHHHHHHHHhccccCCCCCEEEEeCCCCCCCCchHHHHHHHHCCCC---CEEEEcCccccCCCCCe-EEEcchhh
Q Q_1538348        42 MNVAKYTQLCQYLNTLTLAVPYNMRVIHFGAGSDKGVAPGTAVLRQWLPTG---TLLVDSDLNDFVSDADS-TLIGDCAT  117 (298)
Q Consensus        42 ~~~~K~~~l~~~l~~~~~~~~~~~~VLDlG~GsG~~~~~g~~~l~~~~~~~---~~v~~iDi~~~~~~~~v-~~~~D~~~  117 (298)
                      +.+.|+.++...+..    +.+..+|||+|||+|. +   +..++..++ .   .+++|+|+++.....++ ++++|+..
T Consensus        24 rs~~kl~~i~~~~~~----~~~~~~vLDLg~g~G~-~---s~~l~~~~~-~~~~~~ivgvDi~~~~~~~~v~~~~gDi~~   94 (337)
T XP_011542196.1   24 RSAFKLLQLDKEFQL----FQGVTRAVDLCAAPGS-W---SQVLSQKIG-GQGSGHVVAVDLQAMAPLPGVVQIQGDITQ   94 (337)
T ss_pred             cHHHHHHHHHHHcCc----cCCCcEEEEeCCCChH-H---HHHHHHHhC-CCCCcEEEEEchhhhCCCCCEEEEECCCcC


Q ss_pred             h---------cccCCccEEEEeCCCCCCCCccccchhHHHHHHHHHHHHHHheeeceEEEEEecCCCcHH-HHHHHHhcC
Q Q_1538348       118 V---------HTANKWDLIISDMYDPKTKNVTKENDSKEGFFTYICGFIQQKLALGGSVAIKITEHSWNA-DLYKLMGHF  187 (298)
Q Consensus       118 ~---------~~~~~fDlIisd~~~~~~~~~~~~~~~~~~~~~~ll~~i~~~Lk~GG~liik~~~~~~~~-~l~~l~~~F  187 (298)
                      .         ....+||+|++|++++.......+......+...++..+.+.|+|||.++++++...... +...+...|
T Consensus        95 ~~~~~~i~~~~~~~~~DlVi~dg~~d~~~~~~~~~~~~~~l~~~~L~~a~~~LkpGG~~v~k~~~~~~~~~l~~~l~~~f  174 (337)
T XP_011542196.1   95 LSTAKEIIQHFKGCPADLVVCDGAPDVTGLHDVDEYMQAQLLLAALNIATHVLKPGGCFVAKIFRGRDVTLLYSQLQVFF  174 (337)
T ss_pred             HHHHHHHHHHhcCCCccEEEeCCCCCCCCCCCcCHHHHHHHHHHHHHHHHHheeceEEEEEEecCCcCHHHHHHHHHHHh


Q ss_pred             CeeEEEcC-CCCCCCCEEEEEEeccCCC
Q Q_1538348       188 AWWTAFVT-NVNASSSEAFLIGCNYLGK  214 (298)
Q Consensus       188 ~~v~~~k~-~~~~~sse~~lv~~~~~~~  214 (298)
                      ..+.+++| .++..++|.|+|++++++.
T Consensus       175 ~~v~~~kP~~sr~~s~e~yvV~~~~~~~  202 (337)
T XP_011542196.1  175 SSVLCAKPRSSRNSSIEAFAVCQGYDPP  202 (337)
T ss_pred             cccEEECCcccCCCCcEEEEEEEccCCC


No 9
>NP_001311303.1 cap-specific mRNA (nucleoside-2'-O-)-methyltransferase 2 [Homo sapiens]
Probab=99.52  E-value=1e-12  Score=136.75  Aligned_cols=171  Identities=16%  Similarity=0.152  Sum_probs=0.0  Template_Neff=6.900

Q ss_pred             cCCCCccchHHHHHHHHHHHHhccccCCC-------CCEEEEeCCCCCCCCchHHHHHHHHCCCC-----CEEEEcCccc
Q Q_1538348        35 TLPKGIMMNVAKYTQLCQYLNTLTLAVPY-------NMRVIHFGAGSDKGVAPGTAVLRQWLPTG-----TLLVDSDLND  102 (298)
Q Consensus        35 ~~p~~~~~~~~K~~~l~~~l~~~~~~~~~-------~~~VLDlG~GsG~~~~~g~~~l~~~~~~~-----~~v~~iDi~~  102 (298)
                      ..+.-...++.|+.++...+.     +.+       +.++||+|||+|+ +   +..+....+..     ..++|+|+++
T Consensus       106 ~~~e~~T~Aw~Kl~EIl~~~~-----l~~~~~~~~~~~~iLDLGcGpG~-f---i~~L~~~~~~~~~~~~~~~vgiDLnp  176 (770)
T NP_001311303.1  106 VNAELCTQAWCKFHEILCSFP-----LIPQEAFQNGKLNSLHLCEAPGA-F---IASLNHYLKSHRFPCHWSWVANTLNP  176 (770)
T ss_pred             cCCCccccHHHHHHHHHHHCC-----CCCHHHHHCCCcEEEEECCCCCH-H---HHHHHHHhcccCCCCeeEEEEEECCh


Q ss_pred             cCCC--------------CCe-E------EEcchhhhc----------ccCCccEEEEeCCCCCCCCccccchhHHHHHH
Q Q_1538348       103 FVSD--------------ADS-T------LIGDCATVH----------TANKWDLIISDMYDPKTKNVTKENDSKEGFFT  151 (298)
Q Consensus       103 ~~~~--------------~~v-~------~~~D~~~~~----------~~~~fDlIisd~~~~~~~~~~~~~~~~~~~~~  151 (298)
                      ....              .++ +      ..+|+....          ..+.||+|++|+.....+....+......+..
T Consensus       177 ~~e~~a~~~~i~~dr~i~~~~~~w~fg~d~~gDI~~~~~~~~l~~~~~~~~~fDLVtaDgs~d~~~~~~~qe~~~~~L~~  256 (770)
T NP_001311303.1  177 YHEANDDLMMIMDDRLIANTLHWWYFGPDNTGDIMTLKFLTGLQNFISSMATVHLVTADGSFDCQGNPGEQEALVSSLHY  256 (770)
T ss_pred             hhccchhHHhHhhhhhHhcCceeeccCCCCCccccchHHHHHHHHHHhcCCcccEEEecCCcCCCCCCCCCHHHHHHHHH


Q ss_pred             HHHHHHHHheeeceEEEEEecCCCcHH---HHHHHHhcCCeeEEEcC-CCCCCCCEEEEEEeccCCC
Q Q_1538348       152 YICGFIQQKLALGGSVAIKITEHSWNA---DLYKLMGHFAWWTAFVT-NVNASSSEAFLIGCNYLGK  214 (298)
Q Consensus       152 ~ll~~i~~~Lk~GG~liik~~~~~~~~---~l~~l~~~F~~v~~~k~-~~~~~sse~~lv~~~~~~~  214 (298)
                      ..+..+.+.|+|||.++++++......   ++..+...|..+.++|| .+++.++|.|+||.++++.
T Consensus       257 ~~l~~al~lLkpGG~fVlK~ft~~~~~s~~Ll~lL~~~F~~V~v~KP~tSk~~nSE~YvVc~gf~~~  323 (770)
T NP_001311303.1  257 CEVVTALTTLGNGGSFVLKMFTMFEHCSINLMYLLNCCFDQVHVFKPATSKAGNSEVYVVCLHYKGR  323 (770)
T ss_pred             HHHHHHHHHeeeeEEEEEEECCCCchHHHHHHHHHHhhcCeeEEEcCCCCCCCCceEEEEEEeecCc


No 10
>NP_001311306.1 cap-specific mRNA (nucleoside-2'-O-)-methyltransferase 2 [Homo sapiens]
Probab=99.52  E-value=1e-12  Score=136.75  Aligned_cols=171  Identities=16%  Similarity=0.152  Sum_probs=0.0  Template_Neff=6.900

Q ss_pred             cCCCCccchHHHHHHHHHHHHhccccCCC-------CCEEEEeCCCCCCCCchHHHHHHHHCCCC-----CEEEEcCccc
Q Q_1538348        35 TLPKGIMMNVAKYTQLCQYLNTLTLAVPY-------NMRVIHFGAGSDKGVAPGTAVLRQWLPTG-----TLLVDSDLND  102 (298)
Q Consensus        35 ~~p~~~~~~~~K~~~l~~~l~~~~~~~~~-------~~~VLDlG~GsG~~~~~g~~~l~~~~~~~-----~~v~~iDi~~  102 (298)
                      ..+.-...++.|+.++...+.     +.+       +.++||+|||+|+ +   +..+....+..     ..++|+|+++
T Consensus       106 ~~~e~~T~Aw~Kl~EIl~~~~-----l~~~~~~~~~~~~iLDLGcGpG~-f---i~~L~~~~~~~~~~~~~~~vgiDLnp  176 (770)
T NP_001311306.1  106 VNAELCTQAWCKFHEILCSFP-----LIPQEAFQNGKLNSLHLCEAPGA-F---IASLNHYLKSHRFPCHWSWVANTLNP  176 (770)
T ss_pred             cCCCccccHHHHHHHHHHHCC-----CCCHHHHHCCCcEEEEECCCCCH-H---HHHHHHHhcccCCCCeeEEEEEECCh


Q ss_pred             cCCC--------------CCe-E------EEcchhhhc----------ccCCccEEEEeCCCCCCCCccccchhHHHHHH
Q Q_1538348       103 FVSD--------------ADS-T------LIGDCATVH----------TANKWDLIISDMYDPKTKNVTKENDSKEGFFT  151 (298)
Q Consensus       103 ~~~~--------------~~v-~------~~~D~~~~~----------~~~~fDlIisd~~~~~~~~~~~~~~~~~~~~~  151 (298)
                      ....              .++ +      ..+|+....          ..+.||+|++|+.....+....+......+..
T Consensus       177 ~~e~~a~~~~i~~dr~i~~~~~~w~fg~d~~gDI~~~~~~~~l~~~~~~~~~fDLVtaDgs~d~~~~~~~qe~~~~~L~~  256 (770)
T NP_001311306.1  177 YHEANDDLMMIMDDRLIANTLHWWYFGPDNTGDIMTLKFLTGLQNFISSMATVHLVTADGSFDCQGNPGEQEALVSSLHY  256 (770)
T ss_pred             hhccchhHHhHhhhhhHhcCceeeccCCCCCccccchHHHHHHHHHHhcCCcccEEEecCCcCCCCCCCCCHHHHHHHHH


Q ss_pred             HHHHHHHHheeeceEEEEEecCCCcHH---HHHHHHhcCCeeEEEcC-CCCCCCCEEEEEEeccCCC
Q Q_1538348       152 YICGFIQQKLALGGSVAIKITEHSWNA---DLYKLMGHFAWWTAFVT-NVNASSSEAFLIGCNYLGK  214 (298)
Q Consensus       152 ~ll~~i~~~Lk~GG~liik~~~~~~~~---~l~~l~~~F~~v~~~k~-~~~~~sse~~lv~~~~~~~  214 (298)
                      ..+..+.+.|+|||.++++++......   ++..+...|..+.++|| .+++.++|.|+||.++++.
T Consensus       257 ~~l~~al~lLkpGG~fVlK~ft~~~~~s~~Ll~lL~~~F~~V~v~KP~tSk~~nSE~YvVc~gf~~~  323 (770)
T NP_001311306.1  257 CEVVTALTTLGNGGSFVLKMFTMFEHCSINLMYLLNCCFDQVHVFKPATSKAGNSEVYVVCLHYKGR  323 (770)
T ss_pred             HHHHHHHHHeeeeEEEEEEECCCCchHHHHHHHHHHhhcCeeEEEcCCCCCCCCceEEEEEEeecCc


No 11
>NP_001311307.1 cap-specific mRNA (nucleoside-2'-O-)-methyltransferase 2 [Homo sapiens]
Probab=99.52  E-value=1e-12  Score=136.75  Aligned_cols=171  Identities=16%  Similarity=0.152  Sum_probs=0.0  Template_Neff=6.900

Q ss_pred             cCCCCccchHHHHHHHHHHHHhccccCCC-------CCEEEEeCCCCCCCCchHHHHHHHHCCCC-----CEEEEcCccc
Q Q_1538348        35 TLPKGIMMNVAKYTQLCQYLNTLTLAVPY-------NMRVIHFGAGSDKGVAPGTAVLRQWLPTG-----TLLVDSDLND  102 (298)
Q Consensus        35 ~~p~~~~~~~~K~~~l~~~l~~~~~~~~~-------~~~VLDlG~GsG~~~~~g~~~l~~~~~~~-----~~v~~iDi~~  102 (298)
                      ..+.-...++.|+.++...+.     +.+       +.++||+|||+|+ +   +..+....+..     ..++|+|+++
T Consensus       106 ~~~e~~T~Aw~Kl~EIl~~~~-----l~~~~~~~~~~~~iLDLGcGpG~-f---i~~L~~~~~~~~~~~~~~~vgiDLnp  176 (770)
T NP_001311307.1  106 VNAELCTQAWCKFHEILCSFP-----LIPQEAFQNGKLNSLHLCEAPGA-F---IASLNHYLKSHRFPCHWSWVANTLNP  176 (770)
T ss_pred             cCCCccccHHHHHHHHHHHCC-----CCCHHHHHCCCcEEEEECCCCCH-H---HHHHHHHhcccCCCCeeEEEEEECCh


Q ss_pred             cCCC--------------CCe-E------EEcchhhhc----------ccCCccEEEEeCCCCCCCCccccchhHHHHHH
Q Q_1538348       103 FVSD--------------ADS-T------LIGDCATVH----------TANKWDLIISDMYDPKTKNVTKENDSKEGFFT  151 (298)
Q Consensus       103 ~~~~--------------~~v-~------~~~D~~~~~----------~~~~fDlIisd~~~~~~~~~~~~~~~~~~~~~  151 (298)
                      ....              .++ +      ..+|+....          ..+.||+|++|+.....+....+......+..
T Consensus       177 ~~e~~a~~~~i~~dr~i~~~~~~w~fg~d~~gDI~~~~~~~~l~~~~~~~~~fDLVtaDgs~d~~~~~~~qe~~~~~L~~  256 (770)
T NP_001311307.1  177 YHEANDDLMMIMDDRLIANTLHWWYFGPDNTGDIMTLKFLTGLQNFISSMATVHLVTADGSFDCQGNPGEQEALVSSLHY  256 (770)
T ss_pred             hhccchhHHhHhhhhhHhcCceeeccCCCCCccccchHHHHHHHHHHhcCCcccEEEecCCcCCCCCCCCCHHHHHHHHH


Q ss_pred             HHHHHHHHheeeceEEEEEecCCCcHH---HHHHHHhcCCeeEEEcC-CCCCCCCEEEEEEeccCCC
Q Q_1538348       152 YICGFIQQKLALGGSVAIKITEHSWNA---DLYKLMGHFAWWTAFVT-NVNASSSEAFLIGCNYLGK  214 (298)
Q Consensus       152 ~ll~~i~~~Lk~GG~liik~~~~~~~~---~l~~l~~~F~~v~~~k~-~~~~~sse~~lv~~~~~~~  214 (298)
                      ..+..+.+.|+|||.++++++......   ++..+...|..+.++|| .+++.++|.|+||.++++.
T Consensus       257 ~~l~~al~lLkpGG~fVlK~ft~~~~~s~~Ll~lL~~~F~~V~v~KP~tSk~~nSE~YvVc~gf~~~  323 (770)
T NP_001311307.1  257 CEVVTALTTLGNGGSFVLKMFTMFEHCSINLMYLLNCCFDQVHVFKPATSKAGNSEVYVVCLHYKGR  323 (770)
T ss_pred             HHHHHHHHHeeeeEEEEEEECCCCchHHHHHHHHHHhhcCeeEEEcCCCCCCCCceEEEEEEeecCc


No 12
>NP_001311308.1 cap-specific mRNA (nucleoside-2'-O-)-methyltransferase 2 [Homo sapiens]
Probab=99.52  E-value=1e-12  Score=136.75  Aligned_cols=171  Identities=16%  Similarity=0.152  Sum_probs=0.0  Template_Neff=6.900

Q ss_pred             cCCCCccchHHHHHHHHHHHHhccccCCC-------CCEEEEeCCCCCCCCchHHHHHHHHCCCC-----CEEEEcCccc
Q Q_1538348        35 TLPKGIMMNVAKYTQLCQYLNTLTLAVPY-------NMRVIHFGAGSDKGVAPGTAVLRQWLPTG-----TLLVDSDLND  102 (298)
Q Consensus        35 ~~p~~~~~~~~K~~~l~~~l~~~~~~~~~-------~~~VLDlG~GsG~~~~~g~~~l~~~~~~~-----~~v~~iDi~~  102 (298)
                      ..+.-...++.|+.++...+.     +.+       +.++||+|||+|+ +   +..+....+..     ..++|+|+++
T Consensus       106 ~~~e~~T~Aw~Kl~EIl~~~~-----l~~~~~~~~~~~~iLDLGcGpG~-f---i~~L~~~~~~~~~~~~~~~vgiDLnp  176 (770)
T NP_001311308.1  106 VNAELCTQAWCKFHEILCSFP-----LIPQEAFQNGKLNSLHLCEAPGA-F---IASLNHYLKSHRFPCHWSWVANTLNP  176 (770)
T ss_pred             cCCCccccHHHHHHHHHHHCC-----CCCHHHHHCCCcEEEEECCCCCH-H---HHHHHHHhcccCCCCeeEEEEEECCh


Q ss_pred             cCCC--------------CCe-E------EEcchhhhc----------ccCCccEEEEeCCCCCCCCccccchhHHHHHH
Q Q_1538348       103 FVSD--------------ADS-T------LIGDCATVH----------TANKWDLIISDMYDPKTKNVTKENDSKEGFFT  151 (298)
Q Consensus       103 ~~~~--------------~~v-~------~~~D~~~~~----------~~~~fDlIisd~~~~~~~~~~~~~~~~~~~~~  151 (298)
                      ....              .++ +      ..+|+....          ..+.||+|++|+.....+....+......+..
T Consensus       177 ~~e~~a~~~~i~~dr~i~~~~~~w~fg~d~~gDI~~~~~~~~l~~~~~~~~~fDLVtaDgs~d~~~~~~~qe~~~~~L~~  256 (770)
T NP_001311308.1  177 YHEANDDLMMIMDDRLIANTLHWWYFGPDNTGDIMTLKFLTGLQNFISSMATVHLVTADGSFDCQGNPGEQEALVSSLHY  256 (770)
T ss_pred             hhccchhHHhHhhhhhHhcCceeeccCCCCCccccchHHHHHHHHHHhcCCcccEEEecCCcCCCCCCCCCHHHHHHHHH


Q ss_pred             HHHHHHHHheeeceEEEEEecCCCcHH---HHHHHHhcCCeeEEEcC-CCCCCCCEEEEEEeccCCC
Q Q_1538348       152 YICGFIQQKLALGGSVAIKITEHSWNA---DLYKLMGHFAWWTAFVT-NVNASSSEAFLIGCNYLGK  214 (298)
Q Consensus       152 ~ll~~i~~~Lk~GG~liik~~~~~~~~---~l~~l~~~F~~v~~~k~-~~~~~sse~~lv~~~~~~~  214 (298)
                      ..+..+.+.|+|||.++++++......   ++..+...|..+.++|| .+++.++|.|+||.++++.
T Consensus       257 ~~l~~al~lLkpGG~fVlK~ft~~~~~s~~Ll~lL~~~F~~V~v~KP~tSk~~nSE~YvVc~gf~~~  323 (770)
T NP_001311308.1  257 CEVVTALTTLGNGGSFVLKMFTMFEHCSINLMYLLNCCFDQVHVFKPATSKAGNSEVYVVCLHYKGR  323 (770)
T ss_pred             HHHHHHHHHeeeeEEEEEEECCCCchHHHHHHHHHHhhcCeeEEEcCCCCCCCCceEEEEEEeecCc


No 13
>NP_060818.4 cap-specific mRNA (nucleoside-2'-O-)-methyltransferase 2 [Homo sapiens]
Probab=99.52  E-value=1e-12  Score=136.75  Aligned_cols=171  Identities=16%  Similarity=0.152  Sum_probs=0.0  Template_Neff=6.900

Q ss_pred             cCCCCccchHHHHHHHHHHHHhccccCCC-------CCEEEEeCCCCCCCCchHHHHHHHHCCCC-----CEEEEcCccc
Q Q_1538348        35 TLPKGIMMNVAKYTQLCQYLNTLTLAVPY-------NMRVIHFGAGSDKGVAPGTAVLRQWLPTG-----TLLVDSDLND  102 (298)
Q Consensus        35 ~~p~~~~~~~~K~~~l~~~l~~~~~~~~~-------~~~VLDlG~GsG~~~~~g~~~l~~~~~~~-----~~v~~iDi~~  102 (298)
                      ..+.-...++.|+.++...+.     +.+       +.++||+|||+|+ +   +..+....+..     ..++|+|+++
T Consensus       106 ~~~e~~T~Aw~Kl~EIl~~~~-----l~~~~~~~~~~~~iLDLGcGpG~-f---i~~L~~~~~~~~~~~~~~~vgiDLnp  176 (770)
T NP_060818.4     106 VNAELCTQAWCKFHEILCSFP-----LIPQEAFQNGKLNSLHLCEAPGA-F---IASLNHYLKSHRFPCHWSWVANTLNP  176 (770)
T ss_pred             cCCCccccHHHHHHHHHHHCC-----CCCHHHHHCCCcEEEEECCCCCH-H---HHHHHHHhcccCCCCeeEEEEEECCh


Q ss_pred             cCCC--------------CCe-E------EEcchhhhc----------ccCCccEEEEeCCCCCCCCccccchhHHHHHH
Q Q_1538348       103 FVSD--------------ADS-T------LIGDCATVH----------TANKWDLIISDMYDPKTKNVTKENDSKEGFFT  151 (298)
Q Consensus       103 ~~~~--------------~~v-~------~~~D~~~~~----------~~~~fDlIisd~~~~~~~~~~~~~~~~~~~~~  151 (298)
                      ....              .++ +      ..+|+....          ..+.||+|++|+.....+....+......+..
T Consensus       177 ~~e~~a~~~~i~~dr~i~~~~~~w~fg~d~~gDI~~~~~~~~l~~~~~~~~~fDLVtaDgs~d~~~~~~~qe~~~~~L~~  256 (770)
T NP_060818.4     177 YHEANDDLMMIMDDRLIANTLHWWYFGPDNTGDIMTLKFLTGLQNFISSMATVHLVTADGSFDCQGNPGEQEALVSSLHY  256 (770)
T ss_pred             hhccchhHHhHhhhhhHhcCceeeccCCCCCccccchHHHHHHHHHHhcCCcccEEEecCCcCCCCCCCCCHHHHHHHHH


Q ss_pred             HHHHHHHHheeeceEEEEEecCCCcHH---HHHHHHhcCCeeEEEcC-CCCCCCCEEEEEEeccCCC
Q Q_1538348       152 YICGFIQQKLALGGSVAIKITEHSWNA---DLYKLMGHFAWWTAFVT-NVNASSSEAFLIGCNYLGK  214 (298)
Q Consensus       152 ~ll~~i~~~Lk~GG~liik~~~~~~~~---~l~~l~~~F~~v~~~k~-~~~~~sse~~lv~~~~~~~  214 (298)
                      ..+..+.+.|+|||.++++++......   ++..+...|..+.++|| .+++.++|.|+||.++++.
T Consensus       257 ~~l~~al~lLkpGG~fVlK~ft~~~~~s~~Ll~lL~~~F~~V~v~KP~tSk~~nSE~YvVc~gf~~~  323 (770)
T NP_060818.4     257 CEVVTALTTLGNGGSFVLKMFTMFEHCSINLMYLLNCCFDQVHVFKPATSKAGNSEVYVVCLHYKGR  323 (770)
T ss_pred             HHHHHHHHHeeeeEEEEEEECCCCchHHHHHHHHHHhhcCeeEEEcCCCCCCCCceEEEEEEeecCc


No 14
>XP_011521530.1 PREDICTED: cap-specific mRNA (nucleoside-2'-O-)-methyltransferase 2 isoform X1 [Homo sapiens]
Probab=99.52  E-value=1e-12  Score=136.75  Aligned_cols=171  Identities=16%  Similarity=0.152  Sum_probs=0.0  Template_Neff=6.900

Q ss_pred             cCCCCccchHHHHHHHHHHHHhccccCCC-------CCEEEEeCCCCCCCCchHHHHHHHHCCCC-----CEEEEcCccc
Q Q_1538348        35 TLPKGIMMNVAKYTQLCQYLNTLTLAVPY-------NMRVIHFGAGSDKGVAPGTAVLRQWLPTG-----TLLVDSDLND  102 (298)
Q Consensus        35 ~~p~~~~~~~~K~~~l~~~l~~~~~~~~~-------~~~VLDlG~GsG~~~~~g~~~l~~~~~~~-----~~v~~iDi~~  102 (298)
                      ..+.-...++.|+.++...+.     +.+       +.++||+|||+|+ +   +..+....+..     ..++|+|+++
T Consensus       106 ~~~e~~T~Aw~Kl~EIl~~~~-----l~~~~~~~~~~~~iLDLGcGpG~-f---i~~L~~~~~~~~~~~~~~~vgiDLnp  176 (770)
T XP_011521530.1  106 VNAELCTQAWCKFHEILCSFP-----LIPQEAFQNGKLNSLHLCEAPGA-F---IASLNHYLKSHRFPCHWSWVANTLNP  176 (770)
T ss_pred             cCCCccccHHHHHHHHHHHCC-----CCCHHHHHCCCcEEEEECCCCCH-H---HHHHHHHhcccCCCCeeEEEEEECCh


Q ss_pred             cCCC--------------CCe-E------EEcchhhhc----------ccCCccEEEEeCCCCCCCCccccchhHHHHHH
Q Q_1538348       103 FVSD--------------ADS-T------LIGDCATVH----------TANKWDLIISDMYDPKTKNVTKENDSKEGFFT  151 (298)
Q Consensus       103 ~~~~--------------~~v-~------~~~D~~~~~----------~~~~fDlIisd~~~~~~~~~~~~~~~~~~~~~  151 (298)
                      ....              .++ +      ..+|+....          ..+.||+|++|+.....+....+......+..
T Consensus       177 ~~e~~a~~~~i~~dr~i~~~~~~w~fg~d~~gDI~~~~~~~~l~~~~~~~~~fDLVtaDgs~d~~~~~~~qe~~~~~L~~  256 (770)
T XP_011521530.1  177 YHEANDDLMMIMDDRLIANTLHWWYFGPDNTGDIMTLKFLTGLQNFISSMATVHLVTADGSFDCQGNPGEQEALVSSLHY  256 (770)
T ss_pred             hhccchhHHhHhhhhhHhcCceeeccCCCCCccccchHHHHHHHHHHhcCCcccEEEecCCcCCCCCCCCCHHHHHHHHH


Q ss_pred             HHHHHHHHheeeceEEEEEecCCCcHH---HHHHHHhcCCeeEEEcC-CCCCCCCEEEEEEeccCCC
Q Q_1538348       152 YICGFIQQKLALGGSVAIKITEHSWNA---DLYKLMGHFAWWTAFVT-NVNASSSEAFLIGCNYLGK  214 (298)
Q Consensus       152 ~ll~~i~~~Lk~GG~liik~~~~~~~~---~l~~l~~~F~~v~~~k~-~~~~~sse~~lv~~~~~~~  214 (298)
                      ..+..+.+.|+|||.++++++......   ++..+...|..+.++|| .+++.++|.|+||.++++.
T Consensus       257 ~~l~~al~lLkpGG~fVlK~ft~~~~~s~~Ll~lL~~~F~~V~v~KP~tSk~~nSE~YvVc~gf~~~  323 (770)
T XP_011521530.1  257 CEVVTALTTLGNGGSFVLKMFTMFEHCSINLMYLLNCCFDQVHVFKPATSKAGNSEVYVVCLHYKGR  323 (770)
T ss_pred             HHHHHHHHHeeeeEEEEEEECCCCchHHHHHHHHHHhhcCeeEEEcCCCCCCCCceEEEEEEeecCc


No 15
>XP_011521531.1 PREDICTED: cap-specific mRNA (nucleoside-2'-O-)-methyltransferase 2 isoform X1 [Homo sapiens]
Probab=99.52  E-value=1e-12  Score=136.75  Aligned_cols=171  Identities=16%  Similarity=0.152  Sum_probs=0.0  Template_Neff=6.900

Q ss_pred             cCCCCccchHHHHHHHHHHHHhccccCCC-------CCEEEEeCCCCCCCCchHHHHHHHHCCCC-----CEEEEcCccc
Q Q_1538348        35 TLPKGIMMNVAKYTQLCQYLNTLTLAVPY-------NMRVIHFGAGSDKGVAPGTAVLRQWLPTG-----TLLVDSDLND  102 (298)
Q Consensus        35 ~~p~~~~~~~~K~~~l~~~l~~~~~~~~~-------~~~VLDlG~GsG~~~~~g~~~l~~~~~~~-----~~v~~iDi~~  102 (298)
                      ..+.-...++.|+.++...+.     +.+       +.++||+|||+|+ +   +..+....+..     ..++|+|+++
T Consensus       106 ~~~e~~T~Aw~Kl~EIl~~~~-----l~~~~~~~~~~~~iLDLGcGpG~-f---i~~L~~~~~~~~~~~~~~~vgiDLnp  176 (770)
T XP_011521531.1  106 VNAELCTQAWCKFHEILCSFP-----LIPQEAFQNGKLNSLHLCEAPGA-F---IASLNHYLKSHRFPCHWSWVANTLNP  176 (770)
T ss_pred             cCCCccccHHHHHHHHHHHCC-----CCCHHHHHCCCcEEEEECCCCCH-H---HHHHHHHhcccCCCCeeEEEEEECCh


Q ss_pred             cCCC--------------CCe-E------EEcchhhhc----------ccCCccEEEEeCCCCCCCCccccchhHHHHHH
Q Q_1538348       103 FVSD--------------ADS-T------LIGDCATVH----------TANKWDLIISDMYDPKTKNVTKENDSKEGFFT  151 (298)
Q Consensus       103 ~~~~--------------~~v-~------~~~D~~~~~----------~~~~fDlIisd~~~~~~~~~~~~~~~~~~~~~  151 (298)
                      ....              .++ +      ..+|+....          ..+.||+|++|+.....+....+......+..
T Consensus       177 ~~e~~a~~~~i~~dr~i~~~~~~w~fg~d~~gDI~~~~~~~~l~~~~~~~~~fDLVtaDgs~d~~~~~~~qe~~~~~L~~  256 (770)
T XP_011521531.1  177 YHEANDDLMMIMDDRLIANTLHWWYFGPDNTGDIMTLKFLTGLQNFISSMATVHLVTADGSFDCQGNPGEQEALVSSLHY  256 (770)
T ss_pred             hhccchhHHhHhhhhhHhcCceeeccCCCCCccccchHHHHHHHHHHhcCCcccEEEecCCcCCCCCCCCCHHHHHHHHH


Q ss_pred             HHHHHHHHheeeceEEEEEecCCCcHH---HHHHHHhcCCeeEEEcC-CCCCCCCEEEEEEeccCCC
Q Q_1538348       152 YICGFIQQKLALGGSVAIKITEHSWNA---DLYKLMGHFAWWTAFVT-NVNASSSEAFLIGCNYLGK  214 (298)
Q Consensus       152 ~ll~~i~~~Lk~GG~liik~~~~~~~~---~l~~l~~~F~~v~~~k~-~~~~~sse~~lv~~~~~~~  214 (298)
                      ..+..+.+.|+|||.++++++......   ++..+...|..+.++|| .+++.++|.|+||.++++.
T Consensus       257 ~~l~~al~lLkpGG~fVlK~ft~~~~~s~~Ll~lL~~~F~~V~v~KP~tSk~~nSE~YvVc~gf~~~  323 (770)
T XP_011521531.1  257 CEVVTALTTLGNGGSFVLKMFTMFEHCSINLMYLLNCCFDQVHVFKPATSKAGNSEVYVVCLHYKGR  323 (770)
T ss_pred             HHHHHHHHHeeeeEEEEEEECCCCchHHHHHHHHHHhhcCeeEEEcCCCCCCCCceEEEEEEeecCc


No 16
>XP_016878933.1 PREDICTED: cap-specific mRNA (nucleoside-2'-O-)-methyltransferase 2 isoform X1 [Homo sapiens]
Probab=99.52  E-value=1e-12  Score=136.75  Aligned_cols=171  Identities=16%  Similarity=0.152  Sum_probs=0.0  Template_Neff=6.900

Q ss_pred             cCCCCccchHHHHHHHHHHHHhccccCCC-------CCEEEEeCCCCCCCCchHHHHHHHHCCCC-----CEEEEcCccc
Q Q_1538348        35 TLPKGIMMNVAKYTQLCQYLNTLTLAVPY-------NMRVIHFGAGSDKGVAPGTAVLRQWLPTG-----TLLVDSDLND  102 (298)
Q Consensus        35 ~~p~~~~~~~~K~~~l~~~l~~~~~~~~~-------~~~VLDlG~GsG~~~~~g~~~l~~~~~~~-----~~v~~iDi~~  102 (298)
                      ..+.-...++.|+.++...+.     +.+       +.++||+|||+|+ +   +..+....+..     ..++|+|+++
T Consensus       106 ~~~e~~T~Aw~Kl~EIl~~~~-----l~~~~~~~~~~~~iLDLGcGpG~-f---i~~L~~~~~~~~~~~~~~~vgiDLnp  176 (770)
T XP_016878933.1  106 VNAELCTQAWCKFHEILCSFP-----LIPQEAFQNGKLNSLHLCEAPGA-F---IASLNHYLKSHRFPCHWSWVANTLNP  176 (770)
T ss_pred             cCCCccccHHHHHHHHHHHCC-----CCCHHHHHCCCcEEEEECCCCCH-H---HHHHHHHhcccCCCCeeEEEEEECCh


Q ss_pred             cCCC--------------CCe-E------EEcchhhhc----------ccCCccEEEEeCCCCCCCCccccchhHHHHHH
Q Q_1538348       103 FVSD--------------ADS-T------LIGDCATVH----------TANKWDLIISDMYDPKTKNVTKENDSKEGFFT  151 (298)
Q Consensus       103 ~~~~--------------~~v-~------~~~D~~~~~----------~~~~fDlIisd~~~~~~~~~~~~~~~~~~~~~  151 (298)
                      ....              .++ +      ..+|+....          ..+.||+|++|+.....+....+......+..
T Consensus       177 ~~e~~a~~~~i~~dr~i~~~~~~w~fg~d~~gDI~~~~~~~~l~~~~~~~~~fDLVtaDgs~d~~~~~~~qe~~~~~L~~  256 (770)
T XP_016878933.1  177 YHEANDDLMMIMDDRLIANTLHWWYFGPDNTGDIMTLKFLTGLQNFISSMATVHLVTADGSFDCQGNPGEQEALVSSLHY  256 (770)
T ss_pred             hhccchhHHhHhhhhhHhcCceeeccCCCCCccccchHHHHHHHHHHhcCCcccEEEecCCcCCCCCCCCCHHHHHHHHH


Q ss_pred             HHHHHHHHheeeceEEEEEecCCCcHH---HHHHHHhcCCeeEEEcC-CCCCCCCEEEEEEeccCCC
Q Q_1538348       152 YICGFIQQKLALGGSVAIKITEHSWNA---DLYKLMGHFAWWTAFVT-NVNASSSEAFLIGCNYLGK  214 (298)
Q Consensus       152 ~ll~~i~~~Lk~GG~liik~~~~~~~~---~l~~l~~~F~~v~~~k~-~~~~~sse~~lv~~~~~~~  214 (298)
                      ..+..+.+.|+|||.++++++......   ++..+...|..+.++|| .+++.++|.|+||.++++.
T Consensus       257 ~~l~~al~lLkpGG~fVlK~ft~~~~~s~~Ll~lL~~~F~~V~v~KP~tSk~~nSE~YvVc~gf~~~  323 (770)
T XP_016878933.1  257 CEVVTALTTLGNGGSFVLKMFTMFEHCSINLMYLLNCCFDQVHVFKPATSKAGNSEVYVVCLHYKGR  323 (770)
T ss_pred             HHHHHHHHHeeeeEEEEEEECCCCchHHHHHHHHHHhhcCeeEEEcCCCCCCCCceEEEEEEeecCc


No 17
>NP_001093112.1 cap-specific mRNA (nucleoside-2'-O-)-methyltransferase 2 [Homo sapiens]
Probab=99.50  E-value=1.6e-12  Score=135.29  Aligned_cols=170  Identities=16%  Similarity=0.152  Sum_probs=0.0  Template_Neff=6.900

Q ss_pred             CCCCccchHHHHHHHHHHHHhccccCCC-------CCEEEEeCCCCCCCCchHHHHHHHHCCCC-----CEEEEcCcccc
Q Q_1538348        36 LPKGIMMNVAKYTQLCQYLNTLTLAVPY-------NMRVIHFGAGSDKGVAPGTAVLRQWLPTG-----TLLVDSDLNDF  103 (298)
Q Consensus        36 ~p~~~~~~~~K~~~l~~~l~~~~~~~~~-------~~~VLDlG~GsG~~~~~g~~~l~~~~~~~-----~~v~~iDi~~~  103 (298)
                      .+.-...++.|+.++...+.     +.+       +.++||+|||+|+ +   +..+....+..     ..++|+|+++.
T Consensus       107 ~~e~~T~a~~K~~EIl~~~~-----l~~~~~~~~~~~~vLDLGcGpG~-f---i~~L~~~~~~~~~~~~~~~vgiDLnp~  177 (770)
T NP_001093112.1  107 NAELCTQAWCKFHEILCSFP-----LIPQEAFQNGKLNSLHLCEAPGA-F---IASLNHYLKSHRFPCHWSWVANTLNPY  177 (770)
T ss_pred             CCCccCcHHHHHHHHHHHCC-----CCChHHHHCCCcEEEEECCCCCH-H---HHHHHHHhcccCCCCeeEEEEEeCChh


Q ss_pred             CCC--------------CCe-E------EEcchhhhc----------ccCCccEEEEeCCCCCCCCccccchhHHHHHHH
Q Q_1538348       104 VSD--------------ADS-T------LIGDCATVH----------TANKWDLIISDMYDPKTKNVTKENDSKEGFFTY  152 (298)
Q Consensus       104 ~~~--------------~~v-~------~~~D~~~~~----------~~~~fDlIisd~~~~~~~~~~~~~~~~~~~~~~  152 (298)
                      ...              .++ +      ..+|+....          ..+.||+|++|+.....+....+......+...
T Consensus       178 ~e~na~~~~i~~dr~i~~~~~~w~fG~d~~gDI~~~~~~~~l~~~~~~~~~fDLVtaDgs~~~~~~~~~qe~~~~~L~~~  257 (770)
T NP_001093112.1  178 HEANDDLMMIMDDRLIANTLHWWYFGPDNTGDIMTLKFLTGLQNFISSMATVHLVTADGSFDCQGNPGEQEALVSSLHYC  257 (770)
T ss_pred             hccchhHHhHhhhhhHhcCceeeccCCCCcccccchhHHHHHHHHHhcCCccCEEEecCCcCCCCCCCCCHHHHHHHHHH


Q ss_pred             HHHHHHHheeeceEEEEEecCCCcH---HHHHHHHhcCCeeEEEcC-CCCCCCCEEEEEEeccCCC
Q Q_1538348       153 ICGFIQQKLALGGSVAIKITEHSWN---ADLYKLMGHFAWWTAFVT-NVNASSSEAFLIGCNYLGK  214 (298)
Q Consensus       153 ll~~i~~~Lk~GG~liik~~~~~~~---~~l~~l~~~F~~v~~~k~-~~~~~sse~~lv~~~~~~~  214 (298)
                      .+..+.+.|+|||.++++++.....   .++..+...|..+.++|| .+++.++|.|+||.++++.
T Consensus       258 el~~al~lLkpGG~fVlK~ft~~~~~s~~Ll~lL~~~F~~V~v~KP~tSk~~nSEvYvVc~gf~~~  323 (770)
T NP_001093112.1  258 EVVTALTTLGNGGSFVLKMFTMFEHCSINLMYLLNCCFDQVHVFKPATSKAGNSEVYVVCLHYKGR  323 (770)
T ss_pred             HHHHHHHHeeeeEEEEEEECCCCchHHHHHHHHHHhhcCeeEEEcCCCCCCCCceEEEEEEeecCc


No 18
>NP_055865.1 cap-specific mRNA (nucleoside-2'-O-)-methyltransferase 1 [Homo sapiens]
Probab=99.48  E-value=3.6e-12  Score=134.05  Aligned_cols=164  Identities=10%  Similarity=-0.024  Sum_probs=0.0  Template_Neff=7.200

Q ss_pred             chHHHHHHHHHHHHhccccC------------------CCCCEEEEeCCCCCCCCchHHHHHHHHCCCCCEEEEcCcc--
Q Q_1538348        42 MNVAKYTQLCQYLNTLTLAV------------------PYNMRVIHFGAGSDKGVAPGTAVLRQWLPTGTLLVDSDLN--  101 (298)
Q Consensus        42 ~~~~K~~~l~~~l~~~~~~~------------------~~~~~VLDlG~GsG~~~~~g~~~l~~~~~~~~~v~~iDi~--  101 (298)
                      +++.|+.++...++     +                  .+..+|||+|||+|+ +   +.+++...+..++++|+|++  
T Consensus       235 RAa~Kmaeid~~~~-----~~~~~~~~~~~~~~~~~~~~~~~~~LDLGcGpGg-f---s~~Ll~r~~~~ak~~GidL~~~  305 (835)
T NP_055865.1     235 RAAMKMANMDFVFD-----RMFTNPRDSYGKPLVKDREAELLYFADVCAGPGG-F---SEYVLWRKKWHAKGFGMTLKGP  305 (835)
T ss_pred             hHHHHHHHHHHHhc-----ccccCCcccCCCcccccchhcccEEEEECCCCCH-H---HHHHHHHCCCCCEEEEEeCCCC


Q ss_pred             ----------------ccCCCCCe-EEEcchhhhc-------------ccCCccEEEEeCCCCCCCCccccchhHHHHHH
Q Q_1538348       102 ----------------DFVSDADS-TLIGDCATVH-------------TANKWDLIISDMYDPKTKNVTKENDSKEGFFT  151 (298)
Q Consensus       102 ----------------~~~~~~~v-~~~~D~~~~~-------------~~~~fDlIisd~~~~~~~~~~~~~~~~~~~~~  151 (298)
                                      ......++ ...+|+....             ....||+|++|+.....+....++.....++.
T Consensus       306 ~~~~l~~~~~~~~~~~~~~~~~~v~~~~gDI~~~~~~~~~~~~v~~~~~~~~fDLViaDg~f~~~g~~~lqe~~~~~l~l  385 (835)
T NP_055865.1     306 NDFKLEDFYSASSELFEPYYGEGGIDGDGDITRPENISAFRNFVLDNTDRKGVHFLMADGGFSVEGQENLQEILSKQLLL  385 (835)
T ss_pred             CcccHHHHHHHHHHHhhhhcCCCcEEeeCCCCChhhHHHHHHHhhcCCCCCcceEEEEcCCCCCCCCcchhHHHHHHHHH


Q ss_pred             HHHHHHHHheeeceEEEEEecCCCcHH---HHHHHHhcCCeeEEEcC-CCCCCCCEEEEEEeccCCC
Q Q_1538348       152 YICGFIQQKLALGGSVAIKITEHSWNA---DLYKLMGHFAWWTAFVT-NVNASSSEAFLIGCNYLGK  214 (298)
Q Consensus       152 ~ll~~i~~~Lk~GG~liik~~~~~~~~---~l~~l~~~F~~v~~~k~-~~~~~sse~~lv~~~~~~~  214 (298)
                      ..+..+.+.|+|||.|+++++......   +++.+...|..+.+++| .+++.++|.|+||+++++.
T Consensus       386 ~ql~~al~~LkpGG~fVik~f~~~t~~s~~Ll~~L~~~F~~v~i~KP~tSr~~nSE~YlVc~g~~~~  452 (835)
T NP_055865.1     386 CQFLMALSIVRTGGHFICKTFDLFTPFSVGLVYLLYCCFERVCLFKPITSRPANSERYVVCKGLKVG  452 (835)
T ss_pred             HHHHHHHHheeEeEEEEEEECCCCChhHHHHHHHHHHhcCceEEECCCCCCCCCceEEEEEEecCCC


No 19
>XP_005249012.1 PREDICTED: cap-specific mRNA (nucleoside-2'-O-)-methyltransferase 1 isoform X1 [Homo sapiens]
Probab=99.48  E-value=3.4e-12  Score=133.74  Aligned_cols=165  Identities=10%  Similarity=-0.017  Sum_probs=0.0  Template_Neff=7.200

Q ss_pred             chHHHHHHHHHHHHhccccC-----------------CCCCEEEEeCCCCCCCCchHHHHHHHHCCCCCEEEEcCcc---
Q Q_1538348        42 MNVAKYTQLCQYLNTLTLAV-----------------PYNMRVIHFGAGSDKGVAPGTAVLRQWLPTGTLLVDSDLN---  101 (298)
Q Consensus        42 ~~~~K~~~l~~~l~~~~~~~-----------------~~~~~VLDlG~GsG~~~~~g~~~l~~~~~~~~~v~~iDi~---  101 (298)
                      +++.|+.++...++.    +                 .+..++||+|||+|+ +   +.+++...+..++++|+|++   
T Consensus       235 Raa~Kma~id~~~~~----~~~~~~~~~~~~~~~~~~~~~~~~LDLGcGpGg-f---seyLl~r~~~~ak~~GidLs~~~  306 (803)
T XP_005249012.1  235 RAAMKMANMDFVFDR----MFTNPRDSYGKPLVKDREAELLYFADVCAGPGG-F---SEYVLWRKKWHAKGFGMTLKGPN  306 (803)
T ss_pred             HHHHHHHHHHHHhhh----hcCCCcccCCCcccccchhcccEEEEECCCCCH-H---HHHHHHHcCCCCEEEEEecCCCC


Q ss_pred             ---------------ccCCCCCe-EEEcchhhhc-------------ccCCccEEEEeCCCCCCCCccccchhHHHHHHH
Q Q_1538348       102 ---------------DFVSDADS-TLIGDCATVH-------------TANKWDLIISDMYDPKTKNVTKENDSKEGFFTY  152 (298)
Q Consensus       102 ---------------~~~~~~~v-~~~~D~~~~~-------------~~~~fDlIisd~~~~~~~~~~~~~~~~~~~~~~  152 (298)
                                     ......++ ...+|+....             ....||+|++|+.....+....+......++..
T Consensus       307 ~~~l~~~~~~~~~~~~~~~~~~v~~~~gDi~~~~~~~~~~~~v~~~~~~~~fDlViaDg~~~~~g~~~~qe~~s~~l~l~  386 (803)
T XP_005249012.1  307 DFKLEDFYSASSELFEPYYGEGGIDGDGDITRPENISAFRNFVLDNTDRKGVHFLMADGGFSVEGQENLQEILSKQLLLC  386 (803)
T ss_pred             cccHHHHHHHHHHHhhhhcCCCcEEccCCCCChhhHHHHHHHhhccCCCCcccEEEEcCccCCCCCcchhHHHHHHHHHH


Q ss_pred             HHHHHHHheeeceEEEEEecCCCcHH---HHHHHHhcCCeeEEEcC-CCCCCCCEEEEEEeccCCC
Q Q_1538348       153 ICGFIQQKLALGGSVAIKITEHSWNA---DLYKLMGHFAWWTAFVT-NVNASSSEAFLIGCNYLGK  214 (298)
Q Consensus       153 ll~~i~~~Lk~GG~liik~~~~~~~~---~l~~l~~~F~~v~~~k~-~~~~~sse~~lv~~~~~~~  214 (298)
                      .+..+.+.|+|||.++++++......   +++.+...|..+.+++| .+++.++|.|+||+++++.
T Consensus       387 ql~~al~~LrpGG~fViklf~~~t~~s~~Ll~~L~~~F~~v~i~KP~tSr~anSE~YlVckg~~~~  452 (803)
T XP_005249012.1  387 QFLMALSIVRTGGHFICKTFDLFTPFSVGLVYLLYCCFERVCLFKPITSRPANSERYVVCKGLKVG  452 (803)
T ss_pred             HHHHHHHcceeeEEEEEEECCCCCHHHHHHHHHHHHhcCceEEECCCCCCCcCceeEEEEEeecCC


No 20
>NP_037525.1 rRNA methyltransferase 2, mitochondrial [Homo sapiens]
Probab=99.30  E-value=5.7e-10  Score=98.82  Aligned_cols=169  Identities=19%  Similarity=0.188  Sum_probs=0.0  Template_Neff=11.500

Q ss_pred             cchHHHHHHHHHHHHhccccCCCCCEEEEeCCCCCCCCchHHHHHHHHC---------CCCCEEEEcCccccCCCCCe-E
Q Q_1538348        41 MMNVAKYTQLCQYLNTLTLAVPYNMRVIHFGAGSDKGVAPGTAVLRQWL---------PTGTLLVDSDLNDFVSDADS-T  110 (298)
Q Consensus        41 ~~~~~K~~~l~~~l~~~~~~~~~~~~VLDlG~GsG~~~~~g~~~l~~~~---------~~~~~v~~iDi~~~~~~~~v-~  110 (298)
                      .+...++.++......    +.++.+|||+|||+|. +   +..++...         + ...++++|+++....... .
T Consensus        54 ~~~~~~l~~~~~~~~~----~~~~~~vldiG~G~G~-~---~~~l~~~~~~~~~~~~~~-~~~~~~~d~~~~~~~~~~~~  124 (246)
T NP_037525.1      54 CRSAFKLLEVNERHQI----LRPGLRVLDCGAAPGA-W---SQVAVQKVNAAGTDPSSP-VGFVLGVDLLHIFPLEGATF  124 (246)
T ss_pred             hHHHHHHHHHHHHccc----cCCCCEEEEeCCCCCH-H---HHHHHHHHHhcCCCCCCC-ceEEEeeecccccCCCCcEE


Q ss_pred             EE-cchhh---------hcccCCccEEEEeCCCCCCCCccccchhHHHHHHHHHHHHHHheeeceEEEEEecCCCcHH-H
Q Q_1538348       111 LI-GDCAT---------VHTANKWDLIISDMYDPKTKNVTKENDSKEGFFTYICGFIQQKLALGGSVAIKITEHSWNA-D  179 (298)
Q Consensus       111 ~~-~D~~~---------~~~~~~fDlIisd~~~~~~~~~~~~~~~~~~~~~~ll~~i~~~Lk~GG~liik~~~~~~~~-~  179 (298)
                      .. .+...         .....+||+|+++......................++..+.+.|+|||.+++......... .
T Consensus       125 ~~~~~~~~~~~~~~~~~~~~~~~~D~ii~~~~~~~~~~~~~~~~~~~~~~~~~l~~~~~~l~~~g~l~~~~~~~~~~~~~  204 (246)
T NP_037525.1     125 LCPADVTDPRTSQRILEVLPGRRADVILSDMAPNATGFRDLDHDRLISLCLTLLSVTPDILQPGGTFLCKTWAGSQSRRL  204 (246)
T ss_pred             eccCCCCCHHHHHHHHHhCCCCCccEEEECCCCcCCCCCCCCHHHHHHHHHHHHHHHHHhcccccEEEEEECCCchHHHH


Q ss_pred             HHHHHhcCCeeEEEcC-CCCCCCCEEEEEEeccCCCCccc
Q Q_1538348       180 LYKLMGHFAWWTAFVT-NVNASSSEAFLIGCNYLGKPREQ  218 (298)
Q Consensus       180 l~~l~~~F~~v~~~k~-~~~~~sse~~lv~~~~~~~~~~~  218 (298)
                      ...+...|..+..+++ .....++|.|+|++..+.+.+.+
T Consensus       205 ~~~~~~~~~~~~~~~~~~~~~~~~~~~~i~~~~~~~~~~~  244 (246)
T NP_037525.1     205 QRRLTEEFQNVRIIKPEASRKESSEVYFLATQYHGRKGTV  244 (246)
T ss_pred             HHHHHHHcceEEEECCcccCCCCceEEEEEEEecCCcccc


No 21
>XP_011532112.1 PREDICTED: hemK methyltransferase family member 1 isoform X3 [Homo sapiens]
Probab=98.97  E-value=2.8e-08  Score=95.39  Aligned_cols=155  Identities=14%  Similarity=0.123  Sum_probs=0.0  Template_Neff=8.600

Q ss_pred             CCCCEEEEeCCCCCCCCchHHHHHHHHCCCCCEEEEcCcccc------------CCCCCe-EEEcchhhh-----cccCC
Q Q_1538348        62 PYNMRVIHFGAGSDKGVAPGTAVLRQWLPTGTLLVDSDLNDF------------VSDADS-TLIGDCATV-----HTANK  123 (298)
Q Consensus        62 ~~~~~VLDlG~GsG~~~~~g~~~l~~~~~~~~~v~~iDi~~~------------~~~~~v-~~~~D~~~~-----~~~~~  123 (298)
                      .+..+|||+|||+|. +   +..++...+ ...++|+|+++.            ....++ ++.+|+...     ...++
T Consensus       158 ~~~~~VLDlG~GsG~-i---~~~la~~~~-~~~v~avDis~~al~~a~~n~~~~~~~~~i~~~~~D~~~~~~~~~~~~~~  232 (352)
T XP_011532112.1  158 PGSPLILEVGCGSGA-I---SLSLLSQLP-QSRVIAVDKREAAISLTHENAQRLRLQDRIWIIHLDMTSERSWTHLPWGP  232 (352)
T ss_pred             CCCCEEEEeCCCccH-H---HHHHHHhCC-CCeEEEEECCHHHHHHHHHHHHHcCCCCCEEEEECCCCCccccccCCCCC


Q ss_pred             ccEEEEeCCCCCCCCcccc---------------chhHHHHHHHHHHHHHHheeeceEEEEEecCCCcHHHHHHHHhc--
Q Q_1538348       124 WDLIISDMYDPKTKNVTKE---------------NDSKEGFFTYICGFIQQKLALGGSVAIKITEHSWNADLYKLMGH--  186 (298)
Q Consensus       124 fDlIisd~~~~~~~~~~~~---------------~~~~~~~~~~ll~~i~~~Lk~GG~liik~~~~~~~~~l~~l~~~--  186 (298)
                      ||+|+++.+.........-               .....+++..++..+.+.|++||.+++++.......+...+.+.  
T Consensus       233 fDlIvsNPPyi~~~~~~~l~~~v~~~ep~~Al~g~~~gl~~~~~il~~~~~~L~~gG~l~~e~~~~~~~~v~~~l~~~~~  312 (352)
T XP_011532112.1  233 MDLIVSNPPYVFHQDMEQLAPEIRSYEDPAALDGGEEGMDIITHILALAPRLLKDSGSIFLEVDPRHPELVSSWLQSRPD  312 (352)
T ss_pred             eeEEEECCCcCCHHHHHHhcHHHHhhCCHHHhcCCccccHHHHHHHHHHHHHeeeeeEEEEEECCcCHHHHHHHHhhCCC


Q ss_pred             --CCeeEEEcC-CCCCCCCEEEEEEeccCCCCcccCCH
Q Q_1538348       187 --FAWWTAFVT-NVNASSSEAFLIGCNYLGKPREQIDG  221 (298)
Q Consensus       187 --F~~v~~~k~-~~~~~sse~~lv~~~~~~~~~~~~~~  221 (298)
                        +..+.+.+. .........+.+.+...+.....-++
T Consensus       313 ~~~~~i~~~~d~~g~~~~~~~~~l~~~~~~~~~~~~~~  350 (352)
T XP_011532112.1  313 LYLNLVAVRRDFCGSQVECACWHLNVHSPGMESKRRDG  350 (352)
T ss_pred             ceeeeEEEEeCCCCCcceEEEEEEEecCCCCccccCCC


No 22
>XP_011532111.1 PREDICTED: hemK methyltransferase family member 1 isoform X2 [Homo sapiens]
Probab=98.96  E-value=3.5e-08  Score=94.80  Aligned_cols=144  Identities=15%  Similarity=0.130  Sum_probs=0.0  Template_Neff=8.600

Q ss_pred             CCCCEEEEeCCCCCCCCchHHHHHHHHCCCCCEEEEcCcccc------------CCCCCe-EEEcchhhh-----cccCC
Q Q_1538348        62 PYNMRVIHFGAGSDKGVAPGTAVLRQWLPTGTLLVDSDLNDF------------VSDADS-TLIGDCATV-----HTANK  123 (298)
Q Consensus        62 ~~~~~VLDlG~GsG~~~~~g~~~l~~~~~~~~~v~~iDi~~~------------~~~~~v-~~~~D~~~~-----~~~~~  123 (298)
                      .++.+|||+|||+|. +   +..++..++ ...++++|+++.            ....++ ++.+|....     ....+
T Consensus       158 ~~~~~vLDlg~GsG~-i---~~~la~~~~-~~~v~~vDis~~al~~a~~n~~~~~~~~~i~~~~~d~~~~~~~~~~~~~~  232 (352)
T XP_011532111.1  158 PGSPLILEVGCGSGA-I---SLSLLSQLP-QSRVIAVDKREAAISLTHENAQRLRLQDRIWIIHLDMTSERSWTHLPWGP  232 (352)
T ss_pred             CCCCEEEEeCCCCcH-H---HHHHHHhCC-CCEEEEEECCHHHHHHHHHHHHHcCCCCCEEEEECCCCCccccccCCCCC


Q ss_pred             ccEEEEeCCCCCCCCccccchhHHHHHHH--------------------------HHHHHHHheeeceEEEEEecCCCcH
Q Q_1538348       124 WDLIISDMYDPKTKNVTKENDSKEGFFTY--------------------------ICGFIQQKLALGGSVAIKITEHSWN  177 (298)
Q Consensus       124 fDlIisd~~~~~~~~~~~~~~~~~~~~~~--------------------------ll~~i~~~Lk~GG~liik~~~~~~~  177 (298)
                      ||+|+++.+......           ...                          ++..+.+.|++||.+++++......
T Consensus       233 fDlIvsNPPyi~~~~-----------~~~l~~~v~~~ep~~AL~gg~~Gl~~~~~~l~~~~~~L~~gG~l~le~~~~~~~  301 (352)
T XP_011532111.1  233 MDLIVSNPPYVFHQD-----------MEQLAPEIRSYEDPAALDGGEEGMDIITHILALAPRLLKDSGSIFLEVDPRHPE  301 (352)
T ss_pred             ceEEEEcCCcCCHHH-----------HHhhhHHHHhhCCHHHhcCCcchhHHHHHHHHHHHHHeeeeEEEEEEECCCCHH


Q ss_pred             HHHHHHHh----cCCeeEEEcC-CCCCCCCEEEEEEeccCCC--CcccCCH
Q Q_1538348       178 ADLYKLMG----HFAWWTAFVT-NVNASSSEAFLIGCNYLGK--PREQIDG  221 (298)
Q Consensus       178 ~~l~~l~~----~F~~v~~~k~-~~~~~sse~~lv~~~~~~~--~~~~~~~  221 (298)
                      .+...+.+    .+..+.+.+. .......-.+++.+...++  .+..+++
T Consensus       302 ~v~~~l~~~~~~~~~~i~~~~d~~g~~~~~~~~~~~k~~~~~~~~~~~i~~  352 (352)
T XP_011532111.1  302 LVSSWLQSRPDLYLNLVAVRRDFCGSQVECACWHLNVHSPGMESKRSSISG  352 (352)
T ss_pred             HHHHHHhhCCCceeeeEEEEECCCCCeeeEEEEEEeeCCCCcccccceecC


No 23
>XP_011532108.1 PREDICTED: hemK methyltransferase family member 1 isoform X1 [Homo sapiens]
Probab=98.93  E-value=4.8e-08  Score=93.96  Aligned_cols=148  Identities=14%  Similarity=0.098  Sum_probs=0.0  Template_Neff=8.700

Q ss_pred             CCCCEEEEeCCCCCCCCchHHHHHHHHCCCCCEEEEcCcccc------------CCCCCe-EEEcchhhh-----cccCC
Q Q_1538348        62 PYNMRVIHFGAGSDKGVAPGTAVLRQWLPTGTLLVDSDLNDF------------VSDADS-TLIGDCATV-----HTANK  123 (298)
Q Consensus        62 ~~~~~VLDlG~GsG~~~~~g~~~l~~~~~~~~~v~~iDi~~~------------~~~~~v-~~~~D~~~~-----~~~~~  123 (298)
                      .+..+|||+|||+|. +   +..++...+ ...++++|+++.            ....++ ++++|....     ....+
T Consensus       158 ~~~~~ILDlg~GsG~-i---~~~la~~~~-~~~v~~vDis~~al~~a~~n~~~~~~~~~v~~~~~D~~~~~~~~~~~~~~  232 (355)
T XP_011532108.1  158 PGSPLILEVGCGSGA-I---SLSLLSQLP-QSRVIAVDKREAAISLTHENAQRLRLQDRIWIIHLDMTSERSWTHLPWGP  232 (355)
T ss_pred             CCCCEEEEeCCCccH-H---HHHHHHhCC-CCEEEEEeCCHHHHHHHHHHHHHcCCCCcEEEEECCCCCccccccCCCCC


Q ss_pred             ccEEEEeCCCCCCCCcccc---------------chhHHHHHHHHHHHHHHheeeceEEEEEecCCCcHHHHHHHHh---
Q Q_1538348       124 WDLIISDMYDPKTKNVTKE---------------NDSKEGFFTYICGFIQQKLALGGSVAIKITEHSWNADLYKLMG---  185 (298)
Q Consensus       124 fDlIisd~~~~~~~~~~~~---------------~~~~~~~~~~ll~~i~~~Lk~GG~liik~~~~~~~~~l~~l~~---  185 (298)
                      ||+|+++.+..........               .....+++..++..+.+.|++||.+++++.......+...+.+   
T Consensus       233 fDlIvsNPPyi~~~~~~~l~~~v~~~ep~~AL~gg~~gl~~~~~~l~~~~~~L~~gG~l~~e~~~~q~~~v~~~l~~~~~  312 (355)
T XP_011532108.1  233 MDLIVSNPPYVFHQDMEQLAPEIRSYEDPAALDGGEEGMDIITHILALAPRLLKDSGSIFLEVDPRHPELVSSWLQSRPD  312 (355)
T ss_pred             eeEEEEcCCCCCHHHHHhhhHHHHHhCCHHHhcCCccccHHHHHHHHHHHHHeEEeEEEEEEECCCCHHHHHHHHhhCCC


Q ss_pred             -cCCeeEEEcC-CCCCCCCEEEEEEeccCCC
Q Q_1538348       186 -HFAWWTAFVT-NVNASSSEAFLIGCNYLGK  214 (298)
Q Consensus       186 -~F~~v~~~k~-~~~~~sse~~lv~~~~~~~  214 (298)
                       .+..+.+.+. ..+......+++.+...+.
T Consensus       313 ~~~~~v~~~~D~~g~~~~~~~~~~~~~~~~~  343 (355)
T XP_011532108.1  313 LYLNLVAVRRDFCGSQVECACWHLNVHSPGM  343 (355)
T ss_pred             ceeeeEEEEeCCCCCeeeEEEEEEeecCCCC


No 24
>XP_011532109.1 PREDICTED: hemK methyltransferase family member 1 isoform X1 [Homo sapiens]
Probab=98.93  E-value=4.8e-08  Score=93.96  Aligned_cols=148  Identities=14%  Similarity=0.098  Sum_probs=0.0  Template_Neff=8.700

Q ss_pred             CCCCEEEEeCCCCCCCCchHHHHHHHHCCCCCEEEEcCcccc------------CCCCCe-EEEcchhhh-----cccCC
Q Q_1538348        62 PYNMRVIHFGAGSDKGVAPGTAVLRQWLPTGTLLVDSDLNDF------------VSDADS-TLIGDCATV-----HTANK  123 (298)
Q Consensus        62 ~~~~~VLDlG~GsG~~~~~g~~~l~~~~~~~~~v~~iDi~~~------------~~~~~v-~~~~D~~~~-----~~~~~  123 (298)
                      .+..+|||+|||+|. +   +..++...+ ...++++|+++.            ....++ ++++|....     ....+
T Consensus       158 ~~~~~ILDlg~GsG~-i---~~~la~~~~-~~~v~~vDis~~al~~a~~n~~~~~~~~~v~~~~~D~~~~~~~~~~~~~~  232 (355)
T XP_011532109.1  158 PGSPLILEVGCGSGA-I---SLSLLSQLP-QSRVIAVDKREAAISLTHENAQRLRLQDRIWIIHLDMTSERSWTHLPWGP  232 (355)
T ss_pred             CCCCEEEEeCCCccH-H---HHHHHHhCC-CCEEEEEeCCHHHHHHHHHHHHHcCCCCcEEEEECCCCCccccccCCCCC


Q ss_pred             ccEEEEeCCCCCCCCcccc---------------chhHHHHHHHHHHHHHHheeeceEEEEEecCCCcHHHHHHHHh---
Q Q_1538348       124 WDLIISDMYDPKTKNVTKE---------------NDSKEGFFTYICGFIQQKLALGGSVAIKITEHSWNADLYKLMG---  185 (298)
Q Consensus       124 fDlIisd~~~~~~~~~~~~---------------~~~~~~~~~~ll~~i~~~Lk~GG~liik~~~~~~~~~l~~l~~---  185 (298)
                      ||+|+++.+..........               .....+++..++..+.+.|++||.+++++.......+...+.+   
T Consensus       233 fDlIvsNPPyi~~~~~~~l~~~v~~~ep~~AL~gg~~gl~~~~~~l~~~~~~L~~gG~l~~e~~~~q~~~v~~~l~~~~~  312 (355)
T XP_011532109.1  233 MDLIVSNPPYVFHQDMEQLAPEIRSYEDPAALDGGEEGMDIITHILALAPRLLKDSGSIFLEVDPRHPELVSSWLQSRPD  312 (355)
T ss_pred             eeEEEEcCCCCCHHHHHhhhHHHHHhCCHHHhcCCccccHHHHHHHHHHHHHeEEeEEEEEEECCCCHHHHHHHHhhCCC


Q ss_pred             -cCCeeEEEcC-CCCCCCCEEEEEEeccCCC
Q Q_1538348       186 -HFAWWTAFVT-NVNASSSEAFLIGCNYLGK  214 (298)
Q Consensus       186 -~F~~v~~~k~-~~~~~sse~~lv~~~~~~~  214 (298)
                       .+..+.+.+. ..+......+++.+...+.
T Consensus       313 ~~~~~v~~~~D~~g~~~~~~~~~~~~~~~~~  343 (355)
T XP_011532109.1  313 LYLNLVAVRRDFCGSQVECACWHLNVHSPGM  343 (355)
T ss_pred             ceeeeEEEEeCCCCCeeeEEEEEEeecCCCC


No 25
>XP_011532110.1 PREDICTED: hemK methyltransferase family member 1 isoform X1 [Homo sapiens]
Probab=98.93  E-value=4.8e-08  Score=93.92  Aligned_cols=148  Identities=14%  Similarity=0.098  Sum_probs=0.0  Template_Neff=8.700

Q ss_pred             CCCCEEEEeCCCCCCCCchHHHHHHHHCCCCCEEEEcCcccc------------CCCCCe-EEEcchhhh-----cccCC
Q Q_1538348        62 PYNMRVIHFGAGSDKGVAPGTAVLRQWLPTGTLLVDSDLNDF------------VSDADS-TLIGDCATV-----HTANK  123 (298)
Q Consensus        62 ~~~~~VLDlG~GsG~~~~~g~~~l~~~~~~~~~v~~iDi~~~------------~~~~~v-~~~~D~~~~-----~~~~~  123 (298)
                      .++.+|||+|||+|. +   +..++...+ ...++++|+++.            ....++ ++++|....     ....+
T Consensus       158 ~~~~~ILDlg~GsG~-i---~~~la~~~~-~~~v~~vDis~~al~~a~~n~~~~~~~~~v~~~~~D~~~~~~~~~~~~~~  232 (355)
T XP_011532110.1  158 PGSPLILEVGCGSGA-I---SLSLLSQLP-QSRVIAVDKREAAISLTHENAQRLRLQDRIWIIHLDMTSERSWTHLPWGP  232 (355)
T ss_pred             CCCCEEEEeCCCccH-H---HHHHHHhCC-CCEEEEEeCCHHHHHHHHHHHHHcCCCCcEEEEECCCCCccccccCCCCC


Q ss_pred             ccEEEEeCCCCCCCCcccc---------------chhHHHHHHHHHHHHHHheeeceEEEEEecCCCcHHHHHHHHh---
Q Q_1538348       124 WDLIISDMYDPKTKNVTKE---------------NDSKEGFFTYICGFIQQKLALGGSVAIKITEHSWNADLYKLMG---  185 (298)
Q Consensus       124 fDlIisd~~~~~~~~~~~~---------------~~~~~~~~~~ll~~i~~~Lk~GG~liik~~~~~~~~~l~~l~~---  185 (298)
                      ||+|+++.+..........               .....+++..++..+.+.|++||.+++++.......+...+.+   
T Consensus       233 fDlIvsNPPyi~~~~~~~l~~~v~~~ep~~AL~gg~~gl~~~~~~l~~~~~~L~~gG~l~~e~~~~q~~~v~~~l~~~~~  312 (355)
T XP_011532110.1  233 MDLIVSNPPYVFHQDMEQLAPEIRSYEDPAALDGGEEGMDIITHILALAPRLLKDSGSIFLEVDPRHPELVSSWLQSRPD  312 (355)
T ss_pred             eeEEEEcCCCCCHHHHHhhhHHHHHhCCHHHhcCCccccHHHHHHHHHHHHHeEEeEEEEEEECCCCHHHHHHHHhhCCC


Q ss_pred             -cCCeeEEEcC-CCCCCCCEEEEEEeccCCC
Q Q_1538348       186 -HFAWWTAFVT-NVNASSSEAFLIGCNYLGK  214 (298)
Q Consensus       186 -~F~~v~~~k~-~~~~~sse~~lv~~~~~~~  214 (298)
                       .+..+.+.+. ..+......+++.+...+.
T Consensus       313 ~~~~~v~~~~D~~g~~~~~~~~~~~~~~~~~  343 (355)
T XP_011532110.1  313 LYLNLVAVRRDFCGSQVECACWHLNVHSPGM  343 (355)
T ss_pred             ceeeeEEEEeCCCCCeeeEEEEEEeecCCCC


No 26
>NP_001304780.1 hemK methyltransferase family member 1 [Homo sapiens]
Probab=98.89  E-value=4.9e-08  Score=93.35  Aligned_cols=133  Identities=14%  Similarity=0.095  Sum_probs=0.0  Template_Neff=8.300

Q ss_pred             CCCCEEEEeCCCCCCCCchHHHHHHHHCCCCCEEEEcCcccc------------CCCCCe-EEEcchhhh-----cccCC
Q Q_1538348        62 PYNMRVIHFGAGSDKGVAPGTAVLRQWLPTGTLLVDSDLNDF------------VSDADS-TLIGDCATV-----HTANK  123 (298)
Q Consensus        62 ~~~~~VLDlG~GsG~~~~~g~~~l~~~~~~~~~v~~iDi~~~------------~~~~~v-~~~~D~~~~-----~~~~~  123 (298)
                      ++..+|||+|||+|. +   +..++..++ ...++++|+++.            ....++ ++.+|....     ....+
T Consensus       158 ~~~~~ILDlG~GsG~-i---~~~la~~~~-~~~v~~vDis~~al~~a~~n~~~~~~~~~i~~~~~D~~~~~~~~~~~~~~  232 (338)
T NP_001304780.1  158 PGSPLILEVGCGSGA-I---SLSLLSQLP-QSRVIAVDKREAAISLTHENAQRLRLQDRIWIIHLDMTSERSWTHLPWGP  232 (338)
T ss_pred             CCCCEEEEeCCCCCH-H---HHHHHHhCC-CCeEEEEEcCHHHHHHHHHHHHHcCCcCCEEEEECCCCCchhhccCCCCC


Q ss_pred             ccEEEEeCCCCCCCCccc----------------cchhHHHHHHHHHHHHHHheeeceEEEEEecCCCcHHHHHHHHh--
Q Q_1538348       124 WDLIISDMYDPKTKNVTK----------------ENDSKEGFFTYICGFIQQKLALGGSVAIKITEHSWNADLYKLMG--  185 (298)
Q Consensus       124 fDlIisd~~~~~~~~~~~----------------~~~~~~~~~~~ll~~i~~~Lk~GG~liik~~~~~~~~~l~~l~~--  185 (298)
                      ||+|+++.+.........                . ....+++..++..+.+.|++||.+++++...+...+...+.+  
T Consensus       233 fDlIvsNPPyi~~~~~~~l~~~v~~~ep~~AL~g~-~~gl~~~~~il~~~~~~L~~gG~l~le~~~~q~~~v~~~l~~~~  311 (338)
T NP_001304780.1  233 MDLIVSNPPYVFHQDMEQLAPEIRSYEDPAALDGG-EEGMDIITHILALAPRLLKDSGSIFLEVDPRHPELVSSWLQSRP  311 (338)
T ss_pred             eeEEEEcCCCCCHHHHHHhcHHHHhhCCHHHhcCC-cchhHHHHHHHHHHHHHeeeeeEEEEEECCCCHHHHHHHHhhCC


Q ss_pred             --cCCeeEEEcC-CCCCC
Q Q_1538348       186 --HFAWWTAFVT-NVNAS  200 (298)
Q Consensus       186 --~F~~v~~~k~-~~~~~  200 (298)
                        .|..+.+++. ..+.+
T Consensus       312 ~~~~~~v~~~~D~~g~~R  329 (338)
T NP_001304780.1  312 DLYLNLVAVRRDFCGRPR  329 (338)
T ss_pred             CcceeEEEEEECCCCCee


No 27
>NP_057257.1 hemK methyltransferase family member 1 [Homo sapiens]
Probab=98.87  E-value=6e-08  Score=92.77  Aligned_cols=133  Identities=14%  Similarity=0.095  Sum_probs=0.0  Template_Neff=8.300

Q ss_pred             CCCCEEEEeCCCCCCCCchHHHHHHHHCCCCCEEEEcCcccc------------CCCCCe-EEEcchhhh-----cccCC
Q Q_1538348        62 PYNMRVIHFGAGSDKGVAPGTAVLRQWLPTGTLLVDSDLNDF------------VSDADS-TLIGDCATV-----HTANK  123 (298)
Q Consensus        62 ~~~~~VLDlG~GsG~~~~~g~~~l~~~~~~~~~v~~iDi~~~------------~~~~~v-~~~~D~~~~-----~~~~~  123 (298)
                      .+..+|||+|||+|. +   +..++..++ +..++++|+++.            ....++ ++++|....     ....+
T Consensus       158 ~~~~~VLDlG~GsG~-i---~~~la~~~~-~~~v~~vDis~~al~~a~~n~~~~~~~~~v~~~~~D~~~~~~~~~~~~~~  232 (338)
T NP_057257.1     158 PGSPLILEVGCGSGA-I---SLSLLSQLP-QSRVIAVDKREAAISLTHENAQRLRLQDRIWIIHLDMTSERSWTHLPWGP  232 (338)
T ss_pred             CCCCEEEEeCCCCCH-H---HHHHHHhCC-CCeEEEEEcCHHHHHHHHHHHHHcCCcCCEEEEECCCCCchhhccCCCCC


Q ss_pred             ccEEEEeCCCCCCCCccc----------------cchhHHHHHHHHHHHHHHheeeceEEEEEecCCCcHHHHHHHHh--
Q Q_1538348       124 WDLIISDMYDPKTKNVTK----------------ENDSKEGFFTYICGFIQQKLALGGSVAIKITEHSWNADLYKLMG--  185 (298)
Q Consensus       124 fDlIisd~~~~~~~~~~~----------------~~~~~~~~~~~ll~~i~~~Lk~GG~liik~~~~~~~~~l~~l~~--  185 (298)
                      ||+|+++.+.........                . ....+++..++..+.+.|++||.+++++...+...+...+.+  
T Consensus       233 fDlIvsNPPYi~~~~~~~l~~~v~~~ep~~AL~gg-~dgl~~~~~il~~~~~~L~~gG~l~lei~~~q~~~v~~~l~~~~  311 (338)
T NP_057257.1     233 MDLIVSNPPYVFHQDMEQLAPEIRSYEDPAALDGG-EEGMDIITHILALAPRLLKDSGSIFLEVDPRHPELVSSWLQSRP  311 (338)
T ss_pred             ceEEEEcCCCCCHHHHHHhhHHHHhhCCHHHhcCC-ccccHHHHHHHHHHHHHeeeeeEEEEEECCCCHHHHHHHHHhCC


Q ss_pred             --cCCeeEEEcC-CCCCC
Q Q_1538348       186 --HFAWWTAFVT-NVNAS  200 (298)
Q Consensus       186 --~F~~v~~~k~-~~~~~  200 (298)
                        .|..+.+++. ..+.+
T Consensus       312 ~~~~~~v~~~~D~~g~~R  329 (338)
T NP_057257.1     312 DLYLNLVAVRRDFCGRPR  329 (338)
T ss_pred             CcceeEEEEEECCCCCee


No 28
>NP_037372.4 hemK methyltransferase family member 2 isoform 1 [Homo sapiens]
Probab=98.73  E-value=2.8e-06  Score=72.99  Aligned_cols=184  Identities=13%  Similarity=0.027  Sum_probs=0.0  Template_Neff=12.200

Q ss_pred             hhccCcCCCCCCCCCcCCCCccchHHHHHHHHHHHHhccccCCCCCEEEEeCCCCCCCCchHHHHHHHHCCCCCEEEEcC
Q Q_1538348        20 MLLEKCDLQNYGDSATLPKGIMMNVAKYTQLCQYLNTLTLAVPYNMRVIHFGAGSDKGVAPGTAVLRQWLPTGTLLVDSD   99 (298)
Q Consensus        20 ~~~~~~~i~~Y~~~~~~p~~~~~~~~K~~~l~~~l~~~~~~~~~~~~VLDlG~GsG~~~~~g~~~l~~~~~~~~~v~~iD   99 (298)
                      +.........+...-......+........+.+.+........++.+|||+|||+|. .   +..++...++...++++|
T Consensus         2 ~~~~~~~~~~~~~~~~~~~~~~~~~~~~~~~~~~~~~~~~~~~~~~~vldig~g~g~-~---~~~~~~~~~~~~~~~~~d   77 (214)
T NP_037372.4       2 AGENFATPFHGHVGRGAFSDVYEPAEDTFLLLDALEAAAAELAGVEICLEVGSGSGV-V---SAFLASMIGPQALYMCTD   77 (214)
T ss_pred             CCCCccCCCcCCcCCCcccceeccChhhHHHHHHHHHHHHHhcCCcEEEEeCCCccH-H---HHHHHHHhCCccEEEEEe


Q ss_pred             cccc----------CCCCCe-EEEcchhhhccc---CCccEEEEeCCCCCCCCcccc------------chhHHHHHHHH
Q Q_1538348       100 LNDF----------VSDADS-TLIGDCATVHTA---NKWDLIISDMYDPKTKNVTKE------------NDSKEGFFTYI  153 (298)
Q Consensus       100 i~~~----------~~~~~v-~~~~D~~~~~~~---~~fDlIisd~~~~~~~~~~~~------------~~~~~~~~~~l  153 (298)
                      +++.          ....++ ++.+|.......   +.||+|+++.+......  ..            ..........+
T Consensus        78 ~~~~~~~~~~~~~~~~~~~~~~~~~d~~~~~~~~~~~~~D~i~~~~p~~~~~~--~~~~~~~~~~~~~~~~~~~~~~~~~  155 (214)
T NP_037372.4      78 INPEAAACTLETARCNKVHIQPVITDLVKGLLPRLTEKVDLLVFNPPYVVTPP--QEVGSHGIEAAWAGGRNGREVMDRF  155 (214)
T ss_pred             CCHHHHHHHHHHHHhCCCCceeeehhHHhccHhhcCCCccEEEECCCCCCCCC--ccccccccHHHhhCCCChHHHHHHH


Q ss_pred             HHHHHHheeeceEEEEEecCCCcHH-HHHHHHhc-CCeeEEEcCCCCCCCCEEEEEEe
Q Q_1538348       154 CGFIQQKLALGGSVAIKITEHSWNA-DLYKLMGH-FAWWTAFVTNVNASSSEAFLIGC  209 (298)
Q Consensus       154 l~~i~~~Lk~GG~liik~~~~~~~~-~l~~l~~~-F~~v~~~k~~~~~~sse~~lv~~  209 (298)
                      +..+.+.|+|||.+++......... +...+.+. |....+........+-..+.+.+
T Consensus       156 l~~~~~~L~~gg~~~~~~~~~~~~~~~~~~l~~~g~~~~~~~~~~~~~~~~~~~~~~~  213 (214)
T NP_037372.4     156 FPLVPDLLSPRGLFYLVTIKENNPEEILKIMKTKGLQGTTALSRQAGQETLSVLKFTK  213 (214)
T ss_pred             HHHHHHHeeeceEEEEEEecccCHHHHHHHHHHcCCCcEEEEEeehhhceeEEEEeec


No 29
>NP_001007240.1 methyltransferase-like protein 13 isoform 3 [Homo sapiens]
Probab=98.73  E-value=4.7e-07  Score=91.72  Aligned_cols=141  Identities=10%  Similarity=0.088  Sum_probs=0.0  Template_Neff=9.600

Q ss_pred             CCCCEEEEeCCCCCCCCchHHHHHHHHCCCCCEEEEcCcccc-----------CCCCCe-EEEcchhhhccc--------
Q Q_1538348        62 PYNMRVIHFGAGSDKGVAPGTAVLRQWLPTGTLLVDSDLNDF-----------VSDADS-TLIGDCATVHTA--------  121 (298)
Q Consensus        62 ~~~~~VLDlG~GsG~~~~~g~~~l~~~~~~~~~v~~iDi~~~-----------~~~~~v-~~~~D~~~~~~~--------  121 (298)
                      ..+.+|||+|||+|. +   +..++..++ ..+++++|+++.           ....++ ++.+|...+...        
T Consensus       336 ~~~~~vldiG~G~G~-~---~~~l~~~~p-~~~i~~vE~d~~~~~~a~~~~~~~~~~~~~~~~~D~~~~~~~~~~~~~~~  410 (543)
T NP_001007240.1  336 EIPLALLVVGLGGGS-L---PLFVHDHFP-KSCIDAVEIDPSMLEVATQWFGFSQSDRMKVHIADGLDYIASLAGGGEAR  410 (543)
T ss_pred             CCCceEEEEecccch-H---HHHHHHhCC-CCEEEEEECCHHHHHHHHHHcCCCCccCeEEEECcHHHHHHHhcCCCCCC


Q ss_pred             CCccEEEEeCCCCCCCCccccchhHHHHHHHHHHHHHHheeeceEEEEEecCCCcHH---HHHHHHhcCCeeEEEcCCCC
Q Q_1538348       122 NKWDLIISDMYDPKTKNVTKENDSKEGFFTYICGFIQQKLALGGSVAIKITEHSWNA---DLYKLMGHFAWWTAFVTNVN  198 (298)
Q Consensus       122 ~~fDlIisd~~~~~~~~~~~~~~~~~~~~~~ll~~i~~~Lk~GG~liik~~~~~~~~---~l~~l~~~F~~v~~~k~~~~  198 (298)
                      .+||+|++|........ .............++..+.+.|+|||.+++.+.......   +...+.+.|..+..+++  .
T Consensus       411 ~~~D~Ii~D~~~~~~~~-~~~~~~~~~~~~~~l~~~~~~L~~gG~lv~n~~~~~~~~~~~~~~~l~~~F~~~~~~~~--~  487 (543)
T NP_001007240.1  411 PCYDVIMFDVDSKDPTL-GMSCPPPAFVEQSFLQKVKSILTPEGVFILNLVCRDLGLKDSVLAGLKAVFPLLYVRRI--E  487 (543)
T ss_pred             CceeEEEEeCCCCCccC-CCCCCCHHHcCHHHHHHHHHhEeccEEEEEEEeeCCchHHHHHHHHHHHHCCceEEEEc--C


Q ss_pred             CCCCEEEEEEec
Q Q_1538348       199 ASSSEAFLIGCN  210 (298)
Q Consensus       199 ~~sse~~lv~~~  210 (298)
                      ....+..++...
T Consensus       488 ~~~N~vi~~~~~  499 (543)
T NP_001007240.1  488 GEVNEILFCQLH  499 (543)
T ss_pred             CCeeEEEEEEcC


No 30
>XP_016857668.1 PREDICTED: spermidine synthase isoform X1 [Homo sapiens]
Probab=98.71  E-value=1.7e-06  Score=81.56  Aligned_cols=153  Identities=14%  Similarity=0.134  Sum_probs=0.0  Template_Neff=9.700

Q ss_pred             HHHHHHHHHHHhccccCCCCCEEEEeCCCCCCCCchHHHHHHHHCCCCCEEEEcCccc---------------cCCCCCe
Q Q_1538348        45 AKYTQLCQYLNTLTLAVPYNMRVIHFGAGSDKGVAPGTAVLRQWLPTGTLLVDSDLND---------------FVSDADS  109 (298)
Q Consensus        45 ~K~~~l~~~l~~~~~~~~~~~~VLDlG~GsG~~~~~g~~~l~~~~~~~~~v~~iDi~~---------------~~~~~~v  109 (298)
                      ..+..+...+.  ....+++.+|||+|||+|. +   +..++...+ ..+++++|+++               .....++
T Consensus        77 ~~~~~~l~~l~--~~~~~~~~~VLdlG~G~G~-~---~~~l~~~~~-~~~v~~vd~~~~~~~~~~~~~~~~~~~~~~~~v  149 (316)
T XP_016857668.1   77 FSYQEMIANLP--LCSHPNPRKVLIIGGGDGG-V---LREVVKHPS-VESVVQCEIDEDVIQVSKKFLPGMAIGYSSSKL  149 (316)
T ss_pred             hHHHHHHHHHH--HhcCCCCCeEEEECCCCcH-H---HHHHhcCCC-CcEEEEEECCHHHHHHHHHHchhccccccCCCE


Q ss_pred             -EEEcchhh--hcccCCccEEEEeCCCCCCCCccccchhHHHHHHHHHHHHHHheeeceEEEEEecCCCcHH-----HHH
Q Q_1538348       110 -TLIGDCAT--VHTANKWDLIISDMYDPKTKNVTKENDSKEGFFTYICGFIQQKLALGGSVAIKITEHSWNA-----DLY  181 (298)
Q Consensus       110 -~~~~D~~~--~~~~~~fDlIisd~~~~~~~~~~~~~~~~~~~~~~ll~~i~~~Lk~GG~liik~~~~~~~~-----~l~  181 (298)
                       ++..|...  ....++||+|+++.............       ..+++.+.+.|+|||.+++.........     ...
T Consensus       150 ~~~~~D~~~~l~~~~~~fD~Ii~~~~~~~~~~~~~~~-------~~~l~~~~~~L~pgG~l~~~~~~~~~~~~~~~~~~~  222 (316)
T XP_016857668.1  150 TLHVGDGFEFMKQNQDAFDVIITDSSDPMGPAESLFK-------ESYYQLMKTALKEDGVLCCQGECQWLHLDLIKEMRQ  222 (316)
T ss_pred             EEEECCHHHHHHHCCCCccEEEEeCCCCCCccHHhcC-------HHHHHHHHHhEEEeEEEEEEcCCcccCHHHHHHHHH


Q ss_pred             HHHhcCCeeEEEcC--CCCCCCCEEEEEEecc
Q Q_1538348       182 KLMGHFAWWTAFVT--NVNASSSEAFLIGCNY  211 (298)
Q Consensus       182 ~l~~~F~~v~~~k~--~~~~~sse~~lv~~~~  211 (298)
                      .+...|..+..+..  .........++++...
T Consensus       223 ~l~~~f~~~~~~~~~~~~~~~~~~~~~i~~~~  254 (316)
T XP_016857668.1  223 FCQSLFPVVAYAYCTIPTYPSGQIGFMLCSKN  254 (316)
T ss_pred             HHHHHCCceEEEEEecCccccceEEEEEEECC


No 31
>XP_011532116.1 PREDICTED: hemK methyltransferase family member 1 isoform X6 [Homo sapiens]
Probab=98.69  E-value=1.7e-06  Score=76.75  Aligned_cols=169  Identities=13%  Similarity=0.102  Sum_probs=0.0  Template_Neff=11.700

Q ss_pred             CCCCCcCCCCccchHHHHHHHHHHHHhccccC------CCCCEEEEeCCCCCCCCchHHHHHHHHCCCCCEEEEcCcccc
Q Q_1538348        30 YGDSATLPKGIMMNVAKYTQLCQYLNTLTLAV------PYNMRVIHFGAGSDKGVAPGTAVLRQWLPTGTLLVDSDLNDF  103 (298)
Q Consensus        30 Y~~~~~~p~~~~~~~~K~~~l~~~l~~~~~~~------~~~~~VLDlG~GsG~~~~~g~~~l~~~~~~~~~v~~iDi~~~  103 (298)
                      ++..+..+...+....-...+.+.+.......      +++.+|||+|||+|. .   +..+....+ ...++++|+++.
T Consensus        13 ~~~~~~~~~~~~~~~~~~~~~~~~~~~~~~~~~~~~~~~~~~~vldig~G~G~-~---~~~~~~~~~-~~~~~~~d~~~~   87 (248)
T XP_011532116.1   13 QGLSLRMVPPVFIPRPETEELVEWVLEEVAQRSHAVGSPGSPLILEVGCGSGA-I---SLSLLSQLP-QSRVIAVDKREA   87 (248)
T ss_pred             CCeEEEEcCCccCCChhHHHHHHHHHHHHHHHhhccCCCCCCEEEEECCCCCH-H---HHHHHhhCC-CCEEEEEECCHH


Q ss_pred             ------------CCCCCe-EEEcchhhh-----cccCCccEEEEeCCCCCCCCccccchhHHHHHHH-------------
Q Q_1538348       104 ------------VSDADS-TLIGDCATV-----HTANKWDLIISDMYDPKTKNVTKENDSKEGFFTY-------------  152 (298)
Q Consensus       104 ------------~~~~~v-~~~~D~~~~-----~~~~~fDlIisd~~~~~~~~~~~~~~~~~~~~~~-------------  152 (298)
                                  ....++ ++..|....     .....||+|+++........           ...             
T Consensus        88 ~~~~~~~~~~~~~~~~~~~~~~~d~~~~~~~~~~~~~~~D~ii~~~~~~~~~~-----------~~~~~~~~~~~~~~~~  156 (248)
T XP_011532116.1   88 AISLTHENAQRLRLQDRIWIIHLDMTSERSWTHLPWGPMDLIVSNPPYVFHQD-----------MEQLAPEIRSYEDPAA  156 (248)
T ss_pred             HHHHHHHHHHHcCCCCCEEEEECCCCCchhcccCCCCCceEEEECCCccCchh-----------HHhhhHHHHhcCCHHH


Q ss_pred             -------------HHHHHHHheeeceEEEEEecCCCcHHHHHHHHhc----CCeeEEEcC-CCCCCCCEEEEEEeccCCC
Q Q_1538348       153 -------------ICGFIQQKLALGGSVAIKITEHSWNADLYKLMGH----FAWWTAFVT-NVNASSSEAFLIGCNYLGK  214 (298)
Q Consensus       153 -------------ll~~i~~~Lk~GG~liik~~~~~~~~~l~~l~~~----F~~v~~~k~-~~~~~sse~~lv~~~~~~~  214 (298)
                                   ++..+.+.|+|||.+++.+.......+...+...    +..+.+... .........+++.+...+.
T Consensus       157 ~~~~~~~~~~~~~~~~~~~~~l~~~G~~~~~~~~~~~~~~~~~l~~~~~~~~~~~~~~~~~~~~~~~~~~~~~~~~~~~~  236 (248)
T XP_011532116.1  157 LDGGEEGMDIITHILALAPRLLKDSGSIFLEVDPRHPELVSSWLQSRPDLYLNLVAVRRDFCGSQVECACWHLNVHSPGM  236 (248)
T ss_pred             hcCCccchhHHHHHHHHHHHHeeeceEEEEEeCCCCHHHHHHHHhcCCCceeeEEEEehhhCCCeeEEEEEEeecCCCCC


No 32
>NP_001189489.1 probable 18S rRNA (guanine-N(7))-methyltransferase isoform 1 [Homo sapiens]
Probab=98.69  E-value=1.5e-06  Score=81.63  Aligned_cols=153  Identities=14%  Similarity=0.093  Sum_probs=0.0  Template_Neff=9.200

Q ss_pred             HHHHHHhccccCCCCCEEEEeCCCCCCCCchHHHHHHHHCCCCCEEEEcCcccc------CCCCCe-EEEcchhh--hcc
Q Q_1538348        50 LCQYLNTLTLAVPYNMRVIHFGAGSDKGVAPGTAVLRQWLPTGTLLVDSDLNDF------VSDADS-TLIGDCAT--VHT  120 (298)
Q Consensus        50 l~~~l~~~~~~~~~~~~VLDlG~GsG~~~~~g~~~l~~~~~~~~~v~~iDi~~~------~~~~~v-~~~~D~~~--~~~  120 (298)
                      ....+........++.+|||+|||+|. .   +..++..   +..++|+|+++.      ....++ ++.+|...  +..
T Consensus        40 ~~~~~e~l~~~~~~~~~vLDiGcG~G~-~---~~~l~~~---~~~v~gvDis~~~l~~a~~~~~~~~~~~~d~~~~~~~~  112 (298)
T NP_001189489.1   40 AGRALELLYLPENKPCYLLDIGCGTGL-S---GSYLSDE---GHYWVGLDISPAMLDEAVDREIEGDLLLGDMGQGIPFK  112 (298)
T ss_pred             HHHHHHHhCCCCCCCcEEEEECCCCCh-h---HHHHhhC---CCEEEEEeCCHHHHHHHHHcccCCCEEeCCCCCCCCCC


Q ss_pred             cCCccEEEEeCCCCCCCCccccchhHHHHHHHHHHHHHHheeeceEEEEEecCCCcHH---HHHHHHhc-CCeeEEEcCC
Q Q_1538348       121 ANKWDLIISDMYDPKTKNVTKENDSKEGFFTYICGFIQQKLALGGSVAIKITEHSWNA---DLYKLMGH-FAWWTAFVTN  196 (298)
Q Consensus       121 ~~~fDlIisd~~~~~~~~~~~~~~~~~~~~~~ll~~i~~~Lk~GG~liik~~~~~~~~---~l~~l~~~-F~~v~~~k~~  196 (298)
                      .+.||+|+++...................+..++..+.+.|++||.+++.........   +...+.+. |....+..-.
T Consensus       113 ~~~fD~Vi~~~~l~~l~~~~~~~~~~~~~l~~~l~~l~~~L~~gG~lvl~~~~~~~~~~~~i~~~~~~~GF~~~~~~~~p  192 (298)
T NP_001189489.1  113 PGTFDGCISISAVQWLCNANKKSENPAKRLYCFFASLFSVLVRGSRAVLQLYPENSEQLELITTQATKAGFSGGMVVDYP  192 (298)
T ss_pred             CCCccEEEEeCchHHHhCCcccCCCHHHHHHHHHHHHHHHhhcCCEEEEEeCCCCHHHHHHHHHHHHHCCCeeEEEEeeC


Q ss_pred             CCCCCCEEEEEEe
Q Q_1538348       197 VNASSSEAFLIGC  209 (298)
Q Consensus       197 ~~~~sse~~lv~~  209 (298)
                      ........|++..
T Consensus       193 ~s~~~~~~~l~l~  205 (298)
T NP_001189489.1  193 NSAKAKKFYLCLF  205 (298)
T ss_pred             CCccccEEEEEec


No 33
>XP_011518257.1 PREDICTED: ribosomal RNA-processing protein 8 isoform X1 [Homo sapiens]
Probab=98.68  E-value=6.2e-07  Score=88.21  Aligned_cols=126  Identities=16%  Similarity=0.160  Sum_probs=0.0  Template_Neff=6.100

Q ss_pred             HHHHHHHHHhccccCCCCCEEEEeCCCCCCCCchHHHHHHHHCCCCCEEEEcCccccCCCCCe-EEEcchhh-hcccCCc
Q Q_1538348        47 YTQLCQYLNTLTLAVPYNMRVIHFGAGSDKGVAPGTAVLRQWLPTGTLLVDSDLNDFVSDADS-TLIGDCAT-VHTANKW  124 (298)
Q Consensus        47 ~~~l~~~l~~~~~~~~~~~~VLDlG~GsG~~~~~g~~~l~~~~~~~~~v~~iDi~~~~~~~~v-~~~~D~~~-~~~~~~f  124 (298)
                      +..+...+..    .+.+.+|||+|||+|. +   +..++.      .++++|+++    .++ ++.+|+.. ......|
T Consensus       296 v~~ile~L~~----~~~~~rVLDIGcGtG~-l---a~~La~------~V~gVDiS~----~~v~~~~~D~~~~~~~~~~f  357 (428)
T XP_011518257.1  296 VDRIARDLRQ----RPASLVVADFGCGDCR-L---ASSIRN------PVHCFDLAS----LDPRVTVCDMAQVPLEDESV  357 (428)
T ss_pred             HHHHHHHHHh----CCCCCeEEEEcCCCcH-H---HHHhhc------CceEEEccc----CCCeEEEeecccCCCCCCCe


Q ss_pred             cEEEEeCCCCCCCCccccchhHHHHHHHHHHHHHHheeeceEEEEEecCCCcHH---HHHHHHhc-CCeeEEEcC-CCCC
Q Q_1538348       125 DLIISDMYDPKTKNVTKENDSKEGFFTYICGFIQQKLALGGSVAIKITEHSWNA---DLYKLMGH-FAWWTAFVT-NVNA  199 (298)
Q Consensus       125 DlIisd~~~~~~~~~~~~~~~~~~~~~~ll~~i~~~Lk~GG~liik~~~~~~~~---~l~~l~~~-F~~v~~~k~-~~~~  199 (298)
                      |+|++...... ..           ...++..+.+.|+|||.|++......+..   +...+.+. |..+..... ....
T Consensus       358 DlIv~s~vL~~-~d-----------~~~~L~ei~r~LkPGG~LVv~e~~~~f~~~~~~~~~L~eaGF~vi~~~~~~~~~~  425 (428)
T XP_011518257.1  358 DVAVFCLSLMG-TN-----------IRDFLEEANRVLKPGGLLKVAEVSSRFEDVRTFLRAVTKLGFKIVSKLSSFENLQ  425 (428)
T ss_pred             eEEEEcCCccC-CC-----------HHHHHHHHHHheeEeeEEEEEeCCCCcCCHHHHHHHHHHCCCEEEEEEecccccc


Q ss_pred             CCC
Q Q_1538348       200 SSS  202 (298)
Q Consensus       200 ~ss  202 (298)
                      ...
T Consensus       426 ~~~  428 (428)
T XP_011518257.1  426 HSH  428 (428)
T ss_pred             CCC


No 34
>XP_011532115.1 PREDICTED: hemK methyltransferase family member 1 isoform X6 [Homo sapiens]
Probab=98.67  E-value=1.9e-06  Score=76.31  Aligned_cols=169  Identities=13%  Similarity=0.102  Sum_probs=0.0  Template_Neff=11.800

Q ss_pred             CCCCCcCCCCccchHHHHHHHHHHHHhccccC------CCCCEEEEeCCCCCCCCchHHHHHHHHCCCCCEEEEcCcccc
Q Q_1538348        30 YGDSATLPKGIMMNVAKYTQLCQYLNTLTLAV------PYNMRVIHFGAGSDKGVAPGTAVLRQWLPTGTLLVDSDLNDF  103 (298)
Q Consensus        30 Y~~~~~~p~~~~~~~~K~~~l~~~l~~~~~~~------~~~~~VLDlG~GsG~~~~~g~~~l~~~~~~~~~v~~iDi~~~  103 (298)
                      ++.....+...+........+.+.+.......      .++.+|||+|||+|. .   +..+....+ ...++++|+++.
T Consensus        13 ~~~~~~~~~~~~~~~~~~~~~~~~~~~~~~~~~~~~~~~~~~~vldig~G~G~-~---~~~~~~~~~-~~~~~~~d~~~~   87 (248)
T XP_011532115.1   13 QGLSLRMVPPVFIPRPETEELVEWVLEEVAQRSHAVGSPGSPLILEVGCGSGA-I---SLSLLSQLP-QSRVIAVDKREA   87 (248)
T ss_pred             CCeEEEEcCCccCCChhHHHHHHHHHHHHHHHhhccCCCCCCEEEEECCCCCH-H---HHHHHhcCC-CCEEEEEECCHH


Q ss_pred             ------------CCCCCe-EEEcchhhh-----cccCCccEEEEeCCCCCCCCccccchhHHHHHHH-------------
Q Q_1538348       104 ------------VSDADS-TLIGDCATV-----HTANKWDLIISDMYDPKTKNVTKENDSKEGFFTY-------------  152 (298)
Q Consensus       104 ------------~~~~~v-~~~~D~~~~-----~~~~~fDlIisd~~~~~~~~~~~~~~~~~~~~~~-------------  152 (298)
                                  ....++ ++..|....     .....||+|+++........           ...             
T Consensus        88 ~~~~~~~~~~~~~~~~~~~~~~~d~~~~~~~~~~~~~~~D~ii~~~~~~~~~~-----------~~~~~~~~~~~~~~~~  156 (248)
T XP_011532115.1   88 AISLTHENAQRLRLQDRIWIIHLDMTSERSWTHLPWGPMDLIVSNPPYVFHQD-----------MEQLAPEIRSYEDPAA  156 (248)
T ss_pred             HHHHHHHHHHHcCCCCCEEEEEcCCCCchhcccCCCCCeeEEEECCCccCchh-----------HHhhhHHHHhhCCHHH


Q ss_pred             -------------HHHHHHHheeeceEEEEEecCCCcHHHHHHHHhc----CCeeEEEcC-CCCCCCCEEEEEEeccCCC
Q Q_1538348       153 -------------ICGFIQQKLALGGSVAIKITEHSWNADLYKLMGH----FAWWTAFVT-NVNASSSEAFLIGCNYLGK  214 (298)
Q Consensus       153 -------------ll~~i~~~Lk~GG~liik~~~~~~~~~l~~l~~~----F~~v~~~k~-~~~~~sse~~lv~~~~~~~  214 (298)
                                   ++..+.+.|+|||.+++.+.......+...+.+.    +..+.+-.. .........+++.+...+.
T Consensus       157 ~~~~~~~~~~~~~~~~~~~~~l~~~G~~~~~~~~~~~~~~~~~l~~~~~~~~~~~~~~~~~~~~~~~~~~~~~~~~~~~~  236 (248)
T XP_011532115.1  157 LDGGEEGMDIITHILALAPRLLKDSGSIFLEVDPRHPELVSSWLQSRPDLYLNLVAVRRDFCGSQVECACWHLNVHSPGM  236 (248)
T ss_pred             hcCCccchHHHHHHHHHHHHHeeeceEEEEEeCCCCHHHHHHHHhcCCCceeeEEEEehhhCCCeeEEEEEEeecCCCCC


No 35
>NP_003123.2 spermidine synthase [Homo sapiens]
Probab=98.67  E-value=2e-06  Score=80.49  Aligned_cols=153  Identities=14%  Similarity=0.131  Sum_probs=0.0  Template_Neff=9.900

Q ss_pred             HHHHHHHHHHHhccccCCCCCEEEEeCCCCCCCCchHHHHHHHHCCCCCEEEEcCccc---------------cCCCCCe
Q Q_1538348        45 AKYTQLCQYLNTLTLAVPYNMRVIHFGAGSDKGVAPGTAVLRQWLPTGTLLVDSDLND---------------FVSDADS  109 (298)
Q Consensus        45 ~K~~~l~~~l~~~~~~~~~~~~VLDlG~GsG~~~~~g~~~l~~~~~~~~~v~~iDi~~---------------~~~~~~v  109 (298)
                      ..+.++...+.  ....+++.+|||+|||+|. +   +..++...+ ...++++|+++               .....++
T Consensus        77 ~~~~~~l~~l~--~~~~~~~~~VLdlG~G~G~-~---~~~l~~~~~-~~~v~~vDi~~~~i~~a~~~~~~~~~~~~~~~v  149 (302)
T NP_003123.2      77 FSYQEMIANLP--LCSHPNPRKVLIIGGGDGG-V---LREVVKHPS-VESVVQCEIDEDVIQVSKKFLPGMAIGYSSSKL  149 (302)
T ss_pred             HHHHHHHHHHH--HhcCCCCCcEEEEcCCCcH-H---HHHHhhCCC-CcEEEEEECCHHHHHHHHHHcccccccccCCCE


Q ss_pred             -EEEcchhhhccc--CCccEEEEeCCCCCCCCccccchhHHHHHHHHHHHHHHheeeceEEEEEecCCCcHH-----HHH
Q Q_1538348       110 -TLIGDCATVHTA--NKWDLIISDMYDPKTKNVTKENDSKEGFFTYICGFIQQKLALGGSVAIKITEHSWNA-----DLY  181 (298)
Q Consensus       110 -~~~~D~~~~~~~--~~fDlIisd~~~~~~~~~~~~~~~~~~~~~~ll~~i~~~Lk~GG~liik~~~~~~~~-----~l~  181 (298)
                       ++.+|.......  .+||+|+++.............       ..+++.+.+.|+|||.+++.........     ...
T Consensus       150 ~~~~~d~~~~~~~~~~~~D~Ii~~~~~~~~~~~~~~~-------~~~l~~~~~~L~~~G~lv~~~~~~~~~~~~~~~~~~  222 (302)
T NP_003123.2     150 TLHVGDGFEFMKQNQDAFDVIITDSSDPMGPAESLFK-------ESYYQLMKTALKEDGVLCCQGECQWLHLDLIKEMRQ  222 (302)
T ss_pred             EEEECcHHHHHHHCCCCccEEEEeCCCCCCcchhhcC-------HHHHHHHHHHeeeccEEEEecCCcccCHHHHHHHHH


Q ss_pred             HHHhcCCeeEEEcC--CCCCCCCEEEEEEecc
Q Q_1538348       182 KLMGHFAWWTAFVT--NVNASSSEAFLIGCNY  211 (298)
Q Consensus       182 ~l~~~F~~v~~~k~--~~~~~sse~~lv~~~~  211 (298)
                      .+.+.|..+..+..  .........++++...
T Consensus       223 ~l~~~f~~~~~~~~~~~~~~~~~~~~~~~s~~  254 (302)
T NP_003123.2     223 FCQSLFPVVAYAYCTIPTYPSGQIGFMLCSKN  254 (302)
T ss_pred             HHHHHCCCceEEEEeecccccceEEEEEEeCC


No 36
>XP_006715910.1 PREDICTED: probable 18S rRNA (guanine-N(7))-methyltransferase isoform X1 [Homo sapiens]
Probab=98.66  E-value=1.8e-06  Score=81.00  Aligned_cols=156  Identities=13%  Similarity=0.062  Sum_probs=0.0  Template_Neff=9.700

Q ss_pred             HHHHHHHHHhccccC--CCCCEEEEeCCCCCCCCchHHHHHHHHCCCCCEEEEcCcccc------CCCCCe-EEEcchhh
Q Q_1538348        47 YTQLCQYLNTLTLAV--PYNMRVIHFGAGSDKGVAPGTAVLRQWLPTGTLLVDSDLNDF------VSDADS-TLIGDCAT  117 (298)
Q Consensus        47 ~~~l~~~l~~~~~~~--~~~~~VLDlG~GsG~~~~~g~~~l~~~~~~~~~v~~iDi~~~------~~~~~v-~~~~D~~~  117 (298)
                      ...+...+.     +  .++.+|||+|||+|. .   +..+...   +..++++|+++.      ....++ ++.+|...
T Consensus        63 ~~~~~~~l~-----~~~~~~~~iLDiGcG~G~-~---~~~l~~~---~~~v~gvDis~~~l~~a~~~~~~~~~~~~d~~~  130 (304)
T XP_006715910.1   63 AGRALELLY-----LPENKPCYLLDIGCGTGL-S---GSYLSDE---GHYWVGLDISPAMLDEAVDREIEGDLLLGDMGQ  130 (304)
T ss_pred             HHHHHHHhC-----CCCCCCcEEEEECCCCCH-H---HHHHHhC---CCEEEEEeCCHHHHHHHHHcccCCcEEEecCCC


Q ss_pred             --hcccCCccEEEEeCCCCCCCCccccchhHHHHHHHHHHHHHHheeeceEEEEEecCCCcHH---HHHHHHhcCCeeEE
Q Q_1538348       118 --VHTANKWDLIISDMYDPKTKNVTKENDSKEGFFTYICGFIQQKLALGGSVAIKITEHSWNA---DLYKLMGHFAWWTA  192 (298)
Q Consensus       118 --~~~~~~fDlIisd~~~~~~~~~~~~~~~~~~~~~~ll~~i~~~Lk~GG~liik~~~~~~~~---~l~~l~~~F~~v~~  192 (298)
                        +...+.||+|+++...................+..++..+.+.|+|||.+++.........   +...+.+.-.....
T Consensus       131 ~~~~~~~~fD~vi~~~~~~~l~~~~~~~~~~~~~~~~~l~~l~~~L~~gG~lv~~~~~~~~~~~~~l~~~~~~~Gf~~~~  210 (304)
T XP_006715910.1  131 GIPFKPGTFDGCISISAVQWLCNANKKSENPAKRLYCFFASLFSVLVRGSRAVLQLYPENSEQLELITTQATKAGFSGGM  210 (304)
T ss_pred             CCCCCCCceeEEEEechhhhhhCccccCCCHHHHHHHHHHHHHHHHhcCCeeEEEeCCCCHHHHHHHHHHHHHcCCCceE


Q ss_pred             EcCCCCCCCCEEEEEEeccCCC
Q Q_1538348       193 FVTNVNASSSEAFLIGCNYLGK  214 (298)
Q Consensus       193 ~k~~~~~~sse~~lv~~~~~~~  214 (298)
                      ............|+.+......
T Consensus       211 ~~~~p~s~~~~~~~~~~~~~~~  232 (304)
T XP_006715910.1  211 VVDYPNSAKAKKFYLCLFSGPS  232 (304)
T ss_pred             EeecCCCccccEEEEEeecCCc


No 37
>XP_011524925.1 PREDICTED: rRNA 2'-O-methyltransferase fibrillarin isoform X2 [Homo sapiens]
Probab=98.66  E-value=2.6e-06  Score=77.41  Aligned_cols=171  Identities=11%  Similarity=0.087  Sum_probs=0.0  Template_Neff=10.800

Q ss_pred             CCCCCCCcCCCCccchHHHHHHHHHHHHhccccCCCCCEEEEeCCCCCCCCchHHHHHHHHCCCCCEEEEcCccc-----
Q Q_1538348        28 QNYGDSATLPKGIMMNVAKYTQLCQYLNTLTLAVPYNMRVIHFGAGSDKGVAPGTAVLRQWLPTGTLLVDSDLND-----  102 (298)
Q Consensus        28 ~~Y~~~~~~p~~~~~~~~K~~~l~~~l~~~~~~~~~~~~VLDlG~GsG~~~~~g~~~l~~~~~~~~~v~~iDi~~-----  102 (298)
                      ........+..........+..+++.+.  .....+..+|||+|||+|. +   +..++..++....++++|+++     
T Consensus        69 ~~~~~~~~~~~~~~~~~~~~~~l~~~l~--~~~~~~~~~vldiG~G~G~-~---~~~l~~~~~~~~~~~~~D~~~~~~~~  142 (264)
T XP_011524925.1   69 SEGDDKIEYRAWNPFRSKLAAAILGGVD--QIHIKPGAKVLYLGAASGT-T---VSHVSDIVGPDGLVYAVEFSHRSGRD  142 (264)
T ss_pred             ccCCCccchhhcCcchhHHHHHHHcChh--hcccCCCCEEEEEecCCCc-c---HHHHHHHHCCCcEEEEEECChHHHHH


Q ss_pred             ----cCCCCCe-EEEcchhhh----cccCCccEEEEeCCCCCCCCccccchhHHHHHHHHHHHHHHheeeceEEEEEecC
Q Q_1538348       103 ----FVSDADS-TLIGDCATV----HTANKWDLIISDMYDPKTKNVTKENDSKEGFFTYICGFIQQKLALGGSVAIKITE  173 (298)
Q Consensus       103 ----~~~~~~v-~~~~D~~~~----~~~~~fDlIisd~~~~~~~~~~~~~~~~~~~~~~ll~~i~~~Lk~GG~liik~~~  173 (298)
                          .....++ ++..|....    ....+||+|+++......             ...++..+.+.|+|||.+++....
T Consensus       143 ~~~~~~~~~~~~~~~~d~~~~~~~~~~~~~~D~i~~~~~~~~~-------------~~~~l~~~~~~l~~~g~li~~~~~  209 (264)
T XP_011524925.1  143 LINLAKKRTNIIPVIEDARHPHKYRMLIAMVDVIFADVAQPDQ-------------TRIVALNAHTFLRNGGHFVISIKA  209 (264)
T ss_pred             HHHHHHhcCCeEEEECCCCChhHhhhhhccccEEEEeCCChHH-------------HHHHHHHHHHceEEeEEEEEEEec


Q ss_pred             CCcHH-H---------HHHHH-hcCCeeEEEcCCCCCCCCEEEEEEeccCCCCcc
Q Q_1538348       174 HSWNA-D---------LYKLM-GHFAWWTAFVTNVNASSSEAFLIGCNYLGKPRE  217 (298)
Q Consensus       174 ~~~~~-~---------l~~l~-~~F~~v~~~k~~~~~~sse~~lv~~~~~~~~~~  217 (298)
                      ..... .         ...+. ..|..................+...........
T Consensus       210 ~~~~~~~~~~~~~~~~~~~l~~~~f~~~~~~~~~~~~~~~~~~~~~~~~~~~~~~  264 (264)
T XP_011524925.1  210 NCIDSTASAEAVFASEVKKMQQENMKPQEQLTLEPYERDHAVVVGVYRPPPKVKN  264 (264)
T ss_pred             CCCcCCCCHHHHHHHHHHHHHHCCCCceeeeecCCCCCCeEEEEEEeCCCCCCCC


No 38
>XP_011517686.1 PREDICTED: putative methyltransferase NSUN6 isoform X3 [Homo sapiens]
Probab=98.65  E-value=8.1e-07  Score=88.76  Aligned_cols=143  Identities=12%  Similarity=0.003  Sum_probs=0.0  Template_Neff=8.100

Q ss_pred             HHHHHHHHHhccccCCCCCEEEEeCCCCCCCCchHHHHHHHHCCCCCEEEEcCcccc-----------CCCCCe-EEEcc
Q Q_1538348        47 YTQLCQYLNTLTLAVPYNMRVIHFGAGSDKGVAPGTAVLRQWLPTGTLLVDSDLNDF-----------VSDADS-TLIGD  114 (298)
Q Consensus        47 ~~~l~~~l~~~~~~~~~~~~VLDlG~GsG~~~~~g~~~l~~~~~~~~~v~~iDi~~~-----------~~~~~v-~~~~D  114 (298)
                      +..+...+-.......++.+|||+|||+|. .   +..++...+.+..++++|+++.           .....+ ++..|
T Consensus       210 lq~l~s~l~~~~l~~~pg~~VLD~gaG~G~-~---t~~la~~~~~~~~v~avD~s~~~v~~a~~~~~~~g~~~v~~~~~D  285 (461)
T XP_011517686.1  210 LQNLPSALVSHVLNPQPGEKILDLCAAPGG-K---TTHIAALMHDQGEVIALDKIFNKVEKIKQNALLLGLNSIRAFCFD  285 (461)
T ss_pred             ccCHHHHHHHHHhCCCCCCEEEECCCCCCh-H---HHHHHHHhccCCeEEEEeCCHHHHHHHHHHHHHhCCCcEEEEECC


Q ss_pred             hhh--------------hcccCCccEEEEeCCCCCCC--------CccccchhHHHHHHHHHHHHHHheeeceEEEEEec
Q Q_1538348       115 CAT--------------VHTANKWDLIISDMYDPKTK--------NVTKENDSKEGFFTYICGFIQQKLALGGSVAIKIT  172 (298)
Q Consensus       115 ~~~--------------~~~~~~fDlIisd~~~~~~~--------~~~~~~~~~~~~~~~ll~~i~~~Lk~GG~liik~~  172 (298)
                      ...              ....++||+|++|.+++..+        ....+..........++..+.+.|+|||.+++...
T Consensus       286 ~~~~~~~~~~~~~~~~~~~~~~~fD~IllDpPcs~~g~rp~~~~~~~~~~~~~~~~~~~~~l~~a~~lLkpGG~lV~st~  365 (461)
T XP_011517686.1  286 GTKAVKLDMVEDTEGEPPFLPESFDRILLDAPCSGMGQRPNMACTWSVKEVASYQPLQRKLFTAAVQLLKPEGVLVYSTC  365 (461)
T ss_pred             chhhccccccCCCCCCCCCCCCCeeEEEEcCCCCCCCCCccccccCCHHHHHhChHHHHHHHHHHHHheEEeCEEEEEeC


Q ss_pred             CCCcHH---HHHHHHhcCCeeEEE
Q Q_1538348       173 EHSWNA---DLYKLMGHFAWWTAF  193 (298)
Q Consensus       173 ~~~~~~---~l~~l~~~F~~v~~~  193 (298)
                      .....+   ....+...|....+.
T Consensus       366 t~~~~ene~~v~~~l~~~~~~~l~  389 (461)
T XP_011517686.1  366 TITLAENEEQVAWALTKFPCLQLQ  389 (461)
T ss_pred             CCChhcCHHHHHHHHHhCCCCeee


No 39
>XP_011517687.1 PREDICTED: putative methyltransferase NSUN6 isoform X3 [Homo sapiens]
Probab=98.65  E-value=8.1e-07  Score=88.76  Aligned_cols=143  Identities=12%  Similarity=0.003  Sum_probs=0.0  Template_Neff=8.100

Q ss_pred             HHHHHHHHHhccccCCCCCEEEEeCCCCCCCCchHHHHHHHHCCCCCEEEEcCcccc-----------CCCCCe-EEEcc
Q Q_1538348        47 YTQLCQYLNTLTLAVPYNMRVIHFGAGSDKGVAPGTAVLRQWLPTGTLLVDSDLNDF-----------VSDADS-TLIGD  114 (298)
Q Consensus        47 ~~~l~~~l~~~~~~~~~~~~VLDlG~GsG~~~~~g~~~l~~~~~~~~~v~~iDi~~~-----------~~~~~v-~~~~D  114 (298)
                      +..+...+-.......++.+|||+|||+|. .   +..++...+.+..++++|+++.           .....+ ++..|
T Consensus       210 lq~l~s~l~~~~l~~~pg~~VLD~gaG~G~-~---t~~la~~~~~~~~v~avD~s~~~v~~a~~~~~~~g~~~v~~~~~D  285 (461)
T XP_011517687.1  210 LQNLPSALVSHVLNPQPGEKILDLCAAPGG-K---TTHIAALMHDQGEVIALDKIFNKVEKIKQNALLLGLNSIRAFCFD  285 (461)
T ss_pred             ccCHHHHHHHHHhCCCCCCEEEECCCCCCh-H---HHHHHHHhccCCeEEEEeCCHHHHHHHHHHHHHhCCCcEEEEECC


Q ss_pred             hhh--------------hcccCCccEEEEeCCCCCCC--------CccccchhHHHHHHHHHHHHHHheeeceEEEEEec
Q Q_1538348       115 CAT--------------VHTANKWDLIISDMYDPKTK--------NVTKENDSKEGFFTYICGFIQQKLALGGSVAIKIT  172 (298)
Q Consensus       115 ~~~--------------~~~~~~fDlIisd~~~~~~~--------~~~~~~~~~~~~~~~ll~~i~~~Lk~GG~liik~~  172 (298)
                      ...              ....++||+|++|.+++..+        ....+..........++..+.+.|+|||.+++...
T Consensus       286 ~~~~~~~~~~~~~~~~~~~~~~~fD~IllDpPcs~~g~rp~~~~~~~~~~~~~~~~~~~~~l~~a~~lLkpGG~lV~st~  365 (461)
T XP_011517687.1  286 GTKAVKLDMVEDTEGEPPFLPESFDRILLDAPCSGMGQRPNMACTWSVKEVASYQPLQRKLFTAAVQLLKPEGVLVYSTC  365 (461)
T ss_pred             chhhccccccCCCCCCCCCCCCCeeEEEEcCCCCCCCCCccccccCCHHHHHhChHHHHHHHHHHHHheEEeCEEEEEeC


Q ss_pred             CCCcHH---HHHHHHhcCCeeEEE
Q Q_1538348       173 EHSWNA---DLYKLMGHFAWWTAF  193 (298)
Q Consensus       173 ~~~~~~---~l~~l~~~F~~v~~~  193 (298)
                      .....+   ....+...|....+.
T Consensus       366 t~~~~ene~~v~~~l~~~~~~~l~  389 (461)
T XP_011517687.1  366 TITLAENEEQVAWALTKFPCLQLQ  389 (461)
T ss_pred             CCChhcCHHHHHHHHHhCCCCeee


No 40
>XP_011517688.1 PREDICTED: putative methyltransferase NSUN6 isoform X3 [Homo sapiens]
Probab=98.65  E-value=8.1e-07  Score=88.76  Aligned_cols=143  Identities=12%  Similarity=0.003  Sum_probs=0.0  Template_Neff=8.100

Q ss_pred             HHHHHHHHHhccccCCCCCEEEEeCCCCCCCCchHHHHHHHHCCCCCEEEEcCcccc-----------CCCCCe-EEEcc
Q Q_1538348        47 YTQLCQYLNTLTLAVPYNMRVIHFGAGSDKGVAPGTAVLRQWLPTGTLLVDSDLNDF-----------VSDADS-TLIGD  114 (298)
Q Consensus        47 ~~~l~~~l~~~~~~~~~~~~VLDlG~GsG~~~~~g~~~l~~~~~~~~~v~~iDi~~~-----------~~~~~v-~~~~D  114 (298)
                      +..+...+-.......++.+|||+|||+|. .   +..++...+.+..++++|+++.           .....+ ++..|
T Consensus       210 lq~l~s~l~~~~l~~~pg~~VLD~gaG~G~-~---t~~la~~~~~~~~v~avD~s~~~v~~a~~~~~~~g~~~v~~~~~D  285 (461)
T XP_011517688.1  210 LQNLPSALVSHVLNPQPGEKILDLCAAPGG-K---TTHIAALMHDQGEVIALDKIFNKVEKIKQNALLLGLNSIRAFCFD  285 (461)
T ss_pred             ccCHHHHHHHHHhCCCCCCEEEECCCCCCh-H---HHHHHHHhccCCeEEEEeCCHHHHHHHHHHHHHhCCCcEEEEECC


Q ss_pred             hhh--------------hcccCCccEEEEeCCCCCCC--------CccccchhHHHHHHHHHHHHHHheeeceEEEEEec
Q Q_1538348       115 CAT--------------VHTANKWDLIISDMYDPKTK--------NVTKENDSKEGFFTYICGFIQQKLALGGSVAIKIT  172 (298)
Q Consensus       115 ~~~--------------~~~~~~fDlIisd~~~~~~~--------~~~~~~~~~~~~~~~ll~~i~~~Lk~GG~liik~~  172 (298)
                      ...              ....++||+|++|.+++..+        ....+..........++..+.+.|+|||.+++...
T Consensus       286 ~~~~~~~~~~~~~~~~~~~~~~~fD~IllDpPcs~~g~rp~~~~~~~~~~~~~~~~~~~~~l~~a~~lLkpGG~lV~st~  365 (461)
T XP_011517688.1  286 GTKAVKLDMVEDTEGEPPFLPESFDRILLDAPCSGMGQRPNMACTWSVKEVASYQPLQRKLFTAAVQLLKPEGVLVYSTC  365 (461)
T ss_pred             chhhccccccCCCCCCCCCCCCCeeEEEEcCCCCCCCCCccccccCCHHHHHhChHHHHHHHHHHHHheEEeCEEEEEeC


Q ss_pred             CCCcHH---HHHHHHhcCCeeEEE
Q Q_1538348       173 EHSWNA---DLYKLMGHFAWWTAF  193 (298)
Q Consensus       173 ~~~~~~---~l~~l~~~F~~v~~~  193 (298)
                      .....+   ....+...|....+.
T Consensus       366 t~~~~ene~~v~~~l~~~~~~~l~  389 (461)
T XP_011517688.1  366 TITLAENEEQVAWALTKFPCLQLQ  389 (461)
T ss_pred             CCChhcCHHHHHHHHHhCCCCeee


No 41
>XP_016871396.1 PREDICTED: putative methyltransferase NSUN6 isoform X3 [Homo sapiens]
Probab=98.65  E-value=8.1e-07  Score=88.76  Aligned_cols=143  Identities=12%  Similarity=0.003  Sum_probs=0.0  Template_Neff=8.100

Q ss_pred             HHHHHHHHHhccccCCCCCEEEEeCCCCCCCCchHHHHHHHHCCCCCEEEEcCcccc-----------CCCCCe-EEEcc
Q Q_1538348        47 YTQLCQYLNTLTLAVPYNMRVIHFGAGSDKGVAPGTAVLRQWLPTGTLLVDSDLNDF-----------VSDADS-TLIGD  114 (298)
Q Consensus        47 ~~~l~~~l~~~~~~~~~~~~VLDlG~GsG~~~~~g~~~l~~~~~~~~~v~~iDi~~~-----------~~~~~v-~~~~D  114 (298)
                      +..+...+-.......++.+|||+|||+|. .   +..++...+.+..++++|+++.           .....+ ++..|
T Consensus       210 lq~l~s~l~~~~l~~~pg~~VLD~gaG~G~-~---t~~la~~~~~~~~v~avD~s~~~v~~a~~~~~~~g~~~v~~~~~D  285 (461)
T XP_016871396.1  210 LQNLPSALVSHVLNPQPGEKILDLCAAPGG-K---TTHIAALMHDQGEVIALDKIFNKVEKIKQNALLLGLNSIRAFCFD  285 (461)
T ss_pred             ccCHHHHHHHHHhCCCCCCEEEECCCCCCh-H---HHHHHHHhccCCeEEEEeCCHHHHHHHHHHHHHhCCCcEEEEECC


Q ss_pred             hhh--------------hcccCCccEEEEeCCCCCCC--------CccccchhHHHHHHHHHHHHHHheeeceEEEEEec
Q Q_1538348       115 CAT--------------VHTANKWDLIISDMYDPKTK--------NVTKENDSKEGFFTYICGFIQQKLALGGSVAIKIT  172 (298)
Q Consensus       115 ~~~--------------~~~~~~fDlIisd~~~~~~~--------~~~~~~~~~~~~~~~ll~~i~~~Lk~GG~liik~~  172 (298)
                      ...              ....++||+|++|.+++..+        ....+..........++..+.+.|+|||.+++...
T Consensus       286 ~~~~~~~~~~~~~~~~~~~~~~~fD~IllDpPcs~~g~rp~~~~~~~~~~~~~~~~~~~~~l~~a~~lLkpGG~lV~st~  365 (461)
T XP_016871396.1  286 GTKAVKLDMVEDTEGEPPFLPESFDRILLDAPCSGMGQRPNMACTWSVKEVASYQPLQRKLFTAAVQLLKPEGVLVYSTC  365 (461)
T ss_pred             chhhccccccCCCCCCCCCCCCCeeEEEEcCCCCCCCCCccccccCCHHHHHhChHHHHHHHHHHHHheEEeCEEEEEeC


Q ss_pred             CCCcHH---HHHHHHhcCCeeEEE
Q Q_1538348       173 EHSWNA---DLYKLMGHFAWWTAF  193 (298)
Q Consensus       173 ~~~~~~---~l~~l~~~F~~v~~~  193 (298)
                      .....+   ....+...|....+.
T Consensus       366 t~~~~ene~~v~~~l~~~~~~~l~  389 (461)
T XP_016871396.1  366 TITLAENEEQVAWALTKFPCLQLQ  389 (461)
T ss_pred             CCChhcCHHHHHHHHHhCCCCeee


No 42
>XP_016866657.1 PREDICTED: tRNA (guanine(10)-N2)-methyltransferase homolog isoform X1 [Homo sapiens]
Probab=98.65  E-value=1.4e-06  Score=80.32  Aligned_cols=159  Identities=13%  Similarity=0.061  Sum_probs=0.0  Template_Neff=9.300

Q ss_pred             HHHHHHHHHHHhccccCCCCCEEEEeCCCCCCCCchHHHHHHHHCCCCCEEEEcCccccCC-------------------
Q Q_1538348        45 AKYTQLCQYLNTLTLAVPYNMRVIHFGAGSDKGVAPGTAVLRQWLPTGTLLVDSDLNDFVS-------------------  105 (298)
Q Consensus        45 ~K~~~l~~~l~~~~~~~~~~~~VLDlG~GsG~~~~~g~~~l~~~~~~~~~v~~iDi~~~~~-------------------  105 (298)
                      ..+..+...+..    ..++.+|||+|||+|. +   +..++..   +..++|+|+++...                   
T Consensus         3 ~~la~~~~~~~~----~~~~~~VlD~g~GtG~-~---l~~~a~~---~~~v~g~Di~~~~~~~~~~~~~~~~~~~~~~~~   71 (265)
T XP_016866657.1    3 AGLSFIMANHGK----VKENDIVFDPFVGTGG-L---LIACAHF---GAYVYGTDIDYNTVHGLGKATRKNQKWRGPDEN   71 (265)
T ss_pred             HHHHHHHHHhhc----CCCCCEEEECCCCCcH-H---HHHHHHh---cccEEEEeCCHhHHhccchhhccCcccCCCCcc


Q ss_pred             -----------CCCe-EEEcchhhhccc--CCccEEEEeCCCCCCC-------------------------CccccchhH
Q Q_1538348       106 -----------DADS-TLIGDCATVHTA--NKWDLIISDMYDPKTK-------------------------NVTKENDSK  146 (298)
Q Consensus       106 -----------~~~v-~~~~D~~~~~~~--~~fDlIisd~~~~~~~-------------------------~~~~~~~~~  146 (298)
                                 ...+ ++.+|.......  +.||+|+++.+.....                         .........
T Consensus        72 ~~~n~~~~~~~~~~~~~~~~D~~~~~~~~~~~fD~Ii~~ppy~~~~~~~~~~~~~~~~~~~~~~~~~~~~~~~~~~~~~~  151 (265)
T XP_016866657.1   72 IRANLRQYGLEKYYLDVLVSDASKPSWRKGTYFDAIITDPPYGIRESTRRTGSQKEIPKGIEKWEKCPESHVPVSLSYHL  151 (265)
T ss_pred             HHHHHHHcCCCcCeeeEEeCCCcCCccccCCcccEEEeCCCCCcchhhcccCCCCCCCCCccccccCCCCCCCCCCCCCH


Q ss_pred             HHHHHHHHHHHHHheeeceEEEEEecCCCcHHHHHHH--HhcCCeeEEEcCCCCCCCCEEEEEEeccCCC
Q Q_1538348       147 EGFFTYICGFIQQKLALGGSVAIKITEHSWNADLYKL--MGHFAWWTAFVTNVNASSSEAFLIGCNYLGK  214 (298)
Q Consensus       147 ~~~~~~ll~~i~~~Lk~GG~liik~~~~~~~~~l~~l--~~~F~~v~~~k~~~~~~sse~~lv~~~~~~~  214 (298)
                      ...+..++..+.+.|+|||.+++.+...........+  ...|..+...............++.+.....
T Consensus       152 ~~~~~~ll~~a~~~Lk~gG~l~~~~p~~~~~~~~~~~~~~~~~~~~~~~~~~~~~~~~r~Ll~~~k~~~~  221 (265)
T XP_016866657.1  152 SDMFLDLLNFAAETLVLGGRLVYWLPVYTPEYTEEMVPWHPCLELVSNCEQKLSSHTSRRLITMEKVKKF  221 (265)
T ss_pred             HHHHHHHHHHHHHheEECcEEEEEEcCCCcccccccCCCCCCeEEEEEEEEeCCCCceEEEEEEEEeccc


No 43
>XP_016866658.1 PREDICTED: tRNA (guanine(10)-N2)-methyltransferase homolog isoform X1 [Homo sapiens]
Probab=98.65  E-value=1.4e-06  Score=80.35  Aligned_cols=159  Identities=13%  Similarity=0.061  Sum_probs=0.0  Template_Neff=9.300

Q ss_pred             HHHHHHHHHHHhccccCCCCCEEEEeCCCCCCCCchHHHHHHHHCCCCCEEEEcCccccCC-------------------
Q Q_1538348        45 AKYTQLCQYLNTLTLAVPYNMRVIHFGAGSDKGVAPGTAVLRQWLPTGTLLVDSDLNDFVS-------------------  105 (298)
Q Consensus        45 ~K~~~l~~~l~~~~~~~~~~~~VLDlG~GsG~~~~~g~~~l~~~~~~~~~v~~iDi~~~~~-------------------  105 (298)
                      ..+..+...+..    ..++.+|||+|||+|. +   +..++..   +..++|+|++....                   
T Consensus         3 ~~la~~~~~~~~----~~~~~~VlD~g~GtG~-~---l~~~a~~---~~~v~g~Di~~~~~~~~~~~~~~~~~~~~~~~~   71 (265)
T XP_016866658.1    3 AGLSFIMANHGK----VKENDIVFDPFVGTGG-L---LIACAHF---GAYVYGTDIDYNTVHGLGKATRKNQKWRGPDEN   71 (265)
T ss_pred             HHHHHHHHHHhc----CCCCCEEEeCCCCCcH-H---HHHHHHh---cccEEEEeCCHHHHhccchhhccCcccCCCCcc


Q ss_pred             -----------CCCe-EEEcchhhhccc--CCccEEEEeCCCCCCC-------------------------CccccchhH
Q Q_1538348       106 -----------DADS-TLIGDCATVHTA--NKWDLIISDMYDPKTK-------------------------NVTKENDSK  146 (298)
Q Consensus       106 -----------~~~v-~~~~D~~~~~~~--~~fDlIisd~~~~~~~-------------------------~~~~~~~~~  146 (298)
                                 ...+ ++.+|.......  +.||+|+++.+.....                         .........
T Consensus        72 ~~~n~~~~~~~~~~v~~~~~d~~~~~~~~~~~fD~Ii~~ppy~~~~~~~~~~~~~~~~~~~~~~~~~~~~~~~~~~~~~~  151 (265)
T XP_016866658.1   72 IRANLRQYGLEKYYLDVLVSDASKPSWRKGTYFDAIITDPPYGIRESTRRTGSQKEIPKGIEKWEKCPESHVPVSLSYHL  151 (265)
T ss_pred             HHHHHHHhCCCcceeeEEecCCCCCcccCCCcccEEEeCCCCCCchhhcccCCCCCCCCCccccccCCCCCCCCCCCCCH


Q ss_pred             HHHHHHHHHHHHHheeeceEEEEEecCCCcHHHHHHH--HhcCCeeEEEcCCCCCCCCEEEEEEeccCCC
Q Q_1538348       147 EGFFTYICGFIQQKLALGGSVAIKITEHSWNADLYKL--MGHFAWWTAFVTNVNASSSEAFLIGCNYLGK  214 (298)
Q Consensus       147 ~~~~~~ll~~i~~~Lk~GG~liik~~~~~~~~~l~~l--~~~F~~v~~~k~~~~~~sse~~lv~~~~~~~  214 (298)
                      ...+..++..+.+.|+|||.+++.+...........+  ...|..+..............+++.+.....
T Consensus       152 ~~~~~~ll~~a~~~Lk~gG~l~~~~p~~~~~~~~~~~p~~~~~~~~~~~~~~~~~~~~r~li~~~k~~~~  221 (265)
T XP_016866658.1  152 SDMFLDLLNFAAETLVLGGRLVYWLPVYTPEYTEEMVPWHPCLELVSNCEQKLSSHTSRRLITMEKVKKF  221 (265)
T ss_pred             HHHHHHHHHHHHHheEEceEEEEEEcCCCcccCcccCCCCCCeEEEEEEEEeCCCCceEEEEEEEEeccc


No 44
>XP_016871397.1 PREDICTED: putative methyltransferase NSUN6 isoform X4 [Homo sapiens]
Probab=98.64  E-value=1.1e-06  Score=87.71  Aligned_cols=135  Identities=12%  Similarity=0.016  Sum_probs=0.0  Template_Neff=8.200

Q ss_pred             HHHHHHhccccCCCCCEEEEeCCCCCCCCchHHHHHHHHCCCCCEEEEcCcccc-----------CCCCCe-EEEcchhh
Q Q_1538348        50 LCQYLNTLTLAVPYNMRVIHFGAGSDKGVAPGTAVLRQWLPTGTLLVDSDLNDF-----------VSDADS-TLIGDCAT  117 (298)
Q Consensus        50 l~~~l~~~~~~~~~~~~VLDlG~GsG~~~~~g~~~l~~~~~~~~~v~~iDi~~~-----------~~~~~v-~~~~D~~~  117 (298)
                      +...+.     ..++.+|||+|||+|. .   +..++...+....++++|+++.           .....+ +...|..+
T Consensus       214 ~~~~l~-----~~pg~~VLD~g~G~G~-~---t~~la~~~~~~~~v~aiD~s~~~v~~~~~~~~~~g~~~i~~~~~D~~~  284 (457)
T XP_016871397.1  214 VSHVLN-----PQPGEKILDLCAAPGG-K---TTHIAALMHDQGEVIALDKIFNKVEKIKQNALLLGLNSIRAFCFDGTK  284 (457)
T ss_pred             HHHHhC-----CCCCCEEEECCCCCCH-H---HHHHHHHccCCcEEEEEcCCHHHHHHHHHHHHHhCCCcEEEEECCchH


Q ss_pred             --------------hcccCCccEEEEeCCCCCCC--------CccccchhHHHHHHHHHHHHHHheeeceEEEEEecCCC
Q Q_1538348       118 --------------VHTANKWDLIISDMYDPKTK--------NVTKENDSKEGFFTYICGFIQQKLALGGSVAIKITEHS  175 (298)
Q Consensus       118 --------------~~~~~~fDlIisd~~~~~~~--------~~~~~~~~~~~~~~~ll~~i~~~Lk~GG~liik~~~~~  175 (298)
                                    .....+||+|++|.+++..+        ....+..........++..+.+.|+|||.+++......
T Consensus       285 ~~~~~~~~~~~~~~~~~~~~fD~Illd~PcS~lg~rp~~~~~~~~~~~~~~~~~~~~ll~~a~~lLkpGG~lV~st~~~~  364 (457)
T XP_016871397.1  285 AVKLDMVEDTEGEPPFLPESFDRILLDAPCSGMGQRPNMACTWSVKEVASYQPLQRKLFTAAVQLLKPEGVLVYSTCTIT  364 (457)
T ss_pred             hccccccCCCCCCCCCCcccccEEEEcCCCCCCCCCccccccCCHHHHHhChHHHHHHHHHHHHhceEecEEEEEeCCCC


Q ss_pred             cHH---HHHHHHhcCCeeEEE
Q Q_1538348       176 WNA---DLYKLMGHFAWWTAF  193 (298)
Q Consensus       176 ~~~---~l~~l~~~F~~v~~~  193 (298)
                      ..+   ....+...|......
T Consensus       365 ~~ene~~v~~~l~~~~~~~l~  385 (457)
T XP_016871397.1  365 LAENEEQVAWALTKFPCLQLQ  385 (457)
T ss_pred             hhcCHHHHHHHHHhCCCceee


No 45
>XP_011517685.1 PREDICTED: putative methyltransferase NSUN6 isoform X1 [Homo sapiens]
Probab=98.64  E-value=9.5e-07  Score=88.53  Aligned_cols=129  Identities=11%  Similarity=-0.009  Sum_probs=0.0  Template_Neff=8.100

Q ss_pred             CCCCCEEEEeCCCCCCCCchHHHHHHHHCCCCCEEEEcCcccc-----------CCCCCe-EEEcchhh-----------
Q Q_1538348        61 VPYNMRVIHFGAGSDKGVAPGTAVLRQWLPTGTLLVDSDLNDF-----------VSDADS-TLIGDCAT-----------  117 (298)
Q Consensus        61 ~~~~~~VLDlG~GsG~~~~~g~~~l~~~~~~~~~v~~iDi~~~-----------~~~~~v-~~~~D~~~-----------  117 (298)
                      ..++.+|||+|||+|. .   +..++...+....++++|+++.           ....++ ++..|...           
T Consensus       235 ~~pg~~VLD~gaG~G~-~---t~~la~~~~~~~~viaiD~s~~~v~~a~~~~~~~g~~~i~~~~~D~~~~~~~~~~~~~~  310 (472)
T XP_011517685.1  235 PQPGEKILDLCAAPGG-K---TTHIAALMHDQGEVIALDKIFNKVEKIKQNALLLGLNSIRAFCFDGTKAVKLDMVEDTE  310 (472)
T ss_pred             CCCCCEEEECCCCCCH-H---HHHHHHHcccCCeEEEEcCCHHHHHHHHHHHHHcCCCcEEEEECCchhhccccccCCCC


Q ss_pred             ---hcccCCccEEEEeCCCCCCC--------CccccchhHHHHHHHHHHHHHHheeeceEEEEEecCCCcHH---HHHHH
Q Q_1538348       118 ---VHTANKWDLIISDMYDPKTK--------NVTKENDSKEGFFTYICGFIQQKLALGGSVAIKITEHSWNA---DLYKL  183 (298)
Q Consensus       118 ---~~~~~~fDlIisd~~~~~~~--------~~~~~~~~~~~~~~~ll~~i~~~Lk~GG~liik~~~~~~~~---~l~~l  183 (298)
                         .....+||+|++|.+++..+        +...+..........++..+.+.|+|||.+++........+   ....+
T Consensus       311 ~~~~~~~~~fD~IlldpPcs~~g~rp~~~~~~~~~~~~~~~~~q~~ll~~a~~lLkpGG~lVystct~~~~ene~~v~~~  390 (472)
T XP_011517685.1  311 GEPPFLPESFDRILLDAPCSGMGQRPNMACTWSVKEVASYQPLQRKLFTAAVQLLKPEGVLVYSTCTITLAENEEQVAWA  390 (472)
T ss_pred             CCCCCCCcCccEEEEeCCCCCCCCCccccccCCHHHHHhChHHHHHHHHHHHHcceEecEEEEEeCCCChHhCHHHHHHH


Q ss_pred             HhcCCeeEEE
Q Q_1538348       184 MGHFAWWTAF  193 (298)
Q Consensus       184 ~~~F~~v~~~  193 (298)
                      ...|....+.
T Consensus       391 L~~~~~~~l~  400 (472)
T XP_011517685.1  391 LTKFPCLQLQ  400 (472)
T ss_pred             HHhCCCcEee


No 46
>NP_059998.2 probable 18S rRNA (guanine-N(7))-methyltransferase isoform 2 [Homo sapiens]
Probab=98.64  E-value=3.6e-06  Score=77.56  Aligned_cols=158  Identities=14%  Similarity=0.079  Sum_probs=0.0  Template_Neff=10.400

Q ss_pred             HHHHHHhccccCCCCCEEEEeCCCCCCCCchHHHHHHHHCCCCCEEEEcCcccc------CCCCCe-EEEcchhh--hcc
Q Q_1538348        50 LCQYLNTLTLAVPYNMRVIHFGAGSDKGVAPGTAVLRQWLPTGTLLVDSDLNDF------VSDADS-TLIGDCAT--VHT  120 (298)
Q Consensus        50 l~~~l~~~~~~~~~~~~VLDlG~GsG~~~~~g~~~l~~~~~~~~~v~~iDi~~~------~~~~~v-~~~~D~~~--~~~  120 (298)
                      +...+........+..+|||+|||+|. .   +..++..   +..++++|+++.      ....++ ++..|+..  ...
T Consensus        40 ~~~~~~~l~~~~~~~~~iLdiG~G~G~-~---~~~l~~~---~~~v~gvD~s~~~l~~~~~~~~~~~~~~~d~~~~~~~~  112 (281)
T NP_059998.2      40 AGRALELLYLPENKPCYLLDIGCGTGL-S---GSYLSDE---GHYWVGLDISPAMLDEAVDREIEGDLLLGDMGQGIPFK  112 (281)
T ss_pred             HHHHHHHhCCCCCCCcEEEEECCCCCh-H---HHHHhhc---CCEEEEEECCHHHHHHHHHcccCCCEEEcCcCCCCCCC


Q ss_pred             cCCccEEEEeCCCCCCCCccccchhHHHHHHHHHHHHHHheeeceEEEEEecCCCcHH---HHHHHHhc-CCeeEEEcCC
Q Q_1538348       121 ANKWDLIISDMYDPKTKNVTKENDSKEGFFTYICGFIQQKLALGGSVAIKITEHSWNA---DLYKLMGH-FAWWTAFVTN  196 (298)
Q Consensus       121 ~~~fDlIisd~~~~~~~~~~~~~~~~~~~~~~ll~~i~~~Lk~GG~liik~~~~~~~~---~l~~l~~~-F~~v~~~k~~  196 (298)
                      ...||+|++....................+..++..+.+.|+|||.+++.........   +...+.+. |....+....
T Consensus       113 ~~~~D~Ii~~~~l~~~~~~~~~~~~~~~~~~~~l~~~~~~L~~gg~l~~~~~~~~~~~~~~~~~~~~~~Gf~~~~~~~~~  192 (281)
T NP_059998.2     113 PGTFDGCISISAVQWLCNANKKSENPAKRLYCFFASLFSVLVRGSRAVLQLYPENSEQLELITTQATKAGFSGGMVVDYP  192 (281)
T ss_pred             CCCccEEEEeChhHHHhcccccCCCHHHHHHHHHHHHHHHhhcCCEEEEEEcCCCHHHHHHHHHHHHHcCCccEEEeecC


Q ss_pred             CCCCCCEEEEEEeccCCC
Q Q_1538348       197 VNASSSEAFLIGCNYLGK  214 (298)
Q Consensus       197 ~~~~sse~~lv~~~~~~~  214 (298)
                      ........|++.......
T Consensus       193 ~~~~~~~~~~~~~~~~~~  210 (281)
T NP_059998.2     193 NSAKAKKFYLCLFSGPST  210 (281)
T ss_pred             CCccCcEEEEEEecCCCc


No 47
>XP_011517689.1 PREDICTED: putative methyltransferase NSUN6 isoform X5 [Homo sapiens]
Probab=98.64  E-value=1.2e-06  Score=86.52  Aligned_cols=148  Identities=10%  Similarity=-0.019  Sum_probs=0.0  Template_Neff=8.400

Q ss_pred             CCccchHHHHHHHHHHHHhccccCCCCCEEEEeCCCCCCCCchHHHHHHHHCCCCCEEEEcCcccc-----------CCC
Q Q_1538348        38 KGIMMNVAKYTQLCQYLNTLTLAVPYNMRVIHFGAGSDKGVAPGTAVLRQWLPTGTLLVDSDLNDF-----------VSD  106 (298)
Q Consensus        38 ~~~~~~~~K~~~l~~~l~~~~~~~~~~~~VLDlG~GsG~~~~~g~~~l~~~~~~~~~v~~iDi~~~-----------~~~  106 (298)
                      .+..........+...+-.    ..++.+|||+|||+|. .   +..++...+....++++|+++.           ...
T Consensus       165 ~~~~~~q~l~s~l~~~~l~----~~p~~~VLD~gaG~G~-~---t~~la~~~~~~~~v~avD~s~~~v~~~~~~~~~~g~  236 (421)
T XP_011517689.1  165 PRYLFLQNLPSALVSHVLN----PQPGEKILDLCAAPGG-K---TTHIAALMHDQGEVIALDKIFNKVEKIKQNALLLGL  236 (421)
T ss_pred             CceEEecCHHHHHHHHHhC----CCCCCEEEECCCCCCH-H---HHHHHHHcccCceEEEEeCCHHHHHHHHHHHHHhCC


Q ss_pred             CCe-EEEcchhh--------------hcccCCccEEEEeCCCCCCC--------CccccchhHHHHHHHHHHHHHHheee
Q Q_1538348       107 ADS-TLIGDCAT--------------VHTANKWDLIISDMYDPKTK--------NVTKENDSKEGFFTYICGFIQQKLAL  163 (298)
Q Consensus       107 ~~v-~~~~D~~~--------------~~~~~~fDlIisd~~~~~~~--------~~~~~~~~~~~~~~~ll~~i~~~Lk~  163 (298)
                      .++ ++..|...              .....+||+|++|.+++..+        ....+..........+++.+.+.|+|
T Consensus       237 ~~i~~~~~D~~~~~~~~~~~~~~~~~~~~~~~fD~VlldpPcs~~g~rp~~~~~~~~~~~~~~~~~q~~ll~~a~~lLkp  316 (421)
T XP_011517689.1  237 NSIRAFCFDGTKAVKLDMVEDTEGEPPFLPESFDRILLDAPCSGMGQRPNMACTWSVKEVASYQPLQRKLFTAAVQLLKP  316 (421)
T ss_pred             CcEEEEECCcchhccccccCCCCCCCCCCCcccCEEEEcCCCCCCCCCccccccCCHHHHHhChHHHHHHHHHHHHhceE


Q ss_pred             ceEEEEEecCCCcHH---HHHHHHhcCCeeEEE
Q Q_1538348       164 GGSVAIKITEHSWNA---DLYKLMGHFAWWTAF  193 (298)
Q Consensus       164 GG~liik~~~~~~~~---~l~~l~~~F~~v~~~  193 (298)
                      ||.+++........+   ....+...|....+.
T Consensus       317 gG~lv~st~s~~~~ene~~v~~~L~~~~~~~l~  349 (421)
T XP_011517689.1  317 EGVLVYSTCTITLAENEEQVAWALTKFPCLQLQ  349 (421)
T ss_pred             ecEEEEEeCCCChhcCHHHHHHHHHhCCCceee


No 48
>NP_872349.1 putative methyltransferase NSUN6 [Homo sapiens]
Probab=98.63  E-value=1.2e-06  Score=87.71  Aligned_cols=135  Identities=12%  Similarity=0.016  Sum_probs=0.0  Template_Neff=8.300

Q ss_pred             HHHHHHhccccCCCCCEEEEeCCCCCCCCchHHHHHHHHCCCCCEEEEcCcccc-----------CCCCCe-EEEcchhh
Q Q_1538348        50 LCQYLNTLTLAVPYNMRVIHFGAGSDKGVAPGTAVLRQWLPTGTLLVDSDLNDF-----------VSDADS-TLIGDCAT  117 (298)
Q Consensus        50 l~~~l~~~~~~~~~~~~VLDlG~GsG~~~~~g~~~l~~~~~~~~~v~~iDi~~~-----------~~~~~v-~~~~D~~~  117 (298)
                      +...+.     ..++.+|||+|||+|. .   +..++...+....++++|+++.           ....++ +...|..+
T Consensus       226 ~~~~l~-----~~~g~~VLD~gaG~G~-~---t~~la~~~~~~~~viavD~s~~~v~~a~~~~~~~~~~~i~~~~~D~~~  296 (469)
T NP_872349.1     226 VSHVLN-----PQPGEKILDLCAAPGG-K---TTHIAALMHDQGEVIALDKIFNKVEKIKQNALLLGLNSIRAFCFDGTK  296 (469)
T ss_pred             HHHHhC-----CCCCCEEEEecCCCCH-H---HHHHHHHccCCcEEEEEeCCHHHHHHHHHHHHHcCCCcEEEEECCchh


Q ss_pred             --------------hcccCCccEEEEeCCCCCCC--------CccccchhHHHHHHHHHHHHHHheeeceEEEEEecCCC
Q Q_1538348       118 --------------VHTANKWDLIISDMYDPKTK--------NVTKENDSKEGFFTYICGFIQQKLALGGSVAIKITEHS  175 (298)
Q Consensus       118 --------------~~~~~~fDlIisd~~~~~~~--------~~~~~~~~~~~~~~~ll~~i~~~Lk~GG~liik~~~~~  175 (298)
                                    .....+||+|++|.++...+        +...+..........++..+.+.|+|||.+++......
T Consensus       297 ~~~~~~~~~~~~~~~~~~~~fD~Il~dpPcSg~g~rp~~~~~~~~~~~~~~~~~q~~~l~~a~~lLkpGG~lV~st~s~~  376 (469)
T NP_872349.1     297 AVKLDMVEDTEGEPPFLPESFDRILLDAPCSGMGQRPNMACTWSVKEVASYQPLQRKLFTAAVQLLKPEGVLVYSTCTIT  376 (469)
T ss_pred             hccccccCCCCCCCCCCcccCcEEEEcCCCCCCCCCccccccCCHHHHHhChHHHHHHHHHHHHhceEecEEEEEeCCCC


Q ss_pred             cHH---HHHHHHhcCCeeEEE
Q Q_1538348       176 WNA---DLYKLMGHFAWWTAF  193 (298)
Q Consensus       176 ~~~---~l~~l~~~F~~v~~~  193 (298)
                      ..+   ....+...|....+.
T Consensus       377 ~~ene~~v~~~L~~~~~~~l~  397 (469)
T NP_872349.1     377 LAENEEQVAWALTKFPCLQLQ  397 (469)
T ss_pred             hHhCHHHHHHHHHhCCCcEee


No 49
>NP_877426.4 hemK methyltransferase family member 2 isoform 2 [Homo sapiens]
Probab=98.63  E-value=5.7e-06  Score=69.40  Aligned_cols=166  Identities=11%  Similarity=0.031  Sum_probs=0.0  Template_Neff=12.200

Q ss_pred             CCCCCCCCCcCCCCccchHHHHHHHHHHHHhccccCCCCCEEEEeCCCCCCCCchHHHHHHHHCCCCCEEEEcCcccc--
Q Q_1538348        26 DLQNYGDSATLPKGIMMNVAKYTQLCQYLNTLTLAVPYNMRVIHFGAGSDKGVAPGTAVLRQWLPTGTLLVDSDLNDF--  103 (298)
Q Consensus        26 ~i~~Y~~~~~~p~~~~~~~~K~~~l~~~l~~~~~~~~~~~~VLDlG~GsG~~~~~g~~~l~~~~~~~~~v~~iDi~~~--  103 (298)
                      ....+........+.+........+...+.......+++.+|||+|||+|. .   +..++..+++...++++|+++.  
T Consensus         8 ~~~~~~~~~~~~~~~~~~~~~~~~~~~~~~~~~~~~~~~~~vldig~g~g~-~---~~~~~~~~~~~~~~~~vd~~~~~~   83 (186)
T NP_877426.4       8 TPFHGHVGRGAFSDVYEPAEDTFLLLDALEAAAAELAGVEICLEVGSGSGV-V---SAFLASMIGPQALYMCTDINPEAA   83 (186)
T ss_pred             CCCCcccccccccceEEechHHHHHHHHHHHHHHHhcCCcEEEEeCCCCcH-H---HHHHHHhhcccceEEEEeCCHHHH


Q ss_pred             --------CCCCCe-EEEcchhhhcccCCccEEEEeCCCCCCCCccccchhHHHHHHHHHHHHHHheeeceEEEEEecCC
Q Q_1538348       104 --------VSDADS-TLIGDCATVHTANKWDLIISDMYDPKTKNVTKENDSKEGFFTYICGFIQQKLALGGSVAIKITEH  174 (298)
Q Consensus       104 --------~~~~~v-~~~~D~~~~~~~~~fDlIisd~~~~~~~~~~~~~~~~~~~~~~ll~~i~~~Lk~GG~liik~~~~  174 (298)
                              ....++ +...|.   .....||+|+++..... ..           ...+++.+.+.|+|||.+++.....
T Consensus        84 ~~~~~~~~~~~~~~~~~~~d~---~~~~~~d~v~~~~~~~~-~~-----------~~~~l~~~~~~l~~~g~~~~~~~~~  148 (186)
T NP_877426.4      84 ACTLETARCNKVHIQPVITDL---VGSHGIEAAWAGGRNGR-EV-----------MDRFFPLVPDLLSPRGLFYLVTIKE  148 (186)
T ss_pred             HHHHHHHhhCCCcceeEeccc---ccCCCccEEEEcCCCCh-HH-----------HHhHHHHHHHHEeeCcEEEEEEcCC


Q ss_pred             CcHH-HHHHHHhc-CCeeEEEcCCCCCCCCEEEEEEec
Q Q_1538348       175 SWNA-DLYKLMGH-FAWWTAFVTNVNASSSEAFLIGCN  210 (298)
Q Consensus       175 ~~~~-~l~~l~~~-F~~v~~~k~~~~~~sse~~lv~~~  210 (298)
                      .... ....+.+. |..............-..+.+.+.
T Consensus       149 ~~~~~~~~~l~~~g~~~~~~~~~~~~~~~~~~~~~~~~  186 (186)
T NP_877426.4     149 NNPEEILKIMKTKGLQGTTALSRQAGQETLSVLKFTKS  186 (186)
T ss_pred             CCHHHHHHHHHHCCCCceEEEEeeecceeEEEEEEeeC


No 50
>NP_079107.6 trimethylguanosine synthase isoform 1 [Homo sapiens]
Probab=98.62  E-value=9e-07  Score=93.41  Aligned_cols=157  Identities=13%  Similarity=-0.021  Sum_probs=0.0  Template_Neff=5.500

Q ss_pred             CchHHHHHchhccCcCCCCCCCCCcCCCCccchHHHHHHHHHHHHhccccCCCCCEEEEeCCCCCCCCchHHHHHHHHCC
Q Q_1538348        11 MPNLYKMQRMLLEKCDLQNYGDSATLPKGIMMNVAKYTQLCQYLNTLTLAVPYNMRVIHFGAGSDKGVAPGTAVLRQWLP   90 (298)
Q Consensus        11 ~~~~~k~~~~~~~~~~i~~Y~~~~~~p~~~~~~~~K~~~l~~~l~~~~~~~~~~~~VLDlG~GsG~~~~~g~~~l~~~~~   90 (298)
                      +|.+.++....++.+....++.......-......++.......-.   ...++.+|||+|||+|. +   +..++..  
T Consensus       641 ~~eL~kyW~qry~lfsrfd~gi~~~~e~wfsvTpe~Iae~Ia~~l~---~~~~g~rVLDIGCGsG~-~---ai~LA~~--  711 (853)
T NP_079107.6     641 VPELAKYWAQRYRLFSRFDDGIKLDREGWFSVTPEKIAEHIAGRVS---QSFKCDVVVDAFCGVGG-N---TIQFALT--  711 (853)
T ss_pred             cHHHHHHHHHHHHHhhcCCCCceecCCCcccCCHHHHHHHHHHHHh---hhcCCCEEEEeCCCCCH-H---HHHHHHc--


Q ss_pred             CCCEEEEcCccc------------cCCCCCe-EEEcchhhhcccCCccEEEEeCCCCCCCCccccchhHHHHHHHHHHHH
Q Q_1538348        91 TGTLLVDSDLND------------FVSDADS-TLIGDCATVHTANKWDLIISDMYDPKTKNVTKENDSKEGFFTYICGFI  157 (298)
Q Consensus        91 ~~~~v~~iDi~~------------~~~~~~v-~~~~D~~~~~~~~~fDlIisd~~~~~~~~~~~~~~~~~~~~~~ll~~i  157 (298)
                       +..++|+|+++            .....++ ++.+|+........||+|+++........           ....+..+
T Consensus       712 -g~~ViGVDIsp~~Le~Ar~nle~~gv~~~Iefi~gD~~~l~~~~sFDvV~ssppl~h~~d-----------~~~~L~eL  779 (853)
T NP_079107.6     712 -GMRVIAIDIDPVKIALARNNAEVYGIADKIEFICGDFLLLASFLKADVVFLSPPWGGPDY-----------ATAETFDI  779 (853)
T ss_pred             -CCEEEEEECCHHHHHHHHHHHHHhCCcccEEEEeccHHHHhhhCCccEEEEcCCCCCcch-----------hhHHHHHH


Q ss_pred             HHheeeceEEEEEecCCCcHHHHHHHHhcCC
Q Q_1538348       158 QQKLALGGSVAIKITEHSWNADLYKLMGHFA  188 (298)
Q Consensus       158 ~~~Lk~GG~liik~~~~~~~~~l~~l~~~F~  188 (298)
                      .+.|+|||.+++.............+...+.
T Consensus       780 ~r~LkPgG~lIIs~~~~~~~~i~~fLprn~d  810 (853)
T NP_079107.6     780 RTMMSPDGFEIFRLSKKITNNIVYFLPRNAD  810 (853)
T ss_pred             HHhccccEEEEEEeeccccCcchhhcCCCCC


No 51
>XP_016856947.1 PREDICTED: methyltransferase-like protein 13 isoform X4 [Homo sapiens]
Probab=98.60  E-value=1.9e-06  Score=89.53  Aligned_cols=141  Identities=10%  Similarity=0.075  Sum_probs=0.0  Template_Neff=9.200

Q ss_pred             CCCCEEEEeCCCCCCCCchHHHHHHHHCCCCCEEEEcCcccc-----------CCCCCe-EEEcchhhhccc--------
Q Q_1538348        62 PYNMRVIHFGAGSDKGVAPGTAVLRQWLPTGTLLVDSDLNDF-----------VSDADS-TLIGDCATVHTA--------  121 (298)
Q Consensus        62 ~~~~~VLDlG~GsG~~~~~g~~~l~~~~~~~~~v~~iDi~~~-----------~~~~~v-~~~~D~~~~~~~--------  121 (298)
                      ....+|||+|||+|. .   +..++..++ +..++++|+++.           ....++ ++.+|...+...        
T Consensus       437 ~~~~~vLdiG~G~G~-l---~~~l~~~~p-~~~v~~VEid~~~~~~a~~~~~~~~~~~~~v~~~D~~~~~~~~~~~~~~~  511 (644)
T XP_016856947.1  437 EIPLALLVVGLGGGS-L---PLFVHDHFP-KSCIDAVEIDPSMLEVATQWFGFSQSDRMKVHIADGLDYIASLAGGGEAR  511 (644)
T ss_pred             CccceEEEEecccch-H---HHHHHHhCC-CCEEEEEECCHHHHHHHHHHcCCCCCCCeEEEECcHHHHHHHHcCCCCCC


Q ss_pred             CCccEEEEeCCCCCCCCccccchhHHHHHHHHHHHHHHheeeceEEEEEecCCCcHH---HHHHHHhcCCeeEEEcCCCC
Q Q_1538348       122 NKWDLIISDMYDPKTKNVTKENDSKEGFFTYICGFIQQKLALGGSVAIKITEHSWNA---DLYKLMGHFAWWTAFVTNVN  198 (298)
Q Consensus       122 ~~fDlIisd~~~~~~~~~~~~~~~~~~~~~~ll~~i~~~Lk~GG~liik~~~~~~~~---~l~~l~~~F~~v~~~k~~~~  198 (298)
                      .+||+|++|................... ..+++.+.+.|+|||.+++.+.......   +...+.+.|..+..+..  .
T Consensus       512 ~~~D~Ii~d~~~~~~~~~~~~~~~~~~~-~~~l~~~~~~L~~~G~lvi~~~~~~~~~~~~~~~~l~~~F~~~~~~~~--~  588 (644)
T XP_016856947.1  512 PCYDVIMFDVDSKDPTLGMSCPPPAFVE-QSFLQKVKSILTPEGVFILNLVCRDLGLKDSVLAGLKAVFPLLYVRRI--E  588 (644)
T ss_pred             CceeEEEEECCCCCccCCCCCCCHHHCC-HHHHHHHHHhEeccEEEEEEEEeCCchHHHHHHHHHHHHCCceEEEEc--C


Q ss_pred             CCCCEEEEEEec
Q Q_1538348       199 ASSSEAFLIGCN  210 (298)
Q Consensus       199 ~~sse~~lv~~~  210 (298)
                      ....+.+++...
T Consensus       589 ~~~n~v~~a~~~  600 (644)
T XP_016856947.1  589 GEVNEILFCQLH  600 (644)
T ss_pred             CCeeEEEEEEcC


No 52
>NP_689520.2 tRNA (adenine(58)-N(1))-methyltransferase catalytic subunit TRMT61A [Homo sapiens]
Probab=98.59  E-value=1.6e-06  Score=80.48  Aligned_cols=123  Identities=13%  Similarity=0.034  Sum_probs=0.0  Template_Neff=10.000

Q ss_pred             HHHHHHHHHhccccCCCCCEEEEeCCCCCCCCchHHHHHHHHCCCCCEEEEcCcccc------------CCCCCe-EEEc
Q Q_1538348        47 YTQLCQYLNTLTLAVPYNMRVIHFGAGSDKGVAPGTAVLRQWLPTGTLLVDSDLNDF------------VSDADS-TLIG  113 (298)
Q Consensus        47 ~~~l~~~l~~~~~~~~~~~~VLDlG~GsG~~~~~g~~~l~~~~~~~~~v~~iDi~~~------------~~~~~v-~~~~  113 (298)
                      ...+...+.     +.++.+|||+|||+|. +   +..++....+...++++|+++.            .....+ ++.+
T Consensus        92 ~~~i~~~~~-----~~~~~~VLdiG~G~G~-~---~~~l~~~~~~~~~v~~vD~~~~~~~~a~~~~~~~~~~~~~~~~~~  162 (289)
T NP_689520.2      92 IALITMMLE-----LRPGSVVCESGTGSGS-V---SHAIIRTIAPTGHLHTVEFHQQRAEKAREEFQEHRVGRWVTVRTQ  162 (289)
T ss_pred             HHHHHHHcC-----CCCCCEEEEeCCCCCH-H---HHHHHHHHCCCCEEEEEECCHHHHHHHHHHHHHcCCcccEEEEEC


Q ss_pred             chhhhccc--CCccEEEEeCCCCCCCCccccchhHHHHHHHHHHHHHHhee-eceEEEEEecCCCcHH-HHHHHHhc-CC
Q Q_1538348       114 DCATVHTA--NKWDLIISDMYDPKTKNVTKENDSKEGFFTYICGFIQQKLA-LGGSVAIKITEHSWNA-DLYKLMGH-FA  188 (298)
Q Consensus       114 D~~~~~~~--~~fDlIisd~~~~~~~~~~~~~~~~~~~~~~ll~~i~~~Lk-~GG~liik~~~~~~~~-~l~~l~~~-F~  188 (298)
                      |.......  .+||+|+++...                ...++..+.+.|+ |||.+++......... ....+.+. |.
T Consensus       163 d~~~~~~~~~~~~D~V~~~~~~----------------~~~~l~~~~~~Lk~~gG~l~~~~p~~~~~~~~~~~l~~~gf~  226 (289)
T NP_689520.2     163 DVCRSGFGVSHVADAVFLDIPS----------------PWEAVGHAWDALKVEGGRFCSFSPCIEQVQRTCQALAARGFS  226 (289)
T ss_pred             CccccCCCCCCcccEEEECCCC----------------HHHHHHHHHHHceecCcEEEEEcCCHHHHHHHHHHHHHCCCE


Q ss_pred             eeEEEc
Q Q_1538348       189 WWTAFV  194 (298)
Q Consensus       189 ~v~~~k  194 (298)
                      .+..+.
T Consensus       227 ~i~~~~  232 (289)
T NP_689520.2     227 ELSTLE  232 (289)
T ss_pred             EeEEEE


No 53
>XP_016860471.1 PREDICTED: calmodulin-lysine N-methyltransferase isoform X11 [Homo sapiens]
Probab=98.59  E-value=3.5e-06  Score=71.36  Aligned_cols=136  Identities=10%  Similarity=0.001  Sum_probs=0.0  Template_Neff=12.300

Q ss_pred             cchHHHHHHHHHHHHhccccCCCCCEEEEeCCCCCCCCchHHHHHHHHCCCCCEEEEcCcccc-----------CCCCC-
Q Q_1538348        41 MMNVAKYTQLCQYLNTLTLAVPYNMRVIHFGAGSDKGVAPGTAVLRQWLPTGTLLVDSDLNDF-----------VSDAD-  108 (298)
Q Consensus        41 ~~~~~K~~~l~~~l~~~~~~~~~~~~VLDlG~GsG~~~~~g~~~l~~~~~~~~~v~~iDi~~~-----------~~~~~-  108 (298)
                      +..+.--..+.+.+.. .....++.+|||+|||+|. .   +..++....+...++++|+++.           ....+ 
T Consensus         1 ~~~w~~~~~l~~~l~~-~~~~~~~~~vld~G~G~G~-~---~~~~~~~~~~~~~~~~~D~~~~~~~~~~~~~~~~~~~~~   75 (199)
T XP_016860471.1    1 MCIWPSEEVLAYYCLK-HNNIFRALAVCELGGGMTC-L---AGLMVAISADVKEVLLTDGNEKAIRNVQDIITRNQKAGV   75 (199)
T ss_pred             CCcchHHHHHHHHHHH-cccccCCcEEEEECCCchH-H---HHHHHHhcCCCcEEEEEcCCHHHHHHHHHHHHHhHhcCC


Q ss_pred             -----e-EEEcchhhhc----ccCCccEEEEeCCCCCCCCccccchhHHHHHHHHHHHHHHheeeceEEEEEecCCCcHH
Q Q_1538348       109 -----S-TLIGDCATVH----TANKWDLIISDMYDPKTKNVTKENDSKEGFFTYICGFIQQKLALGGSVAIKITEHSWNA  178 (298)
Q Consensus       109 -----v-~~~~D~~~~~----~~~~fDlIisd~~~~~~~~~~~~~~~~~~~~~~ll~~i~~~Lk~GG~liik~~~~~~~~  178 (298)
                           + .+..+.....    ...+||+|+++........           ...+++.+.+.|+|||.+++.........
T Consensus        76 ~~~~~~~~~~~~~~~~~~~~~~~~~~D~i~~~~~~~~~~~-----------~~~~l~~~~~~l~~~g~~~~~~~~~~~~~  144 (199)
T XP_016860471.1   76 FKTQKISSCVLRWDNETDVSQLEGHFDIVMCADCLFLDQY-----------RASLVDAIKRLLQPRGKAMVFAPRRGNTL  144 (199)
T ss_pred             ccCCceEEEEEecCCCCChhhcccCccEEEEECcccChhH-----------HHHHHHHHHHHhccccEEEEEecCCCchH


Q ss_pred             --HHHHHHhc-CCeeEE
Q Q_1538348       179 --DLYKLMGH-FAWWTA  192 (298)
Q Consensus       179 --~l~~l~~~-F~~v~~  192 (298)
                        ....+.+. |.....
T Consensus       145 ~~~~~~~~~~g~~~~~~  161 (199)
T XP_016860471.1  145 NQFCNLAEKAGFCIQRH  161 (199)
T ss_pred             HHHHHHHHHcCcEEEEe


No 54
>XP_016860472.1 PREDICTED: calmodulin-lysine N-methyltransferase isoform X11 [Homo sapiens]
Probab=98.59  E-value=3.5e-06  Score=71.36  Aligned_cols=136  Identities=10%  Similarity=0.001  Sum_probs=0.0  Template_Neff=12.300

Q ss_pred             cchHHHHHHHHHHHHhccccCCCCCEEEEeCCCCCCCCchHHHHHHHHCCCCCEEEEcCcccc-----------CCCCC-
Q Q_1538348        41 MMNVAKYTQLCQYLNTLTLAVPYNMRVIHFGAGSDKGVAPGTAVLRQWLPTGTLLVDSDLNDF-----------VSDAD-  108 (298)
Q Consensus        41 ~~~~~K~~~l~~~l~~~~~~~~~~~~VLDlG~GsG~~~~~g~~~l~~~~~~~~~v~~iDi~~~-----------~~~~~-  108 (298)
                      +..+.--..+.+.+.. .....++.+|||+|||+|. .   +..++....+...++++|+++.           ....+ 
T Consensus         1 ~~~w~~~~~l~~~l~~-~~~~~~~~~vld~G~G~G~-~---~~~~~~~~~~~~~~~~~D~~~~~~~~~~~~~~~~~~~~~   75 (199)
T XP_016860472.1    1 MCIWPSEEVLAYYCLK-HNNIFRALAVCELGGGMTC-L---AGLMVAISADVKEVLLTDGNEKAIRNVQDIITRNQKAGV   75 (199)
T ss_pred             CCcchHHHHHHHHHHH-cccccCCcEEEEECCCchH-H---HHHHHHhcCCCcEEEEEcCCHHHHHHHHHHHHHhHhcCC


Q ss_pred             -----e-EEEcchhhhc----ccCCccEEEEeCCCCCCCCccccchhHHHHHHHHHHHHHHheeeceEEEEEecCCCcHH
Q Q_1538348       109 -----S-TLIGDCATVH----TANKWDLIISDMYDPKTKNVTKENDSKEGFFTYICGFIQQKLALGGSVAIKITEHSWNA  178 (298)
Q Consensus       109 -----v-~~~~D~~~~~----~~~~fDlIisd~~~~~~~~~~~~~~~~~~~~~~ll~~i~~~Lk~GG~liik~~~~~~~~  178 (298)
                           + .+..+.....    ...+||+|+++........           ...+++.+.+.|+|||.+++.........
T Consensus        76 ~~~~~~~~~~~~~~~~~~~~~~~~~~D~i~~~~~~~~~~~-----------~~~~l~~~~~~l~~~g~~~~~~~~~~~~~  144 (199)
T XP_016860472.1   76 FKTQKISSCVLRWDNETDVSQLEGHFDIVMCADCLFLDQY-----------RASLVDAIKRLLQPRGKAMVFAPRRGNTL  144 (199)
T ss_pred             ccCCceEEEEEecCCCCChhhcccCccEEEEECcccChhH-----------HHHHHHHHHHHhccccEEEEEecCCCchH


Q ss_pred             --HHHHHHhc-CCeeEE
Q Q_1538348       179 --DLYKLMGH-FAWWTA  192 (298)
Q Consensus       179 --~l~~l~~~-F~~v~~  192 (298)
                        ....+.+. |.....
T Consensus       145 ~~~~~~~~~~g~~~~~~  161 (199)
T XP_016860472.1  145 NQFCNLAEKAGFCIQRH  161 (199)
T ss_pred             HHHHHHHHHcCcEEEEe


No 55
>NP_057019.3 methyltransferase-like protein 13 isoform 1 [Homo sapiens]
Probab=98.59  E-value=2.1e-06  Score=90.10  Aligned_cols=140  Identities=11%  Similarity=0.096  Sum_probs=0.0  Template_Neff=8.900

Q ss_pred             CCCCEEEEeCCCCCCCCchHHHHHHHHCCCCCEEEEcCccc-----------cCCCCCe-EEEcchhhhccc--------
Q Q_1538348        62 PYNMRVIHFGAGSDKGVAPGTAVLRQWLPTGTLLVDSDLND-----------FVSDADS-TLIGDCATVHTA--------  121 (298)
Q Consensus        62 ~~~~~VLDlG~GsG~~~~~g~~~l~~~~~~~~~v~~iDi~~-----------~~~~~~v-~~~~D~~~~~~~--------  121 (298)
                      .+..+|||+|||+|. +   +..++..++ +..++++|+++           .....++ ++.+|...+...        
T Consensus       492 ~~~~~vLdiG~G~G~-l---~~~l~~~~p-~~~v~~vEid~~v~~~a~~~f~~~~~~~~~v~~~D~~~~~~~~~~~~~~~  566 (699)
T NP_057019.3     492 EIPLALLVVGLGGGS-L---PLFVHDHFP-KSCIDAVEIDPSMLEVATQWFGFSQSDRMKVHIADGLDYIASLAGGGEAR  566 (699)
T ss_pred             CCCceEEEEecCcch-H---HHHHHHhCC-CCEEEEEEeCHHHHHHHHHHcCCCCCCCeEEEECcHHHHHHHHhCCCCCC


Q ss_pred             CCccEEEEeCCCCCCCCccccchhHHHHHHHHHHHHHHheeeceEEEEEecCCCcHH---HHHHHHhcCCeeEEEcCCCC
Q Q_1538348       122 NKWDLIISDMYDPKTKNVTKENDSKEGFFTYICGFIQQKLALGGSVAIKITEHSWNA---DLYKLMGHFAWWTAFVTNVN  198 (298)
Q Consensus       122 ~~fDlIisd~~~~~~~~~~~~~~~~~~~~~~ll~~i~~~Lk~GG~liik~~~~~~~~---~l~~l~~~F~~v~~~k~~~~  198 (298)
                      .+||+|++|........ .............++..+.+.|+|||.+++.+.......   +...+.+.|..+..+..   
T Consensus       567 ~~fD~Ii~d~~~~~~~~-~~~~~~~~~~~~~~l~~~~~~L~~gG~lvin~~~~~~~~~~~~~~~l~~~F~~~~~~~~---  642 (699)
T NP_057019.3     567 PCYDVIMFDVDSKDPTL-GMSCPPPAFVEQSFLQKVKSILTPEGVFILNLVCRDLGLKDSVLAGLKAVFPLLYVRRI---  642 (699)
T ss_pred             CceeEEEEECCCCCccC-CCCCCCHHHcCHHHHHHHHHhEeccEEEEEEEEeCCchHHHHHHHHHHHHCCceEEEEc---


Q ss_pred             CCCCEEEEEEec
Q Q_1538348       199 ASSSEAFLIGCN  210 (298)
Q Consensus       199 ~~sse~~lv~~~  210 (298)
                      ......++++..
T Consensus       643 ~~~~N~v~~a~~  654 (699)
T NP_057019.3     643 EGEVNEILFCQL  654 (699)
T ss_pred             CCCeeEEEEEEc


No 56
>NP_443169.2 protein-L-isoaspartate O-methyltransferase domain-containing protein 1 isoform 1 [Homo sapiens]
Probab=98.58  E-value=8.3e-07  Score=85.75  Aligned_cols=106  Identities=14%  Similarity=0.284  Sum_probs=0.0  Template_Neff=8.400

Q ss_pred             hHHHHHHHHHHHHhccccCCCCCEEEEeCCCCCCCCchHHHHHHHHCCCCCEEEEcCccccC------------------
Q Q_1538348        43 NVAKYTQLCQYLNTLTLAVPYNMRVIHFGAGSDKGVAPGTAVLRQWLPTGTLLVDSDLNDFV------------------  104 (298)
Q Consensus        43 ~~~K~~~l~~~l~~~~~~~~~~~~VLDlG~GsG~~~~~g~~~l~~~~~~~~~v~~iDi~~~~------------------  104 (298)
                      ....+..+++.+.     +.++.+|||+|||+|. +   +..++..+++...++|+|+++..                  
T Consensus        65 ~~~~~~~ll~~l~-----l~~g~~VLDiG~G~G~-~---s~~la~~~~~~~~v~gvD~s~~~v~~a~~~~~~~~~~~~~~  135 (357)
T NP_443169.2      65 APCIYSEVMEALK-----LQPGLSFLNLGSGTGY-L---STMVGLILGPFGINHGIELHSDVVEYAKEKLESFIKNSDSF  135 (357)
T ss_pred             hHHHHHHHHHHcC-----CCCCCEEEEECCCCCH-H---HHHHHHHHCCCcEEEEEECCHHHHHHHHHHHHHHhhcCCcc


Q ss_pred             ---CCCCe-EEEcchhhhcc-cCCccEEEEeCCCCCCCCccccchhHHHHHHHHHHHHHHheeeceEEEEEecC
Q Q_1538348       105 ---SDADS-TLIGDCATVHT-ANKWDLIISDMYDPKTKNVTKENDSKEGFFTYICGFIQQKLALGGSVAIKITE  173 (298)
Q Consensus       105 ---~~~~v-~~~~D~~~~~~-~~~fDlIisd~~~~~~~~~~~~~~~~~~~~~~ll~~i~~~Lk~GG~liik~~~  173 (298)
                         ...++ ++.+|+..... .++||+|+++...                -......+.+.|+|||.+++.+..
T Consensus       136 ~~~~~~~v~~~~~d~~~~~~~~~~fD~Iv~~~~~----------------~~~~~~~l~~lLkpgG~lvi~~~~  193 (357)
T NP_443169.2     136 DKFEFCEPAFVVGNCLQIASDSHQYDRIYCGAGV----------------QKDHENYMKILLKVGGILVMPIED  193 (357)
T ss_pred             cccCCCCcEEEECChhHhcccccCceEEEEcCCc----------------cccHHHHHHHheeEeeEEEEEcCc


No 57
>XP_011517691.1 PREDICTED: putative methyltransferase NSUN6 isoform X9 [Homo sapiens]
Probab=98.57  E-value=3.5e-06  Score=79.68  Aligned_cols=150  Identities=10%  Similarity=-0.020  Sum_probs=0.0  Template_Neff=10.300

Q ss_pred             CCCCccchHHHHHHHHHHHHhccccCCCCCEEEEeCCCCCCCCchHHHHHHHHCCCCCEEEEcCcccc-----------C
Q Q_1538348        36 LPKGIMMNVAKYTQLCQYLNTLTLAVPYNMRVIHFGAGSDKGVAPGTAVLRQWLPTGTLLVDSDLNDF-----------V  104 (298)
Q Consensus        36 ~p~~~~~~~~K~~~l~~~l~~~~~~~~~~~~VLDlG~GsG~~~~~g~~~l~~~~~~~~~v~~iDi~~~-----------~  104 (298)
                      ..............+...+..    ..++.+|||+|||+|. .   +..++...+....++++|+++.           .
T Consensus        74 ~~~~~~~~~~~~~~~~~~~~~----~~~~~~VLDig~G~G~-~---~~~l~~~~~~~~~v~~~D~~~~~~~~~~~~~~~~  145 (332)
T XP_011517691.1   74 VLPRYLFLQNLPSALVSHVLN----PQPGEKILDLCAAPGG-K---TTHIAALMHDQGEVIALDKIFNKVEKIKQNALLL  145 (332)
T ss_pred             cCCCeEEecCHHHHHHHHHhC----CCCCCEEEECCCCCCH-H---HHHHHHHcccCcEEEEEcCCHHHHHHHHHHHHHh


Q ss_pred             CCCCe-EEEcchhh--------------hcccCCccEEEEeCCCCCCC--------CccccchhHHHHHHHHHHHHHHhe
Q Q_1538348       105 SDADS-TLIGDCAT--------------VHTANKWDLIISDMYDPKTK--------NVTKENDSKEGFFTYICGFIQQKL  161 (298)
Q Consensus       105 ~~~~v-~~~~D~~~--------------~~~~~~fDlIisd~~~~~~~--------~~~~~~~~~~~~~~~ll~~i~~~L  161 (298)
                      ...++ ++..|...              .....+||+|+++.+....+        ...............++..+.+.|
T Consensus       146 ~~~~i~~~~~d~~~~~~~~~~~~~~~~~~~~~~~fD~Ii~~pP~~~~~~~~~~~~~~~~~~~~~~~~~~~~~l~~~~~~L  225 (332)
T XP_011517691.1  146 GLNSIRAFCFDGTKAVKLDMVEDTEGEPPFLPESFDRILLDAPCSGMGQRPNMACTWSVKEVASYQPLQRKLFTAAVQLL  225 (332)
T ss_pred             CCCeEEEEeCCcchhccccccCCCCCCCCCCcccCCEEEEcCCCCCCCCCccccccCCHHHHHhCHHHHHHHHHHHHHhe


Q ss_pred             eeceEEEEEecCCCcHH---HHHHHHhcCCeeEEE
Q Q_1538348       162 ALGGSVAIKITEHSWNA---DLYKLMGHFAWWTAF  193 (298)
Q Consensus       162 k~GG~liik~~~~~~~~---~l~~l~~~F~~v~~~  193 (298)
                      +|||.+++.........   ....+...+..+.+.
T Consensus       226 ~pgG~lv~~~~~~~~~~~~~~~~~~l~~~~~~~l~  260 (332)
T XP_011517691.1  226 KPEGVLVYSTCTITLAENEEQVAWALTKFPCLQLQ  260 (332)
T ss_pred             eEecEEEEEeCCCChhhCHHHHHHHHHhCCCcEEe


No 58
>XP_016871401.1 PREDICTED: putative methyltransferase NSUN6 isoform X9 [Homo sapiens]
Probab=98.57  E-value=3.5e-06  Score=79.68  Aligned_cols=150  Identities=10%  Similarity=-0.020  Sum_probs=0.0  Template_Neff=10.300

Q ss_pred             CCCCccchHHHHHHHHHHHHhccccCCCCCEEEEeCCCCCCCCchHHHHHHHHCCCCCEEEEcCcccc-----------C
Q Q_1538348        36 LPKGIMMNVAKYTQLCQYLNTLTLAVPYNMRVIHFGAGSDKGVAPGTAVLRQWLPTGTLLVDSDLNDF-----------V  104 (298)
Q Consensus        36 ~p~~~~~~~~K~~~l~~~l~~~~~~~~~~~~VLDlG~GsG~~~~~g~~~l~~~~~~~~~v~~iDi~~~-----------~  104 (298)
                      ..............+...+..    ..++.+|||+|||+|. .   +..++...+....++++|+++.           .
T Consensus        74 ~~~~~~~~~~~~~~~~~~~~~----~~~~~~VLDig~G~G~-~---~~~l~~~~~~~~~v~~~D~~~~~~~~~~~~~~~~  145 (332)
T XP_016871401.1   74 VLPRYLFLQNLPSALVSHVLN----PQPGEKILDLCAAPGG-K---TTHIAALMHDQGEVIALDKIFNKVEKIKQNALLL  145 (332)
T ss_pred             cCCCeEEecCHHHHHHHHHhC----CCCCCEEEECCCCCCH-H---HHHHHHHcccCcEEEEEcCCHHHHHHHHHHHHHh


Q ss_pred             CCCCe-EEEcchhh--------------hcccCCccEEEEeCCCCCCC--------CccccchhHHHHHHHHHHHHHHhe
Q Q_1538348       105 SDADS-TLIGDCAT--------------VHTANKWDLIISDMYDPKTK--------NVTKENDSKEGFFTYICGFIQQKL  161 (298)
Q Consensus       105 ~~~~v-~~~~D~~~--------------~~~~~~fDlIisd~~~~~~~--------~~~~~~~~~~~~~~~ll~~i~~~L  161 (298)
                      ...++ ++..|...              .....+||+|+++.+....+        ...............++..+.+.|
T Consensus       146 ~~~~i~~~~~d~~~~~~~~~~~~~~~~~~~~~~~fD~Ii~~pP~~~~~~~~~~~~~~~~~~~~~~~~~~~~~l~~~~~~L  225 (332)
T XP_016871401.1  146 GLNSIRAFCFDGTKAVKLDMVEDTEGEPPFLPESFDRILLDAPCSGMGQRPNMACTWSVKEVASYQPLQRKLFTAAVQLL  225 (332)
T ss_pred             CCCeEEEEeCCcchhccccccCCCCCCCCCCcccCCEEEEcCCCCCCCCCccccccCCHHHHHhCHHHHHHHHHHHHHhe


Q ss_pred             eeceEEEEEecCCCcHH---HHHHHHhcCCeeEEE
Q Q_1538348       162 ALGGSVAIKITEHSWNA---DLYKLMGHFAWWTAF  193 (298)
Q Consensus       162 k~GG~liik~~~~~~~~---~l~~l~~~F~~v~~~  193 (298)
                      +|||.+++.........   ....+...+..+.+.
T Consensus       226 ~pgG~lv~~~~~~~~~~~~~~~~~~l~~~~~~~l~  260 (332)
T XP_016871401.1  226 KPEGVLVYSTCTITLAENEEQVAWALTKFPCLQLQ  260 (332)
T ss_pred             eEecEEEEEeCCCChhhCHHHHHHHHHhCCCcEEe


No 59
>XP_016879635.1 PREDICTED: methyltransferase-like protein 23 isoform X2 [Homo sapiens]
Probab=98.56  E-value=3.2e-06  Score=75.30  Aligned_cols=137  Identities=14%  Similarity=-0.013  Sum_probs=0.0  Template_Neff=9.600

Q ss_pred             chhccCcCCCCCCCCCcCCCCccchHHHHHHHHHHHHhccccCCCCCEEEEeCCCCCCCCchHHHHHHHHCCCCCEEEEc
Q Q_1538348        19 RMLLEKCDLQNYGDSATLPKGIMMNVAKYTQLCQYLNTLTLAVPYNMRVIHFGAGSDKGVAPGTAVLRQWLPTGTLLVDS   98 (298)
Q Consensus        19 ~~~~~~~~i~~Y~~~~~~p~~~~~~~~K~~~l~~~l~~~~~~~~~~~~VLDlG~GsG~~~~~g~~~l~~~~~~~~~v~~i   98 (298)
                      .+...-+-.-+|.............|..-..+.+++.. .....++.+|||+|||+|. .   +..++..   +..++++
T Consensus         3 ~~~~~~~~~~~~~~~~~~~~~~~~~w~~~~~l~~~l~~-~~~~~~~~~vLdlG~G~G~-~---~~~la~~---~~~v~~v   74 (214)
T XP_016879635.1    3 HCAGPAFSTSNLSCQVLHLQYGMYVWPCAVVLAQYLWF-HRRSLPGKAILEIGAGVSL-P---GILAAKC---GAEVILS   74 (214)
T ss_pred             ccCCCcccCCCcccccccCCcceEEehHHHHHHHHHHH-CchhCCCCEEEEECCCCCH-H---HHHHHHc---CCEEEEE


Q ss_pred             Ccc--cc-----------CCCCCe-EEEcchhhhcc----cCCccEEEEeCCCCCCCCccccchhHHHHHHHHHHHHHHh
Q Q_1538348        99 DLN--DF-----------VSDADS-TLIGDCATVHT----ANKWDLIISDMYDPKTKNVTKENDSKEGFFTYICGFIQQK  160 (298)
Q Consensus        99 Di~--~~-----------~~~~~v-~~~~D~~~~~~----~~~fDlIisd~~~~~~~~~~~~~~~~~~~~~~ll~~i~~~  160 (298)
                      |++  +.           ....++ ++..|+.+...    .++||+|++.........           ...++..+.+.
T Consensus        75 D~~~~~~~~~~~~~~~~~~~~~~i~~~~~d~~~~~~~~~~~~~fD~Ii~~~~~~~~~~-----------~~~~l~~l~~~  143 (214)
T XP_016879635.1   75 DSSELPHCLEVCRQSCQMNNLPHLQVVGLTWGHISWDLLALPPQDIILASDVFFEPED-----------FEDILATIYFL  143 (214)
T ss_pred             CCCChhhHHHHHHHHHHHcCCCCEEEEEEecCCCCHHHhcCCCcCEEEEeCCCCCHHh-----------HHHHHHHHHHH


Q ss_pred             eeeceEEEEEecCC
Q Q_1538348       161 LALGGSVAIKITEH  174 (298)
Q Consensus       161 Lk~GG~liik~~~~  174 (298)
                      |+|||.+++.+...
T Consensus       144 L~~gg~~~~~~~~~  157 (214)
T XP_016879635.1  144 MHKNPKVQLWSTYQ  157 (214)
T ss_pred             hccCCcEEEEEeCC


No 60
>NP_062552.2 7SK snRNA methylphosphate capping enzyme isoform A [Homo sapiens]
Probab=98.55  E-value=1.6e-06  Score=89.56  Aligned_cols=123  Identities=14%  Similarity=0.137  Sum_probs=0.0  Template_Neff=5.400

Q ss_pred             CCCCCCcCCCCccchHHHHHHHHHHHHhccccCCCCCEEEEeCCCCCCCCchHHHHHHHHCCCCCEEEEcCcccc-----
Q Q_1538348        29 NYGDSATLPKGIMMNVAKYTQLCQYLNTLTLAVPYNMRVIHFGAGSDKGVAPGTAVLRQWLPTGTLLVDSDLNDF-----  103 (298)
Q Consensus        29 ~Y~~~~~~p~~~~~~~~K~~~l~~~l~~~~~~~~~~~~VLDlG~GsG~~~~~g~~~l~~~~~~~~~v~~iDi~~~-----  103 (298)
                      +|.....+-.... ....+..+...+.       .+.+|||||||.|. +   +..++..++ ...|+|+|++..     
T Consensus       417 ny~ryYgyrn~~~-~d~rL~~l~~~~f-------~gk~VLDIGCG~G~-l---Tl~lAr~~~-~~~VvGIDID~~lI~~A  483 (689)
T NP_062552.2     417 NYCKYYGYRNPSC-EDGRLRVLKPEWF-------RGRDVLDLGCNVGH-L---TLSIACKWG-PSRMVGLDIDSRLIHSA  483 (689)
T ss_pred             cchhhcccCCcch-hhHHHHHHhHHHc-------CCCEEEEECCCCCH-H---HHHHHHHHC-CCEEEEEECCHHHHHHH


Q ss_pred             ----------------------------------------------------------------CCCCCe-EEEcch---
Q Q_1538348       104 ----------------------------------------------------------------VSDADS-TLIGDC---  115 (298)
Q Consensus       104 ----------------------------------------------------------------~~~~~v-~~~~D~---  115 (298)
                                                                                      ....++ |+++|+   
T Consensus       484 RkNir~y~~~~~~~~~~~~~~~~~~~g~~~~~~~~~~~~FP~S~~~~~gpi~~p~l~~~~~~~~~fp~NV~Fi~gNyv~~  563 (689)
T NP_062552.2     484 RQNIRHYLSEELRLPPQTLEGDPGAEGEEGTTTVRKRSCFPASLTASRGPIAAPQVPLDGADTSVFPNNVVFVTGNYVLD  563 (689)
T ss_pred             HHHHHHHhchhcCCCCcccCCCCCCCCCCCccccccccccCcccccCCCCCCCCCCCCCCCCCCCCCCCEEEEECceecC


Q ss_pred             ---hhhcccCCccEEEEeCCCCCCC-CccccchhHHHHHHHHHHHHHHheeeceEEEEE
Q Q_1538348       116 ---ATVHTANKWDLIISDMYDPKTK-NVTKENDSKEGFFTYICGFIQQKLALGGSVAIK  170 (298)
Q Consensus       116 ---~~~~~~~~fDlIisd~~~~~~~-~~~~~~~~~~~~~~~ll~~i~~~Lk~GG~liik  170 (298)
                         .......+||+|+|........ ++..+.      +..+++.+.+.|+|||.|++.
T Consensus       564 ~d~ll~~~~~qfDVILclsVtkwihlnwGdeg------lkrlfkri~r~LrPGGiLILe  616 (689)
T NP_062552.2     564 RDDLVEAQTPEYDVVLCLSLTKWVHLNWGDEG------LKRMFRRIYRHLRPGGILVLE  616 (689)
T ss_pred             HHHhHhcCCCCccEEEEeCcchhhcccCChHH------HHHHHHHHHHhEEeeEEEEEe


No 61
>NP_078834.2 protein-lysine methyltransferase METTL21D isoform a [Homo sapiens]
Probab=98.54  E-value=2.4e-06  Score=76.97  Aligned_cols=136  Identities=13%  Similarity=0.071  Sum_probs=0.0  Template_Neff=9.500

Q ss_pred             CCCEEEEeCCCCCCCCchHHHHHHHHCCCCCEEEEcCcccc-------------CCCCCe-EEEcchhhhcc--cCCccE
Q Q_1538348        63 YNMRVIHFGAGSDKGVAPGTAVLRQWLPTGTLLVDSDLNDF-------------VSDADS-TLIGDCATVHT--ANKWDL  126 (298)
Q Consensus        63 ~~~~VLDlG~GsG~~~~~g~~~l~~~~~~~~~v~~iDi~~~-------------~~~~~v-~~~~D~~~~~~--~~~fDl  126 (298)
                      ++.+|||+|||+|. .   +..++..   +..++++|+++.             ....++ +...|+.....  ..+||+
T Consensus        67 ~~~~vLelG~G~G~-~---~~~la~~---g~~v~~~D~~~~~~~~~~n~~~~~~~~~~~v~~~~~d~~~~~~~~~~~fD~  139 (229)
T NP_078834.2      67 SRRSVLELGSGTGA-V---GLMAATL---GADVVVTDLEELQDLLKMNINMNKHLVTGSVQAKVLKWGEEIEGFPSPPDF  139 (229)
T ss_pred             CCCEEEEeCCCCCH-H---HHHHHHc---CCeEEEECcHHHHHHHHHHHHHcccccCCceEEEEeCCCCCCCCCCCCCcE


Q ss_pred             EEEeCCCCCCCCccccchhHHHHHHHHHHHHHHheeeceEEEEEecCCC-------cHHHHHHHHhcCCeeEEEcC-CCC
Q Q_1538348       127 IISDMYDPKTKNVTKENDSKEGFFTYICGFIQQKLALGGSVAIKITEHS-------WNADLYKLMGHFAWWTAFVT-NVN  198 (298)
Q Consensus       127 Iisd~~~~~~~~~~~~~~~~~~~~~~ll~~i~~~Lk~GG~liik~~~~~-------~~~~l~~l~~~F~~v~~~k~-~~~  198 (298)
                      |++           .+.+........+++.+.+.|+|||.+++......       .......+...|....+... ...
T Consensus       140 Ii~-----------~d~l~~~~~~~~ll~~l~~ll~~~g~~~~~~~~~~~~~~~~~~~~f~~~~~~~f~~~~~~~~~~~~  208 (229)
T NP_078834.2     140 ILM-----------ADCIYYEESLEPLLKTLKDISGFETCIICCYEQRTMGKNPEIEKKYFELLQLDFDFEKIPLEKHDE  208 (229)
T ss_pred             EEE-----------eCCCCCHHhcHHHHHHHHHHcCCCeEEEEEeeeccCCCCHHHHHHHHHHHhcCceEEEcCHhhCCh


Q ss_pred             CCCCEEEEEEeccCCCCc
Q Q_1538348       199 ASSSEAFLIGCNYLGKPR  216 (298)
Q Consensus       199 ~~sse~~lv~~~~~~~~~  216 (298)
                      ....+..-+....+..+.
T Consensus       209 ~~~~~~~~i~~~~~~~~~  226 (229)
T NP_078834.2     209 EYRSEDIHIIYIRKKKSK  226 (229)
T ss_pred             hhccCCEEEEEEEEcCCC


No 62
>XP_016871395.1 PREDICTED: putative methyltransferase NSUN6 isoform X2 [Homo sapiens]
Probab=98.54  E-value=2.8e-06  Score=85.20  Aligned_cols=135  Identities=12%  Similarity=0.016  Sum_probs=0.0  Template_Neff=8.200

Q ss_pred             HHHHHHhccccCCCCCEEEEeCCCCCCCCchHHHHHHHHCCCCCEEEEcCcccc-----------CCCCCe-EEEcchhh
Q Q_1538348        50 LCQYLNTLTLAVPYNMRVIHFGAGSDKGVAPGTAVLRQWLPTGTLLVDSDLNDF-----------VSDADS-TLIGDCAT  117 (298)
Q Consensus        50 l~~~l~~~~~~~~~~~~VLDlG~GsG~~~~~g~~~l~~~~~~~~~v~~iDi~~~-----------~~~~~v-~~~~D~~~  117 (298)
                      +...+.     ..++.+|||+|||+|. .   +..++...+.+..++++|.++.           ....++ ++..|...
T Consensus       225 ~~~~l~-----~~pg~~VLD~gaG~G~-~---t~~la~~~~~~~~v~aiD~s~~~v~~a~~~~~~~~~~~i~~~~~D~~~  295 (468)
T XP_016871395.1  225 VSHVLN-----PQPGEKILDLCAAPGG-K---TTHIAALMHDQGEVIALDKIFNKVEKIKQNALLLGLNSIRAFCFDGTK  295 (468)
T ss_pred             HHHHhC-----CCCCCeEEEccCCCcH-H---HHHHHHHcccCCeEEEEeCCHHHHHHHHHHHHHhCCCcEEEEECCcch


Q ss_pred             --------------hcccCCccEEEEeCCCCCCC--------CccccchhHHHHHHHHHHHHHHheeeceEEEEEecCCC
Q Q_1538348       118 --------------VHTANKWDLIISDMYDPKTK--------NVTKENDSKEGFFTYICGFIQQKLALGGSVAIKITEHS  175 (298)
Q Consensus       118 --------------~~~~~~fDlIisd~~~~~~~--------~~~~~~~~~~~~~~~ll~~i~~~Lk~GG~liik~~~~~  175 (298)
                                    .....+||+|++|.+++..+        +...+..........++..+.+.|+|||.+++......
T Consensus       296 ~~~~~~~~~~~~~~~~~~~~fD~IlldpPcSg~g~rp~~~~~~~~~~~~~~~~~q~~ll~~a~~lLkpgG~lV~st~t~~  375 (468)
T XP_016871395.1  296 AVKLDMVEDTEGEPPFLPESFDRILLDAPCSGMGQRPNMACTWSVKEVASYQPLQRKLFTAAVQLLKPEGVLVYSTCTIT  375 (468)
T ss_pred             hccccccCCCCCCCCCCcccCCEEEEcCCCCCCCCCccccccCCHHHHHhChHHHHHHHHHHHHceeEecEEEEEECCCC


Q ss_pred             cHH---HHHHHHhcCCeeEEE
Q Q_1538348       176 WNA---DLYKLMGHFAWWTAF  193 (298)
Q Consensus       176 ~~~---~l~~l~~~F~~v~~~  193 (298)
                      ..+   ....+...|......
T Consensus       376 ~~ene~~v~~~l~~~~~~~l~  396 (468)
T XP_016871395.1  376 LAENEEQVAWALTKFPCLQLQ  396 (468)
T ss_pred             hhhCHHHHHHHHHhCCCceee


No 63
>NP_001243056.1 5-methylcytosine rRNA methyltransferase NSUN4 isoform b [Homo sapiens]
Probab=98.54  E-value=4.2e-06  Score=79.37  Aligned_cols=146  Identities=12%  Similarity=-0.036  Sum_probs=0.0  Template_Neff=10.100

Q ss_pred             cCcCCCCCCCCCcCCCCccchHHHHHHHHHHHHhccccCCCCCEEEEeCCCCCCCCchHHHHHHHHCCCCCEEEEcCccc
Q Q_1538348        23 EKCDLQNYGDSATLPKGIMMNVAKYTQLCQYLNTLTLAVPYNMRVIHFGAGSDKGVAPGTAVLRQWLPTGTLLVDSDLND  102 (298)
Q Consensus        23 ~~~~i~~Y~~~~~~p~~~~~~~~K~~~l~~~l~~~~~~~~~~~~VLDlG~GsG~~~~~g~~~l~~~~~~~~~v~~iDi~~  102 (298)
                      +...+|.+..........+..-..-.-+...++     +.++.+|||+|||+|. .   +..++...+ ...++++|+++
T Consensus        89 ~~~~~p~~~~~~~~~~~~~~~d~~s~l~~~~l~-----~~~~~~VLD~g~g~G~-~---~~~l~~~~~-~~~v~~~D~~~  158 (335)
T NP_001243056.1   89 DISRFPPARPGSLGVMEYYLMDAASLLPVLALG-----LQPGDIVLDLCAAPGG-K---TLALLQTGC-CRNLAANDLSP  158 (335)
T ss_pred             ccccCCCCCCCCcccccEEeccHHhHHHHHHhC-----CCCCCEEEEccCCCCH-H---HHHHHHhCC-CCeEEEECCCH


Q ss_pred             c-----------CCC------CCe-EEEcchhhhc--ccCCccEEEEeCCCCCCCCccccch-------------hHHHH
Q Q_1538348       103 F-----------VSD------ADS-TLIGDCATVH--TANKWDLIISDMYDPKTKNVTKEND-------------SKEGF  149 (298)
Q Consensus       103 ~-----------~~~------~~v-~~~~D~~~~~--~~~~fDlIisd~~~~~~~~~~~~~~-------------~~~~~  149 (298)
                      .           ...      .++ +...|.....  ...+||+|++|.+.........+..             .....
T Consensus       159 ~~~~~~~~~~~~~~~~~~~~~~~v~~~~~d~~~~~~~~~~~~D~Vl~d~P~s~~~~~~~~~~~~~~~~~~~~~~~~~~~~  238 (335)
T NP_001243056.1  159 SRIARLQKILHSYVPEEIRDGNQVRVTSWDGRKWGELEGDTYDRVLVDVPCTTDRHSLHEEENNIFKRSRKKERQILPVL  238 (335)
T ss_pred             HHHHHHHHHHHHhCChhhcCCCcEEEEcCCcccccccCCCccCEEEEeCCCCCCcccccccccchhhccchHHHhccHHH


Q ss_pred             HHHHHHHHHHheeeceEEEEEecCCCcHH
Q Q_1538348       150 FTYICGFIQQKLALGGSVAIKITEHSWNA  178 (298)
Q Consensus       150 ~~~ll~~i~~~Lk~GG~liik~~~~~~~~  178 (298)
                      ...++..+.+.|+|||.+++.+......+
T Consensus       239 q~~~l~~~~~~L~pgG~lv~~t~s~~~~e  267 (335)
T NP_001243056.1  239 QVQLLAAGLLATKPGGHVVYSTCSLSHLQ  267 (335)
T ss_pred             HHHHHHHHHHhccccEEEEEEeCCCChHH


No 64
>NP_001243057.1 5-methylcytosine rRNA methyltransferase NSUN4 isoform b [Homo sapiens]
Probab=98.54  E-value=4.2e-06  Score=79.37  Aligned_cols=146  Identities=12%  Similarity=-0.036  Sum_probs=0.0  Template_Neff=10.100

Q ss_pred             cCcCCCCCCCCCcCCCCccchHHHHHHHHHHHHhccccCCCCCEEEEeCCCCCCCCchHHHHHHHHCCCCCEEEEcCccc
Q Q_1538348        23 EKCDLQNYGDSATLPKGIMMNVAKYTQLCQYLNTLTLAVPYNMRVIHFGAGSDKGVAPGTAVLRQWLPTGTLLVDSDLND  102 (298)
Q Consensus        23 ~~~~i~~Y~~~~~~p~~~~~~~~K~~~l~~~l~~~~~~~~~~~~VLDlG~GsG~~~~~g~~~l~~~~~~~~~v~~iDi~~  102 (298)
                      +...+|.+..........+..-..-.-+...++     +.++.+|||+|||+|. .   +..++...+ ...++++|+++
T Consensus        89 ~~~~~p~~~~~~~~~~~~~~~d~~s~l~~~~l~-----~~~~~~VLD~g~g~G~-~---~~~l~~~~~-~~~v~~~D~~~  158 (335)
T NP_001243057.1   89 DISRFPPARPGSLGVMEYYLMDAASLLPVLALG-----LQPGDIVLDLCAAPGG-K---TLALLQTGC-CRNLAANDLSP  158 (335)
T ss_pred             ccccCCCCCCCCcccccEEeccHHhHHHHHHhC-----CCCCCEEEEccCCCCH-H---HHHHHHhCC-CCeEEEECCCH


Q ss_pred             c-----------CCC------CCe-EEEcchhhhc--ccCCccEEEEeCCCCCCCCccccch-------------hHHHH
Q Q_1538348       103 F-----------VSD------ADS-TLIGDCATVH--TANKWDLIISDMYDPKTKNVTKEND-------------SKEGF  149 (298)
Q Consensus       103 ~-----------~~~------~~v-~~~~D~~~~~--~~~~fDlIisd~~~~~~~~~~~~~~-------------~~~~~  149 (298)
                      .           ...      .++ +...|.....  ...+||+|++|.+.........+..             .....
T Consensus       159 ~~~~~~~~~~~~~~~~~~~~~~~v~~~~~d~~~~~~~~~~~~D~Vl~d~P~s~~~~~~~~~~~~~~~~~~~~~~~~~~~~  238 (335)
T NP_001243057.1  159 SRIARLQKILHSYVPEEIRDGNQVRVTSWDGRKWGELEGDTYDRVLVDVPCTTDRHSLHEEENNIFKRSRKKERQILPVL  238 (335)
T ss_pred             HHHHHHHHHHHHhCChhhcCCCcEEEEcCCcccccccCCCccCEEEEeCCCCCCcccccccccchhhccchHHHhccHHH


Q ss_pred             HHHHHHHHHHheeeceEEEEEecCCCcHH
Q Q_1538348       150 FTYICGFIQQKLALGGSVAIKITEHSWNA  178 (298)
Q Consensus       150 ~~~ll~~i~~~Lk~GG~liik~~~~~~~~  178 (298)
                      ...++..+.+.|+|||.+++.+......+
T Consensus       239 q~~~l~~~~~~L~pgG~lv~~t~s~~~~e  267 (335)
T NP_001243057.1  239 QVQLLAAGLLATKPGGHVVYSTCSLSHLQ  267 (335)
T ss_pred             HHHHHHHHHHhccccEEEEEEeCCCChHH


No 65
>NP_001010977.1 protein-lysine methyltransferase METTL21C [Homo sapiens]
Probab=98.54  E-value=1.4e-06  Score=79.62  Aligned_cols=129  Identities=14%  Similarity=-0.004  Sum_probs=0.0  Template_Neff=10.300

Q ss_pred             CCCCEEEEeCCCCCCCCchHHHHHHHHCCCCCEEEEcCccccCCCC-------------------Ce-EEEcchhh-hcc
Q Q_1538348        62 PYNMRVIHFGAGSDKGVAPGTAVLRQWLPTGTLLVDSDLNDFVSDA-------------------DS-TLIGDCAT-VHT  120 (298)
Q Consensus        62 ~~~~~VLDlG~GsG~~~~~g~~~l~~~~~~~~~v~~iDi~~~~~~~-------------------~v-~~~~D~~~-~~~  120 (298)
                      .++.+|||+|||+|. +   +..++..   +..++++|+++.....                   .+ +....... ...
T Consensus       111 ~~~~~vLdlG~G~G~-~---~~~l~~~---g~~v~~~D~~~~~~~~~~~~~~~~~~~~~~~~~~~~~~~~~~~~~~~~~~  183 (264)
T NP_001010977.1  111 FQDAKILEIGAGPGL-V---SIVASIL---GAQVTATDLPDVLGNLQYNLLKNTLQCTAHLPEVKELVWGEDLDKNFPKS  183 (264)
T ss_pred             CCCCEEEEECCCCCH-H---HHHHHHc---CCeEEEECcHHHHHHHHHHHHHcCcccCCCCCEEEEeeCCCChhhcCCcc


Q ss_pred             cCCccEEEEeCCCCCCCCccccchhHHHHHHHHHHHHHHheeeceEEEEEecCCCcHH--HHHHHHhcCCeeEEEcCCCC
Q Q_1538348       121 ANKWDLIISDMYDPKTKNVTKENDSKEGFFTYICGFIQQKLALGGSVAIKITEHSWNA--DLYKLMGHFAWWTAFVTNVN  198 (298)
Q Consensus       121 ~~~fDlIisd~~~~~~~~~~~~~~~~~~~~~~ll~~i~~~Lk~GG~liik~~~~~~~~--~l~~l~~~F~~v~~~k~~~~  198 (298)
                      ..+||+|++.........           ...++..+.+.|+|||.+++.........  ++..+.+.|....+...  .
T Consensus       184 ~~~fD~Ii~~~~l~~~~~-----------~~~~l~~~~~~l~pgG~~i~~~~~~~~~~~~~~~~~~~~f~~~~~~~~--~  250 (264)
T NP_001010977.1  184 AFYYDYVLASDVVYHHYF-----------LDKLLTTMVYLSQPGTVLLWANKFRFSTDYEFLDKFKQVFDTTLLAEY--P  250 (264)
T ss_pred             cCCccEEEEeCCCCChhh-----------HHHHHHHHHHHcCCCeEEEEEeCCCccchHHHHHHHHHhceeEEeeeC--c


Q ss_pred             CCCCEEEEEEec
Q Q_1538348       199 ASSSEAFLIGCN  210 (298)
Q Consensus       199 ~~sse~~lv~~~  210 (298)
                      ...-..|.+.+.
T Consensus       251 ~~~~~i~~~~~~  262 (264)
T NP_001010977.1  251 ESSVKLFKGILK  262 (264)
T ss_pred             hhceEEEEEEEc


No 66
>XP_016875896.1 PREDICTED: protein-lysine methyltransferase METTL21C isoform X1 [Homo sapiens]
Probab=98.54  E-value=1.4e-06  Score=79.62  Aligned_cols=129  Identities=14%  Similarity=-0.004  Sum_probs=0.0  Template_Neff=10.300

Q ss_pred             CCCCEEEEeCCCCCCCCchHHHHHHHHCCCCCEEEEcCccccCCCC-------------------Ce-EEEcchhh-hcc
Q Q_1538348        62 PYNMRVIHFGAGSDKGVAPGTAVLRQWLPTGTLLVDSDLNDFVSDA-------------------DS-TLIGDCAT-VHT  120 (298)
Q Consensus        62 ~~~~~VLDlG~GsG~~~~~g~~~l~~~~~~~~~v~~iDi~~~~~~~-------------------~v-~~~~D~~~-~~~  120 (298)
                      .++.+|||+|||+|. +   +..++..   +..++++|+++.....                   .+ +....... ...
T Consensus       111 ~~~~~vLdlG~G~G~-~---~~~l~~~---g~~v~~~D~~~~~~~~~~~~~~~~~~~~~~~~~~~~~~~~~~~~~~~~~~  183 (264)
T XP_016875896.1  111 FQDAKILEIGAGPGL-V---SIVASIL---GAQVTATDLPDVLGNLQYNLLKNTLQCTAHLPEVKELVWGEDLDKNFPKS  183 (264)
T ss_pred             CCCCEEEEECCCCCH-H---HHHHHHc---CCeEEEECcHHHHHHHHHHHHHcCcccCCCCCEEEEeeCCCChhhcCCcc


Q ss_pred             cCCccEEEEeCCCCCCCCccccchhHHHHHHHHHHHHHHheeeceEEEEEecCCCcHH--HHHHHHhcCCeeEEEcCCCC
Q Q_1538348       121 ANKWDLIISDMYDPKTKNVTKENDSKEGFFTYICGFIQQKLALGGSVAIKITEHSWNA--DLYKLMGHFAWWTAFVTNVN  198 (298)
Q Consensus       121 ~~~fDlIisd~~~~~~~~~~~~~~~~~~~~~~ll~~i~~~Lk~GG~liik~~~~~~~~--~l~~l~~~F~~v~~~k~~~~  198 (298)
                      ..+||+|++.........           ...++..+.+.|+|||.+++.........  ++..+.+.|....+...  .
T Consensus       184 ~~~fD~Ii~~~~l~~~~~-----------~~~~l~~~~~~l~pgG~~i~~~~~~~~~~~~~~~~~~~~f~~~~~~~~--~  250 (264)
T XP_016875896.1  184 AFYYDYVLASDVVYHHYF-----------LDKLLTTMVYLSQPGTVLLWANKFRFSTDYEFLDKFKQVFDTTLLAEY--P  250 (264)
T ss_pred             cCCccEEEEeCCCCChhh-----------HHHHHHHHHHHcCCCeEEEEEeCCCccchHHHHHHHHHhceeEEeeeC--c


Q ss_pred             CCCCEEEEEEec
Q Q_1538348       199 ASSSEAFLIGCN  210 (298)
Q Consensus       199 ~~sse~~lv~~~  210 (298)
                      ...-..|.+.+.
T Consensus       251 ~~~~~i~~~~~~  262 (264)
T XP_016875896.1  251 ESSVKLFKGILK  262 (264)
T ss_pred             hhceEEEEEEEc


No 67
>XP_016875897.1 PREDICTED: protein-lysine methyltransferase METTL21C isoform X1 [Homo sapiens]
Probab=98.54  E-value=1.4e-06  Score=79.62  Aligned_cols=129  Identities=14%  Similarity=-0.004  Sum_probs=0.0  Template_Neff=10.300

Q ss_pred             CCCCEEEEeCCCCCCCCchHHHHHHHHCCCCCEEEEcCccccCCCC-------------------Ce-EEEcchhh-hcc
Q Q_1538348        62 PYNMRVIHFGAGSDKGVAPGTAVLRQWLPTGTLLVDSDLNDFVSDA-------------------DS-TLIGDCAT-VHT  120 (298)
Q Consensus        62 ~~~~~VLDlG~GsG~~~~~g~~~l~~~~~~~~~v~~iDi~~~~~~~-------------------~v-~~~~D~~~-~~~  120 (298)
                      .++.+|||+|||+|. +   +..++..   +..++++|+++.....                   .+ +....... ...
T Consensus       111 ~~~~~vLdlG~G~G~-~---~~~l~~~---g~~v~~~D~~~~~~~~~~~~~~~~~~~~~~~~~~~~~~~~~~~~~~~~~~  183 (264)
T XP_016875897.1  111 FQDAKILEIGAGPGL-V---SIVASIL---GAQVTATDLPDVLGNLQYNLLKNTLQCTAHLPEVKELVWGEDLDKNFPKS  183 (264)
T ss_pred             CCCCEEEEECCCCCH-H---HHHHHHc---CCeEEEECcHHHHHHHHHHHHHcCcccCCCCCEEEEeeCCCChhhcCCcc


Q ss_pred             cCCccEEEEeCCCCCCCCccccchhHHHHHHHHHHHHHHheeeceEEEEEecCCCcHH--HHHHHHhcCCeeEEEcCCCC
Q Q_1538348       121 ANKWDLIISDMYDPKTKNVTKENDSKEGFFTYICGFIQQKLALGGSVAIKITEHSWNA--DLYKLMGHFAWWTAFVTNVN  198 (298)
Q Consensus       121 ~~~fDlIisd~~~~~~~~~~~~~~~~~~~~~~ll~~i~~~Lk~GG~liik~~~~~~~~--~l~~l~~~F~~v~~~k~~~~  198 (298)
                      ..+||+|++.........           ...++..+.+.|+|||.+++.........  ++..+.+.|....+...  .
T Consensus       184 ~~~fD~Ii~~~~l~~~~~-----------~~~~l~~~~~~l~pgG~~i~~~~~~~~~~~~~~~~~~~~f~~~~~~~~--~  250 (264)
T XP_016875897.1  184 AFYYDYVLASDVVYHHYF-----------LDKLLTTMVYLSQPGTVLLWANKFRFSTDYEFLDKFKQVFDTTLLAEY--P  250 (264)
T ss_pred             cCCccEEEEeCCCCChhh-----------HHHHHHHHHHHcCCCeEEEEEeCCCccchHHHHHHHHHhceeEEeeeC--c


Q ss_pred             CCCCEEEEEEec
Q Q_1538348       199 ASSSEAFLIGCN  210 (298)
Q Consensus       199 ~~sse~~lv~~~  210 (298)
                      ...-..|.+.+.
T Consensus       251 ~~~~~i~~~~~~  262 (264)
T XP_016875897.1  251 ESSVKLFKGILK  262 (264)
T ss_pred             hhceEEEEEEEc


No 68
>XP_016861211.1 PREDICTED: methyltransferase-like protein 6 isoform X8 [Homo sapiens]
Probab=98.54  E-value=1.9e-06  Score=73.11  Aligned_cols=124  Identities=9%  Similarity=0.002  Sum_probs=0.0  Template_Neff=11.900

Q ss_pred             CCCCccchHHHHHHHHHHHHhccccCCCCCEEEEeCCCCCCCCchHHHHHHHHCCCCCEEEEcCcccc----------CC
Q Q_1538348        36 LPKGIMMNVAKYTQLCQYLNTLTLAVPYNMRVIHFGAGSDKGVAPGTAVLRQWLPTGTLLVDSDLNDF----------VS  105 (298)
Q Consensus        36 ~p~~~~~~~~K~~~l~~~l~~~~~~~~~~~~VLDlG~GsG~~~~~g~~~l~~~~~~~~~v~~iDi~~~----------~~  105 (298)
                      ...........+......+........++.+|||+|||+|. .   +..++...+ ...++++|+++.          ..
T Consensus        52 ~~~~~~~~~~~~~~~~~~~~~~~~~~~~~~~ildiG~g~g~-~---~~~~~~~~~-~~~~~~vd~~~~~~~~~~~~~~~~  126 (192)
T XP_016861211.1   52 NSTNFFKDRHWTTREFEELRSCREFEDQKLTMLEAGCGVGN-C---LFPLLEEDP-NIFAYACDFSPRAIEYVKQNPLYD  126 (192)
T ss_pred             ccCCcccccchHHHhHHHHHcccccccCCcEEEEEcCCCch-h---HHHHHhhCC-CCEEEEEECCHHHHHHHHhCCCcC


Q ss_pred             CCCe-EEEcchhhh-----cccCCccEEEEeCCCCCCCCccccchhHHHHHHHHHHHHHHheeeceEEEEEecC
Q Q_1538348       106 DADS-TLIGDCATV-----HTANKWDLIISDMYDPKTKNVTKENDSKEGFFTYICGFIQQKLALGGSVAIKITE  173 (298)
Q Consensus       106 ~~~v-~~~~D~~~~-----~~~~~fDlIisd~~~~~~~~~~~~~~~~~~~~~~ll~~i~~~Lk~GG~liik~~~  173 (298)
                      ..++ ++.+|....     ....+||+|+++..........         ...++..+.+.|+|||.+++.+..
T Consensus       127 ~~~~~~~~~d~~~~~~~~~~~~~~~d~i~~~~~~~~~~~~~---------~~~~l~~~~~~l~~~g~li~~~~~  191 (192)
T XP_016861211.1  127 TERCKVFQCDLTKDDLLDHVPPESVDVVMLIFVLSAVHPDK---------MHLVLQNIYKTSWLSSLWTQVMKK  191 (192)
T ss_pred             CCCcEEEECCCCCCchhcCCCCCcccEEEEEccHHhCCHHH---------HHHHHHHHHHHhcccceeEEeeec


No 69
>NP_060727.2 protein-L-isoaspartate O-methyltransferase domain-containing protein 2 isoform 1 [Homo sapiens]
Probab=98.53  E-value=1.1e-06  Score=84.98  Aligned_cols=100  Identities=13%  Similarity=0.291  Sum_probs=0.0  Template_Neff=8.000

Q ss_pred             HHHHHHHHHhccccCCCCCEEEEeCCCCCCCCchHHHHHHHHCCCCCEEEEcCccccC---------------------C
Q Q_1538348        47 YTQLCQYLNTLTLAVPYNMRVIHFGAGSDKGVAPGTAVLRQWLPTGTLLVDSDLNDFV---------------------S  105 (298)
Q Consensus        47 ~~~l~~~l~~~~~~~~~~~~VLDlG~GsG~~~~~g~~~l~~~~~~~~~v~~iDi~~~~---------------------~  105 (298)
                      +..+...+.     +.++.+|||+|||+|. .   +..++..+++...++++|+++..                     .
T Consensus        69 ~~~~le~L~-----~~~g~~VLDiG~GtG~-~---s~~la~~~~~~~~v~giDis~~~i~~a~~~l~~~~~~~~~~~~~~  139 (361)
T NP_060727.2      69 YSEVMEALD-----LQPGLSFLNLGSGTGY-L---SSMVGLILGPFGVNHGVELHSDVIEYAKQKLDFFIRTSDSFDKFD  139 (361)
T ss_pred             HHHHHHHcC-----CCCCCEEEEECCCCCH-H---HHHHHHHHCCCcEEEEEECCHHHHHHHHHHHHHHhhCCCCCCccC


Q ss_pred             CCCe-EEEcchhhhcc-cCCccEEEEeCCCCCCCCccccchhHHHHHHHHHHHHHHheeeceEEEEEe
Q Q_1538348       106 DADS-TLIGDCATVHT-ANKWDLIISDMYDPKTKNVTKENDSKEGFFTYICGFIQQKLALGGSVAIKI  171 (298)
Q Consensus       106 ~~~v-~~~~D~~~~~~-~~~fDlIisd~~~~~~~~~~~~~~~~~~~~~~ll~~i~~~Lk~GG~liik~  171 (298)
                      ..++ ++.+|+..... ..+||+|+++...                ....+..+.+.|+|||.+++.+
T Consensus       140 ~~~~~~~~gd~~~~~~~~~~fD~Ii~~~~~----------------~~~~l~~l~~lLkpgG~Lvi~~  191 (361)
T NP_060727.2     140 FCEPSFVTGNCLEISPDCSQYDRVYCGAGV----------------QKEHEEYMKNLLKVGGILVMPL  191 (361)
T ss_pred             CCCCEEEECCccccCCccCCccEEEEcCCC----------------cHHHHHHHHHhceeceEEEEEe


No 70
>NP_003790.1 mRNA cap guanine-N7 methyltransferase isoform 2 [Homo sapiens]
Probab=98.53  E-value=1.6e-06  Score=87.04  Aligned_cols=120  Identities=13%  Similarity=0.082  Sum_probs=0.0  Template_Neff=7.800

Q ss_pred             cchHHHHHHHHHHHHhccccCCCCCEEEEeCCCCCCCCchHHHHHHHHCCCCCEEEEcCcccc-----------------
Q Q_1538348        41 MMNVAKYTQLCQYLNTLTLAVPYNMRVIHFGAGSDKGVAPGTAVLRQWLPTGTLLVDSDLNDF-----------------  103 (298)
Q Consensus        41 ~~~~~K~~~l~~~l~~~~~~~~~~~~VLDlG~GsG~~~~~g~~~l~~~~~~~~~v~~iDi~~~-----------------  103 (298)
                      +.++.|-.-+..++.......+++.+|||+|||+|. .   +..++....  ..++|+|+++.                 
T Consensus       175 ~nnwiks~Li~~~~~~l~~~~~~~~~VLDlGcG~G~-~---l~~l~~~~~--~~vvgvDis~~~i~~a~~r~~~~~~~~~  248 (476)
T NP_003790.1     175 FNNWMKSVLIGEFLEKVRQKKKRDITVLDLGCGKGG-D---LLKWKKGRI--NKLVCTDIADVSVKQCQQRYEDMKNRRD  248 (476)
T ss_pred             hcHHHHHHHHHHHHHHHHHhcCCCCEEEEECCCCcH-H---HHHHHcCCC--CEEEEEECCHHHHHHHHHHHHHhhccCC


Q ss_pred             -CCCCCe-EEEcchhh-------hcccCCccEEEEeCCCCCCCCccccchhHHHHHHHHHHHHHHheeeceEEEEEecC
Q Q_1538348       104 -VSDADS-TLIGDCAT-------VHTANKWDLIISDMYDPKTKNVTKENDSKEGFFTYICGFIQQKLALGGSVAIKITE  173 (298)
Q Consensus       104 -~~~~~v-~~~~D~~~-------~~~~~~fDlIisd~~~~~~~~~~~~~~~~~~~~~~ll~~i~~~Lk~GG~liik~~~  173 (298)
                       ....++ ++.+|+..       ......||+|++....       +...........+++.+.+.|+|||.+++.+..
T Consensus       249 ~~~~~~v~f~~~D~~~~~l~~~~~~~~~~fDlV~~~~~l-------h~~~~s~~~~~~~L~~~~~~LkpGG~~i~t~p~  320 (476)
T NP_003790.1     249 SEYIFSAEFITADSSKELLIDKFRDPQMCFDICSCQFVC-------HYSFESYEQADMMLRNACERLSPGGYFIGTTPN  320 (476)
T ss_pred             cccceeeEEEECCCchhHhhhhcCCCCCCeEEEEEeCch-------HhcCCCHHHHHHHHHHHHHheEEeEEEEEEcCC


No 71
>XP_005258219.1 PREDICTED: mRNA cap guanine-N7 methyltransferase isoform X3 [Homo sapiens]
Probab=98.53  E-value=1.6e-06  Score=87.04  Aligned_cols=120  Identities=13%  Similarity=0.082  Sum_probs=0.0  Template_Neff=7.800

Q ss_pred             cchHHHHHHHHHHHHhccccCCCCCEEEEeCCCCCCCCchHHHHHHHHCCCCCEEEEcCcccc-----------------
Q Q_1538348        41 MMNVAKYTQLCQYLNTLTLAVPYNMRVIHFGAGSDKGVAPGTAVLRQWLPTGTLLVDSDLNDF-----------------  103 (298)
Q Consensus        41 ~~~~~K~~~l~~~l~~~~~~~~~~~~VLDlG~GsG~~~~~g~~~l~~~~~~~~~v~~iDi~~~-----------------  103 (298)
                      +.++.|-.-+..++.......+++.+|||+|||+|. .   +..++....  ..++|+|+++.                 
T Consensus       175 ~nnwiks~Li~~~~~~l~~~~~~~~~VLDlGcG~G~-~---l~~l~~~~~--~~vvgvDis~~~i~~a~~r~~~~~~~~~  248 (476)
T XP_005258219.1  175 FNNWMKSVLIGEFLEKVRQKKKRDITVLDLGCGKGG-D---LLKWKKGRI--NKLVCTDIADVSVKQCQQRYEDMKNRRD  248 (476)
T ss_pred             hcHHHHHHHHHHHHHHHHHhcCCCCEEEEECCCCcH-H---HHHHHcCCC--CEEEEEECCHHHHHHHHHHHHHhhccCC


Q ss_pred             -CCCCCe-EEEcchhh-------hcccCCccEEEEeCCCCCCCCccccchhHHHHHHHHHHHHHHheeeceEEEEEecC
Q Q_1538348       104 -VSDADS-TLIGDCAT-------VHTANKWDLIISDMYDPKTKNVTKENDSKEGFFTYICGFIQQKLALGGSVAIKITE  173 (298)
Q Consensus       104 -~~~~~v-~~~~D~~~-------~~~~~~fDlIisd~~~~~~~~~~~~~~~~~~~~~~ll~~i~~~Lk~GG~liik~~~  173 (298)
                       ....++ ++.+|+..       ......||+|++....       +...........+++.+.+.|+|||.+++.+..
T Consensus       249 ~~~~~~v~f~~~D~~~~~l~~~~~~~~~~fDlV~~~~~l-------h~~~~s~~~~~~~L~~~~~~LkpGG~~i~t~p~  320 (476)
T XP_005258219.1  249 SEYIFSAEFITADSSKELLIDKFRDPQMCFDICSCQFVC-------HYSFESYEQADMMLRNACERLSPGGYFIGTTPN  320 (476)
T ss_pred             cccceeeEEEECCCchhHhhhhcCCCCCCeEEEEEeCch-------HhcCCCHHHHHHHHHHHHHheEEeEEEEEEcCC


No 72
>NP_001288721.1 methyltransferase-like protein 6 isoform 4 [Homo sapiens]
Probab=98.52  E-value=2.2e-06  Score=72.57  Aligned_cols=122  Identities=9%  Similarity=-0.002  Sum_probs=0.0  Template_Neff=12.000

Q ss_pred             CCCCccchHHHHHHHHHHHHhccccCCCCCEEEEeCCCCCCCCchHHHHHHHHCCCCCEEEEcCcccc----------CC
Q Q_1538348        36 LPKGIMMNVAKYTQLCQYLNTLTLAVPYNMRVIHFGAGSDKGVAPGTAVLRQWLPTGTLLVDSDLNDF----------VS  105 (298)
Q Consensus        36 ~p~~~~~~~~K~~~l~~~l~~~~~~~~~~~~VLDlG~GsG~~~~~g~~~l~~~~~~~~~v~~iDi~~~----------~~  105 (298)
                      .....+.....+..+...+........++.+|||+|||+|. .   +..++...+ ...++++|+++.          ..
T Consensus        52 ~~~~~~~~~~~~~~~~~~~~~~~~~~~~~~~vldig~g~g~-~---~~~~~~~~~-~~~~~~~d~~~~~~~~~~~~~~~~  126 (192)
T NP_001288721.1   52 NSTNFFKDRHWTTREFEELRSCREFEDQKLTMLEAGCGVGN-C---LFPLLEEDP-NIFAYACDFSPRAIEYVKQNPLYD  126 (192)
T ss_pred             ccCCcccccchHHHhHHHHHhcccccCCCeEEEEEcCCCch-h---HHHHHhhCC-CcEEEEEECCHHHHHHHHhCCCcC


Q ss_pred             CCCe-EEEcchhhh-----cccCCccEEEEeCCCCCCCCccccchhHHHHHHHHHHHHHHheeeceEEEEEe
Q Q_1538348       106 DADS-TLIGDCATV-----HTANKWDLIISDMYDPKTKNVTKENDSKEGFFTYICGFIQQKLALGGSVAIKI  171 (298)
Q Consensus       106 ~~~v-~~~~D~~~~-----~~~~~fDlIisd~~~~~~~~~~~~~~~~~~~~~~ll~~i~~~Lk~GG~liik~  171 (298)
                      ..++ ++.+|....     ....+||+|+++..........         ...++..+.+.|+|||.+++.+
T Consensus       127 ~~~~~~~~~d~~~~~~~~~~~~~~~D~i~~~~~~~~~~~~~---------~~~~l~~~~~~l~~~g~~i~~~  189 (192)
T NP_001288721.1  127 TERCKVFQCDLTKDDLLDHVPPESVDVVMLIFVLSAVHPDK---------MHLVLQNIYKTSWLSSLWTQVM  189 (192)
T ss_pred             CCCcEEEEcCCCccchhcCCCCCccCEEEEEccHHhCCHHH---------HHHHHHHHHHHhccCceeEEee


No 73
>NP_060380.3 tRNA (adenine(58)-N(1))-methyltransferase, mitochondrial precursor [Homo sapiens]
Probab=98.52  E-value=1e-06  Score=88.40  Aligned_cols=102  Identities=14%  Similarity=0.188  Sum_probs=0.0  Template_Neff=7.400

Q ss_pred             HHHHHHHHHhccccCCCCCEEEEeCCCCCCCCchHHHHHHHHCCCCCEEEEcCccccCCC--------------------
Q Q_1538348        47 YTQLCQYLNTLTLAVPYNMRVIHFGAGSDKGVAPGTAVLRQWLPTGTLLVDSDLNDFVSD--------------------  106 (298)
Q Consensus        47 ~~~l~~~l~~~~~~~~~~~~VLDlG~GsG~~~~~g~~~l~~~~~~~~~v~~iDi~~~~~~--------------------  106 (298)
                      ...+...+.     +.++.+|||+|||+|. +   +..++...+++.+++++|+++....                    
T Consensus       235 i~~Il~~l~-----i~pg~~VLEiG~GsG~-l---t~~La~~~~p~g~V~~vDis~~~i~~A~~nl~~~g~~~~l~~~~~  305 (477)
T NP_060380.3     235 INMILSMMD-----INPGDTVLEAGSGSGG-M---SLFLSKAVGSQGRVISFEVRKDHHDLAKKNYKHWRDSWKLSHVEE  305 (477)
T ss_pred             HHHHHHhcC-----CCCCCEEEEECCCCcH-H---HHHHHHHHCCCCEEEEEECCHHHHHHHHHHHHHhhhccccCCCCC


Q ss_pred             --CCe-EEEcchhhh---cccCCccEEEEeCCCCCCCCccccchhHHHHHHHHHHHHHHheeeceEEEEEecC
Q Q_1538348       107 --ADS-TLIGDCATV---HTANKWDLIISDMYDPKTKNVTKENDSKEGFFTYICGFIQQKLALGGSVAIKITE  173 (298)
Q Consensus       107 --~~v-~~~~D~~~~---~~~~~fDlIisd~~~~~~~~~~~~~~~~~~~~~~ll~~i~~~Lk~GG~liik~~~  173 (298)
                        .++ ++..|+...   .....||+|++|+..                ...++..+.+.|+|||.+++....
T Consensus       306 ~~~nv~~~~~Di~~~~~~~~~~~fD~V~ld~~~----------------p~~~l~~~~~~LkpGG~lvv~~p~  362 (477)
T NP_060380.3     306 WPDNVDFIHKDISGATEDIKSLTFDAVALDMLN----------------PHVTLPVFYPHLKHGGVCAVYVVN  362 (477)
T ss_pred             CCCCEEEEECCcccCCcchhcCccCEEEEcCCC----------------HHHHHHHHHHHheeeeEEEEEECC


No 74
>XP_011514080.1 PREDICTED: probable 18S rRNA (guanine-N(7))-methyltransferase isoform X2 [Homo sapiens]
Probab=98.52  E-value=6.6e-06  Score=75.09  Aligned_cols=135  Identities=13%  Similarity=0.093  Sum_probs=0.0  Template_Neff=10.800

Q ss_pred             HHHHHHHHHhccccC--CCCCEEEEeCCCCCCCCchHHHHHHHHCCCCCEEEEcCcccc------CCCCCe-EEEcchhh
Q Q_1538348        47 YTQLCQYLNTLTLAV--PYNMRVIHFGAGSDKGVAPGTAVLRQWLPTGTLLVDSDLNDF------VSDADS-TLIGDCAT  117 (298)
Q Consensus        47 ~~~l~~~l~~~~~~~--~~~~~VLDlG~GsG~~~~~g~~~l~~~~~~~~~v~~iDi~~~------~~~~~v-~~~~D~~~  117 (298)
                      +..+...+.     .  .++.+|||+|||+|. .   +..++..   +.+++++|+++.      ....++ ++.+|...
T Consensus        63 ~~~~~~~l~-----~~~~~~~~vldiG~G~G~-~---~~~~~~~---~~~~~~vD~~~~~~~~~~~~~~~~~~~~~d~~~  130 (271)
T XP_011514080.1   63 AGRALELLY-----LPENKPCYLLDIGCGTGL-S---GSYLSDE---GHYWVGLDISPAMLDEAVDREIEGDLLLGDMGQ  130 (271)
T ss_pred             HHHHHHHhc-----CCCCCCcEEEEECCCCCh-h---HHHHhhc---CCEEEEEeCCHHHHHHHHHhhhcCcEEEccccc


Q ss_pred             --hcccCCccEEEEeCCCCCCCCccccchhHHHHHHHHHHHHHHheeeceEEEEEecCCCc--HH-HHHHHHhc-CCeeE
Q Q_1538348       118 --VHTANKWDLIISDMYDPKTKNVTKENDSKEGFFTYICGFIQQKLALGGSVAIKITEHSW--NA-DLYKLMGH-FAWWT  191 (298)
Q Consensus       118 --~~~~~~fDlIisd~~~~~~~~~~~~~~~~~~~~~~ll~~i~~~Lk~GG~liik~~~~~~--~~-~l~~l~~~-F~~v~  191 (298)
                        .....+||+|+++...................+..++..+.+.|+|||.+++.......  .. +...+... |....
T Consensus       131 ~~~~~~~~~D~vi~~~~~~~~~~~~~~~~~~~~~~~~~l~~~~~~l~~gG~l~i~~~~~~~~~~~~~~~~l~~~gf~~~~  210 (271)
T XP_011514080.1  131 GIPFKPGTFDGCISISAVQWLCNANKKSENPAKRLYCFFASLFSVLVRGSRAVLQLYPENSEQLELITTQATKAGFSGGM  210 (271)
T ss_pred             CCCCCCCcccEEEEEcchhhhcCccccCCCHHHHHHHHHHHHHHhceeCCEEEEEeCCCCchhHHHHHHHHHHcCCceEE


Q ss_pred             EE
Q Q_1538348       192 AF  193 (298)
Q Consensus       192 ~~  193 (298)
                      +.
T Consensus       211 ~~  212 (271)
T XP_011514080.1  211 VV  212 (271)
T ss_pred             EE


No 75
>XP_011524051.1 PREDICTED: mRNA cap guanine-N7 methyltransferase isoform X1 [Homo sapiens]
Probab=98.51  E-value=1.9e-06  Score=87.18  Aligned_cols=125  Identities=12%  Similarity=0.060  Sum_probs=0.0  Template_Neff=7.200

Q ss_pred             CCCCccchHHHHHHHHHHHHhccccCCCCCEEEEeCCCCCCCCchHHHHHHHHCCCCCEEEEcCcccc------------
Q Q_1538348        36 LPKGIMMNVAKYTQLCQYLNTLTLAVPYNMRVIHFGAGSDKGVAPGTAVLRQWLPTGTLLVDSDLNDF------------  103 (298)
Q Consensus        36 ~p~~~~~~~~K~~~l~~~l~~~~~~~~~~~~VLDlG~GsG~~~~~g~~~l~~~~~~~~~v~~iDi~~~------------  103 (298)
                      +....+.++.|-.-+..++........++.+|||+|||.|. .   +..++....  ..++|+|+++.            
T Consensus       170 ~~lr~fnnwvKs~Li~~~l~~l~~~~~~~~~VLDlGCG~G~-~---l~~la~~~~--~~VvgvDis~~si~~a~~r~~~~  243 (512)
T XP_011524051.1  170 FYLRNFNNWMKSVLIGEFLEKVRQKKKRDITVLDLGCGKGG-D---LLKWKKGRI--NKLVCTDIADVSVKQCQQRYEDM  243 (512)
T ss_pred             cchhhHHHHHHHHHHHHHHHHHHHhcCCCCEEEEECCCCcH-H---HHHHHhcCC--CEEEEEECCHHHHHHHHHHHHHh


Q ss_pred             ------CCCCCe-EEEcchhh-------hcccCCccEEEEeCCCCCCCCccccchhHHHHHHHHHHHHHHheeeceEEEE
Q Q_1538348       104 ------VSDADS-TLIGDCAT-------VHTANKWDLIISDMYDPKTKNVTKENDSKEGFFTYICGFIQQKLALGGSVAI  169 (298)
Q Consensus       104 ------~~~~~v-~~~~D~~~-------~~~~~~fDlIisd~~~~~~~~~~~~~~~~~~~~~~ll~~i~~~Lk~GG~lii  169 (298)
                            ....++ ++.+|+..       ......||+|++....       +...........++..+.+.|+|||.+++
T Consensus       244 ~~~~~~~~~~~v~fi~~D~~~~~l~~~l~~~~~~fDvV~~~~~l-------hy~~es~~~~~~~L~n~~~~LkpGG~~Ii  316 (512)
T XP_011524051.1  244 KNRRDSEYIFSAEFITADSSKELLIDKFRDPQMCFDICSCQFVC-------HYSFESYEQADMMLRNACERLSPGGYFIG  316 (512)
T ss_pred             hccCCccceeeEEEEECCCchhhhhhhcCCCCCCeeEEEEeCch-------hhcCCCHHHHHHHHHHHHHcEEeeEEEEE


Q ss_pred             EecC
Q Q_1538348       170 KITE  173 (298)
Q Consensus       170 k~~~  173 (298)
                      .+..
T Consensus       317 t~p~  320 (512)
T XP_011524051.1  317 TTPN  320 (512)
T ss_pred             EcCC


No 76
>XP_011524052.1 PREDICTED: mRNA cap guanine-N7 methyltransferase isoform X1 [Homo sapiens]
Probab=98.51  E-value=1.9e-06  Score=87.18  Aligned_cols=125  Identities=12%  Similarity=0.060  Sum_probs=0.0  Template_Neff=7.200

Q ss_pred             CCCCccchHHHHHHHHHHHHhccccCCCCCEEEEeCCCCCCCCchHHHHHHHHCCCCCEEEEcCcccc------------
Q Q_1538348        36 LPKGIMMNVAKYTQLCQYLNTLTLAVPYNMRVIHFGAGSDKGVAPGTAVLRQWLPTGTLLVDSDLNDF------------  103 (298)
Q Consensus        36 ~p~~~~~~~~K~~~l~~~l~~~~~~~~~~~~VLDlG~GsG~~~~~g~~~l~~~~~~~~~v~~iDi~~~------------  103 (298)
                      +....+.++.|-.-+..++........++.+|||+|||.|. .   +..++....  ..++|+|+++.            
T Consensus       170 ~~lr~fnnwvKs~Li~~~l~~l~~~~~~~~~VLDlGCG~G~-~---l~~la~~~~--~~VvgvDis~~si~~a~~r~~~~  243 (512)
T XP_011524052.1  170 FYLRNFNNWMKSVLIGEFLEKVRQKKKRDITVLDLGCGKGG-D---LLKWKKGRI--NKLVCTDIADVSVKQCQQRYEDM  243 (512)
T ss_pred             cchhhHHHHHHHHHHHHHHHHHHHhcCCCCEEEEECCCCcH-H---HHHHHhcCC--CEEEEEECCHHHHHHHHHHHHHh


Q ss_pred             ------CCCCCe-EEEcchhh-------hcccCCccEEEEeCCCCCCCCccccchhHHHHHHHHHHHHHHheeeceEEEE
Q Q_1538348       104 ------VSDADS-TLIGDCAT-------VHTANKWDLIISDMYDPKTKNVTKENDSKEGFFTYICGFIQQKLALGGSVAI  169 (298)
Q Consensus       104 ------~~~~~v-~~~~D~~~-------~~~~~~fDlIisd~~~~~~~~~~~~~~~~~~~~~~ll~~i~~~Lk~GG~lii  169 (298)
                            ....++ ++.+|+..       ......||+|++....       +...........++..+.+.|+|||.+++
T Consensus       244 ~~~~~~~~~~~v~fi~~D~~~~~l~~~l~~~~~~fDvV~~~~~l-------hy~~es~~~~~~~L~n~~~~LkpGG~~Ii  316 (512)
T XP_011524052.1  244 KNRRDSEYIFSAEFITADSSKELLIDKFRDPQMCFDICSCQFVC-------HYSFESYEQADMMLRNACERLSPGGYFIG  316 (512)
T ss_pred             hccCCccceeeEEEEECCCchhhhhhhcCCCCCCeeEEEEeCch-------hhcCCCHHHHHHHHHHHHHcEEeeEEEEE


Q ss_pred             EecC
Q Q_1538348       170 KITE  173 (298)
Q Consensus       170 k~~~  173 (298)
                      .+..
T Consensus       317 t~p~  320 (512)
T XP_011524052.1  317 TTPN  320 (512)
T ss_pred             EcCC


No 77
>XP_011524053.1 PREDICTED: mRNA cap guanine-N7 methyltransferase isoform X1 [Homo sapiens]
Probab=98.51  E-value=1.9e-06  Score=87.18  Aligned_cols=125  Identities=12%  Similarity=0.060  Sum_probs=0.0  Template_Neff=7.200

Q ss_pred             CCCCccchHHHHHHHHHHHHhccccCCCCCEEEEeCCCCCCCCchHHHHHHHHCCCCCEEEEcCcccc------------
Q Q_1538348        36 LPKGIMMNVAKYTQLCQYLNTLTLAVPYNMRVIHFGAGSDKGVAPGTAVLRQWLPTGTLLVDSDLNDF------------  103 (298)
Q Consensus        36 ~p~~~~~~~~K~~~l~~~l~~~~~~~~~~~~VLDlG~GsG~~~~~g~~~l~~~~~~~~~v~~iDi~~~------------  103 (298)
                      +....+.++.|-.-+..++........++.+|||+|||.|. .   +..++....  ..++|+|+++.            
T Consensus       170 ~~lr~fnnwvKs~Li~~~l~~l~~~~~~~~~VLDlGCG~G~-~---l~~la~~~~--~~VvgvDis~~si~~a~~r~~~~  243 (512)
T XP_011524053.1  170 FYLRNFNNWMKSVLIGEFLEKVRQKKKRDITVLDLGCGKGG-D---LLKWKKGRI--NKLVCTDIADVSVKQCQQRYEDM  243 (512)
T ss_pred             cchhhHHHHHHHHHHHHHHHHHHHhcCCCCEEEEECCCCcH-H---HHHHHhcCC--CEEEEEECCHHHHHHHHHHHHHh


Q ss_pred             ------CCCCCe-EEEcchhh-------hcccCCccEEEEeCCCCCCCCccccchhHHHHHHHHHHHHHHheeeceEEEE
Q Q_1538348       104 ------VSDADS-TLIGDCAT-------VHTANKWDLIISDMYDPKTKNVTKENDSKEGFFTYICGFIQQKLALGGSVAI  169 (298)
Q Consensus       104 ------~~~~~v-~~~~D~~~-------~~~~~~fDlIisd~~~~~~~~~~~~~~~~~~~~~~ll~~i~~~Lk~GG~lii  169 (298)
                            ....++ ++.+|+..       ......||+|++....       +...........++..+.+.|+|||.+++
T Consensus       244 ~~~~~~~~~~~v~fi~~D~~~~~l~~~l~~~~~~fDvV~~~~~l-------hy~~es~~~~~~~L~n~~~~LkpGG~~Ii  316 (512)
T XP_011524053.1  244 KNRRDSEYIFSAEFITADSSKELLIDKFRDPQMCFDICSCQFVC-------HYSFESYEQADMMLRNACERLSPGGYFIG  316 (512)
T ss_pred             hccCCccceeeEEEEECCCchhhhhhhcCCCCCCeeEEEEeCch-------hhcCCCHHHHHHHHHHHHHcEEeeEEEEE


Q ss_pred             EecC
Q Q_1538348       170 KITE  173 (298)
Q Consensus       170 k~~~  173 (298)
                      .+..
T Consensus       317 t~p~  320 (512)
T XP_011524053.1  317 TTPN  320 (512)
T ss_pred             EcCC


No 78
>XP_005251758.2 PREDICTED: carnosine N-methyltransferase isoform X1 [Homo sapiens]
Probab=98.50  E-value=2e-06  Score=82.63  Aligned_cols=105  Identities=17%  Similarity=0.198  Sum_probs=0.0  Template_Neff=8.100

Q ss_pred             HHHHHHHHHhcccc---CCCCCEEEEeCCCCCCCCchHHHHHHHHCCCCCEEEEcCcccc-----C--------------
Q Q_1538348        47 YTQLCQYLNTLTLA---VPYNMRVIHFGAGSDKGVAPGTAVLRQWLPTGTLLVDSDLNDF-----V--------------  104 (298)
Q Consensus        47 ~~~l~~~l~~~~~~---~~~~~~VLDlG~GsG~~~~~g~~~l~~~~~~~~~v~~iDi~~~-----~--------------  104 (298)
                      +..+.+.+......   ..++.+|||+|||+|. .   +..++..   +..++|+|++..     .              
T Consensus       113 ~~~il~~l~~~~~~~~~~~~~~~VLd~G~G~G~-l---~~~la~~---g~~v~g~D~s~~ml~~~~~i~~~~~~~~~~~~  185 (341)
T XP_005251758.2  113 YQPIIKEILKNFPKERWDPSKVNILVPGAGLGR-L---AWEIAML---GYACQGNEWSFFMLFSSNFVLNRCSEINKYKL  185 (341)
T ss_pred             HHHHHHHHHHhCCcccCCCCCCEEEEeCCCccH-H---HHHHHHC---CCEEEEEeCCHHHHHHHHHHHhccccccceee


Q ss_pred             -------------------------------CCCCe-EEEcchhh-hcccCCccEEEEeCCCCCCCCccccchhHHHHHH
Q Q_1538348       105 -------------------------------SDADS-TLIGDCAT-VHTANKWDLIISDMYDPKTKNVTKENDSKEGFFT  151 (298)
Q Consensus       105 -------------------------------~~~~v-~~~~D~~~-~~~~~~fDlIisd~~~~~~~~~~~~~~~~~~~~~  151 (298)
                                                     ...++ ++.+|+.. +...++||+|++.........           ..
T Consensus       186 ~P~~~~~s~~~~~~~~~~~v~~pd~~~~~~~~~~~~~~~~gDf~~~~~~~~~fD~Vvt~~~id~~~~-----------~~  254 (341)
T XP_005251758.2  186 YPWIHQFSNNRRSADQIRPIFFPDVDPHSLPPGSNFSMTAGDFQEIYSECNTWDCIATCFFIDTAHN-----------VI  254 (341)
T ss_pred             cccccccCCCCChhHhccceecCCCChhhCCCCCCEEEEeCcchhhcccCCCeEEEEEcCchHhccc-----------HH


Q ss_pred             HHHHHHHHheeeceEEEE
Q Q_1538348       152 YICGFIQQKLALGGSVAI  169 (298)
Q Consensus       152 ~ll~~i~~~Lk~GG~lii  169 (298)
                      ..++.+.+.|+|||.+++
T Consensus       255 ~~l~~i~~lLkpgG~~i~  272 (341)
T XP_005251758.2  255 DYIDTIWKILKPGGIWIN  272 (341)
T ss_pred             HHHHHHHHheeEeEEEEE


No 79
>NP_001193913.1 methyltransferase-like protein 23 isoform 1 [Homo sapiens]
Probab=98.50  E-value=9e-06  Score=69.70  Aligned_cols=135  Identities=15%  Similarity=-0.006  Sum_probs=0.0  Template_Neff=11.200

Q ss_pred             cchHHHHHHHHHHHHhccccCCCCCEEEEeCCCCCCCCchHHHHHHHHCCCCCEEEEcCcc-------------ccCCCC
Q Q_1538348        41 MMNVAKYTQLCQYLNTLTLAVPYNMRVIHFGAGSDKGVAPGTAVLRQWLPTGTLLVDSDLN-------------DFVSDA  107 (298)
Q Consensus        41 ~~~~~K~~~l~~~l~~~~~~~~~~~~VLDlG~GsG~~~~~g~~~l~~~~~~~~~v~~iDi~-------------~~~~~~  107 (298)
                      +..+.-...+.+++.. .....++.+|||+|||+|. .   +..++..   +..++++|++             ......
T Consensus         1 ~~~~~~~~~l~~~l~~-~~~~~~~~~vldiG~g~G~-~---~~~~~~~---~~~v~~~d~~~~~~~~~~~~~~~~~~~~~   72 (190)
T NP_001193913.1    1 MYVWPCAVVLAQYLWF-HRRSLPGKAILEIGAGVSL-P---GILAAKC---GAEVILSDSSELPHCLEVCRQSCQMNNLP   72 (190)
T ss_pred             CccchHHHHHHHHHHH-CcccCCCCEEEEECCCCCH-H---HHHHHHc---CCEEEEECCCchHHHHHHHHHHHHhCCCC


Q ss_pred             Ce-EEEcchhhhcc----cCCccEEEEeCCCCCCCCccccchhHHHHHHHHHHHHHHheeeceEEEEEecCCCcHH---H
Q Q_1538348       108 DS-TLIGDCATVHT----ANKWDLIISDMYDPKTKNVTKENDSKEGFFTYICGFIQQKLALGGSVAIKITEHSWNA---D  179 (298)
Q Consensus       108 ~v-~~~~D~~~~~~----~~~fDlIisd~~~~~~~~~~~~~~~~~~~~~~ll~~i~~~Lk~GG~liik~~~~~~~~---~  179 (298)
                      ++ ++..|......    ...||+|+++........           ...++..+.+.|+|||.+++.........   .
T Consensus        73 ~~~~~~~d~~~~~~~~~~~~~~D~i~~~~~~~~~~~-----------~~~~l~~~~~~l~~~g~~~i~~~~~~~~~~~~~  141 (190)
T NP_001193913.1   73 HLQVVGLTWGHISWDLLALPPQDIILASDVFFEPED-----------FEDILATIYFLMHKNPKVQLWSTYQVRSADWSL  141 (190)
T ss_pred             CEEEEEccCCCCcHHHhcCCCCCEEEEecCCCChHh-----------HHHHHHHHHHHhccCCcEEEEEecCCCCccchH


Q ss_pred             HHHHHhcCCeeEEEc
Q Q_1538348       180 LYKLMGHFAWWTAFV  194 (298)
Q Consensus       180 l~~l~~~F~~v~~~k  194 (298)
                      ...+.+.........
T Consensus       142 ~~~l~~~~~~~~~~~  156 (190)
T NP_001193913.1  142 EALLYKWDMKCVHIP  156 (190)
T ss_pred             HHHHHhCCCEEEEcc


No 80
>NP_001098395.1 protein-L-isoaspartate O-methyltransferase domain-containing protein 2 isoform 2 [Homo sapiens]
Probab=98.50  E-value=1.7e-06  Score=82.35  Aligned_cols=103  Identities=14%  Similarity=0.279  Sum_probs=0.0  Template_Neff=9.500

Q ss_pred             HHHHHHHHHhccccCCCCCEEEEeCCCCCCCCchHHHHHHHHCCCCCEEEEcCccccC---------------------C
Q Q_1538348        47 YTQLCQYLNTLTLAVPYNMRVIHFGAGSDKGVAPGTAVLRQWLPTGTLLVDSDLNDFV---------------------S  105 (298)
Q Consensus        47 ~~~l~~~l~~~~~~~~~~~~VLDlG~GsG~~~~~g~~~l~~~~~~~~~v~~iDi~~~~---------------------~  105 (298)
                      +..+.+.+.     +.++.+|||+|||+|. +   +..++..+++...++++|+++..                     .
T Consensus        69 ~~~i~~~l~-----~~~~~~VLDiG~G~G~-~---~~~l~~~~~~~~~v~gvD~~~~~~~~a~~~~~~~~~~~~~~~~~~  139 (334)
T NP_001098395.1   69 YSEVMEALD-----LQPGLSFLNLGSGTGY-L---SSMVGLILGPFGVNHGVELHSDVIEYAKQKLDFFIRTSDSFDKFD  139 (334)
T ss_pred             HHHHHHHcC-----CCCCCEEEEECCCCCH-H---HHHHHHHHCCCcEEEEEECCHHHHHHHHHHHHHHHhcCCccCccC


Q ss_pred             CCCe-EEEcchhh-hcccCCccEEEEeCCCCCCCCccccchhHHHHHHHHHHHHHHheeeceEEEEEecCC
Q Q_1538348       106 DADS-TLIGDCAT-VHTANKWDLIISDMYDPKTKNVTKENDSKEGFFTYICGFIQQKLALGGSVAIKITEH  174 (298)
Q Consensus       106 ~~~v-~~~~D~~~-~~~~~~fDlIisd~~~~~~~~~~~~~~~~~~~~~~ll~~i~~~Lk~GG~liik~~~~  174 (298)
                      ..++ ++.+|+.. .....+||+|+++...                ....+..+.+.|+|||.+++.....
T Consensus       140 ~~~~~~~~~d~~~~~~~~~~fD~I~~~~~~----------------~~~~l~~~~~~Lk~gG~lv~~~~~~  194 (334)
T NP_001098395.1  140 FCEPSFVTGNCLEISPDCSQYDRVYCGAGV----------------QKEHEEYMKNLLKVGGILVMPLEEK  194 (334)
T ss_pred             CCCcEEEECCccccCCCccCccEEEEcCCC----------------CHHHHHHHHHheEEcEEEEEEcCCC


No 81
>XP_005251385.1 PREDICTED: trimethylguanosine synthase isoform X1 [Homo sapiens]
Probab=98.50  E-value=3.1e-06  Score=88.67  Aligned_cols=139  Identities=12%  Similarity=-0.023  Sum_probs=0.0  Template_Neff=5.600

Q ss_pred             CchHHHHHchhccCcCCCCCCCCCcCCCCccchHHHHHHHHHHHHhccccCC--CCCEEEEeCCCCCCCCchHHHHHHHH
Q Q_1538348        11 MPNLYKMQRMLLEKCDLQNYGDSATLPKGIMMNVAKYTQLCQYLNTLTLAVP--YNMRVIHFGAGSDKGVAPGTAVLRQW   88 (298)
Q Consensus        11 ~~~~~k~~~~~~~~~~i~~Y~~~~~~p~~~~~~~~K~~~l~~~l~~~~~~~~--~~~~VLDlG~GsG~~~~~g~~~l~~~   88 (298)
                      ++.+.++.......+.....+.....+.-......++..+....-     ..  ++.+|||+|||+|. +   +..++..
T Consensus       548 ~~ql~kyW~qry~~fs~fd~gi~l~~e~~fsvtpe~Iae~La~~L-----~~~~~~~rILDIGCGtG~-~---ai~LA~~  618 (760)
T XP_005251385.1  548 VPELAKYWAQRYRLFSRFDDGIKLDREGWFSVTPEKIAEHIAGRV-----SQSFKCDVVVDAFCGVGG-N---TIQFALT  618 (760)
T ss_pred             hHHHHHHHHHHHHHhhcCCCCceecCCCcccCCHHHHHHHHHHHH-----HcccCCCEEEEeCCCCcH-H---HHHHHHc


Q ss_pred             CCCCCEEEEcCccc------------cCCCCCe-EEEcchhhhcccCCccEEEEeCCCCCCCCccccchhHHHHHHHHHH
Q Q_1538348        89 LPTGTLLVDSDLND------------FVSDADS-TLIGDCATVHTANKWDLIISDMYDPKTKNVTKENDSKEGFFTYICG  155 (298)
Q Consensus        89 ~~~~~~v~~iDi~~------------~~~~~~v-~~~~D~~~~~~~~~fDlIisd~~~~~~~~~~~~~~~~~~~~~~ll~  155 (298)
                         +..++|+|+++            ......+ ++.+|+........||+|+++........           ...++.
T Consensus       619 ---g~~VigVDISpe~IelAr~nl~~~gv~~~I~fi~gD~~~l~~~~sFDlV~asppl~~~~d-----------~~~~L~  684 (760)
T XP_005251385.1  619 ---GMRVIAIDIDPVKIALARNNAEVYGIADKIEFICGDFLLLASFLKADVVFLSPPWGGPDY-----------ATAETF  684 (760)
T ss_pred             ---CCEEEEEECCHHHHHHHHHHHHHhCCcccEEEEeccHHHHhhhCCccEEEEcCCCCCcch-----------hhHHHH


Q ss_pred             HHHHheeeceEEEEEec
Q Q_1538348       156 FIQQKLALGGSVAIKIT  172 (298)
Q Consensus       156 ~i~~~Lk~GG~liik~~  172 (298)
                      .+.+.|+|||.+++...
T Consensus       685 eI~rlLkPgG~LIi~~~  701 (760)
T XP_005251385.1  685 DIRTMMSPDGFEIFRLS  701 (760)
T ss_pred             HHHHhccCceEEEEEec


No 82
>XP_005258708.1 PREDICTED: rRNA 2'-O-methyltransferase fibrillarin isoform X1 [Homo sapiens]
Probab=98.50  E-value=6.2e-06  Score=77.86  Aligned_cols=152  Identities=13%  Similarity=0.122  Sum_probs=0.0  Template_Neff=10.000

Q ss_pred             HHHHHHHHHhccccCCCCCEEEEeCCCCCCCCchHHHHHHHHCCCCCEEEEcCcccc---------CCCCCe-EEEcchh
Q Q_1538348        47 YTQLCQYLNTLTLAVPYNMRVIHFGAGSDKGVAPGTAVLRQWLPTGTLLVDSDLNDF---------VSDADS-TLIGDCA  116 (298)
Q Consensus        47 ~~~l~~~l~~~~~~~~~~~~VLDlG~GsG~~~~~g~~~l~~~~~~~~~v~~iDi~~~---------~~~~~v-~~~~D~~  116 (298)
                      +..+...+.  .....+..+|||+|||+|. +   +..++..+++...++++|+++.         ....++ ++..|..
T Consensus       144 ~~~i~~~l~--~~~~~~~~~VLdlG~G~G~-~---~~~l~~~~~~~~~v~~vD~s~~~~~~~~~~~~~~~~i~~~~~d~~  217 (320)
T XP_005258708.1  144 AAAILGGVD--QIHIKPGAKVLYLGAASGT-T---VSHVSDIVGPDGLVYAVEFSHRSGRDLINLAKKRTNIIPVIEDAR  217 (320)
T ss_pred             HHHHHccHH--HcccCCCCeEEEEccCCCh-h---HHHHHHHHCCCcEEEEEECCHHHHHHHHHHHhhcCCEEEEECCCC


Q ss_pred             h----hcccCCccEEEEeCCCCCCCCccccchhHHHHHHHHHHHHHHheeeceEEEEEe----------cCCCcHHHHHH
Q Q_1538348       117 T----VHTANKWDLIISDMYDPKTKNVTKENDSKEGFFTYICGFIQQKLALGGSVAIKI----------TEHSWNADLYK  182 (298)
Q Consensus       117 ~----~~~~~~fDlIisd~~~~~~~~~~~~~~~~~~~~~~ll~~i~~~Lk~GG~liik~----------~~~~~~~~l~~  182 (298)
                      .    ......||+|+++......             ...++..+.+.|+|+|.+++.+          ........+..
T Consensus       218 ~~~~~~~~~~~~D~Ii~~~~~~~~-------------~~~~l~~~~~~LkpgG~lvi~~~~~~~~~~~~~~~~~~~~~~~  284 (320)
T XP_005258708.1  218 HPHKYRMLIAMVDVIFADVAQPDQ-------------TRIVALNAHTFLRNGGHFVISIKANCIDSTASAEAVFASEVKK  284 (320)
T ss_pred             CHHHhccccccccEEEEeCCChHH-------------HHHHHHHHHHCeEEeEEEEEEEecCCCCCccCHHHHHHHHHHH


Q ss_pred             HHhcCCeeEEEcC-CCCCCCCEEEEEEeccCCCCcc
Q Q_1538348       183 LMGHFAWWTAFVT-NVNASSSEAFLIGCNYLGKPRE  217 (298)
Q Consensus       183 l~~~F~~v~~~k~-~~~~~sse~~lv~~~~~~~~~~  217 (298)
                      +......+....+ .........++.......+.+.
T Consensus       285 l~~~~~~~~~~~~~~~~~~~~~~~~~~~~~~~~~~~  320 (320)
T XP_005258708.1  285 MQQENMKPQEQLTLEPYERDHAVVVGVYRPPPKVKN  320 (320)
T ss_pred             HHHcCCCceecccCCcccCCeEEEEEEEcCCCCCCC


No 83
>XP_011509325.1 PREDICTED: methyltransferase-like protein 5 isoform X1 [Homo sapiens]
Probab=98.50  E-value=6.7e-06  Score=68.85  Aligned_cols=145  Identities=10%  Similarity=-0.015  Sum_probs=0.0  Template_Neff=12.300

Q ss_pred             CCCCCCCCcCCCCccchHHHHHHHHHHHHhccccCCCCCEEEEeCCCCCCCCchHHHHHHHHCCCCCEEEEcCcccc---
Q Q_1538348        27 LQNYGDSATLPKGIMMNVAKYTQLCQYLNTLTLAVPYNMRVIHFGAGSDKGVAPGTAVLRQWLPTGTLLVDSDLNDF---  103 (298)
Q Consensus        27 i~~Y~~~~~~p~~~~~~~~K~~~l~~~l~~~~~~~~~~~~VLDlG~GsG~~~~~g~~~l~~~~~~~~~v~~iDi~~~---  103 (298)
                      +..+...............-...+.+.+.. .....++.+|||+|||+|. .   +..++. .+ ...++++|+++.   
T Consensus        16 ~~~~~~~~~~~~~~~~~~~~~~~~~~~~~~-~~~~~~~~~vldig~g~g~-~---~~~~~~-~~-~~~~~~~d~~~~~~~   88 (186)
T XP_011509325.1   16 VDGFEKPKLLLEQYPTRPHIAACMLYTIHN-TYDDIENKVVADLGCGCGV-L---SIGTAM-LG-AGLCVGFDIDEDALE   88 (186)
T ss_pred             hcCCCchhHhhhcCCCCHHHHHHHHHHHHh-hcccCCCCEEEEcCCCCCH-H---HHHHHH-cC-CCEEEEEECCHHHHH


Q ss_pred             --------CCCCCe-EEEcchhhhc--ccCCccEEEEe---CCCCCCCCccccchhHHHHHHHHHHHHHHheeeceEEEE
Q Q_1538348       104 --------VSDADS-TLIGDCATVH--TANKWDLIISD---MYDPKTKNVTKENDSKEGFFTYICGFIQQKLALGGSVAI  169 (298)
Q Consensus       104 --------~~~~~v-~~~~D~~~~~--~~~~fDlIisd---~~~~~~~~~~~~~~~~~~~~~~ll~~i~~~Lk~GG~lii  169 (298)
                              ....++ +...|.....  ...+||+|+++   ........           ...+++.+.+.|+|||.+++
T Consensus        89 ~~~~~~~~~~~~~~~~~~~d~~~~~~~~~~~~D~i~~~~~~~~~~~~~~-----------~~~~l~~~~~~l~~~g~~~~  157 (186)
T XP_011509325.1   89 IFNRNAEEFELTNIDMVQCDVCLLSNRMSKSFDTVIMNPPFGTKNNKGT-----------DMAFLKTALEMARTAVYSLH  157 (186)
T ss_pred             HHHHHHHHhCCCCeeEEEcChhHHhhcccCCcCEEEECCCccccCCCCc-----------hHHHHHHHHHHhcceEEEcc


Q ss_pred             EecCCCcHH-HHHHHHhcCCe
Q Q_1538348       170 KITEHSWNA-DLYKLMGHFAW  189 (298)
Q Consensus       170 k~~~~~~~~-~l~~l~~~F~~  189 (298)
                      ......... ....+...+..
T Consensus       158 ~~~~~~~~~~~~~~~~~~~~~  178 (186)
T XP_011509325.1  158 KSSTRENFDMTCQHHTSFTKR  178 (186)
T ss_pred             CccchhcHHHHHHHHHhcccc


No 84
>XP_016881550.1 PREDICTED: mRNA cap guanine-N7 methyltransferase isoform X2 [Homo sapiens]
Probab=98.50  E-value=2.2e-06  Score=86.60  Aligned_cols=125  Identities=12%  Similarity=0.060  Sum_probs=0.0  Template_Neff=7.400

Q ss_pred             CCCCccchHHHHHHHHHHHHhccccCCCCCEEEEeCCCCCCCCchHHHHHHHHCCCCCEEEEcCcccc------------
Q Q_1538348        36 LPKGIMMNVAKYTQLCQYLNTLTLAVPYNMRVIHFGAGSDKGVAPGTAVLRQWLPTGTLLVDSDLNDF------------  103 (298)
Q Consensus        36 ~p~~~~~~~~K~~~l~~~l~~~~~~~~~~~~VLDlG~GsG~~~~~g~~~l~~~~~~~~~v~~iDi~~~------------  103 (298)
                      +....+.++.|-.-+..++........++.+|||+|||+|. .   +..++....  ..++|+|+++.            
T Consensus       170 ~~lr~~nnwvKs~Li~~~l~~l~~~~~~~~~VLDlGcG~G~-~---l~~l~~~~~--~~vvgvDis~~~i~~a~~r~~~~  243 (504)
T XP_016881550.1  170 FYLRNFNNWMKSVLIGEFLEKVRQKKKRDITVLDLGCGKGG-D---LLKWKKGRI--NKLVCTDIADVSVKQCQQRYEDM  243 (504)
T ss_pred             cchhchhHHHHHHHHHHHHHHHHHhcCCCCEEEEECCCCcH-H---HHHHHhcCC--CEEEEEECCHHHHHHHHHHHHHh


Q ss_pred             ------CCCCCe-EEEcchhh-------hcccCCccEEEEeCCCCCCCCccccchhHHHHHHHHHHHHHHheeeceEEEE
Q Q_1538348       104 ------VSDADS-TLIGDCAT-------VHTANKWDLIISDMYDPKTKNVTKENDSKEGFFTYICGFIQQKLALGGSVAI  169 (298)
Q Consensus       104 ------~~~~~v-~~~~D~~~-------~~~~~~fDlIisd~~~~~~~~~~~~~~~~~~~~~~ll~~i~~~Lk~GG~lii  169 (298)
                            ....++ ++.+|+..       ......||+|++....       +...........++..+.+.|+|||.+++
T Consensus       244 ~~~~~~~~~~~v~fi~~D~~~~~l~~~~~~~~~~fDvV~~~~~l-------hy~~~s~~~~~~~L~~i~~~LkpGG~~ii  316 (504)
T XP_016881550.1  244 KNRRDSEYIFSAEFITADSSKELLIDKFRDPQMCFDICSCQFVC-------HYSFESYEQADMMLRNACERLSPGGYFIG  316 (504)
T ss_pred             hccCCcccceeEEEEECCCChhHhhhhcCCCccCeeEEEEeCch-------HhcCCCHHHHHHHHHHHHHcEEeeEEEEE


Q ss_pred             EecC
Q Q_1538348       170 KITE  173 (298)
Q Consensus       170 k~~~  173 (298)
                      .+..
T Consensus       317 t~p~  320 (504)
T XP_016881550.1  317 TTPN  320 (504)
T ss_pred             ecCC


No 85
>XP_005274289.1 PREDICTED: methyltransferase-like protein 12, mitochondrial isoform X1 [Homo sapiens]
Probab=98.49  E-value=7e-06  Score=79.73  Aligned_cols=167  Identities=12%  Similarity=0.047  Sum_probs=0.0  Template_Neff=8.000

Q ss_pred             CCCCCCcCCCCccchHHHHHHHHHHHHhccccCCCCCEEEEeCCCCCCCCchHHHHHHHHCCCCCEEEEcCcccc-----
Q Q_1538348        29 NYGDSATLPKGIMMNVAKYTQLCQYLNTLTLAVPYNMRVIHFGAGSDKGVAPGTAVLRQWLPTGTLLVDSDLNDF-----  103 (298)
Q Consensus        29 ~Y~~~~~~p~~~~~~~~K~~~l~~~l~~~~~~~~~~~~VLDlG~GsG~~~~~g~~~l~~~~~~~~~v~~iDi~~~-----  103 (298)
                      .......+..........+..+...+.     ..++.+|||+|||+|. .   +..++...+....++++|+++.     
T Consensus       169 ~~~~~~~~~~~~~~~~~~l~~~L~~~~-----~~~~~rILDiGcG~G~-l---~~~La~~~~~~~~v~gvDis~~~i~~a  239 (363)
T XP_005274289.1  169 GTVPTFDWFFGYDEVQGLLLPLLQEAQ-----AASPLRVLDVGCGTSS-L---CTGLYTKSPHPVDVLGVDFSPVAVAHM  239 (363)
T ss_pred             CCCCccchhcCHHHHHHHHHHHHHHHh-----hcCCcEEEEECCCCCH-H---HHHHHHhCCCCeEEEEEeCCHHHHHHH


Q ss_pred             ----CCCC------------Ce-EEEcchhhhc---ccCCccEEEEeCCCCCCCCccccchhHHHHHHHHHHHHHHheee
Q Q_1538348       104 ----VSDA------------DS-TLIGDCATVH---TANKWDLIISDMYDPKTKNVTKENDSKEGFFTYICGFIQQKLAL  163 (298)
Q Consensus       104 ----~~~~------------~v-~~~~D~~~~~---~~~~fDlIisd~~~~~~~~~~~~~~~~~~~~~~ll~~i~~~Lk~  163 (298)
                          ....            ++ +...|.....   ..+.||+|++..........+.+.      ...++..+.+.|+|
T Consensus       240 ~~~l~~~~~~~~~~~~~~~~~i~f~~~d~~~~~~~~~~~~fDlV~~~~vl~~l~~~~~~~------~~~~l~~i~~~Lkp  313 (363)
T XP_005274289.1  240 NSLLEGGPGQTPLCPGHPASSLHFMHADAQNLGAVASSGSFQLLLDKGTWDAVARGGLPR------AYQLLSECLRVLNP  313 (363)
T ss_pred             HHHhcCCCCCCCCCCCCCccCeEEEECChhhhhhccCCCCeeEEEEcchHHHHHcCChhH------HHHHHHHHHHcEEe


Q ss_pred             ceEEEEEecCCCcHHHHHHHHhcCCeeEEEcC--CCCCCCCEEEEEEec
Q Q_1538348       164 GGSVAIKITEHSWNADLYKLMGHFAWWTAFVT--NVNASSSEAFLIGCN  210 (298)
Q Consensus       164 GG~liik~~~~~~~~~l~~l~~~F~~v~~~k~--~~~~~sse~~lv~~~  210 (298)
                      ||.+++.................+.....+..  ......-..|.+-++
T Consensus       314 gG~lvi~~~~~~~~~~~~~~~~~~~~~i~~~~~~~~~~~~~~i~~~~~~  362 (363)
T XP_005274289.1  314 QGTLIQFSDEDPDVRLPCLEQGSYGWTVTVQELGPFRGITYFAYLIQGS  362 (363)
T ss_pred             eEEEEEEeCCChhhhHHHhhcCCCceEEEEEEecCCCCeEEEEEEEEcC


No 86
>NP_001295192.1 mRNA cap guanine-N7 methyltransferase isoform 1 [Homo sapiens]
Probab=98.49  E-value=2.3e-06  Score=86.55  Aligned_cols=125  Identities=12%  Similarity=0.060  Sum_probs=0.0  Template_Neff=7.400

Q ss_pred             CCCCccchHHHHHHHHHHHHhccccCCCCCEEEEeCCCCCCCCchHHHHHHHHCCCCCEEEEcCcccc------------
Q Q_1538348        36 LPKGIMMNVAKYTQLCQYLNTLTLAVPYNMRVIHFGAGSDKGVAPGTAVLRQWLPTGTLLVDSDLNDF------------  103 (298)
Q Consensus        36 ~p~~~~~~~~K~~~l~~~l~~~~~~~~~~~~VLDlG~GsG~~~~~g~~~l~~~~~~~~~v~~iDi~~~------------  103 (298)
                      +....+.++.|-.-+..++........++.+|||+|||+|. .   +..++....  ..++|+|+++.            
T Consensus       170 ~~lr~fnnwvKs~Li~~~l~~l~~~~~~~~~VLDlGcG~G~-~---l~~la~~~~--~~vvgvDis~~~i~~a~~r~~~~  243 (504)
T NP_001295192.1  170 FYLRNFNNWMKSVLIGEFLEKVRQKKKRDITVLDLGCGKGG-D---LLKWKKGRI--NKLVCTDIADVSVKQCQQRYEDM  243 (504)
T ss_pred             cchhchhHHHHHHHHHHHHHHHHHhcCCCCEEEEECCCCcH-H---HHHHHhcCC--CEEEEEECCHHHHHHHHHHHHHh


Q ss_pred             ------CCCCCe-EEEcchhh-------hcccCCccEEEEeCCCCCCCCccccchhHHHHHHHHHHHHHHheeeceEEEE
Q Q_1538348       104 ------VSDADS-TLIGDCAT-------VHTANKWDLIISDMYDPKTKNVTKENDSKEGFFTYICGFIQQKLALGGSVAI  169 (298)
Q Consensus       104 ------~~~~~v-~~~~D~~~-------~~~~~~fDlIisd~~~~~~~~~~~~~~~~~~~~~~ll~~i~~~Lk~GG~lii  169 (298)
                            .....+ ++.+|+..       ......||+|++....       +...........++..+.+.|+|||.|++
T Consensus       244 ~~~~~~~~~~~~~fi~~D~~~~~l~~~~~~~~~~fDvV~~~~~l-------h~~~~s~~~~~~~L~~i~~~LkpGG~~ii  316 (504)
T NP_001295192.1  244 KNRRDSEYIFSAEFITADSSKELLIDKFRDPQMCFDICSCQFVC-------HYSFESYEQADMMLRNACERLSPGGYFIG  316 (504)
T ss_pred             hccCCccccceeEEEECCCchhHhhhhcCCCCCCeEEEEEeCch-------HhcCCCHHHHHHHHHHHHHcEEEeEEEEE


Q ss_pred             EecC
Q Q_1538348       170 KITE  173 (298)
Q Consensus       170 k~~~  173 (298)
                      .+..
T Consensus       317 t~p~  320 (504)
T NP_001295192.1  317 TTPN  320 (504)
T ss_pred             ccCC


No 87
>NP_219486.1 histidine protein methyltransferase 1 homolog [Homo sapiens]
Probab=98.49  E-value=8.5e-06  Score=79.29  Aligned_cols=160  Identities=14%  Similarity=0.076  Sum_probs=0.0  Template_Neff=8.600

Q ss_pred             CCCCccchHHHHHHHHHHHHhccccCCCCCEEEEeCCCCCCCCchHHHHHHHHCCCCCEEEEcCccccCCC---------
Q Q_1538348        36 LPKGIMMNVAKYTQLCQYLNTLTLAVPYNMRVIHFGAGSDKGVAPGTAVLRQWLPTGTLLVDSDLNDFVSD---------  106 (298)
Q Consensus        36 ~p~~~~~~~~K~~~l~~~l~~~~~~~~~~~~VLDlG~GsG~~~~~g~~~l~~~~~~~~~v~~iDi~~~~~~---------  106 (298)
                      ...+....+.-...+..++.. .....++.+|||+|||+|. +   +..++..  ....++++|+++....         
T Consensus       161 ~~~~g~~~~~~~~~l~~~l~~-~~~~~~~~~VLDlGcG~G~-~---~~~la~~--~~~~v~~~D~~~~~l~~a~~~~~~~  233 (372)
T NP_219486.1     161 VYEGGLKIWECTFDLLAYFTK-AKVKFAGKKVLDLGCGSGL-L---GITAFKG--GSKEIHFQDYNSMVIDEVTLPNVVA  233 (372)
T ss_pred             cccccchHHHHHHHHHHHHHH-chhhhcCCEEEEeCCCCCH-H---HHHHHhC--CCCEEEEEcCCHHHHHHhhHHHHHH


Q ss_pred             ---------------------------CCe-EEEcchhhhc--------ccCCccEEEEeCCCCCCCCccccchhHHHHH
Q Q_1538348       107 ---------------------------ADS-TLIGDCATVH--------TANKWDLIISDMYDPKTKNVTKENDSKEGFF  150 (298)
Q Consensus       107 ---------------------------~~v-~~~~D~~~~~--------~~~~fDlIisd~~~~~~~~~~~~~~~~~~~~  150 (298)
                                                 .++ +..+|+....        ...+||+|++.........           .
T Consensus       234 n~~~~~~~~~~~~~~~~~~~~~~~~~~~~~~~~~~d~~~~~~~~~~~~~~~~~fDlIl~~~~l~~~~~-----------~  302 (372)
T NP_219486.1     234 NSTLEDEENDVNEPDVKRCRKPKVTQLYKCRFFSGEWSEFCKLVLSSEKLFVKYDLILTSETIYNPDY-----------Y  302 (372)
T ss_pred             ccCcccccCCCCCccchhcCCCCCCCcceeEEEECChHHHHHHHhccccccCCccEEEEecCCCCHHH-----------H


Q ss_pred             HHHHHHHHHheeeceEEEEEecCCCcHH------HHHHHHhc-CCeeEEEcCCCCCCCCEEEEEEeccCC
Q Q_1538348       151 TYICGFIQQKLALGGSVAIKITEHSWNA------DLYKLMGH-FAWWTAFVTNVNASSSEAFLIGCNYLG  213 (298)
Q Consensus       151 ~~ll~~i~~~Lk~GG~liik~~~~~~~~------~l~~l~~~-F~~v~~~k~~~~~~sse~~lv~~~~~~  213 (298)
                      ..++..+.+.|+|||.+++.........      +...+.+. +..+.+..........+.+.+.+...+
T Consensus       303 ~~ll~~l~~lLkpgG~lil~~~~~~~~~~~~~~~f~~~i~~~g~~~~~~~~~~~~g~~r~ii~~~~~~~~  372 (372)
T NP_219486.1     303 SNLHQTFLRLLSKNGRVLLASKAHYFGVGGGVHLFQKFVEERDVFKTRILKIIDEGLKRFIIEITFKFPG  372 (372)
T ss_pred             HHHHHHHHHHeeeeeEEEEEEcccccCcCccHHHHHHHHHhCCCeEEEEEEEecCCcceEEEEEEEecCC


No 88
>NP_065733.2 arsenite methyltransferase [Homo sapiens]
Probab=98.49  E-value=1.4e-06  Score=84.53  Aligned_cols=99  Identities=15%  Similarity=0.141  Sum_probs=0.0  Template_Neff=9.100

Q ss_pred             CCCCEEEEeCCCCCCCCchHHHHHHHHCCCCCEEEEcCccccCCC-----------------CCe-EEEcchhhh----c
Q Q_1538348        62 PYNMRVIHFGAGSDKGVAPGTAVLRQWLPTGTLLVDSDLNDFVSD-----------------ADS-TLIGDCATV----H  119 (298)
Q Consensus        62 ~~~~~VLDlG~GsG~~~~~g~~~l~~~~~~~~~v~~iDi~~~~~~-----------------~~v-~~~~D~~~~----~  119 (298)
                      .++.+|||+|||+|. .   +..++...++...++++|+++....                 .++ ++.+|....    .
T Consensus        69 ~~~~~VLDlG~G~G~-~---~~~la~~~~~~~~v~gvD~~~~~l~~a~~~~~~~~~~~~~~~~~v~~~~~d~~~l~~~~~  144 (375)
T NP_065733.2      69 LENCWILDLGSGSGR-D---CYVLSQLVGEKGHVTGIDMTKGQVEVAEKYLDYHMEKYGFQASNVTFIHGYIEKLGEAGI  144 (375)
T ss_pred             cCCCEEEEECCCCcH-H---HHHHHHHHCCCcEEEEEECCHHHHHHHHHHHHHHHHHhCCCccCEEEEECcHHHHhhcCC


Q ss_pred             ccCCccEEEEeCCCCCCCCccccchhHHHHHHHHHHHHHHheeeceEEEEEecCCC
Q Q_1538348       120 TANKWDLIISDMYDPKTKNVTKENDSKEGFFTYICGFIQQKLALGGSVAIKITEHS  175 (298)
Q Consensus       120 ~~~~fDlIisd~~~~~~~~~~~~~~~~~~~~~~ll~~i~~~Lk~GG~liik~~~~~  175 (298)
                      ..++||+|+++........           ...+++.+.++|+|||.+++......
T Consensus       145 ~~~s~DlVi~~~vl~~~~d-----------~~~~l~~i~r~LkpgG~l~i~~~~~~  189 (375)
T NP_065733.2     145 KNESHDIVVSNCVINLVPD-----------KQQVLQEAYRVLKHGGELYFSDVYTS  189 (375)
T ss_pred             CCCCeeEEEEcCcHHhCCC-----------HHHHHHHHHHHeeeeEEEEEEeccCC


No 89
>NP_859076.3 methyltransferase-like protein 2A [Homo sapiens]
Probab=98.48  E-value=6.8e-06  Score=79.56  Aligned_cols=159  Identities=11%  Similarity=0.049  Sum_probs=0.0  Template_Neff=9.800

Q ss_pred             CCccCCCCCCCchHHHHHchhccCcCCCCCCCCCcCCCCccchHHHHHHHHHHHHhccccCCCCCEEEEeCCCCCCCCch
Q Q_1538348         1 SSQAWQPGVAMPNLYKMQRMLLEKCDLQNYGDSATLPKGIMMNVAKYTQLCQYLNTLTLAVPYNMRVIHFGAGSDKGVAP   80 (298)
Q Consensus         1 ~~~~~~~~~~~~~~~k~~~~~~~~~~i~~Y~~~~~~p~~~~~~~~K~~~l~~~l~~~~~~~~~~~~VLDlG~GsG~~~~~   80 (298)
                      .+....+.+.+.....+...... +....|......+.........+..+...+.. .....++.+|||+|||+|. .  
T Consensus       120 ~~~~~~~~~~~~~~~~~~~~~~~-~~~~~~~~~~~~~~~~~~v~~~~~~l~~~~~~-~~~~~~~~~VLdiGcG~G~-~--  194 (378)
T NP_859076.3     120 KSEVPECRNNEDGPGLIMEEQHK-CSSKSLEHKTQTLPVEENVTQKISDLEICADE-FPGSSATYRILEVGCGVGN-T--  194 (378)
T ss_pred             cCCCCccccCCCCCchhhHhhhc-ccccccccccCCCCchhhHHHHHHhHHhhhhh-CCCCCCCeEEEEeCCCCCc-c--


Q ss_pred             HHHHHHHHC--CCCCEEEEcCcccc----------CCCCCe-EEEcchhh-----hcccCCccEEEEeCCCCCCCCcccc
Q Q_1538348        81 GTAVLRQWL--PTGTLLVDSDLNDF----------VSDADS-TLIGDCAT-----VHTANKWDLIISDMYDPKTKNVTKE  142 (298)
Q Consensus        81 g~~~l~~~~--~~~~~v~~iDi~~~----------~~~~~v-~~~~D~~~-----~~~~~~fDlIisd~~~~~~~~~~~~  142 (298)
                       +..++...  + +..++++|+++.          .....+ +...|...     ......||+|++...........  
T Consensus       195 -~~~l~~~~~~~-~~~v~~~D~s~~~i~~~~~~~~~~~~~~~~~~~d~~~~~~~~~~~~~~~D~i~~~~~l~~~~~~~--  270 (378)
T NP_859076.3     195 -VFPILQTNNDP-GLFVYCCDFSSTAIELVQTNSEYDPSRCFAFVHDLCDEEKSYPVPKGSLDIIILIFVLSAIVPDK--  270 (378)
T ss_pred             -HHHHHHhCCCC-CCEEEEEECCHHHHHHHHhccccCccccEEEEEeccCCcccCCCCCCCeeEEEEECCHHhCCHHH--


Q ss_pred             chhHHHHHHHHHHHHHHheeeceEEEEEecCCC
Q Q_1538348       143 NDSKEGFFTYICGFIQQKLALGGSVAIKITEHS  175 (298)
Q Consensus       143 ~~~~~~~~~~ll~~i~~~Lk~GG~liik~~~~~  175 (298)
                             ...+++.+.+.|+|||.+++......
T Consensus       271 -------~~~~l~~~~~~LkpgG~ll~~~~~~~  296 (378)
T NP_859076.3     271 -------MQKAINRLSRLLKPGGMMLLRDYGRY  296 (378)
T ss_pred             -------HHHHHHHHHhheEEEEEEEEEecCCC


No 90
>NP_056139.1 ribosomal RNA-processing protein 8 [Homo sapiens]
Probab=98.48  E-value=3.4e-06  Score=83.93  Aligned_cols=116  Identities=16%  Similarity=0.173  Sum_probs=0.0  Template_Neff=6.200

Q ss_pred             HHHHHHHHHhccccCCCCCEEEEeCCCCCCCCchHHHHHHHHCCCCCEEEEcCccccCCCCCe-EEEcchhh-hcccCCc
Q Q_1538348        47 YTQLCQYLNTLTLAVPYNMRVIHFGAGSDKGVAPGTAVLRQWLPTGTLLVDSDLNDFVSDADS-TLIGDCAT-VHTANKW  124 (298)
Q Consensus        47 ~~~l~~~l~~~~~~~~~~~~VLDlG~GsG~~~~~g~~~l~~~~~~~~~v~~iDi~~~~~~~~v-~~~~D~~~-~~~~~~f  124 (298)
                      ...+...+..    .+++.+|||+|||+|. +   +..+..      .++++|+++    .++ ++.+|+.. ......|
T Consensus       296 ~~~il~~L~~----~~~~~rVLDIGcG~G~-l---a~~La~------~V~gvDis~----~~v~~~~~D~~~~~~~~~~f  357 (456)
T NP_056139.1     296 VDRIARDLRQ----RPASLVVADFGCGDCR-L---ASSIRN------PVHCFDLAS----LDPRVTVCDMAQVPLEDESV  357 (456)
T ss_pred             HHHHHHHHhh----CCCCCeEEEECCCCcH-H---HHHhcC------CeeEEeccc----CCCeEEEeeccCCCCCCCCe


Q ss_pred             cEEEEeCCCCCCCCccccchhHHHHHHHHHHHHHHheeeceEEEEEecCCCcHH---HHHHHHhc-CCeeEE
Q Q_1538348       125 DLIISDMYDPKTKNVTKENDSKEGFFTYICGFIQQKLALGGSVAIKITEHSWNA---DLYKLMGH-FAWWTA  192 (298)
Q Consensus       125 DlIisd~~~~~~~~~~~~~~~~~~~~~~ll~~i~~~Lk~GG~liik~~~~~~~~---~l~~l~~~-F~~v~~  192 (298)
                      |+|++........            ...++..+.+.|+|||.+++.........   +...+... |..+.+
T Consensus       358 DvIi~~~vL~~~d------------~~~~L~~i~rvLkPGG~LvI~e~~~r~~s~~~l~~lLe~aGFkvi~~  417 (456)
T NP_056139.1     358 DVAVFCLSLMGTN------------IRDFLEEANRVLKPGGLLKVAEVSSRFEDVRTFLRAVTKLGFKIVSK  417 (456)
T ss_pred             eEEEEcCcccCCC------------HHHHHHHHHHheeEeeEEEEEeCCCCcCCHHHHHHHHHHCCCEEEEE


No 91
>NP_001245238.1 probable 28S rRNA (cytosine(4447)-C(5))-methyltransferase isoform 3 [Homo sapiens]
Probab=98.48  E-value=4.3e-06  Score=88.89  Aligned_cols=130  Identities=10%  Similarity=0.051  Sum_probs=0.0  Template_Neff=6.000

Q ss_pred             CCCCCEEEEeCCCCCCCCchHHHHHHHHCCCCCEEEEcCcccc-----------CCCCCe-EEEcchhh-hcccCCccEE
Q Q_1538348        61 VPYNMRVIHFGAGSDKGVAPGTAVLRQWLPTGTLLVDSDLNDF-----------VSDADS-TLIGDCAT-VHTANKWDLI  127 (298)
Q Consensus        61 ~~~~~~VLDlG~GsG~~~~~g~~~l~~~~~~~~~v~~iDi~~~-----------~~~~~v-~~~~D~~~-~~~~~~fDlI  127 (298)
                      ..++.+|||+|||+|. .   +..++..+.....++++|++..           ....++ ++..|... ......||+|
T Consensus       415 ~~~ge~VLDlcAGpGg-K---t~~LA~~m~n~g~VvA~Dis~~Rl~~l~~nl~r~Gv~nv~v~~~D~~~~~~~~~~FD~V  490 (845)
T NP_001245238.1  415 PQEHERILDMCCAPGG-K---TSYMAQLMKNTGVILANDANAERLKSVVGNLHRLGVTNTIISHYDGRQFPKVVGGFDRV  490 (845)
T ss_pred             cccccEEEEecCCCCh-H---HHHHHHHHhcCcEEEEEeCCHHHHHHHHHHHHHhCCCcEEEEeCChhhcccccCCCCEE


Q ss_pred             EEeCCCCCCCCccccch---------------hHHHHHHHHHHHHHHheeeceEEEEEecCCCcHH---HHHHHHhcCCe
Q Q_1538348       128 ISDMYDPKTKNVTKEND---------------SKEGFFTYICGFIQQKLALGGSVAIKITEHSWNA---DLYKLMGHFAW  189 (298)
Q Consensus       128 isd~~~~~~~~~~~~~~---------------~~~~~~~~ll~~i~~~Lk~GG~liik~~~~~~~~---~l~~l~~~F~~  189 (298)
                      ++|.++...+.......               ....++..++..+...|++||.|++.+......+   ++..+...+ .
T Consensus       491 LlDaPCSG~Gvl~k~P~ik~~~~~~di~~l~~lQ~eLL~~Ai~~L~~~lKpGG~LVYSTCSi~~eENE~VV~~~L~k~-~  569 (845)
T NP_001245238.1  491 LLDAPCSGTGVISKDPAVKTNKDEKDILRCAHLQKELLLSAIDSVNATSKTGGYLVYCTCSITVEENEWVVDYALKKR-N  569 (845)
T ss_pred             EEcCCCCCCCcccCChhhcCCCCHHHHHHHHHHHHHHHHHHHHHHHhhcCCCeEEEEEeCCCChhcCHHHHHHHHHHC-C


Q ss_pred             eEEEcC
Q Q_1538348       190 WTAFVT  195 (298)
Q Consensus       190 v~~~k~  195 (298)
                      +.+...
T Consensus       570 ~~lv~~  575 (845)
T NP_001245238.1  570 VRLVPT  575 (845)
T ss_pred             CEEEec


No 92
>NP_001307130.1 histidine protein methyltransferase 1 homolog [Homo sapiens]
Probab=98.47  E-value=8.7e-06  Score=79.25  Aligned_cols=160  Identities=14%  Similarity=0.075  Sum_probs=0.0  Template_Neff=8.600

Q ss_pred             CCCCccchHHHHHHHHHHHHhccccCCCCCEEEEeCCCCCCCCchHHHHHHHHCCCCCEEEEcCccccCCC---------
Q Q_1538348        36 LPKGIMMNVAKYTQLCQYLNTLTLAVPYNMRVIHFGAGSDKGVAPGTAVLRQWLPTGTLLVDSDLNDFVSD---------  106 (298)
Q Consensus        36 ~p~~~~~~~~K~~~l~~~l~~~~~~~~~~~~VLDlG~GsG~~~~~g~~~l~~~~~~~~~v~~iDi~~~~~~---------  106 (298)
                      ...+....+.-...+..++.. .....++.+|||+|||+|. +   +..++.. + ...++++|+++....         
T Consensus       161 ~~~~g~~~~~~~~~l~~~l~~-~~~~~~~~~VLDlGcGsG~-l---~~~la~~-~-~~~v~~vD~s~~~i~~a~~~~~~~  233 (372)
T NP_001307130.1  161 VYEGGLKIWECTFDLLAYFTK-AKVKFAGKKVLDLGCGSGL-L---GITAFKG-G-SKEIHFQDYNSMVIDEVTLPNVVA  233 (372)
T ss_pred             ccccchHHHHHHHHHHHHHHH-cchhhcCCEEEEeCCCCCH-H---HHHHHhc-C-CcEEEEEcCCHHHHHHhcHHHHHH


Q ss_pred             ---------------------------CCe-EEEcchhhhc--------ccCCccEEEEeCCCCCCCCccccchhHHHHH
Q Q_1538348       107 ---------------------------ADS-TLIGDCATVH--------TANKWDLIISDMYDPKTKNVTKENDSKEGFF  150 (298)
Q Consensus       107 ---------------------------~~v-~~~~D~~~~~--------~~~~fDlIisd~~~~~~~~~~~~~~~~~~~~  150 (298)
                                                 .++ +..+|+....        ...+||+|++.........           .
T Consensus       234 n~~~~~~~~~~~~~~~~~~~~~~~~~~~~~~~~~~d~~~~~~~~~~~~~~~~~fD~Il~~~~l~~~~~-----------~  302 (372)
T NP_001307130.1  234 NSTLEDEENDVNEPDVKRCRKPKVTQLYKCRFFSGEWSEFCKLVLSSEKLFVKYDLILTSETIYNPDY-----------Y  302 (372)
T ss_pred             cCCcccccCCCCCcchhhcCCCCCcCcceeEEEeCChHHHHHHHhccccccCCccEEEEecCCCCHHH-----------H


Q ss_pred             HHHHHHHHHheeeceEEEEEecCCCcHH------HHHHHHhc-CCeeEEEcCCCCCCCCEEEEEEeccCC
Q Q_1538348       151 TYICGFIQQKLALGGSVAIKITEHSWNA------DLYKLMGH-FAWWTAFVTNVNASSSEAFLIGCNYLG  213 (298)
Q Consensus       151 ~~ll~~i~~~Lk~GG~liik~~~~~~~~------~l~~l~~~-F~~v~~~k~~~~~~sse~~lv~~~~~~  213 (298)
                      ..++..+.+.|+|||.+++.........      +...+.+. +..+............+.+.+.+...+
T Consensus       303 ~~ll~~l~~lLkpgG~lll~~~~~~~~~~~~~~~f~~~i~~~~~~~~~~~~~~~~g~~~~ii~~~~~~~~  372 (372)
T NP_001307130.1  303 SNLHQTFLRLLSKNGRVLLASKAHYFGVGGGVHLFQKFVEERDVFKTRILKIIDEGLKRFIIEITFKFPG  372 (372)
T ss_pred             HHHHHHHHHHcceeeEEEEEEcccccccCccHHHHHHHHHhCCCeEEEEEEEecCCcceEEEEEEEeCCC


No 93
>XP_006711690.1 PREDICTED: histidine protein methyltransferase 1 homolog isoform X1 [Homo sapiens]
Probab=98.47  E-value=8.7e-06  Score=79.25  Aligned_cols=160  Identities=14%  Similarity=0.075  Sum_probs=0.0  Template_Neff=8.600

Q ss_pred             CCCCccchHHHHHHHHHHHHhccccCCCCCEEEEeCCCCCCCCchHHHHHHHHCCCCCEEEEcCccccCCC---------
Q Q_1538348        36 LPKGIMMNVAKYTQLCQYLNTLTLAVPYNMRVIHFGAGSDKGVAPGTAVLRQWLPTGTLLVDSDLNDFVSD---------  106 (298)
Q Consensus        36 ~p~~~~~~~~K~~~l~~~l~~~~~~~~~~~~VLDlG~GsG~~~~~g~~~l~~~~~~~~~v~~iDi~~~~~~---------  106 (298)
                      ...+....+.-...+..++.. .....++.+|||+|||+|. +   +..++.. + ...++++|+++....         
T Consensus       161 ~~~~g~~~~~~~~~l~~~l~~-~~~~~~~~~VLDlGcGsG~-l---~~~la~~-~-~~~v~~vD~s~~~i~~a~~~~~~~  233 (372)
T XP_006711690.1  161 VYEGGLKIWECTFDLLAYFTK-AKVKFAGKKVLDLGCGSGL-L---GITAFKG-G-SKEIHFQDYNSMVIDEVTLPNVVA  233 (372)
T ss_pred             ccccchHHHHHHHHHHHHHHH-cchhhcCCEEEEeCCCCCH-H---HHHHHhc-C-CcEEEEEcCCHHHHHHhcHHHHHH


Q ss_pred             ---------------------------CCe-EEEcchhhhc--------ccCCccEEEEeCCCCCCCCccccchhHHHHH
Q Q_1538348       107 ---------------------------ADS-TLIGDCATVH--------TANKWDLIISDMYDPKTKNVTKENDSKEGFF  150 (298)
Q Consensus       107 ---------------------------~~v-~~~~D~~~~~--------~~~~fDlIisd~~~~~~~~~~~~~~~~~~~~  150 (298)
                                                 .++ +..+|+....        ...+||+|++.........           .
T Consensus       234 n~~~~~~~~~~~~~~~~~~~~~~~~~~~~~~~~~~d~~~~~~~~~~~~~~~~~fD~Il~~~~l~~~~~-----------~  302 (372)
T XP_006711690.1  234 NSTLEDEENDVNEPDVKRCRKPKVTQLYKCRFFSGEWSEFCKLVLSSEKLFVKYDLILTSETIYNPDY-----------Y  302 (372)
T ss_pred             cCCcccccCCCCCcchhhcCCCCCcCcceeEEEeCChHHHHHHHhccccccCCccEEEEecCCCCHHH-----------H


Q ss_pred             HHHHHHHHHheeeceEEEEEecCCCcHH------HHHHHHhc-CCeeEEEcCCCCCCCCEEEEEEeccCC
Q Q_1538348       151 TYICGFIQQKLALGGSVAIKITEHSWNA------DLYKLMGH-FAWWTAFVTNVNASSSEAFLIGCNYLG  213 (298)
Q Consensus       151 ~~ll~~i~~~Lk~GG~liik~~~~~~~~------~l~~l~~~-F~~v~~~k~~~~~~sse~~lv~~~~~~  213 (298)
                      ..++..+.+.|+|||.+++.........      +...+.+. +..+............+.+.+.+...+
T Consensus       303 ~~ll~~l~~lLkpgG~lll~~~~~~~~~~~~~~~f~~~i~~~~~~~~~~~~~~~~g~~~~ii~~~~~~~~  372 (372)
T XP_006711690.1  303 SNLHQTFLRLLSKNGRVLLASKAHYFGVGGGVHLFQKFVEERDVFKTRILKIIDEGLKRFIIEITFKFPG  372 (372)
T ss_pred             HHHHHHHHHHcceeeEEEEEEcccccccCccHHHHHHHHHhCCCeEEEEEEEecCCcceEEEEEEEeCCC


No 94
>XP_016857908.1 PREDICTED: TRMT1-like protein isoform X2 [Homo sapiens]
Probab=98.47  E-value=5.2e-06  Score=84.97  Aligned_cols=123  Identities=13%  Similarity=0.048  Sum_probs=0.0  Template_Neff=8.000

Q ss_pred             CCCCCCCCcCCCCccchHHHHHHHHHHHHhccccCCCCCEEEEeCCCCCCCCchHHHHHHHHCCCCCEEEEcCcccc---
Q Q_1538348        27 LQNYGDSATLPKGIMMNVAKYTQLCQYLNTLTLAVPYNMRVIHFGAGSDKGVAPGTAVLRQWLPTGTLLVDSDLNDF---  103 (298)
Q Consensus        27 i~~Y~~~~~~p~~~~~~~~K~~~l~~~l~~~~~~~~~~~~VLDlG~GsG~~~~~g~~~l~~~~~~~~~v~~iDi~~~---  103 (298)
                      .+.....++.|.....-..-...+..++.     ..++.+|||+|||+|. .   +..++..++....++++|+++.   
T Consensus       244 ~~~~~~~Fynp~~~~~rd~~~~~l~~~~~-----~~~~~~VLD~gcGtG~-~---~l~~ak~~~~~~~V~a~Dis~~av~  314 (550)
T XP_016857908.1  244 IPQKTDSYFNPKMKLNRQLIFCTLAALAE-----ERKPLECLDAFGATGI-M---GLQWAKHLGNAVKVTINDLNENSVT  314 (550)
T ss_pred             CCCCCccccCcchHHHHHHHHHHHHHHHh-----hcCCCEEEEeCCCCCH-H---HHHHHHHhCCCcEEEEEeCCHHHHH


Q ss_pred             --------CCCCC-----------------------e-EEEcchhhhcccCCccEEEEeCCCCCCCCccccchhHHHHHH
Q Q_1538348       104 --------VSDAD-----------------------S-TLIGDCATVHTANKWDLIISDMYDPKTKNVTKENDSKEGFFT  151 (298)
Q Consensus       104 --------~~~~~-----------------------v-~~~~D~~~~~~~~~fDlIisd~~~~~~~~~~~~~~~~~~~~~  151 (298)
                              ....+                       + +..+|.........||+|++|....               ..
T Consensus       315 ~~~~n~~~ng~~~~~~~~~~~~~~~~~~~~~~~~~~v~~~~~Da~~~~~~~~fD~I~ldp~~~---------------~~  379 (550)
T XP_016857908.1  315 LIQENCHLNKLKVVVDSKEKEKSDDILEEGEKNLGNIKVTKMDANVLMHLRSFDFIHLDPFGT---------------SV  379 (550)
T ss_pred             HHHHHHHHCCCccccCcccccCcchhhhhcccccCcEEEEeCcHHHHhccCCCCEEEeCCCCC---------------HH


Q ss_pred             HHHHHHHHheeeceEEEEEecC
Q Q_1538348       152 YICGFIQQKLALGGSVAIKITE  173 (298)
Q Consensus       152 ~ll~~i~~~Lk~GG~liik~~~  173 (298)
                      .++..+.+.|++||.+++..+.
T Consensus       380 ~~L~~a~r~Lk~gG~l~it~td  401 (550)
T XP_016857908.1  380 NYLDSAFRNIRNLGIVSVTSTD  401 (550)
T ss_pred             HHHHHHHHheeecCEEEEEeCC


No 95
>XP_005264927.1 PREDICTED: methyltransferase-like protein 6 isoform X2 [Homo sapiens]
Probab=98.47  E-value=3.8e-06  Score=74.63  Aligned_cols=116  Identities=9%  Similarity=0.023  Sum_probs=0.0  Template_Neff=11.300

Q ss_pred             HHHHHHHHHhccccCCCCCEEEEeCCCCCCCCchHHHHHHHHCCCCCEEEEcCcccc----------CCCCCe-EEEcch
Q Q_1538348        47 YTQLCQYLNTLTLAVPYNMRVIHFGAGSDKGVAPGTAVLRQWLPTGTLLVDSDLNDF----------VSDADS-TLIGDC  115 (298)
Q Consensus        47 ~~~l~~~l~~~~~~~~~~~~VLDlG~GsG~~~~~g~~~l~~~~~~~~~v~~iDi~~~----------~~~~~v-~~~~D~  115 (298)
                      +......+.......+++.+|||+|||+|. .   +..++...+ +..++++|+++.          ....++ ++.+|.
T Consensus        63 ~~~~~~~~~~~~~~~~~~~~vldig~G~g~-~---~~~l~~~~~-~~~~~~~d~~~~~~~~~~~~~~~~~~~~~~~~~d~  137 (240)
T XP_005264927.1   63 TTREFEELRSCREFEDQKLTMLEAGCGVGN-C---LFPLLEEDP-NIFAYACDFSPRAIEYVKQNPLYDTERCKVFQCDL  137 (240)
T ss_pred             hHHHHHHHHhcChhhCCCeEEEEEcCCCCc-c---HHHHHHHCC-CCEEEEEECCHHHHHHHHhCCCcCcCCeEEEEeeC


Q ss_pred             hhh-----cccCCccEEEEeCCCCCCCCccccchhHHHHHHHHHHHHHHheeeceEEEEEecCCCc
Q Q_1538348       116 ATV-----HTANKWDLIISDMYDPKTKNVTKENDSKEGFFTYICGFIQQKLALGGSVAIKITEHSW  176 (298)
Q Consensus       116 ~~~-----~~~~~fDlIisd~~~~~~~~~~~~~~~~~~~~~~ll~~i~~~Lk~GG~liik~~~~~~  176 (298)
                      ...     ....+||+|+++..........         ...+++.+.+.|+|||.+++.......
T Consensus       138 ~~~~~~~~~~~~~~D~i~~~~~~~~~~~~~---------~~~~l~~~~~~l~~gg~l~~~~~~~~~  194 (240)
T XP_005264927.1  138 TKDDLLDHVPPESVDVVMLIFVLSAVHPDK---------MHLVLQNIYKCHGCSSELRQPWDKDDF  194 (240)
T ss_pred             CCchhhcCCCCCcccEEEEECcHHhCCHHH---------HHHHHHHHHHHHcCCeEEEeeecCCCC


No 96
>NP_001129579.1 alpha N-terminal protein methyltransferase 1B [Homo sapiens]
Probab=98.47  E-value=5e-05  Score=70.13  Aligned_cols=197  Identities=7%  Similarity=-0.035  Sum_probs=0.0  Template_Neff=10.500

Q ss_pred             CccCCCCCCCchHHHHHchhccCcCCCCCCCCCcCCCCccchHHHHHHHHHHHHhccccCCCCCEEEEeCCCCCCCCchH
Q Q_1538348         2 SQAWQPGVAMPNLYKMQRMLLEKCDLQNYGDSATLPKGIMMNVAKYTQLCQYLNTLTLAVPYNMRVIHFGAGSDKGVAPG   81 (298)
Q Consensus         2 ~~~~~~~~~~~~~~k~~~~~~~~~~i~~Y~~~~~~p~~~~~~~~K~~~l~~~l~~~~~~~~~~~~VLDlG~GsG~~~~~g   81 (298)
                      +..-........++.....-.+...-...+..-..............++...+-. .....++.+|||+|||+|. +   
T Consensus        56 ~~~~~~~~~~~~~~~~~~~~~~~~~~~~~~~~~~~~~~~~~~~~~~~~~l~~~~~-~~~~~~~~~iLDiG~G~G~-~---  130 (283)
T NP_001129579.1   56 ALTSQVINGEMQFYARAKLFYQEVPATEEGMMGNFIELSSPDIQASQKFLRKFVG-GPGRAGTDCALDCGSGIGR-V---  130 (283)
T ss_pred             hccCccccccchHHHHHHHHHhCCCCCcCcCCCCCCcCCHhhHHHHHHHHHHHcC-CCCCCCCceeeEeCCCccH-H---


Q ss_pred             HHHHHHHCCCCCEEEEcCcccc-----------CCCCCe-EEEcchhh-hcccCCccEEEEeCCCCCCCCccccchhHHH
Q Q_1538348        82 TAVLRQWLPTGTLLVDSDLNDF-----------VSDADS-TLIGDCAT-VHTANKWDLIISDMYDPKTKNVTKENDSKEG  148 (298)
Q Consensus        82 ~~~l~~~~~~~~~v~~iDi~~~-----------~~~~~v-~~~~D~~~-~~~~~~fDlIisd~~~~~~~~~~~~~~~~~~  148 (298)
                      +..++.....  .++++|+++.           .....+ ++..|... ....++||+|++..........+        
T Consensus       131 ~~~l~~~~~~--~v~~vD~~~~~~~~~~~~~~~~~~~~~~~~~~~~~~~~~~~~~~D~V~~~~~l~~~~~~~--------  200 (283)
T NP_001129579.1  131 SKHVLLPVFN--SVELVDMMESFLLEAQNYLQVKGDKVESYHCYSLQEFTPPFRRYDVIWIQWVSGHLTDKD--------  200 (283)
T ss_pred             HHHHhhhhcC--EEEEEeCCHHHHHHHHHHHHhcCCceEEEEeCChhhcCCCCCcEEEEEEEChhhhCCHHH--------


Q ss_pred             HHHHHHHHHHHheeeceEEEEEecCCC---------------cHHHHHHHHhc-CCeeEEEcC-CCCCCCCEEEEEEecc
Q Q_1538348       149 FFTYICGFIQQKLALGGSVAIKITEHS---------------WNADLYKLMGH-FAWWTAFVT-NVNASSSEAFLIGCNY  211 (298)
Q Consensus       149 ~~~~ll~~i~~~Lk~GG~liik~~~~~---------------~~~~l~~l~~~-F~~v~~~k~-~~~~~sse~~lv~~~~  211 (298)
                       ...+++.+.+.|+|||.+++......               ...+...+.+. |..+..... .-....-+..+.+...
T Consensus       201 -~~~~l~~~~~~L~p~G~iii~~~~~~~~~~~~~~~~~~~~~~~~~~~~l~~~Gf~~~~~~~~~~~p~~~~~~~~~~l~~  279 (283)
T NP_001129579.1  201 -LLAFLSRCRDGLKENGIIILKDNVAREGCILDLSDSSVTRDMDILRSLIRKSGLVVLGQEKQDGFPEQCIPVWMFALHS  279 (283)
T ss_pred             -HHHHHHHHHHceEEeEEEEEEeCCCCCCceecCCCCccccCHHHHHHHHHHCCCEEEEEEeeCCCCcccCeEEEEEEEe


Q ss_pred             CCC
Q Q_1538348       212 LGK  214 (298)
Q Consensus       212 ~~~  214 (298)
                      +..
T Consensus       280 ~~~  282 (283)
T NP_001129579.1  280 DRH  282 (283)
T ss_pred             cCC


No 97
>NP_000147.1 guanidinoacetate N-methyltransferase isoform a [Homo sapiens]
Probab=98.47  E-value=2.1e-05  Score=69.50  Aligned_cols=148  Identities=14%  Similarity=0.080  Sum_probs=0.0  Template_Neff=11.600

Q ss_pred             HHHHHHHHHHHhccccCCCCCEEEEeCCCCCCCCchHHHHHHHHCCCCCEEEEcCcccc----------CCCCCe-EEEc
Q Q_1538348        45 AKYTQLCQYLNTLTLAVPYNMRVIHFGAGSDKGVAPGTAVLRQWLPTGTLLVDSDLNDF----------VSDADS-TLIG  113 (298)
Q Consensus        45 ~K~~~l~~~l~~~~~~~~~~~~VLDlG~GsG~~~~~g~~~l~~~~~~~~~v~~iDi~~~----------~~~~~v-~~~~  113 (298)
                      ..+..+...+.     ..++.+|||+|||+|. .   +..++.. + ..+++++|+++.          .....+ ++.+
T Consensus        47 ~~~~~~~~~~~-----~~~~~~vldiG~G~G~-~---~~~~~~~-~-~~~~~~~d~~~~~~~~~~~~~~~~~~~~~~~~~  115 (236)
T NP_000147.1      47 TPYMHALAAAA-----SSKGGRVLEVGFGMAI-A---ASKVQEA-P-IDEHWIIECNDGVFQRLRDWAPRQTHKVIPLKG  115 (236)
T ss_pred             HHHHHHHHHhh-----hcCCCeEEEEeCCCCh-h---HHHHhhC-C-CCeEEEEECChHHHHHHHHHCcccCCceEEEEc


Q ss_pred             chhh---hcccCCccEEEEeCCCCCCCCccccchhHHHHHHHHHHHHHHheeeceEEEEEecC---------------CC
Q Q_1538348       114 DCAT---VHTANKWDLIISDMYDPKTKNVTKENDSKEGFFTYICGFIQQKLALGGSVAIKITE---------------HS  175 (298)
Q Consensus       114 D~~~---~~~~~~fDlIisd~~~~~~~~~~~~~~~~~~~~~~ll~~i~~~Lk~GG~liik~~~---------------~~  175 (298)
                      |...   ......||+|+++...........+.      ...+++.+.+.|+|||.+++....               ..
T Consensus       116 ~~~~~~~~~~~~~~D~i~~~~~l~~~~~~~~~~------~~~~l~~~~~~l~~~g~l~~~~~~~~~~~~~~~~~~~~~~~  189 (236)
T NP_000147.1     116 LWEDVAPTLPDGHFDGILYDTYPLSEETWHTHQ------FNFIKNHAFRLLKPGGVLTYCNLTSWGELMKSKYSDITIMF  189 (236)
T ss_pred             cHHHccccCCCCCeeEEEEeCCCCchhcCChhh------HHHHHHHHHHheeeeEEEEEEecCchHHHhhhccCCCceec


Q ss_pred             cHHHHHHHHhc-CCeeEEEcC--CCCCCCCEEEEEEe
Q Q_1538348       176 WNADLYKLMGH-FAWWTAFVT--NVNASSSEAFLIGC  209 (298)
Q Consensus       176 ~~~~l~~l~~~-F~~v~~~k~--~~~~~sse~~lv~~  209 (298)
                      ..++...+.+. |..+.+...  .........|..+.
T Consensus       190 ~~~~~~~l~~~Gf~~~~~~~~~~~~~~~~~~~~~~~~  226 (236)
T NP_000147.1     190 EETQVPALLEAGFRRENIRTEVMALVPPADCRYYAFP  226 (236)
T ss_pred             hhhHHHHHHHcCceEeEeeeehHhhCCCccceeeccC


No 98
>XP_005264450.1 PREDICTED: tRNA (adenine(58)-N(1))-methyltransferase, mitochondrial isoform X1 [Homo sapiens]
Probab=98.46  E-value=2.7e-06  Score=85.23  Aligned_cols=115  Identities=12%  Similarity=0.109  Sum_probs=0.0  Template_Neff=7.500

Q ss_pred             HHHHHHHHHhccccCCCCCEEEEeCCCCCCCCchHHHHHHHHCCCCCEEEEcCccccC----------------------
Q Q_1538348        47 YTQLCQYLNTLTLAVPYNMRVIHFGAGSDKGVAPGTAVLRQWLPTGTLLVDSDLNDFV----------------------  104 (298)
Q Consensus        47 ~~~l~~~l~~~~~~~~~~~~VLDlG~GsG~~~~~g~~~l~~~~~~~~~v~~iDi~~~~----------------------  104 (298)
                      ...+...++     +.++.+|||+|||+|. +   +..++...+.+..++++|+++..                      
T Consensus       235 ~~~Il~~l~-----i~pg~~VLDiG~GsG~-l---t~~La~~~~~~~~v~~vDis~~~i~~Ar~n~~~~~~~~~~~~~~~  305 (468)
T XP_005264450.1  235 INMILSMMD-----INPGDTVLEAGSGSGG-M---SLFLSKAVGSQGRVISFEVRKDHHDLAKKNYKHWRDSWKLSHVEE  305 (468)
T ss_pred             HHHHHHhcC-----CCCCCEEEEECCCCcH-H---HHHHHHHHCCCCEEEEEECCHHHHHHHHHHHHHhhhccccCCCCC


Q ss_pred             CCCCe-EEEcchhhh---cccCCccEEEEeCCCCCCCCccccchhHHHHHHHHHHHHHHheeeceEEEEEecCCCcHH-H
Q Q_1538348       105 SDADS-TLIGDCATV---HTANKWDLIISDMYDPKTKNVTKENDSKEGFFTYICGFIQQKLALGGSVAIKITEHSWNA-D  179 (298)
Q Consensus       105 ~~~~v-~~~~D~~~~---~~~~~fDlIisd~~~~~~~~~~~~~~~~~~~~~~ll~~i~~~Lk~GG~liik~~~~~~~~-~  179 (298)
                      ...++ ++..|+...   .....||+|++|...                ...++..+.+.|++||.+++......... .
T Consensus       306 ~~~~v~~~~~Di~~~~~~~~~~~fD~Vild~~~----------------p~~~L~~l~~~LkpGG~lvv~~p~~~q~~~~  369 (468)
T XP_005264450.1  306 WPDNVDFIHKDISGATEDIKSLTFDAVALDMLN----------------PHVTLPVFYPHLKHGGVCAVYVVNITQVIEL  369 (468)
T ss_pred             CCCCEEEEEccccCCCcccccCCcCEEEEcCCC----------------HHHHHHHHHHHheeeeEEEEEECCHHHHHHH


Q ss_pred             HHHHHhc
Q Q_1538348       180 LYKLMGH  186 (298)
Q Consensus       180 l~~l~~~  186 (298)
                      ...+...
T Consensus       370 ~~~l~~~  376 (468)
T XP_005264450.1  370 LDGIRTC  376 (468)
T ss_pred             HHHHHhc


No 99
>NP_001427.2 rRNA 2'-O-methyltransferase fibrillarin [Homo sapiens]
Probab=98.46  E-value=7.2e-06  Score=77.30  Aligned_cols=152  Identities=13%  Similarity=0.122  Sum_probs=0.0  Template_Neff=10.200

Q ss_pred             HHHHHHHHHhccccCCCCCEEEEeCCCCCCCCchHHHHHHHHCCCCCEEEEcCcccc---------CCCCCe-EEEcchh
Q Q_1538348        47 YTQLCQYLNTLTLAVPYNMRVIHFGAGSDKGVAPGTAVLRQWLPTGTLLVDSDLNDF---------VSDADS-TLIGDCA  116 (298)
Q Consensus        47 ~~~l~~~l~~~~~~~~~~~~VLDlG~GsG~~~~~g~~~l~~~~~~~~~v~~iDi~~~---------~~~~~v-~~~~D~~  116 (298)
                      ...+.+.+.  .....+..+|||+|||+|. +   +..++..+++...++++|+++.         ....++ ++..|..
T Consensus       145 ~~~i~~~l~--~~~~~~~~~VLdiG~G~G~-~---~~~l~~~~~~~~~v~~vD~~~~~l~~~~~~~~~~~~i~~~~~d~~  218 (321)
T NP_001427.2     145 AAAILGGVD--QIHIKPGAKVLYLGAASGT-T---VSHVSDIVGPDGLVYAVEFSHRSGRDLINLAKKRTNIIPVIEDAR  218 (321)
T ss_pred             HHHHHccHh--hcccCCCCeEEEEcCCCCh-h---HHHHHHHHCCCcEEEEEECCHHHHHHHHHHHHhcCCeEEEECCCC


Q ss_pred             h----hcccCCccEEEEeCCCCCCCCccccchhHHHHHHHHHHHHHHheeeceEEEEEe----------cCCCcHHHHHH
Q Q_1538348       117 T----VHTANKWDLIISDMYDPKTKNVTKENDSKEGFFTYICGFIQQKLALGGSVAIKI----------TEHSWNADLYK  182 (298)
Q Consensus       117 ~----~~~~~~fDlIisd~~~~~~~~~~~~~~~~~~~~~~ll~~i~~~Lk~GG~liik~----------~~~~~~~~l~~  182 (298)
                      .    ......||+|+++......             ...++..+.++|+|+|.+++..          ........+..
T Consensus       219 ~~~~~~~~~~~~D~Vi~~~~~~~~-------------~~~~l~~~~~~L~pgG~lii~~~~~~~~~~~~~~~~~~~~~~~  285 (321)
T NP_001427.2     219 HPHKYRMLIAMVDVIFADVAQPDQ-------------TRIVALNAHTFLRNGGHFVISIKANCIDSTASAEAVFASEVKK  285 (321)
T ss_pred             CHHHhchhhccccEEEEcCCCchH-------------HHHHHHHHHHcEEEeEEEEEEEccCCCccccCHHHHHHHHHHH


Q ss_pred             HHhcCCeeEEEcC-CCCCCCCEEEEEEeccCCCCcc
Q Q_1538348       183 LMGHFAWWTAFVT-NVNASSSEAFLIGCNYLGKPRE  217 (298)
Q Consensus       183 l~~~F~~v~~~k~-~~~~~sse~~lv~~~~~~~~~~  217 (298)
                      +......+....+ .........+++......+.+.
T Consensus       286 ~~~~~~~~~~~~~~~~~~~~~~~~~~~~~~~~k~~~  321 (321)
T NP_001427.2     286 MQQENMKPQEQLTLEPYERDHAVVVGVYRPPPKVKN  321 (321)
T ss_pred             HHHcCCCcccccccCCccCCeEEEEEEecCCCCCCC


No 100
>NP_001238980.1 protein-L-isoaspartate(D-aspartate) O-methyltransferase isoform 4 [Homo sapiens]
Probab=98.46  E-value=6.9e-06  Score=74.13  Aligned_cols=125  Identities=14%  Similarity=0.093  Sum_probs=0.0  Template_Neff=10.700

Q ss_pred             HHHHHHHHHhccccCCCCCEEEEeCCCCCCCCchHHHHHHHHCCCCCEEEEcCccccC----------------CCCCe-
Q Q_1538348        47 YTQLCQYLNTLTLAVPYNMRVIHFGAGSDKGVAPGTAVLRQWLPTGTLLVDSDLNDFV----------------SDADS-  109 (298)
Q Consensus        47 ~~~l~~~l~~~~~~~~~~~~VLDlG~GsG~~~~~g~~~l~~~~~~~~~v~~iDi~~~~----------------~~~~v-  109 (298)
                      ...+.+.+..   .+.++.+|||+|||+|. .   +..++..++....++++|+++..                ...++ 
T Consensus        88 ~~~~~~~l~~---~~~~~~~vLdiG~G~G~-~---~~~l~~~~~~~~~~~~vd~~~~~~~~~~~~~~~~~~~~~~~~~~~  160 (250)
T NP_001238980.1   88 HAYALELLFD---QLHEGAKALDVGSGSGI-L---TACFARMVGCTGKVIGIDHIKELVDDSVNNVRKDDPTLLSSGRVQ  160 (250)
T ss_pred             HHHHHHHHHH---HccCCCEEEEECCCccH-H---HHHHHHHHCCCcEEEEEeCCHHHHHHHHHhHHhcCccccccCcEE


Q ss_pred             EEEcchhh-hcccCCccEEEEeCCCCCCCCccccchhHHHHHHHHHHHHHHheeeceEEEEEecCCCcHHHHHHHHhcCC
Q Q_1538348       110 TLIGDCAT-VHTANKWDLIISDMYDPKTKNVTKENDSKEGFFTYICGFIQQKLALGGSVAIKITEHSWNADLYKLMGHFA  188 (298)
Q Consensus       110 ~~~~D~~~-~~~~~~fDlIisd~~~~~~~~~~~~~~~~~~~~~~ll~~i~~~Lk~GG~liik~~~~~~~~~l~~l~~~F~  188 (298)
                      ++..|... ......||+|+++..                 +..++..+.+.|+|||.+++.+...........+.....
T Consensus       161 ~~~~d~~~~~~~~~~~D~v~~~~~-----------------~~~~~~~~~~~L~~gG~l~~~~~~~~~~~~~~~~~~~~~  223 (250)
T NP_001238980.1  161 LVVGDGRMGYAEEAPYDAIHVGAA-----------------APVVPQALIDQLKPGGRLILPVGPAGGNQMLEQYDKLQD  223 (250)
T ss_pred             EEECCCcccCCcCCCccEEEECCC-----------------cchhhHHHHHcEEEeEEEEEEeCCCcchhHHHhHHHhcC


Q ss_pred             eeEEEcC
Q Q_1538348       189 WWTAFVT  195 (298)
Q Consensus       189 ~v~~~k~  195 (298)
                      ......+
T Consensus       224 ~~~~~~~  230 (250)
T NP_001238980.1  224 GSIKMKP  230 (250)
T ss_pred             CCeEEEE


No 101
>NP_001307128.1 histidine protein methyltransferase 1 homolog [Homo sapiens]
Probab=98.45  E-value=1.1e-05  Score=78.42  Aligned_cols=159  Identities=14%  Similarity=0.073  Sum_probs=0.0  Template_Neff=8.600

Q ss_pred             CCCccchHHHHHHHHHHHHhccccCCCCCEEEEeCCCCCCCCchHHHHHHHHCCCCCEEEEcCccccCCC----------
Q Q_1538348        37 PKGIMMNVAKYTQLCQYLNTLTLAVPYNMRVIHFGAGSDKGVAPGTAVLRQWLPTGTLLVDSDLNDFVSD----------  106 (298)
Q Consensus        37 p~~~~~~~~K~~~l~~~l~~~~~~~~~~~~VLDlG~GsG~~~~~g~~~l~~~~~~~~~v~~iDi~~~~~~----------  106 (298)
                      ..+....+.-...+..++.. .....++.+|||+|||+|. +   +..++..  ....++++|+++....          
T Consensus       162 ~~~g~~~w~~~~~l~~~l~~-~~~~~~~~~VLDlGcG~G~-l---~~~la~~--~~~~v~~~D~~~~~i~~a~~~~~~~n  234 (372)
T NP_001307128.1  162 YEGGLKIWECTFDLLAYFTK-AKVKFAGKKVLDLGCGSGL-L---GITAFKG--GSKEIHFQDYNSMVIDEVTLPNVVAN  234 (372)
T ss_pred             cccchhHHHHHHHHHHHHHH-cchhhcCCEEEEeCCCCCH-H---HHHHHhc--CCCEEEEEcCCHHHHHHhhHHHHHHc


Q ss_pred             --------------------------CCe-EEEcchhhhc--------ccCCccEEEEeCCCCCCCCccccchhHHHHHH
Q Q_1538348       107 --------------------------ADS-TLIGDCATVH--------TANKWDLIISDMYDPKTKNVTKENDSKEGFFT  151 (298)
Q Consensus       107 --------------------------~~v-~~~~D~~~~~--------~~~~fDlIisd~~~~~~~~~~~~~~~~~~~~~  151 (298)
                                                ..+ +..+|+....        ...+||+|++.........           ..
T Consensus       235 ~~~~~~~~~~~~~~~~~~~~~~~~~~~~~~~~~~d~~~~~~~~~~~~~~~~~fD~Il~~~~l~~~~~-----------~~  303 (372)
T NP_001307128.1  235 STLEDEENDVNEPDVKRCRKPKVTQLYKCRFFSGEWSEFCKLVLSSEKLFVKYDLILTSETIYNPDY-----------YS  303 (372)
T ss_pred             cCcccccCCCCCccccccCCCCCCCcceeEEEeCChHHHHHHHhccccccCCccEEEEecCCCCHHH-----------HH


Q ss_pred             HHHHHHHHheeeceEEEEEecCCCcHH------HHHHHHhc-CCeeEEEcCCCCCCCCEEEEEEeccCC
Q Q_1538348       152 YICGFIQQKLALGGSVAIKITEHSWNA------DLYKLMGH-FAWWTAFVTNVNASSSEAFLIGCNYLG  213 (298)
Q Consensus       152 ~ll~~i~~~Lk~GG~liik~~~~~~~~------~l~~l~~~-F~~v~~~k~~~~~~sse~~lv~~~~~~  213 (298)
                      .++..+.+.|+|||.+++.........      ....+.+. +..+.........-....+.+.+...+
T Consensus       304 ~ll~~l~~lLkpgG~lll~~~~~~~~~~~~~~~f~~~i~~~g~~~~~~~~~~~~g~~~~ii~~~~~~~~  372 (372)
T NP_001307128.1  304 NLHQTFLRLLSKNGRVLLASKAHYFGVGGGVHLFQKFVEERDVFKTRILKIIDEGLKRFIIEITFKFPG  372 (372)
T ss_pred             HHHHHHHHHeeeeeEEEEEEcccccccCccHHHHHHHHHhcCCeEEEEEEEecCCcceEEEEEEEecCC


No 102
>XP_016861213.1 PREDICTED: methyltransferase-like protein 6 isoform X10 [Homo sapiens]
Probab=98.45  E-value=3e-06  Score=71.65  Aligned_cols=106  Identities=11%  Similarity=0.064  Sum_probs=0.0  Template_Neff=11.700

Q ss_pred             HHHHHHHHHhccccCCCCCEEEEeCCCCCCCCchHHHHHHHHCCCCCEEEEcCcccc----------CCCCCe-EEEcch
Q Q_1538348        47 YTQLCQYLNTLTLAVPYNMRVIHFGAGSDKGVAPGTAVLRQWLPTGTLLVDSDLNDF----------VSDADS-TLIGDC  115 (298)
Q Consensus        47 ~~~l~~~l~~~~~~~~~~~~VLDlG~GsG~~~~~g~~~l~~~~~~~~~v~~iDi~~~----------~~~~~v-~~~~D~  115 (298)
                      +......+........+..+|||+|||+|. .   +..++...+ ...++++|+++.          ....++ ++.+|+
T Consensus        63 ~~~~~~~~~~~~~~~~~~~~vldiG~g~g~-~---~~~l~~~~~-~~~~~~~d~~~~~~~~~~~~~~~~~~~~~~~~~d~  137 (184)
T XP_016861213.1   63 TTREFEELRSCREFEDQKLTMLEAGCGVGN-C---LFPLLEEDP-NIFAYACDFSPRAIEYVKQNPLYDTERCKVFQCDL  137 (184)
T ss_pred             hHhhHHHHHcccchhCCCcEEEEEeCCCch-h---HHHHHHHCC-CcEEEEEeCCHHHHHHHHhCCCcCcCCcEEEEcCC


Q ss_pred             hh-----hcccCCccEEEEeCCCCCCCCccccchhHHHHHHHHHHHHHHheeeceEEEE
Q Q_1538348       116 AT-----VHTANKWDLIISDMYDPKTKNVTKENDSKEGFFTYICGFIQQKLALGGSVAI  169 (298)
Q Consensus       116 ~~-----~~~~~~fDlIisd~~~~~~~~~~~~~~~~~~~~~~ll~~i~~~Lk~GG~lii  169 (298)
                      ..     ......||+|+++...... .           ...++..+.+.|++||.+++
T Consensus       138 ~~~~~~~~~~~~~~D~i~~~~~~~~~-~-----------~~~~~~~l~~~l~~gG~l~~  184 (184)
T XP_016861213.1  138 TKDDLLDHVPPESVDVVMLIFVLSAV-H-----------PDKMHLVLQNIYKVGCVVSV  184 (184)
T ss_pred             CcchhhcCCCCccceEEEEEccHHhc-C-----------HHHHHHHHHHHHhcCCEEeC


No 103
>NP_001245352.1 spermine synthase isoform 2 [Homo sapiens]
Probab=98.45  E-value=1.5e-05  Score=75.35  Aligned_cols=145  Identities=14%  Similarity=0.131  Sum_probs=0.0  Template_Neff=9.700

Q ss_pred             CCCCEEEEeCCCCCCCCchHHHHHHHHCCCCCEEEEcCcccc----------CCC---------CCe-EEEcchhhhccc
Q Q_1538348        62 PYNMRVIHFGAGSDKGVAPGTAVLRQWLPTGTLLVDSDLNDF----------VSD---------ADS-TLIGDCATVHTA  121 (298)
Q Consensus        62 ~~~~~VLDlG~GsG~~~~~g~~~l~~~~~~~~~v~~iDi~~~----------~~~---------~~v-~~~~D~~~~~~~  121 (298)
                      .++.+|||+|||+|. +   +..++...+  ..++++|+++.          ...         .++ ++.+|.......
T Consensus       136 ~~~~~VLdlG~G~G~-~---~~~l~~~~~--~~v~~vdi~~~~i~~~~~~~~~~~~~~~~~~~~~~v~~~~~D~~~~~~~  209 (313)
T NP_001245352.1  136 YTGKDVLILGGGDGG-I---LCEIVKLKP--KMVTMVEIDQMVIDGCKKYMRKTCGDVLDNLKGDCYQVLIEDCIPVLKR  209 (313)
T ss_pred             CCCCEEEEEcCCCcH-H---HHHHHhhCC--CEEEEEECCHHHHHHHHHHhhHhccchhhcCCCCcEEEEECChHHHHHH


Q ss_pred             -----CCccEEEEeCCCCCCCCccccchhHHHHHHHHHHHHHHheeeceEEEEEecCCCcHH----HHHHHHhcCCeeE-
Q Q_1538348       122 -----NKWDLIISDMYDPKTKNVTKENDSKEGFFTYICGFIQQKLALGGSVAIKITEHSWNA----DLYKLMGHFAWWT-  191 (298)
Q Consensus       122 -----~~fDlIisd~~~~~~~~~~~~~~~~~~~~~~ll~~i~~~Lk~GG~liik~~~~~~~~----~l~~l~~~F~~v~-  191 (298)
                           .+||+|+++........ ........+++..+++.+.+.|+|||.+++.........    ....+.+.|..+. 
T Consensus       210 ~~~~~~~fD~Ii~d~~~~p~~~-~~~~~~~~~~~~~~l~~~~~~L~pgG~l~~~~~~~~~~~~~~~~~~~l~~~f~~v~~  288 (313)
T NP_001245352.1  210 YAKEGREFDYVINDLTAVPIST-SPEEDSTWEFLRLILDLSMKVLKQDGKYFTQGNCVNLTEALSLYEEQLGRLYCPVEF  288 (313)
T ss_pred             HHhcCCcccEEEEeCCCCCCCC-CCCcccCHHHHHHHHHHHHHhEEeceEEEEEccCCCchHHHHHHHHHHHHhCCCcee


Q ss_pred             --EEcC-CCCCCCCEEEEEEeccCC
Q Q_1538348       192 --AFVT-NVNASSSEAFLIGCNYLG  213 (298)
Q Consensus       192 --~~k~-~~~~~sse~~lv~~~~~~  213 (298)
                        ...+ .+....--++.+.+...+
T Consensus       289 ~~~~~~ip~~~~~~~f~~~~~~~~~  313 (313)
T NP_001245352.1  289 SKEIVCVPSYLELWVFYTVWKKAKP  313 (313)
T ss_pred             cceEEEEecCCcceEEEEeEecCCC


No 104
>NP_004586.2 spermine synthase isoform 1 [Homo sapiens]
Probab=98.44  E-value=1.1e-05  Score=78.23  Aligned_cols=142  Identities=15%  Similarity=0.148  Sum_probs=0.0  Template_Neff=9.100

Q ss_pred             CCCCEEEEeCCCCCCCCchHHHHHHHHCCCCCEEEEcCcccc----------CCC---------CCe-EEEcchhhhccc
Q Q_1538348        62 PYNMRVIHFGAGSDKGVAPGTAVLRQWLPTGTLLVDSDLNDF----------VSD---------ADS-TLIGDCATVHTA  121 (298)
Q Consensus        62 ~~~~~VLDlG~GsG~~~~~g~~~l~~~~~~~~~v~~iDi~~~----------~~~---------~~v-~~~~D~~~~~~~  121 (298)
                      .+..+|||+|||.|. .   +..+....+  ..++++|+++.          ...         .++ ++.+|+......
T Consensus       189 ~~~~~VLdiG~G~G~-~---~~~l~~~~~--~~v~~vdid~~~i~~a~~~~~~~~~~~~~~~~~~~v~i~~~D~~~~~~~  262 (366)
T NP_004586.2     189 YTGKDVLILGGGDGG-I---LCEIVKLKP--KMVTMVEIDQMVIDGCKKYMRKTCGDVLDNLKGDCYQVLIEDCIPVLKR  262 (366)
T ss_pred             CCCCEEEEEecCCcH-H---HHHHHhhCC--CeEEEEECCHHHHHHHHHHHHHhcCchhhcCCCCcEEEEECChHHHHHH


Q ss_pred             -----CCccEEEEeCCCCCCCCccccchhHHHHHHHHHHHHHHheeeceEEEEEecCCCcHH----HHHHHHhcCCeeE-
Q Q_1538348       122 -----NKWDLIISDMYDPKTKNVTKENDSKEGFFTYICGFIQQKLALGGSVAIKITEHSWNA----DLYKLMGHFAWWT-  191 (298)
Q Consensus       122 -----~~fDlIisd~~~~~~~~~~~~~~~~~~~~~~ll~~i~~~Lk~GG~liik~~~~~~~~----~l~~l~~~F~~v~-  191 (298)
                           .+||+|+++........ ........+++..+++.+.+.|+|||.+++.........    +...+...|..+. 
T Consensus       263 ~~~~~~~fD~Ii~d~~~~~~~~-~~~~~~~~~~~~~il~~~~~~L~pgG~lvi~~~~~~~~~~~~~~~~~l~~~f~~v~~  341 (366)
T NP_004586.2     263 YAKEGREFDYVINDLTAVPIST-SPEEDSTWEFLRLILDLSMKVLKQDGKYFTQGNCVNLTEALSLYEEQLGRLYCPVEF  341 (366)
T ss_pred             HHhcCCCeeEEEEeCCCCCCCC-CCCccCCHHHHHHHHHHHHHhEEeceEEEEeccCCCchHHHHHHHHHHHHhCCCcee


Q ss_pred             --EEcC-CCCCCCCEEEEEEec
Q Q_1538348       192 --AFVT-NVNASSSEAFLIGCN  210 (298)
Q Consensus       192 --~~k~-~~~~~sse~~lv~~~  210 (298)
                        ...+ .+....--+|++.+.
T Consensus       342 ~~~~~~ip~~~~~~~f~~~~~~  363 (366)
T NP_004586.2     342 SKEIVCVPSYLELWVFYTVWKK  363 (366)
T ss_pred             cceEEeeeecCcceEEEEEEcc


No 105
>NP_001036694.1 methyltransferase-like protein 12, mitochondrial precursor [Homo sapiens]
Probab=98.44  E-value=1e-05  Score=71.62  Aligned_cols=154  Identities=12%  Similarity=0.046  Sum_probs=0.0  Template_Neff=11.600

Q ss_pred             HHHHHHHHHHHHhccccCCCCCEEEEeCCCCCCCCchHHHHHHHHCCCCCEEEEcCccccCC------------------
Q Q_1538348        44 VAKYTQLCQYLNTLTLAVPYNMRVIHFGAGSDKGVAPGTAVLRQWLPTGTLLVDSDLNDFVS------------------  105 (298)
Q Consensus        44 ~~K~~~l~~~l~~~~~~~~~~~~VLDlG~GsG~~~~~g~~~l~~~~~~~~~v~~iDi~~~~~------------------  105 (298)
                      ...+.+++..+.     ..++.+|||+|||+|. .   +..+....+....++++|+++...                  
T Consensus        61 ~~~~~~~l~~~~-----~~~~~~vldiG~G~g~-~---~~~l~~~~~~~~~~~~~d~~~~~~~~~~~~~~~~~~~~~~~~  131 (240)
T NP_001036694.1   61 QGLLLPLLQEAQ-----AASPLRVLDVGCGTSS-L---CTGLYTKSPHPVDVLGVDFSPVAVAHMNSLLEGGPGQTPLCP  131 (240)
T ss_pred             HHhHHHHHHHhh-----hCCCCEEEEECCCCCh-H---HHHHHHhCCCCeEEEEEeCCHHHHHHHHHHhcCCCCCCCCCC


Q ss_pred             ---CCCe-EEEcchhhhc---ccCCccEEEEeCCCCCCCCccccchhHHHHHHHHHHHHHHheeeceEEEEEecCCCcHH
Q Q_1538348       106 ---DADS-TLIGDCATVH---TANKWDLIISDMYDPKTKNVTKENDSKEGFFTYICGFIQQKLALGGSVAIKITEHSWNA  178 (298)
Q Consensus       106 ---~~~v-~~~~D~~~~~---~~~~fDlIisd~~~~~~~~~~~~~~~~~~~~~~ll~~i~~~Lk~GG~liik~~~~~~~~  178 (298)
                         ...+ ++.+|.....   ....||+|+++...........+.      ...++..+.+.|+|||.+++ +.......
T Consensus       132 ~~~~~~~~~~~~d~~~~~~~~~~~~~D~i~~~~~~~~~~~~~~~~------~~~~l~~~~~~l~~gg~li~-~~~~~~~~  204 (240)
T NP_001036694.1  132 GHPASSLHFMHADAQNLGAVASSGSFQLLLDKGTWDAVARGGLPR------AYQLLSECLRVLNPQGTLIQ-FSDEDPDV  204 (240)
T ss_pred             CCCCCCeEEEEcchhHhhhhccCCcEEEEEEchHHHHHHcCCchH------HHHHHHHHHHhEeeceEEEE-EECCCHHH


Q ss_pred             HHHHHHhcCCeeEEEcC-CCCCCCCEEEEEEeccCC
Q Q_1538348       179 DLYKLMGHFAWWTAFVT-NVNASSSEAFLIGCNYLG  213 (298)
Q Consensus       179 ~l~~l~~~F~~v~~~k~-~~~~~sse~~lv~~~~~~  213 (298)
                      ....+......+.+... .......+.++....+.+
T Consensus       205 ~~~~~~~~~~~~~~~~~~~~~~~~~~~~i~~~~~~~  240 (240)
T NP_001036694.1  205 RLPCLEQGSYGWTVTVQELGPFRGITYFAYLIQGSH  240 (240)
T ss_pred             hhhheeccccceEEEEEEeccCCCeeEEEEEEecCC


No 106
>XP_016856948.1 PREDICTED: methyltransferase-like protein 13 isoform X5 [Homo sapiens]
Probab=98.44  E-value=9.6e-06  Score=82.90  Aligned_cols=140  Identities=10%  Similarity=0.073  Sum_probs=0.0  Template_Neff=9.300

Q ss_pred             CCCCEEEEeCCCCCCCCchHHHHHHHHCCCCCEEEEcCcccc-----------CCCCCe-EEEcchhhhccc--------
Q Q_1538348        62 PYNMRVIHFGAGSDKGVAPGTAVLRQWLPTGTLLVDSDLNDF-----------VSDADS-TLIGDCATVHTA--------  121 (298)
Q Consensus        62 ~~~~~VLDlG~GsG~~~~~g~~~l~~~~~~~~~v~~iDi~~~-----------~~~~~v-~~~~D~~~~~~~--------  121 (298)
                      .+..+|||+|||+|. .   +..++..++ ...++++|+++.           ....++ ++.+|.......        
T Consensus       351 ~~~~~vLdiG~G~G~-l---~~~l~~~~~-~~~v~~vEi~~~~~~~a~~~~~~~~~~~~~~~~~D~~~~~~~~~~~~~~~  425 (558)
T XP_016856948.1  351 EIPLALLVVGLGGGS-L---PLFVHDHFP-KSCIDAVEIDPSMLEVATQWFGFSQSDRMKVHIADGLDYIASLAGGGEAR  425 (558)
T ss_pred             CCcceEEEEecCcch-H---HHHHHHHCC-CCEEEEEECCHHHHHHHHHHhCCCcccCeEEEECcHHHHHHHhhCCCCCC


Q ss_pred             CCccEEEEeCCCCCCCCccccchhHHHHHHHHHHHHHHheeeceEEEEEecCCCcHH---HHHHHHhcCCeeEEEcCCCC
Q Q_1538348       122 NKWDLIISDMYDPKTKNVTKENDSKEGFFTYICGFIQQKLALGGSVAIKITEHSWNA---DLYKLMGHFAWWTAFVTNVN  198 (298)
Q Consensus       122 ~~fDlIisd~~~~~~~~~~~~~~~~~~~~~~ll~~i~~~Lk~GG~liik~~~~~~~~---~l~~l~~~F~~v~~~k~~~~  198 (298)
                      .+||+|++|........ .............+++.+.+.|+|||.+++.........   ....+.+.|..+..+..   
T Consensus       426 ~~~D~Ii~D~~~~~~~~-~~~~~~~~~~~~~~l~~~~~~L~~~G~lvi~~~~~~~~~~~~~~~~l~~~F~~~~~~~~---  501 (558)
T XP_016856948.1  426 PCYDVIMFDVDSKDPTL-GMSCPPPAFVEQSFLQKVKSILTPEGVFILNLVCRDLGLKDSVLAGLKAVFPLLYVRRI---  501 (558)
T ss_pred             CceeEEEEECCCCCccC-CCCCCCHHHCCHHHHHHHHHhEeccEEEEEEEEeCCchHHHHHHHHHHHHCCceEEEEc---


Q ss_pred             CCCCEEEEEEec
Q Q_1538348       199 ASSSEAFLIGCN  210 (298)
Q Consensus       199 ~~sse~~lv~~~  210 (298)
                      ......++++..
T Consensus       502 ~~~~n~vl~a~~  513 (558)
T XP_016856948.1  502 EGEVNEILFCQL  513 (558)
T ss_pred             CCCeeEEEEEEc


No 107
>XP_011528188.1 PREDICTED: catechol O-methyltransferase isoform X1 [Homo sapiens]
Probab=98.43  E-value=6e-06  Score=78.44  Aligned_cols=126  Identities=11%  Similarity=0.085  Sum_probs=0.0  Template_Neff=8.000

Q ss_pred             HHHHHHHHHHHhccccCCCCCEEEEeCCCCCCCCchHHHHHHHHCCCCCEEEEcCcccc------------CCCCCe-EE
Q Q_1538348        45 AKYTQLCQYLNTLTLAVPYNMRVIHFGAGSDKGVAPGTAVLRQWLPTGTLLVDSDLNDF------------VSDADS-TL  111 (298)
Q Consensus        45 ~K~~~l~~~l~~~~~~~~~~~~VLDlG~GsG~~~~~g~~~l~~~~~~~~~v~~iDi~~~------------~~~~~v-~~  111 (298)
                      .+..-+.+.+.     ..++.+|||+|||+|. .   +..++...+++.+++++|+++.            ....++ ++
T Consensus       133 ~~~~~L~~li~-----~~~~~~VLELGcG~G~-~---~~~la~~l~~~~~v~~vD~s~~~~~~A~~~~~~~gl~~~v~~i  203 (309)
T XP_011528188.1  133 KKGKIVDAVIQ-----EHQPSVLLELGAYCGY-S---AVRMARLLSPGARLITIEINPDCAAITQRMVDFAGVKDKVTLV  203 (309)
T ss_pred             HHHHHHHHHHH-----HhCCCEEEEECCCCCH-H---HHHHHHHcCCCCEEEEEECCHHHHHHHHHHHHHcCCCCCEEEE


Q ss_pred             Ecchhhhccc-------CCccEEEEeCCCCCCCCccccchhHHHHHHHHHHHHHHheeeceEEEEEecCCCcHHHHHHHH
Q Q_1538348       112 IGDCATVHTA-------NKWDLIISDMYDPKTKNVTKENDSKEGFFTYICGFIQQKLALGGSVAIKITEHSWNADLYKLM  184 (298)
Q Consensus       112 ~~D~~~~~~~-------~~fDlIisd~~~~~~~~~~~~~~~~~~~~~~ll~~i~~~Lk~GG~liik~~~~~~~~~l~~l~  184 (298)
                      ++|..+....       .+||+|+++........           ...+++.+ +.|+|||.+++...............
T Consensus       204 ~~d~~~~l~~l~~~~~~~~fD~I~~d~~~~~~~~-----------~~~lle~~-~lLkpGG~ii~d~~~~~g~~~~~~~v  271 (309)
T XP_011528188.1  204 VGASQDIIPQLKKKYDVDTLDMVFLDHWKDRYLP-----------DTLLLEEC-GLLRKGTVLLADNVICPGAPDFLAHV  271 (309)
T ss_pred             ECCHHHHHHHHHhhcCCCCeEEEEEeCCHHHcCC-----------HHHHHHHh-CCceecEEEEEeCCCCCCcHHHHHHH


Q ss_pred             hcCCeeE
Q Q_1538348       185 GHFAWWT  191 (298)
Q Consensus       185 ~~F~~v~  191 (298)
                      .......
T Consensus       272 ~~~~~~~  278 (309)
T XP_011528188.1  272 RGSSCFE  278 (309)
T ss_pred             hcCCCee


No 108
>XP_011531659.1 PREDICTED: methyltransferase-like protein 6 isoform X5 [Homo sapiens]
Probab=98.43  E-value=4.6e-06  Score=72.84  Aligned_cols=117  Identities=9%  Similarity=0.022  Sum_probs=0.0  Template_Neff=11.400

Q ss_pred             HHHHHHHHHhccccCCCCCEEEEeCCCCCCCCchHHHHHHHHCCCCCEEEEcCcccc----------CCCCCe-EEEcch
Q Q_1538348        47 YTQLCQYLNTLTLAVPYNMRVIHFGAGSDKGVAPGTAVLRQWLPTGTLLVDSDLNDF----------VSDADS-TLIGDC  115 (298)
Q Consensus        47 ~~~l~~~l~~~~~~~~~~~~VLDlG~GsG~~~~~g~~~l~~~~~~~~~v~~iDi~~~----------~~~~~v-~~~~D~  115 (298)
                      ...+...+........++.+|||+|||+|. .   +..++...+ ...++++|+++.          ....++ ++..|+
T Consensus        63 ~~~~~~~~~~~~~~~~~~~~vldiG~G~G~-~---~~~l~~~~~-~~~i~~~D~~~~~~~~~~~~~~~~~~~i~~~~~d~  137 (217)
T XP_011531659.1   63 TTREFEELRSCREFEDQKLTMLEAGCGVGN-C---LFPLLEEDP-NIFAYACDFSPRAIEYVKQNPLYDTERCKVFQCDL  137 (217)
T ss_pred             hHHhHHHHHhcchhhcCCcEEEEEcCCCCc-c---HHHHHHHCC-CCEEEEEECCHHHHHHHHhCCCcCCCceEEEEcCC


Q ss_pred             hhh-----cccCCccEEEEeCCCCCCCCccccchhHHHHHHHHHHHHHHheeeceEEEEEecCCCcH
Q Q_1538348       116 ATV-----HTANKWDLIISDMYDPKTKNVTKENDSKEGFFTYICGFIQQKLALGGSVAIKITEHSWN  177 (298)
Q Consensus       116 ~~~-----~~~~~fDlIisd~~~~~~~~~~~~~~~~~~~~~~ll~~i~~~Lk~GG~liik~~~~~~~  177 (298)
                      ...     ....+||+|+++..........         ...++..+.+.|+|||.+++........
T Consensus       138 ~~~~~~~~~~~~~~D~i~~~~~~~~~~~~~---------~~~~l~~~~~~l~~~G~l~~~~~~~~~~  195 (217)
T XP_011531659.1  138 TKDDLLDHVPPESVDVVMLIFVLSAVHPDK---------MHLVLQNIYKCHGCSSELRQPWDKDDFA  195 (217)
T ss_pred             CCcchhcCCCCcceeEEEEECcHHhCCHHH---------HHHHHHHHHHHHcCCeEEEeeechhccc


No 109
>NP_001073979.3 methyltransferase-like protein 23 isoform 1 [Homo sapiens]
Probab=98.43  E-value=1.6e-05  Score=68.12  Aligned_cols=135  Identities=15%  Similarity=-0.006  Sum_probs=0.0  Template_Neff=11.200

Q ss_pred             cchHHHHHHHHHHHHhccccCCCCCEEEEeCCCCCCCCchHHHHHHHHCCCCCEEEEcCcc-------------ccCCCC
Q Q_1538348        41 MMNVAKYTQLCQYLNTLTLAVPYNMRVIHFGAGSDKGVAPGTAVLRQWLPTGTLLVDSDLN-------------DFVSDA  107 (298)
Q Consensus        41 ~~~~~K~~~l~~~l~~~~~~~~~~~~VLDlG~GsG~~~~~g~~~l~~~~~~~~~v~~iDi~-------------~~~~~~  107 (298)
                      +..+.--..+++.+.. .....++.+|||+|||+|. .   +..++..   +..++++|++             ......
T Consensus         1 ~~~~~~~~~l~~~l~~-~~~~~~~~~vld~G~g~G~-~---~~~~~~~---~~~~~~~d~~~~~~~~~~~~~~~~~~~~~   72 (190)
T NP_001073979.3    1 MYVWPCAVVLAQYLWF-HRRSLPGKAILEIGAGVSL-P---GILAAKC---GAEVILSDSSELPHCLEVCRQSCQMNNLP   72 (190)
T ss_pred             CccchHHHHHHHHHHH-ChhcCCCCEEEEECCCCCH-H---HHHHHHc---CCEEEEECCCChHHHHHHHHHHHHHCCCC


Q ss_pred             Ce-EEEcchhhhcc----cCCccEEEEeCCCCCCCCccccchhHHHHHHHHHHHHHHheeeceEEEEEecCCCcHH---H
Q Q_1538348       108 DS-TLIGDCATVHT----ANKWDLIISDMYDPKTKNVTKENDSKEGFFTYICGFIQQKLALGGSVAIKITEHSWNA---D  179 (298)
Q Consensus       108 ~v-~~~~D~~~~~~----~~~fDlIisd~~~~~~~~~~~~~~~~~~~~~~ll~~i~~~Lk~GG~liik~~~~~~~~---~  179 (298)
                      ++ ++..|......    ...||+|+++........           ...+++.+.+.|+|||.+++.........   .
T Consensus        73 ~~~~~~~d~~~~~~~~~~~~~~D~i~~~~~~~~~~~-----------~~~~l~~~~~~lk~gg~~~~~~~~~~~~~~~~~  141 (190)
T NP_001073979.3   73 HLQVVGLTWGHISWDLLALPPQDIILASDVFFEPED-----------FEDILATIYFLMHKNPKVQLWSTYQVRSADWSL  141 (190)
T ss_pred             CeEEEEecCCCCCHHHhcCCCCCEEEEeCCcCChHh-----------HHHHHHHHHHHhccCCcEEEEEEcccCCccccH


Q ss_pred             HHHHHhcCCeeEEEc
Q Q_1538348       180 LYKLMGHFAWWTAFV  194 (298)
Q Consensus       180 l~~l~~~F~~v~~~k  194 (298)
                      ...+.+..-.+....
T Consensus       142 ~~~l~~~~~~~~~~~  156 (190)
T NP_001073979.3  142 EALLYKWDMKCVHIP  156 (190)
T ss_pred             HHHHHhCCCEEEEec


No 110
>NP_001193912.1 methyltransferase-like protein 23 isoform 1 [Homo sapiens]
Probab=98.43  E-value=1.6e-05  Score=68.12  Aligned_cols=135  Identities=15%  Similarity=-0.006  Sum_probs=0.0  Template_Neff=11.200

Q ss_pred             cchHHHHHHHHHHHHhccccCCCCCEEEEeCCCCCCCCchHHHHHHHHCCCCCEEEEcCcc-------------ccCCCC
Q Q_1538348        41 MMNVAKYTQLCQYLNTLTLAVPYNMRVIHFGAGSDKGVAPGTAVLRQWLPTGTLLVDSDLN-------------DFVSDA  107 (298)
Q Consensus        41 ~~~~~K~~~l~~~l~~~~~~~~~~~~VLDlG~GsG~~~~~g~~~l~~~~~~~~~v~~iDi~-------------~~~~~~  107 (298)
                      +..+.--..+++.+.. .....++.+|||+|||+|. .   +..++..   +..++++|++             ......
T Consensus         1 ~~~~~~~~~l~~~l~~-~~~~~~~~~vld~G~g~G~-~---~~~~~~~---~~~~~~~d~~~~~~~~~~~~~~~~~~~~~   72 (190)
T NP_001193912.1    1 MYVWPCAVVLAQYLWF-HRRSLPGKAILEIGAGVSL-P---GILAAKC---GAEVILSDSSELPHCLEVCRQSCQMNNLP   72 (190)
T ss_pred             CccchHHHHHHHHHHH-ChhcCCCCEEEEECCCCCH-H---HHHHHHc---CCEEEEECCCChHHHHHHHHHHHHHCCCC


Q ss_pred             Ce-EEEcchhhhcc----cCCccEEEEeCCCCCCCCccccchhHHHHHHHHHHHHHHheeeceEEEEEecCCCcHH---H
Q Q_1538348       108 DS-TLIGDCATVHT----ANKWDLIISDMYDPKTKNVTKENDSKEGFFTYICGFIQQKLALGGSVAIKITEHSWNA---D  179 (298)
Q Consensus       108 ~v-~~~~D~~~~~~----~~~fDlIisd~~~~~~~~~~~~~~~~~~~~~~ll~~i~~~Lk~GG~liik~~~~~~~~---~  179 (298)
                      ++ ++..|......    ...||+|+++........           ...+++.+.+.|+|||.+++.........   .
T Consensus        73 ~~~~~~~d~~~~~~~~~~~~~~D~i~~~~~~~~~~~-----------~~~~l~~~~~~lk~gg~~~~~~~~~~~~~~~~~  141 (190)
T NP_001193912.1   73 HLQVVGLTWGHISWDLLALPPQDIILASDVFFEPED-----------FEDILATIYFLMHKNPKVQLWSTYQVRSADWSL  141 (190)
T ss_pred             CeEEEEecCCCCCHHHhcCCCCCEEEEeCCcCChHh-----------HHHHHHHHHHHhccCCcEEEEEEcccCCccccH


Q ss_pred             HHHHHhcCCeeEEEc
Q Q_1538348       180 LYKLMGHFAWWTAFV  194 (298)
Q Consensus       180 l~~l~~~F~~v~~~k  194 (298)
                      ...+.+..-.+....
T Consensus       142 ~~~l~~~~~~~~~~~  156 (190)
T NP_001193912.1  142 EALLYKWDMKCVHIP  156 (190)
T ss_pred             HHHHHhCCCEEEEec


No 111
>NP_001289632.1 methyltransferase-like protein 23 isoform 1 [Homo sapiens]
Probab=98.43  E-value=1.6e-05  Score=68.12  Aligned_cols=135  Identities=15%  Similarity=-0.006  Sum_probs=0.0  Template_Neff=11.200

Q ss_pred             cchHHHHHHHHHHHHhccccCCCCCEEEEeCCCCCCCCchHHHHHHHHCCCCCEEEEcCcc-------------ccCCCC
Q Q_1538348        41 MMNVAKYTQLCQYLNTLTLAVPYNMRVIHFGAGSDKGVAPGTAVLRQWLPTGTLLVDSDLN-------------DFVSDA  107 (298)
Q Consensus        41 ~~~~~K~~~l~~~l~~~~~~~~~~~~VLDlG~GsG~~~~~g~~~l~~~~~~~~~v~~iDi~-------------~~~~~~  107 (298)
                      +..+.--..+++.+.. .....++.+|||+|||+|. .   +..++..   +..++++|++             ......
T Consensus         1 ~~~~~~~~~l~~~l~~-~~~~~~~~~vld~G~g~G~-~---~~~~~~~---~~~~~~~d~~~~~~~~~~~~~~~~~~~~~   72 (190)
T NP_001289632.1    1 MYVWPCAVVLAQYLWF-HRRSLPGKAILEIGAGVSL-P---GILAAKC---GAEVILSDSSELPHCLEVCRQSCQMNNLP   72 (190)
T ss_pred             CccchHHHHHHHHHHH-ChhcCCCCEEEEECCCCCH-H---HHHHHHc---CCEEEEECCCChHHHHHHHHHHHHHCCCC


Q ss_pred             Ce-EEEcchhhhcc----cCCccEEEEeCCCCCCCCccccchhHHHHHHHHHHHHHHheeeceEEEEEecCCCcHH---H
Q Q_1538348       108 DS-TLIGDCATVHT----ANKWDLIISDMYDPKTKNVTKENDSKEGFFTYICGFIQQKLALGGSVAIKITEHSWNA---D  179 (298)
Q Consensus       108 ~v-~~~~D~~~~~~----~~~fDlIisd~~~~~~~~~~~~~~~~~~~~~~ll~~i~~~Lk~GG~liik~~~~~~~~---~  179 (298)
                      ++ ++..|......    ...||+|+++........           ...+++.+.+.|+|||.+++.........   .
T Consensus        73 ~~~~~~~d~~~~~~~~~~~~~~D~i~~~~~~~~~~~-----------~~~~l~~~~~~lk~gg~~~~~~~~~~~~~~~~~  141 (190)
T NP_001289632.1   73 HLQVVGLTWGHISWDLLALPPQDIILASDVFFEPED-----------FEDILATIYFLMHKNPKVQLWSTYQVRSADWSL  141 (190)
T ss_pred             CeEEEEecCCCCCHHHhcCCCCCEEEEeCCcCChHh-----------HHHHHHHHHHHhccCCcEEEEEEcccCCccccH


Q ss_pred             HHHHHhcCCeeEEEc
Q Q_1538348       180 LYKLMGHFAWWTAFV  194 (298)
Q Consensus       180 l~~l~~~F~~v~~~k  194 (298)
                      ...+.+..-.+....
T Consensus       142 ~~~l~~~~~~~~~~~  156 (190)
T NP_001289632.1  142 EALLYKWDMKCVHIP  156 (190)
T ss_pred             HHHHHhCCCEEEEec


No 112
>NP_055770.1 methyltransferase-like protein 13 isoform 2 [Homo sapiens]
Probab=98.43  E-value=1.1e-05  Score=83.66  Aligned_cols=140  Identities=10%  Similarity=0.073  Sum_probs=0.0  Template_Neff=8.700

Q ss_pred             CCCCEEEEeCCCCCCCCchHHHHHHHHCCCCCEEEEcCcccc-----------CCCCCe-EEEcchhhhccc--------
Q Q_1538348        62 PYNMRVIHFGAGSDKGVAPGTAVLRQWLPTGTLLVDSDLNDF-----------VSDADS-TLIGDCATVHTA--------  121 (298)
Q Consensus        62 ~~~~~VLDlG~GsG~~~~~g~~~l~~~~~~~~~v~~iDi~~~-----------~~~~~v-~~~~D~~~~~~~--------  121 (298)
                      .+..+|||+|||+|. .   +..++..++ +..++++|+++.           ....++ ++.+|...+...        
T Consensus       406 ~~~~~vLdiG~G~G~-l---~~~l~~~~~-~~~v~~VEid~~vl~~a~~~f~~~~~~~l~v~~~D~~~~~~~~~~~~~~~  480 (613)
T NP_055770.1     406 EIPLALLVVGLGGGS-L---PLFVHDHFP-KSCIDAVEIDPSMLEVATQWFGFSQSDRMKVHIADGLDYIASLAGGGEAR  480 (613)
T ss_pred             CCCceEEEEeccccH-H---HHHHHHhCC-CCEEEEEEcCHHHHHHHHHHcCCCCCCCeEEEECcHHHHHHHhcCCCCCC


Q ss_pred             CCccEEEEeCCCCCCCCccccchhHHHHHHHHHHHHHHheeeceEEEEEecCCCcHH---HHHHHHhcCCeeEEEcCCCC
Q Q_1538348       122 NKWDLIISDMYDPKTKNVTKENDSKEGFFTYICGFIQQKLALGGSVAIKITEHSWNA---DLYKLMGHFAWWTAFVTNVN  198 (298)
Q Consensus       122 ~~fDlIisd~~~~~~~~~~~~~~~~~~~~~~ll~~i~~~Lk~GG~liik~~~~~~~~---~l~~l~~~F~~v~~~k~~~~  198 (298)
                      .+||+|++|........ .............++..+.+.|+|||.+++.+.......   +...+.+.|..+..+..   
T Consensus       481 ~~fD~Ii~D~~~~~~~~-~l~~~~~~~~~~~~L~~~~~~L~pgG~lvi~~~~~~~~~~~~i~~~l~~~F~~~~~~~~---  556 (613)
T NP_055770.1     481 PCYDVIMFDVDSKDPTL-GMSCPPPAFVEQSFLQKVKSILTPEGVFILNLVCRDLGLKDSVLAGLKAVFPLLYVRRI---  556 (613)
T ss_pred             CceeEEEEECCCCCccC-CCCCCCHHHcCHHHHHHHHHhEEceEEEEEEEecCChhHHHHHHHHHHHHCCceEEEEc---


Q ss_pred             CCCCEEEEEEec
Q Q_1538348       199 ASSSEAFLIGCN  210 (298)
Q Consensus       199 ~~sse~~lv~~~  210 (298)
                      ......++++..
T Consensus       557 ~~~~n~vl~~~~  568 (613)
T NP_055770.1     557 EGEVNEILFCQL  568 (613)
T ss_pred             CCCeeEEEEEEc


No 113
>XP_011507534.1 PREDICTED: alpha N-terminal protein methyltransferase 1B isoform X1 [Homo sapiens]
Probab=98.43  E-value=5.6e-05  Score=65.31  Aligned_cols=184  Identities=7%  Similarity=-0.053  Sum_probs=0.0  Template_Neff=12.100

Q ss_pred             hHHHHHchhccCcCCCCCCCCCcCCCCccchHHHHHHHHHHHHhccccCCCCCEEEEeCCCCCCCCchHHHHHHHHCCCC
Q Q_1538348        13 NLYKMQRMLLEKCDLQNYGDSATLPKGIMMNVAKYTQLCQYLNTLTLAVPYNMRVIHFGAGSDKGVAPGTAVLRQWLPTG   92 (298)
Q Consensus        13 ~~~k~~~~~~~~~~i~~Y~~~~~~p~~~~~~~~K~~~l~~~l~~~~~~~~~~~~VLDlG~GsG~~~~~g~~~l~~~~~~~   92 (298)
                      +.++......+......-...-.+............++...+-. .....++.+|||+|||+|. .   +..++...+. 
T Consensus         2 ~~~~~~~~~~~~~~~~~~~~~~~~~~~~~~~~~~~~~~~~~~~~-~~~~~~~~~ild~G~g~g~-~---~~~~~~~~~~-   75 (218)
T XP_011507534.1    2 QFYARAKLFYQEVPATEEGMMGNFIELSSPDIQASQKFLRKFVG-GPGRAGTDCALDCGSGIGR-V---SKHVLLPVFN-   75 (218)
T ss_pred             ccchhhhHHHhcCCcchhHhcCCcccccCCCHHHHHHHHHHHcc-CCCCCCCcEEEEEcCCCcH-H---HHHHHhhhcC-


Q ss_pred             CEEEEcCcccc-----------CCCCCe-EEEcchhh-hcccCCccEEEEeCCCCCCCCccccchhHHHHH--HHHHHHH
Q Q_1538348        93 TLLVDSDLNDF-----------VSDADS-TLIGDCAT-VHTANKWDLIISDMYDPKTKNVTKENDSKEGFF--TYICGFI  157 (298)
Q Consensus        93 ~~v~~iDi~~~-----------~~~~~v-~~~~D~~~-~~~~~~fDlIisd~~~~~~~~~~~~~~~~~~~~--~~ll~~i  157 (298)
                       .++++|+++.           ...... ++.++... .....+||+|++.........           .  ..++..+
T Consensus        76 -~~~~~d~~~~~~~~~~~~~~~~~~~~~~~~~~~~~~~~~~~~~~D~i~~~~~~~~~~~-----------~~~~~~l~~~  143 (218)
T XP_011507534.1   76 -SVELVDMMESFLLEAQNYLQVKGDKVESYHCYSLQEFTPPFRRYDVIWIQWVSGHLTD-----------KDLLAFLSRC  143 (218)
T ss_pred             -EEEEEECCHHHHHHHHHHHHhcCCceeEEEeCChhhcCCCCCCeEEEEEECchhhCCH-----------HHHHHHHHHH


Q ss_pred             HHheeeceEEEEEecCCC---------------cHHHHHHHHhc-CCeeEEEcC--CCCCCCCEEEEEEeccCCC
Q Q_1538348       158 QQKLALGGSVAIKITEHS---------------WNADLYKLMGH-FAWWTAFVT--NVNASSSEAFLIGCNYLGK  214 (298)
Q Consensus       158 ~~~Lk~GG~liik~~~~~---------------~~~~l~~l~~~-F~~v~~~k~--~~~~~sse~~lv~~~~~~~  214 (298)
                      .+.|+|||.+++......               ...+...+.+. |..+.....  .......+...+.+.....
T Consensus       144 ~~~l~~~g~~~~~~~~~~~~~~~~~~~~~~~~~~~~~~~~l~~~G~~~~~~~~~~~~~~~~~~~~~~~l~~~~~~  218 (218)
T XP_011507534.1  144 RDGLKENGIIILKDNVAREGCILDLSDSSVTRDMDILRSLIRKSGLVVLGQEKQDGFPEQCIPVWMFALHSDRHS  218 (218)
T ss_pred             HHheeeccEEEEEeCCCCCCeEEEccccceeecHHHHHHHHHHcCCEEEEEEecCCCccccccceEEEEeccCCC


No 114
>XP_011507535.1 PREDICTED: alpha N-terminal protein methyltransferase 1B isoform X1 [Homo sapiens]
Probab=98.43  E-value=5.6e-05  Score=65.31  Aligned_cols=184  Identities=7%  Similarity=-0.053  Sum_probs=0.0  Template_Neff=12.100

Q ss_pred             hHHHHHchhccCcCCCCCCCCCcCCCCccchHHHHHHHHHHHHhccccCCCCCEEEEeCCCCCCCCchHHHHHHHHCCCC
Q Q_1538348        13 NLYKMQRMLLEKCDLQNYGDSATLPKGIMMNVAKYTQLCQYLNTLTLAVPYNMRVIHFGAGSDKGVAPGTAVLRQWLPTG   92 (298)
Q Consensus        13 ~~~k~~~~~~~~~~i~~Y~~~~~~p~~~~~~~~K~~~l~~~l~~~~~~~~~~~~VLDlG~GsG~~~~~g~~~l~~~~~~~   92 (298)
                      +.++......+......-...-.+............++...+-. .....++.+|||+|||+|. .   +..++...+. 
T Consensus         2 ~~~~~~~~~~~~~~~~~~~~~~~~~~~~~~~~~~~~~~~~~~~~-~~~~~~~~~ild~G~g~g~-~---~~~~~~~~~~-   75 (218)
T XP_011507535.1    2 QFYARAKLFYQEVPATEEGMMGNFIELSSPDIQASQKFLRKFVG-GPGRAGTDCALDCGSGIGR-V---SKHVLLPVFN-   75 (218)
T ss_pred             ccchhhhHHHhcCCcchhHhcCCcccccCCCHHHHHHHHHHHcc-CCCCCCCcEEEEEcCCCcH-H---HHHHHhhhcC-


Q ss_pred             CEEEEcCcccc-----------CCCCCe-EEEcchhh-hcccCCccEEEEeCCCCCCCCccccchhHHHHH--HHHHHHH
Q Q_1538348        93 TLLVDSDLNDF-----------VSDADS-TLIGDCAT-VHTANKWDLIISDMYDPKTKNVTKENDSKEGFF--TYICGFI  157 (298)
Q Consensus        93 ~~v~~iDi~~~-----------~~~~~v-~~~~D~~~-~~~~~~fDlIisd~~~~~~~~~~~~~~~~~~~~--~~ll~~i  157 (298)
                       .++++|+++.           ...... ++.++... .....+||+|++.........           .  ..++..+
T Consensus        76 -~~~~~d~~~~~~~~~~~~~~~~~~~~~~~~~~~~~~~~~~~~~~D~i~~~~~~~~~~~-----------~~~~~~l~~~  143 (218)
T XP_011507535.1   76 -SVELVDMMESFLLEAQNYLQVKGDKVESYHCYSLQEFTPPFRRYDVIWIQWVSGHLTD-----------KDLLAFLSRC  143 (218)
T ss_pred             -EEEEEECCHHHHHHHHHHHHhcCCceeEEEeCChhhcCCCCCCeEEEEEECchhhCCH-----------HHHHHHHHHH


Q ss_pred             HHheeeceEEEEEecCCC---------------cHHHHHHHHhc-CCeeEEEcC--CCCCCCCEEEEEEeccCCC
Q Q_1538348       158 QQKLALGGSVAIKITEHS---------------WNADLYKLMGH-FAWWTAFVT--NVNASSSEAFLIGCNYLGK  214 (298)
Q Consensus       158 ~~~Lk~GG~liik~~~~~---------------~~~~l~~l~~~-F~~v~~~k~--~~~~~sse~~lv~~~~~~~  214 (298)
                      .+.|+|||.+++......               ...+...+.+. |..+.....  .......+...+.+.....
T Consensus       144 ~~~l~~~g~~~~~~~~~~~~~~~~~~~~~~~~~~~~~~~~l~~~G~~~~~~~~~~~~~~~~~~~~~~~l~~~~~~  218 (218)
T XP_011507535.1  144 RDGLKENGIIILKDNVAREGCILDLSDSSVTRDMDILRSLIRKSGLVVLGQEKQDGFPEQCIPVWMFALHSDRHS  218 (218)
T ss_pred             HHheeeccEEEEEeCCCCCCeEEEccccceeecHHHHHHHHHHcCCEEEEEEecCCCccccccceEEEEeccCCC


No 115
>XP_011507536.1 PREDICTED: alpha N-terminal protein methyltransferase 1B isoform X1 [Homo sapiens]
Probab=98.43  E-value=5.6e-05  Score=65.31  Aligned_cols=184  Identities=7%  Similarity=-0.053  Sum_probs=0.0  Template_Neff=12.100

Q ss_pred             hHHHHHchhccCcCCCCCCCCCcCCCCccchHHHHHHHHHHHHhccccCCCCCEEEEeCCCCCCCCchHHHHHHHHCCCC
Q Q_1538348        13 NLYKMQRMLLEKCDLQNYGDSATLPKGIMMNVAKYTQLCQYLNTLTLAVPYNMRVIHFGAGSDKGVAPGTAVLRQWLPTG   92 (298)
Q Consensus        13 ~~~k~~~~~~~~~~i~~Y~~~~~~p~~~~~~~~K~~~l~~~l~~~~~~~~~~~~VLDlG~GsG~~~~~g~~~l~~~~~~~   92 (298)
                      +.++......+......-...-.+............++...+-. .....++.+|||+|||+|. .   +..++...+. 
T Consensus         2 ~~~~~~~~~~~~~~~~~~~~~~~~~~~~~~~~~~~~~~~~~~~~-~~~~~~~~~ild~G~g~g~-~---~~~~~~~~~~-   75 (218)
T XP_011507536.1    2 QFYARAKLFYQEVPATEEGMMGNFIELSSPDIQASQKFLRKFVG-GPGRAGTDCALDCGSGIGR-V---SKHVLLPVFN-   75 (218)
T ss_pred             ccchhhhHHHhcCCcchhHhcCCcccccCCCHHHHHHHHHHHcc-CCCCCCCcEEEEEcCCCcH-H---HHHHHhhhcC-


Q ss_pred             CEEEEcCcccc-----------CCCCCe-EEEcchhh-hcccCCccEEEEeCCCCCCCCccccchhHHHHH--HHHHHHH
Q Q_1538348        93 TLLVDSDLNDF-----------VSDADS-TLIGDCAT-VHTANKWDLIISDMYDPKTKNVTKENDSKEGFF--TYICGFI  157 (298)
Q Consensus        93 ~~v~~iDi~~~-----------~~~~~v-~~~~D~~~-~~~~~~fDlIisd~~~~~~~~~~~~~~~~~~~~--~~ll~~i  157 (298)
                       .++++|+++.           ...... ++.++... .....+||+|++.........           .  ..++..+
T Consensus        76 -~~~~~d~~~~~~~~~~~~~~~~~~~~~~~~~~~~~~~~~~~~~~D~i~~~~~~~~~~~-----------~~~~~~l~~~  143 (218)
T XP_011507536.1   76 -SVELVDMMESFLLEAQNYLQVKGDKVESYHCYSLQEFTPPFRRYDVIWIQWVSGHLTD-----------KDLLAFLSRC  143 (218)
T ss_pred             -EEEEEECCHHHHHHHHHHHHhcCCceeEEEeCChhhcCCCCCCeEEEEEECchhhCCH-----------HHHHHHHHHH


Q ss_pred             HHheeeceEEEEEecCCC---------------cHHHHHHHHhc-CCeeEEEcC--CCCCCCCEEEEEEeccCCC
Q Q_1538348       158 QQKLALGGSVAIKITEHS---------------WNADLYKLMGH-FAWWTAFVT--NVNASSSEAFLIGCNYLGK  214 (298)
Q Consensus       158 ~~~Lk~GG~liik~~~~~---------------~~~~l~~l~~~-F~~v~~~k~--~~~~~sse~~lv~~~~~~~  214 (298)
                      .+.|+|||.+++......               ...+...+.+. |..+.....  .......+...+.+.....
T Consensus       144 ~~~l~~~g~~~~~~~~~~~~~~~~~~~~~~~~~~~~~~~~l~~~G~~~~~~~~~~~~~~~~~~~~~~~l~~~~~~  218 (218)
T XP_011507536.1  144 RDGLKENGIIILKDNVAREGCILDLSDSSVTRDMDILRSLIRKSGLVVLGQEKQDGFPEQCIPVWMFALHSDRHS  218 (218)
T ss_pred             HHheeeccEEEEEeCCCCCCeEEEccccceeecHHHHHHHHHHcCCEEEEEEecCCCccccccceEEEEeccCCC


No 116
>XP_016872845.1 PREDICTED: transmembrane O-methyltransferase isoform X1 [Homo sapiens]
Probab=98.42  E-value=4.4e-06  Score=76.05  Aligned_cols=171  Identities=11%  Similarity=-0.035  Sum_probs=0.0  Template_Neff=10.400

Q ss_pred             CCCCCCCchHHHHHchhccCcCC----CCCCCCCcCCCCccchHHHHHHHHHHHHhccccCCCCCEEEEeCCCCCCCCch
Q Q_1538348         5 WQPGVAMPNLYKMQRMLLEKCDL----QNYGDSATLPKGIMMNVAKYTQLCQYLNTLTLAVPYNMRVIHFGAGSDKGVAP   80 (298)
Q Consensus         5 ~~~~~~~~~~~k~~~~~~~~~~i----~~Y~~~~~~p~~~~~~~~K~~~l~~~l~~~~~~~~~~~~VLDlG~GsG~~~~~   80 (298)
                      |........+..+......+.+.    ..+..................++...+..    ..++.+|||+|||+|. .  
T Consensus        40 ~~~~~~~~~~~~y~~~~~~~~~~~~~~~~~~~~~~~~~~~~~~~~~~~~~l~~~~~----~~~~~~vLdiG~G~G~-~--  112 (258)
T XP_016872845.1   40 LSGLRIEERAFSYVLTHALPGDPGHILTTLDHWSSRCEYLSHMGPVKGQILMRLVE----EKAPACVLELGTYCGY-S--  112 (258)
T ss_pred             cCCCChHHHHHHHHHHhcCCCChhHHHHHHHHHHhhccchhccCHHHHHHHHHHHH----HHCCCEEEEeCCCCCH-H--


Q ss_pred             HHHHHHHHCCCCCEEEEcCcccc-------------CCCCCe-EEEcchhhhccc-------CCccEEEEeCCCCCCCCc
Q Q_1538348        81 GTAVLRQWLPTGTLLVDSDLNDF-------------VSDADS-TLIGDCATVHTA-------NKWDLIISDMYDPKTKNV  139 (298)
Q Consensus        81 g~~~l~~~~~~~~~v~~iDi~~~-------------~~~~~v-~~~~D~~~~~~~-------~~fDlIisd~~~~~~~~~  139 (298)
                       +..++..+++..+++++|+++.             ....++ ++.+|..+....       ++||+|+++........ 
T Consensus       113 -~~~l~~~~~~~~~~~~~D~~~~~~~~~~~~~~~~~~~~~~v~~~~~d~~~~~~~~~~~~~~~~fD~v~~~~~~~~~~~-  190 (258)
T XP_016872845.1  113 -TLLIARALPPGGRLLTVERDPRTAAVAEKLIRLAGFDEHMVELIVGSSEDVIPCLRTQYQLSRADLVLLAHRPRCYLR-  190 (258)
T ss_pred             -HHHHHHhCCCCCEEEEEECCHHHHHHHHHHHHHcCCCcCcEEEEECCHHHHHHHHHHHhCcCCeEEEEEeCChhHhHH-


Q ss_pred             cccchhHHHHHHHHHHHHHHheeeceEEEEEecCCCcHH-HHHHHHhcCCeeEEEcC
Q Q_1538348       140 TKENDSKEGFFTYICGFIQQKLALGGSVAIKITEHSWNA-DLYKLMGHFAWWTAFVT  195 (298)
Q Consensus       140 ~~~~~~~~~~~~~ll~~i~~~Lk~GG~liik~~~~~~~~-~l~~l~~~F~~v~~~k~  195 (298)
                                ...++..+. .|+|||.+++......... ....+.+....-..+..
T Consensus       191 ----------~~~~l~~~~-lL~pgG~lv~~~~~~~~~~~~~~~~~~~~~~~~~~~~  236 (258)
T XP_016872845.1  191 ----------DLQLLEAHA-LLPAGATVLADHVLFPGAPRFLQYAKSCGRYRCRLHH  236 (258)
T ss_pred             ----------HHHHHHHhc-cCCCceEEEEcCCCCCCcHHHHHHHHHcCCeEEEEEc


No 117
>XP_016872846.1 PREDICTED: transmembrane O-methyltransferase isoform X1 [Homo sapiens]
Probab=98.42  E-value=4.4e-06  Score=76.05  Aligned_cols=171  Identities=11%  Similarity=-0.035  Sum_probs=0.0  Template_Neff=10.400

Q ss_pred             CCCCCCCchHHHHHchhccCcCC----CCCCCCCcCCCCccchHHHHHHHHHHHHhccccCCCCCEEEEeCCCCCCCCch
Q Q_1538348         5 WQPGVAMPNLYKMQRMLLEKCDL----QNYGDSATLPKGIMMNVAKYTQLCQYLNTLTLAVPYNMRVIHFGAGSDKGVAP   80 (298)
Q Consensus         5 ~~~~~~~~~~~k~~~~~~~~~~i----~~Y~~~~~~p~~~~~~~~K~~~l~~~l~~~~~~~~~~~~VLDlG~GsG~~~~~   80 (298)
                      |........+..+......+.+.    ..+..................++...+..    ..++.+|||+|||+|. .  
T Consensus        40 ~~~~~~~~~~~~y~~~~~~~~~~~~~~~~~~~~~~~~~~~~~~~~~~~~~l~~~~~----~~~~~~vLdiG~G~G~-~--  112 (258)
T XP_016872846.1   40 LSGLRIEERAFSYVLTHALPGDPGHILTTLDHWSSRCEYLSHMGPVKGQILMRLVE----EKAPACVLELGTYCGY-S--  112 (258)
T ss_pred             cCCCChHHHHHHHHHHhcCCCChhHHHHHHHHHHhhccchhccCHHHHHHHHHHHH----HHCCCEEEEeCCCCCH-H--


Q ss_pred             HHHHHHHHCCCCCEEEEcCcccc-------------CCCCCe-EEEcchhhhccc-------CCccEEEEeCCCCCCCCc
Q Q_1538348        81 GTAVLRQWLPTGTLLVDSDLNDF-------------VSDADS-TLIGDCATVHTA-------NKWDLIISDMYDPKTKNV  139 (298)
Q Consensus        81 g~~~l~~~~~~~~~v~~iDi~~~-------------~~~~~v-~~~~D~~~~~~~-------~~fDlIisd~~~~~~~~~  139 (298)
                       +..++..+++..+++++|+++.             ....++ ++.+|..+....       ++||+|+++........ 
T Consensus       113 -~~~l~~~~~~~~~~~~~D~~~~~~~~~~~~~~~~~~~~~~v~~~~~d~~~~~~~~~~~~~~~~fD~v~~~~~~~~~~~-  190 (258)
T XP_016872846.1  113 -TLLIARALPPGGRLLTVERDPRTAAVAEKLIRLAGFDEHMVELIVGSSEDVIPCLRTQYQLSRADLVLLAHRPRCYLR-  190 (258)
T ss_pred             -HHHHHHhCCCCCEEEEEECCHHHHHHHHHHHHHcCCCcCcEEEEECCHHHHHHHHHHHhCcCCeEEEEEeCChhHhHH-


Q ss_pred             cccchhHHHHHHHHHHHHHHheeeceEEEEEecCCCcHH-HHHHHHhcCCeeEEEcC
Q Q_1538348       140 TKENDSKEGFFTYICGFIQQKLALGGSVAIKITEHSWNA-DLYKLMGHFAWWTAFVT  195 (298)
Q Consensus       140 ~~~~~~~~~~~~~ll~~i~~~Lk~GG~liik~~~~~~~~-~l~~l~~~F~~v~~~k~  195 (298)
                                ...++..+. .|+|||.+++......... ....+.+....-..+..
T Consensus       191 ----------~~~~l~~~~-lL~pgG~lv~~~~~~~~~~~~~~~~~~~~~~~~~~~~  236 (258)
T XP_016872846.1  191 ----------DLQLLEAHA-LLPAGATVLADHVLFPGAPRFLQYAKSCGRYRCRLHH  236 (258)
T ss_pred             ----------HHHHHHHhc-cCCCceEEEEcCCCCCCcHHHHHHHHHcCCeEEEEEc


No 118
>XP_016872847.1 PREDICTED: transmembrane O-methyltransferase isoform X1 [Homo sapiens]
Probab=98.42  E-value=4.4e-06  Score=76.05  Aligned_cols=171  Identities=11%  Similarity=-0.035  Sum_probs=0.0  Template_Neff=10.400

Q ss_pred             CCCCCCCchHHHHHchhccCcCC----CCCCCCCcCCCCccchHHHHHHHHHHHHhccccCCCCCEEEEeCCCCCCCCch
Q Q_1538348         5 WQPGVAMPNLYKMQRMLLEKCDL----QNYGDSATLPKGIMMNVAKYTQLCQYLNTLTLAVPYNMRVIHFGAGSDKGVAP   80 (298)
Q Consensus         5 ~~~~~~~~~~~k~~~~~~~~~~i----~~Y~~~~~~p~~~~~~~~K~~~l~~~l~~~~~~~~~~~~VLDlG~GsG~~~~~   80 (298)
                      |........+..+......+.+.    ..+..................++...+..    ..++.+|||+|||+|. .  
T Consensus        40 ~~~~~~~~~~~~y~~~~~~~~~~~~~~~~~~~~~~~~~~~~~~~~~~~~~l~~~~~----~~~~~~vLdiG~G~G~-~--  112 (258)
T XP_016872847.1   40 LSGLRIEERAFSYVLTHALPGDPGHILTTLDHWSSRCEYLSHMGPVKGQILMRLVE----EKAPACVLELGTYCGY-S--  112 (258)
T ss_pred             cCCCChHHHHHHHHHHhcCCCChhHHHHHHHHHHhhccchhccCHHHHHHHHHHHH----HHCCCEEEEeCCCCCH-H--


Q ss_pred             HHHHHHHHCCCCCEEEEcCcccc-------------CCCCCe-EEEcchhhhccc-------CCccEEEEeCCCCCCCCc
Q Q_1538348        81 GTAVLRQWLPTGTLLVDSDLNDF-------------VSDADS-TLIGDCATVHTA-------NKWDLIISDMYDPKTKNV  139 (298)
Q Consensus        81 g~~~l~~~~~~~~~v~~iDi~~~-------------~~~~~v-~~~~D~~~~~~~-------~~fDlIisd~~~~~~~~~  139 (298)
                       +..++..+++..+++++|+++.             ....++ ++.+|..+....       ++||+|+++........ 
T Consensus       113 -~~~l~~~~~~~~~~~~~D~~~~~~~~~~~~~~~~~~~~~~v~~~~~d~~~~~~~~~~~~~~~~fD~v~~~~~~~~~~~-  190 (258)
T XP_016872847.1  113 -TLLIARALPPGGRLLTVERDPRTAAVAEKLIRLAGFDEHMVELIVGSSEDVIPCLRTQYQLSRADLVLLAHRPRCYLR-  190 (258)
T ss_pred             -HHHHHHhCCCCCEEEEEECCHHHHHHHHHHHHHcCCCcCcEEEEECCHHHHHHHHHHHhCcCCeEEEEEeCChhHhHH-


Q ss_pred             cccchhHHHHHHHHHHHHHHheeeceEEEEEecCCCcHH-HHHHHHhcCCeeEEEcC
Q Q_1538348       140 TKENDSKEGFFTYICGFIQQKLALGGSVAIKITEHSWNA-DLYKLMGHFAWWTAFVT  195 (298)
Q Consensus       140 ~~~~~~~~~~~~~ll~~i~~~Lk~GG~liik~~~~~~~~-~l~~l~~~F~~v~~~k~  195 (298)
                                ...++..+. .|+|||.+++......... ....+.+....-..+..
T Consensus       191 ----------~~~~l~~~~-lL~pgG~lv~~~~~~~~~~~~~~~~~~~~~~~~~~~~  236 (258)
T XP_016872847.1  191 ----------DLQLLEAHA-LLPAGATVLADHVLFPGAPRFLQYAKSCGRYRCRLHH  236 (258)
T ss_pred             ----------HHHHHHHhc-cCCCceEEEEcCCCCCCcHHHHHHHHHcCCeEEEEEc


No 119
>XP_016883828.1 PREDICTED: protein arginine N-methyltransferase 2 isoform X4 [Homo sapiens]
Probab=98.42  E-value=3.9e-06  Score=74.68  Aligned_cols=114  Identities=7%  Similarity=-0.015  Sum_probs=0.0  Template_Neff=11.500

Q ss_pred             HHHHHHHHHHHHhccccCCCCCEEEEeCCCCCCCCchHHHHHHHHCCCCCEEEEcCcccc-----------CCCCCe-EE
Q Q_1538348        44 VAKYTQLCQYLNTLTLAVPYNMRVIHFGAGSDKGVAPGTAVLRQWLPTGTLLVDSDLNDF-----------VSDADS-TL  111 (298)
Q Consensus        44 ~~K~~~l~~~l~~~~~~~~~~~~VLDlG~GsG~~~~~g~~~l~~~~~~~~~v~~iDi~~~-----------~~~~~v-~~  111 (298)
                      ......+...+.. .....+..+|||+|||+|. +   +..++...+ ...++++|+++.           ....++ +.
T Consensus       119 ~~~~~~~~~~l~~-~~~~~~~~~vldiG~G~G~-~---~~~l~~~~~-~~~v~~~d~~~~~~~~~~~~~~~~~~~~~~~~  192 (247)
T XP_016883828.1  119 QPRTTKYHSVILQ-NKESLTDKVILDVGCGTGI-I---SLFCAHYAR-PRAVYAVEASEMAQHTGQLVLQNGFADIITVY  192 (247)
T ss_pred             chhhHHHHHHHHH-ChhhhCCCEEEEeCCCCCH-H---HHHHHHhcC-CCcEEEEEchHHHHHHHHHHHHcCCCCcEEEE


Q ss_pred             EcchhhhcccCCccEEEEeCCCCCCCCccccchhHHHHHHHHHHHHHHheeeceEEEEEecCC
Q Q_1538348       112 IGDCATVHTANKWDLIISDMYDPKTKNVTKENDSKEGFFTYICGFIQQKLALGGSVAIKITEH  174 (298)
Q Consensus       112 ~~D~~~~~~~~~fDlIisd~~~~~~~~~~~~~~~~~~~~~~ll~~i~~~Lk~GG~liik~~~~  174 (298)
                      ..|........+||+|++.........           ...++..+.+.|+|||.+++.....
T Consensus       193 ~~~~~~~~~~~~~D~ii~~~~~~~~~~-----------~~~~l~~~~~~l~~~g~l~~~~~~~  244 (247)
T XP_016883828.1  193 QQKVEDVVLPEKVDVLVSEWMGTCLLD-----------EVQAPWVVCRGHRPWPHLAGAPSTP  244 (247)
T ss_pred             eccHHhCCCCccccEEEECCCcccccC-----------hhhHHHHHhcCCCCCCeeeeccCcC


No 120
>XP_016871398.1 PREDICTED: putative methyltransferase NSUN6 isoform X6 [Homo sapiens]
Probab=98.41  E-value=8.6e-06  Score=80.35  Aligned_cols=129  Identities=11%  Similarity=-0.009  Sum_probs=0.0  Template_Neff=9.000

Q ss_pred             CCCCCEEEEeCCCCCCCCchHHHHHHHHCCCCCEEEEcCcccc-----------CCCCCe-EEEcchhh-----------
Q Q_1538348        61 VPYNMRVIHFGAGSDKGVAPGTAVLRQWLPTGTLLVDSDLNDF-----------VSDADS-TLIGDCAT-----------  117 (298)
Q Consensus        61 ~~~~~~VLDlG~GsG~~~~~g~~~l~~~~~~~~~v~~iDi~~~-----------~~~~~v-~~~~D~~~-----------  117 (298)
                      ..++.+|||+|||+|. .   +..++...+....++++|.++.           .....+ +...|...           
T Consensus       180 ~~~g~~VLDiGaG~G~-~---~~~la~~~~~~~~viavD~s~~~~~~a~~~~~~~g~~~i~~~~~d~~~~~~~~~~~~~~  255 (417)
T XP_016871398.1  180 PQPGEKILDLCAAPGG-K---TTHIAALMHDQGEVIALDKIFNKVEKIKQNALLLGLNSIRAFCFDGTKAVKLDMVEDTE  255 (417)
T ss_pred             CCCCCEEEEcCCCCCH-H---HHHHHHHccCCceEEEEeCCHHHHHHHHHHHHHcCCCcEEEEECCchhhccccccCCCC


Q ss_pred             ---hcccCCccEEEEeCCCCCCC--------CccccchhHHHHHHHHHHHHHHheeeceEEEEEecCCCcHH---HHHHH
Q Q_1538348       118 ---VHTANKWDLIISDMYDPKTK--------NVTKENDSKEGFFTYICGFIQQKLALGGSVAIKITEHSWNA---DLYKL  183 (298)
Q Consensus       118 ---~~~~~~fDlIisd~~~~~~~--------~~~~~~~~~~~~~~~ll~~i~~~Lk~GG~liik~~~~~~~~---~l~~l  183 (298)
                         .....+||+|++|.+....+        +...+..........++..+.+.|+|||.+++........+   ....+
T Consensus       256 ~~~~~~~~~fD~Vl~d~pcsg~g~~p~~~~~~~~~~~~~~~~~~~~~l~~a~~lLk~gG~lv~st~~~~~~ene~~v~~~  335 (417)
T XP_016871398.1  256 GEPPFLPESFDRILLDAPCSGMGQRPNMACTWSVKEVASYQPLQRKLFTAAVQLLKPEGVLVYSTCTITLAENEEQVAWA  335 (417)
T ss_pred             CCCCCCCccccEEEEcCCCCCCCCCccccccCCHHHHHhChHHHHHHHHHHHHheEEecEEEEEeCCCChhcCHHHHHHH


Q ss_pred             HhcCCeeEEE
Q Q_1538348       184 MGHFAWWTAF  193 (298)
Q Consensus       184 ~~~F~~v~~~  193 (298)
                      ...+....+.
T Consensus       336 l~~~~~~~l~  345 (417)
T XP_016871398.1  336 LTKFPCLQLQ  345 (417)
T ss_pred             HHhCCCceee


No 121
>XP_016885243.1 PREDICTED: spermine synthase isoform X2 [Homo sapiens]
Probab=98.41  E-value=1.3e-05  Score=76.86  Aligned_cols=144  Identities=15%  Similarity=0.171  Sum_probs=0.0  Template_Neff=8.900

Q ss_pred             CCCCEEEEeCCCCCCCCchHHHHHHHHCCCCCEEEEcCcccc-----------CC--------CCCe-EEEcchhhhccc
Q Q_1538348        62 PYNMRVIHFGAGSDKGVAPGTAVLRQWLPTGTLLVDSDLNDF-----------VS--------DADS-TLIGDCATVHTA  121 (298)
Q Consensus        62 ~~~~~VLDlG~GsG~~~~~g~~~l~~~~~~~~~v~~iDi~~~-----------~~--------~~~v-~~~~D~~~~~~~  121 (298)
                      .++.+|||+|||.|. +   +..++...+  ..++++|+++.           ..        ..++ ++.+|+......
T Consensus       155 ~~~~~VLdiG~G~G~-~---~~~l~~~~~--~~v~~veid~~vi~~a~~~~~~~~~~~~~~~~~~~v~~~~~D~~~~~~~  228 (335)
T XP_016885243.1  155 YTGKDVLILGGGDGG-I---LCEIVKLKP--KMVTMVEIDQMVIDGCKKYMRKTCGDVLDNLKGDCYQVLIEDCIPVLKR  228 (335)
T ss_pred             CCCCEEEEEeCCCCH-H---HHHHHhhCC--CEEEEEECCHHHHHHHHHHHHHhccchhhccCCCcEEEEECChHHHHHH


Q ss_pred             -----CCccEEEEeCCCCCCCCccccchhHHHHHHHHHHHHHHheeeceEEEEEecCCCcHH----HHHHHHhcCCeeEE
Q Q_1538348       122 -----NKWDLIISDMYDPKTKNVTKENDSKEGFFTYICGFIQQKLALGGSVAIKITEHSWNA----DLYKLMGHFAWWTA  192 (298)
Q Consensus       122 -----~~fDlIisd~~~~~~~~~~~~~~~~~~~~~~ll~~i~~~Lk~GG~liik~~~~~~~~----~l~~l~~~F~~v~~  192 (298)
                           .+||+|+++......+. ........+++..+++.+.+.|+|||.+++.........    ....+.+.|..+.+
T Consensus       229 ~~~~~~~fD~Ii~d~~~~p~~~-~~~~l~~~~~l~~il~~~~~~L~pgG~lvi~~~~~~~~~~~~~~~~~l~~~f~~~~~  307 (335)
T XP_016885243.1  229 YAKEGREFDYVINDLTAVPIST-SPEEDSTWEFLRLILDLSMKVLKQDGKYFTQGNCVNLTEALSLYEEQLGRLYCPVEF  307 (335)
T ss_pred             HHhcCCCccEEEEeCCCCCCCC-CCCccCCHHHHHHHHHHHHHhEEecEEEEEEcccCCchHHHHHHHHHHHHhCCCEEE


Q ss_pred             EcC-CCCCCCCEEEEEEeccC
Q Q_1538348       193 FVT-NVNASSSEAFLIGCNYL  212 (298)
Q Consensus       193 ~k~-~~~~~sse~~lv~~~~~  212 (298)
                      -+. ..-++-.|.+.......
T Consensus       308 ~~~~~~vps~~~~w~~~~~~~  328 (335)
T XP_016885243.1  308 SKEIVCVPSYLELYPLTVTFC  328 (335)
T ss_pred             cceEEeccCCccccceeeeec


No 122
>XP_016885244.1 PREDICTED: spermine synthase isoform X2 [Homo sapiens]
Probab=98.41  E-value=1.3e-05  Score=76.86  Aligned_cols=144  Identities=15%  Similarity=0.171  Sum_probs=0.0  Template_Neff=8.900

Q ss_pred             CCCCEEEEeCCCCCCCCchHHHHHHHHCCCCCEEEEcCcccc-----------CC--------CCCe-EEEcchhhhccc
Q Q_1538348        62 PYNMRVIHFGAGSDKGVAPGTAVLRQWLPTGTLLVDSDLNDF-----------VS--------DADS-TLIGDCATVHTA  121 (298)
Q Consensus        62 ~~~~~VLDlG~GsG~~~~~g~~~l~~~~~~~~~v~~iDi~~~-----------~~--------~~~v-~~~~D~~~~~~~  121 (298)
                      .++.+|||+|||.|. +   +..++...+  ..++++|+++.           ..        ..++ ++.+|+......
T Consensus       155 ~~~~~VLdiG~G~G~-~---~~~l~~~~~--~~v~~veid~~vi~~a~~~~~~~~~~~~~~~~~~~v~~~~~D~~~~~~~  228 (335)
T XP_016885244.1  155 YTGKDVLILGGGDGG-I---LCEIVKLKP--KMVTMVEIDQMVIDGCKKYMRKTCGDVLDNLKGDCYQVLIEDCIPVLKR  228 (335)
T ss_pred             CCCCEEEEEeCCCCH-H---HHHHHhhCC--CEEEEEECCHHHHHHHHHHHHHhccchhhccCCCcEEEEECChHHHHHH


Q ss_pred             -----CCccEEEEeCCCCCCCCccccchhHHHHHHHHHHHHHHheeeceEEEEEecCCCcHH----HHHHHHhcCCeeEE
Q Q_1538348       122 -----NKWDLIISDMYDPKTKNVTKENDSKEGFFTYICGFIQQKLALGGSVAIKITEHSWNA----DLYKLMGHFAWWTA  192 (298)
Q Consensus       122 -----~~fDlIisd~~~~~~~~~~~~~~~~~~~~~~ll~~i~~~Lk~GG~liik~~~~~~~~----~l~~l~~~F~~v~~  192 (298)
                           .+||+|+++......+. ........+++..+++.+.+.|+|||.+++.........    ....+.+.|..+.+
T Consensus       229 ~~~~~~~fD~Ii~d~~~~p~~~-~~~~l~~~~~l~~il~~~~~~L~pgG~lvi~~~~~~~~~~~~~~~~~l~~~f~~~~~  307 (335)
T XP_016885244.1  229 YAKEGREFDYVINDLTAVPIST-SPEEDSTWEFLRLILDLSMKVLKQDGKYFTQGNCVNLTEALSLYEEQLGRLYCPVEF  307 (335)
T ss_pred             HHhcCCCccEEEEeCCCCCCCC-CCCccCCHHHHHHHHHHHHHhEEecEEEEEEcccCCchHHHHHHHHHHHHhCCCEEE


Q ss_pred             EcC-CCCCCCCEEEEEEeccC
Q Q_1538348       193 FVT-NVNASSSEAFLIGCNYL  212 (298)
Q Consensus       193 ~k~-~~~~~sse~~lv~~~~~  212 (298)
                      -+. ..-++-.|.+.......
T Consensus       308 ~~~~~~vps~~~~w~~~~~~~  328 (335)
T XP_016885244.1  308 SKEIVCVPSYLELYPLTVTFC  328 (335)
T ss_pred             cceEEeccCCccccceeeeec


No 123
>XP_006721737.1 PREDICTED: methyltransferase-like protein 23 isoform X3 [Homo sapiens]
Probab=98.41  E-value=2e-05  Score=67.64  Aligned_cols=135  Identities=15%  Similarity=-0.006  Sum_probs=0.0  Template_Neff=11.200

Q ss_pred             cchHHHHHHHHHHHHhccccCCCCCEEEEeCCCCCCCCchHHHHHHHHCCCCCEEEEcCcc-------------ccCCCC
Q Q_1538348        41 MMNVAKYTQLCQYLNTLTLAVPYNMRVIHFGAGSDKGVAPGTAVLRQWLPTGTLLVDSDLN-------------DFVSDA  107 (298)
Q Consensus        41 ~~~~~K~~~l~~~l~~~~~~~~~~~~VLDlG~GsG~~~~~g~~~l~~~~~~~~~v~~iDi~-------------~~~~~~  107 (298)
                      +..+.--..+++.+.. .....++.+|||+|||+|. .   +..++..   +..++++|++             ......
T Consensus         1 ~~~~~~~~~l~~~l~~-~~~~~~~~~vld~G~g~G~-~---~~~~~~~---~~~v~~~d~~~~~~~~~~~~~~~~~~~~~   72 (190)
T XP_006721737.1    1 MYVWPCAVVLAQYLWF-HRRSLPGKAILEIGAGVSL-P---GILAAKC---GAEVILSDSSELPHCLEVCRQSCQMNNLP   72 (190)
T ss_pred             CccchHHHHHHHHHHH-ChhcCCCCEEEEECCCCCH-H---HHHHHHc---CCEEEEECCCChHHHHHHHHHHHHHCCCC


Q ss_pred             Ce-EEEcchhhhcc----cCCccEEEEeCCCCCCCCccccchhHHHHHHHHHHHHHHheeeceEEEEEecCCCcHH---H
Q Q_1538348       108 DS-TLIGDCATVHT----ANKWDLIISDMYDPKTKNVTKENDSKEGFFTYICGFIQQKLALGGSVAIKITEHSWNA---D  179 (298)
Q Consensus       108 ~v-~~~~D~~~~~~----~~~fDlIisd~~~~~~~~~~~~~~~~~~~~~~ll~~i~~~Lk~GG~liik~~~~~~~~---~  179 (298)
                      ++ ++..|......    ...||+|+++........           ...++..+.+.|+|||.+++.........   .
T Consensus        73 ~~~~~~~d~~~~~~~~~~~~~~D~i~~~~~~~~~~~-----------~~~~l~~~~~~lk~gg~~~~~~~~~~~~~~~~~  141 (190)
T XP_006721737.1   73 HLQVVGLTWGHISWDLLALPPQDIILASDVFFEPED-----------FEDILATIYFLMHKNPKVQLWSTYQVRSADWSL  141 (190)
T ss_pred             CeEEEEecCCCCCHHHhcCCCCCEEEEeCCcCChHH-----------HHHHHHHHHHHhccCCcEEEEEEcccCCccccH


Q ss_pred             HHHHHhcCCeeEEEc
Q Q_1538348       180 LYKLMGHFAWWTAFV  194 (298)
Q Consensus       180 l~~l~~~F~~v~~~k  194 (298)
                      ...+.+..-.+....
T Consensus       142 ~~~l~~~~~~~~~~~  156 (190)
T XP_006721737.1  142 EALLYKWDMKCVHIP  156 (190)
T ss_pred             HHHHHhCCCEEEEec


No 124
>XP_011514081.1 PREDICTED: probable 18S rRNA (guanine-N(7))-methyltransferase isoform X3 [Homo sapiens]
Probab=98.40  E-value=1.1e-05  Score=72.15  Aligned_cols=125  Identities=14%  Similarity=0.096  Sum_probs=0.0  Template_Neff=11.200

Q ss_pred             CCCCEEEEeCCCCCCCCchHHHHHHHHCCCCCEEEEcCcccc------CCCCCe-EEEcchhh--hcccCCccEEEEeCC
Q Q_1538348        62 PYNMRVIHFGAGSDKGVAPGTAVLRQWLPTGTLLVDSDLNDF------VSDADS-TLIGDCAT--VHTANKWDLIISDMY  132 (298)
Q Consensus        62 ~~~~~VLDlG~GsG~~~~~g~~~l~~~~~~~~~v~~iDi~~~------~~~~~v-~~~~D~~~--~~~~~~fDlIisd~~  132 (298)
                      .++.+|||+|||+|. .   +..++..   +..++++|+++.      ....++ ++..|...  .....+||+|+++..
T Consensus        52 ~~~~~vld~g~G~G~-~---~~~l~~~---~~~~~~~d~~~~~~~~~~~~~~~~~~~~~d~~~~~~~~~~~~D~i~~~~~  124 (248)
T XP_011514081.1   52 NKPCYLLDIGCGTGL-S---GSYLSDE---GHYWVGLDISPAMLDEAVDREIEGDLLLGDMGQGIPFKPGTFDGCISISA  124 (248)
T ss_pred             CCCCEEEEECCCCCH-H---HHHHhhC---CCeEEEEECCHHHHHHHHHccccCeEEEcCcCCCCCCCCCccCEEEEEch


Q ss_pred             CCCCCCccccchhHHHHHHHHHHHHHHheeeceEEEEEecCCCc--HH-HHHHHHhc-CCeeEEE
Q Q_1538348       133 DPKTKNVTKENDSKEGFFTYICGFIQQKLALGGSVAIKITEHSW--NA-DLYKLMGH-FAWWTAF  193 (298)
Q Consensus       133 ~~~~~~~~~~~~~~~~~~~~ll~~i~~~Lk~GG~liik~~~~~~--~~-~l~~l~~~-F~~v~~~  193 (298)
                      ....................++..+.+.|+|||.+++.......  .. +...+.+. |.....+
T Consensus       125 ~~~~~~~~~~~~~~~~~~~~~l~~~~~~L~~~g~l~~~~~~~~~~~~~~~~~~l~~~g~~~~~~~  189 (248)
T XP_011514081.1  125 VQWLCNANKKSENPAKRLYCFFASLFSVLVRGSRAVLQLYPENSEQLELITTQATKAGFSGGMVV  189 (248)
T ss_pred             hhhhhccCcCCCCHHHHHHHHHHHHHHhceeccEEEEEecCCCcccHHHHHHHHHHcCCCceeEE


No 125
>XP_011509027.1 PREDICTED: protein N-lysine methyltransferase METTL21A isoform X2 [Homo sapiens]
Probab=98.40  E-value=4.4e-05  Score=69.09  Aligned_cols=151  Identities=12%  Similarity=0.046  Sum_probs=0.0  Template_Neff=10.200

Q ss_pred             chHHHHHHHHHHHHhccccCCCCCEEEEeCCCCCCCCchHHHHHHHHCCCCCEEEEcCcccc---------------CCC
Q Q_1538348        42 MNVAKYTQLCQYLNTLTLAVPYNMRVIHFGAGSDKGVAPGTAVLRQWLPTGTLLVDSDLNDF---------------VSD  106 (298)
Q Consensus        42 ~~~~K~~~l~~~l~~~~~~~~~~~~VLDlG~GsG~~~~~g~~~l~~~~~~~~~v~~iDi~~~---------------~~~  106 (298)
                      ..+.--..+...+.. .....++.+|||+|||+|. .   +..++..   +..++++|+ +.               ...
T Consensus        70 ~~w~~~~~l~~~l~~-~~~~~~~~~VldlG~G~G~-~---~~~la~~---~~~v~~~D~-~~~~~~~~~~~~~~~~~~~~  140 (243)
T XP_011509027.1   70 VVWDAAIVLSTYLEM-GAVELRGRSAVELGAGTGL-V---GIVAALL---GAHVTITDR-KVALEFLKSNVQANLPPHIQ  140 (243)
T ss_pred             hhchHHHHHHHHHHh-CccccCCCEEEEeCCCCCH-H---HHHHHHc---CCEEEEeCc-HHHHHHHHHHHHHhCCcccC


Q ss_pred             CCe-EEEcchhh---hcccCCccEEEEeCCCCCCCCccccchhHHHHHHHHHHHHHHheeeceEEEEEecCCCcHH--HH
Q Q_1538348       107 ADS-TLIGDCAT---VHTANKWDLIISDMYDPKTKNVTKENDSKEGFFTYICGFIQQKLALGGSVAIKITEHSWNA--DL  180 (298)
Q Consensus       107 ~~v-~~~~D~~~---~~~~~~fDlIisd~~~~~~~~~~~~~~~~~~~~~~ll~~i~~~Lk~GG~liik~~~~~~~~--~l  180 (298)
                      .++ ....|+..   ....++||+|++.........           ...+++.+.+.|++||.+++.........  ..
T Consensus       141 ~~i~~~~~d~~~~~~~~~~~~~D~Ii~~d~~~~~~~-----------~~~~l~~l~~~l~~~g~~ii~~~~r~~~~~~~~  209 (243)
T XP_011509027.1  141 TKTVVKELTWGQNLGSFSPGEFDLILGADIIYLEET-----------FTDLLQTLEHLCSNHSVILLACRIRYERDNNFL  209 (243)
T ss_pred             CcEEEEeCCCCCCcccCCCCCccEEEEeCCCCChhh-----------HHHHHHHHHHHcCCCcEEEEEeCCcchhchHHH


Q ss_pred             HHHHhcCCeeEEEcCCCCCCCCEEEEEEeccCCC
Q Q_1538348       181 YKLMGHFAWWTAFVTNVNASSSEAFLIGCNYLGK  214 (298)
Q Consensus       181 ~~l~~~F~~v~~~k~~~~~~sse~~lv~~~~~~~  214 (298)
                      ..+...|....+...  +....+.|.+.+.....
T Consensus       210 ~~~~~~~~~~~~~~~--~~~~~~i~~~~~~~~~~  241 (243)
T XP_011509027.1  210 AMLERQFTVRKVHYD--PEKDVHIYEAQKRNQKE  241 (243)
T ss_pred             HHHHhccEEEEEEcC--ccccEEEEEEEecCccC


No 126
>XP_016885242.1 PREDICTED: spermine synthase isoform X1 [Homo sapiens]
Probab=98.40  E-value=1e-05  Score=78.32  Aligned_cols=144  Identities=15%  Similarity=0.163  Sum_probs=0.0  Template_Neff=9.300

Q ss_pred             CCCCEEEEeCCCCCCCCchHHHHHHHHCCCCCEEEEcCcccc----------CCC---------CCe-EEEcchhhhccc
Q Q_1538348        62 PYNMRVIHFGAGSDKGVAPGTAVLRQWLPTGTLLVDSDLNDF----------VSD---------ADS-TLIGDCATVHTA  121 (298)
Q Consensus        62 ~~~~~VLDlG~GsG~~~~~g~~~l~~~~~~~~~v~~iDi~~~----------~~~---------~~v-~~~~D~~~~~~~  121 (298)
                      .+..+|||+|||+|. +   +..+....+  ..++++|+++.          ...         .++ ++.+|.......
T Consensus       189 ~~~~~VLdiG~G~G~-~---~~~l~~~~~--~~v~~vDid~~~i~~a~~~~~~~~~~~~~~~~~~~v~~~~~D~~~~~~~  262 (369)
T XP_016885242.1  189 YTGKDVLILGGGDGG-I---LCEIVKLKP--KMVTMVEIDQMVIDGCKKYMRKTCGDVLDNLKGDCYQVLIEDCIPVLKR  262 (369)
T ss_pred             CCCCEEEEEecCCCH-H---HHHHHhhCC--cEEEEEECCHHHHHHHHHHhHHhccchhhcCCCCcEEEEECChHHHHHH


Q ss_pred             -----CCccEEEEeCCCCCCCCccccchhHHHHHHHHHHHHHHheeeceEEEEEecCCCcHH----HHHHHHhcCCeeEE
Q Q_1538348       122 -----NKWDLIISDMYDPKTKNVTKENDSKEGFFTYICGFIQQKLALGGSVAIKITEHSWNA----DLYKLMGHFAWWTA  192 (298)
Q Consensus       122 -----~~fDlIisd~~~~~~~~~~~~~~~~~~~~~~ll~~i~~~Lk~GG~liik~~~~~~~~----~l~~l~~~F~~v~~  192 (298)
                           .+||+|+++........ ........+.+..+++.+.+.|+|||.+++.........    ....+.+.|..+.+
T Consensus       263 ~~~~~~~fD~Ii~d~~~~~~~~-~~~~~~~~~~~~~~l~~~~~~L~pgG~l~~~~~~~~~~~~~~~~~~~l~~~f~~~~~  341 (369)
T XP_016885242.1  263 YAKEGREFDYVINDLTAVPIST-SPEEDSTWEFLRLILDLSMKVLKQDGKYFTQGNCVNLTEALSLYEEQLGRLYCPVEF  341 (369)
T ss_pred             HHhcCCCccEEEEeCCCCCCCC-CCCcccCHHHHHHHHHHHHHhEEeceEEEEEccCCCchHHHHHHHHHHHHhCCCeee


Q ss_pred             EcC-CCCCCCCEEEEEEeccC
Q Q_1538348       193 FVT-NVNASSSEAFLIGCNYL  212 (298)
Q Consensus       193 ~k~-~~~~~sse~~lv~~~~~  212 (298)
                      ..- ..-++-.+.+.+.....
T Consensus       342 ~~~~~~v~~~~~~~~~~~~~~  362 (369)
T XP_016885242.1  342 SKEIVCVPSYLELYPLTVTFC  362 (369)
T ss_pred             cceEEEecCCccccceeEEee


No 127
>NP_115707.2 endothelin-converting enzyme 2 isoform C [Homo sapiens]
Probab=98.40  E-value=3.5e-05  Score=70.20  Aligned_cols=157  Identities=10%  Similarity=0.049  Sum_probs=0.0  Template_Neff=10.300

Q ss_pred             CCCccchHHHHHHHHHHHHhccccCCCCCEEEEeCCCCCCCCchHHHHHHHHCCCCC-EEEEcCcccc---------CCC
Q Q_1538348        37 PKGIMMNVAKYTQLCQYLNTLTLAVPYNMRVIHFGAGSDKGVAPGTAVLRQWLPTGT-LLVDSDLNDF---------VSD  106 (298)
Q Consensus        37 p~~~~~~~~K~~~l~~~l~~~~~~~~~~~~VLDlG~GsG~~~~~g~~~l~~~~~~~~-~v~~iDi~~~---------~~~  106 (298)
                      ....+.....+..+...+..   .+.++.+|||+|||+|. +   +..++..   +. .++++|+++.         ...
T Consensus        35 ~~~~~~~~~~~~~~~~~l~~---~~~~~~~vldlG~G~G~-~---~~~l~~~---~~~~v~~vD~~~~~~~~~~~~~~~~  104 (255)
T NP_115707.2      35 DSAPYDWFGDFSSFRALLEP---ELRPEDRILVLGCGNSA-L---SYELFLG---GFPNVTSVDYSSVVVAAMQARHAHV  104 (255)
T ss_pred             CCCCCchhhCHHHHHHHHHH---hCCCCCEEEEECCCCCH-H---HHHHHhC---CCCEEEEEECCHHHHHHHHHHhccC


Q ss_pred             CCe-EEEcchhh-hcccCCccEEEEeCCCCCC---------------CCccccchhHHHHHHHHHHHHHHheeeceEEEE
Q Q_1538348       107 ADS-TLIGDCAT-VHTANKWDLIISDMYDPKT---------------KNVTKENDSKEGFFTYICGFIQQKLALGGSVAI  169 (298)
Q Consensus       107 ~~v-~~~~D~~~-~~~~~~fDlIisd~~~~~~---------------~~~~~~~~~~~~~~~~ll~~i~~~Lk~GG~lii  169 (298)
                      ..+ +...|... ......||+|+++......               ..           ...++..+.+.|+|||.+++
T Consensus       105 ~~~~~~~~d~~~~~~~~~~~D~i~~~~~~~~~~~~~~~~~~~~~~~~~~-----------~~~~l~~~~~~l~~~G~lii  173 (255)
T NP_115707.2     105 PQLRWETMDVRKLDFPSASFDVVLEKGTLDALLAGERDPWTVSSEGVHT-----------VDQVLSEVSRVLVPGGRFIS  173 (255)
T ss_pred             CCCEEEeCCcccCCCCCCcccEEEeccceeEEecCCCCCCCCChhHHhH-----------HHHHHHHHHHhEEEeEEEEE


Q ss_pred             EecCCCcHHHHHHHHhcCCeeEEEcCCCCCCCCEEEEEEeccCCC
Q Q_1538348       170 KITEHSWNADLYKLMGHFAWWTAFVTNVNASSSEAFLIGCNYLGK  214 (298)
Q Consensus       170 k~~~~~~~~~l~~l~~~F~~v~~~k~~~~~~sse~~lv~~~~~~~  214 (298)
                      .................+.................|++.+.....
T Consensus       174 ~~~~~~~~~~~~~~~~~~~~~~~~~~~~~~~~~~~~~~~k~~~~~  218 (255)
T NP_115707.2     174 MTSAAPHFRTRHYAQAYYGWSLRHATYGSGFHFHLYLMHKGGKLS  218 (255)
T ss_pred             EeCCChHHHHHHHhHhhcceEEEEeecCCCccEEEEEEEcCCccC


No 128
>XP_016872790.1 PREDICTED: probable methyltransferase-like protein 15 isoform X4 [Homo sapiens]
Probab=98.39  E-value=4.2e-06  Score=78.50  Aligned_cols=105  Identities=11%  Similarity=0.160  Sum_probs=0.0  Template_Neff=9.500

Q ss_pred             HHHHHHHHHhccccCCCCCEEEEeCCCCCCCCchHHHHHHHHCCCCCEEEEcCcccc----------CCCCCe-EEEcch
Q Q_1538348        47 YTQLCQYLNTLTLAVPYNMRVIHFGAGSDKGVAPGTAVLRQWLPTGTLLVDSDLNDF----------VSDADS-TLIGDC  115 (298)
Q Consensus        47 ~~~l~~~l~~~~~~~~~~~~VLDlG~GsG~~~~~g~~~l~~~~~~~~~v~~iDi~~~----------~~~~~v-~~~~D~  115 (298)
                      +..+.+.+.     ..++.+|||+|||+|. .   +..++..++ +..++++|+++.          ....++ ++.+|+
T Consensus        77 ~~~l~~~l~-----~~~~~~vLDiG~G~G~-~---~~~l~~~~~-~~~v~~vD~~~~~~~~a~~~~~~~~~~v~~~~~d~  146 (298)
T XP_016872790.1   77 VDEVVHCLS-----PQKGQIFLDMTFGSGG-H---TKAILQKES-DIVLYALDRDPTAYALAEHLSELYPKQIRAMLGQF  146 (298)
T ss_pred             HHHHHHHcC-----CCCCCEEEEECCCCCH-H---HHHHHHhCC-CCEEEEEeCCHHHHHHHHHHHHHCcCcEEEEECCH


Q ss_pred             hhhcc--------cCCccEEEEeCCCCCCCCccccchhHHHHHHHHHHHHHHheeeceEEEEEecCCC
Q Q_1538348       116 ATVHT--------ANKWDLIISDMYDPKTKNVTKENDSKEGFFTYICGFIQQKLALGGSVAIKITEHS  175 (298)
Q Consensus       116 ~~~~~--------~~~fDlIisd~~~~~~~~~~~~~~~~~~~~~~ll~~i~~~Lk~GG~liik~~~~~  175 (298)
                      .+...        ..+||+|++|.+..... ........             .|+|||.+++......
T Consensus       147 ~~~~~~~~~~~~~~~~fD~V~~d~~~~~l~-~~~~~~~l-------------~L~pgG~l~i~~~~~~  200 (298)
T XP_016872790.1  147 SQAEALLMKAGVQPGTFDGVLMDLGCSSMQ-LDTPERGF-------------SLRKDGPLDMRMDGGR  200 (298)
T ss_pred             HHHHHHHHHCCCCCCCccEEEEeCCCcccC-CCCcccce-------------eeccCCcEEEEeCCCC


No 129
>NP_950245.2 5-methylcytosine rRNA methyltransferase NSUN4 isoform a [Homo sapiens]
Probab=98.39  E-value=1.4e-05  Score=77.98  Aligned_cols=146  Identities=12%  Similarity=-0.036  Sum_probs=0.0  Template_Neff=8.900

Q ss_pred             cCcCCCCCCCCCcCCCCccchHHHHHHHHHHHHhccccCCCCCEEEEeCCCCCCCCchHHHHHHHHCCCCCEEEEcCccc
Q Q_1538348        23 EKCDLQNYGDSATLPKGIMMNVAKYTQLCQYLNTLTLAVPYNMRVIHFGAGSDKGVAPGTAVLRQWLPTGTLLVDSDLND  102 (298)
Q Consensus        23 ~~~~i~~Y~~~~~~p~~~~~~~~K~~~l~~~l~~~~~~~~~~~~VLDlG~GsG~~~~~g~~~l~~~~~~~~~v~~iDi~~  102 (298)
                      +...+|.+......-..++..-.--.-....++     +.++.+|||+|||+|. .   +..+++..+ ...++++|++.
T Consensus       138 ~~~~~p~~~~~~~~~~~~~~~d~as~l~~~~L~-----~~~~~~VLDlgag~G~-~---s~~la~~~~-~~~v~~~D~s~  207 (384)
T NP_950245.2     138 DISRFPPARPGSLGVMEYYLMDAASLLPVLALG-----LQPGDIVLDLCAAPGG-K---TLALLQTGC-CRNLAANDLSP  207 (384)
T ss_pred             ccccCCCCCCCCcccccEeeccHHhHHHHHHhC-----CCCCCEEEEccCCCcH-H---HHHHHHhCC-CceEEEECCCH


Q ss_pred             c-----------CCC------CCe-EEEcchhhhc--ccCCccEEEEeCCCCCCCCccccch-------------hHHHH
Q Q_1538348       103 F-----------VSD------ADS-TLIGDCATVH--TANKWDLIISDMYDPKTKNVTKEND-------------SKEGF  149 (298)
Q Consensus       103 ~-----------~~~------~~v-~~~~D~~~~~--~~~~fDlIisd~~~~~~~~~~~~~~-------------~~~~~  149 (298)
                      .           ...      .++ +...|.....  ....||.|+.|.+.........+..             .....
T Consensus       208 ~~~~~l~~~l~~~~~~~~~~~~~v~~~~~D~~~~~~~~~~~fD~Vl~D~Pcs~~~~~~~~~~~~~~~~~~~~~~~~l~~~  287 (384)
T NP_950245.2     208 SRIARLQKILHSYVPEEIRDGNQVRVTSWDGRKWGELEGDTYDRVLVDVPCTTDRHSLHEEENNIFKRSRKKERQILPVL  287 (384)
T ss_pred             HHHHHHHHHHHHhCCccccCCCeEEEEeCCcccccccCCCccCEEEEeCCCCCCcccCcccccchhhccchHHhcccHHH


Q ss_pred             HHHHHHHHHHheeeceEEEEEecCCCcHH
Q Q_1538348       150 FTYICGFIQQKLALGGSVAIKITEHSWNA  178 (298)
Q Consensus       150 ~~~ll~~i~~~Lk~GG~liik~~~~~~~~  178 (298)
                      ...++..+.+.|+|||.+++.+......+
T Consensus       288 q~~lL~~a~~~LkpgG~lvyst~s~~~~e  316 (384)
T NP_950245.2     288 QVQLLAAGLLATKPGGHVVYSTCSLSHLQ  316 (384)
T ss_pred             HHHHHHHHHHhcCcccEEEEEcCCCChhh


No 130
>NP_001245237.1 probable 28S rRNA (cytosine(4447)-C(5))-methyltransferase isoform 2 [Homo sapiens]
Probab=98.39  E-value=1.1e-05  Score=85.57  Aligned_cols=149  Identities=11%  Similarity=0.040  Sum_probs=0.0  Template_Neff=6.200

Q ss_pred             CCccchHHHHHHHHHHHHhccccCCCCCEEEEeCCCCCCCCchHHHHHHHHCCCCCEEEEcCcccc-----------CCC
Q Q_1538348        38 KGIMMNVAKYTQLCQYLNTLTLAVPYNMRVIHFGAGSDKGVAPGTAVLRQWLPTGTLLVDSDLNDF-----------VSD  106 (298)
Q Consensus        38 ~~~~~~~~K~~~l~~~l~~~~~~~~~~~~VLDlG~GsG~~~~~g~~~l~~~~~~~~~v~~iDi~~~-----------~~~  106 (298)
                      .+.+.....-..+...+-.    ..++.+|||+|||+|. .   +..++...+....|+++|++..           ...
T Consensus       363 ~G~~~iQd~sS~L~v~aL~----~~~gerVLD~cAGPGg-K---T~~LA~l~~n~g~IvA~Dis~~Rl~~l~~nl~r~Gv  434 (812)
T NP_001245237.1  363 AGHYMLQGASSMLPVMALA----PQEHERILDMCCAPGG-K---TSYMAQLMKNTGVILANDANAERLKSVVGNLHRLGV  434 (812)
T ss_pred             cCCEEecchhhhhhHHHhC----CccccEEEEecCCCCH-H---HHHHHHHHhcCCEEEEEeCCHHHHHHHHHHHHHcCC


Q ss_pred             CCe-EEEcchhh-hcccCCccEEEEeCCCCCCCCccccch---------------hHHHHHHHHHHHHHHheeeceEEEE
Q Q_1538348       107 ADS-TLIGDCAT-VHTANKWDLIISDMYDPKTKNVTKEND---------------SKEGFFTYICGFIQQKLALGGSVAI  169 (298)
Q Consensus       107 ~~v-~~~~D~~~-~~~~~~fDlIisd~~~~~~~~~~~~~~---------------~~~~~~~~ll~~i~~~Lk~GG~lii  169 (298)
                      .++ ++..|... ......||+|++|.++...+.......               ....++..++..+...|++||+|++
T Consensus       435 ~nv~v~~~D~~~~~~~~~~FD~VLlDaPCSg~Gvi~k~P~~k~~~~~~~i~~l~~lQ~eLL~~Al~~L~~~lKpGG~LVY  514 (812)
T NP_001245237.1  435 TNTIISHYDGRQFPKVVGGFDRVLLDAPCSGTGVISKDPAVKTNKDEKDILRCAHLQKELLLSAIDSVNATSKTGGYLVY  514 (812)
T ss_pred             CCEEEEECChhhcccccCCCCEEEEcCCCCcCCccCCChhhcCCCCHHHHHHHHHHHHHHHHHHHHHHHhhcCCCeEEEE


Q ss_pred             EecCCCcHH---HHHHHHhcCCeeEEEcC
Q Q_1538348       170 KITEHSWNA---DLYKLMGHFAWWTAFVT  195 (298)
Q Consensus       170 k~~~~~~~~---~l~~l~~~F~~v~~~k~  195 (298)
                      .+......+   ++..+...+ .+.+...
T Consensus       515 STCSi~~eENE~VV~~~L~~~-~~~lv~~  542 (812)
T NP_001245237.1  515 CTCSITVEENEWVVDYALKKR-NVRLVPT  542 (812)
T ss_pred             EcCCCChhcCHHHHHHHHHHC-CCEEEeC


No 131
>XP_005253748.1 PREDICTED: probable 28S rRNA (cytosine(4447)-C(5))-methyltransferase isoform X1 [Homo sapiens]
Probab=98.39  E-value=1.1e-05  Score=85.57  Aligned_cols=149  Identities=11%  Similarity=0.040  Sum_probs=0.0  Template_Neff=6.200

Q ss_pred             CCccchHHHHHHHHHHHHhccccCCCCCEEEEeCCCCCCCCchHHHHHHHHCCCCCEEEEcCcccc-----------CCC
Q Q_1538348        38 KGIMMNVAKYTQLCQYLNTLTLAVPYNMRVIHFGAGSDKGVAPGTAVLRQWLPTGTLLVDSDLNDF-----------VSD  106 (298)
Q Consensus        38 ~~~~~~~~K~~~l~~~l~~~~~~~~~~~~VLDlG~GsG~~~~~g~~~l~~~~~~~~~v~~iDi~~~-----------~~~  106 (298)
                      .+.+.....-..+...+-.    ..++.+|||+|||+|. .   +..++...+....|+++|++..           ...
T Consensus       363 ~G~~~iQd~sS~L~v~aL~----~~~gerVLD~cAGPGg-K---T~~LA~l~~n~g~IvA~Dis~~Rl~~l~~nl~r~Gv  434 (812)
T XP_005253748.1  363 AGHYMLQGASSMLPVMALA----PQEHERILDMCCAPGG-K---TSYMAQLMKNTGVILANDANAERLKSVVGNLHRLGV  434 (812)
T ss_pred             cCCEEecchhhhhhHHHhC----CccccEEEEecCCCCH-H---HHHHHHHHhcCCEEEEEeCCHHHHHHHHHHHHHcCC


Q ss_pred             CCe-EEEcchhh-hcccCCccEEEEeCCCCCCCCccccch---------------hHHHHHHHHHHHHHHheeeceEEEE
Q Q_1538348       107 ADS-TLIGDCAT-VHTANKWDLIISDMYDPKTKNVTKEND---------------SKEGFFTYICGFIQQKLALGGSVAI  169 (298)
Q Consensus       107 ~~v-~~~~D~~~-~~~~~~fDlIisd~~~~~~~~~~~~~~---------------~~~~~~~~ll~~i~~~Lk~GG~lii  169 (298)
                      .++ ++..|... ......||+|++|.++...+.......               ....++..++..+...|++||+|++
T Consensus       435 ~nv~v~~~D~~~~~~~~~~FD~VLlDaPCSg~Gvi~k~P~~k~~~~~~~i~~l~~lQ~eLL~~Al~~L~~~lKpGG~LVY  514 (812)
T XP_005253748.1  435 TNTIISHYDGRQFPKVVGGFDRVLLDAPCSGTGVISKDPAVKTNKDEKDILRCAHLQKELLLSAIDSVNATSKTGGYLVY  514 (812)
T ss_pred             CCEEEEECChhhcccccCCCCEEEEcCCCCcCCccCCChhhcCCCCHHHHHHHHHHHHHHHHHHHHHHHhhcCCCeEEEE


Q ss_pred             EecCCCcHH---HHHHHHhcCCeeEEEcC
Q Q_1538348       170 KITEHSWNA---DLYKLMGHFAWWTAFVT  195 (298)
Q Consensus       170 k~~~~~~~~---~l~~l~~~F~~v~~~k~  195 (298)
                      .+......+   ++..+...+ .+.+...
T Consensus       515 STCSi~~eENE~VV~~~L~~~-~~~lv~~  542 (812)
T XP_005253748.1  515 CTCSITVEENEWVVDYALKKR-NVRLVPT  542 (812)
T ss_pred             EcCCCChhcCHHHHHHHHHHC-CCEEEeC


No 132
>XP_005274639.1 PREDICTED: spermine synthase isoform X3 [Homo sapiens]
Probab=98.38  E-value=2.7e-05  Score=74.63  Aligned_cols=145  Identities=14%  Similarity=0.140  Sum_probs=0.0  Template_Neff=8.800

Q ss_pred             CCCCEEEEeCCCCCCCCchHHHHHHHHCCCCCEEEEcCcccc-----------CC--------CCCe-EEEcchhhhccc
Q Q_1538348        62 PYNMRVIHFGAGSDKGVAPGTAVLRQWLPTGTLLVDSDLNDF-----------VS--------DADS-TLIGDCATVHTA  121 (298)
Q Consensus        62 ~~~~~VLDlG~GsG~~~~~g~~~l~~~~~~~~~v~~iDi~~~-----------~~--------~~~v-~~~~D~~~~~~~  121 (298)
                      .++.+|||+|||.|. .   +..++...+  ..++++|+++.           ..        ..++ ++.+|+......
T Consensus       155 ~~~~~VL~iG~G~G~-~---~~~l~~~~~--~~v~~vEid~~vi~~a~~~~~~~~~~~~~~~~~~~v~i~~~D~~~~l~~  228 (332)
T XP_005274639.1  155 YTGKDVLILGGGDGG-I---LCEIVKLKP--KMVTMVEIDQMVIDGCKKYMRKTCGDVLDNLKGDCYQVLIEDCIPVLKR  228 (332)
T ss_pred             CCCCEEEEEcCCCCH-H---HHHHHHhCC--CEEEEEECCHHHHHHHHHHhHHhccchhhcCCCCcEEEEECChHHHHHH


Q ss_pred             -----CCccEEEEeCCCCCCCCccccchhHHHHHHHHHHHHHHheeeceEEEEEecCCCcHH----HHHHHHhcCCee--
Q Q_1538348       122 -----NKWDLIISDMYDPKTKNVTKENDSKEGFFTYICGFIQQKLALGGSVAIKITEHSWNA----DLYKLMGHFAWW--  190 (298)
Q Consensus       122 -----~~fDlIisd~~~~~~~~~~~~~~~~~~~~~~ll~~i~~~Lk~GG~liik~~~~~~~~----~l~~l~~~F~~v--  190 (298)
                           .+||+|++|........ ........+++..+++.+.+.|+|||.+++.........    ....+.+.|..+  
T Consensus       229 ~~~~~~~fD~Ii~d~~~~p~~~-~~~~l~~~~~l~~ll~~~~~~L~pgGvl~i~~~~~~~~~~~~~~~~~l~~~f~~v~~  307 (332)
T XP_005274639.1  229 YAKEGREFDYVINDLTAVPIST-SPEEDSTWEFLRLILDLSMKVLKQDGKYFTQGNCVNLTEALSLYEEQLGRLYCPVEF  307 (332)
T ss_pred             HHhcCCCeeEEEEeCCCCCCCC-CCCccCCHHHHHHHHHHHHHhEEecEEEEEEccCCCchHHHHHHHHHHHHhCCCcee


Q ss_pred             -EEEcC-CCCCCCCEEEEEEeccCC
Q Q_1538348       191 -TAFVT-NVNASSSEAFLIGCNYLG  213 (298)
Q Consensus       191 -~~~k~-~~~~~sse~~lv~~~~~~  213 (298)
                       ..... .+....--+|.+.+....
T Consensus       308 ~~~~~~vps~~~~~~f~~~~~~~~~  332 (332)
T XP_005274639.1  308 SKEIVCVPSYLELWVFYTVWKKAKP  332 (332)
T ss_pred             cceEEEeeeCCccEEEEEEEeCCCC


No 133
>XP_011543870.1 PREDICTED: spermine synthase isoform X3 [Homo sapiens]
Probab=98.38  E-value=2.7e-05  Score=74.63  Aligned_cols=145  Identities=14%  Similarity=0.140  Sum_probs=0.0  Template_Neff=8.800

Q ss_pred             CCCCEEEEeCCCCCCCCchHHHHHHHHCCCCCEEEEcCcccc-----------CC--------CCCe-EEEcchhhhccc
Q Q_1538348        62 PYNMRVIHFGAGSDKGVAPGTAVLRQWLPTGTLLVDSDLNDF-----------VS--------DADS-TLIGDCATVHTA  121 (298)
Q Consensus        62 ~~~~~VLDlG~GsG~~~~~g~~~l~~~~~~~~~v~~iDi~~~-----------~~--------~~~v-~~~~D~~~~~~~  121 (298)
                      .++.+|||+|||.|. .   +..++...+  ..++++|+++.           ..        ..++ ++.+|+......
T Consensus       155 ~~~~~VL~iG~G~G~-~---~~~l~~~~~--~~v~~vEid~~vi~~a~~~~~~~~~~~~~~~~~~~v~i~~~D~~~~l~~  228 (332)
T XP_011543870.1  155 YTGKDVLILGGGDGG-I---LCEIVKLKP--KMVTMVEIDQMVIDGCKKYMRKTCGDVLDNLKGDCYQVLIEDCIPVLKR  228 (332)
T ss_pred             CCCCEEEEEcCCCCH-H---HHHHHHhCC--CEEEEEECCHHHHHHHHHHhHHhccchhhcCCCCcEEEEECChHHHHHH


Q ss_pred             -----CCccEEEEeCCCCCCCCccccchhHHHHHHHHHHHHHHheeeceEEEEEecCCCcHH----HHHHHHhcCCee--
Q Q_1538348       122 -----NKWDLIISDMYDPKTKNVTKENDSKEGFFTYICGFIQQKLALGGSVAIKITEHSWNA----DLYKLMGHFAWW--  190 (298)
Q Consensus       122 -----~~fDlIisd~~~~~~~~~~~~~~~~~~~~~~ll~~i~~~Lk~GG~liik~~~~~~~~----~l~~l~~~F~~v--  190 (298)
                           .+||+|++|........ ........+++..+++.+.+.|+|||.+++.........    ....+.+.|..+  
T Consensus       229 ~~~~~~~fD~Ii~d~~~~p~~~-~~~~l~~~~~l~~ll~~~~~~L~pgGvl~i~~~~~~~~~~~~~~~~~l~~~f~~v~~  307 (332)
T XP_011543870.1  229 YAKEGREFDYVINDLTAVPIST-SPEEDSTWEFLRLILDLSMKVLKQDGKYFTQGNCVNLTEALSLYEEQLGRLYCPVEF  307 (332)
T ss_pred             HHhcCCCeeEEEEeCCCCCCCC-CCCccCCHHHHHHHHHHHHHhEEecEEEEEEccCCCchHHHHHHHHHHHHhCCCcee


Q ss_pred             -EEEcC-CCCCCCCEEEEEEeccCC
Q Q_1538348       191 -TAFVT-NVNASSSEAFLIGCNYLG  213 (298)
Q Consensus       191 -~~~k~-~~~~~sse~~lv~~~~~~  213 (298)
                       ..... .+....--+|.+.+....
T Consensus       308 ~~~~~~vps~~~~~~f~~~~~~~~~  332 (332)
T XP_011543870.1  308 SKEIVCVPSYLELWVFYTVWKKAKP  332 (332)
T ss_pred             cceEEEeeeCCccEEEEEEEeCCCC


No 134
>XP_016874044.1 PREDICTED: alkylated DNA repair protein alkB homolog 8 isoform X4 [Homo sapiens]
Probab=98.38  E-value=4.8e-06  Score=81.91  Aligned_cols=106  Identities=15%  Similarity=0.147  Sum_probs=0.0  Template_Neff=9.100

Q ss_pred             HHHHHHHHHhccccCCCCCEEEEeCCCCCCCCchHHHHHHHHCCCCCEEEEcCcccc----CCCCCe-EEEcchhh-hcc
Q Q_1538348        47 YTQLCQYLNTLTLAVPYNMRVIHFGAGSDKGVAPGTAVLRQWLPTGTLLVDSDLNDF----VSDADS-TLIGDCAT-VHT  120 (298)
Q Consensus        47 ~~~l~~~l~~~~~~~~~~~~VLDlG~GsG~~~~~g~~~l~~~~~~~~~v~~iDi~~~----~~~~~v-~~~~D~~~-~~~  120 (298)
                      ...+...+..    ++++.+|||+|||+|. +       ....+ +..++|+|+++.    .....+ ++.+|... +..
T Consensus       142 ~~~~~~~~~~----~~~~~~VLDiGcG~G~-~-------~~~~~-~~~v~gvD~s~~~~~~a~~~~~~~~~~d~~~~~~~  208 (412)
T XP_016874044.1  142 WPHIVEFLKA----LPSGSIVADIGCGNGK-Y-------LGINK-ELYMIGCDRSQNLVDICRERQFQAFVCDALAVPVR  208 (412)
T ss_pred             hHHHHHHHHh----CCCCCEEEEECCCCch-h-------HHhcC-CCEEEEEeCCHHHHHHHHHcCCCEEEcccccCCCC


Q ss_pred             cCCccEEEEeCCCCCCCCccccchhHHHHHHHHHHHHHHheeeceEEEEEecC
Q Q_1538348       121 ANKWDLIISDMYDPKTKNVTKENDSKEGFFTYICGFIQQKLALGGSVAIKITE  173 (298)
Q Consensus       121 ~~~fDlIisd~~~~~~~~~~~~~~~~~~~~~~ll~~i~~~Lk~GG~liik~~~  173 (298)
                      .+.||+|++...        ..+.........+++.+.+.|+|||.+++.++.
T Consensus       209 ~~~fD~ii~~~v--------l~h~~~~~~~~~~l~~~~~~LkpgG~l~i~~~~  253 (412)
T XP_016874044.1  209 SGSCDACISIAV--------IHHFATAERRVAALQEIVRLLRPGGKALIYVWA  253 (412)
T ss_pred             CCCccEEEEech--------HHhCCCHHHHHHHHHHHHHhEEEEEEEEEEEec


No 135
>NP_115690.3 2-methoxy-6-polyprenyl-1,4-benzoquinol methylase, mitochondrial precursor [Homo sapiens]
Probab=98.38  E-value=1.5e-05  Score=75.95  Aligned_cols=123  Identities=13%  Similarity=0.105  Sum_probs=0.0  Template_Neff=9.500

Q ss_pred             HHHHHHHHHhccccCCCCCEEEEeCCCCCCCCchHHHHHHHHCC---------------------------------CCC
Q Q_1538348        47 YTQLCQYLNTLTLAVPYNMRVIHFGAGSDKGVAPGTAVLRQWLP---------------------------------TGT   93 (298)
Q Consensus        47 ~~~l~~~l~~~~~~~~~~~~VLDlG~GsG~~~~~g~~~l~~~~~---------------------------------~~~   93 (298)
                      ...+...+.. .....++.+|||+|||+|. +   +..++..+.                                 ...
T Consensus        91 ~~~~~~~~~~-~~~~~~~~~vlDvG~G~G~-~---~~~l~~~~~~~~~~~~~~~~~~~~~~~~~~~~~~~~~~~~~~~~~  165 (327)
T NP_115690.3      91 HRVWKDLLLW-KMHPLPGTQLLDVAGGTGD-I---AFRFLNYVQSQHQRKQKRQLRAQQNLSWEEIAKEYQNEEDSLGGS  165 (327)
T ss_pred             HHHHHHHHHH-hhCCCCCCEEEEecCCCCH-H---HHHHHHHHHhhhhhhhHHHHHHHhcccHHHHHHHhhcchhhcCCC


Q ss_pred             EEEEcCcccc------------CCCCCe-EEEcchhh-hcccCCccEEEEeCCCCCCCCccccchhHHHHHHHHHHHHHH
Q Q_1538348        94 LLVDSDLNDF------------VSDADS-TLIGDCAT-VHTANKWDLIISDMYDPKTKNVTKENDSKEGFFTYICGFIQQ  159 (298)
Q Consensus        94 ~v~~iDi~~~------------~~~~~v-~~~~D~~~-~~~~~~fDlIisd~~~~~~~~~~~~~~~~~~~~~~ll~~i~~  159 (298)
                      .++++|+++.            .....+ ++..|... .....+||+|++.........           ...+++.+.+
T Consensus       166 ~~~giD~s~~~~~~a~~~~~~~~~~~~~~~~~~d~~~~~~~~~~fD~v~~~~~l~~~~~-----------~~~~l~~~~~  234 (327)
T NP_115690.3     166 RVVVCDINKEMLKVGKQKALAQGYRAGLAWVLGDAEELPFDDDKFDIYTIAFGIRNVTH-----------IDQALQEAHR  234 (327)
T ss_pred             EEEEEeCCHHHHHHHHHHHHHccccCCeEEEECCHhHCCCCcCceEEEEecccHhcCCC-----------HHHHHHHHHH


Q ss_pred             heeeceEEEEEecCCCcHHHHHHHHh
Q Q_1538348       160 KLALGGSVAIKITEHSWNADLYKLMG  185 (298)
Q Consensus       160 ~Lk~GG~liik~~~~~~~~~l~~l~~  185 (298)
                      .|+|||.+++.............+..
T Consensus       235 ~l~pgG~~~~~~~~~~~~~~~~~~~~  260 (327)
T NP_115690.3     235 VLKPGGRFLCLEFSQVNNPLISRLYD  260 (327)
T ss_pred             heEEeEEEEEEEccCCCCHHHHHHHH


No 136
>NP_059117.3 ubiquinone biosynthesis O-methyltransferase, mitochondrial [Homo sapiens]
Probab=98.38  E-value=1.5e-05  Score=77.03  Aligned_cols=146  Identities=16%  Similarity=0.108  Sum_probs=0.0  Template_Neff=9.600

Q ss_pred             chHHHHHchhccCcCCCCCCCCCcCCCCccchHHHHHHHHHHHHhccccCC-CCCEEEEeCCCCCCCCchHHHHHHHHCC
Q Q_1538348        12 PNLYKMQRMLLEKCDLQNYGDSATLPKGIMMNVAKYTQLCQYLNTLTLAVP-YNMRVIHFGAGSDKGVAPGTAVLRQWLP   90 (298)
Q Consensus        12 ~~~~k~~~~~~~~~~i~~Y~~~~~~p~~~~~~~~K~~~l~~~l~~~~~~~~-~~~~VLDlG~GsG~~~~~g~~~l~~~~~   90 (298)
                      +...+-.......+.-..|......+....+.......+...+.......+ ++.+|||+|||+|. .   +..++..  
T Consensus        94 ~~~~~~~~~~~~~~~~~~~~~~~~~~~~~~~~~~~~~~l~~~l~~~~~~~~~~~~~ILDiG~G~G~-~---~~~l~~~--  167 (369)
T NP_059117.3      94 SGEVKTFLALAHKWWDEQGVYAPLHSMNDLRVPFIRDNLLKTIPNHQPGKPLLGMKILDVGCGGGL-L---TEPLGRL--  167 (369)
T ss_pred             HHHHHHHHHHHHHhcCCCCCcccchhccchhHHHHHHHHHHhccccCCCCCCCCCEEEEECCCCCh-h---HHHHHhC--


Q ss_pred             CCCEEEEcCcccc-------------CCCCCe-EEEcchhh--hcccCCccEEEEeCCCCCCCCccccchhHHHHHHHHH
Q Q_1538348        91 TGTLLVDSDLNDF-------------VSDADS-TLIGDCAT--VHTANKWDLIISDMYDPKTKNVTKENDSKEGFFTYIC  154 (298)
Q Consensus        91 ~~~~v~~iDi~~~-------------~~~~~v-~~~~D~~~--~~~~~~fDlIisd~~~~~~~~~~~~~~~~~~~~~~ll  154 (298)
                       +..++++|+++.             ....++ +...|...  ....++||+|++.........           ...++
T Consensus       168 -~~~v~giD~~~~~i~~a~~~~~~~~~~~~~i~~~~~d~~~~~~~~~~~fD~Vi~~~~l~~~~~-----------~~~~l  235 (369)
T NP_059117.3     168 -GASVIGIDPVDENIKTAQCHKSFDPVLDKRIEYRVCSLEEIVEETAETFDAVVASEVVEHVID-----------LETFL  235 (369)
T ss_pred             -CCeEEEECCCHHHHHHHHHhhhhCcccccCEEEEECCHHHHHHhccCCeeEEEEeCChHhCCC-----------HHHHH


Q ss_pred             HHHHHheeeceEEEEEecCCC
Q Q_1538348       155 GFIQQKLALGGSVAIKITEHS  175 (298)
Q Consensus       155 ~~i~~~Lk~GG~liik~~~~~  175 (298)
                      +.+.+.|+|||.+++......
T Consensus       236 ~~~~~~LkpgG~l~i~~~~~~  256 (369)
T NP_059117.3     236 QCCCQVLKPGGSLFITTINKT  256 (369)
T ss_pred             HHHHHhEEEEEEEEEEEcCcc


No 137
>NP_000745.1 catechol O-methyltransferase isoform MB-COMT [Homo sapiens]
Probab=98.37  E-value=1.2e-05  Score=74.13  Aligned_cols=133  Identities=11%  Similarity=0.056  Sum_probs=0.0  Template_Neff=9.800

Q ss_pred             chHHHHHHHHHHHHhccccCCCCCEEEEeCCCCCCCCchHHHHHHHHCCCCCEEEEcCcccc------------CCCCCe
Q Q_1538348        42 MNVAKYTQLCQYLNTLTLAVPYNMRVIHFGAGSDKGVAPGTAVLRQWLPTGTLLVDSDLNDF------------VSDADS  109 (298)
Q Consensus        42 ~~~~K~~~l~~~l~~~~~~~~~~~~VLDlG~GsG~~~~~g~~~l~~~~~~~~~v~~iDi~~~------------~~~~~v  109 (298)
                      ....+...+...+.     ..++.+|||+|||+|. .   +..++..++++.+++++|+++.            ....++
T Consensus        92 ~~~~~~~~l~~~~~-----~~~~~~vLdiG~G~G~-~---~~~l~~~~~~~~~~~~iD~~~~~~~~a~~~~~~~~~~~~v  162 (271)
T NP_000745.1      92 VGDKKGKIVDAVIQ-----EHQPSVLLELGAYCGY-S---AVRMARLLSPGARLITIEINPDCAAITQRMVDFAGVKDKV  162 (271)
T ss_pred             cCHHHHHHHHHHHH-----HHCCCEEEEECCCCCH-H---HHHHHHhCCCCCEEEEEECCHHHHHHHHHHHHHcCCCCCE


Q ss_pred             -EEEcchhh-------hcccCCccEEEEeCCCCCCCCccccchhHHHHHHHHHHHHHHheeeceEEEEEecCCCcHH-HH
Q Q_1538348       110 -TLIGDCAT-------VHTANKWDLIISDMYDPKTKNVTKENDSKEGFFTYICGFIQQKLALGGSVAIKITEHSWNA-DL  180 (298)
Q Consensus       110 -~~~~D~~~-------~~~~~~fDlIisd~~~~~~~~~~~~~~~~~~~~~~ll~~i~~~Lk~GG~liik~~~~~~~~-~l  180 (298)
                       ++.+|...       ....++||+|+++........           ...++..+ +.|+|||.+++......... ..
T Consensus       163 ~~~~~d~~~~~~~~~~~~~~~~~D~V~~~~~~~~~~~-----------~~~~l~~~-~~L~~gg~lv~~~~~~~~~~~~~  230 (271)
T NP_000745.1     163 TLVVGASQDIIPQLKKKYDVDTLDMVFLDHWKDRYLP-----------DTLLLEEC-GLLRKGTVLLADNVICPGAPDFL  230 (271)
T ss_pred             EEEECCHHHHHHHHHhhcCCCcEEEEEEeCCHHHcCC-----------HHHHHHHc-CCCccCeEEEEccCCCCCChHHH


Q ss_pred             HHHHhcCCeeEEEcC
Q Q_1538348       181 YKLMGHFAWWTAFVT  195 (298)
Q Consensus       181 ~~l~~~F~~v~~~k~  195 (298)
                      ..+...-..-.....
T Consensus       231 ~~~~~~~~~~~~~~~  245 (271)
T NP_000745.1     231 AHVRGSSCFECTHYQ  245 (271)
T ss_pred             HHHhcCCCceEEEec


No 138
>NP_001128633.1 catechol O-methyltransferase isoform MB-COMT [Homo sapiens]
Probab=98.37  E-value=1.2e-05  Score=74.13  Aligned_cols=133  Identities=11%  Similarity=0.056  Sum_probs=0.0  Template_Neff=9.800

Q ss_pred             chHHHHHHHHHHHHhccccCCCCCEEEEeCCCCCCCCchHHHHHHHHCCCCCEEEEcCcccc------------CCCCCe
Q Q_1538348        42 MNVAKYTQLCQYLNTLTLAVPYNMRVIHFGAGSDKGVAPGTAVLRQWLPTGTLLVDSDLNDF------------VSDADS  109 (298)
Q Consensus        42 ~~~~K~~~l~~~l~~~~~~~~~~~~VLDlG~GsG~~~~~g~~~l~~~~~~~~~v~~iDi~~~------------~~~~~v  109 (298)
                      ....+...+...+.     ..++.+|||+|||+|. .   +..++..++++.+++++|+++.            ....++
T Consensus        92 ~~~~~~~~l~~~~~-----~~~~~~vLdiG~G~G~-~---~~~l~~~~~~~~~~~~iD~~~~~~~~a~~~~~~~~~~~~v  162 (271)
T NP_001128633.1   92 VGDKKGKIVDAVIQ-----EHQPSVLLELGAYCGY-S---AVRMARLLSPGARLITIEINPDCAAITQRMVDFAGVKDKV  162 (271)
T ss_pred             cCHHHHHHHHHHHH-----HHCCCEEEEECCCCCH-H---HHHHHHhCCCCCEEEEEECCHHHHHHHHHHHHHcCCCCCE


Q ss_pred             -EEEcchhh-------hcccCCccEEEEeCCCCCCCCccccchhHHHHHHHHHHHHHHheeeceEEEEEecCCCcHH-HH
Q Q_1538348       110 -TLIGDCAT-------VHTANKWDLIISDMYDPKTKNVTKENDSKEGFFTYICGFIQQKLALGGSVAIKITEHSWNA-DL  180 (298)
Q Consensus       110 -~~~~D~~~-------~~~~~~fDlIisd~~~~~~~~~~~~~~~~~~~~~~ll~~i~~~Lk~GG~liik~~~~~~~~-~l  180 (298)
                       ++.+|...       ....++||+|+++........           ...++..+ +.|+|||.+++......... ..
T Consensus       163 ~~~~~d~~~~~~~~~~~~~~~~~D~V~~~~~~~~~~~-----------~~~~l~~~-~~L~~gg~lv~~~~~~~~~~~~~  230 (271)
T NP_001128633.1  163 TLVVGASQDIIPQLKKKYDVDTLDMVFLDHWKDRYLP-----------DTLLLEEC-GLLRKGTVLLADNVICPGAPDFL  230 (271)
T ss_pred             EEEECCHHHHHHHHHhhcCCCcEEEEEEeCCHHHcCC-----------HHHHHHHc-CCCccCeEEEEccCCCCCChHHH


Q ss_pred             HHHHhcCCeeEEEcC
Q Q_1538348       181 YKLMGHFAWWTAFVT  195 (298)
Q Consensus       181 ~~l~~~F~~v~~~k~  195 (298)
                      ..+...-..-.....
T Consensus       231 ~~~~~~~~~~~~~~~  245 (271)
T NP_001128633.1  231 AHVRGSSCFECTHYQ  245 (271)
T ss_pred             HHHhcCCCceEEEec


No 139
>NP_001128634.1 catechol O-methyltransferase isoform MB-COMT [Homo sapiens]
Probab=98.37  E-value=1.2e-05  Score=74.13  Aligned_cols=133  Identities=11%  Similarity=0.056  Sum_probs=0.0  Template_Neff=9.800

Q ss_pred             chHHHHHHHHHHHHhccccCCCCCEEEEeCCCCCCCCchHHHHHHHHCCCCCEEEEcCcccc------------CCCCCe
Q Q_1538348        42 MNVAKYTQLCQYLNTLTLAVPYNMRVIHFGAGSDKGVAPGTAVLRQWLPTGTLLVDSDLNDF------------VSDADS  109 (298)
Q Consensus        42 ~~~~K~~~l~~~l~~~~~~~~~~~~VLDlG~GsG~~~~~g~~~l~~~~~~~~~v~~iDi~~~------------~~~~~v  109 (298)
                      ....+...+...+.     ..++.+|||+|||+|. .   +..++..++++.+++++|+++.            ....++
T Consensus        92 ~~~~~~~~l~~~~~-----~~~~~~vLdiG~G~G~-~---~~~l~~~~~~~~~~~~iD~~~~~~~~a~~~~~~~~~~~~v  162 (271)
T NP_001128634.1   92 VGDKKGKIVDAVIQ-----EHQPSVLLELGAYCGY-S---AVRMARLLSPGARLITIEINPDCAAITQRMVDFAGVKDKV  162 (271)
T ss_pred             cCHHHHHHHHHHHH-----HHCCCEEEEECCCCCH-H---HHHHHHhCCCCCEEEEEECCHHHHHHHHHHHHHcCCCCCE


Q ss_pred             -EEEcchhh-------hcccCCccEEEEeCCCCCCCCccccchhHHHHHHHHHHHHHHheeeceEEEEEecCCCcHH-HH
Q Q_1538348       110 -TLIGDCAT-------VHTANKWDLIISDMYDPKTKNVTKENDSKEGFFTYICGFIQQKLALGGSVAIKITEHSWNA-DL  180 (298)
Q Consensus       110 -~~~~D~~~-------~~~~~~fDlIisd~~~~~~~~~~~~~~~~~~~~~~ll~~i~~~Lk~GG~liik~~~~~~~~-~l  180 (298)
                       ++.+|...       ....++||+|+++........           ...++..+ +.|+|||.+++......... ..
T Consensus       163 ~~~~~d~~~~~~~~~~~~~~~~~D~V~~~~~~~~~~~-----------~~~~l~~~-~~L~~gg~lv~~~~~~~~~~~~~  230 (271)
T NP_001128634.1  163 TLVVGASQDIIPQLKKKYDVDTLDMVFLDHWKDRYLP-----------DTLLLEEC-GLLRKGTVLLADNVICPGAPDFL  230 (271)
T ss_pred             EEEECCHHHHHHHHHhhcCCCcEEEEEEeCCHHHcCC-----------HHHHHHHc-CCCccCeEEEEccCCCCCChHHH


Q ss_pred             HHHHhcCCeeEEEcC
Q Q_1538348       181 YKLMGHFAWWTAFVT  195 (298)
Q Consensus       181 ~~l~~~F~~v~~~k~  195 (298)
                      ..+...-..-.....
T Consensus       231 ~~~~~~~~~~~~~~~  245 (271)
T NP_001128634.1  231 AHVRGSSCFECTHYQ  245 (271)
T ss_pred             HHHhcCCCceEEEec


No 140
>XP_016884083.1 PREDICTED: catechol O-methyltransferase isoform X2 [Homo sapiens]
Probab=98.37  E-value=1.2e-05  Score=74.13  Aligned_cols=133  Identities=11%  Similarity=0.056  Sum_probs=0.0  Template_Neff=9.800

Q ss_pred             chHHHHHHHHHHHHhccccCCCCCEEEEeCCCCCCCCchHHHHHHHHCCCCCEEEEcCcccc------------CCCCCe
Q Q_1538348        42 MNVAKYTQLCQYLNTLTLAVPYNMRVIHFGAGSDKGVAPGTAVLRQWLPTGTLLVDSDLNDF------------VSDADS  109 (298)
Q Consensus        42 ~~~~K~~~l~~~l~~~~~~~~~~~~VLDlG~GsG~~~~~g~~~l~~~~~~~~~v~~iDi~~~------------~~~~~v  109 (298)
                      ....+...+...+.     ..++.+|||+|||+|. .   +..++..++++.+++++|+++.            ....++
T Consensus        92 ~~~~~~~~l~~~~~-----~~~~~~vLdiG~G~G~-~---~~~l~~~~~~~~~~~~iD~~~~~~~~a~~~~~~~~~~~~v  162 (271)
T XP_016884083.1   92 VGDKKGKIVDAVIQ-----EHQPSVLLELGAYCGY-S---AVRMARLLSPGARLITIEINPDCAAITQRMVDFAGVKDKV  162 (271)
T ss_pred             cCHHHHHHHHHHHH-----HHCCCEEEEECCCCCH-H---HHHHHHhCCCCCEEEEEECCHHHHHHHHHHHHHcCCCCCE


Q ss_pred             -EEEcchhh-------hcccCCccEEEEeCCCCCCCCccccchhHHHHHHHHHHHHHHheeeceEEEEEecCCCcHH-HH
Q Q_1538348       110 -TLIGDCAT-------VHTANKWDLIISDMYDPKTKNVTKENDSKEGFFTYICGFIQQKLALGGSVAIKITEHSWNA-DL  180 (298)
Q Consensus       110 -~~~~D~~~-------~~~~~~fDlIisd~~~~~~~~~~~~~~~~~~~~~~ll~~i~~~Lk~GG~liik~~~~~~~~-~l  180 (298)
                       ++.+|...       ....++||+|+++........           ...++..+ +.|+|||.+++......... ..
T Consensus       163 ~~~~~d~~~~~~~~~~~~~~~~~D~V~~~~~~~~~~~-----------~~~~l~~~-~~L~~gg~lv~~~~~~~~~~~~~  230 (271)
T XP_016884083.1  163 TLVVGASQDIIPQLKKKYDVDTLDMVFLDHWKDRYLP-----------DTLLLEEC-GLLRKGTVLLADNVICPGAPDFL  230 (271)
T ss_pred             EEEECCHHHHHHHHHhhcCCCcEEEEEEeCCHHHcCC-----------HHHHHHHc-CCCccCeEEEEccCCCCCChHHH


Q ss_pred             HHHHhcCCeeEEEcC
Q Q_1538348       181 YKLMGHFAWWTAFVT  195 (298)
Q Consensus       181 ~~l~~~F~~v~~~k~  195 (298)
                      ..+...-..-.....
T Consensus       231 ~~~~~~~~~~~~~~~  245 (271)
T XP_016884083.1  231 AHVRGSSCFECTHYQ  245 (271)
T ss_pred             HHHhcCCCceEEEec


No 141
>XP_016884084.1 PREDICTED: catechol O-methyltransferase isoform X2 [Homo sapiens]
Probab=98.37  E-value=1.2e-05  Score=74.13  Aligned_cols=133  Identities=11%  Similarity=0.056  Sum_probs=0.0  Template_Neff=9.800

Q ss_pred             chHHHHHHHHHHHHhccccCCCCCEEEEeCCCCCCCCchHHHHHHHHCCCCCEEEEcCcccc------------CCCCCe
Q Q_1538348        42 MNVAKYTQLCQYLNTLTLAVPYNMRVIHFGAGSDKGVAPGTAVLRQWLPTGTLLVDSDLNDF------------VSDADS  109 (298)
Q Consensus        42 ~~~~K~~~l~~~l~~~~~~~~~~~~VLDlG~GsG~~~~~g~~~l~~~~~~~~~v~~iDi~~~------------~~~~~v  109 (298)
                      ....+...+...+.     ..++.+|||+|||+|. .   +..++..++++.+++++|+++.            ....++
T Consensus        92 ~~~~~~~~l~~~~~-----~~~~~~vLdiG~G~G~-~---~~~l~~~~~~~~~~~~iD~~~~~~~~a~~~~~~~~~~~~v  162 (271)
T XP_016884084.1   92 VGDKKGKIVDAVIQ-----EHQPSVLLELGAYCGY-S---AVRMARLLSPGARLITIEINPDCAAITQRMVDFAGVKDKV  162 (271)
T ss_pred             cCHHHHHHHHHHHH-----HHCCCEEEEECCCCCH-H---HHHHHHhCCCCCEEEEEECCHHHHHHHHHHHHHcCCCCCE


Q ss_pred             -EEEcchhh-------hcccCCccEEEEeCCCCCCCCccccchhHHHHHHHHHHHHHHheeeceEEEEEecCCCcHH-HH
Q Q_1538348       110 -TLIGDCAT-------VHTANKWDLIISDMYDPKTKNVTKENDSKEGFFTYICGFIQQKLALGGSVAIKITEHSWNA-DL  180 (298)
Q Consensus       110 -~~~~D~~~-------~~~~~~fDlIisd~~~~~~~~~~~~~~~~~~~~~~ll~~i~~~Lk~GG~liik~~~~~~~~-~l  180 (298)
                       ++.+|...       ....++||+|+++........           ...++..+ +.|+|||.+++......... ..
T Consensus       163 ~~~~~d~~~~~~~~~~~~~~~~~D~V~~~~~~~~~~~-----------~~~~l~~~-~~L~~gg~lv~~~~~~~~~~~~~  230 (271)
T XP_016884084.1  163 TLVVGASQDIIPQLKKKYDVDTLDMVFLDHWKDRYLP-----------DTLLLEEC-GLLRKGTVLLADNVICPGAPDFL  230 (271)
T ss_pred             EEEECCHHHHHHHHHhhcCCCcEEEEEEeCCHHHcCC-----------HHHHHHHc-CCCccCeEEEEccCCCCCChHHH


Q ss_pred             HHHHhcCCeeEEEcC
Q Q_1538348       181 YKLMGHFAWWTAFVT  195 (298)
Q Consensus       181 ~~l~~~F~~v~~~k~  195 (298)
                      ..+...-..-.....
T Consensus       231 ~~~~~~~~~~~~~~~  245 (271)
T XP_016884084.1  231 AHVRGSSCFECTHYQ  245 (271)
T ss_pred             HHHhcCCCceEEEec


No 142
>XP_011531421.1 PREDICTED: THUMP domain-containing protein 2 isoform X4 [Homo sapiens]
Probab=98.37  E-value=2e-05  Score=72.33  Aligned_cols=128  Identities=15%  Similarity=0.115  Sum_probs=0.0  Template_Neff=11.400

Q ss_pred             HHHHHHHHhccccCCCCCEEEEeCCCCCCCCchHHHHHHHHCCCCCEEEEcCcccc------------CCCCCe-EEEcc
Q Q_1538348        48 TQLCQYLNTLTLAVPYNMRVIHFGAGSDKGVAPGTAVLRQWLPTGTLLVDSDLNDF------------VSDADS-TLIGD  114 (298)
Q Consensus        48 ~~l~~~l~~~~~~~~~~~~VLDlG~GsG~~~~~g~~~l~~~~~~~~~v~~iDi~~~------------~~~~~v-~~~~D  114 (298)
                      ..+.+.+.. .....++.+|||+|||+|. .   +..++...+ +..++++|+++.            ....++ +...|
T Consensus        76 ~~l~~~l~~-~~~~~~~~~vldiG~g~G~-~---~~~~~~~~~-~~~~~~~d~~~~~~~~~~~~~~~~~~~~~~~~~~~d  149 (295)
T XP_011531421.1   76 STIAWAMAS-LADIKAGAFVLDPMCGLGT-I---LLEAAKEWP-DVYYVGADVSDSQLLGTWDNLKAAGLEDKIELLKIS  149 (295)
T ss_pred             HHHHHHHHH-HcCCcCCCEEEECCCCCCH-H---HHHHHHhCC-CCEEEEEECCHHHHHHHHHHHHHcCCcccEEEEEcc


Q ss_pred             hhh-hcccCCccEEEEeCCCCCCCCccccchhHHHHHHHHHHHHHHheeeceEEEEEecCCCcHHHHHHHHhcCC
Q Q_1538348       115 CAT-VHTANKWDLIISDMYDPKTKNVTKENDSKEGFFTYICGFIQQKLALGGSVAIKITEHSWNADLYKLMGHFA  188 (298)
Q Consensus       115 ~~~-~~~~~~fDlIisd~~~~~~~~~~~~~~~~~~~~~~ll~~i~~~Lk~GG~liik~~~~~~~~~l~~l~~~F~  188 (298)
                      ... ......||+|+++...........+.       ..++..+.+.|+|||.+++.............+.....
T Consensus       150 ~~~~~~~~~~~D~v~~~~~~~~~~~~~~~~-------~~~l~~~~~~l~~~G~l~~~~~~~~~~~~~~~~~~~~~  217 (295)
T XP_011531421.1  150 VIELPLPSESVDIIISDIPFGKKFKLGKDI-------KSILQEMERVLHVGGTIVLLLSEDHHRRLTDCKESNIP  217 (295)
T ss_pred             hhhCCCCCcccCEEEEcCCcccccCCChhH-------HHHHHHHHHheEEcEEEEEEEcchHHHHHHHhhhcCCC


No 143
>XP_016859437.1 PREDICTED: histamine N-methyltransferase isoform X1 [Homo sapiens]
Probab=98.37  E-value=4.6e-06  Score=74.51  Aligned_cols=115  Identities=10%  Similarity=0.083  Sum_probs=0.0  Template_Neff=11.700

Q ss_pred             chHHHHHHHHHHHHhccccCCCCCEEEEeCCCCCCCCchHHHHHHHHCCCCC-----EEEEcCcccc------------C
Q Q_1538348        42 MNVAKYTQLCQYLNTLTLAVPYNMRVIHFGAGSDKGVAPGTAVLRQWLPTGT-----LLVDSDLNDF------------V  104 (298)
Q Consensus        42 ~~~~K~~~l~~~l~~~~~~~~~~~~VLDlG~GsG~~~~~g~~~l~~~~~~~~-----~v~~iDi~~~------------~  104 (298)
                      +...-+..+...+..    ..++.+|||+|||+|. .   +..++...+...     .++++|+++.            .
T Consensus         1 ~~~~~~~~~l~~~~~----~~~~~~ildiG~G~G~-~---~~~l~~~~~~~~~~~~~~~~~~d~~~~~~~~~~~~~~~~~   72 (258)
T XP_016859437.1    1 MAETLLSAWMTEIGD----TKSEIKILSIGGGAGE-I---DLQILSKVQAQYPGVCINNEVVEPSAEQIAKYKELVAKTS   72 (258)
T ss_pred             ChHHHHHHHHHHhcC----CCCCEEEEEeCCCCCH-H---HHHHHHHHHHHCCCCeEEEEEEcCCHHHHHHHHHHHHhcC


Q ss_pred             CCCCe-EEEcchhhhc---------ccCCccEEEEeCCCCCCCCccccchhHHHHHHHHHHHHHHheeeceEEEEEecCC
Q Q_1538348       105 SDADS-TLIGDCATVH---------TANKWDLIISDMYDPKTKNVTKENDSKEGFFTYICGFIQQKLALGGSVAIKITEH  174 (298)
Q Consensus       105 ~~~~v-~~~~D~~~~~---------~~~~fDlIisd~~~~~~~~~~~~~~~~~~~~~~ll~~i~~~Lk~GG~liik~~~~  174 (298)
                      ...++ +...|.....         ...+||+|+++........           ...+++.+.+.|+|||.+++.....
T Consensus        73 ~~~~~~~~~~~~~~~~~~~~~~~~~~~~~~D~i~~~~~l~~~~~-----------~~~~l~~~~~~l~~~g~l~~~~~~~  141 (258)
T XP_016859437.1   73 NLENVKFAWHKETSSEYQSRMLEKKELQKWDFIHMIQMLYYVKD-----------IPATLKFFHSLLGTNAKMLIIVVSG  141 (258)
T ss_pred             CcCcEEEEEccccchHHHHHHhhccccCCEEEEEEEchHHhcCC-----------HHHHHHHHHHhhcCCceEEEEEECC


Q ss_pred             C
Q Q_1538348       175 S  175 (298)
Q Consensus       175 ~  175 (298)
                      .
T Consensus       142 ~  142 (258)
T XP_016859437.1  142 S  142 (258)
T ss_pred             C


No 144
>NP_001120867.1 protein N-lysine methyltransferase METTL21A isoform 1 [Homo sapiens]
Probab=98.37  E-value=5.2e-05  Score=66.97  Aligned_cols=145  Identities=12%  Similarity=0.049  Sum_probs=0.0  Template_Neff=10.800

Q ss_pred             HHHHHHHHHHHHhccccCCCCCEEEEeCCCCCCCCchHHHHHHHHCCCCCEEEEcCcccc---------------CCCCC
Q Q_1538348        44 VAKYTQLCQYLNTLTLAVPYNMRVIHFGAGSDKGVAPGTAVLRQWLPTGTLLVDSDLNDF---------------VSDAD  108 (298)
Q Consensus        44 ~~K~~~l~~~l~~~~~~~~~~~~VLDlG~GsG~~~~~g~~~l~~~~~~~~~v~~iDi~~~---------------~~~~~  108 (298)
                      |..-..+.+.+.. .....++.+|||+|||+|. .   +..++..   +..++++|+ +.               .....
T Consensus        47 w~~~~~~~~~l~~-~~~~~~~~~vldlG~G~G~-~---~~~l~~~---~~~v~~~D~-~~~~~~~~~~~~~~~~~~~~~~  117 (218)
T NP_001120867.1   47 WDAAIVLSTYLEM-GAVELRGRSAVELGAGTGL-V---GIVAALL---GAHVTITDR-KVALEFLKSNVQANLPPHIQTK  117 (218)
T ss_pred             eHHHHHHHHHHHh-CChhcCCCEEEEeCCCCCH-H---HHHHHHh---CCeEEEecc-HHHHHHHHHHHHHcCCcccCCC


Q ss_pred             e-EEEcchhh---hcccCCccEEEEeCCCCCCCCccccchhHHHHHHHHHHHHHHheeeceEEEEEecCCCcHH--HHHH
Q Q_1538348       109 S-TLIGDCAT---VHTANKWDLIISDMYDPKTKNVTKENDSKEGFFTYICGFIQQKLALGGSVAIKITEHSWNA--DLYK  182 (298)
Q Consensus       109 v-~~~~D~~~---~~~~~~fDlIisd~~~~~~~~~~~~~~~~~~~~~~ll~~i~~~Lk~GG~liik~~~~~~~~--~l~~  182 (298)
                      + +...+...   ....++||+|++.........           ...+++.+.+.|+|||.+++.........  ....
T Consensus       118 ~~~~~~~~~~~~~~~~~~~~D~I~~~~~~~~~~~-----------~~~~l~~~~~~l~~~g~lii~~~~~~~~~~~~~~~  186 (218)
T NP_001120867.1  118 TVVKELTWGQNLGSFSPGEFDLILGADIIYLEET-----------FTDLLQTLEHLCSNHSVILLACRIRYERDNNFLAM  186 (218)
T ss_pred             eEEEEccCCCCcccCCCCCccEEEEECCCCChHh-----------HHHHHHHHHHHcCCCeEEEEEEeeechhhhHHHHH


Q ss_pred             HHhcCCeeEEEcCCCCCCCCEEEEEEec
Q Q_1538348       183 LMGHFAWWTAFVTNVNASSSEAFLIGCN  210 (298)
Q Consensus       183 l~~~F~~v~~~k~~~~~~sse~~lv~~~  210 (298)
                      +...|.....-.  ....+...|.+.+.
T Consensus       187 ~~~~f~~~~~~~--~~~~~~~i~~~~~~  212 (218)
T NP_001120867.1  187 LERQFTVRKVHY--DPEKDVHIYEAQKR  212 (218)
T ss_pred             HHcCcEEEEEEc--CCccCEEEEEEEec


No 145
>NP_660323.3 protein N-lysine methyltransferase METTL21A isoform 1 [Homo sapiens]
Probab=98.37  E-value=5.2e-05  Score=66.97  Aligned_cols=145  Identities=12%  Similarity=0.049  Sum_probs=0.0  Template_Neff=10.800

Q ss_pred             HHHHHHHHHHHHhccccCCCCCEEEEeCCCCCCCCchHHHHHHHHCCCCCEEEEcCcccc---------------CCCCC
Q Q_1538348        44 VAKYTQLCQYLNTLTLAVPYNMRVIHFGAGSDKGVAPGTAVLRQWLPTGTLLVDSDLNDF---------------VSDAD  108 (298)
Q Consensus        44 ~~K~~~l~~~l~~~~~~~~~~~~VLDlG~GsG~~~~~g~~~l~~~~~~~~~v~~iDi~~~---------------~~~~~  108 (298)
                      |..-..+.+.+.. .....++.+|||+|||+|. .   +..++..   +..++++|+ +.               .....
T Consensus        47 w~~~~~~~~~l~~-~~~~~~~~~vldlG~G~G~-~---~~~l~~~---~~~v~~~D~-~~~~~~~~~~~~~~~~~~~~~~  117 (218)
T NP_660323.3      47 WDAAIVLSTYLEM-GAVELRGRSAVELGAGTGL-V---GIVAALL---GAHVTITDR-KVALEFLKSNVQANLPPHIQTK  117 (218)
T ss_pred             eHHHHHHHHHHHh-CChhcCCCEEEEeCCCCCH-H---HHHHHHh---CCeEEEecc-HHHHHHHHHHHHHcCCcccCCC


Q ss_pred             e-EEEcchhh---hcccCCccEEEEeCCCCCCCCccccchhHHHHHHHHHHHHHHheeeceEEEEEecCCCcHH--HHHH
Q Q_1538348       109 S-TLIGDCAT---VHTANKWDLIISDMYDPKTKNVTKENDSKEGFFTYICGFIQQKLALGGSVAIKITEHSWNA--DLYK  182 (298)
Q Consensus       109 v-~~~~D~~~---~~~~~~fDlIisd~~~~~~~~~~~~~~~~~~~~~~ll~~i~~~Lk~GG~liik~~~~~~~~--~l~~  182 (298)
                      + +...+...   ....++||+|++.........           ...+++.+.+.|+|||.+++.........  ....
T Consensus       118 ~~~~~~~~~~~~~~~~~~~~D~I~~~~~~~~~~~-----------~~~~l~~~~~~l~~~g~lii~~~~~~~~~~~~~~~  186 (218)
T NP_660323.3     118 TVVKELTWGQNLGSFSPGEFDLILGADIIYLEET-----------FTDLLQTLEHLCSNHSVILLACRIRYERDNNFLAM  186 (218)
T ss_pred             eEEEEccCCCCcccCCCCCccEEEEECCCCChHh-----------HHHHHHHHHHHcCCCeEEEEEEeeechhhhHHHHH


Q ss_pred             HHhcCCeeEEEcCCCCCCCCEEEEEEec
Q Q_1538348       183 LMGHFAWWTAFVTNVNASSSEAFLIGCN  210 (298)
Q Consensus       183 l~~~F~~v~~~k~~~~~~sse~~lv~~~  210 (298)
                      +...|.....-.  ....+...|.+.+.
T Consensus       187 ~~~~f~~~~~~~--~~~~~~~i~~~~~~  212 (218)
T NP_660323.3     187 LERQFTVRKVHY--DPEKDVHIYEAQKR  212 (218)
T ss_pred             HHcCcEEEEEEc--CCccCEEEEEEEec


No 146
>XP_005246396.1 PREDICTED: protein N-lysine methyltransferase METTL21A isoform X4 [Homo sapiens]
Probab=98.37  E-value=5.2e-05  Score=66.97  Aligned_cols=145  Identities=12%  Similarity=0.049  Sum_probs=0.0  Template_Neff=10.800

Q ss_pred             HHHHHHHHHHHHhccccCCCCCEEEEeCCCCCCCCchHHHHHHHHCCCCCEEEEcCcccc---------------CCCCC
Q Q_1538348        44 VAKYTQLCQYLNTLTLAVPYNMRVIHFGAGSDKGVAPGTAVLRQWLPTGTLLVDSDLNDF---------------VSDAD  108 (298)
Q Consensus        44 ~~K~~~l~~~l~~~~~~~~~~~~VLDlG~GsG~~~~~g~~~l~~~~~~~~~v~~iDi~~~---------------~~~~~  108 (298)
                      |..-..+.+.+.. .....++.+|||+|||+|. .   +..++..   +..++++|+ +.               .....
T Consensus        47 w~~~~~~~~~l~~-~~~~~~~~~vldlG~G~G~-~---~~~l~~~---~~~v~~~D~-~~~~~~~~~~~~~~~~~~~~~~  117 (218)
T XP_005246396.1   47 WDAAIVLSTYLEM-GAVELRGRSAVELGAGTGL-V---GIVAALL---GAHVTITDR-KVALEFLKSNVQANLPPHIQTK  117 (218)
T ss_pred             eHHHHHHHHHHHh-CChhcCCCEEEEeCCCCCH-H---HHHHHHh---CCeEEEecc-HHHHHHHHHHHHHcCCcccCCC


Q ss_pred             e-EEEcchhh---hcccCCccEEEEeCCCCCCCCccccchhHHHHHHHHHHHHHHheeeceEEEEEecCCCcHH--HHHH
Q Q_1538348       109 S-TLIGDCAT---VHTANKWDLIISDMYDPKTKNVTKENDSKEGFFTYICGFIQQKLALGGSVAIKITEHSWNA--DLYK  182 (298)
Q Consensus       109 v-~~~~D~~~---~~~~~~fDlIisd~~~~~~~~~~~~~~~~~~~~~~ll~~i~~~Lk~GG~liik~~~~~~~~--~l~~  182 (298)
                      + +...+...   ....++||+|++.........           ...+++.+.+.|+|||.+++.........  ....
T Consensus       118 ~~~~~~~~~~~~~~~~~~~~D~I~~~~~~~~~~~-----------~~~~l~~~~~~l~~~g~lii~~~~~~~~~~~~~~~  186 (218)
T XP_005246396.1  118 TVVKELTWGQNLGSFSPGEFDLILGADIIYLEET-----------FTDLLQTLEHLCSNHSVILLACRIRYERDNNFLAM  186 (218)
T ss_pred             eEEEEccCCCCcccCCCCCccEEEEECCCCChHh-----------HHHHHHHHHHHcCCCeEEEEEEeeechhhhHHHHH


Q ss_pred             HHhcCCeeEEEcCCCCCCCCEEEEEEec
Q Q_1538348       183 LMGHFAWWTAFVTNVNASSSEAFLIGCN  210 (298)
Q Consensus       183 l~~~F~~v~~~k~~~~~~sse~~lv~~~  210 (298)
                      +...|.....-.  ....+...|.+.+.
T Consensus       187 ~~~~f~~~~~~~--~~~~~~~i~~~~~~  212 (218)
T XP_005246396.1  187 LERQFTVRKVHY--DPEKDVHIYEAQKR  212 (218)
T ss_pred             HHcCcEEEEEEc--CCccCEEEEEEEec


No 147
>XP_005246397.1 PREDICTED: protein N-lysine methyltransferase METTL21A isoform X4 [Homo sapiens]
Probab=98.37  E-value=5.2e-05  Score=66.97  Aligned_cols=145  Identities=12%  Similarity=0.049  Sum_probs=0.0  Template_Neff=10.800

Q ss_pred             HHHHHHHHHHHHhccccCCCCCEEEEeCCCCCCCCchHHHHHHHHCCCCCEEEEcCcccc---------------CCCCC
Q Q_1538348        44 VAKYTQLCQYLNTLTLAVPYNMRVIHFGAGSDKGVAPGTAVLRQWLPTGTLLVDSDLNDF---------------VSDAD  108 (298)
Q Consensus        44 ~~K~~~l~~~l~~~~~~~~~~~~VLDlG~GsG~~~~~g~~~l~~~~~~~~~v~~iDi~~~---------------~~~~~  108 (298)
                      |..-..+.+.+.. .....++.+|||+|||+|. .   +..++..   +..++++|+ +.               .....
T Consensus        47 w~~~~~~~~~l~~-~~~~~~~~~vldlG~G~G~-~---~~~l~~~---~~~v~~~D~-~~~~~~~~~~~~~~~~~~~~~~  117 (218)
T XP_005246397.1   47 WDAAIVLSTYLEM-GAVELRGRSAVELGAGTGL-V---GIVAALL---GAHVTITDR-KVALEFLKSNVQANLPPHIQTK  117 (218)
T ss_pred             eHHHHHHHHHHHh-CChhcCCCEEEEeCCCCCH-H---HHHHHHh---CCeEEEecc-HHHHHHHHHHHHHcCCcccCCC


Q ss_pred             e-EEEcchhh---hcccCCccEEEEeCCCCCCCCccccchhHHHHHHHHHHHHHHheeeceEEEEEecCCCcHH--HHHH
Q Q_1538348       109 S-TLIGDCAT---VHTANKWDLIISDMYDPKTKNVTKENDSKEGFFTYICGFIQQKLALGGSVAIKITEHSWNA--DLYK  182 (298)
Q Consensus       109 v-~~~~D~~~---~~~~~~fDlIisd~~~~~~~~~~~~~~~~~~~~~~ll~~i~~~Lk~GG~liik~~~~~~~~--~l~~  182 (298)
                      + +...+...   ....++||+|++.........           ...+++.+.+.|+|||.+++.........  ....
T Consensus       118 ~~~~~~~~~~~~~~~~~~~~D~I~~~~~~~~~~~-----------~~~~l~~~~~~l~~~g~lii~~~~~~~~~~~~~~~  186 (218)
T XP_005246397.1  118 TVVKELTWGQNLGSFSPGEFDLILGADIIYLEET-----------FTDLLQTLEHLCSNHSVILLACRIRYERDNNFLAM  186 (218)
T ss_pred             eEEEEccCCCCcccCCCCCccEEEEECCCCChHh-----------HHHHHHHHHHHcCCCeEEEEEEeeechhhhHHHHH


Q ss_pred             HHhcCCeeEEEcCCCCCCCCEEEEEEec
Q Q_1538348       183 LMGHFAWWTAFVTNVNASSSEAFLIGCN  210 (298)
Q Consensus       183 l~~~F~~v~~~k~~~~~~sse~~lv~~~  210 (298)
                      +...|.....-.  ....+...|.+.+.
T Consensus       187 ~~~~f~~~~~~~--~~~~~~~i~~~~~~  212 (218)
T XP_005246397.1  187 LERQFTVRKVHY--DPEKDVHIYEAQKR  212 (218)
T ss_pred             HHcCcEEEEEEc--CCccCEEEEEEEec


No 148
>XP_005246398.1 PREDICTED: protein N-lysine methyltransferase METTL21A isoform X4 [Homo sapiens]
Probab=98.37  E-value=5.2e-05  Score=66.97  Aligned_cols=145  Identities=12%  Similarity=0.049  Sum_probs=0.0  Template_Neff=10.800

Q ss_pred             HHHHHHHHHHHHhccccCCCCCEEEEeCCCCCCCCchHHHHHHHHCCCCCEEEEcCcccc---------------CCCCC
Q Q_1538348        44 VAKYTQLCQYLNTLTLAVPYNMRVIHFGAGSDKGVAPGTAVLRQWLPTGTLLVDSDLNDF---------------VSDAD  108 (298)
Q Consensus        44 ~~K~~~l~~~l~~~~~~~~~~~~VLDlG~GsG~~~~~g~~~l~~~~~~~~~v~~iDi~~~---------------~~~~~  108 (298)
                      |..-..+.+.+.. .....++.+|||+|||+|. .   +..++..   +..++++|+ +.               .....
T Consensus        47 w~~~~~~~~~l~~-~~~~~~~~~vldlG~G~G~-~---~~~l~~~---~~~v~~~D~-~~~~~~~~~~~~~~~~~~~~~~  117 (218)
T XP_005246398.1   47 WDAAIVLSTYLEM-GAVELRGRSAVELGAGTGL-V---GIVAALL---GAHVTITDR-KVALEFLKSNVQANLPPHIQTK  117 (218)
T ss_pred             eHHHHHHHHHHHh-CChhcCCCEEEEeCCCCCH-H---HHHHHHh---CCeEEEecc-HHHHHHHHHHHHHcCCcccCCC


Q ss_pred             e-EEEcchhh---hcccCCccEEEEeCCCCCCCCccccchhHHHHHHHHHHHHHHheeeceEEEEEecCCCcHH--HHHH
Q Q_1538348       109 S-TLIGDCAT---VHTANKWDLIISDMYDPKTKNVTKENDSKEGFFTYICGFIQQKLALGGSVAIKITEHSWNA--DLYK  182 (298)
Q Consensus       109 v-~~~~D~~~---~~~~~~fDlIisd~~~~~~~~~~~~~~~~~~~~~~ll~~i~~~Lk~GG~liik~~~~~~~~--~l~~  182 (298)
                      + +...+...   ....++||+|++.........           ...+++.+.+.|+|||.+++.........  ....
T Consensus       118 ~~~~~~~~~~~~~~~~~~~~D~I~~~~~~~~~~~-----------~~~~l~~~~~~l~~~g~lii~~~~~~~~~~~~~~~  186 (218)
T XP_005246398.1  118 TVVKELTWGQNLGSFSPGEFDLILGADIIYLEET-----------FTDLLQTLEHLCSNHSVILLACRIRYERDNNFLAM  186 (218)
T ss_pred             eEEEEccCCCCcccCCCCCccEEEEECCCCChHh-----------HHHHHHHHHHHcCCCeEEEEEEeeechhhhHHHHH


Q ss_pred             HHhcCCeeEEEcCCCCCCCCEEEEEEec
Q Q_1538348       183 LMGHFAWWTAFVTNVNASSSEAFLIGCN  210 (298)
Q Consensus       183 l~~~F~~v~~~k~~~~~~sse~~lv~~~  210 (298)
                      +...|.....-.  ....+...|.+.+.
T Consensus       187 ~~~~f~~~~~~~--~~~~~~~i~~~~~~  212 (218)
T XP_005246398.1  187 LERQFTVRKVHY--DPEKDVHIYEAQKR  212 (218)
T ss_pred             HHcCcEEEEEEc--CCccCEEEEEEEec


No 149
>XP_006712392.1 PREDICTED: protein N-lysine methyltransferase METTL21A isoform X4 [Homo sapiens]
Probab=98.37  E-value=5.2e-05  Score=66.97  Aligned_cols=145  Identities=12%  Similarity=0.049  Sum_probs=0.0  Template_Neff=10.800

Q ss_pred             HHHHHHHHHHHHhccccCCCCCEEEEeCCCCCCCCchHHHHHHHHCCCCCEEEEcCcccc---------------CCCCC
Q Q_1538348        44 VAKYTQLCQYLNTLTLAVPYNMRVIHFGAGSDKGVAPGTAVLRQWLPTGTLLVDSDLNDF---------------VSDAD  108 (298)
Q Consensus        44 ~~K~~~l~~~l~~~~~~~~~~~~VLDlG~GsG~~~~~g~~~l~~~~~~~~~v~~iDi~~~---------------~~~~~  108 (298)
                      |..-..+.+.+.. .....++.+|||+|||+|. .   +..++..   +..++++|+ +.               .....
T Consensus        47 w~~~~~~~~~l~~-~~~~~~~~~vldlG~G~G~-~---~~~l~~~---~~~v~~~D~-~~~~~~~~~~~~~~~~~~~~~~  117 (218)
T XP_006712392.1   47 WDAAIVLSTYLEM-GAVELRGRSAVELGAGTGL-V---GIVAALL---GAHVTITDR-KVALEFLKSNVQANLPPHIQTK  117 (218)
T ss_pred             eHHHHHHHHHHHh-CChhcCCCEEEEeCCCCCH-H---HHHHHHh---CCeEEEecc-HHHHHHHHHHHHHcCCcccCCC


Q ss_pred             e-EEEcchhh---hcccCCccEEEEeCCCCCCCCccccchhHHHHHHHHHHHHHHheeeceEEEEEecCCCcHH--HHHH
Q Q_1538348       109 S-TLIGDCAT---VHTANKWDLIISDMYDPKTKNVTKENDSKEGFFTYICGFIQQKLALGGSVAIKITEHSWNA--DLYK  182 (298)
Q Consensus       109 v-~~~~D~~~---~~~~~~fDlIisd~~~~~~~~~~~~~~~~~~~~~~ll~~i~~~Lk~GG~liik~~~~~~~~--~l~~  182 (298)
                      + +...+...   ....++||+|++.........           ...+++.+.+.|+|||.+++.........  ....
T Consensus       118 ~~~~~~~~~~~~~~~~~~~~D~I~~~~~~~~~~~-----------~~~~l~~~~~~l~~~g~lii~~~~~~~~~~~~~~~  186 (218)
T XP_006712392.1  118 TVVKELTWGQNLGSFSPGEFDLILGADIIYLEET-----------FTDLLQTLEHLCSNHSVILLACRIRYERDNNFLAM  186 (218)
T ss_pred             eEEEEccCCCCcccCCCCCccEEEEECCCCChHh-----------HHHHHHHHHHHcCCCeEEEEEEeeechhhhHHHHH


Q ss_pred             HHhcCCeeEEEcCCCCCCCCEEEEEEec
Q Q_1538348       183 LMGHFAWWTAFVTNVNASSSEAFLIGCN  210 (298)
Q Consensus       183 l~~~F~~v~~~k~~~~~~sse~~lv~~~  210 (298)
                      +...|.....-.  ....+...|.+.+.
T Consensus       187 ~~~~f~~~~~~~--~~~~~~~i~~~~~~  212 (218)
T XP_006712392.1  187 LERQFTVRKVHY--DPEKDVHIYEAQKR  212 (218)
T ss_pred             HHcCcEEEEEEc--CCccCEEEEEEEec


No 150
>NP_001238978.1 protein-L-isoaspartate(D-aspartate) O-methyltransferase isoform 2 [Homo sapiens]
Probab=98.36  E-value=6.3e-06  Score=76.92  Aligned_cols=103  Identities=15%  Similarity=0.183  Sum_probs=0.0  Template_Neff=9.400

Q ss_pred             HHHHHHHH--HhccccCCCCCEEEEeCCCCCCCCchHHHHHHHHCCCCCEEEEcCccccC----------------CCCC
Q Q_1538348        47 YTQLCQYL--NTLTLAVPYNMRVIHFGAGSDKGVAPGTAVLRQWLPTGTLLVDSDLNDFV----------------SDAD  108 (298)
Q Consensus        47 ~~~l~~~l--~~~~~~~~~~~~VLDlG~GsG~~~~~g~~~l~~~~~~~~~v~~iDi~~~~----------------~~~~  108 (298)
                      ...+.+.+  .     +.++.+|||+|||+|. .   +..++...+....++++|+++..                ...+
T Consensus       123 ~~~~l~~l~~~-----~~~~~~VLDiG~G~G~-~---~~~la~~~~~~~~v~~iD~~~~~~~~~~~~~~~~~~~~~~~~~  193 (286)
T NP_001238978.1  123 HAYALELLFDQ-----LHEGAKALDVGSGSGI-L---TACFARMVGCTGKVIGIDHIKELVDDSVNNVRKDDPTLLSSGR  193 (286)
T ss_pred             HHHHHHHHHHH-----ccCCCeEEEECCCCCH-H---HHHHHHHHCCCcEEEEEeCCHHHHHHHHHHHHhcChhhhhcCC


Q ss_pred             e-EEEcchhh-hcccCCccEEEEeCCCCCCCCccccchhHHHHHHHHHHHHHHheeeceEEEEEecCCC
Q Q_1538348       109 S-TLIGDCAT-VHTANKWDLIISDMYDPKTKNVTKENDSKEGFFTYICGFIQQKLALGGSVAIKITEHS  175 (298)
Q Consensus       109 v-~~~~D~~~-~~~~~~fDlIisd~~~~~~~~~~~~~~~~~~~~~~ll~~i~~~Lk~GG~liik~~~~~  175 (298)
                      + ++..|... .....+||+|+++..                 ...+++.+.+.|+|||.+++.+....
T Consensus       194 i~~~~~d~~~~~~~~~~fD~I~~~~~-----------------~~~~~~~~~~~LkpgG~lvi~~~~~~  245 (286)
T NP_001238978.1  194 VQLVVGDGRMGYAEEAPYDAIHVGAA-----------------APVVPQALIDQLKPGGRLILPVGPAG  245 (286)
T ss_pred             EEEEECCccccCcccCCceEEEECCC-----------------cccchHHHHHCeeEeEEEEEEECCCc


No 151
>NP_001308398.1 THUMP domain-containing protein 2 isoform 3 [Homo sapiens]
Probab=98.36  E-value=1.1e-05  Score=79.54  Aligned_cols=109  Identities=17%  Similarity=0.160  Sum_probs=0.0  Template_Neff=8.500

Q ss_pred             HHHHHHHHHHHhccccCCCCCEEEEeCCCCCCCCchHHHHHHHHCCCCCEEEEcCcccc------------CCCCCe-EE
Q Q_1538348        45 AKYTQLCQYLNTLTLAVPYNMRVIHFGAGSDKGVAPGTAVLRQWLPTGTLLVDSDLNDF------------VSDADS-TL  111 (298)
Q Consensus        45 ~K~~~l~~~l~~~~~~~~~~~~VLDlG~GsG~~~~~g~~~l~~~~~~~~~v~~iDi~~~------------~~~~~v-~~  111 (298)
                      ..+......+..    ..++.+|||+|||+|. +   ...++...+ +..++|+|+++.            .....+ +.
T Consensus       191 ~~la~~l~~l~~----~~~~~~VLD~gcG~G~-i---l~eaa~~~~-~~~v~g~Di~~~~l~~a~~n~~~~g~~~~i~~~  261 (410)
T NP_001308398.1  191 STIAWAMASLAD----IKAGAFVLDPMCGLGT-I---LLEAAKEWP-DVYYVGADVSDSQLLGTWDNLKAAGLEDKIELL  261 (410)
T ss_pred             HHHHHHHHHhcC----CCCCCEEEECCCCCCH-H---HHHHHHhCC-CCEEEEEeCCHHHHHHHHHHHHHCCCCCcEEEE


Q ss_pred             Ecchhh-hcccCCccEEEEeCCCC----CCCCccccchhHHHHHHHHHHHHHHheeeceEEEEEecC
Q Q_1538348       112 IGDCAT-VHTANKWDLIISDMYDP----KTKNVTKENDSKEGFFTYICGFIQQKLALGGSVAIKITE  173 (298)
Q Consensus       112 ~~D~~~-~~~~~~fDlIisd~~~~----~~~~~~~~~~~~~~~~~~ll~~i~~~Lk~GG~liik~~~  173 (298)
                      ..|... ......||+|+++.+..    ....           ...++..+.+.|+|||.+++....
T Consensus       262 ~~d~~~l~~~~~~~D~Ii~d~p~g~~~~~~~~-----------~~~~l~~~~~~Lk~gG~lvi~~~~  317 (410)
T NP_001308398.1  262 KISVIELPLPSESVDIIISDIPFGKKFKLGKD-----------IKSILQEMERVLHVGGTIVLLLSE  317 (410)
T ss_pred             EcchhhCCCCCCCcCEEEECCCCccccCCchh-----------HHHHHHHHHHHeeEceEEEEEecH


No 152
>NP_653190.2 catechol O-methyltransferase domain-containing protein 1 [Homo sapiens]
Probab=98.36  E-value=1.7e-05  Score=72.14  Aligned_cols=111  Identities=14%  Similarity=0.136  Sum_probs=0.0  Template_Neff=10.700

Q ss_pred             CCCccchHHHHHHHHHHHHhccccCCCCCEEEEeCCCCCCCCchHHHHHHHHCCCCCEEEEcCcccc------------C
Q Q_1538348        37 PKGIMMNVAKYTQLCQYLNTLTLAVPYNMRVIHFGAGSDKGVAPGTAVLRQWLPTGTLLVDSDLNDF------------V  104 (298)
Q Consensus        37 p~~~~~~~~K~~~l~~~l~~~~~~~~~~~~VLDlG~GsG~~~~~g~~~l~~~~~~~~~v~~iDi~~~------------~  104 (298)
                      ....++.......+...+.     ..+..+|||+|||+|. .   +..+...++...+++++|+++.            .
T Consensus        81 ~~~~~~~~~~~~~l~~~~~-----~~~~~~vldig~G~G~-~---~~~l~~~~~~~~~v~~~D~~~~~~~~a~~~~~~~~  151 (262)
T NP_653190.2      81 QGDSMMTCEQAQLLANLAR-----LIQAKKALDLGTFTGY-S---ALALALALPADGRVVTCEVDAQPPELGRPLWRQAE  151 (262)
T ss_pred             CCCCCCCHHHHHHHHHHHH-----HhCCCEEEEeCCcchH-H---HHHHHHhCCCCCEEEEEECCCCcHHHHHHHHHHcc


Q ss_pred             CCCCe-EEEcchhhhcc-------cCCccEEEEeCCCCCCCCccccchhHHHHHHHHHHHHHHheeeceEEEEE
Q Q_1538348       105 SDADS-TLIGDCATVHT-------ANKWDLIISDMYDPKTKNVTKENDSKEGFFTYICGFIQQKLALGGSVAIK  170 (298)
Q Consensus       105 ~~~~v-~~~~D~~~~~~-------~~~fDlIisd~~~~~~~~~~~~~~~~~~~~~~ll~~i~~~Lk~GG~liik  170 (298)
                      ....+ ++++|..+...       ..+||+|+++..              ......+++.+.+.|+|||.+++.
T Consensus       152 ~~~~v~~~~~d~~~~~~~~~~~~~~~~~D~iv~~~~--------------~~~~~~~l~~~~~~l~~gG~li~~  211 (262)
T NP_653190.2     152 AEHKIDLRLKPALETLDELLAAGEAGTFDVAVVDAD--------------KENCSAYYERCLQLLRPGGILAVL  211 (262)
T ss_pred             ccCCEEEEEccHHHHHHHHHHccCcCCcCEEEECCC--------------hHhHHHHHHHHHHhceeeEEEEEe


No 153
>NP_060866.2 methyltransferase-like protein 2B [Homo sapiens]
Probab=98.36  E-value=1.2e-05  Score=78.09  Aligned_cols=136  Identities=14%  Similarity=0.133  Sum_probs=0.0  Template_Neff=9.600

Q ss_pred             cCCCCCCCCCcCCCCccchHHHHHHHHHHHHhccccCCCCCEEEEeCCCCCCCCchHHHHHHHHC--CCCCEEEEcCccc
Q Q_1538348        25 CDLQNYGDSATLPKGIMMNVAKYTQLCQYLNTLTLAVPYNMRVIHFGAGSDKGVAPGTAVLRQWL--PTGTLLVDSDLND  102 (298)
Q Consensus        25 ~~i~~Y~~~~~~p~~~~~~~~K~~~l~~~l~~~~~~~~~~~~VLDlG~GsG~~~~~g~~~l~~~~--~~~~~v~~iDi~~  102 (298)
                      +....|......|............+...+.. .....++.+|||+|||+|. .   +..++...  + +..++++|+++
T Consensus       143 ~~~~~~~~~~~~~~~~~~~~~~~~~l~~~~~~-~~~~~~~~~VLdiGcG~G~-~---~~~l~~~~~~~-~~~v~~~D~s~  216 (378)
T NP_060866.2     143 CSSKSLEHKTQTPPVEENVTQKISDLEICADE-FPGSSATYRILEVGCGVGN-T---VFPILQTNNDP-GLFVYCCDFSS  216 (378)
T ss_pred             cccccccccCCCCCcchhhhhhhhhhhhcccc-CCCCCCCeEEEEeCCCCCc-c---HHHHHHhCCCC-CcEEEEEECCH


Q ss_pred             c----------CCCCCe-EEEcchhh-----hcccCCccEEEEeCCCCCCCCccccchhHHHHHHHHHHHHHHheeeceE
Q Q_1538348       103 F----------VSDADS-TLIGDCAT-----VHTANKWDLIISDMYDPKTKNVTKENDSKEGFFTYICGFIQQKLALGGS  166 (298)
Q Consensus       103 ~----------~~~~~v-~~~~D~~~-----~~~~~~fDlIisd~~~~~~~~~~~~~~~~~~~~~~ll~~i~~~Lk~GG~  166 (298)
                      .          .....+ +...|...     .....+||+|++...........         ...++..+.+.|+|||.
T Consensus       217 ~~i~~~~~~~~~~~~~~~~~~~d~~~~~~~~~~~~~~fD~Vi~~~~l~~~~~~~---------~~~~l~~l~~~LkpgG~  287 (378)
T NP_060866.2     217 TAIELVQTNSEYDPSRCFAFVHDLCDEEKSYPVPKGSLDIIILIFVLSAVVPDK---------MQKAINRLSRLLKPGGM  287 (378)
T ss_pred             HHHHHHHhCcccCccccEEEEEehhcccccCCCCCCCceEEEEECCHHhCCHHH---------HHHHHHHHHHheeEEEE


Q ss_pred             EEEEecCCC
Q Q_1538348       167 VAIKITEHS  175 (298)
Q Consensus       167 liik~~~~~  175 (298)
                      +++......
T Consensus       288 ll~~~~~~~  296 (378)
T NP_060866.2     288 VLLRDYGRY  296 (378)
T ss_pred             EEEEecCCC


No 154
>NP_001028886.1 probable 28S rRNA (cytosine(4447)-C(5))-methyltransferase isoform 1 [Homo sapiens]
Probab=98.36  E-value=1.2e-05  Score=85.32  Aligned_cols=132  Identities=11%  Similarity=0.066  Sum_probs=0.0  Template_Neff=6.100

Q ss_pred             ccCCCCCEEEEeCCCCCCCCchHHHHHHHHCCCCCEEEEcCcccc-----------CCCCCe-EEEcchhh-hcccCCcc
Q Q_1538348        59 LAVPYNMRVIHFGAGSDKGVAPGTAVLRQWLPTGTLLVDSDLNDF-----------VSDADS-TLIGDCAT-VHTANKWD  125 (298)
Q Consensus        59 ~~~~~~~~VLDlG~GsG~~~~~g~~~l~~~~~~~~~v~~iDi~~~-----------~~~~~v-~~~~D~~~-~~~~~~fD  125 (298)
                      ....++.+|||+|||+|+ .   +..++...+....|+++|++..           ....++ ++..|... ......||
T Consensus       376 L~p~~ge~VLD~cAGpGg-K---T~~LA~l~~n~g~VvA~Dis~~Rl~~l~~nl~rlGv~nv~v~~~D~~~~~~~~~~FD  451 (808)
T NP_001028886.1  376 LAPQEHERILDMCCAPGG-K---TSYMAQLMKNTGVILANDANAERLKSVVGNLHRLGVTNTIISHYDGRQFPKVVGGFD  451 (808)
T ss_pred             hCCccccEEEEecCCCcH-H---HHHHHHHHhcCCEEEEEeCCHHHHHHHHHHHHHhCCCcEEEEECChhhcccccCCCC


Q ss_pred             EEEEeCCCCCCCCccccch---------------hHHHHHHHHHHHHHHheeeceEEEEEecCCCcHH---HHHHHHhcC
Q Q_1538348       126 LIISDMYDPKTKNVTKEND---------------SKEGFFTYICGFIQQKLALGGSVAIKITEHSWNA---DLYKLMGHF  187 (298)
Q Consensus       126 lIisd~~~~~~~~~~~~~~---------------~~~~~~~~ll~~i~~~Lk~GG~liik~~~~~~~~---~l~~l~~~F  187 (298)
                      .|++|.++...+.......               ....++..++..+...|++||.|++.+......+   ++..+...+
T Consensus       452 ~VLlDaPCSG~Gvi~k~P~ik~~~~~~di~~l~~lQ~eLL~~A~~~L~~~lKpGG~LVYSTCSl~~eENE~VV~~~L~k~  531 (808)
T NP_001028886.1  452 RVLLDAPCSGTGVISKDPAVKTNKDEKDILRCAHLQKELLLSAIDSVNATSKTGGYLVYCTCSITVEENEWVVDYALKKR  531 (808)
T ss_pred             EEEEcCCCCCCCccCCChhhccCCCHHHHHHHHHHHHHHHHHHHHHHHhhcCCCeEEEEEcCCCChhcCHHHHHHHHHHC


Q ss_pred             CeeEEEcC
Q Q_1538348       188 AWWTAFVT  195 (298)
Q Consensus       188 ~~v~~~k~  195 (298)
                       .+.+..+
T Consensus       532 -~~~lv~~  538 (808)
T NP_001028886.1  532 -NVRLVPT  538 (808)
T ss_pred             -CCEEEeC


No 155
>XP_005273662.1 PREDICTED: putative protein N-methyltransferase FAM86B2 isoform X7 [Homo sapiens]
Probab=98.35  E-value=2.3e-05  Score=69.59  Aligned_cols=154  Identities=13%  Similarity=0.012  Sum_probs=0.0  Template_Neff=11.000

Q ss_pred             cCcCCCCCCCCCcCCCCccchHHHHHHHHHHHHhccccCCCCCEEEEeCCCCCCCCchHHHHHHHHCCCCCEEEEcCccc
Q Q_1538348        23 EKCDLQNYGDSATLPKGIMMNVAKYTQLCQYLNTLTLAVPYNMRVIHFGAGSDKGVAPGTAVLRQWLPTGTLLVDSDLND  102 (298)
Q Consensus        23 ~~~~i~~Y~~~~~~p~~~~~~~~K~~~l~~~l~~~~~~~~~~~~VLDlG~GsG~~~~~g~~~l~~~~~~~~~v~~iDi~~  102 (298)
                      ....+................+.....+.+.+.. .....++.+|||+|||+|. .   +..++...+ ...++++|+++
T Consensus        18 ~~~~~~~~~~~~~~~~~~~~~~~~~~~l~~~~~~-~~~~~~~~~vldiG~G~G~-~---~~~l~~~~~-~~~~~~~D~~~   91 (230)
T XP_005273662.1   18 GSVTLSKSTAIISHGTTGLVTWDAALYLAEWAIE-NPAAFINRTVLELGSGAGL-T---GLAICKMCR-PRAYIFSDPHS   91 (230)
T ss_pred             CEEEEEeecccccCCCchhhHhHHHHHHHHHHHh-CchhhCCcEEEEeCCCCCH-H---HHHHHHHcC-CcEEEEeCCCh


Q ss_pred             c-----------CCC------------CCe-EEEcchhhhccc----CCccEEEEeCCCCCCCCccccchhHHHHHHHHH
Q Q_1538348       103 F-----------VSD------------ADS-TLIGDCATVHTA----NKWDLIISDMYDPKTKNVTKENDSKEGFFTYIC  154 (298)
Q Consensus       103 ~-----------~~~------------~~v-~~~~D~~~~~~~----~~fDlIisd~~~~~~~~~~~~~~~~~~~~~~ll  154 (298)
                      .           ...            .++ ++..|.......    .+||+|++.........           ...++
T Consensus        92 ~~~~~~~~~~~~~~~~~~~~~~~~~~~~~~~~~~~d~~~~~~~~~~~~~~D~i~~~~~~~~~~~-----------~~~~l  160 (230)
T XP_005273662.1   92 RILEQLRGNVLLNGLSLEADITGNLDSPRVTVAQLDWDVAMVHQLSAFQPDVVIAADVLYCPEA-----------IVSLV  160 (230)
T ss_pred             HHHHHHHHHHHHhccchhhcCCCCCCCCcEEEEEeecchHhHHHhccCCCcEEEEecccCCHHH-----------HHHHH


Q ss_pred             HHHHHhee-----eceEEEEEecCCCcHH---HHHHHHhcCCeeEEE
Q Q_1538348       155 GFIQQKLA-----LGGSVAIKITEHSWNA---DLYKLMGHFAWWTAF  193 (298)
Q Consensus       155 ~~i~~~Lk-----~GG~liik~~~~~~~~---~l~~l~~~F~~v~~~  193 (298)
                      ..+.+.|+     +||.+++.........   ....+.+.-..+...
T Consensus       161 ~~~~~~l~~~~~~~~g~~~i~~~~~~~~~~~~~~~~l~~~g~~~~~~  207 (230)
T XP_005273662.1  161 GVLQRLAACREHKRAPEVYVAFTVRNPETCQLFTTELGRDGIRWEAE  207 (230)
T ss_pred             HHHHHHHcccCcCCCCEEEEEEecCChHHHHHHHHHHHhcCcEEEEE


No 156
>XP_016869759.1 PREDICTED: carnosine N-methyltransferase isoform X4 [Homo sapiens]
Probab=98.35  E-value=8.2e-06  Score=73.77  Aligned_cols=112  Identities=15%  Similarity=0.138  Sum_probs=0.0  Template_Neff=11.100

Q ss_pred             HHHHHHHHHhccccC----CCCCEEEEeCCCCCCCCchHHHHHHHHCCCCCEEEEcCccccCC-----------------
Q Q_1538348        47 YTQLCQYLNTLTLAV----PYNMRVIHFGAGSDKGVAPGTAVLRQWLPTGTLLVDSDLNDFVS-----------------  105 (298)
Q Consensus        47 ~~~l~~~l~~~~~~~----~~~~~VLDlG~GsG~~~~~g~~~l~~~~~~~~~v~~iDi~~~~~-----------------  105 (298)
                      +..+.+.+.. ....    .++.+|||+|||+|. .   +..++....   .++++|+++...                 
T Consensus        34 ~~~~~~~l~~-~~~~~~~~~~~~~vldiG~G~G~-~---~~~l~~~~~---~v~~~D~~~~~~~~~~~~~~~~~~~~~~~  105 (262)
T XP_016869759.1   34 YQPIIKEILK-NFPKERWDPSKVNILVPGAGLGR-L---AWEIAMLGY---ACQGNEWSFFMLFSSNFVLNRCSEINKYK  105 (262)
T ss_pred             hHHHHHHHHH-hCcccCCCcCCCEEEEcCCChhH-H---HHHHHHhcC---eEEEEccCHHHHHHHHHHHHhhhhccccc


Q ss_pred             ---------------------------------CCCe-EEEcchhh-hcccCCccEEEEeCCCCCCCCccccchhHHHHH
Q Q_1538348       106 ---------------------------------DADS-TLIGDCAT-VHTANKWDLIISDMYDPKTKNVTKENDSKEGFF  150 (298)
Q Consensus       106 ---------------------------------~~~v-~~~~D~~~-~~~~~~fDlIisd~~~~~~~~~~~~~~~~~~~~  150 (298)
                                                       ..++ +..+|... ......||+|++.........           .
T Consensus       106 ~~~~~~~~~~~~~~~~~~~~~~~~~~~~~~~~~~~~~~~~~~~~~~~~~~~~~~D~i~~~~~l~~~~~-----------~  174 (262)
T XP_016869759.1  106 LYPWIHQFSNNRRSADQIRPIFFPDVDPHSLPPGSNFSMTAGDFQEIYSECNTWDCIATCFFIDTAHN-----------V  174 (262)
T ss_pred             ccccccccccCccccCCcccccccCCCcccCCCCCceEEEEccHhhccccCCCeeeEEeecchhhccc-----------H


Q ss_pred             HHHHHHHHHheeeceEEEEEecCCCcH
Q Q_1538348       151 TYICGFIQQKLALGGSVAIKITEHSWN  177 (298)
Q Consensus       151 ~~ll~~i~~~Lk~GG~liik~~~~~~~  177 (298)
                      ..++..+.+.|+|||.+++........
T Consensus       175 ~~~l~~~~~~l~~gg~l~~~~~~~~~~  201 (262)
T XP_016869759.1  175 IDYIDTIWKILKPGGIWINLGPLLYHF  201 (262)
T ss_pred             HHHHHHHHHhEeeeEEEEEecCchhhh


No 157
>XP_016869760.1 PREDICTED: carnosine N-methyltransferase isoform X4 [Homo sapiens]
Probab=98.35  E-value=8.2e-06  Score=73.77  Aligned_cols=112  Identities=15%  Similarity=0.138  Sum_probs=0.0  Template_Neff=11.100

Q ss_pred             HHHHHHHHHhccccC----CCCCEEEEeCCCCCCCCchHHHHHHHHCCCCCEEEEcCccccCC-----------------
Q Q_1538348        47 YTQLCQYLNTLTLAV----PYNMRVIHFGAGSDKGVAPGTAVLRQWLPTGTLLVDSDLNDFVS-----------------  105 (298)
Q Consensus        47 ~~~l~~~l~~~~~~~----~~~~~VLDlG~GsG~~~~~g~~~l~~~~~~~~~v~~iDi~~~~~-----------------  105 (298)
                      +..+.+.+.. ....    .++.+|||+|||+|. .   +..++....   .++++|+++...                 
T Consensus        34 ~~~~~~~l~~-~~~~~~~~~~~~~vldiG~G~G~-~---~~~l~~~~~---~v~~~D~~~~~~~~~~~~~~~~~~~~~~~  105 (262)
T XP_016869760.1   34 YQPIIKEILK-NFPKERWDPSKVNILVPGAGLGR-L---AWEIAMLGY---ACQGNEWSFFMLFSSNFVLNRCSEINKYK  105 (262)
T ss_pred             hHHHHHHHHH-hCcccCCCcCCCEEEEcCCChhH-H---HHHHHHhcC---eEEEEccCHHHHHHHHHHHHhhhhccccc


Q ss_pred             ---------------------------------CCCe-EEEcchhh-hcccCCccEEEEeCCCCCCCCccccchhHHHHH
Q Q_1538348       106 ---------------------------------DADS-TLIGDCAT-VHTANKWDLIISDMYDPKTKNVTKENDSKEGFF  150 (298)
Q Consensus       106 ---------------------------------~~~v-~~~~D~~~-~~~~~~fDlIisd~~~~~~~~~~~~~~~~~~~~  150 (298)
                                                       ..++ +..+|... ......||+|++.........           .
T Consensus       106 ~~~~~~~~~~~~~~~~~~~~~~~~~~~~~~~~~~~~~~~~~~~~~~~~~~~~~~D~i~~~~~l~~~~~-----------~  174 (262)
T XP_016869760.1  106 LYPWIHQFSNNRRSADQIRPIFFPDVDPHSLPPGSNFSMTAGDFQEIYSECNTWDCIATCFFIDTAHN-----------V  174 (262)
T ss_pred             ccccccccccCccccCCcccccccCCCcccCCCCCceEEEEccHhhccccCCCeeeEEeecchhhccc-----------H


Q ss_pred             HHHHHHHHHheeeceEEEEEecCCCcH
Q Q_1538348       151 TYICGFIQQKLALGGSVAIKITEHSWN  177 (298)
Q Consensus       151 ~~ll~~i~~~Lk~GG~liik~~~~~~~  177 (298)
                      ..++..+.+.|+|||.+++........
T Consensus       175 ~~~l~~~~~~l~~gg~l~~~~~~~~~~  201 (262)
T XP_016869760.1  175 IDYIDTIWKILKPGGIWINLGPLLYHF  201 (262)
T ss_pred             HHHHHHHHHhEeeeEEEEEecCchhhh


No 158
>NP_006161.2 probable 28S rRNA (cytosine(4447)-C(5))-methyltransferase isoform 1 [Homo sapiens]
Probab=98.35  E-value=1.2e-05  Score=85.26  Aligned_cols=132  Identities=11%  Similarity=0.066  Sum_probs=0.0  Template_Neff=6.200

Q ss_pred             ccCCCCCEEEEeCCCCCCCCchHHHHHHHHCCCCCEEEEcCcccc-----------CCCCCe-EEEcchhh-hcccCCcc
Q Q_1538348        59 LAVPYNMRVIHFGAGSDKGVAPGTAVLRQWLPTGTLLVDSDLNDF-----------VSDADS-TLIGDCAT-VHTANKWD  125 (298)
Q Consensus        59 ~~~~~~~~VLDlG~GsG~~~~~g~~~l~~~~~~~~~v~~iDi~~~-----------~~~~~v-~~~~D~~~-~~~~~~fD  125 (298)
                      ....++.+|||+|||+|+ .   +..++...+..+.++++|++..           ....++ ++..|... ......||
T Consensus       376 L~p~~ge~VLDmcAGPGg-K---T~~LA~l~~n~g~IvA~Dis~~Rl~~l~~nl~rlGv~nv~v~~~D~~~~~~~~~~FD  451 (808)
T NP_006161.2     376 LAPQEHERILDMCCAPGG-K---TSYMAQLMKNTGVILANDANAERLKSVVGNLHRLGVTNTIISHYDGRQFPKVVGGFD  451 (808)
T ss_pred             hCCccccEEEEecCCCcH-H---HHHHHHHHhcCCEEEEEeCCHHHHHHHHHHHHHhCCCcEEEEECChhhcccccCCCC


Q ss_pred             EEEEeCCCCCCCCccccch---------------hHHHHHHHHHHHHHHheeeceEEEEEecCCCcHH---HHHHHHhcC
Q Q_1538348       126 LIISDMYDPKTKNVTKEND---------------SKEGFFTYICGFIQQKLALGGSVAIKITEHSWNA---DLYKLMGHF  187 (298)
Q Consensus       126 lIisd~~~~~~~~~~~~~~---------------~~~~~~~~ll~~i~~~Lk~GG~liik~~~~~~~~---~l~~l~~~F  187 (298)
                      .|++|.++...+.......               ....++..++..+...|++||.|++.+......+   ++..+...+
T Consensus       452 ~VLlDaPCSgsGvi~k~P~i~~~~~~~~i~~l~~lQ~eLL~~A~~~L~~~lkpGG~LVYSTCSl~~eENE~VV~~~L~~~  531 (808)
T NP_006161.2     452 RVLLDAPCSGTGVISKDPAVKTNKDEKDILRCAHLQKELLLSAIDSVNATSKTGGYLVYCTCSITVEENEWVVDYALKKR  531 (808)
T ss_pred             EEEEcCCCCCCCcccCChhhccCCCHHHHHHHHHHHHHHHHHHHHHHHhhcCCCeEEEEEcCCCChhcCHHHHHHHHHHC


Q ss_pred             CeeEEEcC
Q Q_1538348       188 AWWTAFVT  195 (298)
Q Consensus       188 ~~v~~~k~  195 (298)
                       .+.+...
T Consensus       532 -~~~lv~~  538 (808)
T NP_006161.2     532 -NVRLVPT  538 (808)
T ss_pred             -CCEEEeC


No 159
>NP_001273725.1 N-terminal Xaa-Pro-Lys N-methyltransferase 1 isoform a [Homo sapiens]
Probab=98.35  E-value=0.00011  Score=64.03  Aligned_cols=186  Identities=9%  Similarity=-0.001  Sum_probs=0.0  Template_Neff=11.900

Q ss_pred             CCchHHHHHchhccCcCCCCCCCCCcCCCCccchHHHHHHHHHHHHhccccCCCCCEEEEeCCCCCCCCchHHHHHHHHC
Q Q_1538348        10 AMPNLYKMQRMLLEKCDLQNYGDSATLPKGIMMNVAKYTQLCQYLNTLTLAVPYNMRVIHFGAGSDKGVAPGTAVLRQWL   89 (298)
Q Consensus        10 ~~~~~~k~~~~~~~~~~i~~Y~~~~~~p~~~~~~~~K~~~l~~~l~~~~~~~~~~~~VLDlG~GsG~~~~~g~~~l~~~~   89 (298)
                      ....+|..............-.-...+.................+-.......++.+|||+|||+|. .   +..++...
T Consensus         8 ~~~~~~~~~~~~~~~~~~~~~~~~~~~~~~~~~~~~~~~~~l~~~~~~~~~~~~~~~vldig~G~G~-~---~~~l~~~~   83 (223)
T NP_001273725.1    8 DEKQFYSKAKTYWKQIPPTVDGMLGGYGHISSIDINSSRKFLQRFLREGPNKTGTSCALDCGAGIGR-I---TKRLLLPL   83 (223)
T ss_pred             hHHHHHHHHHhHHhhCCCccccccCCCccccccchHHHHHHHHHHHHcCCccCCCcEEEEECCCCcH-H---HHHHHHHh


Q ss_pred             CCCCEEEEcCcccc-----------CCCCCe-EEEcchhh-hcccCCccEEEEeCCCCCCCCccccchhHHHHHHHHHHH
Q Q_1538348        90 PTGTLLVDSDLNDF-----------VSDADS-TLIGDCAT-VHTANKWDLIISDMYDPKTKNVTKENDSKEGFFTYICGF  156 (298)
Q Consensus        90 ~~~~~v~~iDi~~~-----------~~~~~v-~~~~D~~~-~~~~~~fDlIisd~~~~~~~~~~~~~~~~~~~~~~ll~~  156 (298)
                      +  ..++++|+++.           .....+ +..++... .....+||+|+++..........         ...+++.
T Consensus        84 ~--~~~~~~d~~~~~~~~~~~~~~~~~~~~~~~~~~~~~~~~~~~~~~d~i~~~~~l~~~~~~~---------~~~~l~~  152 (223)
T NP_001273725.1   84 F--REVDMVDITEDFLVQAKTYLGEEGKRVRNYFCCGLQDFTPEPDSYDVIWIQWVIGHLTDQH---------LAEFLRR  152 (223)
T ss_pred             C--CEEEEEeCCHHHHHHHHHHHHHcCCccceEEeCCcccCCCCCCCeEEEEEeChHHhCCHHH---------HHHHHHH


Q ss_pred             HHHheeeceEEEEEecCCC---------------cHHHHHHHHhc-CCeeEEEcC-CCCCCCCEEEEEEec
Q Q_1538348       157 IQQKLALGGSVAIKITEHS---------------WNADLYKLMGH-FAWWTAFVT-NVNASSSEAFLIGCN  210 (298)
Q Consensus       157 i~~~Lk~GG~liik~~~~~---------------~~~~l~~l~~~-F~~v~~~k~-~~~~~sse~~lv~~~  210 (298)
                      +.+.|++||.+++......               ...+...+.+. |..+..... .........++.+..
T Consensus       153 ~~~~l~~~g~~~~~~~~~~~~~~~~~~~~~~~~~~~~~~~~l~~~Gf~~~~~~~~~~~~~~~~~~~~~~~~  223 (223)
T NP_001273725.1  153 CKGSLRPNGIIVIKDNMAQEGVILDDVDSSVCRDLDVVRRIICSAGLSLLAEERQENLPDEIYHVYSFALR  223 (223)
T ss_pred             HHHheeceEEEEEEeCCCCCCcccccCCccccCCHHHHHHHHHHcCcEEEEEeecCCCCchheeEEEeeeC


No 160
>NP_001273727.1 N-terminal Xaa-Pro-Lys N-methyltransferase 1 isoform a [Homo sapiens]
Probab=98.35  E-value=0.00011  Score=64.03  Aligned_cols=186  Identities=9%  Similarity=-0.001  Sum_probs=0.0  Template_Neff=11.900

Q ss_pred             CCchHHHHHchhccCcCCCCCCCCCcCCCCccchHHHHHHHHHHHHhccccCCCCCEEEEeCCCCCCCCchHHHHHHHHC
Q Q_1538348        10 AMPNLYKMQRMLLEKCDLQNYGDSATLPKGIMMNVAKYTQLCQYLNTLTLAVPYNMRVIHFGAGSDKGVAPGTAVLRQWL   89 (298)
Q Consensus        10 ~~~~~~k~~~~~~~~~~i~~Y~~~~~~p~~~~~~~~K~~~l~~~l~~~~~~~~~~~~VLDlG~GsG~~~~~g~~~l~~~~   89 (298)
                      ....+|..............-.-...+.................+-.......++.+|||+|||+|. .   +..++...
T Consensus         8 ~~~~~~~~~~~~~~~~~~~~~~~~~~~~~~~~~~~~~~~~~l~~~~~~~~~~~~~~~vldig~G~G~-~---~~~l~~~~   83 (223)
T NP_001273727.1    8 DEKQFYSKAKTYWKQIPPTVDGMLGGYGHISSIDINSSRKFLQRFLREGPNKTGTSCALDCGAGIGR-I---TKRLLLPL   83 (223)
T ss_pred             hHHHHHHHHHhHHhhCCCccccccCCCccccccchHHHHHHHHHHHHcCCccCCCcEEEEECCCCcH-H---HHHHHHHh


Q ss_pred             CCCCEEEEcCcccc-----------CCCCCe-EEEcchhh-hcccCCccEEEEeCCCCCCCCccccchhHHHHHHHHHHH
Q Q_1538348        90 PTGTLLVDSDLNDF-----------VSDADS-TLIGDCAT-VHTANKWDLIISDMYDPKTKNVTKENDSKEGFFTYICGF  156 (298)
Q Consensus        90 ~~~~~v~~iDi~~~-----------~~~~~v-~~~~D~~~-~~~~~~fDlIisd~~~~~~~~~~~~~~~~~~~~~~ll~~  156 (298)
                      +  ..++++|+++.           .....+ +..++... .....+||+|+++..........         ...+++.
T Consensus        84 ~--~~~~~~d~~~~~~~~~~~~~~~~~~~~~~~~~~~~~~~~~~~~~~d~i~~~~~l~~~~~~~---------~~~~l~~  152 (223)
T NP_001273727.1   84 F--REVDMVDITEDFLVQAKTYLGEEGKRVRNYFCCGLQDFTPEPDSYDVIWIQWVIGHLTDQH---------LAEFLRR  152 (223)
T ss_pred             C--CEEEEEeCCHHHHHHHHHHHHHcCCccceEEeCCcccCCCCCCCeEEEEEeChHHhCCHHH---------HHHHHHH


Q ss_pred             HHHheeeceEEEEEecCCC---------------cHHHHHHHHhc-CCeeEEEcC-CCCCCCCEEEEEEec
Q Q_1538348       157 IQQKLALGGSVAIKITEHS---------------WNADLYKLMGH-FAWWTAFVT-NVNASSSEAFLIGCN  210 (298)
Q Consensus       157 i~~~Lk~GG~liik~~~~~---------------~~~~l~~l~~~-F~~v~~~k~-~~~~~sse~~lv~~~  210 (298)
                      +.+.|++||.+++......               ...+...+.+. |..+..... .........++.+..
T Consensus       153 ~~~~l~~~g~~~~~~~~~~~~~~~~~~~~~~~~~~~~~~~~l~~~Gf~~~~~~~~~~~~~~~~~~~~~~~~  223 (223)
T NP_001273727.1  153 CKGSLRPNGIIVIKDNMAQEGVILDDVDSSVCRDLDVVRRIICSAGLSLLAEERQENLPDEIYHVYSFALR  223 (223)
T ss_pred             HHHheeceEEEEEEeCCCCCCcccccCCccccCCHHHHHHHHHHcCcEEEEEeecCCCCchheeEEEeeeC


No 161
>NP_054783.2 N-terminal Xaa-Pro-Lys N-methyltransferase 1 isoform a [Homo sapiens]
Probab=98.35  E-value=0.00011  Score=64.03  Aligned_cols=186  Identities=9%  Similarity=-0.001  Sum_probs=0.0  Template_Neff=11.900

Q ss_pred             CCchHHHHHchhccCcCCCCCCCCCcCCCCccchHHHHHHHHHHHHhccccCCCCCEEEEeCCCCCCCCchHHHHHHHHC
Q Q_1538348        10 AMPNLYKMQRMLLEKCDLQNYGDSATLPKGIMMNVAKYTQLCQYLNTLTLAVPYNMRVIHFGAGSDKGVAPGTAVLRQWL   89 (298)
Q Consensus        10 ~~~~~~k~~~~~~~~~~i~~Y~~~~~~p~~~~~~~~K~~~l~~~l~~~~~~~~~~~~VLDlG~GsG~~~~~g~~~l~~~~   89 (298)
                      ....+|..............-.-...+.................+-.......++.+|||+|||+|. .   +..++...
T Consensus         8 ~~~~~~~~~~~~~~~~~~~~~~~~~~~~~~~~~~~~~~~~~l~~~~~~~~~~~~~~~vldig~G~G~-~---~~~l~~~~   83 (223)
T NP_054783.2       8 DEKQFYSKAKTYWKQIPPTVDGMLGGYGHISSIDINSSRKFLQRFLREGPNKTGTSCALDCGAGIGR-I---TKRLLLPL   83 (223)
T ss_pred             hHHHHHHHHHhHHhhCCCccccccCCCccccccchHHHHHHHHHHHHcCCccCCCcEEEEECCCCcH-H---HHHHHHHh


Q ss_pred             CCCCEEEEcCcccc-----------CCCCCe-EEEcchhh-hcccCCccEEEEeCCCCCCCCccccchhHHHHHHHHHHH
Q Q_1538348        90 PTGTLLVDSDLNDF-----------VSDADS-TLIGDCAT-VHTANKWDLIISDMYDPKTKNVTKENDSKEGFFTYICGF  156 (298)
Q Consensus        90 ~~~~~v~~iDi~~~-----------~~~~~v-~~~~D~~~-~~~~~~fDlIisd~~~~~~~~~~~~~~~~~~~~~~ll~~  156 (298)
                      +  ..++++|+++.           .....+ +..++... .....+||+|+++..........         ...+++.
T Consensus        84 ~--~~~~~~d~~~~~~~~~~~~~~~~~~~~~~~~~~~~~~~~~~~~~~d~i~~~~~l~~~~~~~---------~~~~l~~  152 (223)
T NP_054783.2      84 F--REVDMVDITEDFLVQAKTYLGEEGKRVRNYFCCGLQDFTPEPDSYDVIWIQWVIGHLTDQH---------LAEFLRR  152 (223)
T ss_pred             C--CEEEEEeCCHHHHHHHHHHHHHcCCccceEEeCCcccCCCCCCCeEEEEEeChHHhCCHHH---------HHHHHHH


Q ss_pred             HHHheeeceEEEEEecCCC---------------cHHHHHHHHhc-CCeeEEEcC-CCCCCCCEEEEEEec
Q Q_1538348       157 IQQKLALGGSVAIKITEHS---------------WNADLYKLMGH-FAWWTAFVT-NVNASSSEAFLIGCN  210 (298)
Q Consensus       157 i~~~Lk~GG~liik~~~~~---------------~~~~l~~l~~~-F~~v~~~k~-~~~~~sse~~lv~~~  210 (298)
                      +.+.|++||.+++......               ...+...+.+. |..+..... .........++.+..
T Consensus       153 ~~~~l~~~g~~~~~~~~~~~~~~~~~~~~~~~~~~~~~~~~l~~~Gf~~~~~~~~~~~~~~~~~~~~~~~~  223 (223)
T NP_054783.2     153 CKGSLRPNGIIVIKDNMAQEGVILDDVDSSVCRDLDVVRRIICSAGLSLLAEERQENLPDEIYHVYSFALR  223 (223)
T ss_pred             HHHheeceEEEEEEeCCCCCCcccccCCccccCCHHHHHHHHHHcCcEEEEEeecCCCCchheeEEEeeeC


No 162
>NP_001269086.1 putative tRNA (cytidine(32)/guanosine(34)-2'-O)-methyltransferase isoform c [Homo sapiens]
Probab=98.35  E-value=4.6e-06  Score=73.37  Aligned_cols=62  Identities=21%  Similarity=0.091  Sum_probs=0.0  Template_Neff=5.500

Q ss_pred             HHHHHHHheeeceEEEEEecCCCcHH-HHHHHHhcCCeeEEEcC-CCCCCCCEEEEEEeccCCC
Q Q_1538348       153 ICGFIQQKLALGGSVAIKITEHSWNA-DLYKLMGHFAWWTAFVT-NVNASSSEAFLIGCNYLGK  214 (298)
Q Consensus       153 ll~~i~~~Lk~GG~liik~~~~~~~~-~l~~l~~~F~~v~~~k~-~~~~~sse~~lv~~~~~~~  214 (298)
                      ++..+...|++||.+++|++...... +...+...|..+.++|| .++..++|.|+||+++++.
T Consensus         2 AL~iA~~vLk~GGtFV~KiF~g~~~~~l~~~L~~~F~~V~~~KP~aSR~sSsE~YvVC~gf~~~   65 (192)
T NP_001269086.1    2 ALNIATHVLKPGGCFVAKIFRGRDVTLLYSQLQVFFSSVLCAKPRSSRNSSIEAFAVCQGYDPP   65 (192)
T ss_pred             HHHHHHHheEEeEEEEEEecCCccHHHHHHHHHHhcCceEEeCCCcCCCCCceEEEEeCCCCCC


No 163
>XP_006713035.1 PREDICTED: methyltransferase-like protein 6 isoform X4 [Homo sapiens]
Probab=98.35  E-value=6.1e-06  Score=73.29  Aligned_cols=116  Identities=9%  Similarity=0.023  Sum_probs=0.0  Template_Neff=11.000

Q ss_pred             HHHHHHHHHhccccCCCCCEEEEeCCCCCCCCchHHHHHHHHCCCCCEEEEcCcccc----------CCCCCe-EEEcch
Q Q_1538348        47 YTQLCQYLNTLTLAVPYNMRVIHFGAGSDKGVAPGTAVLRQWLPTGTLLVDSDLNDF----------VSDADS-TLIGDC  115 (298)
Q Consensus        47 ~~~l~~~l~~~~~~~~~~~~VLDlG~GsG~~~~~g~~~l~~~~~~~~~v~~iDi~~~----------~~~~~v-~~~~D~  115 (298)
                      ..+....+........++.+|||+|||+|. .   +..++...+ ...++++|+++.          ....++ +.++|.
T Consensus        63 ~~~~~~~~~~~~~~~~~~~~vldiG~G~G~-~---~~~l~~~~~-~~~~~~id~~~~~~~~~~~~~~~~~~~i~~~~~d~  137 (232)
T XP_006713035.1   63 TTREFEELRSCREFEDQKLTMLEAGCGVGN-C---LFPLLEEDP-NIFAYACDFSPRAIEYVKQNPLYDTERCKVFQCDL  137 (232)
T ss_pred             hHHhHHHHHhcchhhCCCcEEEEEeCCCCh-h---HHHHHhhCC-CCEEEEEeCCHHHHHHHHhCCCcccCCceEEECCC


Q ss_pred             hhh-----cccCCccEEEEeCCCCCCCCccccchhHHHHHHHHHHHHHHheeeceEEEEEecCCCc
Q Q_1538348       116 ATV-----HTANKWDLIISDMYDPKTKNVTKENDSKEGFFTYICGFIQQKLALGGSVAIKITEHSW  176 (298)
Q Consensus       116 ~~~-----~~~~~fDlIisd~~~~~~~~~~~~~~~~~~~~~~ll~~i~~~Lk~GG~liik~~~~~~  176 (298)
                      ...     .....||+|+++..........         ...++..+.+.|+|||.+++.......
T Consensus       138 ~~~~~~~~~~~~~~D~i~~~~~l~~~~~~~---------~~~~l~~~~~~l~~gg~l~~~~~~~~~  194 (232)
T XP_006713035.1  138 TKDDLLDHVPPESVDVVMLIFVLSAVHPDK---------MHLVLQNIYKCHGCSSELRQPWDKDDF  194 (232)
T ss_pred             CCchhhcCCCCCCeeEEEEECcHHHCCHHH---------HHHHHHHHHHhhccCeEEEcccChhcc


No 164
>NP_071355.1 putative methyltransferase NSUN3 [Homo sapiens]
Probab=98.35  E-value=1.2e-05  Score=76.98  Aligned_cols=129  Identities=11%  Similarity=-0.003  Sum_probs=0.0  Template_Neff=9.500

Q ss_pred             CCCCCEEEEeCCCCCCCCchHHHHHHHHCCCCCEEEEcCccccCC---------------CCCe-EEEcchhhhc--ccC
Q Q_1538348        61 VPYNMRVIHFGAGSDKGVAPGTAVLRQWLPTGTLLVDSDLNDFVS---------------DADS-TLIGDCATVH--TAN  122 (298)
Q Consensus        61 ~~~~~~VLDlG~GsG~~~~~g~~~l~~~~~~~~~v~~iDi~~~~~---------------~~~v-~~~~D~~~~~--~~~  122 (298)
                      +.++.+|||+|||+|. .   +..++...+ ...++++|+++...               ..++ +...|.....  ...
T Consensus       129 ~~~~~~VLD~~ag~G~-~---~~~la~~~~-~~~v~~~d~~~~~~~~l~~~~~~~~~~~~~~~v~~~~~d~~~~~~~~~~  203 (340)
T NP_071355.1     129 LRDGEKVLDLCAAPGG-K---SIALLQCAC-PGYLHCNEYDSLRLRWLRQTLESFIPQPLINVIKVSELDGRKMGDAQPE  203 (340)
T ss_pred             CCCCCEEEEcCCCCcH-H---HHHHHhhcC-CcEEEEecCCHHHHHHHHHHHHhhCCCCccceEEEEecchhhcCCCCcc


Q ss_pred             CccEEEEeCCCCCCCCccccchh------------HHHHHHHHHHHHHHheeeceEEEEEecCCCcHH---HHHHHHhcC
Q Q_1538348       123 KWDLIISDMYDPKTKNVTKENDS------------KEGFFTYICGFIQQKLALGGSVAIKITEHSWNA---DLYKLMGHF  187 (298)
Q Consensus       123 ~fDlIisd~~~~~~~~~~~~~~~------------~~~~~~~ll~~i~~~Lk~GG~liik~~~~~~~~---~l~~l~~~F  187 (298)
                      .||+|++|.++...+........            .......++..+.+.|+|||.+++.+......+   ++..+.+..
T Consensus       204 ~fD~Vl~D~Pcs~~~~~~~~~~~~~~~~~~~~~~~~~~~q~~lL~~a~~~Lk~gG~lvystcs~~~~ene~vv~~~l~~~  283 (340)
T NP_071355.1     204 MFDKVLVDAPCSNDRSWLFSSDSQKASCRISQRRNLPLLQIELLRSAIKALRPGGILVYSTCTLSKAENQDVISEILNSH  283 (340)
T ss_pred             cCCEEEEcCCCCCcchhccCCchHHhhCCHHHHhccHHHHHHHHHHHHHhcccceEEEEEeCCCChhcCHHHHHHHHHHc


Q ss_pred             CeeEEEc
Q Q_1538348       188 AWWTAFV  194 (298)
Q Consensus       188 ~~v~~~k  194 (298)
                      ..+....
T Consensus       284 ~~~~~~~  290 (340)
T NP_071355.1     284 GNIMPMD  290 (340)
T ss_pred             CCceeee


No 165
>XP_006715563.1 PREDICTED: ubiquinone biosynthesis O-methyltransferase, mitochondrial isoform X1 [Homo sapiens]
Probab=98.34  E-value=9.3e-06  Score=79.58  Aligned_cols=96  Identities=20%  Similarity=0.243  Sum_probs=0.0  Template_Neff=9.700

Q ss_pred             CCCCEEEEeCCCCCCCCchHHHHHHHHCCCCCEEEEcCcccc-------------CCCCCe-EEEcchhh--hcccCCcc
Q Q_1538348        62 PYNMRVIHFGAGSDKGVAPGTAVLRQWLPTGTLLVDSDLNDF-------------VSDADS-TLIGDCAT--VHTANKWD  125 (298)
Q Consensus        62 ~~~~~VLDlG~GsG~~~~~g~~~l~~~~~~~~~v~~iDi~~~-------------~~~~~v-~~~~D~~~--~~~~~~fD  125 (298)
                      .++.+|||+|||+|. .   +..++..   +..++++|+++.             ....++ ++..|...  ....++||
T Consensus       186 ~~~~~VLDiGcG~G~-~---~~~l~~~---~~~v~gvD~s~~~i~~a~~~~~~~~~~~~~i~~~~~d~~~~~~~~~~~fD  258 (410)
T XP_006715563.1  186 LLGMKILDVGCGGGL-L---TEPLGRL---GASVIGIDPVDENIKTAQCHKSFDPVLDKRIEYRVCSLEEIVEETAETFD  258 (410)
T ss_pred             CCCCEEEEECCCCCh-h---HHHHHhC---CCEEEEEeCCHHHHHHHHHhcccCcccccCeEEEECCHHHHhHhccCCcc


Q ss_pred             EEEEeCCCCCCCCccccchhHHHHHHHHHHHHHHheeeceEEEEEecCCC
Q Q_1538348       126 LIISDMYDPKTKNVTKENDSKEGFFTYICGFIQQKLALGGSVAIKITEHS  175 (298)
Q Consensus       126 lIisd~~~~~~~~~~~~~~~~~~~~~~ll~~i~~~Lk~GG~liik~~~~~  175 (298)
                      +|++.........           ...+++.+.+.|+|||.+++......
T Consensus       259 ~Vv~~~~l~~~~~-----------~~~~l~~~~~~L~pgG~lii~~~~~~  297 (410)
T XP_006715563.1  259 AVVASEVVEHVID-----------LETFLQCCCQVLKPGGSLFITTINKT  297 (410)
T ss_pred             EEEEeCChhhcCC-----------HHHHHHHHHHhEEeeEEEEEEEcCcc


No 166
>NP_001275639.1 UPF0585 protein C16orf13 isoform h [Homo sapiens]
Probab=98.34  E-value=3.3e-06  Score=70.25  Aligned_cols=114  Identities=14%  Similarity=0.062  Sum_probs=0.0  Template_Neff=12.500

Q ss_pred             hHHHHHHHHHHHHhccccCCCCCEEEEeCCCCCCCCchHHHHHHHHCCCCCEEEEcCcccc-----------CCCCCe-E
Q Q_1538348        43 NVAKYTQLCQYLNTLTLAVPYNMRVIHFGAGSDKGVAPGTAVLRQWLPTGTLLVDSDLNDF-----------VSDADS-T  110 (298)
Q Consensus        43 ~~~K~~~l~~~l~~~~~~~~~~~~VLDlG~GsG~~~~~g~~~l~~~~~~~~~v~~iDi~~~-----------~~~~~v-~  110 (298)
                      +......+.+.+........++.+|||+|||+|. .   +..++...+ ...++++|+++.           ....++ +
T Consensus         7 ~~~~~~~~~~~l~~~~~~~~~~~~vldiG~g~g~-~---~~~~~~~~~-~~~~~~~d~~~~~~~~~~~~~~~~~~~~~~~   81 (184)
T NP_001275639.1    7 AERNKDPILHVLRQYLDPAQRGVRVLEVASGSGQ-H---AAHFARAFP-LAEWQPSDVDQRCLDSIAATTQAQGLTNVKA   81 (184)
T ss_pred             hhhccchHHHHHHHhcCcccCCcEEEEEcCChhH-H---HHHHHHHCC-CCeEEEEeCCHHHHHHHHHHhHhcCCccCcc


Q ss_pred             -EEcchh------hhcccCCccEEEEeCCCCCCCCccccchhHHHHHHHHHHHHHHheeeceEEEEEec
Q Q_1538348       111 -LIGDCA------TVHTANKWDLIISDMYDPKTKNVTKENDSKEGFFTYICGFIQQKLALGGSVAIKIT  172 (298)
Q Consensus       111 -~~~D~~------~~~~~~~fDlIisd~~~~~~~~~~~~~~~~~~~~~~ll~~i~~~Lk~GG~liik~~  172 (298)
                       ..+|..      ......+||+|+++........           ...++..+.+.|+|||.+++...
T Consensus        82 ~~~~d~~~~~~~~~~~~~~~~D~i~~~~~~~~~~~-----------~~~~l~~~~~~l~~gg~~~~~~~  139 (184)
T NP_001275639.1   82 PLHLDVTWGWEHWGGILPQSLDLLLCINMAHVSPL-----------RCTEPYAINGKISPQSNVDFDLM  139 (184)
T ss_pred             CeeeeeeccchhcCCCCcccccEEEEEcchHhCCc-----------ccCchHHHhcccCCCcEEEeeee


No 167
>NP_115742.3 UPF0585 protein C16orf13 isoform a [Homo sapiens]
Probab=98.34  E-value=1.1e-05  Score=68.19  Aligned_cols=124  Identities=14%  Similarity=-0.021  Sum_probs=0.0  Template_Neff=12.600

Q ss_pred             CcCCCCccchHHHHHHHHHHHHhccccC-CCCCEEEEeCCCCCCCCchHHHHHHHHCCCCCEEEEcCcccc---------
Q Q_1538348        34 ATLPKGIMMNVAKYTQLCQYLNTLTLAV-PYNMRVIHFGAGSDKGVAPGTAVLRQWLPTGTLLVDSDLNDF---------  103 (298)
Q Consensus        34 ~~~p~~~~~~~~K~~~l~~~l~~~~~~~-~~~~~VLDlG~GsG~~~~~g~~~l~~~~~~~~~v~~iDi~~~---------  103 (298)
                      ...|........-+..+.+.+.     . .++.+|||+|||+|. .   +..++...+ ...++++|+++.         
T Consensus         2 ~~~~~~~~~~~~~~~~l~~~~~-----~~~~~~~vld~G~g~g~-~---~~~~~~~~~-~~~~~~~d~~~~~~~~~~~~~   71 (204)
T NP_115742.3       2 LVAAAAERNKDPILHVLRQYLD-----PAQRGVRVLEVASGSGQ-H---AAHFARAFP-LAEWQPSDVDQRCLDSIAATT   71 (204)
T ss_pred             CCcccccccchhHHHHHHHhcC-----cccCCCEEEEECCCCcH-H---HHHHHHHCC-CCEEEEEeCCHHHHHHHHHHH


Q ss_pred             ---CCCCCe-EEEcchhh------hcccCCccEEEEeCCCCCCCCccccchhHHHHHHHHHHHHHHheeeceEEEEEecC
Q Q_1538348       104 ---VSDADS-TLIGDCAT------VHTANKWDLIISDMYDPKTKNVTKENDSKEGFFTYICGFIQQKLALGGSVAIKITE  173 (298)
Q Consensus       104 ---~~~~~v-~~~~D~~~------~~~~~~fDlIisd~~~~~~~~~~~~~~~~~~~~~~ll~~i~~~Lk~GG~liik~~~  173 (298)
                         ...... ....|...      .....+||+|+++..........         ...+++.+.+.|+|||.+++....
T Consensus        72 ~~~~~~~~~~~~~~d~~~~~~~~~~~~~~~~D~i~~~~~~~~~~~~~---------~~~~l~~~~~~l~~~g~~~~~~~~  142 (204)
T NP_115742.3      72 QAQGLTNVKAPLHLDVTWGWEHWGGILPQSLDLLLCINMAHVSPLRC---------TEGLFRAAGHLLKPRALLITYGPY  142 (204)
T ss_pred             HhcCCCCCCcccccccccchhhcCCCCCcceEEEEEeccHhHCCHHH---------HHHHHHHHHHhceecEEEEEeccc


Q ss_pred             CCc
Q Q_1538348       174 HSW  176 (298)
Q Consensus       174 ~~~  176 (298)
                      ...
T Consensus       143 ~~~  145 (204)
T NP_115742.3     143 AIN  145 (204)
T ss_pred             ccC


No 168
>NP_001138780.1 transmembrane O-methyltransferase isoform LRTOMT2a [Homo sapiens]
Probab=98.34  E-value=1.9e-05  Score=74.27  Aligned_cols=128  Identities=13%  Similarity=0.139  Sum_probs=0.0  Template_Neff=8.900

Q ss_pred             hHHHHHHHHHHHHhccccCCCCCEEEEeCCCCCCCCchHHHHHHHHCCCCCEEEEcCcccc-------------CCCCCe
Q Q_1538348        43 NVAKYTQLCQYLNTLTLAVPYNMRVIHFGAGSDKGVAPGTAVLRQWLPTGTLLVDSDLNDF-------------VSDADS  109 (298)
Q Consensus        43 ~~~K~~~l~~~l~~~~~~~~~~~~VLDlG~GsG~~~~~g~~~l~~~~~~~~~v~~iDi~~~-------------~~~~~v  109 (298)
                      ...+...+.+.+.     ..++.+|||+|||+|. .   +..++..++++.+++++|+++.             ....++
T Consensus       116 ~~~~~~~l~~~~~-----~~~~~~VLeIG~G~G~-~---~~~l~~~~~~~~~~~~vD~~~~~l~~a~~~~~~~g~~~~~v  186 (291)
T NP_001138780.1  116 GPVKGQILMRLVE-----EKAPACVLELGTYCGY-S---TLLIARALPPGGRLLTVERDPRTAAVAEKLIRLAGFDEHMV  186 (291)
T ss_pred             CHHHHHHHHHHHH-----HHCCCEEEEECCCCCH-H---HHHHHHhCCCCCEEEEEECCHHHHHHHHHHHHHcCCCcccE


Q ss_pred             -EEEcchhhhcc-------cCCccEEEEeCCCCCCCCccccchhHHHHHHHHHHHHH--HheeeceEEEEEecCCCcHHH
Q Q_1538348       110 -TLIGDCATVHT-------ANKWDLIISDMYDPKTKNVTKENDSKEGFFTYICGFIQ--QKLALGGSVAIKITEHSWNAD  179 (298)
Q Consensus       110 -~~~~D~~~~~~-------~~~fDlIisd~~~~~~~~~~~~~~~~~~~~~~ll~~i~--~~Lk~GG~liik~~~~~~~~~  179 (298)
                       ++.+|......       .++||+|+++.              ........++.+.  +.|+|||.+++..........
T Consensus       187 ~~~~~d~~~~~~~~~~~~~~~~fD~V~~~~--------------~~~~~~~~l~~l~~~~lLkpgG~li~~n~~~~~~~~  252 (291)
T NP_001138780.1  187 ELIVGSSEDVIPCLRTQYQLSRADLVLLAH--------------RPRCYLRDLQLLEAHALLPAGATVLADHVLFPGAPR  252 (291)
T ss_pred             EEEECCHHHHHHHHHHhhccCCeeEEEECC--------------ChHHcHHHHHHHHHccCCCCCEEEEEcCCCCCCcHH


Q ss_pred             HHHHHhcCCeeEEE
Q Q_1538348       180 LYKLMGHFAWWTAF  193 (298)
Q Consensus       180 l~~l~~~F~~v~~~  193 (298)
                      ..........++..
T Consensus       253 ~~~~~~~~~~~~~~  266 (291)
T NP_001138780.1  253 FLQYAKSCGRYRCR  266 (291)
T ss_pred             HHHHHHHcCCEEEE


No 169
>NP_001138781.1 transmembrane O-methyltransferase isoform LRTOMT2a [Homo sapiens]
Probab=98.34  E-value=1.9e-05  Score=74.27  Aligned_cols=128  Identities=13%  Similarity=0.139  Sum_probs=0.0  Template_Neff=8.900

Q ss_pred             hHHHHHHHHHHHHhccccCCCCCEEEEeCCCCCCCCchHHHHHHHHCCCCCEEEEcCcccc-------------CCCCCe
Q Q_1538348        43 NVAKYTQLCQYLNTLTLAVPYNMRVIHFGAGSDKGVAPGTAVLRQWLPTGTLLVDSDLNDF-------------VSDADS  109 (298)
Q Consensus        43 ~~~K~~~l~~~l~~~~~~~~~~~~VLDlG~GsG~~~~~g~~~l~~~~~~~~~v~~iDi~~~-------------~~~~~v  109 (298)
                      ...+...+.+.+.     ..++.+|||+|||+|. .   +..++..++++.+++++|+++.             ....++
T Consensus       116 ~~~~~~~l~~~~~-----~~~~~~VLeIG~G~G~-~---~~~l~~~~~~~~~~~~vD~~~~~l~~a~~~~~~~g~~~~~v  186 (291)
T NP_001138781.1  116 GPVKGQILMRLVE-----EKAPACVLELGTYCGY-S---TLLIARALPPGGRLLTVERDPRTAAVAEKLIRLAGFDEHMV  186 (291)
T ss_pred             CHHHHHHHHHHHH-----HHCCCEEEEECCCCCH-H---HHHHHHhCCCCCEEEEEECCHHHHHHHHHHHHHcCCCcccE


Q ss_pred             -EEEcchhhhcc-------cCCccEEEEeCCCCCCCCccccchhHHHHHHHHHHHHH--HheeeceEEEEEecCCCcHHH
Q Q_1538348       110 -TLIGDCATVHT-------ANKWDLIISDMYDPKTKNVTKENDSKEGFFTYICGFIQ--QKLALGGSVAIKITEHSWNAD  179 (298)
Q Consensus       110 -~~~~D~~~~~~-------~~~fDlIisd~~~~~~~~~~~~~~~~~~~~~~ll~~i~--~~Lk~GG~liik~~~~~~~~~  179 (298)
                       ++.+|......       .++||+|+++.              ........++.+.  +.|+|||.+++..........
T Consensus       187 ~~~~~d~~~~~~~~~~~~~~~~fD~V~~~~--------------~~~~~~~~l~~l~~~~lLkpgG~li~~n~~~~~~~~  252 (291)
T NP_001138781.1  187 ELIVGSSEDVIPCLRTQYQLSRADLVLLAH--------------RPRCYLRDLQLLEAHALLPAGATVLADHVLFPGAPR  252 (291)
T ss_pred             EEEECCHHHHHHHHHHhhccCCeeEEEECC--------------ChHHcHHHHHHHHHccCCCCCEEEEEcCCCCCCcHH


Q ss_pred             HHHHHhcCCeeEEE
Q Q_1538348       180 LYKLMGHFAWWTAF  193 (298)
Q Consensus       180 l~~l~~~F~~v~~~  193 (298)
                      ..........++..
T Consensus       253 ~~~~~~~~~~~~~~  266 (291)
T NP_001138781.1  253 FLQYAKSCGRYRCR  266 (291)
T ss_pred             HHHHHHHcCCEEEE


No 170
>NP_056248.2 protein-lysine methyltransferase METTL21B isoform a [Homo sapiens]
Probab=98.34  E-value=8.8e-05  Score=65.62  Aligned_cols=150  Identities=13%  Similarity=0.087  Sum_probs=0.0  Template_Neff=11.100

Q ss_pred             HHHHHHHHHHHHhccccCCCCCEEEEeCCCCCCCCchHHHHHHHHCCCCCEEEEcCcccc---------------CCCCC
Q Q_1538348        44 VAKYTQLCQYLNTLTLAVPYNMRVIHFGAGSDKGVAPGTAVLRQWLPTGTLLVDSDLNDF---------------VSDAD  108 (298)
Q Consensus        44 ~~K~~~l~~~l~~~~~~~~~~~~VLDlG~GsG~~~~~g~~~l~~~~~~~~~v~~iDi~~~---------------~~~~~  108 (298)
                      +.--..+.+++.. .....++.+|||+|||.|. .   +..++....   .++++|+ +.               .....
T Consensus        57 ~~~~~~l~~~l~~-~~~~~~~~~vldlG~G~G~-~---~~~~~~~~~---~v~~~D~-~~~~~~~~~~~~~~~~~~~~~~  127 (226)
T NP_056248.2      57 WDAALSLCNYFES-QNVDFRGKKVIELGAGTGI-V---GILAALQGG---DVTITDL-PLALEQIQGNVQANVPAGGQAQ  127 (226)
T ss_pred             eHHHHHHHHHHHh-CCcccCCCEEEEeCCCccH-H---HHHHHHcCC---eEEEccH-HHHHHHHHHHHHHhcCCCCccE


Q ss_pred             e-EEEcchhhhcccCCccEEEEeCCCCCCCCccccchhHHHHHHHHHHHHHHheeeceEEEEEecCCCcHH---HHHHHH
Q Q_1538348       109 S-TLIGDCATVHTANKWDLIISDMYDPKTKNVTKENDSKEGFFTYICGFIQQKLALGGSVAIKITEHSWNA---DLYKLM  184 (298)
Q Consensus       109 v-~~~~D~~~~~~~~~fDlIisd~~~~~~~~~~~~~~~~~~~~~~ll~~i~~~Lk~GG~liik~~~~~~~~---~l~~l~  184 (298)
                      + ....+........+||+|++.........           ...+++.+.+.|+|||.+++.........   .+..+.
T Consensus       128 ~~~~~~~~~~~~~~~~~D~ii~~~~~~~~~~-----------~~~~l~~~~~~l~~~g~l~i~~~~~~~~~~~~~~~~~~  196 (226)
T NP_056248.2     128 VRALSWGIDHHVFPANYDLVLGADIVYLEPT-----------FPLLLGTLQHLCRPHGTIYLASKMRKEHGTESFFQHLL  196 (226)
T ss_pred             EEEeeCCCCcccCCCCcCEEEEcccccCccc-----------HHHHHHHHHHHcCCCeEEEEEEeccchhhhHHHHHHHH


Q ss_pred             hcCCeeEEEcCCCCCCCCEEEEEEeccCCC
Q Q_1538348       185 GHFAWWTAFVTNVNASSSEAFLIGCNYLGK  214 (298)
Q Consensus       185 ~~F~~v~~~k~~~~~~sse~~lv~~~~~~~  214 (298)
                      .....+...... .....+.|.+.+...+.
T Consensus       197 ~~~~~~~~~~~~-~~~~~~v~~~~~~~~~~  225 (226)
T NP_056248.2     197 PQHFQLELAQRD-EDENVNIYRARHREPRP  225 (226)
T ss_pred             HcCcEEEEEecC-ccCCEEEEEEEECCCCC


No 171
>NP_001245239.1 probable 28S rRNA (cytosine(4447)-C(5))-methyltransferase isoform 4 [Homo sapiens]
Probab=98.33  E-value=1.6e-05  Score=82.62  Aligned_cols=132  Identities=11%  Similarity=0.066  Sum_probs=0.0  Template_Neff=6.800

Q ss_pred             ccCCCCCEEEEeCCCCCCCCchHHHHHHHHCCCCCEEEEcCcccc-----------CCCCCe-EEEcchhh-hcccCCcc
Q Q_1538348        59 LAVPYNMRVIHFGAGSDKGVAPGTAVLRQWLPTGTLLVDSDLNDF-----------VSDADS-TLIGDCAT-VHTANKWD  125 (298)
Q Consensus        59 ~~~~~~~~VLDlG~GsG~~~~~g~~~l~~~~~~~~~v~~iDi~~~-----------~~~~~v-~~~~D~~~-~~~~~~fD  125 (298)
                      ....++.+|||+|||+|+ .   +..++...+....++++|++..           ....++ ++..|... ......||
T Consensus       376 L~~~~~~~VLD~cagpGg-K---t~~LA~l~~n~g~VvA~D~s~~rl~~l~~nl~r~Gv~nv~v~~~D~~~~~~~~~~fD  451 (628)
T NP_001245239.1  376 LAPQEHERILDMCCAPGG-K---TSYMAQLMKNTGVILANDANAERLKSVVGNLHRLGVTNTIISHYDGRQFPKVVGGFD  451 (628)
T ss_pred             hCCccccEEEEecCCCcH-H---HHHHHHHHhhCcEEEEEeCCHHHHHHHHHHHHHcCCCcEEEEeCChhhcccccCCCC


Q ss_pred             EEEEeCCCCCCCCccccch---------------hHHHHHHHHHHHHHHheeeceEEEEEecCCCcHH---HHHHHHhcC
Q Q_1538348       126 LIISDMYDPKTKNVTKEND---------------SKEGFFTYICGFIQQKLALGGSVAIKITEHSWNA---DLYKLMGHF  187 (298)
Q Consensus       126 lIisd~~~~~~~~~~~~~~---------------~~~~~~~~ll~~i~~~Lk~GG~liik~~~~~~~~---~l~~l~~~F  187 (298)
                      .|++|.+++..+.......               ....++..++..+...|++||.++..+......+   ++..+.+..
T Consensus       452 ~VLlDaPCSg~Gvi~~~p~~k~~~~~~~i~~l~~lQ~~lL~~A~~~l~~~lk~GG~LVYsTCSi~~eENE~VV~~~L~~~  531 (628)
T NP_001245239.1  452 RVLLDAPCSGTGVISKDPAVKTNKDEKDILRCAHLQKELLLSAIDSVNATSKTGGYLVYCTCSITVEENEWVVDYALKKR  531 (628)
T ss_pred             EEEECCCCCCCccccCChhhcCCCCHHHHHHHHHHHHHHHHHHHHHHHhhcCCCeEEEEEeCCCChhcCHHHHHHHHHhC


Q ss_pred             CeeEEEcC
Q Q_1538348       188 AWWTAFVT  195 (298)
Q Consensus       188 ~~v~~~k~  195 (298)
                       .+.+...
T Consensus       532 -~~~lv~~  538 (628)
T NP_001245239.1  532 -NVRLVPT  538 (628)
T ss_pred             -CCEEEec


No 172
>NP_001273726.1 N-terminal Xaa-Pro-Lys N-methyltransferase 1 isoform a [Homo sapiens]
Probab=98.33  E-value=0.00011  Score=63.82  Aligned_cols=169  Identities=9%  Similarity=-0.034  Sum_probs=0.0  Template_Neff=12.000

Q ss_pred             CCCCCCCCCcCCCCccchHHHHHHHHHHHHhccccCCCCCEEEEeCCCCCCCCchHHHHHHHHCCCCCEEEEcCcccc--
Q Q_1538348        26 DLQNYGDSATLPKGIMMNVAKYTQLCQYLNTLTLAVPYNMRVIHFGAGSDKGVAPGTAVLRQWLPTGTLLVDSDLNDF--  103 (298)
Q Consensus        26 ~i~~Y~~~~~~p~~~~~~~~K~~~l~~~l~~~~~~~~~~~~VLDlG~GsG~~~~~g~~~l~~~~~~~~~v~~iDi~~~--  103 (298)
                      ...+....................+.+.+.. .....++.+|||+|||+|. .   +..++...+  ..++++|+++.  
T Consensus        25 ~~~~~~~~~~~~~~~~~~~~~~~~l~~~~~~-~~~~~~~~~vldiG~G~G~-~---~~~~~~~~~--~~~~~~d~~~~~~   97 (223)
T NP_001273726.1   25 PTVDGMLGGYGHISSIDINSSRKFLQRFLRE-GPNKTGTSCALDCGAGIGR-I---TKRLLLPLF--REVDMVDITEDFL   97 (223)
T ss_pred             CcccccccCCccccccchHHHHHHHHHHHHc-CCccCCCcEEEEeCCCCcH-H---HHHHHHhhC--CEEEEEeCCHHHH


Q ss_pred             ---------CCCCCe-EEEcchhh-hcccCCccEEEEeCCCCCCCCccccchhHHHHHHHHHHHHHHheeeceEEEEEec
Q Q_1538348       104 ---------VSDADS-TLIGDCAT-VHTANKWDLIISDMYDPKTKNVTKENDSKEGFFTYICGFIQQKLALGGSVAIKIT  172 (298)
Q Consensus       104 ---------~~~~~v-~~~~D~~~-~~~~~~fDlIisd~~~~~~~~~~~~~~~~~~~~~~ll~~i~~~Lk~GG~liik~~  172 (298)
                               .....+ +...|... .....+||+|+++..........         ...+++.+.+.|+|||.+++...
T Consensus        98 ~~~~~~~~~~~~~~~~~~~~~~~~~~~~~~~~d~i~~~~~~~~~~~~~---------~~~~l~~~~~~l~~~g~~~~~~~  168 (223)
T NP_001273726.1   98 VQAKTYLGEEGKRVRNYFCCGLQDFTPEPDSYDVIWIQWVIGHLTDQH---------LAEFLRRCKGSLRPNGIIVIKDN  168 (223)
T ss_pred             HHHHHHHHHcCCccceEEeCCcccCCCCCCCeEEEEEEChHHhCCHHH---------HHHHHHHHHhheeccEEEEEEeC


Q ss_pred             CCC---------------cHHHHHHHHhc-CCeeEEEcC-CCCCCCCEEEEEEec
Q Q_1538348       173 EHS---------------WNADLYKLMGH-FAWWTAFVT-NVNASSSEAFLIGCN  210 (298)
Q Consensus       173 ~~~---------------~~~~l~~l~~~-F~~v~~~k~-~~~~~sse~~lv~~~  210 (298)
                      ...               ...+...+.+. |.....-.. .........++.+..
T Consensus       169 ~~~~~~~~~~~~~~~~~~~~~~~~~l~~~Gf~~~~~~~~~~~~~~~~~~~~~~~~  223 (223)
T NP_001273726.1  169 MAQEGVILDDVDSSVCRDLDVVRRIICSAGLSLLAEERQENLPDEIYHVYSFALR  223 (223)
T ss_pred             CCCCCcccccCcccccCCHHHHHHHHHHcCcEEEEEeecCCCCchheeEEEeeeC


No 173
>NP_001273728.1 N-terminal Xaa-Pro-Lys N-methyltransferase 1 isoform a [Homo sapiens]
Probab=98.33  E-value=0.00011  Score=63.82  Aligned_cols=169  Identities=9%  Similarity=-0.034  Sum_probs=0.0  Template_Neff=12.000

Q ss_pred             CCCCCCCCCcCCCCccchHHHHHHHHHHHHhccccCCCCCEEEEeCCCCCCCCchHHHHHHHHCCCCCEEEEcCcccc--
Q Q_1538348        26 DLQNYGDSATLPKGIMMNVAKYTQLCQYLNTLTLAVPYNMRVIHFGAGSDKGVAPGTAVLRQWLPTGTLLVDSDLNDF--  103 (298)
Q Consensus        26 ~i~~Y~~~~~~p~~~~~~~~K~~~l~~~l~~~~~~~~~~~~VLDlG~GsG~~~~~g~~~l~~~~~~~~~v~~iDi~~~--  103 (298)
                      ...+....................+.+.+.. .....++.+|||+|||+|. .   +..++...+  ..++++|+++.  
T Consensus        25 ~~~~~~~~~~~~~~~~~~~~~~~~l~~~~~~-~~~~~~~~~vldiG~G~G~-~---~~~~~~~~~--~~~~~~d~~~~~~   97 (223)
T NP_001273728.1   25 PTVDGMLGGYGHISSIDINSSRKFLQRFLRE-GPNKTGTSCALDCGAGIGR-I---TKRLLLPLF--REVDMVDITEDFL   97 (223)
T ss_pred             CcccccccCCccccccchHHHHHHHHHHHHc-CCccCCCcEEEEeCCCCcH-H---HHHHHHhhC--CEEEEEeCCHHHH


Q ss_pred             ---------CCCCCe-EEEcchhh-hcccCCccEEEEeCCCCCCCCccccchhHHHHHHHHHHHHHHheeeceEEEEEec
Q Q_1538348       104 ---------VSDADS-TLIGDCAT-VHTANKWDLIISDMYDPKTKNVTKENDSKEGFFTYICGFIQQKLALGGSVAIKIT  172 (298)
Q Consensus       104 ---------~~~~~v-~~~~D~~~-~~~~~~fDlIisd~~~~~~~~~~~~~~~~~~~~~~ll~~i~~~Lk~GG~liik~~  172 (298)
                               .....+ +...|... .....+||+|+++..........         ...+++.+.+.|+|||.+++...
T Consensus        98 ~~~~~~~~~~~~~~~~~~~~~~~~~~~~~~~~d~i~~~~~~~~~~~~~---------~~~~l~~~~~~l~~~g~~~~~~~  168 (223)
T NP_001273728.1   98 VQAKTYLGEEGKRVRNYFCCGLQDFTPEPDSYDVIWIQWVIGHLTDQH---------LAEFLRRCKGSLRPNGIIVIKDN  168 (223)
T ss_pred             HHHHHHHHHcCCccceEEeCCcccCCCCCCCeEEEEEEChHHhCCHHH---------HHHHHHHHHhheeccEEEEEEeC


Q ss_pred             CCC---------------cHHHHHHHHhc-CCeeEEEcC-CCCCCCCEEEEEEec
Q Q_1538348       173 EHS---------------WNADLYKLMGH-FAWWTAFVT-NVNASSSEAFLIGCN  210 (298)
Q Consensus       173 ~~~---------------~~~~l~~l~~~-F~~v~~~k~-~~~~~sse~~lv~~~  210 (298)
                      ...               ...+...+.+. |.....-.. .........++.+..
T Consensus       169 ~~~~~~~~~~~~~~~~~~~~~~~~~l~~~Gf~~~~~~~~~~~~~~~~~~~~~~~~  223 (223)
T NP_001273728.1  169 MAQEGVILDDVDSSVCRDLDVVRRIICSAGLSLLAEERQENLPDEIYHVYSFALR  223 (223)
T ss_pred             CCCCCcccccCcccccCCHHHHHHHHHHcCcEEEEEeecCCCCchheeEEEeeeC


No 174
>XP_005265081.1 PREDICTED: THUMP domain-containing protein 3 isoform X1 [Homo sapiens]
Probab=98.33  E-value=1.8e-05  Score=80.26  Aligned_cols=148  Identities=11%  Similarity=-0.005  Sum_probs=0.0  Template_Neff=8.200

Q ss_pred             HHHHHHHHhccccCCCCCEEEEeCCCCCCCCchHHHHHHHHCCCCCEEEEcCccccC-----------------------
Q Q_1538348        48 TQLCQYLNTLTLAVPYNMRVIHFGAGSDKGVAPGTAVLRQWLPTGTLLVDSDLNDFV-----------------------  104 (298)
Q Consensus        48 ~~l~~~l~~~~~~~~~~~~VLDlG~GsG~~~~~g~~~l~~~~~~~~~v~~iDi~~~~-----------------------  104 (298)
                      ..+...+.. .....++.+|||+|||+|. +   ...++...+ +..++|+|+++..                       
T Consensus       305 ~~lA~~l~~-l~~~~~~~~VLDpgcGsGt-i---~ieaa~~~~-~~~vigvDi~~~~i~~a~~nl~~~~~~~~~~~~~~~  378 (507)
T XP_005265081.1  305 STLAYGMLR-LCDPLPYDIIVDPMCGTGA-I---PIEGATEWS-DCFHIAGDNNPLAVNRAANNIASLLTKSQIKEGKPS  378 (507)
T ss_pred             HHHHHHHHH-HcCCCCCCEEEECCCCCCH-H---HHHHHHHcC-CCEEEEEeCCHHHHHHHHHHHHHHhchhhhcCCCCC


Q ss_pred             CCCCe-EEEcchhh-hcccCCccEEEEeCCCCCC--------CCccccchhHHHHHHHHHHHHHHheee-ceEEEEEecC
Q Q_1538348       105 SDADS-TLIGDCAT-VHTANKWDLIISDMYDPKT--------KNVTKENDSKEGFFTYICGFIQQKLAL-GGSVAIKITE  173 (298)
Q Consensus       105 ~~~~v-~~~~D~~~-~~~~~~fDlIisd~~~~~~--------~~~~~~~~~~~~~~~~ll~~i~~~Lk~-GG~liik~~~  173 (298)
                      ....+ ++.+|+.. .....+||+|+++.+....        ..           +..++..+.+.|+| ||.+++....
T Consensus       379 ~~~~v~~~~~D~~~l~~~~~~~D~Iv~npp~g~~~~~~~~~~~~-----------~~~~l~~l~r~Lkp~gG~lvl~t~~  447 (507)
T XP_005265081.1  379 WGLPIDAVQWDICNLPLRTGSVDIIVTDLPFGKRMGSKKRNWNL-----------YPACLREMSRVCTPTTGRAVLLTQD  447 (507)
T ss_pred             CCCCeEEEECcHhhCCCCCCCcCEEEEcCCCccccCCchhhHhH-----------HHHHHHHHHHHccccccEEEEEECC


Q ss_pred             CCcHHHHHHHHhcCCeeEEEcC-CCCCCCCEEEEEEeccCCC
Q Q_1538348       174 HSWNADLYKLMGHFAWWTAFVT-NVNASSSEAFLIGCNYLGK  214 (298)
Q Consensus       174 ~~~~~~l~~l~~~F~~v~~~k~-~~~~~sse~~lv~~~~~~~  214 (298)
                      ...  +...+......+...+. ......-..++....+...
T Consensus       448 ~~~--l~~~l~~~~~~~~~~~~~~v~~ggl~~~i~~~~r~~~  487 (507)
T XP_005265081.1  448 TKC--FTKALSGMRHVWRKVDTVWVNVGGLRAAVYVLIRTPQ  487 (507)
T ss_pred             HHH--HHHHHhcCCCCeEEEEEEEEEeCCeEEEEEEEEECCc


No 175
>XP_006713149.1 PREDICTED: THUMP domain-containing protein 3 isoform X1 [Homo sapiens]
Probab=98.33  E-value=1.8e-05  Score=80.26  Aligned_cols=148  Identities=11%  Similarity=-0.005  Sum_probs=0.0  Template_Neff=8.200

Q ss_pred             HHHHHHHHhccccCCCCCEEEEeCCCCCCCCchHHHHHHHHCCCCCEEEEcCccccC-----------------------
Q Q_1538348        48 TQLCQYLNTLTLAVPYNMRVIHFGAGSDKGVAPGTAVLRQWLPTGTLLVDSDLNDFV-----------------------  104 (298)
Q Consensus        48 ~~l~~~l~~~~~~~~~~~~VLDlG~GsG~~~~~g~~~l~~~~~~~~~v~~iDi~~~~-----------------------  104 (298)
                      ..+...+.. .....++.+|||+|||+|. +   ...++...+ +..++|+|+++..                       
T Consensus       305 ~~lA~~l~~-l~~~~~~~~VLDpgcGsGt-i---~ieaa~~~~-~~~vigvDi~~~~i~~a~~nl~~~~~~~~~~~~~~~  378 (507)
T XP_006713149.1  305 STLAYGMLR-LCDPLPYDIIVDPMCGTGA-I---PIEGATEWS-DCFHIAGDNNPLAVNRAANNIASLLTKSQIKEGKPS  378 (507)
T ss_pred             HHHHHHHHH-HcCCCCCCEEEECCCCCCH-H---HHHHHHHcC-CCEEEEEeCCHHHHHHHHHHHHHHhchhhhcCCCCC


Q ss_pred             CCCCe-EEEcchhh-hcccCCccEEEEeCCCCCC--------CCccccchhHHHHHHHHHHHHHHheee-ceEEEEEecC
Q Q_1538348       105 SDADS-TLIGDCAT-VHTANKWDLIISDMYDPKT--------KNVTKENDSKEGFFTYICGFIQQKLAL-GGSVAIKITE  173 (298)
Q Consensus       105 ~~~~v-~~~~D~~~-~~~~~~fDlIisd~~~~~~--------~~~~~~~~~~~~~~~~ll~~i~~~Lk~-GG~liik~~~  173 (298)
                      ....+ ++.+|+.. .....+||+|+++.+....        ..           +..++..+.+.|+| ||.+++....
T Consensus       379 ~~~~v~~~~~D~~~l~~~~~~~D~Iv~npp~g~~~~~~~~~~~~-----------~~~~l~~l~r~Lkp~gG~lvl~t~~  447 (507)
T XP_006713149.1  379 WGLPIDAVQWDICNLPLRTGSVDIIVTDLPFGKRMGSKKRNWNL-----------YPACLREMSRVCTPTTGRAVLLTQD  447 (507)
T ss_pred             CCCCeEEEECcHhhCCCCCCCcCEEEEcCCCccccCCchhhHhH-----------HHHHHHHHHHHccccccEEEEEECC


Q ss_pred             CCcHHHHHHHHhcCCeeEEEcC-CCCCCCCEEEEEEeccCCC
Q Q_1538348       174 HSWNADLYKLMGHFAWWTAFVT-NVNASSSEAFLIGCNYLGK  214 (298)
Q Consensus       174 ~~~~~~l~~l~~~F~~v~~~k~-~~~~~sse~~lv~~~~~~~  214 (298)
                      ...  +...+......+...+. ......-..++....+...
T Consensus       448 ~~~--l~~~l~~~~~~~~~~~~~~v~~ggl~~~i~~~~r~~~  487 (507)
T XP_006713149.1  448 TKC--FTKALSGMRHVWRKVDTVWVNVGGLRAAVYVLIRTPQ  487 (507)
T ss_pred             HHH--HHHHHhcCCCCeEEEEEEEEEeCCeEEEEEEEEECCc


No 176
>XP_011531872.1 PREDICTED: THUMP domain-containing protein 3 isoform X1 [Homo sapiens]
Probab=98.33  E-value=1.8e-05  Score=80.26  Aligned_cols=148  Identities=11%  Similarity=-0.005  Sum_probs=0.0  Template_Neff=8.200

Q ss_pred             HHHHHHHHhccccCCCCCEEEEeCCCCCCCCchHHHHHHHHCCCCCEEEEcCccccC-----------------------
Q Q_1538348        48 TQLCQYLNTLTLAVPYNMRVIHFGAGSDKGVAPGTAVLRQWLPTGTLLVDSDLNDFV-----------------------  104 (298)
Q Consensus        48 ~~l~~~l~~~~~~~~~~~~VLDlG~GsG~~~~~g~~~l~~~~~~~~~v~~iDi~~~~-----------------------  104 (298)
                      ..+...+.. .....++.+|||+|||+|. +   ...++...+ +..++|+|+++..                       
T Consensus       305 ~~lA~~l~~-l~~~~~~~~VLDpgcGsGt-i---~ieaa~~~~-~~~vigvDi~~~~i~~a~~nl~~~~~~~~~~~~~~~  378 (507)
T XP_011531872.1  305 STLAYGMLR-LCDPLPYDIIVDPMCGTGA-I---PIEGATEWS-DCFHIAGDNNPLAVNRAANNIASLLTKSQIKEGKPS  378 (507)
T ss_pred             HHHHHHHHH-HcCCCCCCEEEECCCCCCH-H---HHHHHHHcC-CCEEEEEeCCHHHHHHHHHHHHHHhchhhhcCCCCC


Q ss_pred             CCCCe-EEEcchhh-hcccCCccEEEEeCCCCCC--------CCccccchhHHHHHHHHHHHHHHheee-ceEEEEEecC
Q Q_1538348       105 SDADS-TLIGDCAT-VHTANKWDLIISDMYDPKT--------KNVTKENDSKEGFFTYICGFIQQKLAL-GGSVAIKITE  173 (298)
Q Consensus       105 ~~~~v-~~~~D~~~-~~~~~~fDlIisd~~~~~~--------~~~~~~~~~~~~~~~~ll~~i~~~Lk~-GG~liik~~~  173 (298)
                      ....+ ++.+|+.. .....+||+|+++.+....        ..           +..++..+.+.|+| ||.+++....
T Consensus       379 ~~~~v~~~~~D~~~l~~~~~~~D~Iv~npp~g~~~~~~~~~~~~-----------~~~~l~~l~r~Lkp~gG~lvl~t~~  447 (507)
T XP_011531872.1  379 WGLPIDAVQWDICNLPLRTGSVDIIVTDLPFGKRMGSKKRNWNL-----------YPACLREMSRVCTPTTGRAVLLTQD  447 (507)
T ss_pred             CCCCeEEEECcHhhCCCCCCCcCEEEEcCCCccccCCchhhHhH-----------HHHHHHHHHHHccccccEEEEEECC


Q ss_pred             CCcHHHHHHHHhcCCeeEEEcC-CCCCCCCEEEEEEeccCCC
Q Q_1538348       174 HSWNADLYKLMGHFAWWTAFVT-NVNASSSEAFLIGCNYLGK  214 (298)
Q Consensus       174 ~~~~~~l~~l~~~F~~v~~~k~-~~~~~sse~~lv~~~~~~~  214 (298)
                      ...  +...+......+...+. ......-..++....+...
T Consensus       448 ~~~--l~~~l~~~~~~~~~~~~~~v~~ggl~~~i~~~~r~~~  487 (507)
T XP_011531872.1  448 TKC--FTKALSGMRHVWRKVDTVWVNVGGLRAAVYVLIRTPQ  487 (507)
T ss_pred             HHH--HHHHHhcCCCCeEEEEEEEEEeCCeEEEEEEEEECCc


No 177
>NP_001288720.1 methyltransferase-like protein 6 isoform 3 [Homo sapiens]
Probab=98.33  E-value=7e-06  Score=73.25  Aligned_cols=116  Identities=9%  Similarity=0.023  Sum_probs=0.0  Template_Neff=11.500

Q ss_pred             HHHHHHHHHhccccCCCCCEEEEeCCCCCCCCchHHHHHHHHCCCCCEEEEcCcccc----------CCCCCe-EEEcch
Q Q_1538348        47 YTQLCQYLNTLTLAVPYNMRVIHFGAGSDKGVAPGTAVLRQWLPTGTLLVDSDLNDF----------VSDADS-TLIGDC  115 (298)
Q Consensus        47 ~~~l~~~l~~~~~~~~~~~~VLDlG~GsG~~~~~g~~~l~~~~~~~~~v~~iDi~~~----------~~~~~v-~~~~D~  115 (298)
                      +.+....+........++.+|||+|||+|. .   +..++...+ +..++++|+++.          ....++ ++..|.
T Consensus        63 ~~~~~~~~~~~~~~~~~~~~vldiG~G~g~-~---~~~~~~~~~-~~~~~~~d~~~~~~~~~~~~~~~~~~~~~~~~~d~  137 (251)
T NP_001288720.1   63 TTREFEELRSCREFEDQKLTMLEAGCGVGN-C---LFPLLEEDP-NIFAYACDFSPRAIEYVKQNPLYDTERCKVFQCDL  137 (251)
T ss_pred             ehhHHHHHHhchhhcCCCcEEEEEcCCCCh-h---HHHHHHhCC-CCEEEEEECCHHHHHHHHhCCCccccccEEEEccc


Q ss_pred             hhh-----cccCCccEEEEeCCCCCCCCccccchhHHHHHHHHHHHHHHheeeceEEEEEecCCCc
Q Q_1538348       116 ATV-----HTANKWDLIISDMYDPKTKNVTKENDSKEGFFTYICGFIQQKLALGGSVAIKITEHSW  176 (298)
Q Consensus       116 ~~~-----~~~~~fDlIisd~~~~~~~~~~~~~~~~~~~~~~ll~~i~~~Lk~GG~liik~~~~~~  176 (298)
                      ...     ....+||+|+++..........         ...+++.+.+.|+|||.+++.+.....
T Consensus       138 ~~~~~~~~~~~~~~D~i~~~~~~~~~~~~~---------~~~~l~~~~~~l~~gg~l~~~~~~~~~  194 (251)
T NP_001288720.1  138 TKDDLLDHVPPESVDVVMLIFVLSAVHPDK---------MHLVLQNIYKCHGCSSELRQPWDKDDF  194 (251)
T ss_pred             CcccccCCCCCCCceEEEEEccHHHCCHHH---------HHHHHHHHHHHhcCCeEEEeeecHhhc


No 178
>XP_005259765.1 PREDICTED: histone-arginine methyltransferase CARM1 isoform X1 [Homo sapiens]
Probab=98.33  E-value=1.1e-05  Score=83.12  Aligned_cols=117  Identities=14%  Similarity=0.074  Sum_probs=0.0  Template_Neff=7.000

Q ss_pred             cchHHHHHHHHHHHHhccccCCCCCEEEEeCCCCCCCCchHHHHHHHHCCCCCEEEEcCcccc-----------CCCCCe
Q Q_1538348        41 MMNVAKYTQLCQYLNTLTLAVPYNMRVIHFGAGSDKGVAPGTAVLRQWLPTGTLLVDSDLNDF-----------VSDADS  109 (298)
Q Consensus        41 ~~~~~K~~~l~~~l~~~~~~~~~~~~VLDlG~GsG~~~~~g~~~l~~~~~~~~~v~~iDi~~~-----------~~~~~v  109 (298)
                      .....+...+.+.+.. .....++.+|||+|||+|. +   +..+++. + ..+++++|+++.           ....++
T Consensus       163 l~D~~r~~~y~~aI~~-~~~~~~~~~VLDIGcGtG~-l---s~~aa~~-G-a~~V~avD~S~~~~~a~~~~~~n~l~~~I  235 (585)
T XP_005259765.1  163 MQDYVRTGTYQRAILQ-NHTDFKDKIVLDVGCGSGI-L---SFFAAQA-G-ARKIYAVEASTMAQHAEVLVKSNNLTDRI  235 (585)
T ss_pred             HHHHHhhHHHHHHHHH-cccccCCCEEEEECCCCCH-H---HHHHHHh-C-CCEEEEEeCChHHHHHHHHHHhCCCCCcE


Q ss_pred             -EEEcchhhhcccCCccEEEEeCCCCCCCCccccchhHHHHHHHHHHHHHHheeeceEEEEEecC
Q Q_1538348       110 -TLIGDCATVHTANKWDLIISDMYDPKTKNVTKENDSKEGFFTYICGFIQQKLALGGSVAIKITE  173 (298)
Q Consensus       110 -~~~~D~~~~~~~~~fDlIisd~~~~~~~~~~~~~~~~~~~~~~ll~~i~~~Lk~GG~liik~~~  173 (298)
                       ++.+|..+....++||+|++...........         ....+..+.++|+|||.+++....
T Consensus       236 ~vi~~d~~~~~~~~~fDvIIse~v~~~l~~e~---------~~~~l~~a~r~LkPgG~lip~~~~  291 (585)
T XP_005259765.1  236 VVIPGKVEEVSLPEQVDIIISEPMGYMLFNER---------MLESYLHAKKYLKPSGNMFPTIGD  291 (585)
T ss_pred             EEEeCCcccCCCccCeeEEEECCchhhcCCHH---------HHHHHHHHHHHcCCCcEEEeeecc


No 179
>NP_005362.3 tRNA (guanine-N(7)-)-methyltransferase isoform a [Homo sapiens]
Probab=98.33  E-value=3.2e-06  Score=77.99  Aligned_cols=94  Identities=13%  Similarity=0.019  Sum_probs=0.0  Template_Neff=10.000

Q ss_pred             CCCCCEEEEeCCCCCCCCchHHHHHHHHCCCCCEEEEcCcccc-----------------CCCCCe-EEEcchhhhcccC
Q Q_1538348        61 VPYNMRVIHFGAGSDKGVAPGTAVLRQWLPTGTLLVDSDLNDF-----------------VSDADS-TLIGDCATVHTAN  122 (298)
Q Consensus        61 ~~~~~~VLDlG~GsG~~~~~g~~~l~~~~~~~~~v~~iDi~~~-----------------~~~~~v-~~~~D~~~~~~~~  122 (298)
                      ..++.+|||+|||+|. .   +..++...+ +..++|+|+++.                 ....++ ++..|...... .
T Consensus        74 ~~~~~~vLDiG~G~G~-~---~~~la~~~~-~~~v~gvD~~~~~~~~~~~~~~~~~~~~~~~~~~v~~~~~d~~~~~~-~  147 (276)
T NP_005362.3      74 AQAQVEFADIGCGYGG-L---LVELSPLFP-DTLILGLEIRVKVSDYVQDRIRALRAAPAGGFQNIACLRSNAMKHLP-N  147 (276)
T ss_pred             hhcCcEEEEECCCCCH-H---HHHHHHHCC-CCeEEEEecCHHHHHHHHHHHHHHHHcccCCCCCEEEEECCHHHHhH-H


Q ss_pred             CccEEEEeCCCCCCCCccccchhHHHHH-------------HHHHHHHHHheeeceEEEEEe
Q Q_1538348       123 KWDLIISDMYDPKTKNVTKENDSKEGFF-------------TYICGFIQQKLALGGSVAIKI  171 (298)
Q Consensus       123 ~fDlIisd~~~~~~~~~~~~~~~~~~~~-------------~~ll~~i~~~Lk~GG~liik~  171 (298)
                      .||.++++........           .             ..++..+.+.|+|||.+++..
T Consensus       148 ~~d~~~~~~v~~~~~~-----------~~~~~~~~~~~~~~~~~l~~~~~~Lk~gG~l~~~t  198 (276)
T NP_005362.3     148 FFYKGQLTKMFFLFPD-----------PHFKRTKHKWRIISPTLLAEYAYVLRVGGLVYTIT  198 (276)
T ss_pred             hcccCcccEEEEECCC-----------CcccccchhhcccCHHHHHHHHHHceeCCEEEEEe


No 180
>NP_077025.2 arginine-hydroxylase NDUFAF5, mitochondrial isoform 1 [Homo sapiens]
Probab=98.33  E-value=1.2e-05  Score=76.40  Aligned_cols=106  Identities=12%  Similarity=0.087  Sum_probs=0.0  Template_Neff=10.500

Q ss_pred             CCCCCEEEEeCCCCCCCCchHHHHHHHHCCCCCEEEEcCcccc------CCCCCe-EEEcchhh-hcccCCccEEEEeCC
Q Q_1538348        61 VPYNMRVIHFGAGSDKGVAPGTAVLRQWLPTGTLLVDSDLNDF------VSDADS-TLIGDCAT-VHTANKWDLIISDMY  132 (298)
Q Consensus        61 ~~~~~~VLDlG~GsG~~~~~g~~~l~~~~~~~~~v~~iDi~~~------~~~~~v-~~~~D~~~-~~~~~~fDlIisd~~  132 (298)
                      ..++.+|||+|||+|. +   +..+.....  ..++++|+++.      ....+. +...+... ....++||+|++...
T Consensus        87 ~~~~~~vLdiG~G~G~-~---~~~l~~~~~--~~~~~~D~~~~~~~~~~~~~~~~~~~~~~~~~~~~~~~~fD~i~~~~~  160 (345)
T NP_077025.2      87 PRNFPLALDLGCGRGY-I---AQYLNKETI--GKFFQADIAENALKNSSETEIPTVSVLADEEFLPFKENTFDLVVSSLS  160 (345)
T ss_pred             CCCCCeEEEECCCchH-H---HHHHhhcCC--cEEEEEeCCHHHHHHHhhCCCCceEEEcccccCCCCCCCeEEEEECCc


Q ss_pred             CCCCCCccccchhHHHHHHHHHHHHHHheeeceEEEEEecCCCcHHHHHHH
Q Q_1538348       133 DPKTKNVTKENDSKEGFFTYICGFIQQKLALGGSVAIKITEHSWNADLYKL  183 (298)
Q Consensus       133 ~~~~~~~~~~~~~~~~~~~~ll~~i~~~Lk~GG~liik~~~~~~~~~l~~l  183 (298)
                      ......           ...++..+.+.|+|||.+++..............
T Consensus       161 l~~~~~-----------~~~~l~~~~~~LkpgG~l~~~~~~~~~~~~~~~~  200 (345)
T NP_077025.2     161 LHWVND-----------LPRALEQIHYILKPDGVFIGAMFGGDTLYELRCS  200 (345)
T ss_pred             hHhcCC-----------HHHHHHHHHHhEEEeEEEEEEecCCCcHHHHHHH


No 181
>NP_009294.1 catechol O-methyltransferase isoform S-COMT [Homo sapiens]
Probab=98.33  E-value=3.6e-05  Score=67.45  Aligned_cols=131  Identities=11%  Similarity=0.050  Sum_probs=0.0  Template_Neff=11.400

Q ss_pred             HHHHHHHHHHHhccccCCCCCEEEEeCCCCCCCCchHHHHHHHHCCCCCEEEEcCcccc------------CCCCCe-EE
Q Q_1538348        45 AKYTQLCQYLNTLTLAVPYNMRVIHFGAGSDKGVAPGTAVLRQWLPTGTLLVDSDLNDF------------VSDADS-TL  111 (298)
Q Consensus        45 ~K~~~l~~~l~~~~~~~~~~~~VLDlG~GsG~~~~~g~~~l~~~~~~~~~v~~iDi~~~------------~~~~~v-~~  111 (298)
                      ....++...+..    ..+..+|||+|||+|. .   +..++...++...++++|+++.            ....++ ++
T Consensus        44 ~~~~~~l~~~~~----~~~~~~vldiG~g~G~-~---~~~l~~~~~~~~~~~~~d~~~~~~~~~~~~~~~~~~~~~~~~~  115 (221)
T NP_009294.1      44 DKKGKIVDAVIQ----EHQPSVLLELGAYCGY-S---AVRMARLLSPGARLITIEINPDCAAITQRMVDFAGVKDKVTLV  115 (221)
T ss_pred             HHHHHHHHHHHH----HhCCCEEEEECCCCCH-H---HHHHHHhcCCCCEEEEEECCHHHHHHHHHHHHHcCCCCeEEEE


Q ss_pred             Ecchhh-------hcccCCccEEEEeCCCCCCCCccccchhHHHHHHHHHHHHHHheeeceEEEEEecCCCcHH-HHHHH
Q Q_1538348       112 IGDCAT-------VHTANKWDLIISDMYDPKTKNVTKENDSKEGFFTYICGFIQQKLALGGSVAIKITEHSWNA-DLYKL  183 (298)
Q Consensus       112 ~~D~~~-------~~~~~~fDlIisd~~~~~~~~~~~~~~~~~~~~~~ll~~i~~~Lk~GG~liik~~~~~~~~-~l~~l  183 (298)
                      .+|...       .....+||+|+++........            ...+..+.+.|+|||.+++......... ....+
T Consensus       116 ~~d~~~~~~~~~~~~~~~~~D~v~~~~~~~~~~~------------~~~l~~~~~~l~~gg~i~~~~~~~~~~~~~~~~~  183 (221)
T NP_009294.1     116 VGASQDIIPQLKKKYDVDTLDMVFLDHWKDRYLP------------DTLLLEECGLLRKGTVLLADNVICPGAPDFLAHV  183 (221)
T ss_pred             ECCHHHHHHHHHHhcCCCCeeEEEEcCCchhhCC------------hHHHHHHhhcccCCcEEEEecCcCCCCHHHHHHH


Q ss_pred             HhcCCeeEEEcC
Q Q_1538348       184 MGHFAWWTAFVT  195 (298)
Q Consensus       184 ~~~F~~v~~~k~  195 (298)
                      .+.......+-+
T Consensus       184 ~~~~~~~~~~~~  195 (221)
T NP_009294.1     184 RGSSCFECTHYQ  195 (221)
T ss_pred             hcCCCeEEEEEc


No 182
>XP_016859892.1 PREDICTED: tRNA (adenine(58)-N(1))-methyltransferase, mitochondrial isoform X5 [Homo sapiens]
Probab=98.32  E-value=7.4e-06  Score=73.49  Aligned_cols=97  Identities=14%  Similarity=0.179  Sum_probs=0.0  Template_Neff=10.700

Q ss_pred             ccccCCCCCEEEEeCCCCCCCCchHHHHHHHHCCCCCEEEEcCccccCCC----------------------CCe-EEEc
Q Q_1538348        57 LTLAVPYNMRVIHFGAGSDKGVAPGTAVLRQWLPTGTLLVDSDLNDFVSD----------------------ADS-TLIG  113 (298)
Q Consensus        57 ~~~~~~~~~~VLDlG~GsG~~~~~g~~~l~~~~~~~~~v~~iDi~~~~~~----------------------~~v-~~~~  113 (298)
                      ....+.++.+|||+|||+|. +   +..++...++...++++|+++....                      .++ +...
T Consensus         4 ~~~~~~~~~~vld~G~G~G~-~---~~~l~~~~~~~~~v~~~d~~~~~~~~~~~~~~~~~~~~~~~~~~~~~~~~~~~~~   79 (241)
T XP_016859892.1    4 SMMDINPGDTVLEAGSGSGG-M---SLFLSKAVGSQGRVISFEVRKDHHDLAKKNYKHWRDSWKLSHVEEWPDNVDFIHK   79 (241)
T ss_pred             hcccCCCCCEEEEECCCCcH-H---HHHHHHHHCCCcEEEEEeCCHHHHHHHHHHHHHHHhhcccCCCCcCCCceEEEeC


Q ss_pred             chhhh---cccCCccEEEEeCCCCCCCCccccchhHHHHHHHHHHHHHHheeeceEEEEEecC
Q Q_1538348       114 DCATV---HTANKWDLIISDMYDPKTKNVTKENDSKEGFFTYICGFIQQKLALGGSVAIKITE  173 (298)
Q Consensus       114 D~~~~---~~~~~fDlIisd~~~~~~~~~~~~~~~~~~~~~~ll~~i~~~Lk~GG~liik~~~  173 (298)
                      |....   ....+||+|+++...                ...++..+.+.|+|||.+++....
T Consensus        80 d~~~~~~~~~~~~~D~i~~~~~~----------------~~~~l~~~~~~Lk~gG~lv~~~~~  126 (241)
T XP_016859892.1   80 DISGATEDIKSLTFDAVALDMLN----------------PHVTLPVFYPHLKHGGVCAVYVVN  126 (241)
T ss_pred             CcccCccccccCcccEEEEcCCC----------------hhhHHHHHHHHeEEeeEEEEEeCC


No 183
>NP_001229794.1 protein arginine N-methyltransferase 2 isoform 3 [Homo sapiens]
Probab=98.32  E-value=1.4e-05  Score=73.11  Aligned_cols=112  Identities=10%  Similarity=0.051  Sum_probs=0.0  Template_Neff=11.200

Q ss_pred             HHHHHHHHHhccccCCCCCEEEEeCCCCCCCCchHHHHHHHHCCCCCEEEEcCcccc-----------CCCCCe-EEEcc
Q Q_1538348        47 YTQLCQYLNTLTLAVPYNMRVIHFGAGSDKGVAPGTAVLRQWLPTGTLLVDSDLNDF-----------VSDADS-TLIGD  114 (298)
Q Consensus        47 ~~~l~~~l~~~~~~~~~~~~VLDlG~GsG~~~~~g~~~l~~~~~~~~~v~~iDi~~~-----------~~~~~v-~~~~D  114 (298)
                      ...+.+.+.. .....++.+|||+|||+|. .   +..++...+ ...++++|+++.           ....++ ++.+|
T Consensus       122 ~~~~~~~l~~-~~~~~~~~~vldiG~G~G~-~---~~~l~~~~~-~~~v~~vD~~~~~~~~~~~~~~~~~~~~i~~~~~d  195 (284)
T NP_001229794.1  122 TTKYHSVILQ-NKESLTDKVILDVGCGTGI-I---SLFCAHYAR-PRAVYAVEASEMAQHTGQLVLQNGFADIITVYQQK  195 (284)
T ss_pred             hHHHHHHHHh-CccccCCCEEEEeCCCCCH-H---HHHHHHHcC-CCeEEEEechHHHHHHHHHHHHcCCCCcEEEEeCC


Q ss_pred             hhhhcccCCccEEEEe-CCCCCCCCccccchhHHHHHHHHHHHHHHheeeceEEEEEecCCC
Q Q_1538348       115 CATVHTANKWDLIISD-MYDPKTKNVTKENDSKEGFFTYICGFIQQKLALGGSVAIKITEHS  175 (298)
Q Consensus       115 ~~~~~~~~~fDlIisd-~~~~~~~~~~~~~~~~~~~~~~ll~~i~~~Lk~GG~liik~~~~~  175 (298)
                      ........+||+|+++ ........           ...+++.+.+.|+|||.+++......
T Consensus       196 ~~~~~~~~~~D~ii~~~~~~~~~~~-----------~~~~~~~~~~~l~~gg~l~~~~~~~~  246 (284)
T NP_001229794.1  196 VEDVVLPEKVDVLVSEWMGTCLLAA-----------PLLSCRILPCTCASGPLHVLLACCLP  246 (284)
T ss_pred             HHhCCCCCccCeEEecCcccccccc-----------HHHHhhhhhhhcccCCEEEEEeeccC


No 184
>XP_005268930.1 PREDICTED: tRNA (guanine-N(7)-)-methyltransferase isoform X1 [Homo sapiens]
Probab=98.32  E-value=4.9e-06  Score=74.64  Aligned_cols=108  Identities=12%  Similarity=0.005  Sum_probs=0.0  Template_Neff=10.300

Q ss_pred             CCCCEEEEeCCCCCCCCchHHHHHHHHCCCCCEEEEcCcccc-----------------CCCCCe-EEEcchhhhcccCC
Q Q_1538348        62 PYNMRVIHFGAGSDKGVAPGTAVLRQWLPTGTLLVDSDLNDF-----------------VSDADS-TLIGDCATVHTANK  123 (298)
Q Consensus        62 ~~~~~VLDlG~GsG~~~~~g~~~l~~~~~~~~~v~~iDi~~~-----------------~~~~~v-~~~~D~~~~~~~~~  123 (298)
                      .++.+|||+|||+|. .   +..++...+ +..++++|+++.                 ....++ ++..|...... ..
T Consensus        32 ~~~~~vLdlG~G~G~-~---~~~la~~~~-~~~v~giD~~~~~~~~~~~~~~~~~~~~~~~~~~~~~~~~d~~~~~~-~~  105 (233)
T XP_005268930.1   32 QAQVEFADIGCGYGG-L---LVELSPLFP-DTLILGLEIRVKVSDYVQDRIRALRAAPAGGFQNIACLRSNAMKHLP-NF  105 (233)
T ss_pred             hCCcEEEEECCCCCH-H---HHHHhHHCC-CCEEEEEEecHHHHHHHHHHHHHHHHcccCCCCCEEEEECcHHHHHH-Hh


Q ss_pred             ccEEEEeCCCCCCCCccccchhHHHHH-------------HHHHHHHHHheeeceEEEEEecCCCcHH-HHHHHHhc
Q Q_1538348       124 WDLIISDMYDPKTKNVTKENDSKEGFF-------------TYICGFIQQKLALGGSVAIKITEHSWNA-DLYKLMGH  186 (298)
Q Consensus       124 fDlIisd~~~~~~~~~~~~~~~~~~~~-------------~~ll~~i~~~Lk~GG~liik~~~~~~~~-~l~~l~~~  186 (298)
                      ||.++++........           .             ..++..+.+.|+|||.+++.+....... ....+...
T Consensus       106 ~d~~~~~~~~~~~~~-----------~~~~~~~~~~r~~~~~~l~~~~~~L~pgG~l~~~~~~~~~~~~~~~~~~~~  171 (233)
T XP_005268930.1  106 FYKGQLTKMFFLFPD-----------PHFKRTKHKWRIISPTLLAEYAYVLRVGGLVYTITDVLELHDWMCTHFEEH  171 (233)
T ss_pred             ccccceeEEEEeCCC-----------cchhcccccccccCHHHHHHHHHHceeccEEEEEeCcHHHHHHHHHHHHhC


No 185
>XP_005265079.1 PREDICTED: THUMP domain-containing protein 3 isoform X1 [Homo sapiens]
Probab=98.32  E-value=2.4e-05  Score=79.39  Aligned_cols=148  Identities=11%  Similarity=-0.021  Sum_probs=0.0  Template_Neff=8.200

Q ss_pred             HHHHHHHHhccccCCCCCEEEEeCCCCCCCCchHHHHHHHHCCCCCEEEEcCccc-----------------------cC
Q Q_1538348        48 TQLCQYLNTLTLAVPYNMRVIHFGAGSDKGVAPGTAVLRQWLPTGTLLVDSDLND-----------------------FV  104 (298)
Q Consensus        48 ~~l~~~l~~~~~~~~~~~~VLDlG~GsG~~~~~g~~~l~~~~~~~~~v~~iDi~~-----------------------~~  104 (298)
                      ..+...+.. .....++.+|||+|||+|. +   ...++...+ +..++|+|+++                       ..
T Consensus       305 ~~lA~~l~~-l~~~~~~~~VLDpgcGsGt-i---~ieaa~~~~-~~~vigvDi~~~~i~~a~~nl~~~~~~~~~~~~~~~  378 (507)
T XP_005265079.1  305 STLAYGMLR-LCDPLPYDIIVDPMCGTGA-I---PIEGATEWS-DCFHIAGDNNPLAVNRAANNIASLLTKSQIKEGKPS  378 (507)
T ss_pred             HHHHHHHHH-HcCCCCCCEEEECCCCCCH-H---HHHHHHHcC-CCEEEEEeCCHHHHHHHHHHHHHHhchhhhcCCCCC


Q ss_pred             CCCCe-EEEcchhh-hcccCCccEEEEeCCCCCC--------CCccccchhHHHHHHHHHHHHHHheee-ceEEEEEecC
Q Q_1538348       105 SDADS-TLIGDCAT-VHTANKWDLIISDMYDPKT--------KNVTKENDSKEGFFTYICGFIQQKLAL-GGSVAIKITE  173 (298)
Q Consensus       105 ~~~~v-~~~~D~~~-~~~~~~fDlIisd~~~~~~--------~~~~~~~~~~~~~~~~ll~~i~~~Lk~-GG~liik~~~  173 (298)
                      ....+ +..+|+.. .....+||+|+++.+....        ..           +..++..+.+.|+| ||.+++....
T Consensus       379 ~~~~v~~~~~D~~~l~~~~~~~D~Iv~npP~g~~~~~~~~~~~~-----------~~~~l~~l~r~Lkp~gG~lvl~t~~  447 (507)
T XP_005265079.1  379 WGLPIDAVQWDICNLPLRTGSVDIIVTDLPFGKRMGSKKRNWNL-----------YPACLREMSRVCTPTTGRAVLLTQD  447 (507)
T ss_pred             CCCCeEEEECcHhhCCCCCCCcCEEEEcCCCccccCCchhhHhH-----------HHHHHHHHHHHccccccEEEEEECC


Q ss_pred             CCcHHHHHHHHhcCCeeEEEcC-CCCCCCCEEEEEEeccCCC
Q Q_1538348       174 HSWNADLYKLMGHFAWWTAFVT-NVNASSSEAFLIGCNYLGK  214 (298)
Q Consensus       174 ~~~~~~l~~l~~~F~~v~~~k~-~~~~~sse~~lv~~~~~~~  214 (298)
                      ...  +...+......+...+. ......-..++....+...
T Consensus       448 ~~~--l~~~l~~~~~~~~~~~~~~v~~ggl~~~i~~~~r~~~  487 (507)
T XP_005265079.1  448 TKC--FTKALSGMRHVWRKVDTVWVNVGGLRAAVYVLIRTPQ  487 (507)
T ss_pred             HHH--HHHHHhcCCCCeEEEEEEEEEeCCeEEEEEEEEECCc


No 186
>XP_005265080.1 PREDICTED: THUMP domain-containing protein 3 isoform X1 [Homo sapiens]
Probab=98.32  E-value=2.4e-05  Score=79.39  Aligned_cols=148  Identities=11%  Similarity=-0.021  Sum_probs=0.0  Template_Neff=8.200

Q ss_pred             HHHHHHHHhccccCCCCCEEEEeCCCCCCCCchHHHHHHHHCCCCCEEEEcCccc-----------------------cC
Q Q_1538348        48 TQLCQYLNTLTLAVPYNMRVIHFGAGSDKGVAPGTAVLRQWLPTGTLLVDSDLND-----------------------FV  104 (298)
Q Consensus        48 ~~l~~~l~~~~~~~~~~~~VLDlG~GsG~~~~~g~~~l~~~~~~~~~v~~iDi~~-----------------------~~  104 (298)
                      ..+...+.. .....++.+|||+|||+|. +   ...++...+ +..++|+|+++                       ..
T Consensus       305 ~~lA~~l~~-l~~~~~~~~VLDpgcGsGt-i---~ieaa~~~~-~~~vigvDi~~~~i~~a~~nl~~~~~~~~~~~~~~~  378 (507)
T XP_005265080.1  305 STLAYGMLR-LCDPLPYDIIVDPMCGTGA-I---PIEGATEWS-DCFHIAGDNNPLAVNRAANNIASLLTKSQIKEGKPS  378 (507)
T ss_pred             HHHHHHHHH-HcCCCCCCEEEECCCCCCH-H---HHHHHHHcC-CCEEEEEeCCHHHHHHHHHHHHHHhchhhhcCCCCC


Q ss_pred             CCCCe-EEEcchhh-hcccCCccEEEEeCCCCCC--------CCccccchhHHHHHHHHHHHHHHheee-ceEEEEEecC
Q Q_1538348       105 SDADS-TLIGDCAT-VHTANKWDLIISDMYDPKT--------KNVTKENDSKEGFFTYICGFIQQKLAL-GGSVAIKITE  173 (298)
Q Consensus       105 ~~~~v-~~~~D~~~-~~~~~~fDlIisd~~~~~~--------~~~~~~~~~~~~~~~~ll~~i~~~Lk~-GG~liik~~~  173 (298)
                      ....+ +..+|+.. .....+||+|+++.+....        ..           +..++..+.+.|+| ||.+++....
T Consensus       379 ~~~~v~~~~~D~~~l~~~~~~~D~Iv~npP~g~~~~~~~~~~~~-----------~~~~l~~l~r~Lkp~gG~lvl~t~~  447 (507)
T XP_005265080.1  379 WGLPIDAVQWDICNLPLRTGSVDIIVTDLPFGKRMGSKKRNWNL-----------YPACLREMSRVCTPTTGRAVLLTQD  447 (507)
T ss_pred             CCCCeEEEECcHhhCCCCCCCcCEEEEcCCCccccCCchhhHhH-----------HHHHHHHHHHHccccccEEEEEECC


Q ss_pred             CCcHHHHHHHHhcCCeeEEEcC-CCCCCCCEEEEEEeccCCC
Q Q_1538348       174 HSWNADLYKLMGHFAWWTAFVT-NVNASSSEAFLIGCNYLGK  214 (298)
Q Consensus       174 ~~~~~~l~~l~~~F~~v~~~k~-~~~~~sse~~lv~~~~~~~  214 (298)
                      ...  +...+......+...+. ......-..++....+...
T Consensus       448 ~~~--l~~~l~~~~~~~~~~~~~~v~~ggl~~~i~~~~r~~~  487 (507)
T XP_005265080.1  448 TKC--FTKALSGMRHVWRKVDTVWVNVGGLRAAVYVLIRTPQ  487 (507)
T ss_pred             HHH--HHHHHhcCCCCeEEEEEEEEEeCCeEEEEEEEEECCc


No 187
>XP_016871402.1 PREDICTED: putative methyltransferase NSUN6 isoform X10 [Homo sapiens]
Probab=98.32  E-value=2.3e-05  Score=73.67  Aligned_cols=129  Identities=11%  Similarity=-0.009  Sum_probs=0.0  Template_Neff=10.800

Q ss_pred             CCCCCEEEEeCCCCCCCCchHHHHHHHHCCCCCEEEEcCcccc-----------CCCCCe-EEEcchhh-----------
Q Q_1538348        61 VPYNMRVIHFGAGSDKGVAPGTAVLRQWLPTGTLLVDSDLNDF-----------VSDADS-TLIGDCAT-----------  117 (298)
Q Consensus        61 ~~~~~~VLDlG~GsG~~~~~g~~~l~~~~~~~~~v~~iDi~~~-----------~~~~~v-~~~~D~~~-----------  117 (298)
                      +.++.+|||+|||+|. .   +..++...+....++++|+++.           .....+ +...|...           
T Consensus        91 ~~~~~~Vld~G~G~G~-~---~~~l~~~~~~~~~v~~~d~~~~~~~~a~~~~~~~g~~~~~~~~~d~~~~~~~~~~~~~~  166 (328)
T XP_016871402.1   91 PQPGEKILDLCAAPGG-K---TTHIAALMHDQGEVIALDKIFNKVEKIKQNALLLGLNSIRAFCFDGTKAVKLDMVEDTE  166 (328)
T ss_pred             CCCCCEEEECCCCCcH-H---HHHHHHHccCCCeEEEEcCCHHHHHHHHHHHHHcCCCeEEEEEcCcchhccccccCCCC


Q ss_pred             ---hcccCCccEEEEeCCCCCCC--------CccccchhHHHHHHHHHHHHHHheeeceEEEEEecCCCcHH---HHHHH
Q Q_1538348       118 ---VHTANKWDLIISDMYDPKTK--------NVTKENDSKEGFFTYICGFIQQKLALGGSVAIKITEHSWNA---DLYKL  183 (298)
Q Consensus       118 ---~~~~~~fDlIisd~~~~~~~--------~~~~~~~~~~~~~~~ll~~i~~~Lk~GG~liik~~~~~~~~---~l~~l  183 (298)
                         ......||+|+++.+....+        +..............+++.+.+.|+|||.+++........+   ....+
T Consensus       167 ~~~~~~~~~~D~vi~~pp~~g~~~~~~~~~~~~~~~~~~~~~~~~~~l~~~~~~l~~gG~~v~~~~~~~~~~~~~~~~~~  246 (328)
T XP_016871402.1  167 GEPPFLPESFDRILLDAPCSGMGQRPNMACTWSVKEVASYQPLQRKLFTAAVQLLKPEGVLVYSTCTITLAENEEQVAWA  246 (328)
T ss_pred             CCCCCCcccCCEEEEcCCCCCCCCCCCccccCCHHHHHhCHHHHHHHHHHHHHhceeeCEEEEEeCCCCHHhCHHHHHHH


Q ss_pred             HhcCCeeEEE
Q Q_1538348       184 MGHFAWWTAF  193 (298)
Q Consensus       184 ~~~F~~v~~~  193 (298)
                      .+.+..+.+.
T Consensus       247 ~~~~~~~~~~  256 (328)
T XP_016871402.1  247 LTKFPCLQLQ  256 (328)
T ss_pred             HHhCCCcEEe


No 188
>XP_016871403.1 PREDICTED: putative methyltransferase NSUN6 isoform X10 [Homo sapiens]
Probab=98.32  E-value=2.3e-05  Score=73.67  Aligned_cols=129  Identities=11%  Similarity=-0.009  Sum_probs=0.0  Template_Neff=10.800

Q ss_pred             CCCCCEEEEeCCCCCCCCchHHHHHHHHCCCCCEEEEcCcccc-----------CCCCCe-EEEcchhh-----------
Q Q_1538348        61 VPYNMRVIHFGAGSDKGVAPGTAVLRQWLPTGTLLVDSDLNDF-----------VSDADS-TLIGDCAT-----------  117 (298)
Q Consensus        61 ~~~~~~VLDlG~GsG~~~~~g~~~l~~~~~~~~~v~~iDi~~~-----------~~~~~v-~~~~D~~~-----------  117 (298)
                      +.++.+|||+|||+|. .   +..++...+....++++|+++.           .....+ +...|...           
T Consensus        91 ~~~~~~Vld~G~G~G~-~---~~~l~~~~~~~~~v~~~d~~~~~~~~a~~~~~~~g~~~~~~~~~d~~~~~~~~~~~~~~  166 (328)
T XP_016871403.1   91 PQPGEKILDLCAAPGG-K---TTHIAALMHDQGEVIALDKIFNKVEKIKQNALLLGLNSIRAFCFDGTKAVKLDMVEDTE  166 (328)
T ss_pred             CCCCCEEEECCCCCcH-H---HHHHHHHccCCCeEEEEcCCHHHHHHHHHHHHHcCCCeEEEEEcCcchhccccccCCCC


Q ss_pred             ---hcccCCccEEEEeCCCCCCC--------CccccchhHHHHHHHHHHHHHHheeeceEEEEEecCCCcHH---HHHHH
Q Q_1538348       118 ---VHTANKWDLIISDMYDPKTK--------NVTKENDSKEGFFTYICGFIQQKLALGGSVAIKITEHSWNA---DLYKL  183 (298)
Q Consensus       118 ---~~~~~~fDlIisd~~~~~~~--------~~~~~~~~~~~~~~~ll~~i~~~Lk~GG~liik~~~~~~~~---~l~~l  183 (298)
                         ......||+|+++.+....+        +..............+++.+.+.|+|||.+++........+   ....+
T Consensus       167 ~~~~~~~~~~D~vi~~pp~~g~~~~~~~~~~~~~~~~~~~~~~~~~~l~~~~~~l~~gG~~v~~~~~~~~~~~~~~~~~~  246 (328)
T XP_016871403.1  167 GEPPFLPESFDRILLDAPCSGMGQRPNMACTWSVKEVASYQPLQRKLFTAAVQLLKPEGVLVYSTCTITLAENEEQVAWA  246 (328)
T ss_pred             CCCCCCcccCCEEEEcCCCCCCCCCCCccccCCHHHHHhCHHHHHHHHHHHHHhceeeCEEEEEeCCCCHHhCHHHHHHH


Q ss_pred             HhcCCeeEEE
Q Q_1538348       184 MGHFAWWTAF  193 (298)
Q Consensus       184 ~~~F~~v~~~  193 (298)
                      .+.+..+.+.
T Consensus       247 ~~~~~~~~~~  256 (328)
T XP_016871403.1  247 LTKFPCLQLQ  256 (328)
T ss_pred             HHhCCCcEEe


No 189
>NP_001308399.1 THUMP domain-containing protein 2 isoform 4 [Homo sapiens]
Probab=98.32  E-value=1.6e-05  Score=77.91  Aligned_cols=113  Identities=17%  Similarity=0.168  Sum_probs=0.0  Template_Neff=9.000

Q ss_pred             HHHHHHHHhccccCCCCCEEEEeCCCCCCCCchHHHHHHHHCCCCCEEEEcCcccc------------CCCCCe-EEEcc
Q Q_1538348        48 TQLCQYLNTLTLAVPYNMRVIHFGAGSDKGVAPGTAVLRQWLPTGTLLVDSDLNDF------------VSDADS-TLIGD  114 (298)
Q Consensus        48 ~~l~~~l~~~~~~~~~~~~VLDlG~GsG~~~~~g~~~l~~~~~~~~~v~~iDi~~~------------~~~~~v-~~~~D  114 (298)
                      ..+...+.. .....++.+|||+|||+|. +   +..++...+ +..++|+|+++.            .....+ ++.+|
T Consensus       175 ~~la~~~~~-~~~~~~~~~VLD~gcG~G~-~---~~~la~~~~-~~~~~gvDis~~~l~~a~~n~~~~g~~~~i~~~~~d  248 (394)
T NP_001308399.1  175 STIAWAMAS-LADIKAGAFVLDPMCGLGT-I---LLEAAKEWP-DVYYVGADVSDSQLLGTWDNLKAAGLEDKIELLKIS  248 (394)
T ss_pred             HHHHHHHHH-hcCCCCCCEEEECCCCCCH-H---HHHHHHhCC-CCEEEEEECCHHHHHHHHHHHHHCCCCCcEEEEEcc


Q ss_pred             hhh-hcccCCccEEEEeCCCCCCCCccccchhHHHHHHHHHHHHHHheeeceEEEEEecC
Q Q_1538348       115 CAT-VHTANKWDLIISDMYDPKTKNVTKENDSKEGFFTYICGFIQQKLALGGSVAIKITE  173 (298)
Q Consensus       115 ~~~-~~~~~~fDlIisd~~~~~~~~~~~~~~~~~~~~~~ll~~i~~~Lk~GG~liik~~~  173 (298)
                      ... ......||+|+++.+.........+.       ..++..+.+.|+|||.+++....
T Consensus       249 ~~~~~~~~~~fD~Ii~~~p~g~~~~~~~~~-------~~~l~~~~~~Lk~gG~lvl~~~~  301 (394)
T NP_001308399.1  249 VIELPLPSESVDIIISDIPFGKKFKLGKDI-------KSILQEMERVLHVGGTIVLLLSE  301 (394)
T ss_pred             hhhCCCCCCCcCEEEEcCCcchhcCCchhH-------HHHHHHHHHHeEEeeEEEEEEcH


No 190
>XP_016883829.1 PREDICTED: protein arginine N-methyltransferase 2 isoform X4 [Homo sapiens]
Probab=98.32  E-value=4.9e-06  Score=73.92  Aligned_cols=106  Identities=8%  Similarity=-0.012  Sum_probs=0.0  Template_Neff=11.600

Q ss_pred             HHHHHHHHHhccccCCCCCEEEEeCCCCCCCCchHHHHHHHHCCCCCEEEEcCcccc-----------CCCCCe-EEEcc
Q Q_1538348        47 YTQLCQYLNTLTLAVPYNMRVIHFGAGSDKGVAPGTAVLRQWLPTGTLLVDSDLNDF-----------VSDADS-TLIGD  114 (298)
Q Consensus        47 ~~~l~~~l~~~~~~~~~~~~VLDlG~GsG~~~~~g~~~l~~~~~~~~~v~~iDi~~~-----------~~~~~v-~~~~D  114 (298)
                      ...+...+.. .....++.+|||+|||+|. +   +..++...+ ...++++|+++.           ....++ +...|
T Consensus       122 ~~~~~~~~~~-~~~~~~~~~vldiG~G~G~-~---~~~~~~~~~-~~~~~~~d~~~~~~~~~~~~~~~~~~~~~~~~~~d  195 (247)
T XP_016883829.1  122 TTKYHSVILQ-NKESLTDKVILDVGCGTGI-I---SLFCAHYAR-PRAVYAVEASEMAQHTGQLVLQNGFADIITVYQQK  195 (247)
T ss_pred             hHHHHHHHHh-ChhhcCCCEEEEeCCCCcH-H---HHHHHHhcC-CCeEEEEehHHHHHHHHHHHHHcCCCCcEEEEecc


Q ss_pred             hhhhcccCCccEEEEeCCCCCCCCccccchhHHHHHHHHHHHHHHheeeceEEEE
Q Q_1538348       115 CATVHTANKWDLIISDMYDPKTKNVTKENDSKEGFFTYICGFIQQKLALGGSVAI  169 (298)
Q Consensus       115 ~~~~~~~~~fDlIisd~~~~~~~~~~~~~~~~~~~~~~ll~~i~~~Lk~GG~lii  169 (298)
                      ........+||+|++.........           ...++..+.+.|+|||.+++
T Consensus       196 ~~~~~~~~~~D~ii~~~~~~~~~~-----------~~~~l~~~~~~l~~~g~l~~  239 (247)
T XP_016883829.1  196 VEDVVLPEKVDVLVSEWMGTCLLD-----------EVQAPWVVCRGHRPWPHLAG  239 (247)
T ss_pred             HHHCCCCccCCEEEECCccccccC-----------hhhHHHHHcCCCCCchhhcC


No 191
>NP_079540.2 THUMP domain-containing protein 2 isoform 1 [Homo sapiens]
Probab=98.32  E-value=1.4e-05  Score=80.88  Aligned_cols=109  Identities=17%  Similarity=0.160  Sum_probs=0.0  Template_Neff=8.500

Q ss_pred             HHHHHHHHHHHhccccCCCCCEEEEeCCCCCCCCchHHHHHHHHCCCCCEEEEcCcccc------------CCCCCe-EE
Q Q_1538348        45 AKYTQLCQYLNTLTLAVPYNMRVIHFGAGSDKGVAPGTAVLRQWLPTGTLLVDSDLNDF------------VSDADS-TL  111 (298)
Q Consensus        45 ~K~~~l~~~l~~~~~~~~~~~~VLDlG~GsG~~~~~g~~~l~~~~~~~~~v~~iDi~~~------------~~~~~v-~~  111 (298)
                      ..+..+...+..    ..++.+|||+|||+|. +   ...++...+ +..++++|+++.            .....+ ++
T Consensus       284 ~~la~~l~~l~~----~~~~~~VLD~gcG~G~-i---~~e~a~~~~-~~~~~g~Di~~~~l~~a~~nl~~~~~~~~i~~~  354 (503)
T NP_079540.2     284 STIAWAMASLAD----IKAGAFVLDPMCGLGT-I---LLEAAKEWP-DVYYVGADVSDSQLLGTWDNLKAAGLEDKIELL  354 (503)
T ss_pred             HHHHHHHHHHcc----ccCCCEEEeCCCCccH-H---HHHHHHhCC-CCEEEEEeCCHHHHHHHHHHHHHcCCcccEEEE


Q ss_pred             Ecchhh-hcccCCccEEEEeCCCC----CCCCccccchhHHHHHHHHHHHHHHheeeceEEEEEecC
Q Q_1538348       112 IGDCAT-VHTANKWDLIISDMYDP----KTKNVTKENDSKEGFFTYICGFIQQKLALGGSVAIKITE  173 (298)
Q Consensus       112 ~~D~~~-~~~~~~fDlIisd~~~~----~~~~~~~~~~~~~~~~~~ll~~i~~~Lk~GG~liik~~~  173 (298)
                      ..|... ......||+|+++.+..    ....           ...++..+.+.|+|||.+++....
T Consensus       355 ~~d~~~l~~~~~s~D~Ii~d~p~g~~~~~~~~-----------~~~~L~~l~r~LkpgG~lvl~~~~  410 (503)
T NP_079540.2     355 KISVIELPLPSESVDIIISDIPFGKKFKLGKD-----------IKSILQEMERVLHVGGTIVLLLSE  410 (503)
T ss_pred             EcchhhCCCCCCCcCEEEEcCCcchhcCCChh-----------HHHHHHHHHHhEEEceEEEEEech


No 192
>XP_006719702.1 PREDICTED: 2-methoxy-6-polyprenyl-1,4-benzoquinol methylase, mitochondrial isoform X1 [Homo sapiens]
Probab=98.32  E-value=2e-05  Score=71.54  Aligned_cols=133  Identities=14%  Similarity=0.121  Sum_probs=0.0  Template_Neff=10.000

Q ss_pred             CccchHHHHHHHHHHHHhccccCCCCCEEEEeCCCCCCCCchHHHHHHHHCC----------------------------
Q Q_1538348        39 GIMMNVAKYTQLCQYLNTLTLAVPYNMRVIHFGAGSDKGVAPGTAVLRQWLP----------------------------   90 (298)
Q Consensus        39 ~~~~~~~K~~~l~~~l~~~~~~~~~~~~VLDlG~GsG~~~~~g~~~l~~~~~----------------------------   90 (298)
                      ..++.......+.+.+.. .....++.+|||+|||+|. .   +..++..++                            
T Consensus         2 ~~~~~~~~~~~~~~~~~~-~~~~~~~~~ildig~G~G~-~---~~~l~~~~~~~~~~~~~~~~~~~~~~~~~~~~~~~~~   76 (246)
T XP_006719702.1    2 NDMMSLGIHRVWKDLLLW-KMHPLPGTQLLDVAGGTGD-I---AFRFLNYVQSQHQRKQKRQLRAQQNLSWEEIAKEYQN   76 (246)
T ss_pred             ccchhcccCHHHHHHHHH-hcCCCCCCEEEEeccCCch-H---HHHHHHHHHhhhhhhhHHHHHHHccCCHHHHHHHhhc


Q ss_pred             -----CCCEEEEcCcccc------------CCCCCe-EEEcchhh-hcccCCccEEEEeCCCCCCCCccccchhHHHHHH
Q Q_1538348        91 -----TGTLLVDSDLNDF------------VSDADS-TLIGDCAT-VHTANKWDLIISDMYDPKTKNVTKENDSKEGFFT  151 (298)
Q Consensus        91 -----~~~~v~~iDi~~~------------~~~~~v-~~~~D~~~-~~~~~~fDlIisd~~~~~~~~~~~~~~~~~~~~~  151 (298)
                           ....++++|+++.            .....+ ++.+|... .....+||+|++.........           ..
T Consensus        77 ~~~~~~~~~~~~~D~~~~~~~~~~~~~~~~~~~~~~~~~~~d~~~~~~~~~~~d~v~~~~~l~~~~~-----------~~  145 (246)
T XP_006719702.1   77 EEDSLGGSRVVVCDINKEMLKVGKQKALAQGYRAGLAWVLGDAEELPFDDDKFDIYTIAFGIRNVTH-----------ID  145 (246)
T ss_pred             cccccCCcEEEEEeCCHHHHHHHHHHHHHcCccCCEEEEECCcccCCCCCCceeEEEEechhhcCCC-----------HH


Q ss_pred             HHHHHHHHheeeceEEEEEecCCCcHHHHHHHHhcC
Q Q_1538348       152 YICGFIQQKLALGGSVAIKITEHSWNADLYKLMGHF  187 (298)
Q Consensus       152 ~ll~~i~~~Lk~GG~liik~~~~~~~~~l~~l~~~F  187 (298)
                      .++..+.+.|+|||.+++.............+...+
T Consensus       146 ~~l~~~~~~l~~~g~~~~~~~~~~~~~~~~~~~~~~  181 (246)
T XP_006719702.1  146 QALQEAHRVLKPGGRFLCLEFSQVNNPLISRLYDLY  181 (246)
T ss_pred             HHHHHHHHheEeeeEEEEEecCCCCChhHHHHHHhH


No 193
>XP_011542898.1 PREDICTED: probable tRNA methyltransferase 9-like protein isoform X1 [Homo sapiens]
Probab=98.32  E-value=7.7e-06  Score=83.34  Aligned_cols=106  Identities=16%  Similarity=0.126  Sum_probs=0.0  Template_Neff=6.800

Q ss_pred             HHHHHHHHHhccccCCCCCEEEEeCCCCCCCCchHHHHHHHHCCCCCEEEEcCcccc----CCCCCe-EEEcchhh-hcc
Q Q_1538348        47 YTQLCQYLNTLTLAVPYNMRVIHFGAGSDKGVAPGTAVLRQWLPTGTLLVDSDLNDF----VSDADS-TLIGDCAT-VHT  120 (298)
Q Consensus        47 ~~~l~~~l~~~~~~~~~~~~VLDlG~GsG~~~~~g~~~l~~~~~~~~~v~~iDi~~~----~~~~~v-~~~~D~~~-~~~  120 (298)
                      +..+...+..    ++++.+|||+|||+|. +       +..++ +..++|+|+++.    .....+ ++.+|... ...
T Consensus       117 ~~~v~~~l~~----l~~~~~VLDIGcG~G~-~-------l~~~~-~~~v~GvDis~~~l~~a~~~~v~~~~~D~~~l~~~  183 (539)
T XP_011542898.1  117 WPRVRQFLQE----QKPGSLIADIGCGTGK-Y-------LKVNS-QVHTVGCDYCGPLVEIARNRGCEAMVCDNLNLPFR  183 (539)
T ss_pred             HHHHHHHHHH----cCCCCEEEEECCCCcH-H-------HHHhC-CCEEEEEeCCHHHHHHHHHcCCeEEEcCcccCCCC


Q ss_pred             cCCccEEEEeCCCCCCCCccccchhHHHHHHHHHHHHHHheeeceEEEEEecC
Q Q_1538348       121 ANKWDLIISDMYDPKTKNVTKENDSKEGFFTYICGFIQQKLALGGSVAIKITE  173 (298)
Q Consensus       121 ~~~fDlIisd~~~~~~~~~~~~~~~~~~~~~~ll~~i~~~Lk~GG~liik~~~  173 (298)
                      .++||+|++...        .++....+....+++.+.+.|+|||.+++..+.
T Consensus       184 ~~~fDlVis~~V--------L~h~~~~~~~~~~L~~i~r~LkpGG~LiI~v~~  228 (539)
T XP_011542898.1  184 DEGFDAIISIGV--------IHHFSTKQRRIRAIKEMARVLVPGGQLMIYVWA  228 (539)
T ss_pred             CCCccEEEEeCc--------HHhcCCHHHHHHHHHHHHHheeEeeEEEEEEcC


No 194
>XP_011542924.1 PREDICTED: putative protein N-methyltransferase FAM86B2 isoform X7 [Homo sapiens]
Probab=98.32  E-value=1.4e-05  Score=70.95  Aligned_cols=152  Identities=11%  Similarity=-0.034  Sum_probs=0.0  Template_Neff=11.000

Q ss_pred             HHchhccCcCCCCCCCCCcCCCCccchHHHHHHHHHHHHhccccCCCCCEEEEeCCCCCCCCchHHHHHHHHCCCCCEEE
Q Q_1538348        17 MQRMLLEKCDLQNYGDSATLPKGIMMNVAKYTQLCQYLNTLTLAVPYNMRVIHFGAGSDKGVAPGTAVLRQWLPTGTLLV   96 (298)
Q Consensus        17 ~~~~~~~~~~i~~Y~~~~~~p~~~~~~~~K~~~l~~~l~~~~~~~~~~~~VLDlG~GsG~~~~~g~~~l~~~~~~~~~v~   96 (298)
                      |.......+.+.........+......+.....+.+.+.. .....++.+|||+|||+|. .   +..++...+ ...++
T Consensus        12 ~~~~~~~~~~~~~~~~~~~~~~~~~~~~~~~~~l~~~l~~-~~~~~~~~~vldiG~G~G~-~---~~~l~~~~~-~~~v~   85 (230)
T XP_011542924.1   12 YLLSSGGSVTLSKSTAIISHGTTGLVTWDAALYLAEWAIE-NPAAFINRTVLELGSGAGL-T---GLAICKMCR-PRAYI   85 (230)
T ss_pred             EEcCCCCEEEEEecccccCCCChHhhHhHHHHHHHHHHHh-CchhhCCCEEEEeCCCCcH-H---HHHHHHHcC-CcEEE


Q ss_pred             EcCcccc-----------CCC------------CCe-EEEcchhhhccc----CCccEEEEeCCCCCCCCccccchhHHH
Q Q_1538348        97 DSDLNDF-----------VSD------------ADS-TLIGDCATVHTA----NKWDLIISDMYDPKTKNVTKENDSKEG  148 (298)
Q Consensus        97 ~iDi~~~-----------~~~------------~~v-~~~~D~~~~~~~----~~fDlIisd~~~~~~~~~~~~~~~~~~  148 (298)
                      ++|+++.           ...            .++ ++..|.......    .+||+|++.........          
T Consensus        86 ~iD~~~~~~~~~~~~~~~~~~~~~~~~~~~~~~~~~~~~~~d~~~~~~~~~~~~~~D~i~~~~~~~~~~~----------  155 (230)
T XP_011542924.1   86 FSDPHSRILEQLRGNVLLNGLSLEADITGNLDSPRVTVAQLDWDVAMVHQLSAFQPDVVIAADVLYCPEA----------  155 (230)
T ss_pred             EeCCCHHHHHHHHHHHHHcccchhhcCCCCCCCCcEEEEEcccchHHHHHhccCCCcEEEEeccccCHHH----------


Q ss_pred             HHHHHHHHHHHhee-----eceEEEEEecCCCcHHHHHHHHh
Q Q_1538348       149 FFTYICGFIQQKLA-----LGGSVAIKITEHSWNADLYKLMG  185 (298)
Q Consensus       149 ~~~~ll~~i~~~Lk-----~GG~liik~~~~~~~~~l~~l~~  185 (298)
                       ...++..+.+.|+     +||.+++................
T Consensus       156 -~~~~l~~~~~~l~~~~~~~~g~~~~~~~~~~~~~~~~~~~~  196 (230)
T XP_011542924.1  156 -IVSLVGVLQRLAACREHKRAPEVYVAFTVRNPETCQLFTTE  196 (230)
T ss_pred             -HHHHHHHHHHHHcccCcCCCCEEEEEEecCChHHHHHHHHH


No 195
>NP_056268.2 THUMP domain-containing protein 3 [Homo sapiens]
Probab=98.31  E-value=1.9e-05  Score=80.16  Aligned_cols=148  Identities=11%  Similarity=0.003  Sum_probs=0.0  Template_Neff=8.200

Q ss_pred             HHHHHHHHhccccCCCCCEEEEeCCCCCCCCchHHHHHHHHCCCCCEEEEcCcccc-----------CCCC---------
Q Q_1538348        48 TQLCQYLNTLTLAVPYNMRVIHFGAGSDKGVAPGTAVLRQWLPTGTLLVDSDLNDF-----------VSDA---------  107 (298)
Q Consensus        48 ~~l~~~l~~~~~~~~~~~~VLDlG~GsG~~~~~g~~~l~~~~~~~~~v~~iDi~~~-----------~~~~---------  107 (298)
                      ..+...+.. .....++.+|||+|||+|. +   ...++...+ +..++|+|+++.           ....         
T Consensus       305 ~~la~~l~~-l~~~~~~~~VLDpgcGsGt-i---lieaa~~~~-~~~vigvDi~~~~i~~a~~nl~~~~~~~~~~~~~~~  378 (507)
T NP_056268.2     305 STLAYGMLR-LCDPLPYDIIVDPMCGTGA-I---PIEGATEWS-DCFHIAGDNNPLAVNRAANNIASLLTKSQIKEGKPS  378 (507)
T ss_pred             HHHHHHHHH-HcCCCCCCeEEECCCCCCH-H---HHHHHHHcC-CCEEEEEeCCHHHHHHHHHHHHHHhhhhhhcCCCCC


Q ss_pred             ---Ce-EEEcchhh-hcccCCccEEEEeCCCCCC--------CCccccchhHHHHHHHHHHHHHHheee-ceEEEEEecC
Q Q_1538348       108 ---DS-TLIGDCAT-VHTANKWDLIISDMYDPKT--------KNVTKENDSKEGFFTYICGFIQQKLAL-GGSVAIKITE  173 (298)
Q Consensus       108 ---~v-~~~~D~~~-~~~~~~fDlIisd~~~~~~--------~~~~~~~~~~~~~~~~ll~~i~~~Lk~-GG~liik~~~  173 (298)
                         ++ +..+|... .....+||+|+++.+....        ..           +..++..+.+.|+| ||.+++....
T Consensus       379 ~~~~v~~~~~D~~~l~~~~~~~D~Iv~n~p~g~~~~~~~~~~~~-----------~~~~l~~l~r~Lkp~gG~lvl~t~~  447 (507)
T NP_056268.2     379 WGLPIDAVQWDICNLPLRTGSVDIIVTDLPFGKRMGSKKRNWNL-----------YPACLREMSRVCTPTTGRAVLLTQD  447 (507)
T ss_pred             CCCCeEEEEccHhhCCCCCCCcCEEEEcCCCccccCCchhhhhH-----------HHHHHHHHHHHccccccEEEEEECC


Q ss_pred             CCcHHHHHHHHhcCCeeEEEcC-CCCCCCCEEEEEEeccCCC
Q Q_1538348       174 HSWNADLYKLMGHFAWWTAFVT-NVNASSSEAFLIGCNYLGK  214 (298)
Q Consensus       174 ~~~~~~l~~l~~~F~~v~~~k~-~~~~~sse~~lv~~~~~~~  214 (298)
                      ...  +...+...-..+...+. ......-+.++....+.+.
T Consensus       448 ~~~--l~~~l~~~~~~~~~~~~~~v~~ggl~~~i~~~~r~~~  487 (507)
T NP_056268.2     448 TKC--FTKALSGMRHVWRKVDTVWVNVGGLRAAVYVLIRTPQ  487 (507)
T ss_pred             HHH--HHHHHhcCCCCeEEEEEEEEEeCCeeEEEEEEEECCc


No 196
>XP_005265078.1 PREDICTED: THUMP domain-containing protein 3 isoform X1 [Homo sapiens]
Probab=98.31  E-value=1.9e-05  Score=80.16  Aligned_cols=148  Identities=11%  Similarity=0.003  Sum_probs=0.0  Template_Neff=8.200

Q ss_pred             HHHHHHHHhccccCCCCCEEEEeCCCCCCCCchHHHHHHHHCCCCCEEEEcCcccc-----------CCCC---------
Q Q_1538348        48 TQLCQYLNTLTLAVPYNMRVIHFGAGSDKGVAPGTAVLRQWLPTGTLLVDSDLNDF-----------VSDA---------  107 (298)
Q Consensus        48 ~~l~~~l~~~~~~~~~~~~VLDlG~GsG~~~~~g~~~l~~~~~~~~~v~~iDi~~~-----------~~~~---------  107 (298)
                      ..+...+.. .....++.+|||+|||+|. +   ...++...+ +..++|+|+++.           ....         
T Consensus       305 ~~la~~l~~-l~~~~~~~~VLDpgcGsGt-i---lieaa~~~~-~~~vigvDi~~~~i~~a~~nl~~~~~~~~~~~~~~~  378 (507)
T XP_005265078.1  305 STLAYGMLR-LCDPLPYDIIVDPMCGTGA-I---PIEGATEWS-DCFHIAGDNNPLAVNRAANNIASLLTKSQIKEGKPS  378 (507)
T ss_pred             HHHHHHHHH-HcCCCCCCeEEECCCCCCH-H---HHHHHHHcC-CCEEEEEeCCHHHHHHHHHHHHHHhhhhhhcCCCCC


Q ss_pred             ---Ce-EEEcchhh-hcccCCccEEEEeCCCCCC--------CCccccchhHHHHHHHHHHHHHHheee-ceEEEEEecC
Q Q_1538348       108 ---DS-TLIGDCAT-VHTANKWDLIISDMYDPKT--------KNVTKENDSKEGFFTYICGFIQQKLAL-GGSVAIKITE  173 (298)
Q Consensus       108 ---~v-~~~~D~~~-~~~~~~fDlIisd~~~~~~--------~~~~~~~~~~~~~~~~ll~~i~~~Lk~-GG~liik~~~  173 (298)
                         ++ +..+|... .....+||+|+++.+....        ..           +..++..+.+.|+| ||.+++....
T Consensus       379 ~~~~v~~~~~D~~~l~~~~~~~D~Iv~n~p~g~~~~~~~~~~~~-----------~~~~l~~l~r~Lkp~gG~lvl~t~~  447 (507)
T XP_005265078.1  379 WGLPIDAVQWDICNLPLRTGSVDIIVTDLPFGKRMGSKKRNWNL-----------YPACLREMSRVCTPTTGRAVLLTQD  447 (507)
T ss_pred             CCCCeEEEEccHhhCCCCCCCcCEEEEcCCCccccCCchhhhhH-----------HHHHHHHHHHHccccccEEEEEECC


Q ss_pred             CCcHHHHHHHHhcCCeeEEEcC-CCCCCCCEEEEEEeccCCC
Q Q_1538348       174 HSWNADLYKLMGHFAWWTAFVT-NVNASSSEAFLIGCNYLGK  214 (298)
Q Consensus       174 ~~~~~~l~~l~~~F~~v~~~k~-~~~~~sse~~lv~~~~~~~  214 (298)
                      ...  +...+...-..+...+. ......-+.++....+.+.
T Consensus       448 ~~~--l~~~l~~~~~~~~~~~~~~v~~ggl~~~i~~~~r~~~  487 (507)
T XP_005265078.1  448 TKC--FTKALSGMRHVWRKVDTVWVNVGGLRAAVYVLIRTPQ  487 (507)
T ss_pred             HHH--HHHHHhcCCCCeEEEEEEEEEeCCeeEEEEEEEECCc


No 197
>NP_001273711.1 protein-L-isoaspartate O-methyltransferase domain-containing protein 1 isoform 2 [Homo sapiens]
Probab=98.31  E-value=6.7e-06  Score=77.03  Aligned_cols=97  Identities=14%  Similarity=0.178  Sum_probs=0.0  Template_Neff=6.900

Q ss_pred             ccccCCCCCEEEEeCCCCCCCCchHHHHHHHHCCCCCEEEEcCccccCCC-------------CCe-EEEcchhh-hccc
Q Q_1538348        57 LTLAVPYNMRVIHFGAGSDKGVAPGTAVLRQWLPTGTLLVDSDLNDFVSD-------------ADS-TLIGDCAT-VHTA  121 (298)
Q Consensus        57 ~~~~~~~~~~VLDlG~GsG~~~~~g~~~l~~~~~~~~~v~~iDi~~~~~~-------------~~v-~~~~D~~~-~~~~  121 (298)
                      ....++++..++|.|||+|  ....+..++...+ ...|+++|+++....             .++ ++++|+.. ....
T Consensus         5 ~~~~~~~~~gcg~~G~G~G--~~~~~~~La~~~g-~~~V~gIDis~~ml~~A~Ar~~l~~~g~~~v~~i~gD~~~~~~~~   81 (281)
T NP_001273711.1    5 RRLRSPGGSGCSSRGSGPR--LSTRRWRPCCYCG-GSGVWLLRTPPSPSAWPARRCPRHRFEFCEPAFVVGNCLQIASDS   81 (281)
T ss_pred             cccCCCCCCCccccCCCcc--hhHHHHHHHHHHC-CCEEEEEECChhHhchHHhhchHHhcCCCCcEEEECChhHhcCcc


Q ss_pred             CCccEEEEeCCCCCCCCccccchhHHHHHH-HHHHHHHHheeeceEEEEEecC
Q Q_1538348       122 NKWDLIISDMYDPKTKNVTKENDSKEGFFT-YICGFIQQKLALGGSVAIKITE  173 (298)
Q Consensus       122 ~~fDlIisd~~~~~~~~~~~~~~~~~~~~~-~ll~~i~~~Lk~GG~liik~~~  173 (298)
                      .+||+|+++..                 +. .+...+.+.|++||.|++-+..
T Consensus        82 ~~fD~Ii~~~a-----------------~~~~i~~~l~~~Lk~GG~LVi~~~~  117 (281)
T NP_001273711.1   82 HQYDRIYCGAG-----------------VQKDHENYMKILLKVGGILVMPIED  117 (281)
T ss_pred             cCCCEEEEccC-----------------chhhHHHHHHHHeeeeeEEEEEcCC


No 198
>XP_005271785.1 PREDICTED: alkylated DNA repair protein alkB homolog 8 isoform X3 [Homo sapiens]
Probab=98.31  E-value=5.5e-06  Score=84.19  Aligned_cols=106  Identities=15%  Similarity=0.190  Sum_probs=0.0  Template_Neff=8.800

Q ss_pred             HHHHHHHHHhccccCCCCCEEEEeCCCCCCCCchHHHHHHHHCCCCCEEEEcCcccc----CCCCCe-EEEcchhh-hcc
Q Q_1538348        47 YTQLCQYLNTLTLAVPYNMRVIHFGAGSDKGVAPGTAVLRQWLPTGTLLVDSDLNDF----VSDADS-TLIGDCAT-VHT  120 (298)
Q Consensus        47 ~~~l~~~l~~~~~~~~~~~~VLDlG~GsG~~~~~g~~~l~~~~~~~~~v~~iDi~~~----~~~~~v-~~~~D~~~-~~~  120 (298)
                      ...+...+..    ++++.+|||+|||+|. +   ...+...     .++|+|+++.    .....+ ++.+|... +..
T Consensus       257 ~~~~~~~l~~----~~~~~~VLDiGcG~G~-~---l~~~~~~-----~~~giD~s~~~l~~a~~~~~~~~~~d~~~l~~~  323 (527)
T XP_005271785.1  257 WPHIVEFLKA----LPSGSIVADIGCGNGK-Y---LGINKEL-----YMIGCDRSQNLVDICRERQFQAFVCDALAVPVR  323 (527)
T ss_pred             hHHHHHHHHc----CCCCCEEEEECCCCCh-H---HHhcccc-----eEEEEeCCHHHHHHHHHcCCcEEEcccccCCCC


Q ss_pred             cCCccEEEEeCCCCCCCCccccchhHHHHHHHHHHHHHHheeeceEEEEEecC
Q Q_1538348       121 ANKWDLIISDMYDPKTKNVTKENDSKEGFFTYICGFIQQKLALGGSVAIKITE  173 (298)
Q Consensus       121 ~~~fDlIisd~~~~~~~~~~~~~~~~~~~~~~ll~~i~~~Lk~GG~liik~~~  173 (298)
                      .+.||+|++...        ..++........+++.+.+.|+|||.+++.++.
T Consensus       324 ~~~fD~v~~~~v--------l~hl~~~~~~~~~l~~l~r~LkpgG~lii~v~~  368 (527)
T XP_005271785.1  324 SGSCDACISIAV--------IHHFATAERRVAALQEIVRLLRPGGKALIYVWA  368 (527)
T ss_pred             cCCccEEEEech--------HhhcCCHHHHHHHHHHHHHhEEEeeEEEEEEec


No 199
>XP_005271786.1 PREDICTED: alkylated DNA repair protein alkB homolog 8 isoform X3 [Homo sapiens]
Probab=98.31  E-value=5.5e-06  Score=84.19  Aligned_cols=106  Identities=15%  Similarity=0.190  Sum_probs=0.0  Template_Neff=8.800

Q ss_pred             HHHHHHHHHhccccCCCCCEEEEeCCCCCCCCchHHHHHHHHCCCCCEEEEcCcccc----CCCCCe-EEEcchhh-hcc
Q Q_1538348        47 YTQLCQYLNTLTLAVPYNMRVIHFGAGSDKGVAPGTAVLRQWLPTGTLLVDSDLNDF----VSDADS-TLIGDCAT-VHT  120 (298)
Q Consensus        47 ~~~l~~~l~~~~~~~~~~~~VLDlG~GsG~~~~~g~~~l~~~~~~~~~v~~iDi~~~----~~~~~v-~~~~D~~~-~~~  120 (298)
                      ...+...+..    ++++.+|||+|||+|. +   ...+...     .++|+|+++.    .....+ ++.+|... +..
T Consensus       257 ~~~~~~~l~~----~~~~~~VLDiGcG~G~-~---l~~~~~~-----~~~giD~s~~~l~~a~~~~~~~~~~d~~~l~~~  323 (527)
T XP_005271786.1  257 WPHIVEFLKA----LPSGSIVADIGCGNGK-Y---LGINKEL-----YMIGCDRSQNLVDICRERQFQAFVCDALAVPVR  323 (527)
T ss_pred             hHHHHHHHHc----CCCCCEEEEECCCCCh-H---HHhcccc-----eEEEEeCCHHHHHHHHHcCCcEEEcccccCCCC


Q ss_pred             cCCccEEEEeCCCCCCCCccccchhHHHHHHHHHHHHHHheeeceEEEEEecC
Q Q_1538348       121 ANKWDLIISDMYDPKTKNVTKENDSKEGFFTYICGFIQQKLALGGSVAIKITE  173 (298)
Q Consensus       121 ~~~fDlIisd~~~~~~~~~~~~~~~~~~~~~~ll~~i~~~Lk~GG~liik~~~  173 (298)
                      .+.||+|++...        ..++........+++.+.+.|+|||.+++.++.
T Consensus       324 ~~~fD~v~~~~v--------l~hl~~~~~~~~~l~~l~r~LkpgG~lii~v~~  368 (527)
T XP_005271786.1  324 SGSCDACISIAV--------IHHFATAERRVAALQEIVRLLRPGGKALIYVWA  368 (527)
T ss_pred             cCCccEEEEech--------HhhcCCHHHHHHHHHHHHHhEEEeeEEEEEEec


No 200
>NP_001189352.1 TRMT1-like protein isoform 2 [Homo sapiens]
Probab=98.31  E-value=1.9e-05  Score=81.39  Aligned_cols=121  Identities=11%  Similarity=0.003  Sum_probs=0.0  Template_Neff=7.600

Q ss_pred             CCCCCcCCCCccchHHHHHHHHHHHHhccccCCCCCEEEEeCCCCCCCCchHHHHHHHHCCCCCEEEEcCcccc------
Q Q_1538348        30 YGDSATLPKGIMMNVAKYTQLCQYLNTLTLAVPYNMRVIHFGAGSDKGVAPGTAVLRQWLPTGTLLVDSDLNDF------  103 (298)
Q Consensus        30 Y~~~~~~p~~~~~~~~K~~~l~~~l~~~~~~~~~~~~VLDlG~GsG~~~~~g~~~l~~~~~~~~~v~~iDi~~~------  103 (298)
                      .+....+......+..-...+...+..    ..++.+|||+|||+|. .   +..++...+....++++|+++.      
T Consensus        90 ~~~~~Fyn~~~~~~r~~~i~~l~~~~~----~~~~~~vLDlg~GsG~-~---si~la~~~~~~~~V~a~Dis~~av~~ak  161 (577)
T NP_001189352.1   90 QKTDSYFNPKMKLNRQLIFCTLAALAE----ERKPLECLDAFGATGI-M---GLQWAKHLGNAVKVTINDLNENSVTLIQ  161 (577)
T ss_pred             CCCCcccCcchhhhHHHHHHHHHHHHh----ccCCCEEEEeCCCCCH-H---HHHHHHHhCCCCEEEEEeCCHHHHHHHH


Q ss_pred             -----CCCCC-----------------------e-EEEcchhhhcccCCccEEEEeCCCCCCCCccccchhHHHHHHHHH
Q Q_1538348       104 -----VSDAD-----------------------S-TLIGDCATVHTANKWDLIISDMYDPKTKNVTKENDSKEGFFTYIC  154 (298)
Q Consensus       104 -----~~~~~-----------------------v-~~~~D~~~~~~~~~fDlIisd~~~~~~~~~~~~~~~~~~~~~~ll  154 (298)
                           .....                       + ++.+|.........||+|++|.+..               ...++
T Consensus       162 ~N~~~n~~~~~~~~~~~~~~~~~~~~~~~~~~~i~v~~~D~~~~~~~~~fDvI~ldp~~~---------------~~~~L  226 (577)
T NP_001189352.1  162 ENCHLNKLKVVVDSKEKEKSDDILEEGEKNLGNIKVTKMDANVLMHLRSFDFIHLDPFGT---------------SVNYL  226 (577)
T ss_pred             HHHHHCCCccccccccccCcchhhhccccccCcEEEEeCcHHHHHccCCCcEEEECCCCC---------------chHHH


Q ss_pred             HHHHHheeeceEEEEEecC
Q Q_1538348       155 GFIQQKLALGGSVAIKITE  173 (298)
Q Consensus       155 ~~i~~~Lk~GG~liik~~~  173 (298)
                      ..+.+.|++||.+++..+.
T Consensus       227 ~~a~~~Lk~gG~l~it~td  245 (577)
T NP_001189352.1  227 DSAFRNIRNLGIVSVTSTD  245 (577)
T ss_pred             HHHHHhhccccEEEEEECC


No 201
>XP_011508330.1 PREDICTED: TRMT1-like protein isoform X1 [Homo sapiens]
Probab=98.31  E-value=1.9e-05  Score=81.39  Aligned_cols=121  Identities=11%  Similarity=0.003  Sum_probs=0.0  Template_Neff=7.600

Q ss_pred             CCCCCcCCCCccchHHHHHHHHHHHHhccccCCCCCEEEEeCCCCCCCCchHHHHHHHHCCCCCEEEEcCcccc------
Q Q_1538348        30 YGDSATLPKGIMMNVAKYTQLCQYLNTLTLAVPYNMRVIHFGAGSDKGVAPGTAVLRQWLPTGTLLVDSDLNDF------  103 (298)
Q Consensus        30 Y~~~~~~p~~~~~~~~K~~~l~~~l~~~~~~~~~~~~VLDlG~GsG~~~~~g~~~l~~~~~~~~~v~~iDi~~~------  103 (298)
                      .+....+......+..-...+...+..    ..++.+|||+|||+|. .   +..++...+....++++|+++.      
T Consensus        90 ~~~~~Fyn~~~~~~r~~~i~~l~~~~~----~~~~~~vLDlg~GsG~-~---si~la~~~~~~~~V~a~Dis~~av~~ak  161 (577)
T XP_011508330.1   90 QKTDSYFNPKMKLNRQLIFCTLAALAE----ERKPLECLDAFGATGI-M---GLQWAKHLGNAVKVTINDLNENSVTLIQ  161 (577)
T ss_pred             CCCCcccCcchhhhHHHHHHHHHHHHh----ccCCCEEEEeCCCCCH-H---HHHHHHHhCCCCEEEEEeCCHHHHHHHH


Q ss_pred             -----CCCCC-----------------------e-EEEcchhhhcccCCccEEEEeCCCCCCCCccccchhHHHHHHHHH
Q Q_1538348       104 -----VSDAD-----------------------S-TLIGDCATVHTANKWDLIISDMYDPKTKNVTKENDSKEGFFTYIC  154 (298)
Q Consensus       104 -----~~~~~-----------------------v-~~~~D~~~~~~~~~fDlIisd~~~~~~~~~~~~~~~~~~~~~~ll  154 (298)
                           .....                       + ++.+|.........||+|++|.+..               ...++
T Consensus       162 ~N~~~n~~~~~~~~~~~~~~~~~~~~~~~~~~~i~v~~~D~~~~~~~~~fDvI~ldp~~~---------------~~~~L  226 (577)
T XP_011508330.1  162 ENCHLNKLKVVVDSKEKEKSDDILEEGEKNLGNIKVTKMDANVLMHLRSFDFIHLDPFGT---------------SVNYL  226 (577)
T ss_pred             HHHHHCCCccccccccccCcchhhhccccccCcEEEEeCcHHHHHccCCCcEEEECCCCC---------------chHHH


Q ss_pred             HHHHHheeeceEEEEEecC
Q Q_1538348       155 GFIQQKLALGGSVAIKITE  173 (298)
Q Consensus       155 ~~i~~~Lk~GG~liik~~~  173 (298)
                      ..+.+.|++||.+++..+.
T Consensus       227 ~~a~~~Lk~gG~l~it~td  245 (577)
T XP_011508330.1  227 DSAFRNIRNLGIVSVTSTD  245 (577)
T ss_pred             HHHHHhhccccEEEEEECC


No 202
>XP_005251203.1 PREDICTED: protein-L-isoaspartate O-methyltransferase domain-containing protein 1 isoform X1 [Homo sapiens]
Probab=98.31  E-value=1.1e-05  Score=72.84  Aligned_cols=120  Identities=13%  Similarity=0.190  Sum_probs=0.0  Template_Neff=10.200

Q ss_pred             CCCCCcCCCCccchHHHHHHHHHHHHhccccCCCCCEEEEeCCCCCCCCchHHHHHHHHCCCCCEEEEcCcccc------
Q Q_1538348        30 YGDSATLPKGIMMNVAKYTQLCQYLNTLTLAVPYNMRVIHFGAGSDKGVAPGTAVLRQWLPTGTLLVDSDLNDF------  103 (298)
Q Consensus        30 Y~~~~~~p~~~~~~~~K~~~l~~~l~~~~~~~~~~~~VLDlG~GsG~~~~~g~~~l~~~~~~~~~v~~iDi~~~------  103 (298)
                      |........+.......+.........    ..++.+|||+|||+|. .   +..++...++...++++|+++.      
T Consensus        51 y~~~~~~~~~~~~~~~~~~~~l~~~~~----~~~~~~vLdiG~G~G~-~---~~~l~~~~~~~~~v~~vD~~~~~~~~~~  122 (238)
T XP_005251203.1   51 YKDLAWKHGNIHLSAPCIYSEVMEALK----LQPGLSFLNLGSGTGY-L---STMVGLILGPFGINHGIELHSDVVEYAK  122 (238)
T ss_pred             ccCCccccCCeEecHHHHHHHHHHHcC----CCCCCEEEEeCCchHH-H---HHHHHHHHCCCcEEEEEECCHHHHHHHH


Q ss_pred             -----CCCC----------Ce-EEEcchhh-hcccCCccEEEEeCCCCCCCCccccchhHHHHHHHHHHHHHHheeeceE
Q Q_1538348       104 -----VSDA----------DS-TLIGDCAT-VHTANKWDLIISDMYDPKTKNVTKENDSKEGFFTYICGFIQQKLALGGS  166 (298)
Q Consensus       104 -----~~~~----------~v-~~~~D~~~-~~~~~~fDlIisd~~~~~~~~~~~~~~~~~~~~~~ll~~i~~~Lk~GG~  166 (298)
                           ....          ++ +..+|... ....+.||+|+++...                .......+.+.|+|||.
T Consensus       123 ~~~~~~~~~~~~~~~~~~~~i~~~~~d~~~~~~~~~~~D~I~~~~~~----------------~~~~~~~~~~~L~pgG~  186 (238)
T XP_005251203.1  123 EKLESFIKNSDSFDKFEFCEPAFVVGNCLQIASDSHQYDRIYCGAGV----------------QKDHENYMKILLKVGGI  186 (238)
T ss_pred             HHHHHHHhcCCcccccccCCcEEEECCchhhcCCcCCccEEEEcCCC----------------ccchHHHHHHheeEeEE


Q ss_pred             EEEEecC
Q Q_1538348       167 VAIKITE  173 (298)
Q Consensus       167 liik~~~  173 (298)
                      +++.+..
T Consensus       187 l~i~~~~  193 (238)
T XP_005251203.1  187 LVMPIED  193 (238)
T ss_pred             EEEEeCc


No 203
>XP_016872912.1 PREDICTED: ribosomal RNA-processing protein 8 isoform X2 [Homo sapiens]
Probab=98.31  E-value=2.1e-05  Score=69.68  Aligned_cols=116  Identities=16%  Similarity=0.174  Sum_probs=0.0  Template_Neff=10.300

Q ss_pred             HHHHHHHHHhccccCCCCCEEEEeCCCCCCCCchHHHHHHHHCCCCCEEEEcCccccCCCCCe-EEEcchhh-hcccCCc
Q Q_1538348        47 YTQLCQYLNTLTLAVPYNMRVIHFGAGSDKGVAPGTAVLRQWLPTGTLLVDSDLNDFVSDADS-TLIGDCAT-VHTANKW  124 (298)
Q Consensus        47 ~~~l~~~l~~~~~~~~~~~~VLDlG~GsG~~~~~g~~~l~~~~~~~~~v~~iDi~~~~~~~~v-~~~~D~~~-~~~~~~f  124 (298)
                      ...+...+..    ..++.+|||+|||+|. .   +..++.      .++++|+++    .++ +...|... .....+|
T Consensus        55 ~~~~~~~~~~----~~~~~~vldiG~G~G~-~---~~~~~~------~~~~iD~~~----~~~~~~~~~~~~~~~~~~~~  116 (215)
T XP_016872912.1   55 VDRIARDLRQ----RPASLVVADFGCGDCR-L---ASSIRN------PVHCFDLAS----LDPRVTVCDMAQVPLEDESV  116 (215)
T ss_pred             HHHHHHHHhc----CCCCCEEEEECCCCcH-H---HHHhCC------CEEEEecCC----CCCCEEEeccccCCCCCCcE


Q ss_pred             cEEEEeCCCCCCCCccccchhHHHHHHHHHHHHHHheeeceEEEEEecCCCcHH---HHHHHHhc-CCeeEE
Q Q_1538348       125 DLIISDMYDPKTKNVTKENDSKEGFFTYICGFIQQKLALGGSVAIKITEHSWNA---DLYKLMGH-FAWWTA  192 (298)
Q Consensus       125 DlIisd~~~~~~~~~~~~~~~~~~~~~~ll~~i~~~Lk~GG~liik~~~~~~~~---~l~~l~~~-F~~v~~  192 (298)
                      |+|+++..... ..           ...++..+.+.|+|||.+++.........   +...+.+. |..+.+
T Consensus       117 D~i~~~~~~~~-~~-----------~~~~l~~~~~~L~~~G~l~i~~~~~~~~~~~~~~~~l~~~gf~~~~~  176 (215)
T XP_016872912.1  117 DVAVFCLSLMG-TN-----------IRDFLEEANRVLKPGGLLKVAEVSSRFEDVRTFLRAVTKLGFKIVSK  176 (215)
T ss_pred             EEEEEECcccC-CC-----------HHHHHHHHHHhEEEeEEEEEEEecccCCCHHHHHHHHHHcCCEEEEE


No 204
>XP_016860539.1 PREDICTED: THUMP domain-containing protein 2 isoform X1 [Homo sapiens]
Probab=98.31  E-value=1.7e-05  Score=79.94  Aligned_cols=109  Identities=17%  Similarity=0.160  Sum_probs=0.0  Template_Neff=8.900

Q ss_pred             HHHHHHHHHHHhccccCCCCCEEEEeCCCCCCCCchHHHHHHHHCCCCCEEEEcCcccc------------CCCCCe-EE
Q Q_1538348        45 AKYTQLCQYLNTLTLAVPYNMRVIHFGAGSDKGVAPGTAVLRQWLPTGTLLVDSDLNDF------------VSDADS-TL  111 (298)
Q Consensus        45 ~K~~~l~~~l~~~~~~~~~~~~VLDlG~GsG~~~~~g~~~l~~~~~~~~~v~~iDi~~~------------~~~~~v-~~  111 (298)
                      ..+..+...+..    ..++.+|||+|||+|. +   ...++...+ +..++++|+++.            .....+ +.
T Consensus       268 ~~la~~m~~l~~----~~~~~~VLD~gcG~G~-i---~~~~a~~~~-~~~v~g~Di~~~~l~~a~~n~~~~~~~~~i~~~  338 (487)
T XP_016860539.1  268 STIAWAMASLAD----IKAGAFVLDPMCGLGT-I---LLEAAKEWP-DVYYVGADVSDSQLLGTWDNLKAAGLEDKIELL  338 (487)
T ss_pred             HHHHHHHHHHcc----ccCCCEEEeCCCCCcH-H---HHHHHHHCC-CCEEEEEECCHHHHHHHHHHHHHCCCCCCEEEE


Q ss_pred             Ecchhh-hcccCCccEEEEeCCCC----CCCCccccchhHHHHHHHHHHHHHHheeeceEEEEEecC
Q Q_1538348       112 IGDCAT-VHTANKWDLIISDMYDP----KTKNVTKENDSKEGFFTYICGFIQQKLALGGSVAIKITE  173 (298)
Q Consensus       112 ~~D~~~-~~~~~~fDlIisd~~~~----~~~~~~~~~~~~~~~~~~ll~~i~~~Lk~GG~liik~~~  173 (298)
                      ..|... ......||+|+++.+..    ....           ...++..+.+.|+|||.+++....
T Consensus       339 ~~d~~~l~~~~~~fD~Iv~~~p~~~~~~~~~~-----------~~~~l~~~~r~LkpgG~lvl~~~~  394 (487)
T XP_016860539.1  339 KISVIELPLPSESVDIIISDIPFGKKFKLGKD-----------IKSILQEMERVLHVGGTIVLLLSE  394 (487)
T ss_pred             EcchhhCCCCCCCcCEEEEeCCcccccCCchh-----------HHHHHHHHHHHeEEeeEEEEEecH


No 205
>NP_001107564.1 THUMP domain-containing protein 3 [Homo sapiens]
Probab=98.30  E-value=2.1e-05  Score=79.89  Aligned_cols=148  Identities=11%  Similarity=0.003  Sum_probs=0.0  Template_Neff=8.200

Q ss_pred             HHHHHHHHhccccCCCCCEEEEeCCCCCCCCchHHHHHHHHCCCCCEEEEcCcccc-----------CCCC---------
Q Q_1538348        48 TQLCQYLNTLTLAVPYNMRVIHFGAGSDKGVAPGTAVLRQWLPTGTLLVDSDLNDF-----------VSDA---------  107 (298)
Q Consensus        48 ~~l~~~l~~~~~~~~~~~~VLDlG~GsG~~~~~g~~~l~~~~~~~~~v~~iDi~~~-----------~~~~---------  107 (298)
                      ..+...+.. .....++.+|||+|||+|. +   ...++...+ +..++|+|+++.           ....         
T Consensus       305 ~~lA~~l~~-l~~~~~~~~VLDpgcGsGt-i---lieaa~~~~-~~~v~gvDi~~~~i~~a~~nl~~~~~~~~~~~~~~~  378 (507)
T NP_001107564.1  305 STLAYGMLR-LCDPLPYDIIVDPMCGTGA-I---PIEGATEWS-DCFHIAGDNNPLAVNRAANNIASLLTKSQIKEGKPS  378 (507)
T ss_pred             HHHHHHHHH-HcCCCCCCEEEECCCCCCH-H---HHHHHHHcC-CCEEEEEeCCHHHHHHHHHHHHHHhhhhhhcCCCCC


Q ss_pred             ---Ce-EEEcchhh-hcccCCccEEEEeCCCCCC--------CCccccchhHHHHHHHHHHHHHHheee-ceEEEEEecC
Q Q_1538348       108 ---DS-TLIGDCAT-VHTANKWDLIISDMYDPKT--------KNVTKENDSKEGFFTYICGFIQQKLAL-GGSVAIKITE  173 (298)
Q Consensus       108 ---~v-~~~~D~~~-~~~~~~fDlIisd~~~~~~--------~~~~~~~~~~~~~~~~ll~~i~~~Lk~-GG~liik~~~  173 (298)
                         ++ +..+|+.. .....+||+|+++.+....        ..           +..++..+.+.|+| ||.+++....
T Consensus       379 ~~~~v~~~~~D~~~l~~~~~~~D~Iv~npP~g~~~~~~~~~~~~-----------~~~~l~~l~r~Lkp~gG~lvl~tp~  447 (507)
T NP_001107564.1  379 WGLPIDAVQWDICNLPLRTGSVDIIVTDLPFGKRMGSKKRNWNL-----------YPACLREMSRVCTPTTGRAVLLTQD  447 (507)
T ss_pred             CCCCeEEEEccHhhCCCCCCCcCEEEEcCCCccccCCchhhhhH-----------HHHHHHHHHHHccccccEEEEEECC


Q ss_pred             CCcHHHHHHHHhcCCeeEEEcC-CCCCCCCEEEEEEeccCCC
Q Q_1538348       174 HSWNADLYKLMGHFAWWTAFVT-NVNASSSEAFLIGCNYLGK  214 (298)
Q Consensus       174 ~~~~~~l~~l~~~F~~v~~~k~-~~~~~sse~~lv~~~~~~~  214 (298)
                      ...  +...+...-..+...+. .......+.++....+...
T Consensus       448 ~~~--~~~~l~~~~~~~~~~~~~~v~~ggl~~~i~~~~r~~~  487 (507)
T NP_001107564.1  448 TKC--FTKALSGMRHVWRKVDTVWVNVGGLRAAVYVLIRTPQ  487 (507)
T ss_pred             HHH--HHHHHhcCCCceEEEEEEEEEeCCeeEEEEEEEECCc


No 206
>XP_016866422.1 PREDICTED: ubiquinone biosynthesis O-methyltransferase, mitochondrial isoform X4 [Homo sapiens]
Probab=98.30  E-value=1.8e-05  Score=70.40  Aligned_cols=96  Identities=20%  Similarity=0.243  Sum_probs=0.0  Template_Neff=11.700

Q ss_pred             CCCCEEEEeCCCCCCCCchHHHHHHHHCCCCCEEEEcCcccc-------------CCCCCe-EEEcchhh--hcccCCcc
Q Q_1538348        62 PYNMRVIHFGAGSDKGVAPGTAVLRQWLPTGTLLVDSDLNDF-------------VSDADS-TLIGDCAT--VHTANKWD  125 (298)
Q Consensus        62 ~~~~~VLDlG~GsG~~~~~g~~~l~~~~~~~~~v~~iDi~~~-------------~~~~~v-~~~~D~~~--~~~~~~fD  125 (298)
                      .++.+|||+|||+|. .   +..+...   +..++++|+++.             ....++ +...|...  ......||
T Consensus        26 ~~~~~vldig~g~G~-~---~~~l~~~---~~~~~~~d~~~~~~~~~~~~~~~~~~~~~~~~~~~~~~~~~~~~~~~~~D   98 (250)
T XP_016866422.1   26 LLGMKILDVGCGGGL-L---TEPLGRL---GASVIGIDPVDENIKTAQCHKSFDPVLDKRIEYRVCSLEEIVEETAETFD   98 (250)
T ss_pred             CCCCEEEEECCCCCh-h---HHHHHhC---CCEEEEEeCCHHHHHHHHHhhhhCcccccCeEEEECCHHHHHHHccCcee


Q ss_pred             EEEEeCCCCCCCCccccchhHHHHHHHHHHHHHHheeeceEEEEEecCCC
Q Q_1538348       126 LIISDMYDPKTKNVTKENDSKEGFFTYICGFIQQKLALGGSVAIKITEHS  175 (298)
Q Consensus       126 lIisd~~~~~~~~~~~~~~~~~~~~~~ll~~i~~~Lk~GG~liik~~~~~  175 (298)
                      +|++.........           ...+++.+.+.|+|||.+++......
T Consensus        99 ~v~~~~~l~~~~~-----------~~~~l~~~~~~l~~~G~l~~~~~~~~  137 (250)
T XP_016866422.1   99 AVVASEVVEHVID-----------LETFLQCCCQVLKPGGSLFITTINKT  137 (250)
T ss_pred             EEEEeCChhhcCC-----------HHHHHHHHHHhEEeeeEEEEEeccCc


No 207
>NP_001238982.1 protein-L-isoaspartate(D-aspartate) O-methyltransferase isoform 1 [Homo sapiens]
Probab=98.30  E-value=7.2e-06  Score=76.25  Aligned_cols=94  Identities=15%  Similarity=0.195  Sum_probs=0.0  Template_Neff=9.800

Q ss_pred             CCCCCEEEEeCCCCCCCCchHHHHHHHHCCCCCEEEEcCcccc----------CCC------CCe-EEEcchhh-hcccC
Q Q_1538348        61 VPYNMRVIHFGAGSDKGVAPGTAVLRQWLPTGTLLVDSDLNDF----------VSD------ADS-TLIGDCAT-VHTAN  122 (298)
Q Consensus        61 ~~~~~~VLDlG~GsG~~~~~g~~~l~~~~~~~~~v~~iDi~~~----------~~~------~~v-~~~~D~~~-~~~~~  122 (298)
                      ..++.+|||+|||+|. .   +..++...+....++++|+++.          ...      .++ ++..|... .....
T Consensus       134 ~~~~~~VLDiG~G~G~-~---~~~l~~~~~~~~~v~~iD~~~~~~~~a~~~~~~~~~~~~~~~~i~~~~~d~~~~~~~~~  209 (285)
T NP_001238982.1  134 LHEGAKALDVGSGSGI-L---TACFARMVGCTGKVIGIDHIKELVDDSVNNVRKDDPTLLSSGRVQLVVGDGRMGYAEEA  209 (285)
T ss_pred             ccCCCEEEEEcCCCCH-H---HHHHHHHHCCCCEEEEEeCCHHHHHHHHHHHHhcChhhhhcCCEEEEECCccccCcccC


Q ss_pred             CccEEEEeCCCCCCCCccccchhHHHHHHHHHHHHHHheeeceEEEEEecCCC
Q Q_1538348       123 KWDLIISDMYDPKTKNVTKENDSKEGFFTYICGFIQQKLALGGSVAIKITEHS  175 (298)
Q Consensus       123 ~fDlIisd~~~~~~~~~~~~~~~~~~~~~~ll~~i~~~Lk~GG~liik~~~~~  175 (298)
                      +||+|+++..                 ...+++.+.+.|+|||.+++.+....
T Consensus       210 ~fD~I~~~~~-----------------~~~~~~~~~~~LkpgG~lvi~~~~~~  245 (285)
T NP_001238982.1  210 PYDAIHVGAA-----------------APVVPQALIDQLKPGGRLILPVGPAG  245 (285)
T ss_pred             CcEEEEECCC-----------------cccccHHHHHceEEeEEEEEEECCCc


No 208
>NP_005380.2 protein-L-isoaspartate(D-aspartate) O-methyltransferase isoform 1 [Homo sapiens]
Probab=98.30  E-value=7.2e-06  Score=76.25  Aligned_cols=94  Identities=15%  Similarity=0.195  Sum_probs=0.0  Template_Neff=9.800

Q ss_pred             CCCCCEEEEeCCCCCCCCchHHHHHHHHCCCCCEEEEcCcccc----------CCC------CCe-EEEcchhh-hcccC
Q Q_1538348        61 VPYNMRVIHFGAGSDKGVAPGTAVLRQWLPTGTLLVDSDLNDF----------VSD------ADS-TLIGDCAT-VHTAN  122 (298)
Q Consensus        61 ~~~~~~VLDlG~GsG~~~~~g~~~l~~~~~~~~~v~~iDi~~~----------~~~------~~v-~~~~D~~~-~~~~~  122 (298)
                      ..++.+|||+|||+|. .   +..++...+....++++|+++.          ...      .++ ++..|... .....
T Consensus       134 ~~~~~~VLDiG~G~G~-~---~~~l~~~~~~~~~v~~iD~~~~~~~~a~~~~~~~~~~~~~~~~i~~~~~d~~~~~~~~~  209 (285)
T NP_005380.2     134 LHEGAKALDVGSGSGI-L---TACFARMVGCTGKVIGIDHIKELVDDSVNNVRKDDPTLLSSGRVQLVVGDGRMGYAEEA  209 (285)
T ss_pred             ccCCCEEEEEcCCCCH-H---HHHHHHHHCCCCEEEEEeCCHHHHHHHHHHHHhcChhhhhcCCEEEEECCccccCcccC


Q ss_pred             CccEEEEeCCCCCCCCccccchhHHHHHHHHHHHHHHheeeceEEEEEecCCC
Q Q_1538348       123 KWDLIISDMYDPKTKNVTKENDSKEGFFTYICGFIQQKLALGGSVAIKITEHS  175 (298)
Q Consensus       123 ~fDlIisd~~~~~~~~~~~~~~~~~~~~~~ll~~i~~~Lk~GG~liik~~~~~  175 (298)
                      +||+|+++..                 ...+++.+.+.|+|||.+++.+....
T Consensus       210 ~fD~I~~~~~-----------------~~~~~~~~~~~LkpgG~lvi~~~~~~  245 (285)
T NP_005380.2     210 PYDAIHVGAA-----------------APVVPQALIDQLKPGGRLILPVGPAG  245 (285)
T ss_pred             CcEEEEECCC-----------------cccccHHHHHceEEeEEEEEEECCCc


No 209
>NP_001138782.1 transmembrane O-methyltransferase isoform LRTOMT2b [Homo sapiens]
Probab=98.29  E-value=2.5e-05  Score=70.91  Aligned_cols=134  Identities=13%  Similarity=0.053  Sum_probs=0.0  Template_Neff=10.400

Q ss_pred             cchHHHHHHHHHHHHhccccCCCCCEEEEeCCCCCCCCchHHHHHHHHCCCCCEEEEcCcccc-------------CCCC
Q Q_1538348        41 MMNVAKYTQLCQYLNTLTLAVPYNMRVIHFGAGSDKGVAPGTAVLRQWLPTGTLLVDSDLNDF-------------VSDA  107 (298)
Q Consensus        41 ~~~~~K~~~l~~~l~~~~~~~~~~~~VLDlG~GsG~~~~~g~~~l~~~~~~~~~v~~iDi~~~-------------~~~~  107 (298)
                      ..+......+...+.     ..++.+|||+|||+|. .   +..++..++++.+++++|+++.             ....
T Consensus        74 ~~~~~~~~~l~~~~~-----~~~~~~vLdiG~G~G~-~---~~~l~~~~~~~~~v~~~D~s~~~~~~a~~~~~~~~~~~~  144 (251)
T NP_001138782.1   74 HMGPVKGQILMRLVE-----EKAPACVLELGTYCGY-S---TLLIARALPPGGRLLTVERDPRTAAVAEKLIRLAGFDEH  144 (251)
T ss_pred             ccCHHHHHHHHHHHH-----hhCCCEEEEECCCCCH-H---HHHHHHhCCCCCEEEEEECCHHHHHHHHHHHHHhCCCcC


Q ss_pred             Ce-EEEcchhhhccc-------CCccEEEEeCCCCCCCCccccchhHHHHHHHHHHHHHHheeeceEEEEEecCCCcHH-
Q Q_1538348       108 DS-TLIGDCATVHTA-------NKWDLIISDMYDPKTKNVTKENDSKEGFFTYICGFIQQKLALGGSVAIKITEHSWNA-  178 (298)
Q Consensus       108 ~v-~~~~D~~~~~~~-------~~fDlIisd~~~~~~~~~~~~~~~~~~~~~~ll~~i~~~Lk~GG~liik~~~~~~~~-  178 (298)
                      ++ ++.+|+......       .+||+|+++........           ...++..+. .|+|||.+++......... 
T Consensus       145 ~v~~~~~d~~~~~~~~~~~~~~~~~D~v~~~~~~~~~~~-----------~~~~~~~~~-~l~pgg~ii~~~~~~~~~~~  212 (251)
T NP_001138782.1  145 MVELIVGSSEDVIPCLRTQYQLSRADLVLLAHRPRCYLR-----------DLQLLEAHA-LLPAGATVLADHVLFPGAPR  212 (251)
T ss_pred             cEEEEECCHHHHHHHHHHHcccCCeeEEEEeCCHHHhHH-----------HHHHHHHhh-cCCcCeEEEEcCCCCCCcHH


Q ss_pred             HHHHHHhcCCeeEEEcC
Q Q_1538348       179 DLYKLMGHFAWWTAFVT  195 (298)
Q Consensus       179 ~l~~l~~~F~~v~~~k~  195 (298)
                      ....+.+.......+..
T Consensus       213 ~~~~~~~~~~~~~~~~~  229 (251)
T NP_001138782.1  213 FLQYAKSCGRYRCRLHH  229 (251)
T ss_pred             HHHHHHHcCCeEEEEec


No 210
>NP_001035752.1 protein-lysine methyltransferase METTL21D isoform b [Homo sapiens]
Probab=98.29  E-value=1.3e-05  Score=69.44  Aligned_cols=131  Identities=11%  Similarity=0.056  Sum_probs=0.0  Template_Neff=10.700

Q ss_pred             cchHHHHHHHHHHHHhcccc-------CCCCCEEEEeCCCCCCCCchHHHHHHHHCCCCCEEEEcCcccc----------
Q Q_1538348        41 MMNVAKYTQLCQYLNTLTLA-------VPYNMRVIHFGAGSDKGVAPGTAVLRQWLPTGTLLVDSDLNDF----------  103 (298)
Q Consensus        41 ~~~~~K~~~l~~~l~~~~~~-------~~~~~~VLDlG~GsG~~~~~g~~~l~~~~~~~~~v~~iDi~~~----------  103 (298)
                      ...|..-.-+.+++.  ...       ..++.+|||+|||+|. .   +..++....   .++++|+++.          
T Consensus        40 ~~~w~~~~~l~~~l~--~~~~~~~~~~~~~~~~vldiG~G~G~-~---~~~l~~~~~---~v~~~D~~~~~~~~~~~~~~  110 (194)
T NP_001035752.1   40 CVVWDAAIVLSKYLE--TPEFSGDGAHALSRRSVLELGSGTGA-V---GLMAATLGA---DVVVTDLEELQDLLKMNINM  110 (194)
T ss_pred             eeecHHHHHHHHHHc--CccccCCcchhcCCCEEEEeCCCCCH-H---HHHHHHcCC---eEEEECCHHHHHHHHHHHHH


Q ss_pred             ---CCCCCe-EEEcchhh--hcccCCccEEEEeCCCCCCCCccccchhHHHHHHHHHHHHHHheeeceEEEEEecCCCcH
Q Q_1538348       104 ---VSDADS-TLIGDCAT--VHTANKWDLIISDMYDPKTKNVTKENDSKEGFFTYICGFIQQKLALGGSVAIKITEHSWN  177 (298)
Q Consensus       104 ---~~~~~v-~~~~D~~~--~~~~~~fDlIisd~~~~~~~~~~~~~~~~~~~~~~ll~~i~~~Lk~GG~liik~~~~~~~  177 (298)
                         .....+ +...|...  .....+||+|++.........           ...+++.+.+.|++||.+++........
T Consensus       111 ~~~~~~~~i~~~~~d~~~~~~~~~~~~D~I~~~~~l~~~~~-----------~~~~l~~~~~~l~~~G~~~~~~~~~~~~  179 (194)
T NP_001035752.1  111 NKHLVTGSVQAKVLKWGEEIEGFPSPPDFILMADCIYYEES-----------LEPLLKTLKDISGFETCIICCYEQRTMG  179 (194)
T ss_pred             ccccCCCceEEEECCCCCcCCCCCCCCcEEEEeCCccCHHh-----------hHHHHHHHHHHcCCCEEEEEEeccccCC


Q ss_pred             HHHHHHHhcCCeeE
Q Q_1538348       178 ADLYKLMGHFAWWT  191 (298)
Q Consensus       178 ~~l~~l~~~F~~v~  191 (298)
                      .....+.+.+..++
T Consensus       180 ~~~~~~~~~~~~~~  193 (194)
T NP_001035752.1  180 KNPEIEKKYFEKFP  193 (194)
T ss_pred             CChHHHHHHHHhCC


No 211
>XP_011521016.1 PREDICTED: UPF0585 protein C16orf13 isoform X2 [Homo sapiens]
Probab=98.29  E-value=1.3e-05  Score=70.59  Aligned_cols=103  Identities=14%  Similarity=0.102  Sum_probs=0.0  Template_Neff=10.300

Q ss_pred             HHHHHHHHHhccccCCCCCEEEEeCCCCCCCCchHHHHHHHHCCCCCEEEEcCcccc-----------CCCCCe-E-EEc
Q Q_1538348        47 YTQLCQYLNTLTLAVPYNMRVIHFGAGSDKGVAPGTAVLRQWLPTGTLLVDSDLNDF-----------VSDADS-T-LIG  113 (298)
Q Consensus        47 ~~~l~~~l~~~~~~~~~~~~VLDlG~GsG~~~~~g~~~l~~~~~~~~~v~~iDi~~~-----------~~~~~v-~-~~~  113 (298)
                      ...+.+.+......+.++.+|||+|||+|. .   +..++...+ +..++++|+++.           ....++ + ...
T Consensus        11 ~~~~~~~i~~~~~~~~~~~~vLdiG~G~G~-~---~~~l~~~~~-~~~~~~~D~~~~~~~~~~~~~~~~~~~~~~~~~~~   85 (207)
T XP_011521016.1   11 KDPILHVLRQYLDPAQRGVRVLEVASGSGQ-H---AAHFARAFP-LAEWQPSDVDQRCLDSIAATTQAQGLTNVKAPLHL   85 (207)
T ss_pred             hHHHHHHHHHhcChhhCCCEEEEECCCCCH-H---HHHHHHHCC-CCEEEEEeCCHHHHHHHHHHHHHcCCCCcccceee


Q ss_pred             chh------hhcccCCccEEEEeCCCCCCCCccccchhHHHHHHHHHHHHHHheeeceEEEEEecCC
Q Q_1538348       114 DCA------TVHTANKWDLIISDMYDPKTKNVTKENDSKEGFFTYICGFIQQKLALGGSVAIKITEH  174 (298)
Q Consensus       114 D~~------~~~~~~~fDlIisd~~~~~~~~~~~~~~~~~~~~~~ll~~i~~~Lk~GG~liik~~~~  174 (298)
                      |..      .....++||+|++.........                    +.|+|||.+++.....
T Consensus        86 d~~~~~~~~~~~~~~~fD~I~~~~~l~~~~~--------------------~~L~pgG~l~~~~~~~  132 (207)
T XP_011521016.1   86 DVTWGWEHWGGILPQSLDLLLCINMAHVSPL--------------------RCTEVCGEPSMGVCRG  132 (207)
T ss_pred             ccccchhhccCCCCCCeeEEEEECccccCch--------------------HHcCCCcEEEEEEeCC


No 212
>NP_000358.1 thiopurine S-methyltransferase [Homo sapiens]
Probab=98.29  E-value=1.7e-05  Score=71.91  Aligned_cols=111  Identities=9%  Similarity=-0.009  Sum_probs=0.0  Template_Neff=10.100

Q ss_pred             HHHHHHHHHHHhccccCCCCCEEEEeCCCCCCCCchHHHHHHHHCCCCCEEEEcCcccc---------------------
Q Q_1538348        45 AKYTQLCQYLNTLTLAVPYNMRVIHFGAGSDKGVAPGTAVLRQWLPTGTLLVDSDLNDF---------------------  103 (298)
Q Consensus        45 ~K~~~l~~~l~~~~~~~~~~~~VLDlG~GsG~~~~~g~~~l~~~~~~~~~v~~iDi~~~---------------------  103 (298)
                      ..+.++...+..    ..++.+|||+|||+|. .   +..++..   +..++++|+++.                     
T Consensus        47 ~~l~~~l~~~~~----~~~~~~vldiG~G~G~-~---~~~l~~~---~~~v~~~d~~~~~~~~~~~~~~~~~~~~~~~~~  115 (245)
T NP_000358.1      47 QLLKKHLDTFLK----GKSGLRVFFPLCGKAV-E---MKWFADR---GHSVVGVEISELGIQEFFTEQNLSYSEEPITEI  115 (245)
T ss_pred             HHHHHHHHHHhc----CCCCCEEEEcCCCCCH-H---HHHHHHC---CCEEEEEECCHHHHHHHHHhCCCCCccccccCC


Q ss_pred             -------CCCCCe-EEEcchhhhccc--CCccEEEEeCCCCCCCCccccchhHHHHHHHHHHHHHHheeeceEEEEEecC
Q Q_1538348       104 -------VSDADS-TLIGDCATVHTA--NKWDLIISDMYDPKTKNVTKENDSKEGFFTYICGFIQQKLALGGSVAIKITE  173 (298)
Q Consensus       104 -------~~~~~v-~~~~D~~~~~~~--~~fDlIisd~~~~~~~~~~~~~~~~~~~~~~ll~~i~~~Lk~GG~liik~~~  173 (298)
                             ....++ ++.+|.......  .+||+|+++..........         ...++..+.+.|+|||.+++....
T Consensus       116 ~~~~~~~~~~~~~~~~~~d~~~~~~~~~~~~D~i~~~~~~~~~~~~~---------~~~~l~~~~~~l~~gG~l~~~~~~  186 (245)
T NP_000358.1     116 PGTKVFKSSSGNISLYCCSIFDLPRTNIGKFDMIWDRGALVAINPGD---------RKCYADTMFSLLGKKFQYLLCVLS  186 (245)
T ss_pred             CCceeEecCCCCEEEEECCcccCCHHHcCCeeEEEEeCchhcCChhH---------HHHHHHHHHHhhcCCEEEEEEEee


Q ss_pred             CC
Q Q_1538348       174 HS  175 (298)
Q Consensus       174 ~~  175 (298)
                      ..
T Consensus       187 ~~  188 (245)
T NP_000358.1     187 YD  188 (245)
T ss_pred             cC


No 213
>XP_016866730.1 PREDICTED: thiopurine S-methyltransferase isoform X1 [Homo sapiens]
Probab=98.29  E-value=1.7e-05  Score=71.91  Aligned_cols=111  Identities=9%  Similarity=-0.009  Sum_probs=0.0  Template_Neff=10.100

Q ss_pred             HHHHHHHHHHHhccccCCCCCEEEEeCCCCCCCCchHHHHHHHHCCCCCEEEEcCcccc---------------------
Q Q_1538348        45 AKYTQLCQYLNTLTLAVPYNMRVIHFGAGSDKGVAPGTAVLRQWLPTGTLLVDSDLNDF---------------------  103 (298)
Q Consensus        45 ~K~~~l~~~l~~~~~~~~~~~~VLDlG~GsG~~~~~g~~~l~~~~~~~~~v~~iDi~~~---------------------  103 (298)
                      ..+.++...+..    ..++.+|||+|||+|. .   +..++..   +..++++|+++.                     
T Consensus        47 ~~l~~~l~~~~~----~~~~~~vldiG~G~G~-~---~~~l~~~---~~~v~~~d~~~~~~~~~~~~~~~~~~~~~~~~~  115 (245)
T XP_016866730.1   47 QLLKKHLDTFLK----GKSGLRVFFPLCGKAV-E---MKWFADR---GHSVVGVEISELGIQEFFTEQNLSYSEEPITEI  115 (245)
T ss_pred             HHHHHHHHHHhc----CCCCCEEEEcCCCCCH-H---HHHHHHC---CCEEEEEECCHHHHHHHHHhCCCCCccccccCC


Q ss_pred             -------CCCCCe-EEEcchhhhccc--CCccEEEEeCCCCCCCCccccchhHHHHHHHHHHHHHHheeeceEEEEEecC
Q Q_1538348       104 -------VSDADS-TLIGDCATVHTA--NKWDLIISDMYDPKTKNVTKENDSKEGFFTYICGFIQQKLALGGSVAIKITE  173 (298)
Q Consensus       104 -------~~~~~v-~~~~D~~~~~~~--~~fDlIisd~~~~~~~~~~~~~~~~~~~~~~ll~~i~~~Lk~GG~liik~~~  173 (298)
                             ....++ ++.+|.......  .+||+|+++..........         ...++..+.+.|+|||.+++....
T Consensus       116 ~~~~~~~~~~~~~~~~~~d~~~~~~~~~~~~D~i~~~~~~~~~~~~~---------~~~~l~~~~~~l~~gG~l~~~~~~  186 (245)
T XP_016866730.1  116 PGTKVFKSSSGNISLYCCSIFDLPRTNIGKFDMIWDRGALVAINPGD---------RKCYADTMFSLLGKKFQYLLCVLS  186 (245)
T ss_pred             CCceeEecCCCCEEEEECCcccCCHHHcCCeeEEEEeCchhcCChhH---------HHHHHHHHHHhhcCCEEEEEEEee


Q ss_pred             CC
Q Q_1538348       174 HS  175 (298)
Q Consensus       174 ~~  175 (298)
                      ..
T Consensus       187 ~~  188 (245)
T XP_016866730.1  187 YD  188 (245)
T ss_pred             cC


No 214
>XP_005273661.1 PREDICTED: putative protein N-methyltransferase FAM86B2 isoform X5 [Homo sapiens]
Probab=98.29  E-value=4e-05  Score=70.16  Aligned_cols=154  Identities=14%  Similarity=0.022  Sum_probs=0.0  Template_Neff=10.600

Q ss_pred             cCcCCCCCCCCCcCCCCccchHHHHHHHHHHHHhccccCCCCCEEEEeCCCCCCCCchHHHHHHHHCCCCCEEEEcCccc
Q Q_1538348        23 EKCDLQNYGDSATLPKGIMMNVAKYTQLCQYLNTLTLAVPYNMRVIHFGAGSDKGVAPGTAVLRQWLPTGTLLVDSDLND  102 (298)
Q Consensus        23 ~~~~i~~Y~~~~~~p~~~~~~~~K~~~l~~~l~~~~~~~~~~~~VLDlG~GsG~~~~~g~~~l~~~~~~~~~v~~iDi~~  102 (298)
                      +...+......+..+......+.--..+.+.+.. .....++.+|||+|||+|. .   +..++...+ ..+++++|+++
T Consensus        57 ~~~~~~~~~~~~~~~~~~~~~w~~~~~l~~~l~~-~~~~~~~~~vLdlG~G~G~-~---~~~l~~~~~-~~~v~~~D~~~  130 (269)
T XP_005273661.1   57 GSVTLSKSTAIISHGTTGLVTWDAALYLAEWAIE-NPAAFINRTVLELGSGAGL-T---GLAICKMCR-PRAYIFSDPHS  130 (269)
T ss_pred             CeEEEEeecCcccCCCccchhHHHHHHHHHHHHH-ChHHhCCCEEEEeCCCCcH-H---HHHHHHHcC-CCEEEEeCCCH


Q ss_pred             c-----------CCC------------CCe-EEEcchhhhc----ccCCccEEEEeCCCCCCCCccccchhHHHHHHHHH
Q Q_1538348       103 F-----------VSD------------ADS-TLIGDCATVH----TANKWDLIISDMYDPKTKNVTKENDSKEGFFTYIC  154 (298)
Q Consensus       103 ~-----------~~~------------~~v-~~~~D~~~~~----~~~~fDlIisd~~~~~~~~~~~~~~~~~~~~~~ll  154 (298)
                      .           ...            .++ +...|+....    ....||+|+++........           ...++
T Consensus       131 ~~l~~~~~~~~~~~~~~~~~~~~~~~~~~~~~~~~d~~~~~~~~~~~~~~D~Ii~~~~~~~~~~-----------~~~~l  199 (269)
T XP_005273661.1  131 RILEQLRGNVLLNGLSLEADITGNLDSPRVTVAQLDWDVAMVHQLSAFQPDVVIAADVLYCPEA-----------IVSLV  199 (269)
T ss_pred             HHHHHHHHHHHHcccchhccCCCCCCCCcEEEEECCCCCcchHHhhccCCCEEEEcCCCCCHHH-----------HHHHH


Q ss_pred             HHHHHhee-----eceEEEEEecCCCcHH---HHHHHHhcCCeeEEE
Q Q_1538348       155 GFIQQKLA-----LGGSVAIKITEHSWNA---DLYKLMGHFAWWTAF  193 (298)
Q Consensus       155 ~~i~~~Lk-----~GG~liik~~~~~~~~---~l~~l~~~F~~v~~~  193 (298)
                      ..+.+.|+     +||.+++.........   ....+.+.-..+...
T Consensus       200 ~~l~~~l~~~~~~~~g~~~i~~~~~~~~~~~~~~~~l~~~g~~~~~~  246 (269)
T XP_005273661.1  200 GVLQRLAACREHKRAPEVYVAFTVRNPETCQLFTTELGRDGIRWEAE  246 (269)
T ss_pred             HHHHHHHhcccccCCCEEEEEEeCCCHHHHHHHHHHHHHCCCEEEEE


No 215
>XP_011524055.1 PREDICTED: mRNA cap guanine-N7 methyltransferase isoform X4 [Homo sapiens]
Probab=98.29  E-value=1.5e-05  Score=76.41  Aligned_cols=115  Identities=12%  Similarity=0.086  Sum_probs=0.0  Template_Neff=8.700

Q ss_pred             HHHHHHHHHHhccccCCCCCEEEEeCCCCCCCCchHHHHHHHHCCCCCEEEEcCcccc------------------CCCC
Q Q_1538348        46 KYTQLCQYLNTLTLAVPYNMRVIHFGAGSDKGVAPGTAVLRQWLPTGTLLVDSDLNDF------------------VSDA  107 (298)
Q Consensus        46 K~~~l~~~l~~~~~~~~~~~~VLDlG~GsG~~~~~g~~~l~~~~~~~~~v~~iDi~~~------------------~~~~  107 (298)
                      |-.-+..++........++.+|||+|||.|. .   +..+.....  ..++++|+++.                  ....
T Consensus         2 ks~Li~~~l~~~~~~~~~~~~VLDlGcG~G~-~---l~~~~~~~~--~~vvgvDis~~~i~~a~~~~~~~~~~~~~~~~~   75 (334)
T XP_011524055.1    2 KSVLIGEFLEKVRQKKKRDITVLDLGCGKGG-D---LLKWKKGRI--NKLVCTDIADVSVKQCQQRYEDMKNRRDSEYIF   75 (334)
T ss_pred             chhHHHHHHHHHHHhcCCCCEEEEECCCCCh-H---HHHHHcCCC--CEEEEEECCHHHHHHHHHHHHHHhccCCccccc


Q ss_pred             Ce-EEEcchhh-------hcccCCccEEEEeCCCCCCCCccccchhHHHHHHHHHHHHHHheeeceEEEEEecC
Q Q_1538348       108 DS-TLIGDCAT-------VHTANKWDLIISDMYDPKTKNVTKENDSKEGFFTYICGFIQQKLALGGSVAIKITE  173 (298)
Q Consensus       108 ~v-~~~~D~~~-------~~~~~~fDlIisd~~~~~~~~~~~~~~~~~~~~~~ll~~i~~~Lk~GG~liik~~~  173 (298)
                      ++ ++.+|+..       .....+||+|++....       +...........+++.+.+.|+|||.+++.+..
T Consensus        76 ~~~~~~~D~~~~~~~~~~~~~~~~fD~V~~~~~l-------~~~~~~~~~~~~~l~~v~~~L~pgG~~i~t~p~  142 (334)
T XP_011524055.1   76 SAEFITADSSKELLIDKFRDPQMCFDICSCQFVC-------HYSFESYEQADMMLRNACERLSPGGYFIGTTPN  142 (334)
T ss_pred             eEEEEEcCCCchhhhhhcCCCCCCeeEEEEeCch-------HhhcCCHHHHHHHHHHHHHhEeEeeEEEEEcCC


No 216
>XP_011518138.1 PREDICTED: protein arginine N-methyltransferase 3 isoform X2 [Homo sapiens]
Probab=98.29  E-value=2e-05  Score=77.98  Aligned_cols=114  Identities=16%  Similarity=0.127  Sum_probs=0.0  Template_Neff=9.100

Q ss_pred             HHHHHHHHHHHhccccCCCCCEEEEeCCCCCCCCchHHHHHHHHCCCCCEEEEcCccc-----------cCCCCCe-EEE
Q Q_1538348        45 AKYTQLCQYLNTLTLAVPYNMRVIHFGAGSDKGVAPGTAVLRQWLPTGTLLVDSDLND-----------FVSDADS-TLI  112 (298)
Q Consensus        45 ~K~~~l~~~l~~~~~~~~~~~~VLDlG~GsG~~~~~g~~~l~~~~~~~~~v~~iDi~~-----------~~~~~~v-~~~  112 (298)
                      .+...+.+.+.. .....++.+|||+|||+|.     ....+...+ ...++|+|+++           .....++ ++.
T Consensus       133 ~r~~~~~~~i~~-~~~~~~~~~VLDiGcG~G~-----l~~~~a~~g-~~~v~~vD~s~~~~~a~~~~~~~~~~~~i~~~~  205 (426)
T XP_011518138.1  133 IRTESYRDFIYQ-NPHIFKDKVVLDVGCGTGI-----LSMFAAKAG-AKKVLGVDQSEILYQAMDIIRLNKLEDTITLIK  205 (426)
T ss_pred             HhHHHHHHHHHh-CchhcCCCEEEEECCCCCH-----HHHHHHHCC-CCEEEEEcCcHHHHHHHHHHHHCCCCCcEEEEe


Q ss_pred             cchhh-hcccCCccEEEEeCCCCCCCCccccchhHHHHHHHHHHHHHHheeeceEEEEEecC
Q Q_1538348       113 GDCAT-VHTANKWDLIISDMYDPKTKNVTKENDSKEGFFTYICGFIQQKLALGGSVAIKITE  173 (298)
Q Consensus       113 ~D~~~-~~~~~~fDlIisd~~~~~~~~~~~~~~~~~~~~~~ll~~i~~~Lk~GG~liik~~~  173 (298)
                      ++... ..+..+||+|++...        ............++..+.+.|+|||.+++....
T Consensus       206 ~d~~~~~~~~~~~DvIi~~~~--------~~~~~~e~~~~~~l~~~~~~LkpgG~li~~~~~  259 (426)
T XP_011518138.1  206 GKIEEVHLPVEKVDVIISEWM--------GYFLLFESMLDSVLYAKNKYLAKGGSVYPDICT  259 (426)
T ss_pred             CChhhcCCCccccCEEEEcCc--------ccccCChhHHHHHHHHHHHHHcCCeEEecccCc


No 217
>NP_954592.1 histone-arginine methyltransferase CARM1 [Homo sapiens]
Probab=98.29  E-value=1.8e-05  Score=81.86  Aligned_cols=117  Identities=13%  Similarity=0.071  Sum_probs=0.0  Template_Neff=6.800

Q ss_pred             cchHHHHHHHHHHHHhccccCCCCCEEEEeCCCCCCCCchHHHHHHHHCCCCCEEEEcCcccc-----------CCCCCe
Q Q_1538348        41 MMNVAKYTQLCQYLNTLTLAVPYNMRVIHFGAGSDKGVAPGTAVLRQWLPTGTLLVDSDLNDF-----------VSDADS  109 (298)
Q Consensus        41 ~~~~~K~~~l~~~l~~~~~~~~~~~~VLDlG~GsG~~~~~g~~~l~~~~~~~~~v~~iDi~~~-----------~~~~~v  109 (298)
                      .....+...+.+.+.. .....++.+|||+|||+|.     ....+...+ ..+++++|+++.           ....++
T Consensus       163 l~D~~R~~~y~~aI~~-~~~~~~~~~VLDIGcGtG~-----ls~~aa~~g-a~~V~avD~S~~~~~a~~~~~~n~l~~~I  235 (608)
T NP_954592.1     163 MQDYVRTGTYQRAILQ-NHTDFKDKIVLDVGCGSGI-----LSFFAAQAG-ARKIYAVEASTMAQHAEVLVKSNNLTDRI  235 (608)
T ss_pred             HhHHHHhHHHHHHHHH-cccccCCCEEEEECCCCCH-----HHHHHHHcC-CCEEEEEeCcHHHHHHHHHHHHCCCCCCE


Q ss_pred             -EEEcchhhhcccCCccEEEEeCCCCCCCCccccchhHHHHHHHHHHHHHHheeeceEEEEEecC
Q Q_1538348       110 -TLIGDCATVHTANKWDLIISDMYDPKTKNVTKENDSKEGFFTYICGFIQQKLALGGSVAIKITE  173 (298)
Q Consensus       110 -~~~~D~~~~~~~~~fDlIisd~~~~~~~~~~~~~~~~~~~~~~ll~~i~~~Lk~GG~liik~~~  173 (298)
                       ++.+|..+.....+||+|++...........         ....+..+.++|+|||.+++....
T Consensus       236 ~vi~~d~~~~~~~~~fDvIIse~v~~~l~~e~---------~l~~L~~a~r~LkPgG~lip~~~~  291 (608)
T NP_954592.1     236 VVIPGKVEEVSLPEQVDIIISEPMGYMLFNER---------MLESYLHAKKYLKPSGNMFPTIGD  291 (608)
T ss_pred             EEEeCCcccCCCcccccEEEEcCchhhcCCHH---------HHHHHHHHHHHcCCCcEEEeeecc


No 218
>NP_001026882.2 tRNA (guanine(10)-N2)-methyltransferase homolog [Homo sapiens]
Probab=98.29  E-value=3.1e-05  Score=77.13  Aligned_cols=158  Identities=13%  Similarity=0.097  Sum_probs=0.0  Template_Neff=9.800

Q ss_pred             HHHHHHHHHHHhccccCCCCCEEEEeCCCCCCCCchHHHHHHHHCCCCCEEEEcCccccCC-------------------
Q Q_1538348        45 AKYTQLCQYLNTLTLAVPYNMRVIHFGAGSDKGVAPGTAVLRQWLPTGTLLVDSDLNDFVS-------------------  105 (298)
Q Consensus        45 ~K~~~l~~~l~~~~~~~~~~~~VLDlG~GsG~~~~~g~~~l~~~~~~~~~v~~iDi~~~~~-------------------  105 (298)
                      ..+..+...+..    ..++.+|||+|||+|. +   ...++..   +..++|+|+++...                   
T Consensus       201 ~~la~~~~~~~~----~~~~~~VlD~g~G~G~-~---l~~~a~~---g~~v~g~Di~~~~~~~~~~~~~~~~~~~~~~~~  269 (463)
T NP_001026882.2  201 AGLSFIMANHGK----VKENDIVFDPFVGTGG-L---LIACAHF---GAYVYGTDIDYNTVHGLGKATRKNQKWRGPDEN  269 (463)
T ss_pred             HHHHHHHHHhhc----CCCCCEEEeCCCCchH-H---HHHHHHh---CceEEEEeCCHHHHcccchhhccCcccCCCCcc


Q ss_pred             -----------CCCe-EEEcchhhhccc--CCccEEEEeCCCCCCCCccccc-------------------------hhH
Q Q_1538348       106 -----------DADS-TLIGDCATVHTA--NKWDLIISDMYDPKTKNVTKEN-------------------------DSK  146 (298)
Q Consensus       106 -----------~~~v-~~~~D~~~~~~~--~~fDlIisd~~~~~~~~~~~~~-------------------------~~~  146 (298)
                                 ...+ ++.+|.......  +.||+|+++.+...........                         ...
T Consensus       270 ~~~~~~~~~~~~~~~~~~~~d~~~~~~~~~~~~D~Iv~~~p~g~~~~~~~~~~~~~~~~~~~~~~~~~~~~~~~~~~~~~  349 (463)
T NP_001026882.2  270 IRANLRQYGLEKYYLDVLVSDASKPSWRKGTYFDAIITDPPYGIRESTRRTGSQKEIPKGIEKWEKCPESHVPVSLSYHL  349 (463)
T ss_pred             HHHHHHHcCCcccceeEEEccCCCCccccCCCccEEEECCCCCccccccccCCcccCCCCchhhccCCcccCCCCCCCCH


Q ss_pred             HHHHHHHHHHHHHheeeceEEEEEecCCCcHHHHHHHHhc--CCeeEEEcCCCCCCCCEEEEEEeccCC
Q Q_1538348       147 EGFFTYICGFIQQKLALGGSVAIKITEHSWNADLYKLMGH--FAWWTAFVTNVNASSSEAFLIGCNYLG  213 (298)
Q Consensus       147 ~~~~~~ll~~i~~~Lk~GG~liik~~~~~~~~~l~~l~~~--F~~v~~~k~~~~~~sse~~lv~~~~~~  213 (298)
                      ......++..+.+.|+|||++++.+...........+...  |..+...............++......
T Consensus       350 ~~~~~~~l~~~~~~LkpgG~lv~~~p~~~~~~~~~~~~~~~~~~~~~~~~~~~~~~~~r~l~~~~k~~~  418 (463)
T NP_001026882.2  350 SDMFLDLLNFAAETLVLGGRLVYWLPVYTPEYTEEMVPWHPCLELVSNCEQKLSSHTSRRLITMEKVKK  418 (463)
T ss_pred             HHHHHHHHHHHHHhceEccEEEEEEeCCCcCCchhhCCCCCCeEEEEEEEEeCCCCceEEEEEEEEecc


No 219
>NP_112196.3 TRMT1-like protein isoform 1 [Homo sapiens]
Probab=98.28  E-value=1.5e-05  Score=84.22  Aligned_cols=123  Identities=13%  Similarity=0.048  Sum_probs=0.0  Template_Neff=6.800

Q ss_pred             CCCCCCCCcCCCCccchHHHHHHHHHHHHhccccCCCCCEEEEeCCCCCCCCchHHHHHHHHCCCCCEEEEcCcccc---
Q Q_1538348        27 LQNYGDSATLPKGIMMNVAKYTQLCQYLNTLTLAVPYNMRVIHFGAGSDKGVAPGTAVLRQWLPTGTLLVDSDLNDF---  103 (298)
Q Consensus        27 i~~Y~~~~~~p~~~~~~~~K~~~l~~~l~~~~~~~~~~~~VLDlG~GsG~~~~~g~~~l~~~~~~~~~v~~iDi~~~---  103 (298)
                      .+.....++.|.....-......+..++.     ..++.+|||+|||+|. .   +..++...+....++++|+++.   
T Consensus       244 ~~~~~~~Fynp~~~~nRdl~~~~l~~~~~-----~~~~~~VLD~GcGtG~-~---~l~lak~~~~~~~V~g~Dis~~av~  314 (733)
T NP_112196.3     244 IPQKTDSYFNPKMKLNRQLIFCTLAALAE-----ERKPLECLDAFGATGI-M---GLQWAKHLGNAVKVTINDLNENSVT  314 (733)
T ss_pred             CCCCCCCcCChhHHHHHHHHHHHHHHHHh-----hcCCCEEEEecccccH-H---HHHHHHHhCCCcEEEEEeCCHHHHH


Q ss_pred             --------CCCCC-----------------------e-EEEcchhhhcccCCccEEEEeCCCCCCCCccccchhHHHHHH
Q Q_1538348       104 --------VSDAD-----------------------S-TLIGDCATVHTANKWDLIISDMYDPKTKNVTKENDSKEGFFT  151 (298)
Q Consensus       104 --------~~~~~-----------------------v-~~~~D~~~~~~~~~fDlIisd~~~~~~~~~~~~~~~~~~~~~  151 (298)
                              .....                       + +..+|.........||+|++|....               ..
T Consensus       315 ~ar~N~~~n~~~~~~~~~~~~~~~~~~~~~~~~~~~v~v~~~Da~~l~~~~~FD~IvlDp~gs---------------~~  379 (733)
T NP_112196.3     315 LIQENCHLNKLKVVVDSKEKEKSDDILEEGEKNLGNIKVTKMDANVLMHLRSFDFIHLDPFGT---------------SV  379 (733)
T ss_pred             HHHHHHHHCCCCcccCccccccccchhhhcccccCcEEEEECCHHHHhcCCCccEEEeCCCCC---------------cH


Q ss_pred             HHHHHHHHheeeceEEEEEecC
Q Q_1538348       152 YICGFIQQKLALGGSVAIKITE  173 (298)
Q Consensus       152 ~ll~~i~~~Lk~GG~liik~~~  173 (298)
                      .++..+.+.|++||.+++..+.
T Consensus       380 ~~L~~a~r~Lk~gGiL~Vt~TD  401 (733)
T NP_112196.3     380 NYLDSAFRNIRNLGIVSVTSTD  401 (733)
T ss_pred             HHHHHHHHHhhcCcEEEEEeCC


No 220
>NP_001308087.1 methyltransferase-like protein 8 isoform 3 [Homo sapiens]
Probab=98.28  E-value=1.1e-05  Score=77.99  Aligned_cols=101  Identities=12%  Similarity=0.145  Sum_probs=0.0  Template_Neff=9.400

Q ss_pred             CCCCEEEEeCCCCCCCCchHHHHHHHHC--CCCCEEEEcCcccc----------CCCCCe-EEEcchhh-----hcccCC
Q Q_1538348        62 PYNMRVIHFGAGSDKGVAPGTAVLRQWL--PTGTLLVDSDLNDF----------VSDADS-TLIGDCAT-----VHTANK  123 (298)
Q Consensus        62 ~~~~~VLDlG~GsG~~~~~g~~~l~~~~--~~~~~v~~iDi~~~----------~~~~~v-~~~~D~~~-----~~~~~~  123 (298)
                      .++.+|||+|||+|. .   +..++..+  ..+..++++|+++.          .....+ +...+...     .....+
T Consensus       150 ~~~~~VLdiGcG~G~-~---~~~l~~~l~~~~~~~v~~vD~s~~~i~~~~~~~~~~~~~~~~~~~d~~~~~~~~~~~~~~  225 (362)
T NP_001308087.1  150 NATFRILEVGCGAGN-S---VFPILNTLENSPESFLYCCDFASGAVELVKSHSSYRATQCFAFVHDVCDDGLPYPFPDGI  225 (362)
T ss_pred             CCCeEEEEECCCCch-h---HHHHHHHhcCCCCcEEEEEECCHHHHHHHHhcccccccceEEEEEecccCCCCCCCCCCC


Q ss_pred             ccEEEEeCCCCCCCCccccchhHHHHHHHHHHHHHHheeeceEEEEEecCCC
Q Q_1538348       124 WDLIISDMYDPKTKNVTKENDSKEGFFTYICGFIQQKLALGGSVAIKITEHS  175 (298)
Q Consensus       124 fDlIisd~~~~~~~~~~~~~~~~~~~~~~ll~~i~~~Lk~GG~liik~~~~~  175 (298)
                      ||+|++...........         ...++..+.+.|+|||.+++......
T Consensus       226 fDvVi~~~vl~~~~~~~---------~~~~l~~~~~~LkpgG~lii~~~~~~  268 (362)
T NP_001308087.1  226 LDVILLVFVLSSIHPDR---------MQGVVNRLSKLLKPGGMLLFRDYGRY  268 (362)
T ss_pred             ceEEEEECcHHhCCHHH---------HHHHHHHHHHhEEEEEEEEEEEcCCC


No 221
>XP_011534201.1 PREDICTED: ubiquinone biosynthesis O-methyltransferase, mitochondrial isoform X4 [Homo sapiens]
Probab=98.28  E-value=2e-05  Score=70.05  Aligned_cols=96  Identities=20%  Similarity=0.252  Sum_probs=0.0  Template_Neff=11.700

Q ss_pred             CCCCEEEEeCCCCCCCCchHHHHHHHHCCCCCEEEEcCcccc-------------CCCCCe-EEEcchhhhc--ccCCcc
Q Q_1538348        62 PYNMRVIHFGAGSDKGVAPGTAVLRQWLPTGTLLVDSDLNDF-------------VSDADS-TLIGDCATVH--TANKWD  125 (298)
Q Consensus        62 ~~~~~VLDlG~GsG~~~~~g~~~l~~~~~~~~~v~~iDi~~~-------------~~~~~v-~~~~D~~~~~--~~~~fD  125 (298)
                      .++.+|||+|||+|. .   +..+...   +..++++|+++.             ....++ +...|.....  ....||
T Consensus        26 ~~~~~vldig~g~G~-~---~~~l~~~---~~~~~~~d~~~~~~~~~~~~~~~~~~~~~~~~~~~~d~~~~~~~~~~~~D   98 (250)
T XP_011534201.1   26 LLGMKILDVGCGGGL-L---TEPLGRL---GASVIGIDPVDENIKTAQCHKSFDPVLDKRIEYRVCSLEEIVEETAETFD   98 (250)
T ss_pred             CCCCEEEEECCCCCh-h---HHHHHhC---CCEEEEEeCCHHHHHHHHHhhhhCcccccCeEEEECCHHHHHHHccccee


Q ss_pred             EEEEeCCCCCCCCccccchhHHHHHHHHHHHHHHheeeceEEEEEecCCC
Q Q_1538348       126 LIISDMYDPKTKNVTKENDSKEGFFTYICGFIQQKLALGGSVAIKITEHS  175 (298)
Q Consensus       126 lIisd~~~~~~~~~~~~~~~~~~~~~~ll~~i~~~Lk~GG~liik~~~~~  175 (298)
                      +|+++........           ...+++.+.+.|+|||.+++......
T Consensus        99 ~v~~~~~l~~~~~-----------~~~~l~~~~~~l~~~G~l~~~~~~~~  137 (250)
T XP_011534201.1   99 AVVASEVVEHVID-----------LETFLQCCCQVLKPGGSLFITTINKT  137 (250)
T ss_pred             EEEEeCChhhCCC-----------HHHHHHHHHHHEEeeeEEEEEeccCc


No 222
>NP_001273606.1 protein arginine N-methyltransferase 2 isoform 6 [Homo sapiens]
Probab=98.28  E-value=1.3e-05  Score=73.55  Aligned_cols=114  Identities=10%  Similarity=0.029  Sum_probs=0.0  Template_Neff=11.100

Q ss_pred             HHHHHHHHHHhccccCCCCCEEEEeCCCCCCCCchHHHHHHHHCCCCCEEEEcCcccc-----------CCCCCe-EEEc
Q Q_1538348        46 KYTQLCQYLNTLTLAVPYNMRVIHFGAGSDKGVAPGTAVLRQWLPTGTLLVDSDLNDF-----------VSDADS-TLIG  113 (298)
Q Consensus        46 K~~~l~~~l~~~~~~~~~~~~VLDlG~GsG~~~~~g~~~l~~~~~~~~~v~~iDi~~~-----------~~~~~v-~~~~  113 (298)
                      ....+.+.+.. .....++.+|||+|||+|. +   +..++...+ ...++++|+++.           ....++ ++.+
T Consensus       121 ~~~~~~~~l~~-~~~~~~~~~ildiG~G~G~-~---~~~~~~~~~-~~~v~~~d~~~~~~~~~~~~~~~~~~~~~~~~~~  194 (289)
T NP_001273606.1  121 RTTKYHSVILQ-NKESLTDKVILDVGCGTGI-I---SLFCAHYAR-PRAVYAVEASEMAQHTGQLVLQNGFADIITVYQQ  194 (289)
T ss_pred             ccHHHHHHHHH-chhhcCCCEEEEecCCccH-H---HHHHHHhcC-CCcEEEEechHHHHHHHHHHHHcCCCccEEEEEc


Q ss_pred             chhhhcccCCccEEEEeCCCCCCCCccccchhHHHHHHHHHHHHHHheeeceEEEEEecC
Q Q_1538348       114 DCATVHTANKWDLIISDMYDPKTKNVTKENDSKEGFFTYICGFIQQKLALGGSVAIKITE  173 (298)
Q Consensus       114 D~~~~~~~~~fDlIisd~~~~~~~~~~~~~~~~~~~~~~ll~~i~~~Lk~GG~liik~~~  173 (298)
                      |........+||+|+++..        ..+.........+++.+.+.|+|||.+++....
T Consensus       195 d~~~~~~~~~~D~ii~~~~--------~~~~~~~~~~~~~l~~~~~~l~pgG~l~~~~~~  246 (289)
T NP_001273606.1  195 KVEDVVLPEKVDVLVSEWM--------GTCLLFEFMIESILYARDAWLKEDGVIWPTMAA  246 (289)
T ss_pred             cHHhCCCCccccEEEecCc--------chhhcchhHHHHHHHHHHHhcccCcEEeeceeE


No 223
>XP_016872570.1 PREDICTED: protein arginine N-methyltransferase 3 isoform X1 [Homo sapiens]
Probab=98.28  E-value=2.4e-05  Score=79.31  Aligned_cols=115  Identities=16%  Similarity=0.133  Sum_probs=0.0  Template_Neff=8.200

Q ss_pred             HHHHHHHHHHHHhccccCCCCCEEEEeCCCCCCCCchHHHHHHHHCCCCCEEEEcCcccc-----------CCCCCe-EE
Q Q_1538348        44 VAKYTQLCQYLNTLTLAVPYNMRVIHFGAGSDKGVAPGTAVLRQWLPTGTLLVDSDLNDF-----------VSDADS-TL  111 (298)
Q Consensus        44 ~~K~~~l~~~l~~~~~~~~~~~~VLDlG~GsG~~~~~g~~~l~~~~~~~~~v~~iDi~~~-----------~~~~~v-~~  111 (298)
                      ..+...+.+.+.. .....++.+|||+|||+|.     ....+...+ ...++++|+++.           .....+ ++
T Consensus       204 ~~r~~~~~~~i~~-~~~~~~~~~VLDIGcG~G~-----l~~~~a~~g-~~~V~gvD~s~~~~~a~~~~~~~~~~~~i~~i  276 (498)
T XP_016872570.1  204 KIRTESYRDFIYQ-NPHIFKDKVVLDVGCGTGI-----LSMFAAKAG-AKKVLGVDQSEILYQAMDIIRLNKLEDTITLI  276 (498)
T ss_pred             HHHHHHHHHHHHh-CccccCCCEEEEECCCCCH-----HHHHHHHCC-CCEEEEEcCCHHHHHHHHHHHHCCCCCcEEEE


Q ss_pred             Ecchhh-hcccCCccEEEEeCCCCCCCCccccchhHHHHHHHHHHHHHHheeeceEEEEEecC
Q Q_1538348       112 IGDCAT-VHTANKWDLIISDMYDPKTKNVTKENDSKEGFFTYICGFIQQKLALGGSVAIKITE  173 (298)
Q Consensus       112 ~~D~~~-~~~~~~fDlIisd~~~~~~~~~~~~~~~~~~~~~~ll~~i~~~Lk~GG~liik~~~  173 (298)
                      .++... ..+.++||+|++...        ............++..+.+.|+|||.+++....
T Consensus       277 ~~~~~~~~~~~~~~DvIis~~~--------~~~~~~e~~l~~~l~~~~r~LkpgG~lip~~~~  331 (498)
T XP_016872570.1  277 KGKIEEVHLPVEKVDVIISEWM--------GYFLLFESMLDSVLYAKNKYLAKGGSVYPDICT  331 (498)
T ss_pred             eCChhhcCCCcccccEEEEcCc--------ccccCChHHHHHHHHHHHHHHhcCcEEEeecCC


No 224
>XP_011542899.1 PREDICTED: probable tRNA methyltransferase 9-like protein isoform X1 [Homo sapiens]
Probab=98.28  E-value=1.1e-05  Score=82.30  Aligned_cols=106  Identities=16%  Similarity=0.126  Sum_probs=0.0  Template_Neff=6.800

Q ss_pred             HHHHHHHHHhccccCCCCCEEEEeCCCCCCCCchHHHHHHHHCCCCCEEEEcCcccc----CCCCCe-EEEcchhh-hcc
Q Q_1538348        47 YTQLCQYLNTLTLAVPYNMRVIHFGAGSDKGVAPGTAVLRQWLPTGTLLVDSDLNDF----VSDADS-TLIGDCAT-VHT  120 (298)
Q Consensus        47 ~~~l~~~l~~~~~~~~~~~~VLDlG~GsG~~~~~g~~~l~~~~~~~~~v~~iDi~~~----~~~~~v-~~~~D~~~-~~~  120 (298)
                      ...+...+..    ++++.+|||+|||+|. +       +..++ +..++|+|+++.    .....+ ++.+|... ...
T Consensus       117 ~~~v~~~l~~----l~~~~~VLDIGcG~G~-~-------l~~~~-~~~v~GvDis~~~i~~ar~~~v~~~~~D~~~l~~~  183 (539)
T XP_011542899.1  117 WPRVRQFLQE----QKPGSLIADIGCGTGK-Y-------LKVNS-QVHTVGCDYCGPLVEIARNRGCEAMVCDNLNLPFR  183 (539)
T ss_pred             HHHHHHHHHH----cCCCCEEEEECCCCcH-H-------HHHcC-CCEEEEEECCHHHHHHHHHcCCeEEEcCcccCCCC


Q ss_pred             cCCccEEEEeCCCCCCCCccccchhHHHHHHHHHHHHHHheeeceEEEEEecC
Q Q_1538348       121 ANKWDLIISDMYDPKTKNVTKENDSKEGFFTYICGFIQQKLALGGSVAIKITE  173 (298)
Q Consensus       121 ~~~fDlIisd~~~~~~~~~~~~~~~~~~~~~~ll~~i~~~Lk~GG~liik~~~  173 (298)
                      .++||+|++...        .++.........+++.+.+.|+|||.+++..+.
T Consensus       184 ~~~fDlVis~~V--------L~hl~d~~~~~~~L~~i~r~LkpGG~LiI~v~~  228 (539)
T XP_011542899.1  184 DEGFDAIISIGV--------IHHFSTKQRRIRAIKEMARVLVPGGQLMIYVWA  228 (539)
T ss_pred             CCCccEEEEeCc--------HhhCCCHHHHHHHHHHHHHheeEeeEEEEEEcC


No 225
>XP_011534170.1 PREDICTED: protein-L-isoaspartate(D-aspartate) O-methyltransferase isoform X1 [Homo sapiens]
Probab=98.27  E-value=1.8e-05  Score=69.74  Aligned_cols=104  Identities=14%  Similarity=0.168  Sum_probs=0.0  Template_Neff=11.200

Q ss_pred             HHHHHHHH--HhccccCCCCCEEEEeCCCCCCCCchHHHHHHHHCCCCCEEEEcCcccc----------------CCCCC
Q Q_1538348        47 YTQLCQYL--NTLTLAVPYNMRVIHFGAGSDKGVAPGTAVLRQWLPTGTLLVDSDLNDF----------------VSDAD  108 (298)
Q Consensus        47 ~~~l~~~l--~~~~~~~~~~~~VLDlG~GsG~~~~~g~~~l~~~~~~~~~v~~iDi~~~----------------~~~~~  108 (298)
                      ...+.+.+  .     ..++.+|||+|||+|. .   +..++...+....++++|+++.                ....+
T Consensus        60 ~~~~~~~l~~~-----~~~~~~vldlG~G~G~-~---~~~~~~~~~~~~~v~~iD~~~~~~~~~~~~~~~~~~~~~~~~~  130 (223)
T XP_011534170.1   60 HAYALELLFDQ-----LHEGAKALDVGSGSGI-L---TACFARMVGCTGKVIGIDHIKELVDDSVNNVRKDDPTLLSSGR  130 (223)
T ss_pred             HHHHHHHHHHH-----cCCCCEEEEeCCCccH-H---HHHHHHHHCCCCEEEEEECCHHHHHHHHHHHHhcChhhhhcCC


Q ss_pred             e-EEEcchhh-hcccCCccEEEEeCCCCCCCCccccchhHHHHHHHHHHHHHHheeeceEEEEEecCCCc
Q Q_1538348       109 S-TLIGDCAT-VHTANKWDLIISDMYDPKTKNVTKENDSKEGFFTYICGFIQQKLALGGSVAIKITEHSW  176 (298)
Q Consensus       109 v-~~~~D~~~-~~~~~~fDlIisd~~~~~~~~~~~~~~~~~~~~~~ll~~i~~~Lk~GG~liik~~~~~~  176 (298)
                      + ++.+|... ......||+|+++..                 ...++..+.+.|+|||.+++.+.....
T Consensus       131 i~~~~~d~~~~~~~~~~~D~i~~~~~-----------------~~~~~~~~~~~l~~~G~li~~~~~~~~  183 (223)
T XP_011534170.1  131 VQLVVGDGRMGYAEEAPYDAIHVGAA-----------------APVVPQALIDQLKPGGRLILPVGPAGG  183 (223)
T ss_pred             EEEEECCccccCcccCCceEEEECCC-----------------cccchHHHHHceeEeEEEEEEeCCCCc


No 226
>XP_005255215.1 PREDICTED: protein-lysine N-methyltransferase EEF2KMT isoform X2 [Homo sapiens]
Probab=98.27  E-value=3.7e-05  Score=69.82  Aligned_cols=141  Identities=13%  Similarity=0.014  Sum_probs=0.0  Template_Neff=8.800

Q ss_pred             CCCCccchHHHHHHHHHHHHhccccCCCCCEEEEeCCCCCCCCchHHHHHHHHCCCCCEEEEcCcccc-----------C
Q Q_1538348        36 LPKGIMMNVAKYTQLCQYLNTLTLAVPYNMRVIHFGAGSDKGVAPGTAVLRQWLPTGTLLVDSDLNDF-----------V  104 (298)
Q Consensus        36 ~p~~~~~~~~K~~~l~~~l~~~~~~~~~~~~VLDlG~GsG~~~~~g~~~l~~~~~~~~~v~~iDi~~~-----------~  104 (298)
                      +.......|.--..+..++.. ...+.++.+|||+|||+|. .   +..++...+ ...++++|+++.           .
T Consensus        31 ~~~~g~~~w~~~~~l~~~l~~-~~~~~~~~~vLDlGcG~G~-~---~~~la~~~~-~~~v~~~D~~~~~l~~~~~n~~~~  104 (230)
T XP_005255215.1   31 YGTTGLVTWDAALYLAEWAIE-NPAVFTNRTVLELGSGAGL-T---GLAICKMCR-PRAYIFSDCHSRVLEQLRGNVLLN  104 (230)
T ss_pred             CCChHhhhcHHHHHHHHHHHH-ChhHcCCCEEEEeCCCCCH-H---HHHHHHHcC-CCEEEEEcCCHHHHHHHHHHHHHc


Q ss_pred             CC------------CCe-EEEcchhhhcc----cCCccEEEEeCCCCCCCCccccchhHHHHHHHHHHHHHHhee-----
Q Q_1538348       105 SD------------ADS-TLIGDCATVHT----ANKWDLIISDMYDPKTKNVTKENDSKEGFFTYICGFIQQKLA-----  162 (298)
Q Consensus       105 ~~------------~~v-~~~~D~~~~~~----~~~fDlIisd~~~~~~~~~~~~~~~~~~~~~~ll~~i~~~Lk-----  162 (298)
                      ..            .++ ++..|+.....    .++||+|++           .+.+...+....++..+.+.|+     
T Consensus       105 ~~~~~~~~~~~~~~~~i~~~~~d~~~~~~~~~~~~~fD~I~~-----------~~~l~~~~~~~~ll~~l~~ll~~~~~~  173 (230)
T XP_005255215.1  105 GLSLEADITAKLDSPRVTVAQLDWDVATVHQLSAFQPDVVIA-----------ADVLYCPEAIMSLVGVLRRLAACREHQ  173 (230)
T ss_pred             ccchhhhhhcccCCCcEEEEEccCCCCcHHHHhccCCCEEEE-----------EcCcCCHHHHHHHHHHHHHHHhcCccc


Q ss_pred             --eceEEEEEecCCCcHH-HHHHHHhcCCeeEEE
Q Q_1538348       163 --LGGSVAIKITEHSWNA-DLYKLMGHFAWWTAF  193 (298)
Q Consensus       163 --~GG~liik~~~~~~~~-~l~~l~~~F~~v~~~  193 (298)
                        ++|.+.+......... +...+.+.-..+...
T Consensus       174 ~~~~~~i~~~~~~~~~~~~f~~~~~~~g~~~~~~  207 (230)
T XP_005255215.1  174 RAPEVYVAFTVRNPETCQLFTTELGRAGIRWEVE  207 (230)
T ss_pred             CCCEEEEEEeCCCHHHHHHHHHHHHHCCCEEEEE


No 227
>XP_011520706.1 PREDICTED: protein-lysine N-methyltransferase EEF2KMT isoform X2 [Homo sapiens]
Probab=98.27  E-value=3.7e-05  Score=69.82  Aligned_cols=141  Identities=13%  Similarity=0.014  Sum_probs=0.0  Template_Neff=8.800

Q ss_pred             CCCCccchHHHHHHHHHHHHhccccCCCCCEEEEeCCCCCCCCchHHHHHHHHCCCCCEEEEcCcccc-----------C
Q Q_1538348        36 LPKGIMMNVAKYTQLCQYLNTLTLAVPYNMRVIHFGAGSDKGVAPGTAVLRQWLPTGTLLVDSDLNDF-----------V  104 (298)
Q Consensus        36 ~p~~~~~~~~K~~~l~~~l~~~~~~~~~~~~VLDlG~GsG~~~~~g~~~l~~~~~~~~~v~~iDi~~~-----------~  104 (298)
                      +.......|.--..+..++.. ...+.++.+|||+|||+|. .   +..++...+ ...++++|+++.           .
T Consensus        31 ~~~~g~~~w~~~~~l~~~l~~-~~~~~~~~~vLDlGcG~G~-~---~~~la~~~~-~~~v~~~D~~~~~l~~~~~n~~~~  104 (230)
T XP_011520706.1   31 YGTTGLVTWDAALYLAEWAIE-NPAVFTNRTVLELGSGAGL-T---GLAICKMCR-PRAYIFSDCHSRVLEQLRGNVLLN  104 (230)
T ss_pred             CCChHhhhcHHHHHHHHHHHH-ChhHcCCCEEEEeCCCCCH-H---HHHHHHHcC-CCEEEEEcCCHHHHHHHHHHHHHc


Q ss_pred             CC------------CCe-EEEcchhhhcc----cCCccEEEEeCCCCCCCCccccchhHHHHHHHHHHHHHHhee-----
Q Q_1538348       105 SD------------ADS-TLIGDCATVHT----ANKWDLIISDMYDPKTKNVTKENDSKEGFFTYICGFIQQKLA-----  162 (298)
Q Consensus       105 ~~------------~~v-~~~~D~~~~~~----~~~fDlIisd~~~~~~~~~~~~~~~~~~~~~~ll~~i~~~Lk-----  162 (298)
                      ..            .++ ++..|+.....    .++||+|++           .+.+...+....++..+.+.|+     
T Consensus       105 ~~~~~~~~~~~~~~~~i~~~~~d~~~~~~~~~~~~~fD~I~~-----------~~~l~~~~~~~~ll~~l~~ll~~~~~~  173 (230)
T XP_011520706.1  105 GLSLEADITAKLDSPRVTVAQLDWDVATVHQLSAFQPDVVIA-----------ADVLYCPEAIMSLVGVLRRLAACREHQ  173 (230)
T ss_pred             ccchhhhhhcccCCCcEEEEEccCCCCcHHHHhccCCCEEEE-----------EcCcCCHHHHHHHHHHHHHHHhcCccc


Q ss_pred             --eceEEEEEecCCCcHH-HHHHHHhcCCeeEEE
Q Q_1538348       163 --LGGSVAIKITEHSWNA-DLYKLMGHFAWWTAF  193 (298)
Q Consensus       163 --~GG~liik~~~~~~~~-~l~~l~~~F~~v~~~  193 (298)
                        ++|.+.+......... +...+.+.-..+...
T Consensus       174 ~~~~~~i~~~~~~~~~~~~f~~~~~~~g~~~~~~  207 (230)
T XP_011520706.1  174 RAPEVYVAFTVRNPETCQLFTTELGRAGIRWEVE  207 (230)
T ss_pred             CCCEEEEEEeCCCHHHHHHHHHHHHHCCCEEEEE


No 228
>XP_016869407.1 PREDICTED: putative protein N-methyltransferase FAM86B1 isoform X5 [Homo sapiens]
Probab=98.27  E-value=2.2e-05  Score=72.65  Aligned_cols=135  Identities=13%  Similarity=0.016  Sum_probs=0.0  Template_Neff=10.400

Q ss_pred             CcCCCCccchHHHHHHHHHHHHhccccCCCCCEEEEeCCCCCCCCchHHHHHHHHCCCCCEEEEcCccccCCC-------
Q Q_1538348        34 ATLPKGIMMNVAKYTQLCQYLNTLTLAVPYNMRVIHFGAGSDKGVAPGTAVLRQWLPTGTLLVDSDLNDFVSD-------  106 (298)
Q Consensus        34 ~~~p~~~~~~~~K~~~l~~~l~~~~~~~~~~~~VLDlG~GsG~~~~~g~~~l~~~~~~~~~v~~iDi~~~~~~-------  106 (298)
                      +......+..+.....+...+.. .....++.+|||+|||+|. .   +..++...+ ...++++|+++....       
T Consensus        58 ~~~~~~~~~~~~~~~~l~~~l~~-~~~~~~~~~vLdlG~G~G~-~---~~~l~~~~~-~~~v~~~D~s~~~l~~~~~~~~  131 (286)
T XP_016869407.1   58 ISHGTTGLVTWDAALYLAEWAIE-NPAAFINRTVLELGSGAGL-T---GLAICKMCR-PRAYIFSDPHSRVLEQLRGNVL  131 (286)
T ss_pred             ccCCCcccchHHHHHHHHHHHHh-ChHHhCCCeEEEeCCCCcH-H---HHHHHHHcC-CCEEEEECCCHHHHHHHHHHHH


Q ss_pred             ----------------CCe-EEEcchhhhccc----CCccEEEEeCCCCCCCCccccchhHHHHHHHHHHHHHHhee---
Q Q_1538348       107 ----------------ADS-TLIGDCATVHTA----NKWDLIISDMYDPKTKNVTKENDSKEGFFTYICGFIQQKLA---  162 (298)
Q Consensus       107 ----------------~~v-~~~~D~~~~~~~----~~fDlIisd~~~~~~~~~~~~~~~~~~~~~~ll~~i~~~Lk---  162 (298)
                                      ..+ +...|+......    .+||+|++.........           ...++..+.+.|+   
T Consensus       132 ~~~~~~~~~~~~~~~~~~v~~~~~d~~~~~~~~~~~~~~D~Ii~~~~~~~~~~-----------~~~~~~~l~~~l~~~~  200 (286)
T XP_016869407.1  132 LNGLSLEADITGNLDSPRVTVAQLDWDVAMVHQLSAFQPDVVIAADVLYCPEA-----------IVSLVGVLQRLAACRE  200 (286)
T ss_pred             HccccccccCCCCCCCCcEEEEEccCccccHHHHhhcCCCEEEEeCCCCCHHH-----------HHHHHHHHHHHHhccc


Q ss_pred             --eceEEEEEecCCCcHHHHHHHHh
Q Q_1538348       163 --LGGSVAIKITEHSWNADLYKLMG  185 (298)
Q Consensus       163 --~GG~liik~~~~~~~~~l~~l~~  185 (298)
                        ++|.+++.............+..
T Consensus       201 ~~~~g~~~~~~~~~~~~~~~~~~~~  225 (286)
T XP_016869407.1  201 HKRAPEVYVAFTVRNPETCQLFTTE  225 (286)
T ss_pred             ccCCCEEEEEEeCCCHHHHHHHHHH


No 229
>XP_005273642.1 PREDICTED: probable tRNA methyltransferase 9-like protein isoform X3 [Homo sapiens]
Probab=98.27  E-value=1.4e-05  Score=80.46  Aligned_cols=107  Identities=16%  Similarity=0.123  Sum_probs=0.0  Template_Neff=7.600

Q ss_pred             HHHHHHHHHHHhccccCCCCCEEEEeCCCCCCCCchHHHHHHHHCCCCCEEEEcCcccc----CCCCCe-EEEcchhh-h
Q Q_1538348        45 AKYTQLCQYLNTLTLAVPYNMRVIHFGAGSDKGVAPGTAVLRQWLPTGTLLVDSDLNDF----VSDADS-TLIGDCAT-V  118 (298)
Q Consensus        45 ~K~~~l~~~l~~~~~~~~~~~~VLDlG~GsG~~~~~g~~~l~~~~~~~~~v~~iDi~~~----~~~~~v-~~~~D~~~-~  118 (298)
                      .....+.+.+..    +.++.+|||+|||+|. +       ....+ +..++|+|+++.    .....+ ++..|... +
T Consensus        50 ~~~~~v~~~l~~----~~~~~~VLDIGcG~G~-~-------~~~~~-~~~vigiDis~~~l~~a~~~~~~~~~~d~~~lp  116 (474)
T XP_005273642.1   50 KAWPRVRQFLQE----QKPGSLIADIGCGTGK-Y-------LKVNS-QVHTVGCDYCGPLVEIARNRGCEAMVCDNLNLP  116 (474)
T ss_pred             HHHHHHHHHHHH----cCCCCEEEEECCCCcH-H-------HHHcC-CCEEEEEeCCHHHHHHHHHcCCeEEECCCcCCC


Q ss_pred             cccCCccEEEEeCCCCCCCCccccchhHHHHHHHHHHHHHHheeeceEEEEEec
Q Q_1538348       119 HTANKWDLIISDMYDPKTKNVTKENDSKEGFFTYICGFIQQKLALGGSVAIKIT  172 (298)
Q Consensus       119 ~~~~~fDlIisd~~~~~~~~~~~~~~~~~~~~~~ll~~i~~~Lk~GG~liik~~  172 (298)
                      .....||+|++...        ..+....+....+++.+.+.|+|||.+++.++
T Consensus       117 ~~~~~fD~Ii~~~v--------L~hl~~~~~~~~~l~~l~r~LkpgG~llI~v~  162 (474)
T XP_005273642.1  117 FRDEGFDAIISIGV--------IHHFSTKQRRIRAIKEMARVLVPGGQLMIYVW  162 (474)
T ss_pred             CCCCCccEEEEECc--------HHhCCCHHHHHHHHHHHHHheEEeeEEEEEEc


No 230
>XP_011542900.1 PREDICTED: probable tRNA methyltransferase 9-like protein isoform X3 [Homo sapiens]
Probab=98.27  E-value=1.4e-05  Score=80.46  Aligned_cols=107  Identities=16%  Similarity=0.123  Sum_probs=0.0  Template_Neff=7.600

Q ss_pred             HHHHHHHHHHHhccccCCCCCEEEEeCCCCCCCCchHHHHHHHHCCCCCEEEEcCcccc----CCCCCe-EEEcchhh-h
Q Q_1538348        45 AKYTQLCQYLNTLTLAVPYNMRVIHFGAGSDKGVAPGTAVLRQWLPTGTLLVDSDLNDF----VSDADS-TLIGDCAT-V  118 (298)
Q Consensus        45 ~K~~~l~~~l~~~~~~~~~~~~VLDlG~GsG~~~~~g~~~l~~~~~~~~~v~~iDi~~~----~~~~~v-~~~~D~~~-~  118 (298)
                      .....+.+.+..    +.++.+|||+|||+|. +       ....+ +..++|+|+++.    .....+ ++..|... +
T Consensus        50 ~~~~~v~~~l~~----~~~~~~VLDIGcG~G~-~-------~~~~~-~~~vigiDis~~~l~~a~~~~~~~~~~d~~~lp  116 (474)
T XP_011542900.1   50 KAWPRVRQFLQE----QKPGSLIADIGCGTGK-Y-------LKVNS-QVHTVGCDYCGPLVEIARNRGCEAMVCDNLNLP  116 (474)
T ss_pred             HHHHHHHHHHHH----cCCCCEEEEECCCCcH-H-------HHHcC-CCEEEEEeCCHHHHHHHHHcCCeEEECCCcCCC


Q ss_pred             cccCCccEEEEeCCCCCCCCccccchhHHHHHHHHHHHHHHheeeceEEEEEec
Q Q_1538348       119 HTANKWDLIISDMYDPKTKNVTKENDSKEGFFTYICGFIQQKLALGGSVAIKIT  172 (298)
Q Consensus       119 ~~~~~fDlIisd~~~~~~~~~~~~~~~~~~~~~~ll~~i~~~Lk~GG~liik~~  172 (298)
                      .....||+|++...        ..+....+....+++.+.+.|+|||.+++.++
T Consensus       117 ~~~~~fD~Ii~~~v--------L~hl~~~~~~~~~l~~l~r~LkpgG~llI~v~  162 (474)
T XP_011542900.1  117 FRDEGFDAIISIGV--------IHHFSTKQRRIRAIKEMARVLVPGGQLMIYVW  162 (474)
T ss_pred             CCCCCccEEEEECc--------HHhCCCHHHHHHHHHHHHHheEEeeEEEEEEc


No 231
>XP_011542902.1 PREDICTED: probable tRNA methyltransferase 9-like protein isoform X3 [Homo sapiens]
Probab=98.27  E-value=1.4e-05  Score=80.46  Aligned_cols=107  Identities=16%  Similarity=0.123  Sum_probs=0.0  Template_Neff=7.600

Q ss_pred             HHHHHHHHHHHhccccCCCCCEEEEeCCCCCCCCchHHHHHHHHCCCCCEEEEcCcccc----CCCCCe-EEEcchhh-h
Q Q_1538348        45 AKYTQLCQYLNTLTLAVPYNMRVIHFGAGSDKGVAPGTAVLRQWLPTGTLLVDSDLNDF----VSDADS-TLIGDCAT-V  118 (298)
Q Consensus        45 ~K~~~l~~~l~~~~~~~~~~~~VLDlG~GsG~~~~~g~~~l~~~~~~~~~v~~iDi~~~----~~~~~v-~~~~D~~~-~  118 (298)
                      .....+.+.+..    +.++.+|||+|||+|. +       ....+ +..++|+|+++.    .....+ ++..|... +
T Consensus        50 ~~~~~v~~~l~~----~~~~~~VLDIGcG~G~-~-------~~~~~-~~~vigiDis~~~l~~a~~~~~~~~~~d~~~lp  116 (474)
T XP_011542902.1   50 KAWPRVRQFLQE----QKPGSLIADIGCGTGK-Y-------LKVNS-QVHTVGCDYCGPLVEIARNRGCEAMVCDNLNLP  116 (474)
T ss_pred             HHHHHHHHHHHH----cCCCCEEEEECCCCcH-H-------HHHcC-CCEEEEEeCCHHHHHHHHHcCCeEEECCCcCCC


Q ss_pred             cccCCccEEEEeCCCCCCCCccccchhHHHHHHHHHHHHHHheeeceEEEEEec
Q Q_1538348       119 HTANKWDLIISDMYDPKTKNVTKENDSKEGFFTYICGFIQQKLALGGSVAIKIT  172 (298)
Q Consensus       119 ~~~~~fDlIisd~~~~~~~~~~~~~~~~~~~~~~ll~~i~~~Lk~GG~liik~~  172 (298)
                      .....||+|++...        ..+....+....+++.+.+.|+|||.+++.++
T Consensus       117 ~~~~~fD~Ii~~~v--------L~hl~~~~~~~~~l~~l~r~LkpgG~llI~v~  162 (474)
T XP_011542902.1  117 FRDEGFDAIISIGV--------IHHFSTKQRRIRAIKEMARVLVPGGQLMIYVW  162 (474)
T ss_pred             CCCCCccEEEEECc--------HHhCCCHHHHHHHHHHHHHheEEeeEEEEEEc


No 232
>XP_011542903.1 PREDICTED: probable tRNA methyltransferase 9-like protein isoform X3 [Homo sapiens]
Probab=98.27  E-value=1.4e-05  Score=80.46  Aligned_cols=107  Identities=16%  Similarity=0.123  Sum_probs=0.0  Template_Neff=7.600

Q ss_pred             HHHHHHHHHHHhccccCCCCCEEEEeCCCCCCCCchHHHHHHHHCCCCCEEEEcCcccc----CCCCCe-EEEcchhh-h
Q Q_1538348        45 AKYTQLCQYLNTLTLAVPYNMRVIHFGAGSDKGVAPGTAVLRQWLPTGTLLVDSDLNDF----VSDADS-TLIGDCAT-V  118 (298)
Q Consensus        45 ~K~~~l~~~l~~~~~~~~~~~~VLDlG~GsG~~~~~g~~~l~~~~~~~~~v~~iDi~~~----~~~~~v-~~~~D~~~-~  118 (298)
                      .....+.+.+..    +.++.+|||+|||+|. +       ....+ +..++|+|+++.    .....+ ++..|... +
T Consensus        50 ~~~~~v~~~l~~----~~~~~~VLDIGcG~G~-~-------~~~~~-~~~vigiDis~~~l~~a~~~~~~~~~~d~~~lp  116 (474)
T XP_011542903.1   50 KAWPRVRQFLQE----QKPGSLIADIGCGTGK-Y-------LKVNS-QVHTVGCDYCGPLVEIARNRGCEAMVCDNLNLP  116 (474)
T ss_pred             HHHHHHHHHHHH----cCCCCEEEEECCCCcH-H-------HHHcC-CCEEEEEeCCHHHHHHHHHcCCeEEECCCcCCC


Q ss_pred             cccCCccEEEEeCCCCCCCCccccchhHHHHHHHHHHHHHHheeeceEEEEEec
Q Q_1538348       119 HTANKWDLIISDMYDPKTKNVTKENDSKEGFFTYICGFIQQKLALGGSVAIKIT  172 (298)
Q Consensus       119 ~~~~~fDlIisd~~~~~~~~~~~~~~~~~~~~~~ll~~i~~~Lk~GG~liik~~  172 (298)
                      .....||+|++...        ..+....+....+++.+.+.|+|||.+++.++
T Consensus       117 ~~~~~fD~Ii~~~v--------L~hl~~~~~~~~~l~~l~r~LkpgG~llI~v~  162 (474)
T XP_011542903.1  117 FRDEGFDAIISIGV--------IHHFSTKQRRIRAIKEMARVLVPGGQLMIYVW  162 (474)
T ss_pred             CCCCCccEEEEECc--------HHhCCCHHHHHHHHHHHHHheEEeeEEEEEEc


No 233
>NP_001193971.1 protein arginine N-methyltransferase 1 isoform 4 [Homo sapiens]
Probab=98.27  E-value=2.5e-05  Score=73.02  Aligned_cols=109  Identities=11%  Similarity=0.039  Sum_probs=0.0  Template_Neff=9.200

Q ss_pred             chHHHHHHHHHHHHhccccCCCCCEEEEeCCCCCCCCchHHHHHHHHCCCCCEEEEcCccc-----------cCCCCCe-
Q Q_1538348        42 MNVAKYTQLCQYLNTLTLAVPYNMRVIHFGAGSDKGVAPGTAVLRQWLPTGTLLVDSDLND-----------FVSDADS-  109 (298)
Q Consensus        42 ~~~~K~~~l~~~l~~~~~~~~~~~~VLDlG~GsG~~~~~g~~~l~~~~~~~~~v~~iDi~~-----------~~~~~~v-  109 (298)
                      +.......+.....     +.++.+|||+|||+|.     ........+ ..+++|+|+++           .....++ 
T Consensus        54 r~~~~~~~~~~~~~-----~~~~~~vLDiGcG~G~-----~~~~~~~~~-~~~v~giD~s~~~~~a~~~~~~~~~~~~i~  122 (285)
T NP_001193971.1   54 RTLTYRNSMFHNRH-----LFKDKVVLDVGSGTGI-----LCMFAAKAG-ARKVIGIECSSISDYAVKIVKANKLDHVVT  122 (285)
T ss_pred             HHHHHHHHHHhChh-----hcCCCEEEEECCCCCH-----HHHHHHHCC-CCEEEEEcCChHHHHHHHHHHHCCCCCcEE


Q ss_pred             EEEcchhh-hcccCCccEEEEeCCCCCCCCccccchhHHHHHHHHHHHHHHheeeceEEEE
Q Q_1538348       110 TLIGDCAT-VHTANKWDLIISDMYDPKTKNVTKENDSKEGFFTYICGFIQQKLALGGSVAI  169 (298)
Q Consensus       110 ~~~~D~~~-~~~~~~fDlIisd~~~~~~~~~~~~~~~~~~~~~~ll~~i~~~Lk~GG~lii  169 (298)
                      ++.++... ....++||+|++...        .......+....++..+.++|+|||.++.
T Consensus       123 ~~~~~~~~~~~~~~~~DvIv~~~~--------~~~l~~e~~~~~~~~~~~~~Lk~~~~~~~  175 (285)
T NP_001193971.1  123 IIKGKVEEVELPVEKVDIIISEWM--------GYCLFYESMLNTVLYARDKWLEVDIYTVK  175 (285)
T ss_pred             EEECcHhhcCCCccCccEEEECCc--------chhccChHHHHHHHHHHhhcceeeEEEEE


No 234
>XP_011527644.1 PREDICTED: NADH dehydrogenase [ubiquinone] 1 alpha subcomplex assembly factor 5 isoform X1 [Homo sapiens]
Probab=98.26  E-value=2e-05  Score=72.85  Aligned_cols=108  Identities=12%  Similarity=0.091  Sum_probs=0.0  Template_Neff=11.000

Q ss_pred             CCCCCEEEEeCCCCCCCCchHHHHHHHHCCCCCEEEEcCcccc------CCCCCe-EEEcchhh-hcccCCccEEEEeCC
Q Q_1538348        61 VPYNMRVIHFGAGSDKGVAPGTAVLRQWLPTGTLLVDSDLNDF------VSDADS-TLIGDCAT-VHTANKWDLIISDMY  132 (298)
Q Consensus        61 ~~~~~~VLDlG~GsG~~~~~g~~~l~~~~~~~~~v~~iDi~~~------~~~~~v-~~~~D~~~-~~~~~~fDlIisd~~  132 (298)
                      ..++.+|||+|||+|. +   +..++....  ..++++|+++.      ....+. +...+... .....+||+|++...
T Consensus        87 ~~~~~~vldiG~G~G~-~---~~~l~~~~~--~~~~~~d~~~~~~~~~~~~~~~~~~~~~~~~~~~~~~~~~D~i~~~~~  160 (299)
T XP_011527644.1   87 PRNFPLALDLGCGRGY-I---AQYLNKETI--GKFFQADIAENALKNSSETEIPTVSVLADEEFLPFKENTFDLVVSSLS  160 (299)
T ss_pred             CCCCCeEEEECCCCCH-H---HHHHhhcCC--CeEEEeeCCHHHHHHhhhCCCCceEEEeccccCCCCCCcEEEEEEeCc


Q ss_pred             CCCCCCccccchhHHHHHHHHHHHHHHheeeceEEEEEecCCCcHHHHHHHHh
Q Q_1538348       133 DPKTKNVTKENDSKEGFFTYICGFIQQKLALGGSVAIKITEHSWNADLYKLMG  185 (298)
Q Consensus       133 ~~~~~~~~~~~~~~~~~~~~ll~~i~~~Lk~GG~liik~~~~~~~~~l~~l~~  185 (298)
                      ......           ...++..+.+.|+|||.+++................
T Consensus       161 l~~~~~-----------~~~~l~~~~~~L~pgG~~~~~~~~~~~~~~~~~~~~  202 (299)
T XP_011527644.1  161 LHWVND-----------LPRALEQIHYILKPDGVFIGAMFGGDTLYELRCSLQ  202 (299)
T ss_pred             hHhccC-----------HHHHHHHHHHcEEeeeEEEEEECChhhHHHHHHHHH


No 235
>NP_001308083.1 methyltransferase-like protein 8 isoform 1 [Homo sapiens]
Probab=98.26  E-value=1.6e-05  Score=78.35  Aligned_cols=119  Identities=13%  Similarity=0.120  Sum_probs=0.0  Template_Neff=8.900

Q ss_pred             CCCCEEEEeCCCCCCCCchHHHHHHHHC--CCCCEEEEcCcccc----------CCCCCe-EEEcchhh-----hcccCC
Q Q_1538348        62 PYNMRVIHFGAGSDKGVAPGTAVLRQWL--PTGTLLVDSDLNDF----------VSDADS-TLIGDCAT-----VHTANK  123 (298)
Q Consensus        62 ~~~~~VLDlG~GsG~~~~~g~~~l~~~~--~~~~~v~~iDi~~~----------~~~~~v-~~~~D~~~-----~~~~~~  123 (298)
                      .++.+|||+|||+|. .   +..++..+  .++..++++|+++.          .....+ +...|...     ....++
T Consensus       195 ~~~~~VLdiGcG~G~-~---~~~l~~~~~~~~~~~v~~vD~s~~~i~~~~~~~~~~~~~~~~~~~d~~~~~~~~~~~~~~  270 (407)
T NP_001308083.1  195 NATFRILEVGCGAGN-S---VFPILNTLENSPESFLYCCDFASGAVELVKSHSSYRATQCFAFVHDVCDDGLPYPFPDGI  270 (407)
T ss_pred             CCCeEEEEEcCCCCh-h---HHHHHHHccCCCCcEEEEEeCCHHHHHHHHhccccccccceEEEEecccCCCCCCCCCCC


Q ss_pred             ccEEEEeCCCCCCCCccccchhHHHHHHHHHHHHHHheeeceEEEEEecCCCcHHHHHHHHhcCCeeEEE
Q Q_1538348       124 WDLIISDMYDPKTKNVTKENDSKEGFFTYICGFIQQKLALGGSVAIKITEHSWNADLYKLMGHFAWWTAF  193 (298)
Q Consensus       124 fDlIisd~~~~~~~~~~~~~~~~~~~~~~ll~~i~~~Lk~GG~liik~~~~~~~~~l~~l~~~F~~v~~~  193 (298)
                      ||+|++...........         ...++..+.+.|+|||.+++..........+............+
T Consensus       271 fDiVi~~~vl~~l~~~~---------~~~~l~~l~~~LkpgG~ll~~~~~~~d~~~~r~~~~~~~~~~~~  331 (407)
T NP_001308083.1  271 LDVILLVFVLSSIHPDR---------MQGVVNRLSKLLKPGGMLLFRDYGRYDKTQLRFKKGHCLSENFY  331 (407)
T ss_pred             eeEEEEEChHHhCCHHH---------HHHHHHHHHHhEEEEEEEEEEEcCCCChHHHhhhcCCeecCCEE


No 236
>NP_001308084.1 methyltransferase-like protein 8 isoform 1 [Homo sapiens]
Probab=98.26  E-value=1.6e-05  Score=78.35  Aligned_cols=119  Identities=13%  Similarity=0.120  Sum_probs=0.0  Template_Neff=8.900

Q ss_pred             CCCCEEEEeCCCCCCCCchHHHHHHHHC--CCCCEEEEcCcccc----------CCCCCe-EEEcchhh-----hcccCC
Q Q_1538348        62 PYNMRVIHFGAGSDKGVAPGTAVLRQWL--PTGTLLVDSDLNDF----------VSDADS-TLIGDCAT-----VHTANK  123 (298)
Q Consensus        62 ~~~~~VLDlG~GsG~~~~~g~~~l~~~~--~~~~~v~~iDi~~~----------~~~~~v-~~~~D~~~-----~~~~~~  123 (298)
                      .++.+|||+|||+|. .   +..++..+  .++..++++|+++.          .....+ +...|...     ....++
T Consensus       195 ~~~~~VLdiGcG~G~-~---~~~l~~~~~~~~~~~v~~vD~s~~~i~~~~~~~~~~~~~~~~~~~d~~~~~~~~~~~~~~  270 (407)
T NP_001308084.1  195 NATFRILEVGCGAGN-S---VFPILNTLENSPESFLYCCDFASGAVELVKSHSSYRATQCFAFVHDVCDDGLPYPFPDGI  270 (407)
T ss_pred             CCCeEEEEEcCCCCh-h---HHHHHHHccCCCCcEEEEEeCCHHHHHHHHhccccccccceEEEEecccCCCCCCCCCCC


Q ss_pred             ccEEEEeCCCCCCCCccccchhHHHHHHHHHHHHHHheeeceEEEEEecCCCcHHHHHHHHhcCCeeEEE
Q Q_1538348       124 WDLIISDMYDPKTKNVTKENDSKEGFFTYICGFIQQKLALGGSVAIKITEHSWNADLYKLMGHFAWWTAF  193 (298)
Q Consensus       124 fDlIisd~~~~~~~~~~~~~~~~~~~~~~ll~~i~~~Lk~GG~liik~~~~~~~~~l~~l~~~F~~v~~~  193 (298)
                      ||+|++...........         ...++..+.+.|+|||.+++..........+............+
T Consensus       271 fDiVi~~~vl~~l~~~~---------~~~~l~~l~~~LkpgG~ll~~~~~~~d~~~~r~~~~~~~~~~~~  331 (407)
T NP_001308084.1  271 LDVILLVFVLSSIHPDR---------MQGVVNRLSKLLKPGGMLLFRDYGRYDKTQLRFKKGHCLSENFY  331 (407)
T ss_pred             eeEEEEEChHHhCCHHH---------HHHHHHHHHHhEEEEEEEEEEEcCCCChHHHhhhcCCeecCCEE


No 237
>NP_001308085.1 methyltransferase-like protein 8 isoform 1 [Homo sapiens]
Probab=98.26  E-value=1.6e-05  Score=78.35  Aligned_cols=119  Identities=13%  Similarity=0.120  Sum_probs=0.0  Template_Neff=8.900

Q ss_pred             CCCCEEEEeCCCCCCCCchHHHHHHHHC--CCCCEEEEcCcccc----------CCCCCe-EEEcchhh-----hcccCC
Q Q_1538348        62 PYNMRVIHFGAGSDKGVAPGTAVLRQWL--PTGTLLVDSDLNDF----------VSDADS-TLIGDCAT-----VHTANK  123 (298)
Q Consensus        62 ~~~~~VLDlG~GsG~~~~~g~~~l~~~~--~~~~~v~~iDi~~~----------~~~~~v-~~~~D~~~-----~~~~~~  123 (298)
                      .++.+|||+|||+|. .   +..++..+  .++..++++|+++.          .....+ +...|...     ....++
T Consensus       195 ~~~~~VLdiGcG~G~-~---~~~l~~~~~~~~~~~v~~vD~s~~~i~~~~~~~~~~~~~~~~~~~d~~~~~~~~~~~~~~  270 (407)
T NP_001308085.1  195 NATFRILEVGCGAGN-S---VFPILNTLENSPESFLYCCDFASGAVELVKSHSSYRATQCFAFVHDVCDDGLPYPFPDGI  270 (407)
T ss_pred             CCCeEEEEEcCCCCh-h---HHHHHHHccCCCCcEEEEEeCCHHHHHHHHhccccccccceEEEEecccCCCCCCCCCCC


Q ss_pred             ccEEEEeCCCCCCCCccccchhHHHHHHHHHHHHHHheeeceEEEEEecCCCcHHHHHHHHhcCCeeEEE
Q Q_1538348       124 WDLIISDMYDPKTKNVTKENDSKEGFFTYICGFIQQKLALGGSVAIKITEHSWNADLYKLMGHFAWWTAF  193 (298)
Q Consensus       124 fDlIisd~~~~~~~~~~~~~~~~~~~~~~ll~~i~~~Lk~GG~liik~~~~~~~~~l~~l~~~F~~v~~~  193 (298)
                      ||+|++...........         ...++..+.+.|+|||.+++..........+............+
T Consensus       271 fDiVi~~~vl~~l~~~~---------~~~~l~~l~~~LkpgG~ll~~~~~~~d~~~~r~~~~~~~~~~~~  331 (407)
T NP_001308085.1  271 LDVILLVFVLSSIHPDR---------MQGVVNRLSKLLKPGGMLLFRDYGRYDKTQLRFKKGHCLSENFY  331 (407)
T ss_pred             eeEEEEEChHHhCCHHH---------HHHHHHHHHHhEEEEEEEEEEEcCCCChHHHhhhcCCeecCCEE


No 238
>NP_079046.2 methyltransferase-like protein 8 isoform 1 [Homo sapiens]
Probab=98.26  E-value=1.6e-05  Score=78.35  Aligned_cols=119  Identities=13%  Similarity=0.120  Sum_probs=0.0  Template_Neff=8.900

Q ss_pred             CCCCEEEEeCCCCCCCCchHHHHHHHHC--CCCCEEEEcCcccc----------CCCCCe-EEEcchhh-----hcccCC
Q Q_1538348        62 PYNMRVIHFGAGSDKGVAPGTAVLRQWL--PTGTLLVDSDLNDF----------VSDADS-TLIGDCAT-----VHTANK  123 (298)
Q Consensus        62 ~~~~~VLDlG~GsG~~~~~g~~~l~~~~--~~~~~v~~iDi~~~----------~~~~~v-~~~~D~~~-----~~~~~~  123 (298)
                      .++.+|||+|||+|. .   +..++..+  .++..++++|+++.          .....+ +...|...     ....++
T Consensus       195 ~~~~~VLdiGcG~G~-~---~~~l~~~~~~~~~~~v~~vD~s~~~i~~~~~~~~~~~~~~~~~~~d~~~~~~~~~~~~~~  270 (407)
T NP_079046.2     195 NATFRILEVGCGAGN-S---VFPILNTLENSPESFLYCCDFASGAVELVKSHSSYRATQCFAFVHDVCDDGLPYPFPDGI  270 (407)
T ss_pred             CCCeEEEEEcCCCCh-h---HHHHHHHccCCCCcEEEEEeCCHHHHHHHHhccccccccceEEEEecccCCCCCCCCCCC


Q ss_pred             ccEEEEeCCCCCCCCccccchhHHHHHHHHHHHHHHheeeceEEEEEecCCCcHHHHHHHHhcCCeeEEE
Q Q_1538348       124 WDLIISDMYDPKTKNVTKENDSKEGFFTYICGFIQQKLALGGSVAIKITEHSWNADLYKLMGHFAWWTAF  193 (298)
Q Consensus       124 fDlIisd~~~~~~~~~~~~~~~~~~~~~~ll~~i~~~Lk~GG~liik~~~~~~~~~l~~l~~~F~~v~~~  193 (298)
                      ||+|++...........         ...++..+.+.|+|||.+++..........+............+
T Consensus       271 fDiVi~~~vl~~l~~~~---------~~~~l~~l~~~LkpgG~ll~~~~~~~d~~~~r~~~~~~~~~~~~  331 (407)
T NP_079046.2     271 LDVILLVFVLSSIHPDR---------MQGVVNRLSKLLKPGGMLLFRDYGRYDKTQLRFKKGHCLSENFY  331 (407)
T ss_pred             eeEEEEEChHHhCCHHH---------HHHHHHHHHHhEEEEEEEEEEEcCCCChHHHhhhcCCeecCCEE


No 239
>XP_016879634.1 PREDICTED: methyltransferase-like protein 23 isoform X1 [Homo sapiens]
Probab=98.26  E-value=1.4e-05  Score=64.02  Aligned_cols=100  Identities=13%  Similarity=0.056  Sum_probs=0.0  Template_Neff=12.200

Q ss_pred             CCCCCEEEEeCCCCCCCCchHHHHHHHHCCCCCEEEEcCccc--c-----------CCCCCe-EEEcchhhhcc----cC
Q Q_1538348        61 VPYNMRVIHFGAGSDKGVAPGTAVLRQWLPTGTLLVDSDLND--F-----------VSDADS-TLIGDCATVHT----AN  122 (298)
Q Consensus        61 ~~~~~~VLDlG~GsG~~~~~g~~~l~~~~~~~~~v~~iDi~~--~-----------~~~~~v-~~~~D~~~~~~----~~  122 (298)
                      ++++.+|||+|||+|. .   +..++..   +..++++|+++  .           .....+ +...|......    ..
T Consensus        16 ~~~~~~vld~g~g~g~-~---~~~~~~~---~~~~~~~d~~~~~~~~~~~~~~~~~~~~~~~~~~~~~~~~~~~~~~~~~   88 (142)
T XP_016879634.1   16 FGFTEDLCQIGAGVSL-P---GILAAKC---GAEVILSDSSELPHCLEVCRQSCQMNNLPHLQVVGLTWGHISWDLLALP   88 (142)
T ss_pred             ccCCCceEEeCCCCCH-H---HHHHHHc---CCEEEEECCccHHhHHHHHHHHHHHcCCCCeEEEecCccccChhhcCCC


Q ss_pred             CccEEEEeCCCCCCCCccccchhHHHHHHHHHHHHHHheeeceEEEEEecCCCcHH
Q Q_1538348       123 KWDLIISDMYDPKTKNVTKENDSKEGFFTYICGFIQQKLALGGSVAIKITEHSWNA  178 (298)
Q Consensus       123 ~fDlIisd~~~~~~~~~~~~~~~~~~~~~~ll~~i~~~Lk~GG~liik~~~~~~~~  178 (298)
                      +||+|++.........           ...+++.+.+.|++||.+++.+.......
T Consensus        89 ~~d~i~~~~~~~~~~~-----------~~~~l~~~~~~l~~~g~~~~~~~~~~~~~  133 (142)
T XP_016879634.1   89 PQDIILASDVFFEPED-----------FEDILATIYFLMHKNPKVQLWSTYQVRRQ  133 (142)
T ss_pred             CeeEEEEEcCCCCHHH-----------HHHHHHHHHHHHccCCCeEEEEEeccccc


No 240
>XP_016869231.1 PREDICTED: putative protein N-methyltransferase FAM86B2 isoform X8 [Homo sapiens]
Probab=98.26  E-value=4.8e-05  Score=66.67  Aligned_cols=143  Identities=14%  Similarity=0.009  Sum_probs=0.0  Template_Neff=11.300

Q ss_pred             cCCCCccchHHHHHHHHHHHHhccccCCCCCEEEEeCCCCCCCCchHHHHHHHHCCCCCEEEEcCcccc-----------
Q Q_1538348        35 TLPKGIMMNVAKYTQLCQYLNTLTLAVPYNMRVIHFGAGSDKGVAPGTAVLRQWLPTGTLLVDSDLNDF-----------  103 (298)
Q Consensus        35 ~~p~~~~~~~~K~~~l~~~l~~~~~~~~~~~~VLDlG~GsG~~~~~g~~~l~~~~~~~~~v~~iDi~~~-----------  103 (298)
                      .+....+........+.+.+.. .....++.+|||+|||+|. .   +..++...+ ...++++|+++.           
T Consensus        18 ~~~~~~~~~~~~~~~~~~~i~~-~~~~~~~~~vldiG~G~G~-~---~~~l~~~~~-~~~~~~~D~~~~~~~~~~~~~~~   91 (218)
T XP_016869231.1   18 LTGDLGAQGRAPRQAYPGAVEN-TVPFPPARTVLELGSGAGL-T---GLAICKMCR-PRAYIFSDPHSRILEQLRGNVLL   91 (218)
T ss_pred             cccccCCCCCcchhhchHHHHh-cCCCCCCCEEEEeCCCCCH-H---HHHHHHhcC-CCEEEEECCCHHHHHHHHHHHHH


Q ss_pred             CCC------------CCe-EEEcchhh----hcccCCccEEEEeCCCCCCCCccccchhHHHHHHHHHHHHHHhee----
Q Q_1538348       104 VSD------------ADS-TLIGDCAT----VHTANKWDLIISDMYDPKTKNVTKENDSKEGFFTYICGFIQQKLA----  162 (298)
Q Consensus       104 ~~~------------~~v-~~~~D~~~----~~~~~~fDlIisd~~~~~~~~~~~~~~~~~~~~~~ll~~i~~~Lk----  162 (298)
                      ...            .++ +...|...    .....+||+|++.........           ...+++.+.+.|+    
T Consensus        92 ~~~~~~~~~~~~~~~~~~~~~~~d~~~~~~~~~~~~~~D~v~~~~~~~~~~~-----------~~~~l~~~~~~l~~~~~  160 (218)
T XP_016869231.1   92 NGLSLEADITGNLDSPRVTVAQLDWDVAMVHQLSAFQPDVVIAADVLYCPEA-----------IVSLVGVLQRLAACREH  160 (218)
T ss_pred             ccccccccCCCCCCCCceEEEEeecchHHHhhhcccCCeEEEEeCcccCHHH-----------HHHHHHHHHHHHhhccc


Q ss_pred             -eceEEEEEecCCCcHH---HHHHHHhcCCeeEEEc
Q Q_1538348       163 -LGGSVAIKITEHSWNA---DLYKLMGHFAWWTAFV  194 (298)
Q Consensus       163 -~GG~liik~~~~~~~~---~l~~l~~~F~~v~~~k  194 (298)
                       +||.+++.........   +...+.+.-..+....
T Consensus       161 ~~~g~~~~~~~~~~~~~~~~~~~~~~~~g~~~~~~~  196 (218)
T XP_016869231.1  161 KRAPEVYVAFTVRNPETCQLFTTELGRDGIRWEAEA  196 (218)
T ss_pred             CCCCEEEEEeecCCHHHHHHHHHHHHHcCCEEEEee


No 241
>XP_016869230.1 PREDICTED: putative protein N-methyltransferase FAM86B2 isoform X6 [Homo sapiens]
Probab=98.26  E-value=7.3e-05  Score=67.60  Aligned_cols=149  Identities=14%  Similarity=0.005  Sum_probs=0.0  Template_Neff=10.900

Q ss_pred             CCCCCCCcCCCCccchHHHHHHHHHHHHhccccCCCCCEEEEeCCCCCCCCchHHHHHHHHCCCCCEEEEcCcccc----
Q Q_1538348        28 QNYGDSATLPKGIMMNVAKYTQLCQYLNTLTLAVPYNMRVIHFGAGSDKGVAPGTAVLRQWLPTGTLLVDSDLNDF----  103 (298)
Q Consensus        28 ~~Y~~~~~~p~~~~~~~~K~~~l~~~l~~~~~~~~~~~~VLDlG~GsG~~~~~g~~~l~~~~~~~~~v~~iDi~~~----  103 (298)
                      ..|....... .....+.....+...+.. .....++.+|||+|||+|. .   +..++...+ ...++++|+++.    
T Consensus        49 ~~~~~~~~~~-~~~~~~~~~~~~~~~l~~-~~~~~~~~~vldiG~G~G~-~---~~~l~~~~~-~~~v~~~D~~~~~~~~  121 (255)
T XP_016869230.1   49 RTRQPSLTGD-LGAQGRAPRQAYPGAVEN-TVPFPPARTVLELGSGAGL-T---GLAICKMCR-PRAYIFSDPHSRILEQ  121 (255)
T ss_pred             cCCCCCcccc-ccccCChHHHHHHHHHHc-cCCCCCCCEEEEeCCCCCH-H---HHHHHHHcC-CCEEEEECCCHHHHHH


Q ss_pred             -------CCC------------CCe-EEEcchhhhccc----CCccEEEEeCCCCCCCCccccchhHHHHHHHHHHHHHH
Q Q_1538348       104 -------VSD------------ADS-TLIGDCATVHTA----NKWDLIISDMYDPKTKNVTKENDSKEGFFTYICGFIQQ  159 (298)
Q Consensus       104 -------~~~------------~~v-~~~~D~~~~~~~----~~fDlIisd~~~~~~~~~~~~~~~~~~~~~~ll~~i~~  159 (298)
                             ...            .++ +...|.......    .+||+|++.........           ...+++.+.+
T Consensus       122 ~~~~~~~~~~~~~~~~~~~~~~~~~~~~~~d~~~~~~~~~~~~~~D~i~~~~~~~~~~~-----------~~~~l~~~~~  190 (255)
T XP_016869230.1  122 LRGNVLLNGLSLEADITGNLDSPRVTVAQLDWDVAMVHQLSAFQPDVVIAADVLYCPEA-----------IVSLVGVLQR  190 (255)
T ss_pred             HHHHHHHcccccccccCCCCCCCcEEEEEeeCCchHHhhhcccCCcEEEEEccccCHHH-----------HHHHHHHHHH


Q ss_pred             hee-----eceEEEEEecCCCcHH---HHHHHHhcCCeeEEEc
Q Q_1538348       160 KLA-----LGGSVAIKITEHSWNA---DLYKLMGHFAWWTAFV  194 (298)
Q Consensus       160 ~Lk-----~GG~liik~~~~~~~~---~l~~l~~~F~~v~~~k  194 (298)
                      .|+     ++|.+++.........   +...+.+.--.+....
T Consensus       191 ~l~~~~~~~~g~~~i~~~~~~~~~~~~~~~~~~~~g~~~~~~~  233 (255)
T XP_016869230.1  191 LAACREHKRAPEVYVAFTVRNPETCQLFTTELGRDGIRWEAEA  233 (255)
T ss_pred             HHhccCcCCCCEEEEEEEcCCHHHHHHHHHHHHHcCCEEEEee


No 242
>XP_011525940.1 PREDICTED: histone-arginine methyltransferase CARM1 isoform X2 [Homo sapiens]
Probab=98.26  E-value=3.5e-05  Score=77.13  Aligned_cols=117  Identities=13%  Similarity=0.071  Sum_probs=0.0  Template_Neff=7.800

Q ss_pred             cchHHHHHHHHHHHHhccccCCCCCEEEEeCCCCCCCCchHHHHHHHHCCCCCEEEEcCcccc-----------CCCCCe
Q Q_1538348        41 MMNVAKYTQLCQYLNTLTLAVPYNMRVIHFGAGSDKGVAPGTAVLRQWLPTGTLLVDSDLNDF-----------VSDADS  109 (298)
Q Consensus        41 ~~~~~K~~~l~~~l~~~~~~~~~~~~VLDlG~GsG~~~~~g~~~l~~~~~~~~~v~~iDi~~~-----------~~~~~v  109 (298)
                      .....+...+.+.+.. .....++.+|||+|||+|.     ...++...+ ..+++++|.++.           ....++
T Consensus         2 l~D~~R~~~y~~~I~~-~~~~~~~~~VLDiG~G~G~-----ls~~aa~~g-a~~V~avD~s~~~~~a~~~~~~n~~~~~i   74 (447)
T XP_011525940.1    2 MQDYVRTGTYQRAILQ-NHTDFKDKIVLDVGCGSGI-----LSFFAAQAG-ARKIYAVEASTMAQHAEVLVKSNNLTDRI   74 (447)
T ss_pred             CCcHHHhHHHHHHHHH-cccccCCCEEEEECCCCCH-----HHHHHHHcC-CCEEEEEcCcHHHHHHHHHHHHCCCCCCE


Q ss_pred             -EEEcchhhhcccCCccEEEEeCCCCCCCCccccchhHHHHHHHHHHHHHHheeeceEEEEEecC
Q Q_1538348       110 -TLIGDCATVHTANKWDLIISDMYDPKTKNVTKENDSKEGFFTYICGFIQQKLALGGSVAIKITE  173 (298)
Q Consensus       110 -~~~~D~~~~~~~~~fDlIisd~~~~~~~~~~~~~~~~~~~~~~ll~~i~~~Lk~GG~liik~~~  173 (298)
                       ++.+|..+....++||+|+++..........         ....+..+.+.|+|||.+++....
T Consensus        75 ~vi~~d~~~~~~~~~~DvIVs~~~~~~l~~e~---------~~~~l~~a~r~LkpgG~lip~~~~  130 (447)
T XP_011525940.1   75 VVIPGKVEEVSLPEQVDIIISEPMGYMLFNER---------MLESYLHAKKYLKPSGNMFPTIGD  130 (447)
T ss_pred             EEEeCChhhCCCCcCccEEEEcCCccccCCHH---------HHHHHHHHHHHcCCccEEEeeecc


No 243
>NP_001035250.1 UPF0585 protein C16orf13 isoform b [Homo sapiens]
Probab=98.26  E-value=3.4e-05  Score=65.95  Aligned_cols=111  Identities=13%  Similarity=0.020  Sum_probs=0.0  Template_Neff=12.100

Q ss_pred             HHHHHHHHhccccCCCCCEEEEeCCCCCCCCchHHHHHHHHCCCCCEEEEcCcccc-----------CCCCCe-E-EEcc
Q Q_1538348        48 TQLCQYLNTLTLAVPYNMRVIHFGAGSDKGVAPGTAVLRQWLPTGTLLVDSDLNDF-----------VSDADS-T-LIGD  114 (298)
Q Consensus        48 ~~l~~~l~~~~~~~~~~~~VLDlG~GsG~~~~~g~~~l~~~~~~~~~v~~iDi~~~-----------~~~~~v-~-~~~D  114 (298)
                      ..+.+.+.........+.+|||+|||+|. .   +..++...+ ...++++|+++.           ....+. . +..|
T Consensus        12 ~~~~~~~~~~~~~~~~~~~vld~g~g~g~-~---~~~l~~~~~-~~~~~~~d~~~~~~~~~~~~~~~~~~~~~~~~~~~d   86 (205)
T NP_001035250.1   12 DPILHVLRQYLDPAQRGVRVLEVASGSGQ-H---AAHFARAFP-LAEWQPSDVDQRCLDSIAATTQAQGLTNVKAPLHLD   86 (205)
T ss_pred             hhHHHHHHHhcCcccCCCEEEEECCCCCH-H---HHHHHHHCC-CCEEEEEeCCHHHHHHHHHHHHhcCCCCceeceeec


Q ss_pred             h------hhhcccCCccEEEEeCCCCCCC--CccccchhHHHHHHHHHHHHHHheeeceEEEEEecCC
Q Q_1538348       115 C------ATVHTANKWDLIISDMYDPKTK--NVTKENDSKEGFFTYICGFIQQKLALGGSVAIKITEH  174 (298)
Q Consensus       115 ~------~~~~~~~~fDlIisd~~~~~~~--~~~~~~~~~~~~~~~ll~~i~~~Lk~GG~liik~~~~  174 (298)
                      .      .......+||+|+++.......  .           ...++..+.+.|++||.+++.....
T Consensus        87 ~~~~~~~~~~~~~~~~d~i~~~~~~~~~~~~~-----------~~~~l~~~~~~l~~~g~~~~~~~~~  143 (205)
T NP_001035250.1   87 VTWGWEHWGGILPQSLDLLLCINMAHVSPLRC-----------TEGLFRAAGHLLKPRALLITYGEPR  143 (205)
T ss_pred             ccccHHhccCCCCcceEEEEEeCchhhCCHHh-----------HHHHHHHHHHheeeeeEEEEEeCCC


No 244
>NP_001186148.1 indolethylamine N-methyltransferase isoform 2 [Homo sapiens]
Probab=98.26  E-value=7.9e-05  Score=68.14  Aligned_cols=152  Identities=11%  Similarity=-0.035  Sum_probs=0.0  Template_Neff=10.400

Q ss_pred             HHHHHHHHHhccccCCCCCEEEEeCCCCCCCCchHHHHHHHHCCCCCEEEEcCcccc---------CCC-----------
Q Q_1538348        47 YTQLCQYLNTLTLAVPYNMRVIHFGAGSDKGVAPGTAVLRQWLPTGTLLVDSDLNDF---------VSD-----------  106 (298)
Q Consensus        47 ~~~l~~~l~~~~~~~~~~~~VLDlG~GsG~~~~~g~~~l~~~~~~~~~v~~iDi~~~---------~~~-----------  106 (298)
                      +..+.+.+........++.+|||+|||+|. .   +..++....  ..++++|+++.         ...           
T Consensus        38 ~~~~~~~l~~~~~~~~~~~~vldlG~G~G~-~---~~~~~~~~~--~~v~~vD~~~~~~~~~~~~~~~~~~~~~~~~~~~  111 (262)
T NP_001186148.1   38 LKFNLECLHKTFGPGLQGDTLIDIGSGPTI-Y---QVLAACDSF--QDITLSDFTDRNREELEKWLKKEPGAYDWTPAVK  111 (262)
T ss_pred             HHHHHHHHHHHhCCCCCCCEEEEeCCCCch-H---HHHhccccC--CeEEEEcCCHHHHHHHHHHHhcCCCCcCchHHHH


Q ss_pred             ---------------------CCe-EEEcch-----hhhcccCCccEEEEeCCCC----CCCCccccchhHHHHHHHHHH
Q Q_1538348       107 ---------------------ADS-TLIGDC-----ATVHTANKWDLIISDMYDP----KTKNVTKENDSKEGFFTYICG  155 (298)
Q Consensus       107 ---------------------~~v-~~~~D~-----~~~~~~~~fDlIisd~~~~----~~~~~~~~~~~~~~~~~~ll~  155 (298)
                                           ..+ +..+|.     .......+||+|+++....    ....           ...++.
T Consensus       112 ~~~~~~~~~~~~~~~~~~~~~~~~~~~~~d~~~~~~~~~~~~~~~DvI~~~~~~~~~~~~~~~-----------~~~~~~  180 (262)
T NP_001186148.1  112 FACELEGNSGRWEEKEEKLRAAVKRVLKCDVHLGNPLAPAVLPLADCVLTLLAMECACCSLDA-----------YRAALC  180 (262)
T ss_pred             HHHHHhCCCCCHHHHHHHHHHhccEeEeCccccCCCCCcccCCccCEEEEEhhhHHHhcCHHH-----------HHHHHH


Q ss_pred             HHHHheeeceEEEEE----------------ecCCCcHHHHHHHHhcCCeeEEEcC-CCCC-----CCCEEEEEEeccCC
Q Q_1538348       156 FIQQKLALGGSVAIK----------------ITEHSWNADLYKLMGHFAWWTAFVT-NVNA-----SSSEAFLIGCNYLG  213 (298)
Q Consensus       156 ~i~~~Lk~GG~liik----------------~~~~~~~~~l~~l~~~F~~v~~~k~-~~~~-----~sse~~lv~~~~~~  213 (298)
                      .+.+.|+|||.+++.                ........+...+.+.--.+..... ....     .....+++...+.+
T Consensus       181 ~~~~~L~~gg~li~~~~~~~~~~~~~~~~~~~~~~~~~~~~~~l~~~G~~~~~~~~~~~~~~~~~~~~~~~~~~~~~k~~  260 (262)
T NP_001186148.1  181 NLASLLKPGGHLVTTVTLRLPSYMVGKREFSCVALEKEEVEQAVLDAGFDIEQLLHSPQSYSVTNAANNGVCFIVARKKP  260 (262)
T ss_pred             HHHhhEeEeeEEEEEEEecCCeeEeCCcEEeeEecCHHHHHHHHHHCCCEEEEEecCCccccCCCcCCceEEEEEEEeCC


Q ss_pred             CC
Q Q_1538348       214 KP  215 (298)
Q Consensus       214 ~~  215 (298)
                      .+
T Consensus       261 ~~  262 (262)
T NP_001186148.1  261 GP  262 (262)
T ss_pred             CC


No 245
>NP_001308088.1 methyltransferase-like protein 8 isoform 4 [Homo sapiens]
Probab=98.26  E-value=1.3e-05  Score=77.21  Aligned_cols=102  Identities=12%  Similarity=0.142  Sum_probs=0.0  Template_Neff=9.400

Q ss_pred             CCCCEEEEeCCCCCCCCchHHHHHHHHCC--CCCEEEEcCcccc----------CCCCCe-EEEcchhh-----hcccCC
Q Q_1538348        62 PYNMRVIHFGAGSDKGVAPGTAVLRQWLP--TGTLLVDSDLNDF----------VSDADS-TLIGDCAT-----VHTANK  123 (298)
Q Consensus        62 ~~~~~VLDlG~GsG~~~~~g~~~l~~~~~--~~~~v~~iDi~~~----------~~~~~v-~~~~D~~~-----~~~~~~  123 (298)
                      .++.+|||+|||+|. .   +..++..+.  ++..++++|+++.          ....++ +...+...     .....+
T Consensus       145 ~~~~~VLdiGcG~G~-~---~~~l~~~l~~~~~~~v~~vD~s~~~i~~a~~~~~~~~~~~~~~~~d~~~~~~~~~~~~~~  220 (357)
T NP_001308088.1  145 NATFRILEVGCGAGN-S---VFPILNTLENSPESFLYCCDFASGAVELVKSHSSYRATQCFAFVHDVCDDGLPYPFPDGI  220 (357)
T ss_pred             CCCeEEEEECCCCCh-h---HHHHHHHccCCCCcEEEEEeCCHHHHHHHHhcccccccceEEEEEecccCCCCCCCCCCC


Q ss_pred             ccEEEEeCCCCCC--CCccccchhHHHHHHHHHHHHHHheeeceEEEEEecCCCcHH
Q Q_1538348       124 WDLIISDMYDPKT--KNVTKENDSKEGFFTYICGFIQQKLALGGSVAIKITEHSWNA  178 (298)
Q Consensus       124 fDlIisd~~~~~~--~~~~~~~~~~~~~~~~ll~~i~~~Lk~GG~liik~~~~~~~~  178 (298)
                      ||+|++.......  ..           ...++..+.+.|+|||.+++.........
T Consensus       221 fD~Ii~~~~l~~~~~~~-----------~~~~l~~l~~~LkpgG~lii~~~~~~~~~  266 (357)
T NP_001308088.1  221 LDVILLVFVLSSIHPDR-----------MQGVVNRLSKLLKPGGMLLFRDYGRYDKT  266 (357)
T ss_pred             ceEEEeechHHhCCHHH-----------HHHHHHHHHHhEEEeEEEEEEeCCCCChh


No 246
>NP_001229795.1 protein arginine N-methyltransferase 2 isoform 4 [Homo sapiens]
Probab=98.26  E-value=1.5e-05  Score=72.65  Aligned_cols=114  Identities=10%  Similarity=0.029  Sum_probs=0.0  Template_Neff=11.200

Q ss_pred             HHHHHHHHHHhccccCCCCCEEEEeCCCCCCCCchHHHHHHHHCCCCCEEEEcCcccc-----------CCCCCe-EEEc
Q Q_1538348        46 KYTQLCQYLNTLTLAVPYNMRVIHFGAGSDKGVAPGTAVLRQWLPTGTLLVDSDLNDF-----------VSDADS-TLIG  113 (298)
Q Consensus        46 K~~~l~~~l~~~~~~~~~~~~VLDlG~GsG~~~~~g~~~l~~~~~~~~~v~~iDi~~~-----------~~~~~v-~~~~  113 (298)
                      ....+.+.+.. .....++.+|||+|||+|. .   +..++...+ ...++++|+++.           .....+ ++.+
T Consensus       121 ~~~~~~~~l~~-~~~~~~~~~vldiG~G~G~-~---~~~~~~~~~-~~~v~~~d~~~~~~~~~~~~~~~~~~~~i~~~~~  194 (277)
T NP_001229795.1  121 RTTKYHSVILQ-NKESLTDKVILDVGCGTGI-I---SLFCAHYAR-PRAVYAVEASEMAQHTGQLVLQNGFADIITVYQQ  194 (277)
T ss_pred             ccHHHHHHHHh-chhccCCCEEEEeCCCccH-H---HHHHHHhcC-CCcEEEEehhHHHHHHHHHHHHcCCcccEEEEEc


Q ss_pred             chhhhcccCCccEEEEeCCCCCCCCccccchhHHHHHHHHHHHHHHheeeceEEEEEecC
Q Q_1538348       114 DCATVHTANKWDLIISDMYDPKTKNVTKENDSKEGFFTYICGFIQQKLALGGSVAIKITE  173 (298)
Q Consensus       114 D~~~~~~~~~fDlIisd~~~~~~~~~~~~~~~~~~~~~~ll~~i~~~Lk~GG~liik~~~  173 (298)
                      |........+||+|+++..        ............+++.+.+.|+|||.+++....
T Consensus       195 d~~~~~~~~~~D~vi~~~~--------~~~~~~~~~~~~~l~~~~~~l~~gg~l~~~~~~  246 (277)
T NP_001229795.1  195 KVEDVVLPEKVDVLVSEWM--------GTCLLFEFMIESILYARDAWLKEDGVIWPTMAA  246 (277)
T ss_pred             cHHHCCCccccCEEEeCCc--------chhhhchHHHHHHHHHHHHhccCCeEEeeccce


No 247
>XP_005265275.1 PREDICTED: hemK methyltransferase family member 1 isoform X5 [Homo sapiens]
Probab=98.25  E-value=4.4e-06  Score=78.50  Aligned_cols=111  Identities=15%  Similarity=0.143  Sum_probs=0.0  Template_Neff=7.600

Q ss_pred             CCCCEEEEeCCCCCCCCchHHHHHHHHCCCCCEEEEcCcccc---CCCCCe-EEEcchhhhcccCCccEEEEeCCCCCCC
Q Q_1538348        62 PYNMRVIHFGAGSDKGVAPGTAVLRQWLPTGTLLVDSDLNDF---VSDADS-TLIGDCATVHTANKWDLIISDMYDPKTK  137 (298)
Q Consensus        62 ~~~~~VLDlG~GsG~~~~~g~~~l~~~~~~~~~v~~iDi~~~---~~~~~v-~~~~D~~~~~~~~~fDlIisd~~~~~~~  137 (298)
                      .++.+|||+|||+|. +   +..++..++ +..++|+|+++.   ....+. ..............+|+|          
T Consensus       158 ~~~~~VLDiG~GsG~-i---~i~la~~~p-~~~v~giDis~~al~~a~~N~~~~e~~~al~~~~~g~D~i----------  222 (286)
T XP_005265275.1  158 PGSPLILEVGCGSGA-I---SLSLLSQLP-QSRVIAVDKREAAISLTHENAQSYEDPAALDGGEEGMDII----------  222 (286)
T ss_pred             CCCCEEEEECCCCCH-H---HHHHHHhCC-CCEEEEEECCHHHHHHHHHHHHHcCCHHHccCCccchHHH----------


Q ss_pred             CccccchhHHHHHHHHHHHHHHheeeceEEEEEecCCCcHHHHHHHHh----cCCeeEEEcC-CCCCC
Q Q_1538348       138 NVTKENDSKEGFFTYICGFIQQKLALGGSVAIKITEHSWNADLYKLMG----HFAWWTAFVT-NVNAS  200 (298)
Q Consensus       138 ~~~~~~~~~~~~~~~ll~~i~~~Lk~GG~liik~~~~~~~~~l~~l~~----~F~~v~~~k~-~~~~~  200 (298)
                                   ..++..+.+.|+|||.+++++.......+...+.+    .|..+.+++. ..+.+
T Consensus       223 -------------~~il~~~~~~Lk~gG~l~iei~~~~~~~v~~~~~~~~~~~~~~~~~~~D~~g~~R  277 (286)
T XP_005265275.1  223 -------------THILALAPRLLKDSGSIFLEVDPRHPELVSSWLQSRPDLYLNLVAVRRDFCGRPR  277 (286)
T ss_pred             -------------HHHHHHHHHHeeeeEEEEEEECCCCHHHHHHHHhhCCChheeeEEEEECCCCCeE


No 248
>NP_065895.2 probable tRNA methyltransferase 9-like protein isoform 1 [Homo sapiens]
Probab=98.25  E-value=1.6e-05  Score=79.62  Aligned_cols=108  Identities=16%  Similarity=0.122  Sum_probs=0.0  Template_Neff=7.700

Q ss_pred             HHHHHHHHHHHhccccCCCCCEEEEeCCCCCCCCchHHHHHHHHCCCCCEEEEcCcccc----CCCCCe-EEEcchhh-h
Q Q_1538348        45 AKYTQLCQYLNTLTLAVPYNMRVIHFGAGSDKGVAPGTAVLRQWLPTGTLLVDSDLNDF----VSDADS-TLIGDCAT-V  118 (298)
Q Consensus        45 ~K~~~l~~~l~~~~~~~~~~~~VLDlG~GsG~~~~~g~~~l~~~~~~~~~v~~iDi~~~----~~~~~v-~~~~D~~~-~  118 (298)
                      ..+..+...+..    +.++.+|||+|||+|. +       ...++ +..++|+|+++.    .....+ ++..|... .
T Consensus        30 ~~~~~v~~~l~~----l~~~~~VLDIGcG~G~-~-------~~~~~-~~~vigvDis~~~l~~a~~~~~~~~~~d~~~~~   96 (454)
T NP_065895.2      30 KAWPRVRQFLQE----QKPGSLIADIGCGTGK-Y-------LKVNS-QVHTVGCDYCGPLVEIARNRGCEAMVCDNLNLP   96 (454)
T ss_pred             HHHHHHHHHHHH----cCCCCEEEEECCCCcH-H-------HHHhC-CCEEEEEECCHHHHHHHHHcCCcEEECCCcCCC


Q ss_pred             cccCCccEEEEeCCCCCCCCccccchhHHHHHHHHHHHHHHheeeceEEEEEecC
Q Q_1538348       119 HTANKWDLIISDMYDPKTKNVTKENDSKEGFFTYICGFIQQKLALGGSVAIKITE  173 (298)
Q Consensus       119 ~~~~~fDlIisd~~~~~~~~~~~~~~~~~~~~~~ll~~i~~~Lk~GG~liik~~~  173 (298)
                      .....||+|++...        ..++...+....++..+.+.|+|||.+++..+.
T Consensus        97 ~~~~~fD~Vis~~v--------L~h~~~~~~~~~~l~~l~r~LkpgG~l~i~~~~  143 (454)
T NP_065895.2      97 FRDEGFDAIISIGV--------IHHFSTKQRRIRAIKEMARVLVPGGQLMIYVWA  143 (454)
T ss_pred             CCCCCccEEEEeCC--------HHhCCCHHHHHHHHHHHHHheEEeeEEEEEEcC


No 249
>XP_005273643.1 PREDICTED: probable tRNA methyltransferase 9-like protein isoform X4 [Homo sapiens]
Probab=98.25  E-value=1.6e-05  Score=79.62  Aligned_cols=108  Identities=16%  Similarity=0.122  Sum_probs=0.0  Template_Neff=7.700

Q ss_pred             HHHHHHHHHHHhccccCCCCCEEEEeCCCCCCCCchHHHHHHHHCCCCCEEEEcCcccc----CCCCCe-EEEcchhh-h
Q Q_1538348        45 AKYTQLCQYLNTLTLAVPYNMRVIHFGAGSDKGVAPGTAVLRQWLPTGTLLVDSDLNDF----VSDADS-TLIGDCAT-V  118 (298)
Q Consensus        45 ~K~~~l~~~l~~~~~~~~~~~~VLDlG~GsG~~~~~g~~~l~~~~~~~~~v~~iDi~~~----~~~~~v-~~~~D~~~-~  118 (298)
                      ..+..+...+..    +.++.+|||+|||+|. +       ...++ +..++|+|+++.    .....+ ++..|... .
T Consensus        30 ~~~~~v~~~l~~----l~~~~~VLDIGcG~G~-~-------~~~~~-~~~vigvDis~~~l~~a~~~~~~~~~~d~~~~~   96 (454)
T XP_005273643.1   30 KAWPRVRQFLQE----QKPGSLIADIGCGTGK-Y-------LKVNS-QVHTVGCDYCGPLVEIARNRGCEAMVCDNLNLP   96 (454)
T ss_pred             HHHHHHHHHHHH----cCCCCEEEEECCCCcH-H-------HHHhC-CCEEEEEECCHHHHHHHHHcCCcEEECCCcCCC


Q ss_pred             cccCCccEEEEeCCCCCCCCccccchhHHHHHHHHHHHHHHheeeceEEEEEecC
Q Q_1538348       119 HTANKWDLIISDMYDPKTKNVTKENDSKEGFFTYICGFIQQKLALGGSVAIKITE  173 (298)
Q Consensus       119 ~~~~~fDlIisd~~~~~~~~~~~~~~~~~~~~~~ll~~i~~~Lk~GG~liik~~~  173 (298)
                      .....||+|++...        ..++...+....++..+.+.|+|||.+++..+.
T Consensus        97 ~~~~~fD~Vis~~v--------L~h~~~~~~~~~~l~~l~r~LkpgG~l~i~~~~  143 (454)
T XP_005273643.1   97 FRDEGFDAIISIGV--------IHHFSTKQRRIRAIKEMARVLVPGGQLMIYVWA  143 (454)
T ss_pred             CCCCCccEEEEeCC--------HHhCCCHHHHHHHHHHHHHheEEeeEEEEEEcC


No 250
>XP_016869194.1 PREDICTED: probable tRNA methyltransferase 9-like protein isoform X4 [Homo sapiens]
Probab=98.25  E-value=1.6e-05  Score=79.62  Aligned_cols=108  Identities=16%  Similarity=0.122  Sum_probs=0.0  Template_Neff=7.700

Q ss_pred             HHHHHHHHHHHhccccCCCCCEEEEeCCCCCCCCchHHHHHHHHCCCCCEEEEcCcccc----CCCCCe-EEEcchhh-h
Q Q_1538348        45 AKYTQLCQYLNTLTLAVPYNMRVIHFGAGSDKGVAPGTAVLRQWLPTGTLLVDSDLNDF----VSDADS-TLIGDCAT-V  118 (298)
Q Consensus        45 ~K~~~l~~~l~~~~~~~~~~~~VLDlG~GsG~~~~~g~~~l~~~~~~~~~v~~iDi~~~----~~~~~v-~~~~D~~~-~  118 (298)
                      ..+..+...+..    +.++.+|||+|||+|. +       ...++ +..++|+|+++.    .....+ ++..|... .
T Consensus        30 ~~~~~v~~~l~~----l~~~~~VLDIGcG~G~-~-------~~~~~-~~~vigvDis~~~l~~a~~~~~~~~~~d~~~~~   96 (454)
T XP_016869194.1   30 KAWPRVRQFLQE----QKPGSLIADIGCGTGK-Y-------LKVNS-QVHTVGCDYCGPLVEIARNRGCEAMVCDNLNLP   96 (454)
T ss_pred             HHHHHHHHHHHH----cCCCCEEEEECCCCcH-H-------HHHhC-CCEEEEEECCHHHHHHHHHcCCcEEECCCcCCC


Q ss_pred             cccCCccEEEEeCCCCCCCCccccchhHHHHHHHHHHHHHHheeeceEEEEEecC
Q Q_1538348       119 HTANKWDLIISDMYDPKTKNVTKENDSKEGFFTYICGFIQQKLALGGSVAIKITE  173 (298)
Q Consensus       119 ~~~~~fDlIisd~~~~~~~~~~~~~~~~~~~~~~ll~~i~~~Lk~GG~liik~~~  173 (298)
                      .....||+|++...        ..++...+....++..+.+.|+|||.+++..+.
T Consensus        97 ~~~~~fD~Vis~~v--------L~h~~~~~~~~~~l~~l~r~LkpgG~l~i~~~~  143 (454)
T XP_016869194.1   97 FRDEGFDAIISIGV--------IHHFSTKQRRIRAIKEMARVLVPGGQLMIYVWA  143 (454)
T ss_pred             CCCCCccEEEEeCC--------HHhCCCHHHHHHHHHHHHHheEEeeEEEEEEcC
```
