## Supplemental file 4 for "Re-annotation of SARS-CoV-2 proteins using an HHpred-based approach opens new opportunities for a better understanding of this virus": Arabidopsis.hhr

```
Query         Q_4867545
Match_columns 1273
No_of_seqs    1 out of 3
Neff          1
Searched_HMMs 48350
Date          Thu Jun  9 19:33:01 2022
Command       hhsearch -cpu 8 -i ../results/full.a3m -d /cluster/toolkit/production/databases/hh-suite/Proteomes/Arabidopsis_thaliana_TAIR10/Arabidopsis_thaliana_TAIR10 -o ../results/4867545.hhr -oa3m ../results/4867545.a3m -p 20 -Z 250 -loc -z 1 -b 1 -B 250 -ssm 2 -sc 1 -seq 1 -dbstrlen 10000 -norealign -maxres 32000 -contxt /cluster/toolkit/production/bioprogs/tools/hh-suite-build-new/data/context_data.crf 

 No Hit                             Prob E-value P-value  Score    SS Cols Query HMM  Template HMM
  1 NP_850429.1 structural constit  88.1     8.3 0.00017   45.6  13.6  189  807-1043  532-736 (739)
  2 NP_564319.1 Target SNARE coile  87.0     3.6 7.5E-05   36.2   7.8   63 1173-1235   47-131 (134)
  3 NP_567434.1 Target SNARE coile  86.7     3.4   7E-05   36.3   7.5   61 1173-1233   50-132 (137)
  4 NP_850429.1 structural constit  85.8      25 0.00052   41.8  15.8  117  917-1033  540-669 (739)
  5 NP_001031832.1 Galactose oxida  77.4      75  0.0016   30.8  15.2  105  916-1025  395-499 (514)
  6 NP_001031833.1 Galactose oxida  77.4      75  0.0016   30.8  15.2  105  916-1025  395-499 (514)
  7 NP_196062.1 Galactose oxidase/  77.4      75  0.0016   30.8  15.2  105  916-1025  395-499 (514)
  8 NP_001031469.1 synaptobrevin-r  76.6      12 0.00025   35.1   7.6   96 1146-1241  116-227 (229)
  9 NP_180871.1 synaptobrevin-rela  76.1      11 0.00023   34.8   7.2   96 1146-1241  108-219 (221)
 10 NP_001330002.1 gamete expresse  71.6 1.2E+02  0.0025   34.0  14.9  114  908-1021  244-358 (462)
 11 NP_001330006.1 gamete expresse  71.6 1.2E+02  0.0025   34.0  14.9  114  908-1021  244-358 (462)
 12 NP_001330007.1 gamete expresse  71.6 1.2E+02  0.0025   34.0  14.9  114  908-1021  244-358 (462)
 13 NP_171967.1 vesicle-associated  70.7      17 0.00036   33.4   7.0   95 1146-1240  108-219 (219)
 14 NP_001323352.1 vesicle-associa  70.5      17 0.00036   33.8   7.0   95 1146-1240  108-219 (220)
 15 NP_171968.1 vesicle-associated  70.5      17 0.00036   33.8   7.0   95 1146-1240  108-219 (220)
 16 NP_566256.1 syntaxin of plants  69.4      20 0.00041   35.5   7.6   60 1176-1235  244-325 (330)
 17 NP_001321010.1 syntaxin of pla  69.0      23 0.00047   32.8   7.4   64 1173-1236  115-200 (200)
 18 NP_180106.1 vesicle-associated  68.5      31 0.00064   32.0   8.2   95 1141-1235  103-210 (219)
 19 NP_196676.1 vesicle-associated  68.1      26 0.00053   32.6   7.6   96 1146-1242  106-220 (221)
 20 NP_849384.1 Target SNARE coile  67.7      32 0.00067   29.6   7.7   63 1173-1235   40-126 (130)
 21 NP_001326694.1 Cyclophilin-lik  67.0      25 0.00052   39.3   8.5  128  928-1066  138-272 (466)
 22 NP_188171.2 Cyclophilin-like p  67.0      25 0.00052   39.3   8.5  128  928-1066  138-272 (466)
 23 NP_192755.1 SNARE-like superfa  65.1      34  0.0007   33.3   8.1  106 1141-1246  112-254 (254)
 24 NP_974527.1 SNARE-like superfa  65.1      34  0.0007   33.3   8.1  106 1141-1246  112-254 (254)
 25 NP_001321073.1 Target SNARE co  65.1      32 0.00067   27.4   6.7   67 1167-1233   14-88  (93)
 26 NP_001318921.1 vesicle-associa  65.0      24  0.0005   31.4   6.6   94 1147-1240   31-141 (141)
 27 NP_001321867.1 vesicle-associa  65.0      24  0.0005   31.4   6.6   94 1147-1240   31-141 (141)
 28 NP_001321868.1 vesicle-associa  65.0      24  0.0005   31.4   6.6   94 1147-1240   31-141 (141)
 29 NP_001331552.1 vesicle-associa  64.5      34 0.00071   32.0   7.8   97 1146-1243  106-221 (226)
 30 NP_001321142.1 Calcium-binding  64.2 1.8E+02  0.0038   36.5  15.6  119  913-1031  591-718 (1196)
 31 NP_850519.1 syntaxin of plants  63.3      31 0.00064   34.2   7.6   60 1176-1235  245-326 (331)
 32 NP_001330005.1 gamete expresse  62.8 2.2E+02  0.0046   32.5  14.9  114  908-1021  244-358 (515)
 33 NP_197628.1 vesicle-associated  62.2      49   0.001   30.8   8.2   96 1141-1236  104-211 (221)
 34 NP_001326692.1 Cyclophilin-lik  62.2      63  0.0013   35.5  10.2  174  874-1066   92-272 (366)
 35 NP_001326528.1 syntaxin of pla  61.9      38  0.0008   31.2   7.5   66 1172-1237  129-195 (196)
 36 NP_001118482.2 transmembrane p  61.7      13 0.00028   31.9   4.0   39 1210-1250    2-40  (48)
 37 NP_180826.2 vesicle-associated  61.4      30 0.00062   35.3   7.3   95 1146-1240  173-284 (285)
 38 NP_564649.1 Membrane fusion pr  60.4      32 0.00066   33.8   7.1   63 1172-1234  169-233 (236)
 39 NP_001332203.1 syntaxin of pla  59.8      30 0.00062   34.0   6.7   69 1166-1234  204-296 (304)
 40 NP_568187.1 syntaxin of plants  59.8      30 0.00062   34.0   6.7   69 1166-1234  204-296 (304)
 41 NP_001031950.1 syntaxin of pla  59.1      40 0.00082   33.5   7.5   63 1173-1235  233-317 (322)
 42 NP_001331924.1 syntaxin of pla  59.1      40 0.00082   33.5   7.5   63 1173-1235  233-317 (322)
 43 NP_198050.1 syntaxin of plants  59.1      40 0.00082   33.5   7.5   63 1173-1235  233-317 (322)
 44 NP_974288.1 syntaxin of plants  57.9      31 0.00064   34.1   6.5   83 1165-1247  202-285 (315)
 45 NP_001077731.1 Protein kinase   57.5      14 0.00029   37.7   4.2   29 1212-1240   18-46  (492)
 46 NP_001321311.1 Protein kinase   57.5      14 0.00029   37.7   4.2   29 1212-1240   18-46  (492)
 47 NP_564722.1 Protein kinase sup  57.5      14 0.00029   37.7   4.2   29 1212-1240   18-46  (492)
 48 NP_974041.1 Protein kinase sup  57.5      14 0.00029   37.7   4.2   29 1212-1240   18-46  (492)
 49 NP_001331102.1 SNARE-like supe  57.2      32 0.00067   32.3   6.2   58 1175-1234  159-216 (227)
 50 NP_194942.1 vesicle-associated  56.2      87  0.0018   29.1   8.8   90 1146-1236  105-210 (219)
 51 NP_191376.1 BET1P/SFT1P-like p  55.1      17 0.00035   30.8   3.7   85 1146-1231   32-121 (122)
 52 NP_568999.1 transmembrane prot  54.4      12 0.00025   38.2   3.0   28 1207-1238   12-39  (171)
 53 NP_001327544.1 vesicle transpo  52.9      56  0.0012   29.0   6.7   56 1179-1236  165-220 (221)
 54 NP_001318802.1 gamete expresse  52.5 2.7E+02  0.0056   32.4  13.6  110  908-1017  244-357 (593)
 55 NP_200360.2 gamete expressed p  52.5 2.7E+02  0.0056   32.4  13.6  110  908-1017  244-357 (593)
 56 NP_173582.2 Calcium-binding EF  51.0   3E+02  0.0061   34.8  14.4  107  925-1031  609-718 (1218)
 57 NP_566354.1 syntaxin of plants  50.6      70  0.0014   30.8   7.4   62 1173-1234  179-262 (266)
 58 NP_001323414.1 Putative plant   50.4      78  0.0016   29.5   7.5   64 1173-1236  102-187 (214)
 59 NP_172653.1 Synaptobrevin fami  50.3      59  0.0012   30.5   6.8   61 1175-1235  156-217 (218)
 60 NP_187412.1 peroxin 13 [Arabid  50.0      61  0.0013   35.5   7.6   49  936-984   200-251 (304)
 61 NP_567114.1 syntaxin of plants  49.2      68  0.0014   30.4   7.0   63 1172-1234  196-259 (263)
 62 NP_001078283.1 vesicle-associa  49.1      93  0.0019   30.2   8.1   98 1147-1249  128-239 (240)
 63 NP_001326058.1 vesicle-associa  49.1      93  0.0019   30.2   8.1   98 1147-1249  128-239 (240)
 64 NP_190998.1 vesicle-associated  49.1      93  0.0019   30.2   8.1   98 1147-1249  128-239 (240)
 65 NP_001320823.1 GRF zinc finger  48.9 1.2E+02  0.0025   27.7   8.4   74 1139-1234   67-141 (152)
 66 NP_001318788.1 SNARE-like supe  48.6      66  0.0014   30.3   6.8   57 1175-1236  159-215 (224)
 67 NP_567223.1 syntaxin of plants  48.6      74  0.0015   31.4   7.4   63 1173-1235  234-318 (323)
 68 NP_001321659.1 chitinase-like   48.0   3E+02  0.0062   29.5  12.1   79  921-999   134-212 (240)
 69 NP_173841.1 nuclear pore compl  47.9 2.2E+02  0.0045   30.5  11.3   99  913-1011  207-312 (377)
 70 NP_001032150.1 LMBR1-like memb  46.9 1.4E+02   0.003   32.5   9.9  101 1139-1239  223-371 (548)
 71 NP_001323129.1 Target SNARE co  46.6      66  0.0014   29.0   6.2   47 1176-1234  170-216 (223)
 72 NP_850201.1 vesicle-associated  46.3      93  0.0019   28.9   7.3   87 1146-1240  108-215 (217)
 73 NP_001154356.1 transmembrane p  45.1      14 0.00029   39.0   2.0   49 1206-1254   45-98  (233)
 74 NP_001190651.1 Protein kinase   45.1      20 0.00042   36.0   3.0   36 1202-1237   14-49  (480)
 75 NP_001319688.1 syntaxin of pla  44.9      91  0.0019   30.1   7.3   62 1173-1234  180-263 (267)
 76 NP_566878.1 syntaxin of plants  44.9      91  0.0019   30.1   7.3   62 1173-1234  180-263 (267)
 77 NP_001190153.1 syntaxin of pla  44.4      92  0.0019   29.3   7.1   64 1172-1235  197-261 (264)
 78 NP_564255.1 Vesicle transport   43.5      84  0.0017   27.8   6.4   56 1179-1234  166-221 (222)
 79 NP_001320884.1 Membrane fusion  42.9      72  0.0015   31.4   6.4   69 1166-1234  162-239 (242)
 80 NP_189078.2 syntaxin of plants  42.9 1.1E+02  0.0023   29.8   7.5   62 1173-1234  262-346 (347)
 81 NP_001321707.1 syntaxin of pla  41.7      83  0.0017   29.4   6.3   61 1172-1234  199-259 (264)
 82 NP_565800.1 Putative plant sna  41.3      88  0.0018   29.4   6.4   55 1179-1233  182-236 (265)
 83 NP_001330860.1 gamete expresse  40.8      29  0.0006   39.5   3.7   45 1216-1260  993-1037(1075)
 84 NP_001325300.1 transmembrane p  40.5 1.4E+02   0.003   28.4   7.8   77 1141-1235   80-156 (158)
 85 NP_565795.1 transmembrane prot  40.5 1.4E+02   0.003   28.4   7.8   77 1141-1235   80-156 (158)
 86 NP_001118550.1 cyclophilin 38   40.4 3.2E+02  0.0066   29.9  11.2  124  928-1066  115-246 (355)
 87 NP_192042.5 Protein kinase sup  40.0      27 0.00056   35.0   3.0   36 1202-1237   14-49  (479)
 88 NP_001031102.2 syntaxin of pla  39.8 1.4E+02   0.003   27.8   7.6   62 1173-1234  121-204 (206)
 89 NP_177766.1 Ribophorin I [Arab  39.6   7E+02   0.014   29.2  14.4  122  892-1013  442-578 (614)
 90 NP_683346.3 SNARE-like superfa  39.0 1.6E+02  0.0033   28.7   8.0   99 1148-1246  115-255 (255)
 91 NP_172591.1 syntaxin of plants  38.7 1.1E+02  0.0022   29.8   6.7   73 1165-1237  217-294 (298)
 92 NP_001325966.1 Membrane fusion  38.3 1.1E+02  0.0023   29.9   6.8   63 1172-1234  173-237 (240)
 93 NP_567024.1 Membrane fusion pr  38.3 1.1E+02  0.0023   29.9   6.8   63 1172-1234  173-237 (240)
 94 NP_180099.2 transmembrane prot  37.7      48 0.00099   36.9   4.7   40 1212-1258  101-140 (545)
 95 NP_186797.1 cyclophilin 38 [Ar  37.6 3.9E+02  0.0081   30.0  11.6  124  928-1066  115-246 (437)
 96 NP_195430.2 hydroxyproline-ric  37.4      29  0.0006   39.1   3.0   72 1136-1207  107-188 (513)
 97 NP_001320766.1 sarcolemmal mem  37.3 5.7E+02   0.012   27.4  16.1  115  918-1032   56-170 (359)
 98 NP_176888.2 sarcolemmal membra  37.3 5.7E+02   0.012   27.4  16.1  115  918-1032   56-170 (359)
 99 NP_001320460.1 envelope glycop  37.2      51  0.0011   35.4   4.7   39 1212-1251   49-87  (492)
100 NP_850429.1 structural constit  37.0      46 0.00096   39.8   4.6   90  901-995   646-735 (739)
101 NP_188049.1 Zinc finger, C3HC4  36.8      60  0.0012   29.2   4.4   41 1207-1247    3-43  (204)
102 NP_189577.2 calmodulin-binding  36.6 2.2E+02  0.0046   33.5   9.7   91  928-1018  132-234 (551)
103 NP_001326529.1 syntaxin of pla  36.5 1.3E+02  0.0027   28.0   6.7   63 1172-1234  197-260 (261)
104 NP_178935.2 plasma membrane fu  36.4      41 0.00084   37.4   3.9   37 1212-1255   96-132 (541)
105 NP_566578.1 Putative plant sna  35.9 1.2E+02  0.0025   29.3   6.6   55 1179-1233  184-238 (269)
106 NP_001332748.1 BCL-2-associate  35.9 1.9E+02   0.004   27.2   7.8   83  928-1010  123-208 (215)
107 NP_198767.1 Vesicle transport   35.7 1.4E+02  0.0029   26.5   6.5   63 1172-1234  158-220 (221)
108 NP_564310.1 syntaxin of plants  35.4      74  0.0015   28.8   4.8   49 1184-1232  196-244 (245)
109 NP_173499.1 Calcium-binding EF  35.2 4.8E+02  0.0099   32.3  12.7   94  921-1019  573-666 (1019)
110 NP_001328562.1 Protein kinase   34.4      50   0.001   32.5   3.8   27 1211-1237   23-49  (452)
111 NP_196195.1 syntaxin of plants  34.1 1.7E+02  0.0035   29.0   7.4   62 1173-1234  251-335 (336)
112 NP_566659.1 trigalactosyldiacy  33.6 6.6E+02   0.014   27.1  13.5  110  923-1033  265-381 (381)
113 NP_001078312.1 Tropomyosin-lik  33.4      46 0.00096   33.3   3.5   61 1176-1236  246-314 (318)
114 NP_191443.1 Tropomyosin-like p  33.4      46 0.00096   33.3   3.5   61 1176-1236  246-314 (318)
115 NP_174506.1 syntaxin [Arabidop  33.1      66  0.0014   33.6   4.6   73 1165-1237  284-360 (416)
116 NP_568950.2 BCL-2-associated a  32.9 2.3E+02  0.0048   29.3   8.4   87  928-1014  123-212 (285)
117 NP_175258.2 Putative plant sna  32.9 1.5E+02   0.003   28.4   6.6   55 1179-1233  184-238 (265)
118 NP_001330003.1 gamete expresse  32.5 7.6E+02   0.016   27.5  15.1  112  909-1021  245-358 (404)
119 NP_001330004.1 gamete expresse  32.5 7.6E+02   0.016   27.5  15.1  112  909-1021  245-358 (404)
120 NP_001330008.1 gamete expresse  32.5 7.6E+02   0.016   27.5  15.1  112  909-1021  245-358 (404)
121 NP_194513.1 SNARE-like superfa  32.3 1.2E+02  0.0024   30.2   6.0  104 1141-1246  113-260 (260)
122 NP_001117620.1 transmembrane p  32.2      33 0.00068   36.3   2.3   49 1206-1254   45-99  (222)
123 NP_001190256.1 syntaxin of pla  32.1 1.8E+02  0.0036   29.2   7.3   76 1166-1242  215-312 (315)
124 NP_001031054.1 syntaxin of pla  32.1 1.8E+02  0.0037   25.8   6.6   56 1179-1234  174-229 (232)
125 NP_001323228.1 syntaxin of pla  32.1 1.8E+02  0.0037   25.8   6.6   56 1179-1234  174-229 (232)
126 NP_563994.1 syntaxin of plants  32.1 1.8E+02  0.0037   25.8   6.6   56 1179-1234  174-229 (232)
127 NP_564694.2 Nuclear pore compl  31.8 5.9E+02   0.012   33.6  13.2   95  923-1017  730-859 (1816)
128 NP_001078591.1 Protein kinase   31.8      49   0.001   32.2   3.2   32 1214-1245    6-37  (436)
129 NP_001331208.1 Protein kinase   31.8      49   0.001   32.2   3.2   32 1214-1245    6-37  (436)
130 NP_001117499.2 Nuclear pore co  31.7 5.9E+02   0.012   33.6  13.1   95  923-1017  730-859 (1819)
131 NP_001318245.1 syntaxin of pla  31.7 5.2E+02   0.011   25.3  23.2  205  925-1234   48-302 (305)
132 NP_179418.2 syntaxin of plants  31.7 5.2E+02   0.011   25.3  23.2  205  925-1234   48-302 (305)
133 NP_001319140.1 Avirulence indu  31.6 1.3E+02  0.0026   27.9   5.8   79 1142-1238  254-332 (334)
134 NP_174651.1 Avirulence induced  31.6 1.3E+02  0.0026   27.9   5.8   79 1142-1238  254-332 (334)
135 NP_196187.1 nuclear pore compl  31.3 4.9E+02    0.01   30.0  11.4  100  913-1021  649-748 (810)
136 NP_178169.4 envelope glycoprot  31.2      71  0.0015   35.4   4.7   39 1212-1251   95-133 (538)
137 NP_001320884.1 Membrane fusion  31.2 5.4E+02   0.011   25.4  11.1   73  918-990   141-213 (242)
138 NP_201332.1 LMBR1-like membran  31.1 3.4E+02   0.007   31.7  10.2  102 1139-1240  223-364 (733)
139 NP_001320883.1 Membrane fusion  30.9 1.4E+02  0.0029   30.6   6.4   69 1166-1234  164-241 (244)
140 NP_201556.2 transmembrane prot  30.1      94   0.002   34.1   5.4   46 1212-1261   61-106 (509)
141 NP_195766.1 LMBR1-like membran  29.5 1.9E+02  0.0039   32.5   7.6   61 1175-1238  289-354 (509)
142 NP_565569.1 DNA repair ATPase-  29.1 8.4E+02   0.017   27.0  15.7  112  917-1031   67-189 (440)
143 NP_850053.1 DNA repair ATPase-  29.1 8.4E+02   0.017   27.0  15.7  112  917-1031   67-189 (440)
144 NP_201556.2 transmembrane prot  29.0 1.5E+02  0.0032   32.5   6.7   62 1180-1241  179-245 (509)
145 NP_001318802.1 gamete expresse  29.0   1E+03   0.021   27.9  14.0  105  909-1013  316-427 (593)
146 NP_200360.2 gamete expressed p  29.0   1E+03   0.021   27.9  14.0  105  909-1013  316-427 (593)
147 NP_568320.1 Protein kinase sup  28.9      76  0.0016   30.9   4.0   29 1215-1243    7-35  (434)
148 NP_001320037.1 AGAMOUS-like 19  28.7 2.3E+02  0.0048   26.9   7.1   85 1126-1210   39-130 (219)
149 NP_194026.1 AGAMOUS-like 19 [A  28.7 2.3E+02  0.0048   26.9   7.1   85 1126-1210   39-130 (219)
150 NP_567873.1 myosin heavy chain  28.6 8.5E+02   0.018   26.8  15.3  107  925-1031   44-161 (437)
151 NP_001031760.1 myosin heavy ch  28.0 8.6E+02   0.018   26.7  15.5  109  925-1033   44-163 (420)
152 NP_177267.2 transmembrane prot  27.9      82  0.0017   35.2   4.5   36 1214-1252  102-137 (557)
153 NP_567746.1 COP9 signalosome s  27.7 4.6E+02  0.0096   26.2   9.3  114  929-1042  203-316 (317)
154 NP_001189961.1 syntaxin of pla  27.3 1.1E+02  0.0024   30.7   5.1   91 1143-1233  266-361 (361)
155 NP_001324913.1 plant VAP homol  27.1 1.7E+02  0.0036   27.5   6.0   56 1176-1233  164-219 (222)
156 NP_177394.2 inter alpha-trypsi  26.9      18 0.00037   40.6  -0.7   21 1234-1254  712-748 (756)
157 NP_199529.1 Plant VAMP (vesicl  26.5 2.4E+02   0.005   26.9   6.9   72 1167-1239  147-218 (220)
158 NP_851144.1 Plant VAMP (vesicl  26.5 2.4E+02   0.005   26.9   6.9   72 1167-1239  147-218 (220)
159 NP_196339.1 BCL-2-associated a  26.3   3E+02  0.0061   29.2   8.0   89  928-1016  129-220 (303)
160 NP_568225.1 transmembrane prot  26.2 6.3E+02   0.013   26.6  10.1   67  921-987   125-191 (205)
161 NP_001189664.1 synaptobrevin-r  26.2 2.2E+02  0.0046   27.2   6.5   67 1175-1241   69-137 (139)
162 NP_001190251.1 Actin-binding F  26.1 5.2E+02   0.011   29.8  10.5  114  929-1042  391-504 (695)
163 NP_197185.1 syntaxin of plants  26.1 1.5E+02  0.0031   28.6   5.5   63 1172-1234  213-279 (279)
164 NP_001327575.1 Synaptobrevin f  26.1 3.1E+02  0.0065   24.9   7.1   58 1176-1233    6-63  (96)
165 NP_181417.2 Ubiquitin-conjugat  25.8 7.5E+02   0.015   25.3  14.7  112  918-1030  176-300 (331)
166 NP_179802.2 RING/FYVE/PHD zinc  25.7      54  0.0011   35.3   2.6   54 1200-1253  140-232 (324)
167 NP_001327574.1 Synaptobrevin f  25.7 3.2E+02  0.0067   25.1   7.2   59 1175-1233    5-63  (101)
168 NP_001327576.1 Synaptobrevin f  25.7 3.2E+02  0.0067   25.1   7.2   59 1175-1233    5-63  (101)
169 NP_001327577.1 Synaptobrevin f  25.7 3.2E+02  0.0067   25.1   7.2   59 1175-1233    5-63  (101)
170 NP_566395.1 NDR1/HIN1-like 2 [  25.6      23 0.00047   34.4  -0.2   15 1240-1254   36-50  (240)
171 NP_001321141.1 Calcium-binding  25.4 1.5E+03   0.031   28.8  14.8  112  913-1026  642-770 (1225)
172 NP_001185056.1 Calcium-binding  25.4 1.5E+03   0.032   28.8  14.9  112  913-1026  642-770 (1247)
173 NP_001326693.1 Cyclophilin-lik  25.4 2.9E+02   0.006   29.0   7.7  124  931-1066    1-132 (326)
174 NP_001323030.1 SNARE-like supe  25.1   2E+02  0.0042   26.9   5.9   70 1176-1255   83-152 (153)
175 NP_001330207.1 AGAMOUS-like 15  25.0 2.1E+02  0.0044   29.2   6.5   82 1126-1210   39-127 (271)
176 NP_001320046.1 hypothetical pr  24.9 7.3E+02   0.015   24.8  11.5   78  914-992    46-141 (147)
177 NP_001329083.1 hypothetical pr  24.9 7.3E+02   0.015   24.8  11.5   78  914-992    46-141 (147)
178 NP_001329084.1 hypothetical pr  24.9 7.3E+02   0.015   24.8  11.5   78  914-992    46-141 (147)
179 NP_172140.1 Tropomyosin-like p  24.9 1.4E+02  0.0029   29.5   5.1   90 1141-1242  230-320 (323)
180 NP_001318408.1 Protein kinase   24.5      89  0.0018   32.0   3.8   35 1211-1245   22-56  (494)
181 NP_001325098.1 Protein kinase   24.5      89  0.0018   32.0   3.8   35 1211-1245   22-56  (494)
182 NP_001325100.1 Protein kinase   24.5      89  0.0018   32.0   3.8   35 1211-1245   22-56  (494)
183 NP_181825.1 Protein kinase sup  24.5      89  0.0018   32.0   3.8   35 1211-1245   22-56  (494)
184 NP_001332747.1 BCL-2-associate  24.0 1.7E+02  0.0035   27.3   5.2   78  928-1005  123-203 (206)
185 NP_001078291.1 LisH/CRA/RING-U  23.8 7.5E+02   0.016   25.5  10.2  111  915-1027   50-168 (323)
186 NP_190024.1 Late embryogenesis  23.8      91  0.0019   28.0   3.3   31 1203-1233    1-31  (186)
187 NP_565361.1 hypothetical prote  23.8   9E+02   0.019   26.1  10.9  124  886-1017   96-224 (234)
188 NP_001190812.1 RING/U-box supe  23.7 1.1E+02  0.0022   27.7   3.8   52 1202-1253   13-64  (208)
189 NP_001190813.1 RING/U-box supe  23.7 1.1E+02  0.0022   27.7   3.8   52 1202-1253   13-64  (208)
190 NP_196760.1 proline-rich famil  23.7      35 0.00073   35.2   0.7   25 1223-1247    2-42  (181)
191 NP_001323573.1 membrin 11 [Ara  23.7 1.9E+02  0.0039   26.6   5.4   54 1179-1232  171-224 (224)
192 NP_001331727.1 transmembrane p  23.6      79  0.0016   31.8   3.1   19 1214-1232   77-95  (141)
193 NP_196187.1 nuclear pore compl  23.6 1.2E+03   0.025   26.9  14.0  175  935-1202  618-807 (810)
194 NP_001330240.1 Leucine-rich re  23.5 1.4E+02  0.0029   31.2   5.1   51 1208-1258  388-438 (767)
195 NP_180947.1 RING/U-box superfa  23.0 1.4E+02  0.0028   24.5   3.9   26 1212-1237    9-34  (151)
196 NP_001189574.1 RING/FYVE/PHD z  22.9      65  0.0013   35.5   2.6   54 1200-1253  140-232 (363)
197 NP_001320211.1 hypothetical pr  22.9 1.8E+02  0.0037   28.9   5.3   36  953-988    84-122 (139)
198 NP_001320212.1 hypothetical pr  22.9 1.8E+02  0.0037   28.9   5.3   36  953-988    84-122 (139)
199 NP_199052.1 Calcineurin-like m  22.6      98   0.002   31.7   3.7   42 1212-1257  406-447 (447)
200 NP_182039.1 plant VAP homolog   22.5 2.6E+02  0.0053   27.2   6.3   56 1176-1233  181-236 (239)
201 NP_001325099.1 Protein kinase   22.5 1.4E+02   0.003   28.8   4.6   37 1214-1250   21-57  (350)
202 NP_001118805.1 cysteine-rich T  22.2      21 0.00043   33.5  -1.1   19 1236-1254  106-124 (124)
203 NP_192021.1 G-box binding fact  22.1 1.1E+03   0.023   26.0  12.5  118  925-1046  243-360 (360)
204 NP_192932.1 transmembrane prot  22.0 1.1E+02  0.0023   33.5   4.0   29 1211-1240  250-278 (327)
205 NP_001330221.1 AGAMOUS-like 42  21.7 2.6E+02  0.0054   24.4   5.6   81 1126-1206   39-130 (157)
206 NP_001330224.1 AGAMOUS-like 42  21.7 2.6E+02  0.0054   24.4   5.6   81 1126-1206   39-130 (157)
207 NP_001330225.1 AGAMOUS-like 42  21.7 2.6E+02  0.0054   24.4   5.6   81 1126-1206   39-130 (157)
208 NP_568492.1 stress regulated p  21.6 2.8E+02  0.0058   29.7   6.9   97  864-985   239-337 (341)
209 NP_001330036.1 membrin 12 [Ara  21.6   3E+02  0.0061   25.3   6.2   54 1179-1234  165-218 (219)
210 NP_199855.1 membrin 12 [Arabid  21.6   3E+02  0.0061   25.3   6.2   54 1179-1234  165-218 (219)
211 NP_850213.1 Homeodomain-like s  21.3   2E+02   0.004   31.0   5.6   45  915-959   263-314 (314)
212 NP_566889.1 FTSH protease 7 [A  21.2 6.8E+02   0.014   29.5  10.3  128  857-990   625-783 (802)
213 NP_001320786.1 transmembrane p  21.1 1.1E+02  0.0024   31.8   3.7   30 1211-1240  125-156 (210)
214 NP_182147.1 BCL-2-associated a  20.8   8E+02   0.017   31.0  11.0   89  929-1017  570-677 (1043)
215 NP_569016.1 hydroxyproline-ric  20.8   1E+02  0.0021   30.2   3.1   24 1218-1241   19-42  (136)
216 NP_565714.1 transmembrane prot  20.7 1.2E+02  0.0024   28.2   3.3   26 1218-1243    9-47  (75)
217 NP_683311.2 Target SNARE coile  20.6 3.1E+02  0.0064   25.1   6.1   47 1176-1234  146-192 (199)
218 NP_195557.2 RPAP1-like, carbox  20.6 8.6E+02   0.018   31.4  11.6  216  767-1011 1215-1463(1465)
219 NP_196925.2 Leucine-rich repea  20.6 1.4E+02  0.0029   31.4   4.3   43 1207-1249  387-429 (775)
220 NP_566456.3 2-C-methyl-D-eryth  20.4 1.1E+02  0.0023   31.9   3.5   36 1204-1239  269-308 (321)
221 NP_001325777.1 heat-inducible   20.4 2.7E+02  0.0056   33.0   7.0  103 1123-1234  442-554 (692)
222 NP_001325778.1 heat-inducible   20.4 2.7E+02  0.0056   33.0   7.0  103 1123-1234  442-554 (692)
223 NP_566606.1 heat-inducible tra  20.4 2.7E+02  0.0056   33.0   7.0  103 1123-1234  442-554 (692)
224 NP_567101.1 vesicle associated  20.2   3E+02  0.0062   27.2   6.3   58 1174-1233  196-253 (256)

No 1
>NP_850429.1 structural constituent of nuclear pore [Arabidopsis thaliana]
Probab=88.15  E-value=8.3  Score=45.62  Aligned_cols=189  Identities=11%  Similarity=0.094  Sum_probs=0.0  Template_Neff=3.100

Q ss_pred             CCCCCCcccchHHHHhcCccchhhHhHHHHHhhhhHHHHHHHhhhchhcCCeeccCcccCHHHHHHHHHHHHcccccCCc
Q Q_4867545       807 PDPSKPSKRSFIEDLLFNKVTLADAGFIKQYGDCLGDIAARDLICAQKFNGLTVLPPLLTDEMIAQYTSALLAGTITSGW  886 (1273)
Q Consensus       807 pdpskpskrsfiedllfnkvtladagfikqygdclgdiaardlicaqkfngltvlpplltdemiaqytsallagtitsgw  886 (1273)
                      +.+..+-+-..+||++ |+....-....|++-.....|.+.|-.+.+.-+.|.                           
T Consensus       532 ~~iPSpLTfKtLEEII-NkW~eELEEqEKrF~nQAEQVNEWDRqLIEN~KKLi---------------------------  583 (739)
T NP_850429.1     532 PKLPSEITGKTVEEII-KEWNTELQERTGRFRKQANAIAEWDKRILQNRDVLL---------------------------  583 (739)
T ss_pred             CCCCCccchhhHHHHH-HHHHHHHHHHHHHHHHHHHHHHHHHHHHHHcHHHHH---------------------------


Q ss_pred             cccccHhhhccHhhHhhHhcCCccccchhHHhchHHHHHHHHHHHHHHHHHHHHHHHHHHHHHHH-----HHHHHHHHHH
Q Q_4867545       887 TFGAGAALQIPFAMQMAYRFNGIGVTQNVLYENQKLIANQFNSAIGKIQDSLSSTASALGKLQDV-----VNQNAQALNT  961 (1273)
Q Consensus       887 tfgagaalqipfamqmayrfngigvtqnvlyenqklianqfnsaigkiqdslsstasalgklqdv-----vnqnaqalnt  961 (1273)
                                    .|--++..+-..|.-+.+.-+.|.+|.+..-..++.--......+.+..+.     +++.-+.+..
T Consensus       584 --------------SLderVEKVEerQdRLEeELD~IEaQQdELEErLD~LEErVDKLeE~q~gs~l~d~ADqEREKLYe  649 (739)
T NP_850429.1     584 --------------RLEIEVAKVVETQSSLERQLELIETHQQEVDKALQSMEEEAERIYNDERKSLLDDEAASTRDAMYE  649 (739)
T ss_pred             --------------HHHHHHHHHHHHHHHHHHHHHHHHHHHHHHHHHHHHHHHHHHHHHHhcccccccchHHHHHHHHHH


Q ss_pred             HHHHHHhHhHHHHHHHHHHHHhHhHHHHH-----------HHHhHHHHhchHHHHHHHHHHHHHHHHHHHhhchhhhchh
Q Q_4867545       962 LVKQLSSNFGAISSVLNDILSRLDKVEAE-----------VQIDRLITGRLQSLQTYVTQQLIRAAEIRASANLAATKMS 1030 (1273)
Q Consensus       962 lvkqlssnfgaissvlndilsrldkveae-----------vqidrlitgrlqslqtyvtqqliraaeirasanlaatkms 1030 (1273)
                      +++.|...+..+..-|++|..++++....           .||.+++...|.+|      |.|..---+-..++..-+..
T Consensus       650 LAEsLDAQLnqLsEDLKEIIEQLNslse~lnkaid~dDPLnQIvKILNAHLdSL------QWIEeKS~ELEeKLdkLeKr  723 (739)
T NP_850429.1     650 QSELVERELEHMTEQIRSIIQSVNANQGGELEAIDGMSPLDVVVRILNNQLSSL------MWIDEKAEEFSSRIQKIALQ  723 (739)
T ss_pred             HHHHHHHHHHHHHHHHHHHHHHHHHcccchhhhhcCCCHHHHHHHHHHHHHHHH------HHHHHHHHHHHHHHHHHHHh


Q ss_pred             hHhcCCcceeccc
Q Q_4867545      1031 ECVLGQSKRVDFC 1043 (1273)
Q Consensus      1031 ecvlgqskrvdfc 1043 (1273)
                      .--+...-.++||
T Consensus       724 Leeaekdl~i~~~  736 (739)
T NP_850429.1     724 GSGGDRELMAPKH  736 (739)
T ss_pred             ccccchhhcCCcc


No 2
>NP_564319.1 Target SNARE coiled-coil domain protein [Arabidopsis thaliana]
Probab=86.96  E-value=3.6  Score=36.22  Aligned_cols=63  Identities=6%  Similarity=0.114  Sum_probs=0.0  Template_Neff=8.700

Q ss_pred             chhHHHHHHHHHHHHHHHHHHhHhcccHHHh----------------------hhHHHHccchHHHHHHHHHHHHHHHHH
Q Q_4867545      1173 NASVVNIQKEIDRLNEVAKNLNESLIDLQEL----------------------GKYEQYIKWPWYIWLGFIAGLIAIVMV 1230 (1273)
Q Consensus      1173 nasvvniqkeidrlnevaknlneslidlqel----------------------gkyeqyikwpwyiwlgfiagliaivmv 1230 (1273)
                      +....+|.+-+.+|+++++.+++.+.+-.+.                      .++....+|.|..|+-+++.+++++++
T Consensus        47 d~~l~~l~~~v~~Lk~~a~~i~~~l~~q~~~L~~i~~~v~~~~~~l~~~~~~l~~~~~~~~~~~~~~~i~~i~~i~ii~~  126 (134)
T NP_564319.1      47 DDEILGLHGQVRQLKNIAQEIGSEAKSQRDFLDELQMTLIRAQAGVKNNIRKLNLSIIRSGNNHIMHVVLFALLLFFILY  126 (134)
T ss_pred             HHHHHHHHHHHHHHHHHHHHHHHHHHHHHHHHHHHHHHHHHHHHHHHHHHHHHHHHHHHcCchHHHHHHHHHHHHHHHHH


Q ss_pred             HHHHH
Q Q_4867545      1231 TIMLC 1235 (1273)
Q Consensus      1231 timlc 1235 (1273)
                      .++..
T Consensus       127 ~~~~~  131 (134)
T NP_564319.1     127 MWSKM  131 (134)
T ss_pred             HHHHH


No 3
>NP_567434.1 Target SNARE coiled-coil domain protein [Arabidopsis thaliana]
Probab=86.72  E-value=3.4  Score=36.27  Aligned_cols=61  Identities=10%  Similarity=0.107  Sum_probs=0.0  Template_Neff=8.900

Q ss_pred             chhHHHHHHHHHHHHHHHHHHhHhcccH----------------------HHhhhHHHHccchHHHHHHHHHHHHHHHHH
Q Q_4867545      1173 NASVVNIQKEIDRLNEVAKNLNESLIDL----------------------QELGKYEQYIKWPWYIWLGFIAGLIAIVMV 1230 (1273)
Q Consensus      1173 nasvvniqkeidrlnevaknlneslidl----------------------qelgkyeqyikwpwyiwlgfiagliaivmv 1230 (1273)
                      +..+.+|.+.+.+|++++..+++.+.+-                      +++.++-..-.+-|.+|+-+++-++.|+|+
T Consensus        50 d~~l~~l~~~v~~Lk~~~~~i~~~l~~Q~~~l~~i~~~v~~~~~~l~~~~~~l~~~~~~~~~~~~~~~i~~~i~~~i~~~  129 (137)
T NP_567434.1      50 DDEITGLHGQVRQLKNIAQEIGSEAKFQRDFLDELQMTLIRAQAGVKNNIRKLNMSIIRSGNNHIMHVVLFALLVFFVLY  129 (137)
T ss_pred             HHHHHHHHHHHHHHHHHHHHHHHHHHHHHHHHHHHHHHHHHHHHHHHHHHHHHHHHHHHcccHHHHHHHHHHHHHHHHHH


Q ss_pred             HHH
Q Q_4867545      1231 TIM 1233 (1273)
Q Consensus      1231 tim 1233 (1273)
                      .++
T Consensus       130 ~~~  132 (137)
T NP_567434.1     130 IWS  132 (137)
T ss_pred             HHH


No 4
>NP_850429.1 structural constituent of nuclear pore [Arabidopsis thaliana]
Probab=85.85  E-value=25  Score=41.84  Aligned_cols=117  Identities=12%  Similarity=0.167  Sum_probs=0.0  Template_Neff=3.100

Q ss_pred             HhchHHHHHHHHHHHHHHHHHHHHHHHHHHHHHHHHHHHHHHHHHH---HHHHHhHhHHHHHHHHHHHHhHhHHHH----
Q Q_4867545       917 YENQKLIANQFNSAIGKIQDSLSSTASALGKLQDVVNQNAQALNTL---VKQLSSNFGAISSVLNDILSRLDKVEA----  989 (1273)
Q Consensus       917 yenqklianqfnsaigkiqdslsstasalgklqdvvnqnaqalntl---vkqlssnfgaissvlndilsrldkvea----  989 (1273)
                      +..-..|.|+++..+.+++..+...+..+.++...+.+|.+.|..|   ++++..-+..+..-|..|..|++.+|.    
T Consensus       540 fKtLEEIINkW~eELEEqEKrF~nQAEQVNEWDRqLIEN~KKLiSLderVEKVEerQdRLEeELD~IEaQQdELEErLD~  619 (739)
T NP_850429.1     540 GKTVEEIIKEWNTELQERTGRFRKQANAIAEWDKRILQNRDVLLRLEIEVAKVVETQSSLERQLELIETHQQEVDKALQS  619 (739)
T ss_pred             hhhHHHHHHHHHHHHHHHHHHHHHHHHHHHHHHHHHHHcHHHHHHHHHHHHHHHHHHHHHHHHHHHHHHHHHHHHHHHHH


Q ss_pred             -HHHHhHHHHhc-----hHHHHHHHHHHHHHHHHHHHhhchhhhchhhHh
Q Q_4867545       990 -EVQIDRLITGR-----LQSLQTYVTQQLIRAAEIRASANLAATKMSECV 1033 (1273)
Q Consensus       990 -evqidrlitgr-----lqslqtyvtqqliraaeirasanlaatkmsecv 1033 (1273)
                       |.++|++....     .+....-..+-+.++..+.+..+-...++.+.+
T Consensus       620 LEErVDKLeE~q~gs~l~d~ADqEREKLYeLAEsLDAQLnqLsEDLKEII  669 (739)
T NP_850429.1     620 MEEEAERIYNDERKSLLDDEAASTRDAMYEQSELVERELEHMTEQIRSII  669 (739)
T ss_pred             HHHHHHHHHHhcccccccchHHHHHHHHHHHHHHHHHHHHHHHHHHHHHH


No 5
>NP_001031832.1 Galactose oxidase/kelch repeat superfamily protein [Arabidopsis thaliana]
Probab=77.37  E-value=75  Score=30.83  Aligned_cols=105  Identities=15%  Similarity=0.124  Sum_probs=0.0  Template_Neff=11.600

Q ss_pred             HHhchHHHHHHHHHHHHHHHHHHHHHHHHHHHHHHHHHHHHHHHHHHHHHHHhHhHHHHHHHHHHHHhHhHHHHHHHHhH
Q Q_4867545       916 LYENQKLIANQFNSAIGKIQDSLSSTASALGKLQDVVNQNAQALNTLVKQLSSNFGAISSVLNDILSRLDKVEAEVQIDR  995 (1273)
Q Consensus       916 lyenqklianqfnsaigkiqdslsstasalgklqdvvnqnaqalntlvkqlssnfgaissvlndilsrldkveaevqidr  995 (1273)
                      +-+.++.+ ++........+..+......+.++++.+.+..+++..+-++|.    .+..-+.....++++++.+++--+
T Consensus       395 ~~~~~~~~-~~l~~~~~~~~~~~~~~~~~~~~~~~~l~~~~~~~~~~~~~l~----~~~~~~~~~~~~~~~l~~~~~~l~  469 (514)
T NP_001031832.1  395 ERDIRNRI-DTIKEEKRALESSIAETQVENAKLREKIDEVNSSHTELSQELQ----SVEGQLISERSRCFKLEAQIAELQ  469 (514)
T ss_pred             hHHHHHHH-HHHHHHHHHHHHHHHHHHHHHHHHHHHHHHHHHHHHHHHHHHH----HHHHHHHHHHHHHHHHHHHHHHHH


Q ss_pred             HHHhchHHHHHHHHHHHHHHHHHHHhhchh
Q Q_4867545       996 LITGRLQSLQTYVTQQLIRAAEIRASANLA 1025 (1273)
Q Consensus       996 litgrlqslqtyvtqqliraaeirasanla 1025 (1273)
                      .-...++.++....+.-+..++.......+
T Consensus       470 ~~~~~~~~~~~e~~~l~~~~~~~~~~~~~~  499 (514)
T NP_001031832.1  470 KALESGQSIEAEVEMLRRQRSASDEEEDGT  499 (514)
T ss_pred             HHHHhhHHHHHHHHHHHHHHHHHHHHHHHH


No 6
>NP_001031833.1 Galactose oxidase/kelch repeat superfamily protein [Arabidopsis thaliana]
Probab=77.37  E-value=75  Score=30.83  Aligned_cols=105  Identities=15%  Similarity=0.124  Sum_probs=0.0  Template_Neff=11.600

Q ss_pred             HHhchHHHHHHHHHHHHHHHHHHHHHHHHHHHHHHHHHHHHHHHHHHHHHHHhHhHHHHHHHHHHHHhHhHHHHHHHHhH
Q Q_4867545       916 LYENQKLIANQFNSAIGKIQDSLSSTASALGKLQDVVNQNAQALNTLVKQLSSNFGAISSVLNDILSRLDKVEAEVQIDR  995 (1273)
Q Consensus       916 lyenqklianqfnsaigkiqdslsstasalgklqdvvnqnaqalntlvkqlssnfgaissvlndilsrldkveaevqidr  995 (1273)
                      +-+.++.+ ++........+..+......+.++++.+.+..+++..+-++|.    .+..-+.....++++++.+++--+
T Consensus       395 ~~~~~~~~-~~l~~~~~~~~~~~~~~~~~~~~~~~~l~~~~~~~~~~~~~l~----~~~~~~~~~~~~~~~l~~~~~~l~  469 (514)
T NP_001031833.1  395 ERDIRNRI-DTIKEEKRALESSIAETQVENAKLREKIDEVNSSHTELSQELQ----SVEGQLISERSRCFKLEAQIAELQ  469 (514)
T ss_pred             hHHHHHHH-HHHHHHHHHHHHHHHHHHHHHHHHHHHHHHHHHHHHHHHHHHH----HHHHHHHHHHHHHHHHHHHHHHHH


Q ss_pred             HHHhchHHHHHHHHHHHHHHHHHHHhhchh
Q Q_4867545       996 LITGRLQSLQTYVTQQLIRAAEIRASANLA 1025 (1273)
Q Consensus       996 litgrlqslqtyvtqqliraaeirasanla 1025 (1273)
                      .-...++.++....+.-+..++.......+
T Consensus       470 ~~~~~~~~~~~e~~~l~~~~~~~~~~~~~~  499 (514)
T NP_001031833.1  470 KALESGQSIEAEVEMLRRQRSASDEEEDGT  499 (514)
T ss_pred             HHHHhhHHHHHHHHHHHHHHHHHHHHHHHH


No 7
>NP_196062.1 Galactose oxidase/kelch repeat superfamily protein [Arabidopsis thaliana]
Probab=77.37  E-value=75  Score=30.83  Aligned_cols=105  Identities=15%  Similarity=0.124  Sum_probs=0.0  Template_Neff=11.600

Q ss_pred             HHhchHHHHHHHHHHHHHHHHHHHHHHHHHHHHHHHHHHHHHHHHHHHHHHHhHhHHHHHHHHHHHHhHhHHHHHHHHhH
Q Q_4867545       916 LYENQKLIANQFNSAIGKIQDSLSSTASALGKLQDVVNQNAQALNTLVKQLSSNFGAISSVLNDILSRLDKVEAEVQIDR  995 (1273)
Q Consensus       916 lyenqklianqfnsaigkiqdslsstasalgklqdvvnqnaqalntlvkqlssnfgaissvlndilsrldkveaevqidr  995 (1273)
                      +-+.++.+ ++........+..+......+.++++.+.+..+++..+-++|.    .+..-+.....++++++.+++--+
T Consensus       395 ~~~~~~~~-~~l~~~~~~~~~~~~~~~~~~~~~~~~l~~~~~~~~~~~~~l~----~~~~~~~~~~~~~~~l~~~~~~l~  469 (514)
T NP_196062.1     395 ERDIRNRI-DTIKEEKRALESSIAETQVENAKLREKIDEVNSSHTELSQELQ----SVEGQLISERSRCFKLEAQIAELQ  469 (514)
T ss_pred             hHHHHHHH-HHHHHHHHHHHHHHHHHHHHHHHHHHHHHHHHHHHHHHHHHHH----HHHHHHHHHHHHHHHHHHHHHHHH


Q ss_pred             HHHhchHHHHHHHHHHHHHHHHHHHhhchh
Q Q_4867545       996 LITGRLQSLQTYVTQQLIRAAEIRASANLA 1025 (1273)
Q Consensus       996 litgrlqslqtyvtqqliraaeirasanla 1025 (1273)
                      .-...++.++....+.-+..++.......+
T Consensus       470 ~~~~~~~~~~~e~~~l~~~~~~~~~~~~~~  499 (514)
T NP_196062.1     470 KALESGQSIEAEVEMLRRQRSASDEEEDGT  499 (514)
T ss_pred             HHHHhhHHHHHHHHHHHHHHHHHHHHHHHH


No 8
>NP_001031469.1 synaptobrevin-related protein 1 [Arabidopsis thaliana]
Probab=76.60  E-value=12  Score=35.14  Aligned_cols=96  Identities=18%  Similarity=0.329  Sum_probs=0.0  Template_Neff=9.200

Q ss_pred             HhHHHHHHHHHhcCCCCCCChhhccccchhHHHHH--------------HHHHHHHHHHHHHhHhcccHHHhhhHHHHcc
Q Q_4867545      1146 DSFKEELDKYFKNHTSPDVDLGDISGINASVVNIQ--------------KEIDRLNEVAKNLNESLIDLQELGKYEQYIK 1211 (1273)
Q Consensus      1146 dsfkeeldkyfknhtspdvdlgdisginasvvniq--------------keidrlnevaknlneslidlqelgkyeqyik 1211 (1273)
                      ..|+..|.+.++...........+..+...+-.++              +.+|.|.+-+.+|.++-...+.-.+.-....
T Consensus       116 ~~f~~~l~~~~~~y~~~~~~~dkl~~~~~~v~~vk~im~~ni~~~l~Rge~ld~L~~ks~~L~~~s~~f~~~a~~l~~~~  195 (229)
T NP_001031469.1  116 KEFGSKLKEHMQYCMDHPDEISKLAKVKAQVSEVKGVMMENIEKVLDRGEKIELLVDKTENLRSQAQDFRTQGTQMRRKM  195 (229)
T ss_pred             HHHHHHHHHHHHHHhcCchhhHHHHHHHHHHHHHHHHHHHHHHHHHHhhhhHHHHHHHHHHHHHHHHHHHHHHHHHHHHH


Q ss_pred             chHHHHHHHHHHHHHHHHHHHHHH--HHHhhc
Q Q_4867545      1212 WPWYIWLGFIAGLIAIVMVTIMLC--CMTSCC 1241 (1273)
Q Consensus      1212 wpwyiwlgfiagliaivmvtimlc--cmtscc 1241 (1273)
                      |--.+++.+|.++++++++.+.+.  |.-..|
T Consensus       196 ~~~~~k~~~ii~~~~~~il~~i~~~~c~g~~~  227 (229)
T NP_001031469.1  196 WFQNMKIKLIVLAIIIALILIIILSICGGFNC  227 (229)
T ss_pred             HHHHHHHHHHHHHHHHHHHHHHHHHHhCCccc


No 9
>NP_180871.1 synaptobrevin-related protein 1 [Arabidopsis thaliana]
Probab=76.08  E-value=11  Score=34.82  Aligned_cols=96  Identities=18%  Similarity=0.320  Sum_probs=0.0  Template_Neff=9.500

Q ss_pred             HhHHHHHHHHHhcCCCCCCChhhccccchhHHHH--------------HHHHHHHHHHHHHHhHhcccHHHhhhHHHHcc
Q Q_4867545      1146 DSFKEELDKYFKNHTSPDVDLGDISGINASVVNI--------------QKEIDRLNEVAKNLNESLIDLQELGKYEQYIK 1211 (1273)
Q Consensus      1146 dsfkeeldkyfknhtspdvdlgdisginasvvni--------------qkeidrlnevaknlneslidlqelgkyeqyik 1211 (1273)
                      ..|+..|.++.+...........++.+...+-.+              .+.+|.|.+-+++|.++-.+.+.-.+.-....
T Consensus       108 ~~f~~~l~~~~~~~~~~~~~~dkl~~~~~~v~~vk~im~~ni~~~l~rge~l~~L~~ks~~L~~~a~~f~~~a~~lk~~~  187 (221)
T NP_180871.1     108 KEFGSKLKEHMQYCMDHPDEISKLAKVKAQVSEVKGVMMENIEKVLDRGEKIELLVDKTENLRSQAQDFRTQGTQMRRKM  187 (221)
T ss_pred             HHhHHHHHHHHHHhccCchhhHHHHHHHHHHHHHHHHHHHHHHHHHHhcchHHHHHHHHHHHHHHHHHHHHHHHHHHHHH


Q ss_pred             chHHHHHHHHHHHHHHHHHHHHHH--HHHhhc
Q Q_4867545      1212 WPWYIWLGFIAGLIAIVMVTIMLC--CMTSCC 1241 (1273)
Q Consensus      1212 wpwyiwlgfiagliaivmvtimlc--cmtscc 1241 (1273)
                      |---+++-+|.+++.++++.+.+.  |....|
T Consensus       188 ~~~~~k~~~ii~~~~~~i~~~i~~~~c~g~~c  219 (221)
T NP_180871.1     188 WFQNMKIKLIVLAIIIALILIIILSICGGFNC  219 (221)
T ss_pred             HHHHHHHHHHHHHHHHHHHHHHHHHHhCCccc


No 10
>NP_001330002.1 gamete expressed protein 1 [Arabidopsis thaliana]
Probab=71.60  E-value=1.2e+02  Score=34.04  Aligned_cols=114  Identities=18%  Similarity=0.183  Sum_probs=0.0  Template_Neff=5.900

Q ss_pred             CccccchhHHhchHHHHHHHHHHHHHHHHHHHHHHHHHHHHHHHHHHHHHHHHHHHHHHHhHhHHHHHHHHHHHHhHhH-
Q Q_4867545       908 GIGVTQNVLYENQKLIANQFNSAIGKIQDSLSSTASALGKLQDVVNQNAQALNTLVKQLSSNFGAISSVLNDILSRLDK-  986 (1273)
Q Consensus       908 gigvtqnvlyenqklianqfnsaigkiqdslsstasalgklqdvvnqnaqalntlvkqlssnfgaissvlndilsrldk-  986 (1273)
                      .|--.|.-+-+.|..+....+..+..+.++..+....+.+++..+....+....+-+.+++....+...-+||-+.-++ 
T Consensus       244 eIa~sQ~el~e~q~~~~~~l~~~m~~l~~s~~~L~~~le~l~~~a~~i~~eq~~v~e~ms~~m~~Lq~~addi~~~a~~S  323 (462)
T NP_001330002.1  244 NIAESQLALRDGQVKMKETLKDGMDMFLDAYTNIQEGVDKLKSDTEQIEVEISVLGNNLSTKMIDLQSTTDDIGTKTRSS  323 (462)
T ss_pred             HHHHHHHHHHHHHHHHHHHHHHHHHHHHHHHHHHHHHHHHHHHHHHHHHHHHHHHHHHHHHHHHHHHHHHHHHHHHHhch


Q ss_pred             HHHHHHHhHHHHhchHHHHHHHHHHHHHHHHHHHh
Q Q_4867545       987 VEAEVQIDRLITGRLQSLQTYVTQQLIRAAEIRAS 1021 (1273)
Q Consensus       987 veaevqidrlitgrlqslqtyvtqqliraaeiras 1021 (1273)
                      .|...++-..=+--+..|+..-.-|--...|.|+.
T Consensus       324 l~~Q~~LL~~Qs~ale~L~~L~~~q~~al~esr~t  358 (462)
T NP_001330002.1  324 LDKQQKLLDGQTVALDGIQFLTRFQSEALQESRNT  358 (462)
T ss_pred             HHHHHHHHHHHHHHHHHHHHHHHHHHHHHHHHHHH


No 11
>NP_001330006.1 gamete expressed protein 1 [Arabidopsis thaliana]
Probab=71.60  E-value=1.2e+02  Score=34.04  Aligned_cols=114  Identities=18%  Similarity=0.183  Sum_probs=0.0  Template_Neff=5.900

Q ss_pred             CccccchhHHhchHHHHHHHHHHHHHHHHHHHHHHHHHHHHHHHHHHHHHHHHHHHHHHHhHhHHHHHHHHHHHHhHhH-
Q Q_4867545       908 GIGVTQNVLYENQKLIANQFNSAIGKIQDSLSSTASALGKLQDVVNQNAQALNTLVKQLSSNFGAISSVLNDILSRLDK-  986 (1273)
Q Consensus       908 gigvtqnvlyenqklianqfnsaigkiqdslsstasalgklqdvvnqnaqalntlvkqlssnfgaissvlndilsrldk-  986 (1273)
                      .|--.|.-+-+.|..+....+..+..+.++..+....+.+++..+....+....+-+.+++....+...-+||-+.-++ 
T Consensus       244 eIa~sQ~el~e~q~~~~~~l~~~m~~l~~s~~~L~~~le~l~~~a~~i~~eq~~v~e~ms~~m~~Lq~~addi~~~a~~S  323 (462)
T NP_001330006.1  244 NIAESQLALRDGQVKMKETLKDGMDMFLDAYTNIQEGVDKLKSDTEQIEVEISVLGNNLSTKMIDLQSTTDDIGTKTRSS  323 (462)
T ss_pred             HHHHHHHHHHHHHHHHHHHHHHHHHHHHHHHHHHHHHHHHHHHHHHHHHHHHHHHHHHHHHHHHHHHHHHHHHHHHHhch


Q ss_pred             HHHHHHHhHHHHhchHHHHHHHHHHHHHHHHHHHh
Q Q_4867545       987 VEAEVQIDRLITGRLQSLQTYVTQQLIRAAEIRAS 1021 (1273)
Q Consensus       987 veaevqidrlitgrlqslqtyvtqqliraaeiras 1021 (1273)
                      .|...++-..=+--+..|+..-.-|--...|.|+.
T Consensus       324 l~~Q~~LL~~Qs~ale~L~~L~~~q~~al~esr~t  358 (462)
T NP_001330006.1  324 LDKQQKLLDGQTVALDGIQFLTRFQSEALQESRNT  358 (462)
T ss_pred             HHHHHHHHHHHHHHHHHHHHHHHHHHHHHHHHHHH


No 12
>NP_001330007.1 gamete expressed protein 1 [Arabidopsis thaliana]
Probab=71.60  E-value=1.2e+02  Score=34.04  Aligned_cols=114  Identities=18%  Similarity=0.183  Sum_probs=0.0  Template_Neff=5.900

Q ss_pred             CccccchhHHhchHHHHHHHHHHHHHHHHHHHHHHHHHHHHHHHHHHHHHHHHHHHHHHHhHhHHHHHHHHHHHHhHhH-
Q Q_4867545       908 GIGVTQNVLYENQKLIANQFNSAIGKIQDSLSSTASALGKLQDVVNQNAQALNTLVKQLSSNFGAISSVLNDILSRLDK-  986 (1273)
Q Consensus       908 gigvtqnvlyenqklianqfnsaigkiqdslsstasalgklqdvvnqnaqalntlvkqlssnfgaissvlndilsrldk-  986 (1273)
                      .|--.|.-+-+.|..+....+..+..+.++..+....+.+++..+....+....+-+.+++....+...-+||-+.-++ 
T Consensus       244 eIa~sQ~el~e~q~~~~~~l~~~m~~l~~s~~~L~~~le~l~~~a~~i~~eq~~v~e~ms~~m~~Lq~~addi~~~a~~S  323 (462)
T NP_001330007.1  244 NIAESQLALRDGQVKMKETLKDGMDMFLDAYTNIQEGVDKLKSDTEQIEVEISVLGNNLSTKMIDLQSTTDDIGTKTRSS  323 (462)
T ss_pred             HHHHHHHHHHHHHHHHHHHHHHHHHHHHHHHHHHHHHHHHHHHHHHHHHHHHHHHHHHHHHHHHHHHHHHHHHHHHHhch


Q ss_pred             HHHHHHHhHHHHhchHHHHHHHHHHHHHHHHHHHh
Q Q_4867545       987 VEAEVQIDRLITGRLQSLQTYVTQQLIRAAEIRAS 1021 (1273)
Q Consensus       987 veaevqidrlitgrlqslqtyvtqqliraaeiras 1021 (1273)
                      .|...++-..=+--+..|+..-.-|--...|.|+.
T Consensus       324 l~~Q~~LL~~Qs~ale~L~~L~~~q~~al~esr~t  358 (462)
T NP_001330007.1  324 LDKQQKLLDGQTVALDGIQFLTRFQSEALQESRNT  358 (462)
T ss_pred             HHHHHHHHHHHHHHHHHHHHHHHHHHHHHHHHHHH


No 13
>NP_171967.1 vesicle-associated membrane protein 721 [Arabidopsis thaliana]
Probab=70.74  E-value=17  Score=33.41  Aligned_cols=95  Identities=18%  Similarity=0.348  Sum_probs=0.0  Template_Neff=9.600

Q ss_pred             HhHHHHHHHHHhcCCCCCCChhhccccchhHHHHH--------------HHHHHHHHHHHHHhHhcccHHHhhhHHHHcc
Q Q_4867545      1146 DSFKEELDKYFKNHTSPDVDLGDISGINASVVNIQ--------------KEIDRLNEVAKNLNESLIDLQELGKYEQYIK 1211 (1273)
Q Consensus      1146 dsfkeeldkyfknhtspdvdlgdisginasvvniq--------------keidrlnevaknlneslidlqelgkyeqyik 1211 (1273)
                      ..|+..|.+..+.+.........+..++..+-.++              ..+|.|.+-+.+|.++-.+.+.-.+.-....
T Consensus       108 ~~f~~~l~~l~~~y~~~~~~~dk~~~~~~~v~~vk~im~~ni~~~l~rge~l~~L~~ks~~L~~~a~~f~~~a~~l~~~~  187 (219)
T NP_171967.1     108 KEFGSKLKEHMQYCMDHPDEISKLAKVKAQVSEVKGVMMENIEKVLDRGEKIELLVDKTENLRSQAQDFRTTGTQMRRKM  187 (219)
T ss_pred             HHhHHHHHHHHHHhccCchhhHHHHHHHHHHHHHHHHHHHHHHHHHHhccchHHHHHHHHHHHHHHHHHHHHHHHHHHHH


Q ss_pred             chHHHHHHHHHHHHHHHHHHHHHH--H-HHhh
Q Q_4867545      1212 WPWYIWLGFIAGLIAIVMVTIMLC--C-MTSC 1240 (1273)
Q Consensus      1212 wpwyiwlgfiagliaivmvtimlc--c-mtsc 1240 (1273)
                      |--.+.+-++.+++.++++.+.+.  | -.-|
T Consensus       188 ~~~~~k~~~~i~~~v~~i~~~i~~~~c~g~~~  219 (219)
T NP_171967.1     188 WLQNMKIKLIVLAIIIALILIIVLSVCHGFKC  219 (219)
T ss_pred             HHHHHHHHHHHHHHHHHHHHHHHHHHcCCCCC


No 14
>NP_001323352.1 vesicle-associated membrane protein 726 [Arabidopsis thaliana]
Probab=70.51  E-value=17  Score=33.81  Aligned_cols=95  Identities=18%  Similarity=0.333  Sum_probs=0.0  Template_Neff=9.300

Q ss_pred             HhHHHHHHHHHhcCCCCCCChhhccccchhHHHHH--------------HHHHHHHHHHHHHhHhcccHHHhhhHHHHcc
Q Q_4867545      1146 DSFKEELDKYFKNHTSPDVDLGDISGINASVVNIQ--------------KEIDRLNEVAKNLNESLIDLQELGKYEQYIK 1211 (1273)
Q Consensus      1146 dsfkeeldkyfknhtspdvdlgdisginasvvniq--------------keidrlnevaknlneslidlqelgkyeqyik 1211 (1273)
                      ..|+..|.++++...........+..+...+-.++              ..+|.|.+-+.+|.++-...+.-.+--....
T Consensus       108 ~~f~~~l~~~~~~yn~~~~~~dk~~~~~~~v~~vk~im~~ni~~~l~r~e~l~~L~~ks~~L~~~a~~f~~~a~~l~~~~  187 (220)
T NP_001323352.1  108 KEFGSKLKEHMQYCADHPEEISKLSKVKAQVTEVKGVMMENIEKVLDRGEKIELLVDKTENLRSQAQDFRTQGTKMKRKL  187 (220)
T ss_pred             HhhHHHHHHHHhhhccChhhhhHHHHHHHHHHHHHHHHHHHHHHHHHhcccHHHHHHHHHHHHHHHHHHHHHHHHHHHHH


Q ss_pred             chHHHHHHHHHHHHHHHHHHHHHH--H-HHhh
Q Q_4867545      1212 WPWYIWLGFIAGLIAIVMVTIMLC--C-MTSC 1240 (1273)
Q Consensus      1212 wpwyiwlgfiagliaivmvtimlc--c-mtsc 1240 (1273)
                      |--.+.+.+|.+++.++++.+.+.  | -.+|
T Consensus       188 ~~~~~k~~iii~~vi~~i~~~i~~~~c~g~~~  219 (220)
T NP_001323352.1  188 WFENMKIKLIVFGIIVALILIIILSVCHGFKC  219 (220)
T ss_pred             HHHHHHHHHHHHHHHHHHHHHHHHHHcCCCCC


No 15
>NP_171968.1 vesicle-associated membrane protein 726 [Arabidopsis thaliana]
Probab=70.51  E-value=17  Score=33.81  Aligned_cols=95  Identities=18%  Similarity=0.333  Sum_probs=0.0  Template_Neff=9.300

Q ss_pred             HhHHHHHHHHHhcCCCCCCChhhccccchhHHHHH--------------HHHHHHHHHHHHHhHhcccHHHhhhHHHHcc
Q Q_4867545      1146 DSFKEELDKYFKNHTSPDVDLGDISGINASVVNIQ--------------KEIDRLNEVAKNLNESLIDLQELGKYEQYIK 1211 (1273)
Q Consensus      1146 dsfkeeldkyfknhtspdvdlgdisginasvvniq--------------keidrlnevaknlneslidlqelgkyeqyik 1211 (1273)
                      ..|+..|.++++...........+..+...+-.++              ..+|.|.+-+.+|.++-...+.-.+--....
T Consensus       108 ~~f~~~l~~~~~~yn~~~~~~dk~~~~~~~v~~vk~im~~ni~~~l~r~e~l~~L~~ks~~L~~~a~~f~~~a~~l~~~~  187 (220)
T NP_171968.1     108 KEFGSKLKEHMQYCADHPEEISKLSKVKAQVTEVKGVMMENIEKVLDRGEKIELLVDKTENLRSQAQDFRTQGTKMKRKL  187 (220)
T ss_pred             HhhHHHHHHHHhhhccChhhhhHHHHHHHHHHHHHHHHHHHHHHHHHhcccHHHHHHHHHHHHHHHHHHHHHHHHHHHHH


Q ss_pred             chHHHHHHHHHHHHHHHHHHHHHH--H-HHhh
Q Q_4867545      1212 WPWYIWLGFIAGLIAIVMVTIMLC--C-MTSC 1240 (1273)
Q Consensus      1212 wpwyiwlgfiagliaivmvtimlc--c-mtsc 1240 (1273)
                      |--.+.+.+|.+++.++++.+.+.  | -.+|
T Consensus       188 ~~~~~k~~iii~~vi~~i~~~i~~~~c~g~~~  219 (220)
T NP_171968.1     188 WFENMKIKLIVFGIIVALILIIILSVCHGFKC  219 (220)
T ss_pred             HHHHHHHHHHHHHHHHHHHHHHHHHHcCCCCC


No 16
>NP_566256.1 syntaxin of plants 43 [Arabidopsis thaliana]
Probab=69.44  E-value=20  Score=35.54  Aligned_cols=60  Identities=15%  Similarity=0.318  Sum_probs=0.0  Template_Neff=9.200

Q ss_pred             HHHHHHHHHHHHHHHHHHhHhcccH----------------------HHhhhHHHHccchHHHHHHHHHHHHHHHHHHHH
Q Q_4867545      1176 VVNIQKEIDRLNEVAKNLNESLIDL----------------------QELGKYEQYIKWPWYIWLGFIAGLIAIVMVTIM 1233 (1273)
Q Consensus      1176 vvniqkeidrlnevaknlneslidl----------------------qelgkyeqyikwpwyiwlgfiagliaivmvtim 1233 (1273)
                      +..|.+.|.+|+++.+.+++-+++-                      .+|.+.++|-+.....+.-++..++.++|+++.
T Consensus       244 i~~Ie~sI~eL~~l~~dl~~lV~~Qg~~iD~Id~nve~a~~~v~~g~~~L~kA~~~qk~~r~~~~i~ili~~iii~~~~~  323 (330)
T NP_566256.1     244 IQQVVESVSELAQIMKDLSALVIDQGTIVDRIDYNIQNVASTVDDGLKQLQKAERTQRQGGMVMCASVLVILCFIMLVLL  323 (330)
T ss_pred             HHHHHHHHHHHHHHHHHHHHHHHHHHHHHHHHHHHHHHHHHHHHHHHHHHHHHHHHHhHHHHHHHHHHHHHHHHHHHHHH


Q ss_pred             HH
Q Q_4867545      1234 LC 1235 (1273)
Q Consensus      1234 lc 1235 (1273)
                      +.
T Consensus       324 i~  325 (330)
T NP_566256.1     324 IL  325 (330)
T ss_pred             HH


No 17
>NP_001321010.1 syntaxin of plants 61 [Arabidopsis thaliana]
Probab=69.03  E-value=23  Score=32.79  Aligned_cols=64  Identities=9%  Similarity=0.207  Sum_probs=0.0  Template_Neff=9.100

Q ss_pred             chhHHHHHHHHHHHHHHHHHHhHhcccH----------------------HHhhhHHHHccchHHHHHHHHHHHHHHHHH
Q Q_4867545      1173 NASVVNIQKEIDRLNEVAKNLNESLIDL----------------------QELGKYEQYIKWPWYIWLGFIAGLIAIVMV 1230 (1273)
Q Consensus      1173 nasvvniqkeidrlnevaknlneslidl----------------------qelgkyeqyikwpwyiwlgfiagliaivmv 1230 (1273)
                      +.....+.+.+.+|++++.++++.+.+-                      .++.+.-.+.+..|.+++-++..++.|+++
T Consensus       115 d~~l~~l~~~v~~l~~ia~~i~~el~~Q~~~ld~i~~~v~~~~~~l~~~~~~l~~~~~~~~~~~~~~~i~~l~~i~i~l~  194 (200)
T NP_001321010.1  115 DEELDELSKSVQRIGGVGLTIHDELVAQERIIDELDTEMDSTKNRLEFVQKKVGMVMKKAGAKGQMMMICFLLVLFIILF  194 (200)
T ss_pred             HHHHHHHHHHHHHHHHHHHHHHHHHHHHHHHHHHHHHHHHHHHHHHHHHHHHHHHHHHHccHHHHHHHHHHHHHHHHHHH


Q ss_pred             HHHHHH
Q Q_4867545      1231 TIMLCC 1236 (1273)
Q Consensus      1231 timlcc 1236 (1273)
                      .+++.+
T Consensus       195 ~~~~~~  200 (200)
T NP_001321010.1  195 VLVFLT  200 (200)
T ss_pred             HHHHhC


No 18
>NP_180106.1 vesicle-associated membrane protein 712 [Arabidopsis thaliana]
Probab=68.54  E-value=31  Score=32.02  Aligned_cols=95  Identities=8%  Similarity=0.287  Sum_probs=0.0  Template_Neff=9.400

Q ss_pred             CCHHHHhHHHHHHHHHhcCCCCC------CChhhccccch----hHHHHHHHHHHHHHHHHHHhHhcccHHHhh-hHHHH
Q Q_4867545      1141 LQPELDSFKEELDKYFKNHTSPD------VDLGDISGINA----SVVNIQKEIDRLNEVAKNLNESLIDLQELG-KYEQY 1209 (1273)
Q Consensus      1141 lqpeldsfkeeldkyfknhtspd------vdlgdisgina----svvniqkeidrlnevaknlneslidlqelg-kyeqy 1209 (1273)
                      ++.+++....++-+.+.++...|      -++.++-++-.    .+.+-++.+|.|.+-+.+|...-...+.-. +-.+.
T Consensus       103 ~~~~f~~~l~~~~~~y~~~~~~dkl~~~~~~l~evk~im~~ni~~ll~rge~l~~L~~ks~~L~~~s~~f~~~a~~l~~~  182 (219)
T NP_180106.1     103 MNDEFSRVLNQQIEYYSNDPNADTISRIKGEMNQVRDVMIENIDNILDRGERLELLVDKTANMQGNTFRFRKQTRRFNNT  182 (219)
T ss_pred             cchHHHHHHHHHHHHhcCCCCchHHHHHHHHHHHHHHHHHHHHHHHHHHhHHHHHHHHHHHHHHHhhHHHHHHHHHHHHH


Q ss_pred             ccchHHHHHHHHHHHHHHHHHHHHH--H
Q Q_4867545      1210 IKWPWYIWLGFIAGLIAIVMVTIML--C 1235 (1273)
Q Consensus      1210 ikwpwyiwlgfiagliaivmvtiml--c 1235 (1273)
                      ..|..+-+...|+++|++++..|.+  |
T Consensus       183 ~~~~~~k~~~ii~~vi~~~l~~i~~~~c  210 (219)
T NP_180106.1     183 VWWRNCKLTLLLILVLLVIIYIGVAFAC  210 (219)
T ss_pred             HHHHHHHHHHHHHHHHHHHHHHHHHHHc


No 19
>NP_196676.1 vesicle-associated membrane protein 713 [Arabidopsis thaliana]
Probab=68.08  E-value=26  Score=32.57  Aligned_cols=96  Identities=15%  Similarity=0.288  Sum_probs=0.0  Template_Neff=9.400

Q ss_pred             HhHHHHHHHHHhcCCCCCCChhhccccchhHHHHH--------------HHHHHHHHHHHHHhHhcccHHHh-hhHHHHc
Q Q_4867545      1146 DSFKEELDKYFKNHTSPDVDLGDISGINASVVNIQ--------------KEIDRLNEVAKNLNESLIDLQEL-GKYEQYI 1210 (1273)
Q Consensus      1146 dsfkeeldkyfknhtspdvdlgdisginasvvniq--------------keidrlnevaknlneslidlqel-gkyeqyi 1210 (1273)
                      ..|++.|.+.++....+. ....+.-++..+-.++              +.+|.|.+-+.+|...-.+++.- .+..+..
T Consensus       106 ~~f~~~l~~~~~~y~~~~-~~dkl~~~~~~v~evk~im~~ni~~~l~rge~l~~L~~ks~~L~~~s~~f~~~a~~l~~~~  184 (221)
T NP_196676.1     106 DEFSRVLSQQMEFYSNDP-NADRMSRIKGEMSQVRNVMIENIDKVLDRGERLELLVDKTENMQGNTFRFRKQARRYRTIM  184 (221)
T ss_pred             HHHHHHHHHHHHHhcCCc-cchhHHHHHHHHHHHHHHHHHHHHHHHhHhhHHHHHHHHHHHHHHhHHHHHHHHHHHHHHH


Q ss_pred             cchHHHHHHHHHHHHHHHHHHHHH--H--HHHhhch
Q Q_4867545      1211 KWPWYIWLGFIAGLIAIVMVTIML--C--CMTSCCS 1242 (1273)
Q Consensus      1211 kwpwyiwlgfiagliaivmvtiml--c--cmtsccs 1242 (1273)
                      .|--+-+...|++++++++..|.+  |  .++..|.
T Consensus       185 ~~~~~k~~~ii~~i~~~~l~~i~~~~c~g~~~~~c~  220 (221)
T NP_196676.1     185 WWRNVKLTIALILVLALVVYIAMAFVCHGPSLPSCF  220 (221)
T ss_pred             HHHHHHHHHHHHHHHHHHHHHHHHHHccCCCChhcc


No 20
>NP_849384.1 Target SNARE coiled-coil domain protein [Arabidopsis thaliana]
Probab=67.67  E-value=32  Score=29.59  Aligned_cols=63  Identities=13%  Similarity=0.155  Sum_probs=0.0  Template_Neff=9.200

Q ss_pred             chhHHHHHHHHHHHHHHHHHHhHhcccHHHh----------------------hhHHHHcc--chHHHHHHHHHHHHHHH
Q Q_4867545      1173 NASVVNIQKEIDRLNEVAKNLNESLIDLQEL----------------------GKYEQYIK--WPWYIWLGFIAGLIAIV 1228 (1273)
Q Consensus      1173 nasvvniqkeidrlnevaknlneslidlqel----------------------gkyeqyik--wpwyiwlgfiagliaiv 1228 (1273)
                      +....+|...+.+|++++.++++.+..-.+.                      .++...-+  |-|++.+.++..+++++
T Consensus        40 ~~~l~~l~~~i~~l~~~~~~i~~~l~~Q~~~id~i~~~~~~~~~~l~~~~~~l~~~~~~~~~~~~~~~~~~~i~i~i~~~  119 (130)
T NP_849384.1      40 DEALENLQDRVSFLKRVTGDIHEEVENHNRLLDKVGNKMDSARGIMSGTINRFKLVFEKKSNRKSCKLIAYFVLLFLIMY  119 (130)
T ss_pred             HHHHHHHHHHHHHHHHHHHHHHHHHHHHHHHHHHHHHhHHHHHHHHHHHHHHHHHHHHhcCChHHHHHHHHHHHHHHHHH


Q ss_pred             HHHHHHH
Q Q_4867545      1229 MVTIMLC 1235 (1273)
Q Consensus      1229 mvtimlc 1235 (1273)
                      ++..++.
T Consensus       120 ~~~~~~~  126 (130)
T NP_849384.1     120 YLIRLLN  126 (130)
T ss_pred             HHHHHHH


No 21
>NP_001326694.1 Cyclophilin-like peptidyl-prolyl cis-trans isomerase family protein [Arabidopsis thaliana]
Probab=67.04  E-value=25  Score=39.33  Aligned_cols=128  Identities=20%  Similarity=0.234  Sum_probs=0.0  Template_Neff=5.900

Q ss_pred             HHHHHHHHHHHHHHHHHH-----HHHHHHHHHHHHHHHHHHHHHHhHhHHHHHHHHHHHHhHhHHHHHHHHhHHH--Hhc
Q Q_4867545       928 NSAIGKIQDSLSSTASAL-----GKLQDVVNQNAQALNTLVKQLSSNFGAISSVLNDILSRLDKVEAEVQIDRLI--TGR 1000 (1273)
Q Consensus       928 nsaigkiqdslsstasal-----gklqdvvnqnaqalntlvkqlssnfgaissvlndilsrldkveaevqidrli--tgr 1000 (1273)
                      |..+.+||++|...+..|     ..+..+.....+|+..|.++-.+-..+|..-        ++.+++.-++.|+  .+.
T Consensus       138 n~~~r~~Q~~lE~i~~~lr~p~~k~~~~~~~~v~~a~~~~~~~~~~il~~v~~~--------~~~~~~~l~~~l~~~~~~  209 (466)
T NP_001326694.1  138 NPSMKIIQASLEDISYLLRIPQRKPYGTMESNVKKALKVAIDDKDKILASIPVD--------LKDKGSELYTTLIDGKGG  209 (466)
T ss_pred             CHHHHHHHHHHhHHHHHhcCCCCCCchhHHHHHHHHHHHHhhCHHHHHhcCCHH--------HHHHHHHHHHHHhcccch


Q ss_pred             hHHHHHHHHHHHHHHHHHHHhhchhhhchhhHhcCCcceecccCccceeeecCCCCCCeEEEEEEE
Q Q_4867545      1001 LQSLQTYVTQQLIRAAEIRASANLAATKMSECVLGQSKRVDFCGKGYHLMSFPQSAPHGVVFLHVT 1066 (1273)
Q Consensus      1001 lqslqtyvtqqliraaeirasanlaatkmsecvlgqskrvdfcgkgyhlmsfpqsaphgvvflhvt 1066 (1273)
                      |+.|+..+-++  .+.++.....-+...+++--.-+.+...|.-.. .....|+....++|.++++
T Consensus       210 l~~l~~~~k~k--d~d~~~~~~~~~L~~v~~le~~~v~~~pf~vp~-~y~~lP~l~gRa~V~l~t~  272 (466)
T NP_001326694.1  210 LQALITSIKKQ--DPDKVSLGLAASLDTVADLELLQASGLSFLLPQ-QYLNYPRLAGRGTVEITIE  272 (466)
T ss_pred             HHHHHHHHHhc--CHHHHHHHHHHHHHHHHHHHHHhcCCCccCCcH-HHhcCcccCCCcEEEEEEE


No 22
>NP_188171.2 Cyclophilin-like peptidyl-prolyl cis-trans isomerase family protein [Arabidopsis thaliana]
Probab=67.04  E-value=25  Score=39.33  Aligned_cols=128  Identities=20%  Similarity=0.234  Sum_probs=0.0  Template_Neff=5.900

Q ss_pred             HHHHHHHHHHHHHHHHHH-----HHHHHHHHHHHHHHHHHHHHHHhHhHHHHHHHHHHHHhHhHHHHHHHHhHHH--Hhc
Q Q_4867545       928 NSAIGKIQDSLSSTASAL-----GKLQDVVNQNAQALNTLVKQLSSNFGAISSVLNDILSRLDKVEAEVQIDRLI--TGR 1000 (1273)
Q Consensus       928 nsaigkiqdslsstasal-----gklqdvvnqnaqalntlvkqlssnfgaissvlndilsrldkveaevqidrli--tgr 1000 (1273)
                      |..+.+||++|...+..|     ..+..+.....+|+..|.++-.+-..+|..-        ++.+++.-++.|+  .+.
T Consensus       138 n~~~r~~Q~~lE~i~~~lr~p~~k~~~~~~~~v~~a~~~~~~~~~~il~~v~~~--------~~~~~~~l~~~l~~~~~~  209 (466)
T NP_188171.2     138 NPSMKIIQASLEDISYLLRIPQRKPYGTMESNVKKALKVAIDDKDKILASIPVD--------LKDKGSELYTTLIDGKGG  209 (466)
T ss_pred             CHHHHHHHHHHhHHHHHhcCCCCCCchhHHHHHHHHHHHHhhCHHHHHhcCCHH--------HHHHHHHHHHHHhcccch


Q ss_pred             hHHHHHHHHHHHHHHHHHHHhhchhhhchhhHhcCCcceecccCccceeeecCCCCCCeEEEEEEE
Q Q_4867545      1001 LQSLQTYVTQQLIRAAEIRASANLAATKMSECVLGQSKRVDFCGKGYHLMSFPQSAPHGVVFLHVT 1066 (1273)
Q Consensus      1001 lqslqtyvtqqliraaeirasanlaatkmsecvlgqskrvdfcgkgyhlmsfpqsaphgvvflhvt 1066 (1273)
                      |+.|+..+-++  .+.++.....-+...+++--.-+.+...|.-.. .....|+....++|.++++
T Consensus       210 l~~l~~~~k~k--d~d~~~~~~~~~L~~v~~le~~~v~~~pf~vp~-~y~~lP~l~gRa~V~l~t~  272 (466)
T NP_188171.2     210 LQALITSIKKQ--DPDKVSLGLAASLDTVADLELLQASGLSFLLPQ-QYLNYPRLAGRGTVEITIE  272 (466)
T ss_pred             HHHHHHHHHhc--CHHHHHHHHHHHHHHHHHHHHHhcCCCccCCcH-HHhcCcccCCCcEEEEEEE


No 23
>NP_192755.1 SNARE-like superfamily protein [Arabidopsis thaliana]
Probab=65.12  E-value=34  Score=33.32  Aligned_cols=106  Identities=12%  Similarity=0.209  Sum_probs=0.0  Template_Neff=8.600

Q ss_pred             CCHHHHhHHHHHHHHHhcCCC--CCCChhhccccchh-------------HHHHHHHHHHHHHHH--------------H
Q Q_4867545      1141 LQPELDSFKEELDKYFKNHTS--PDVDLGDISGINAS-------------VVNIQKEIDRLNEVA--------------K 1191 (1273)
Q Consensus      1141 lqpeldsfkeeldkyfknhts--pdvdlgdisginas-------------vvniqkeidrlneva--------------k 1191 (1273)
                      +|.+++...+++-+.+.+...  .|.+++.-++-..+             ...+|+++++..++.              .
T Consensus       112 ~~~~f~~~l~~l~~~y~~~~~~~~d~~~~~~~~~~~~~~~~~~~~~~l~~~~~~~~~~~~~~~~m~~ni~~~~~rg~~l~  191 (254)
T NP_192755.1     112 VEDQLVPVVTRLIASLERVAESSSNNELKSSNLGEQSEGSNSTKAPLLGRLSKQEKKKGKDHVIELEEHRKSNDRGNITD  191 (254)
T ss_pred             hhHhhHHHHHHHHHHHhhhhhccccccccccCcCCcCCcccccccccccChhHHHHHhchhHHHHHHHHHHHhHhccccc


Q ss_pred             HHhHhcccHHHhh------hHHHHccchHHHHHHHHHHHHHHHHHHHHHHHHHhhc--hHhcc
Q Q_4867545      1192 NLNESLIDLQELG------KYEQYIKWPWYIWLGFIAGLIAIVMVTIMLCCMTSCC--SCLKG 1246 (1273)
Q Consensus      1192 nlneslidlqelg------kyeqyikwpwyiwlgfiagliaivmvtimlccmtscc--sclkg 1246 (1273)
                      .|.+.-.+|+.-.      +-.+--+.-|+=-+-+.+.+++++.+++....+..|=  +|.++
T Consensus       192 ~L~~~s~~L~~~a~~~~f~~~~~~~r~~w~~~~k~~iii~~~~~~il~~i~~~~c~g~~C~~~  254 (254)
T NP_192755.1     192 DSAGAGTSLEKECVSSSGRSVTQSFEWKWRRLVQIVLAIDAAICLTLFGIWLAICRGIECTRS  254 (254)
T ss_pred             cccccchHHHHHHHhhcccccchHHHHHHHHHHHHHHHHHHHHHHHHHHHHHHHcccccccCC


No 24
>NP_974527.1 SNARE-like superfamily protein [Arabidopsis thaliana]
Probab=65.12  E-value=34  Score=33.32  Aligned_cols=106  Identities=12%  Similarity=0.209  Sum_probs=0.0  Template_Neff=8.600

Q ss_pred             CCHHHHhHHHHHHHHHhcCCC--CCCChhhccccchh-------------HHHHHHHHHHHHHHH--------------H
Q Q_4867545      1141 LQPELDSFKEELDKYFKNHTS--PDVDLGDISGINAS-------------VVNIQKEIDRLNEVA--------------K 1191 (1273)
Q Consensus      1141 lqpeldsfkeeldkyfknhts--pdvdlgdisginas-------------vvniqkeidrlneva--------------k 1191 (1273)
                      +|.+++...+++-+.+.+...  .|.+++.-++-..+             ...+|+++++..++.              .
T Consensus       112 ~~~~f~~~l~~l~~~y~~~~~~~~d~~~~~~~~~~~~~~~~~~~~~~l~~~~~~~~~~~~~~~~m~~ni~~~~~rg~~l~  191 (254)
T NP_974527.1     112 VEDQLVPVVTRLIASLERVAESSSNNELKSSNLGEQSEGSNSTKAPLLGRLSKQEKKKGKDHVIELEEHRKSNDRGNITD  191 (254)
T ss_pred             hhHhhHHHHHHHHHHHhhhhhccccccccccCcCCcCCcccccccccccChhHHHHHhchhHHHHHHHHHHHhHhccccc


Q ss_pred             HHhHhcccHHHhh------hHHHHccchHHHHHHHHHHHHHHHHHHHHHHHHHhhc--hHhcc
Q Q_4867545      1192 NLNESLIDLQELG------KYEQYIKWPWYIWLGFIAGLIAIVMVTIMLCCMTSCC--SCLKG 1246 (1273)
Q Consensus      1192 nlneslidlqelg------kyeqyikwpwyiwlgfiagliaivmvtimlccmtscc--sclkg 1246 (1273)
                      .|.+.-.+|+.-.      +-.+--+.-|+=-+-+.+.+++++.+++....+..|=  +|.++
T Consensus       192 ~L~~~s~~L~~~a~~~~f~~~~~~~r~~w~~~~k~~iii~~~~~~il~~i~~~~c~g~~C~~~  254 (254)
T NP_974527.1     192 DSAGAGTSLEKECVSSSGRSVTQSFEWKWRRLVQIVLAIDAAICLTLFGIWLAICRGIECTRS  254 (254)
T ss_pred             cccccchHHHHHHHhhcccccchHHHHHHHHHHHHHHHHHHHHHHHHHHHHHHHcccccccCC


No 25
>NP_001321073.1 Target SNARE coiled-coil domain protein [Arabidopsis thaliana]
Probab=65.06  E-value=32  Score=27.39  Aligned_cols=67  Identities=15%  Similarity=0.124  Sum_probs=0.0  Template_Neff=9.700

Q ss_pred             hhccccchhHHHHHHHHHHHHHHHHHHhHhcccHHH--------hhhHHHHccchHHHHHHHHHHHHHHHHHHHH
Q Q_4867545      1167 GDISGINASVVNIQKEIDRLNEVAKNLNESLIDLQE--------LGKYEQYIKWPWYIWLGFIAGLIAIVMVTIM 1233 (1273)
Q Consensus      1167 gdisginasvvniqkeidrlnevaknlneslidlqe--------lgkyeqyikwpwyiwlgfiagliaivmvtim 1233 (1273)
                      +.++.++....+|..|+++=+++..++++...+..+        +.+.....+++|..|+-++.-++.++++.++
T Consensus        14 ~~v~~lk~~a~~i~~~l~~q~~~l~~~~~~~~~~~~~l~~~~~~l~~~~~~~~~~~~~~~i~~~~~~~~~~~~~~   88 (93)
T NP_001321073.1   14 GQVRQLKNIAQEIGSEAKSQRDFLDELQMTLIRAQAGVKNNIRKLNLSIIRSGNNHIMHVVLFALLLFFILYMWS   88 (93)
T ss_pred             HHHHHHHHHHHHHHHHHHHHHHHHHHHHHHHHHHHHHHHHHHHHHHHHHHhcCcHHHHHHHHHHHHHHHHHHHHH


No 26
>NP_001318921.1 vesicle-associated membrane protein 721 [Arabidopsis thaliana]
Probab=65.04  E-value=24  Score=31.42  Aligned_cols=94  Identities=18%  Similarity=0.341  Sum_probs=0.0  Template_Neff=8.600

Q ss_pred             hHHHHHHHHHhcCCCCCCChhhccccchhHHHH--------------HHHHHHHHHHHHHHhHhcccHHHhhhHHHHccc
Q Q_4867545      1147 SFKEELDKYFKNHTSPDVDLGDISGINASVVNI--------------QKEIDRLNEVAKNLNESLIDLQELGKYEQYIKW 1212 (1273)
Q Consensus      1147 sfkeeldkyfknhtspdvdlgdisginasvvni--------------qkeidrlnevaknlneslidlqelgkyeqyikw 1212 (1273)
                      .|...|.+..+.+.........++.++..+-++              ...+|.|.+-++.|...-...+.-.+.-....|
T Consensus        31 ~f~~~l~~~~~~~~~~~~~~dkl~~~~~~v~ev~~im~~ni~~~l~rge~l~~L~~ks~~L~~~s~~f~~~a~~l~~~~~  110 (141)
T NP_001318921.1   31 EFGSKLKEHMQYCMDHPDEISKLAKVKAQVSEVKGVMMENIEKVLDRGEKIELLVDKTENLRSQAQDFRTTGTQMRRKMW  110 (141)
T ss_pred             HHHHHHHHHHHHHhhCcHHHHHHHHHHHHHHHHHHHHHHHHHHHHHHchhHHHHHHHHHHHHHHHHHHHHHHHHHHHHHH


Q ss_pred             hHHHHHHHHHHHHHHHHHHHHHH--H-HHhh
Q Q_4867545      1213 PWYIWLGFIAGLIAIVMVTIMLC--C-MTSC 1240 (1273)
Q Consensus      1213 pwyiwlgfiagliaivmvtimlc--c-mtsc 1240 (1273)
                      ---+.+.+|.+++.++++.+.+.  | -.+|
T Consensus       111 ~k~~k~~~ii~~~v~~il~~i~~~~c~g~~~  141 (141)
T NP_001318921.1  111 LQNMKIKLIVLAIIIALILIIVLSVCHGFKC  141 (141)
T ss_pred             HHHHHHHHHHHHHHHHHHHHHHHHHccCCCC


No 27
>NP_001321867.1 vesicle-associated membrane protein 721 [Arabidopsis thaliana]
Probab=65.04  E-value=24  Score=31.42  Aligned_cols=94  Identities=18%  Similarity=0.341  Sum_probs=0.0  Template_Neff=8.600

Q ss_pred             hHHHHHHHHHhcCCCCCCChhhccccchhHHHH--------------HHHHHHHHHHHHHHhHhcccHHHhhhHHHHccc
Q Q_4867545      1147 SFKEELDKYFKNHTSPDVDLGDISGINASVVNI--------------QKEIDRLNEVAKNLNESLIDLQELGKYEQYIKW 1212 (1273)
Q Consensus      1147 sfkeeldkyfknhtspdvdlgdisginasvvni--------------qkeidrlnevaknlneslidlqelgkyeqyikw 1212 (1273)
                      .|...|.+..+.+.........++.++..+-++              ...+|.|.+-++.|...-...+.-.+.-....|
T Consensus        31 ~f~~~l~~~~~~~~~~~~~~dkl~~~~~~v~ev~~im~~ni~~~l~rge~l~~L~~ks~~L~~~s~~f~~~a~~l~~~~~  110 (141)
T NP_001321867.1   31 EFGSKLKEHMQYCMDHPDEISKLAKVKAQVSEVKGVMMENIEKVLDRGEKIELLVDKTENLRSQAQDFRTTGTQMRRKMW  110 (141)
T ss_pred             HHHHHHHHHHHHHhhCcHHHHHHHHHHHHHHHHHHHHHHHHHHHHHHchhHHHHHHHHHHHHHHHHHHHHHHHHHHHHHH


Q ss_pred             hHHHHHHHHHHHHHHHHHHHHHH--H-HHhh
Q Q_4867545      1213 PWYIWLGFIAGLIAIVMVTIMLC--C-MTSC 1240 (1273)
Q Consensus      1213 pwyiwlgfiagliaivmvtimlc--c-mtsc 1240 (1273)
                      ---+.+.+|.+++.++++.+.+.  | -.+|
T Consensus       111 ~k~~k~~~ii~~~v~~il~~i~~~~c~g~~~  141 (141)
T NP_001321867.1  111 LQNMKIKLIVLAIIIALILIIVLSVCHGFKC  141 (141)
T ss_pred             HHHHHHHHHHHHHHHHHHHHHHHHHccCCCC


No 28
>NP_001321868.1 vesicle-associated membrane protein 721 [Arabidopsis thaliana]
Probab=65.04  E-value=24  Score=31.42  Aligned_cols=94  Identities=18%  Similarity=0.341  Sum_probs=0.0  Template_Neff=8.600

Q ss_pred             hHHHHHHHHHhcCCCCCCChhhccccchhHHHH--------------HHHHHHHHHHHHHHhHhcccHHHhhhHHHHccc
Q Q_4867545      1147 SFKEELDKYFKNHTSPDVDLGDISGINASVVNI--------------QKEIDRLNEVAKNLNESLIDLQELGKYEQYIKW 1212 (1273)
Q Consensus      1147 sfkeeldkyfknhtspdvdlgdisginasvvni--------------qkeidrlnevaknlneslidlqelgkyeqyikw 1212 (1273)
                      .|...|.+..+.+.........++.++..+-++              ...+|.|.+-++.|...-...+.-.+.-....|
T Consensus        31 ~f~~~l~~~~~~~~~~~~~~dkl~~~~~~v~ev~~im~~ni~~~l~rge~l~~L~~ks~~L~~~s~~f~~~a~~l~~~~~  110 (141)
T NP_001321868.1   31 EFGSKLKEHMQYCMDHPDEISKLAKVKAQVSEVKGVMMENIEKVLDRGEKIELLVDKTENLRSQAQDFRTTGTQMRRKMW  110 (141)
T ss_pred             HHHHHHHHHHHHHhhCcHHHHHHHHHHHHHHHHHHHHHHHHHHHHHHchhHHHHHHHHHHHHHHHHHHHHHHHHHHHHHH


Q ss_pred             hHHHHHHHHHHHHHHHHHHHHHH--H-HHhh
Q Q_4867545      1213 PWYIWLGFIAGLIAIVMVTIMLC--C-MTSC 1240 (1273)
Q Consensus      1213 pwyiwlgfiagliaivmvtimlc--c-mtsc 1240 (1273)
                      ---+.+.+|.+++.++++.+.+.  | -.+|
T Consensus       111 ~k~~k~~~ii~~~v~~il~~i~~~~c~g~~~  141 (141)
T NP_001321868.1  111 LQNMKIKLIVLAIIIALILIIVLSVCHGFKC  141 (141)
T ss_pred             HHHHHHHHHHHHHHHHHHHHHHHHHccCCCC


No 29
>NP_001331552.1 vesicle-associated membrane protein 713 [Arabidopsis thaliana]
Probab=64.52  E-value=34  Score=31.96  Aligned_cols=97  Identities=15%  Similarity=0.296  Sum_probs=0.0  Template_Neff=9.300

Q ss_pred             HhHHHHHHHHHhcCCCCCCChhhccccchhHHHHH--------------HHHHHHHHHHHHHhHhcccHHHhhhHHHHcc
Q Q_4867545      1146 DSFKEELDKYFKNHTSPDVDLGDISGINASVVNIQ--------------KEIDRLNEVAKNLNESLIDLQELGKYEQYIK 1211 (1273)
Q Consensus      1146 dsfkeeldkyfknhtspdvdlgdisginasvvniq--------------keidrlnevaknlneslidlqelgkyeqyik 1211 (1273)
                      ..|+..|.+.++....+. ....+..++..+..++              +.+|.|.+-+++|.+.-.+++.-.+--....
T Consensus       106 ~~f~~~l~~~~~~y~~~~-~~dkl~~~~~~v~evk~im~~ni~~ll~rge~le~L~~ks~~L~~~a~~f~~~a~~l~r~~  184 (226)
T NP_001331552.1  106 DEFSRVLSQQMEFYSNDP-NADRMSRIKGEMSQVRNVMIENIDKVLDRGERLELLVDKTENMQGNTFRFRKQARRYRTIM  184 (226)
T ss_pred             HHHHHHHHHHHHHhcCCc-cchhHHHHHHHHHHHHHHHHHHHHHHHHHhhhHHHHHHHHHHHHHhHHHHHHHHHHHHHHH


Q ss_pred             chHHHHHHHHHHHHHHHHHHHHHH--HHHhh---chH
Q Q_4867545      1212 WPWYIWLGFIAGLIAIVMVTIMLC--CMTSC---CSC 1243 (1273)
Q Consensus      1212 wpwyiwlgfiagliaivmvtimlc--cmtsc---csc 1243 (1273)
                      |--...+-+|.+++.++.+.+.+.  |.-..   |.|
T Consensus       185 ~~~~~k~~~ii~~~v~v~l~ii~~~~c~g~~~~~c~~  221 (226)
T NP_001331552.1  185 WWRNVKLTIALILVLALVVYIAMAFVCHGPSLPSCFN  221 (226)
T ss_pred             HHHHHHHHHHHHHHHHHHHHHHHHHHcCCCCCccccc


No 30
>NP_001321142.1 Calcium-binding EF hand family protein [Arabidopsis thaliana]
Probab=64.21  E-value=1.8e+02  Score=36.46  Aligned_cols=119  Identities=8%  Similarity=0.113  Sum_probs=0.0  Template_Neff=5.200

Q ss_pred             chhHHhchHHHH------HHHHHHHHHHHHHHHHHHHHHHHHHHHHHHHHHHHHHHHHHHHhHhHHHHHHHHHHHHhHhH
Q Q_4867545       913 QNVLYENQKLIA------NQFNSAIGKIQDSLSSTASALGKLQDVVNQNAQALNTLVKQLSSNFGAISSVLNDILSRLDK  986 (1273)
Q Consensus       913 qnvlyenqklia------nqfnsaigkiqdslsstasalgklqdvvnqnaqalntlvkqlssnfgaissvlndilsrldk  986 (1273)
                      |+.|.+..+...      .+.+..|...+..|......|..|+.--.+..+.|+.+.+|++..-..+..+-..+-.++.+
T Consensus       591 ~~~l~~k~~e~~e~~kkl~qlE~EI~nLq~qLe~L~~kLQqLe~qKseaq~rLnel~eqls~~krelE~LrkKyEE~~kq  670 (1196)
T NP_001321142.1  591 QDSLNTKFEEATAVDKKVDELEKEIADSKQKIDFFRAKMQELVLYKSRCDNRYNEIAERVLGDKRELESLAKKYEEKYKK  670 (1196)
T ss_pred             HHHHHHHHHHHHHHHHHHHHHHHHHHHHHHHHHHHHHHHHHHHHHHHHHHHHHHHHHHHHHHHHHHHHHHHHHHHHHHHH


Q ss_pred             HHHHHHHhHHHHhchHHHHH---HHHHHHHHHHHHHHhhchhhhchhh
Q Q_4867545       987 VEAEVQIDRLITGRLQSLQT---YVTQQLIRAAEIRASANLAATKMSE 1031 (1273)
Q Consensus       987 veaevqidrlitgrlqslqt---yvtqqliraaeirasanlaatkmse 1031 (1273)
                      +..+..--......++.||.   -+.++|.+..+.+........++.+
T Consensus       671 v~~L~sqL~~~Ea~~rdLQeqk~eL~~aLlklEe~q~E~~~Lk~Ri~~  718 (1196)
T NP_001321142.1  671 SGNVGSKLTIEEATFRDIQEKKMELYQAIVKFEEGKLDDSIVKERTEH  718 (1196)
T ss_pred             HhhHHHHHHHHHHHHHHHHHHHHHHHHHHHHHHHhchhhHHHHHHHHH


No 31
>NP_850519.1 syntaxin of plants 43 [Arabidopsis thaliana]
Probab=63.32  E-value=31  Score=34.21  Aligned_cols=60  Identities=15%  Similarity=0.318  Sum_probs=0.0  Template_Neff=9.200

Q ss_pred             HHHHHHHHHHHHHHHHHHhHhcccH----------------------HHhhhHHHHccchHHHHHHHHHHHHHHHHHHHH
Q Q_4867545      1176 VVNIQKEIDRLNEVAKNLNESLIDL----------------------QELGKYEQYIKWPWYIWLGFIAGLIAIVMVTIM 1233 (1273)
Q Consensus      1176 vvniqkeidrlnevaknlneslidl----------------------qelgkyeqyikwpwyiwlgfiagliaivmvtim 1233 (1273)
                      +..|.+.|.+|+++.+.++.-+++-                      .+|.+.++|-+.-...++-++..++.++|+++.
T Consensus       245 I~~I~~sI~eL~~l~~dl~~lV~~Qg~~iD~Id~nve~a~~~v~~g~~~L~kA~~~q~~~r~~~~i~ili~~iii~~~~~  324 (331)
T NP_850519.1     245 IQQVVESVSELAQIMKDLSALVIDQGTIVDRIDYNIQNVASTVDDGLKQLQKAERTQRQGGMVMCASVLVILCFIMLVLL  324 (331)
T ss_pred             HHHHHHHHHHHHHHHHHHHHHHHHHHHHHHHHHHHHHHHHHHHHHHHHHHHHHHHHHhhHHHHHHHHHHHHHHHHHHHHH


Q ss_pred             HH
Q Q_4867545      1234 LC 1235 (1273)
Q Consensus      1234 lc 1235 (1273)
                      +.
T Consensus       325 i~  326 (331)
T NP_850519.1     325 IL  326 (331)
T ss_pred             HH


No 32
>NP_001330005.1 gamete expressed protein 1 [Arabidopsis thaliana]
Probab=62.82  E-value=2.2e+02  Score=32.49  Aligned_cols=114  Identities=18%  Similarity=0.183  Sum_probs=0.0  Template_Neff=5.900

Q ss_pred             CccccchhHHhchHHHHHHHHHHHHHHHHHHHHHHHHHHHHHHHHHHHHHHHHHHHHHHHhHhHHHHHHHHHHHHhHhH-
Q Q_4867545       908 GIGVTQNVLYENQKLIANQFNSAIGKIQDSLSSTASALGKLQDVVNQNAQALNTLVKQLSSNFGAISSVLNDILSRLDK-  986 (1273)
Q Consensus       908 gigvtqnvlyenqklianqfnsaigkiqdslsstasalgklqdvvnqnaqalntlvkqlssnfgaissvlndilsrldk-  986 (1273)
                      +|-..|..|-|.|..+..+....+..++++..+....+.+|++-+....+.+..+-..+++....+.+.-+||...-.+ 
T Consensus       244 ~I~~~Q~eL~~~Q~~m~~~l~~~~~~~~~s~~~l~~~~~~l~~e~~~i~~ei~~v~~~~~~~m~~Lq~~a~~i~~~~~~s  323 (515)
T NP_001330005.1  244 NIAESQLALRDGQVKMKETLKDGMDMFLDAYTNIQEGVDKLKSDTEQIEVEISVLGNNLSTKMIDLQSTTDDIGTKTRSS  323 (515)
T ss_pred             HHHHHHHHHHHHHHHHHHHHHHHHHHHHHHHHHHHHHHHHHHHhHHHHHHHHHHHHHHHHHHHHHHHHhHHHHHHHHHhH


Q ss_pred             HHHHHHHhHHHHhchHHHHHHHHHHHHHHHHHHHh
Q Q_4867545       987 VEAEVQIDRLITGRLQSLQTYVTQQLIRAAEIRAS 1021 (1273)
Q Consensus       987 veaevqidrlitgrlqslqtyvtqqliraaeiras 1021 (1273)
                      .+...++=.--.--+..|+.--.-|--...|.|.+
T Consensus       324 l~~Q~~LL~~q~~al~~l~~l~~~~s~al~esr~t  358 (515)
T NP_001330005.1  324 LDKQQKLLDGQTVALDGIQFLTRFQSEALQESRNT  358 (515)
T ss_pred             HHHHHHHHHHHHHHHHHHHHHHHHHHHHHHHHHHH


No 33
>NP_197628.1 vesicle-associated membrane protein 714 [Arabidopsis thaliana]
Probab=62.23  E-value=49  Score=30.77  Aligned_cols=96  Identities=14%  Similarity=0.289  Sum_probs=0.0  Template_Neff=9.400

Q ss_pred             CCHHHHhHHHHHHHHHhcCCCCC------CChhhccccch----hHHHHHHHHHHHHHHHHHHhHhcccHHHhhhHHHHc
Q Q_4867545      1141 LQPELDSFKEELDKYFKNHTSPD------VDLGDISGINA----SVVNIQKEIDRLNEVAKNLNESLIDLQELGKYEQYI 1210 (1273)
Q Consensus      1141 lqpeldsfkeeldkyfknhtspd------vdlgdisgina----svvniqkeidrlnevaknlneslidlqelgkyeqyi 1210 (1273)
                      ++.+++...+++-+.+.++...|      -.+.++-++-.    .+..-.+.+|.|.+-+.+|.+.-..++.-.+-....
T Consensus       104 ~~~~f~~~l~~~~~~y~~~~~~dkl~~~~~~v~evk~im~~ni~~~l~rge~l~~L~~ks~~L~~~s~~f~~~a~~l~~~  183 (221)
T NP_197628.1     104 MNDEFSRVLHQQMEFFSSNPSVDTLNRVRGEVSEIRSVMVENIEKIMERGDRIELLVDKTATMQDSSFHFRKQSKRLRRA  183 (221)
T ss_pred             cchHHHHHHHHHHHHhhcCCChHHHHHHHHHHHHHHHHHHHHHHHHHHHHHHHHHHHHHHHHHHHhhHHHHHHHHHHHHH


Q ss_pred             cchHHHHHHHHHHHHHHHHHHHHHH--H
Q Q_4867545      1211 KWPWYIWLGFIAGLIAIVMVTIMLC--C 1236 (1273)
Q Consensus      1211 kwpwyiwlgfiagliaivmvtimlc--c 1236 (1273)
                      .|--.+.+-+|.|+++++++.+.+.  |
T Consensus       184 ~~~~~~k~~iii~~~v~~~l~~i~~~~c  211 (221)
T NP_197628.1     184 LWMKNAKLLVLLTCLIVFLLYIIIASFC  211 (221)
T ss_pred             HhHhHHHHHHHHHHHHHHHHHHHHHHHc


No 34
>NP_001326692.1 Cyclophilin-like peptidyl-prolyl cis-trans isomerase family protein [Arabidopsis thaliana]
Probab=62.15  E-value=63  Score=35.51  Aligned_cols=174  Identities=18%  Similarity=0.155  Sum_probs=0.0  Template_Neff=5.500

Q ss_pred             HHHHHcccccCCccccccHhhhccHhhHhhHhcCCccccchhHHhchHHHHHHHHHHHHHHHHHHHHHHHHH-----HHH
Q Q_4867545       874 TSALLAGTITSGWTFGAGAALQIPFAMQMAYRFNGIGVTQNVLYENQKLIANQFNSAIGKIQDSLSSTASAL-----GKL  948 (1273)
Q Consensus       874 tsallagtitsgwtfgagaalqipfamqmayrfngigvtqnvlyenqklianqfnsaigkiqdslsstasal-----gkl  948 (1273)
                      +.++..+.-..+|....     .+-+..++|--+|-.++.--..-..-|=+   |..|.+||++|...+..|     ...
T Consensus        92 ~~~~~~~~~~~~~~~~~-----~~~~~a~l~~~~~~~~~d~~alLR~aLPi---n~~~r~iQ~~LE~i~~~lr~p~~k~w  163 (366)
T NP_001326692.1   92 FVQVWSPLPLFGLDSAY-----ISPAEAVLYSPDTKVPRTGELALRRAIPA---NPSMKIIQASLEDISYLLRIPQRKPY  163 (366)
T ss_pred             HHHHhCCCcccCCcccc-----CCchhHHhcCCCCCCCCCHHHHHHHccCC---CHHHHHHHHHHhHHHHhhcCCCCCCc


Q ss_pred             HHHHHHHHHHHHHHHHHHHhHhHHHHHHHHHHHHhHhHHHHHHHHhHHH--HhchHHHHHHHHHHHHHHHHHHHhhchhh
Q Q_4867545       949 QDVVNQNAQALNTLVKQLSSNFGAISSVLNDILSRLDKVEAEVQIDRLI--TGRLQSLQTYVTQQLIRAAEIRASANLAA 1026 (1273)
Q Consensus       949 qdvvnqnaqalntlvkqlssnfgaissvlndilsrldkveaevqidrli--tgrlqslqtyvtqqliraaeirasanlaa 1026 (1273)
                      ..+.....+|...|.++=..-..+|..-        .+.+|+.-++.|+  .+.|+.|+..+-.+  .+.++.....-+.
T Consensus       164 ~~~~~~v~~a~~~l~~~~~~il~~v~~~--------~~~~a~~l~~~l~dg~~~Le~L~~a~k~k--Dkdk~~~~r~~aL  233 (366)
T NP_001326692.1  164 GTMESNVKKALKVAIDDKDKILASIPVD--------LKDKGSELYTTLIDGKGGLQALITSIKKQ--DPDKVSLGLAASL  233 (366)
T ss_pred             hhHHHHHHHHHHHHhhCHHHHHhcCCHH--------HHHHHHHHHHHHhcccchHHHHHHHHHhc--CHHHHHHHHHHHH


Q ss_pred             hchhhHhcCCcceecccCccceeeecCCCCCCeEEEEEEE
Q Q_4867545      1027 TKMSECVLGQSKRVDFCGKGYHLMSFPQSAPHGVVFLHVT 1066 (1273)
Q Consensus      1027 tkmsecvlgqskrvdfcgkgyhlmsfpqsaphgvvflhvt 1066 (1273)
                      ..+++--.-+.+...|---. .....|+....++|.++++
T Consensus       234 ~~Vg~lE~l~v~~~p~~vP~-~y~~~P~l~gra~V~l~t~  272 (366)
T NP_001326692.1  234 DTVADLELLQASGLSFLLPQ-QYLNYPRLAGRGTVEITIE  272 (366)
T ss_pred             HHHHHHHHHhhcCcccCCcH-HHhhCcccCCCeEEEEEEE


No 35
>NP_001326528.1 syntaxin of plants 73 [Arabidopsis thaliana]
Probab=61.91  E-value=38  Score=31.20  Aligned_cols=66  Identities=11%  Similarity=0.098  Sum_probs=0.0  Template_Neff=9.100

Q ss_pred             cchhHHHHHHHHHHHHHHHHHHhHhccc-HHHhhhHHHHccchHHHHHHHHHHHHHHHHHHHHHHHH
Q Q_4867545      1172 INASVVNIQKEIDRLNEVAKNLNESLID-LQELGKYEQYIKWPWYIWLGFIAGLIAIVMVTIMLCCM 1237 (1273)
Q Consensus      1172 inasvvniqkeidrlnevaknlneslid-lqelgkyeqyikwpwyiwlgfiagliaivmvtimlccm 1237 (1273)
                      |+..+..-.+.||++.+-..+.++.+.. .+++.++..+.+.+|..|+.++..++.++++.+++..+
T Consensus       129 i~~el~~Q~~~l~~i~~~~d~~~~~l~~~~~~l~~~~~~~~~~~~~~~~i~l~~i~~~l~~~i~~~~  195 (196)
T NP_001326528.1  129 INEELDRQEPLMDEIDTKIDKAATDLKSTNVRLKDTVTKLRSSRNFCIDIILLCILLGIAAFIYNSV  195 (196)
T ss_pred             HHHHHHHHHHHHHHHHHHHHHHHHHHHHHHHHHHHHHHHhhhhhHHHHHHHHHHHHHHHHHHHHHhh


No 36
>NP_001118482.2 transmembrane protein [Arabidopsis thaliana]
Probab=61.68  E-value=13  Score=31.90  Aligned_cols=39  Identities=21%  Similarity=0.346  Sum_probs=0.0  Template_Neff=2.400

Q ss_pred             ccchHHHHHHHHHHHHHHHHHHHHHHHHHhhchHhccCCCC
Q Q_4867545      1210 IKWPWYIWLGFIAGLIAIVMVTIMLCCMTSCCSCLKGCCSC 1250 (1273)
Q Consensus      1210 ikwpwyiwlgfiagliaivmvtimlccmtsccsclkgccsc 1250 (1273)
                      ||.--..|.+.|..++|+..|.+.+..+.|  -+.+-||-|
T Consensus         2 ~~~v~~~t~pIIGl~~AlLivllIl~ILLs--~lar~CCCC   40 (48)
T NP_001118482.2    2 IKIVENYLSEIIGLSLGVLIVILVWSLYGS--YIRRTCCCC   40 (48)
T ss_pred             chhHhhhHHHHHHHHHHHHHHHHHHHHHHH--HHHHHhhhh


No 37
>NP_180826.2 vesicle-associated membrane protein 725 [Arabidopsis thaliana]
Probab=61.44  E-value=30  Score=35.29  Aligned_cols=95  Identities=18%  Similarity=0.318  Sum_probs=0.0  Template_Neff=7.500

Q ss_pred             HhHHHHHHHHHhcCCCCCCChhhccccchhHHHH--------------HHHHHHHHHHHHHHhHhcccHHHhhhHHHHcc
Q Q_4867545      1146 DSFKEELDKYFKNHTSPDVDLGDISGINASVVNI--------------QKEIDRLNEVAKNLNESLIDLQELGKYEQYIK 1211 (1273)
Q Consensus      1146 dsfkeeldkyfknhtspdvdlgdisginasvvni--------------qkeidrlnevaknlneslidlqelgkyeqyik 1211 (1273)
                      ..|+..|.+..+...........++.++..+-.+              .+.+|.|.+-+++|.++-.+.+.-.+.-....
T Consensus       173 ~~f~~~L~~l~~~yn~~~~~~dkl~~lq~eveeVk~iM~~NIdklL~Rge~Ld~L~~kSe~L~~~S~~F~k~A~klkr~~  252 (285)
T NP_180826.2     173 REFGSKLKEHMQYCVDHPDEISKLAKVKAQVTEVKGVMMENIEKVLDRGEKIELLVDKTENLRSQAQDFRTQGTKIRRKM  252 (285)
T ss_pred             HhhhHHHHHHHHHhccCcchhhHHHHHHHHHHHHHHHHHHhHHHHHHhchhHHHHHHHHHHHHHHHHHHHHHHHHHHHHH


Q ss_pred             chHHHHHHHHHHHHHHHHHHHHHH--H-HHhh
Q Q_4867545      1212 WPWYIWLGFIAGLIAIVMVTIMLC--C-MTSC 1240 (1273)
Q Consensus      1212 wpwyiwlgfiagliaivmvtimlc--c-mtsc 1240 (1273)
                      |--.+.+.+|.+++.++++.+...  | -..|
T Consensus       253 ~wr~~K~~iii~~ii~~il~iii~~vCgG~~c  284 (285)
T NP_180826.2     253 WFENMKIKLIVLGIIITLILIIILSVCGGFKC  284 (285)
T ss_pred             HHHHHHHHHHHHHHHHHHHHHHHHHHcCCccC


No 38
>NP_564649.1 Membrane fusion protein Use1 [Arabidopsis thaliana]
Probab=60.38  E-value=32  Score=33.83  Aligned_cols=63  Identities=24%  Similarity=0.247  Sum_probs=0.0  Template_Neff=7.900

Q ss_pred             cchhHHHHHHHHHHHHHHHHHHhHhcccHH-HhhhHHHHc-cchHHHHHHHHHHHHHHHHHHHHH
Q Q_4867545      1172 INASVVNIQKEIDRLNEVAKNLNESLIDLQ-ELGKYEQYI-KWPWYIWLGFIAGLIAIVMVTIML 1234 (1273)
Q Consensus      1172 inasvvniqkeidrlnevaknlneslidlq-elgkyeqyi-kwpwyiwlgfiagliaivmvtiml 1234 (1273)
                      |+..+-.-.+-++++++.+..-...+.... .+.++...- +|-|++|+.++..++..+++.+++
T Consensus       169 i~~~l~~d~~~L~~~~~~~d~n~~~L~~~~~rl~~l~~~~~~~~~~~~~~l~~v~~~Fi~mv~~i  233 (236)
T NP_564649.1     169 ISQSVQNTEKILDSTEEAIEQSLASTGHATVRATKIYSESSKTSCFQWLLILAMTCVFIMVVMLI  233 (236)
T ss_pred             HHHHHHHHHHHHHHHHHHHHHHHHHHHHHHHHHHHHHHhccHHHHHHHHHHHHHHHHHHHHHHHH


No 39
>NP_001332203.1 syntaxin of plants 132 [Arabidopsis thaliana]
Probab=59.85  E-value=30  Score=34.02  Aligned_cols=69  Identities=17%  Similarity=0.238  Sum_probs=0.0  Template_Neff=9.100

Q ss_pred             hhhccccchhHHHHHHHHHHHHHHHHHHhHhcccHHHh----------------------hhHHHHcc--chHHHHHHHH
Q Q_4867545      1166 LGDISGINASVVNIQKEIDRLNEVAKNLNESLIDLQEL----------------------GKYEQYIK--WPWYIWLGFI 1221 (1273)
Q Consensus      1166 lgdisginasvvniqkeidrlnevaknlneslidlqel----------------------gkyeqyik--wpwyiwlgfi 1221 (1273)
                      +.++..-+..+..|.+.|..|+++...+++-+.+=.|.                      .+...|-+  .-|.+++.++
T Consensus       204 l~~~~~R~~~i~~ie~~i~el~~lf~~l~~lV~~Q~e~Id~Ie~nv~~a~~~v~~~~~~l~~A~~~~~~~rk~~~~~~~i  283 (304)
T NP_001332203.1  204 LAEIQERHDAVRDLEKKLLDLQQIFLDMAVLVDAQGEMLDNIESQVSSAVDHVQSGNTALQRAKSLQKNSRKWMCIAIII  283 (304)
T ss_pred             HHHHHHHHHHHHHHHHHHHHHHHHHHHHHHHHHHHHHHHHHHHHHHHHHHHHHHHHHHHHHHHHHHHchHHHHHHHHHHH


Q ss_pred             HHHHHHHHHHHHH
Q Q_4867545      1222 AGLIAIVMVTIML 1234 (1273)
Q Consensus      1222 agliaivmvtiml 1234 (1273)
                      +++|++++++.++
T Consensus       284 ~~~i~~~i~~~~~  296 (304)
T NP_001332203.1  284 LLIVVAVIVVGVL  296 (304)
T ss_pred             HHHHHHHHHHHHh


No 40
>NP_568187.1 syntaxin of plants 132 [Arabidopsis thaliana]
Probab=59.85  E-value=30  Score=34.02  Aligned_cols=69  Identities=17%  Similarity=0.238  Sum_probs=0.0  Template_Neff=9.100

Q ss_pred             hhhccccchhHHHHHHHHHHHHHHHHHHhHhcccHHHh----------------------hhHHHHcc--chHHHHHHHH
Q Q_4867545      1166 LGDISGINASVVNIQKEIDRLNEVAKNLNESLIDLQEL----------------------GKYEQYIK--WPWYIWLGFI 1221 (1273)
Q Consensus      1166 lgdisginasvvniqkeidrlnevaknlneslidlqel----------------------gkyeqyik--wpwyiwlgfi 1221 (1273)
                      +.++..-+..+..|.+.|..|+++...+++-+.+=.|.                      .+...|-+  .-|.+++.++
T Consensus       204 l~~~~~R~~~i~~ie~~i~el~~lf~~l~~lV~~Q~e~Id~Ie~nv~~a~~~v~~~~~~l~~A~~~~~~~rk~~~~~~~i  283 (304)
T NP_568187.1     204 LAEIQERHDAVRDLEKKLLDLQQIFLDMAVLVDAQGEMLDNIESQVSSAVDHVQSGNTALQRAKSLQKNSRKWMCIAIII  283 (304)
T ss_pred             HHHHHHHHHHHHHHHHHHHHHHHHHHHHHHHHHHHHHHHHHHHHHHHHHHHHHHHHHHHHHHHHHHHchHHHHHHHHHHH


Q ss_pred             HHHHHHHHHHHHH
Q Q_4867545      1222 AGLIAIVMVTIML 1234 (1273)
Q Consensus      1222 agliaivmvtiml 1234 (1273)
                      +++|++++++.++
T Consensus       284 ~~~i~~~i~~~~~  296 (304)
T NP_568187.1     284 LLIVVAVIVVGVL  296 (304)
T ss_pred             HHHHHHHHHHHHh


No 41
>NP_001031950.1 syntaxin of plants 41 [Arabidopsis thaliana]
Probab=59.09  E-value=40  Score=33.53  Aligned_cols=63  Identities=14%  Similarity=0.302  Sum_probs=0.0  Template_Neff=9.000

Q ss_pred             chhHHHHHHHHHHHHHHHHHHhHhcccH----------------------HHhhhHHHHccchHHHHHHHHHHHHHHHHH
Q Q_4867545      1173 NASVVNIQKEIDRLNEVAKNLNESLIDL----------------------QELGKYEQYIKWPWYIWLGFIAGLIAIVMV 1230 (1273)
Q Consensus      1173 nasvvniqkeidrlnevaknlneslidl----------------------qelgkyeqyikwpwyiwlgfiagliaivmv 1230 (1273)
                      ...+..|.+.|..|+++.+.|+.-+++=                      ++|.|.++|-|.....+.-++..++.++|+
T Consensus       233 ~~ei~~I~~sI~eL~~lf~dla~lV~eQg~~lDrId~nve~a~~~v~~g~~~L~kA~~~qk~~rk~~~i~~li~~~~~~~  312 (322)
T NP_001031950.1  233 EKEIQQVVESVNDLAQIMKDLSALVIDQGTIVDRIDYNIENVATTVEDGLKQLQKAERTQRHGGMVKCASVLVILCFIML  312 (322)
T ss_pred             HHHHHHHHHHHHHHHHHHHHHHHHHHHHHHHHHHHHHHHHHHHHHHHHHHHHHHHHHHHHHhHHHHHHHHHHHHHHHHHH


Q ss_pred             HHHHH
Q Q_4867545      1231 TIMLC 1235 (1273)
Q Consensus      1231 timlc 1235 (1273)
                      .+++.
T Consensus       313 ~~~i~  317 (322)
T NP_001031950.1  313 LLLIL  317 (322)
T ss_pred             HHHHH


No 42
>NP_001331924.1 syntaxin of plants 41 [Arabidopsis thaliana]
Probab=59.09  E-value=40  Score=33.53  Aligned_cols=63  Identities=14%  Similarity=0.302  Sum_probs=0.0  Template_Neff=9.000

Q ss_pred             chhHHHHHHHHHHHHHHHHHHhHhcccH----------------------HHhhhHHHHccchHHHHHHHHHHHHHHHHH
Q Q_4867545      1173 NASVVNIQKEIDRLNEVAKNLNESLIDL----------------------QELGKYEQYIKWPWYIWLGFIAGLIAIVMV 1230 (1273)
Q Consensus      1173 nasvvniqkeidrlnevaknlneslidl----------------------qelgkyeqyikwpwyiwlgfiagliaivmv 1230 (1273)
                      ...+..|.+.|..|+++.+.|+.-+++=                      ++|.|.++|-|.....+.-++..++.++|+
T Consensus       233 ~~ei~~I~~sI~eL~~lf~dla~lV~eQg~~lDrId~nve~a~~~v~~g~~~L~kA~~~qk~~rk~~~i~~li~~~~~~~  312 (322)
T NP_001331924.1  233 EKEIQQVVESVNDLAQIMKDLSALVIDQGTIVDRIDYNIENVATTVEDGLKQLQKAERTQRHGGMVKCASVLVILCFIML  312 (322)
T ss_pred             HHHHHHHHHHHHHHHHHHHHHHHHHHHHHHHHHHHHHHHHHHHHHHHHHHHHHHHHHHHHHhHHHHHHHHHHHHHHHHHH


Q ss_pred             HHHHH
Q Q_4867545      1231 TIMLC 1235 (1273)
Q Consensus      1231 timlc 1235 (1273)
                      .+++.
T Consensus       313 ~~~i~  317 (322)
T NP_001331924.1  313 LLLIL  317 (322)
T ss_pred             HHHHH


No 43
>NP_198050.1 syntaxin of plants 41 [Arabidopsis thaliana]
Probab=59.09  E-value=40  Score=33.53  Aligned_cols=63  Identities=14%  Similarity=0.302  Sum_probs=0.0  Template_Neff=9.000

Q ss_pred             chhHHHHHHHHHHHHHHHHHHhHhcccH----------------------HHhhhHHHHccchHHHHHHHHHHHHHHHHH
Q Q_4867545      1173 NASVVNIQKEIDRLNEVAKNLNESLIDL----------------------QELGKYEQYIKWPWYIWLGFIAGLIAIVMV 1230 (1273)
Q Consensus      1173 nasvvniqkeidrlnevaknlneslidl----------------------qelgkyeqyikwpwyiwlgfiagliaivmv 1230 (1273)
                      ...+..|.+.|..|+++.+.|+.-+++=                      ++|.|.++|-|.....+.-++..++.++|+
T Consensus       233 ~~ei~~I~~sI~eL~~lf~dla~lV~eQg~~lDrId~nve~a~~~v~~g~~~L~kA~~~qk~~rk~~~i~~li~~~~~~~  312 (322)
T NP_198050.1     233 EKEIQQVVESVNDLAQIMKDLSALVIDQGTIVDRIDYNIENVATTVEDGLKQLQKAERTQRHGGMVKCASVLVILCFIML  312 (322)
T ss_pred             HHHHHHHHHHHHHHHHHHHHHHHHHHHHHHHHHHHHHHHHHHHHHHHHHHHHHHHHHHHHHhHHHHHHHHHHHHHHHHHH


Q ss_pred             HHHHH
Q Q_4867545      1231 TIMLC 1235 (1273)
Q Consensus      1231 timlc 1235 (1273)
                      .+++.
T Consensus       313 ~~~i~  317 (322)
T NP_198050.1     313 LLLIL  317 (322)
T ss_pred             HHHHH


No 44
>NP_974288.1 syntaxin of plants 121 [Arabidopsis thaliana]
Probab=57.91  E-value=31  Score=34.09  Aligned_cols=83  Identities=11%  Similarity=0.103  Sum_probs=0.0  Template_Neff=9.100

Q ss_pred             ChhhccccchhHHHHH-HHHHHHHHHHHHHhHhcccHHHhhhHHHHccchHHHHHHHHHHHHHHHHHHHHHHHHHhhchH
Q Q_4867545      1165 DLGDISGINASVVNIQ-KEIDRLNEVAKNLNESLIDLQELGKYEQYIKWPWYIWLGFIAGLIAIVMVTIMLCCMTSCCSC 1243 (1273)
Q Consensus      1165 dlgdisginasvvniq-keidrlnevaknlneslidlqelgkyeqyikwpwyiwlgfiagliaivmvtimlccmtsccsc 1243 (1273)
                      ++.++---.+..|.-| ..||++..-+....+.+....+--+.-...+|.+-.|+-++..+++++.+.|.+..+....+.
T Consensus       202 el~~l~~~~~~~v~~Q~e~id~I~~~~~~~~~~~~~~~~~l~~a~~~~~~~~~~~~~~~~i~~iii~~i~~~~~~~~~~~  281 (315)
T NP_974288.1     202 ELHQVFLDMAVLVEHQGAQLDDIESHVGRASSFIRGGTDQLQTARVYQKNTRKWTCIAIIILIIIITVVVLAVLKPWNNS  281 (315)
T ss_pred             HHHHHHHHHHHHHHHHHHHHHHHHHHHHHHHHHHHHHHHHHHHHHHHHHHHHHHHHHHHHHHHHHHHHHHHHHHccccCC


Q ss_pred             hccC
Q Q_4867545      1244 LKGC 1247 (1273)
Q Consensus      1244 lkgc 1247 (1273)
                      ..++
T Consensus       282 ~~~~  285 (315)
T NP_974288.1     282 SGGG  285 (315)
T ss_pred             CCCC


No 45
>NP_001077731.1 Protein kinase superfamily protein [Arabidopsis thaliana]
Probab=57.52  E-value=14  Score=37.74  Aligned_cols=29  Identities=24%  Similarity=0.604  Sum_probs=0.0  Template_Neff=9.900

Q ss_pred             chHHHHHHHHHHHHHHHHHHHHHHHHHhh
Q Q_4867545      1212 WPWYIWLGFIAGLIAIVMVTIMLCCMTSC 1240 (1273)
Q Consensus      1212 wpwyiwlgfiagliaivmvtimlccmtsc 1240 (1273)
                      |.||+.+|++.|+++|+.+.++++|.+.+
T Consensus        18 ~~~~~~~~~~~~~~~~~~~~~~~~~~~~~   46 (492)
T NP_001077731.1   18 LKVWEVIGIAVALLIIAILSVLSCCLTSK   46 (492)
T ss_pred             HHHHHHHHHHHHHHHHHHHHHHHHHHHhh


No 46
>NP_001321311.1 Protein kinase superfamily protein [Arabidopsis thaliana]
Probab=57.52  E-value=14  Score=37.74  Aligned_cols=29  Identities=24%  Similarity=0.604  Sum_probs=0.0  Template_Neff=9.900

Q ss_pred             chHHHHHHHHHHHHHHHHHHHHHHHHHhh
Q Q_4867545      1212 WPWYIWLGFIAGLIAIVMVTIMLCCMTSC 1240 (1273)
Q Consensus      1212 wpwyiwlgfiagliaivmvtimlccmtsc 1240 (1273)
                      |.||+.+|++.|+++|+.+.++++|.+.+
T Consensus        18 ~~~~~~~~~~~~~~~~~~~~~~~~~~~~~   46 (492)
T NP_001321311.1   18 LKVWEVIGIAVALLIIAILSVLSCCLTSK   46 (492)
T ss_pred             HHHHHHHHHHHHHHHHHHHHHHHHHHHhh


No 47
>NP_564722.1 Protein kinase superfamily protein [Arabidopsis thaliana]
Probab=57.52  E-value=14  Score=37.74  Aligned_cols=29  Identities=24%  Similarity=0.604  Sum_probs=0.0  Template_Neff=9.900

Q ss_pred             chHHHHHHHHHHHHHHHHHHHHHHHHHhh
Q Q_4867545      1212 WPWYIWLGFIAGLIAIVMVTIMLCCMTSC 1240 (1273)
Q Consensus      1212 wpwyiwlgfiagliaivmvtimlccmtsc 1240 (1273)
                      |.||+.+|++.|+++|+.+.++++|.+.+
T Consensus        18 ~~~~~~~~~~~~~~~~~~~~~~~~~~~~~   46 (492)
T NP_564722.1      18 LKVWEVIGIAVALLIIAILSVLSCCLTSK   46 (492)
T ss_pred             HHHHHHHHHHHHHHHHHHHHHHHHHHHhh


No 48
>NP_974041.1 Protein kinase superfamily protein [Arabidopsis thaliana]
Probab=57.52  E-value=14  Score=37.74  Aligned_cols=29  Identities=24%  Similarity=0.604  Sum_probs=0.0  Template_Neff=9.900

Q ss_pred             chHHHHHHHHHHHHHHHHHHHHHHHHHhh
Q Q_4867545      1212 WPWYIWLGFIAGLIAIVMVTIMLCCMTSC 1240 (1273)
Q Consensus      1212 wpwyiwlgfiagliaivmvtimlccmtsc 1240 (1273)
                      |.||+.+|++.|+++|+.+.++++|.+.+
T Consensus        18 ~~~~~~~~~~~~~~~~~~~~~~~~~~~~~   46 (492)
T NP_974041.1      18 LKVWEVIGIAVALLIIAILSVLSCCLTSK   46 (492)
T ss_pred             HHHHHHHHHHHHHHHHHHHHHHHHHHHhh


No 49
>NP_001331102.1 SNARE-like superfamily protein [Arabidopsis thaliana]
Probab=57.20  E-value=32  Score=32.29  Aligned_cols=58  Identities=9%  Similarity=0.032  Sum_probs=0.0  Template_Neff=9.200

Q ss_pred             hHHHHHHHHHHHHHHHHHHhHhcccHHHhhhHHHHccchHHHHHHHHHHHHHHHHHHHHH
Q Q_4867545      1175 SVVNIQKEIDRLNEVAKNLNESLIDLQELGKYEQYIKWPWYIWLGFIAGLIAIVMVTIML 1234 (1273)
Q Consensus      1175 svvniqkeidrlnevaknlneslidlqelgkyeqyikwpwyiwlgfiagliaivmvtiml 1234 (1273)
                      .+..-+..+|.|.+-+.+|.+.-. .+.-.+.-. ..|-+|.++++|++++.++...++.
T Consensus       159 ~vl~Rge~Ld~L~~ks~~L~~~s~-f~~~a~~l~-~~~~~~~~~~ii~~i~~~~~y~~~~  216 (227)
T NP_001331102.1  159 DIIQRQQILETLEKASSDPPMIVS-TIWSSRCLQ-DISLKWTPVTIIILVILVLFKASLI  216 (227)
T ss_pred             HHHHHHHHHHHHHHHhhCchHHhH-HHhccHHHH-HHHHHHHHHHHHHHHHHHHHHHHHH


No 50
>NP_194942.1 vesicle-associated membrane protein 711 [Arabidopsis thaliana]
Probab=56.20  E-value=87  Score=29.09  Aligned_cols=90  Identities=13%  Similarity=0.266  Sum_probs=0.0  Template_Neff=9.400

Q ss_pred             HhHHHHHHHHHhcCCCCCCChhhccccchhHHHHH--------------HHHHHHHHHHHHHhHhcccHHHhhhHHHHcc
Q Q_4867545      1146 DSFKEELDKYFKNHTSPDVDLGDISGINASVVNIQ--------------KEIDRLNEVAKNLNESLIDLQELGKYEQYIK 1211 (1273)
Q Consensus      1146 dsfkeeldkyfknhtspdvdlgdisginasvvniq--------------keidrlnevaknlneslidlqelgkyeqyik 1211 (1273)
                      ..|...|.++.+....+. ....++.+...+-.++              +.+|.|.+-+.+|...-...+.-.+--....
T Consensus       105 ~~f~~~l~~~~~~y~~~~-~~dkl~~~~~~v~evk~im~~ni~~~l~rge~ld~l~~ks~~L~~~s~~f~~~a~~l~~~~  183 (219)
T NP_194942.1     105 EEFSRVLSQQIDYYSNDP-NADRINRIKGEMNQVRGVMIENIDKVLDRGERLELLVDKTANMQGNTFRFRKQARRFRSNV  183 (219)
T ss_pred             HHHHHHHHHHHHHhcCCC-ChHHHHHHHHHHHHHHHHHHHHHHHHHhHHHHHHHHHHHHHHHHHHhHHHHHHHHHHHHHH


Q ss_pred             chHHHHHHHHHHHHHHHHHHHHHH--H
Q Q_4867545      1212 WPWYIWLGFIAGLIAIVMVTIMLC--C 1236 (1273)
Q Consensus      1212 wpwyiwlgfiagliaivmvtimlc--c 1236 (1273)
                      |--..++-++.+++.++.+.+.+.  |
T Consensus       184 ~~~~~k~~~ii~~ii~iil~~i~~~~c  210 (219)
T NP_194942.1     184 WWRNCKLTVLLILLLLVIIYIAVAFLC  210 (219)
T ss_pred             HHHHHHHHHHHHHHHHHHHHHHHHHHc


No 51
>NP_191376.1 BET1P/SFT1P-like protein 14A [Arabidopsis thaliana]
Probab=55.11  E-value=17  Score=30.75  Aligned_cols=85  Identities=11%  Similarity=0.130  Sum_probs=0.0  Template_Neff=9.400

Q ss_pred             HhHHHHHHHHHhcCCCCCCChhhccccchhHHHHHHHH-----HHHHHHHHHHhHhcccHHHhhhHHHHccchHHHHHHH
Q Q_4867545      1146 DSFKEELDKYFKNHTSPDVDLGDISGINASVVNIQKEI-----DRLNEVAKNLNESLIDLQELGKYEQYIKWPWYIWLGF 1220 (1273)
Q Consensus      1146 dsfkeeldkyfknhtspdvdlgdisginasvvniqkei-----drlnevaknlneslidlqelgkyeqyikwpwyiwlgf 1220 (1273)
                      +...++-+...++-..--.++.+++---...++-|.++     +.+.+.-.++......++++.++ +..+|-|+++++.
T Consensus        32 ~~~~~~~~~~l~~l~~~i~~lk~~~~~i~~~l~~Q~~~ld~i~~~~~~~~~~~~~~~~~l~~~~~~-~~~~~~~~~~~~v  110 (122)
T NP_191376.1      32 EINEHENERALEGLQDRVILLKRLSGDINEEVDTHNRMLDRMGNDMDSSRGFLSGTMDRFKTVFET-KSSRRMLTLVASF  110 (122)
T ss_pred             HHHHHHHHHHHHHHHHHHHHHHHHHHHHHHHHHHHHHHHHHHHHhHHHHHHHHHHHHHHHHHHHhc-CChHHHHHHHHHH


Q ss_pred             HHHHHHHHHHH
Q Q_4867545      1221 IAGLIAIVMVT 1231 (1273)
Q Consensus      1221 iagliaivmvt 1231 (1273)
                      ++.++.++++.
T Consensus       111 i~~~i~~~~~~  121 (122)
T NP_191376.1     111 VGLFLVIYYLT  121 (122)
T ss_pred             HHHHHHHHHHh


No 52
>NP_568999.1 transmembrane protein [Arabidopsis thaliana]
Probab=54.38  E-value=12  Score=38.24  Aligned_cols=28  Identities=25%  Similarity=0.901  Sum_probs=0.0  Template_Neff=3.500

Q ss_pred             HHHccchHHHHHHHHHHHHHHHHHHHHHHHHH
Q Q_4867545      1207 EQYIKWPWYIWLGFIAGLIAIVMVTIMLCCMT 1238 (1273)
Q Consensus      1207 eqyikwpwyiwlgfiagliaivmvtimlccmt 1238 (1273)
                      |.|.+.||.||+=++.-++.+++    |||.+
T Consensus        12 es~~rIPWLIWIQllV~~LLl~L----Lf~Fs   39 (171)
T NP_568999.1      12 DSYNNIPWLIWIQMLVFVLLLLL----LCVIG   39 (171)
T ss_pred             cccccCcHHHHHHHHHHHHHHHH----HHHHH


No 53
>NP_001327544.1 vesicle transport V-snare 13 [Arabidopsis thaliana]
Probab=52.95  E-value=56  Score=29.00  Aligned_cols=56  Identities=16%  Similarity=0.206  Sum_probs=0.0  Template_Neff=10.600

Q ss_pred             HHHHHHHHHHHHHHHhHhcccHHHhhhHHHHccchHHHHHHHHHHHHHHHHHHHHHHH
Q Q_4867545      1179 IQKEIDRLNEVAKNLNESLIDLQELGKYEQYIKWPWYIWLGFIAGLIAIVMVTIMLCC 1236 (1273)
Q Consensus      1179 iqkeidrlnevaknlneslidlqelgkyeqyikwpwyiwlgfiagliaivmvtimlcc 1236 (1273)
                      +.+--+++.++..++..+-..+..+.+...  +.-|++|++|+.-+++++.|.+...+
T Consensus       165 L~~i~~~~~~~~~~l~~~~~~l~~~~~~~~--~~k~~l~~~~~~~~~~~~~ii~~~~~  220 (221)
T NP_001327544.1  165 LLRAHETLHGVDDNVGKSKKILTTMTRRMN--RNKWTIGAIITVLVLAIIFILYFKLT  220 (221)
T ss_pred             HHHHHHHHHhHHHHHHHHHHHHHHHHHHHH--HHHHHHHHHHHHHHHHHHHHHHHHHh


No 54
>NP_001318802.1 gamete expressed protein 1 [Arabidopsis thaliana]
Probab=52.50  E-value=2.7e+02  Score=32.39  Aligned_cols=110  Identities=19%  Similarity=0.247  Sum_probs=0.0  Template_Neff=5.800

Q ss_pred             CccccchhHHhchHHHHHHHHHHHHHHHHHHHHHHHHHHHHHHHHHHHHHHHHHHHHHHHhHhHHHHHHHHHH----HHh
Q Q_4867545       908 GIGVTQNVLYENQKLIANQFNSAIGKIQDSLSSTASALGKLQDVVNQNAQALNTLVKQLSSNFGAISSVLNDI----LSR  983 (1273)
Q Consensus       908 gigvtqnvlyenqklianqfnsaigkiqdslsstasalgklqdvvnqnaqalntlvkqlssnfgaissvlndi----lsr  983 (1273)
                      +|-..|..|-+.|..+..+....+..+.++..+......+|++-..+.-+.++++-+.+++-+..+.+..+||    -.-
T Consensus       244 ~I~~~Q~eL~~~Q~~m~~kl~~~~~~~~~~~~~l~~~~~~l~~e~~~i~~ei~~vg~~m~~~m~~Lq~~a~~i~~~~~~S  323 (593)
T NP_001318802.1  244 NIAESQLALRDGQVKMKETLKDGMDMFLDAYTNIQEGVDKLKSDTEQIEVEISVLGNNLSTKMIDLQSTTDDIGTKTRSS  323 (593)
T ss_pred             HHHHHHHHHHHHHHHHHHHHHHHHHHHHHHHHHHHHHHHHHHHccHHHHHHHHHHHHHHHHHHHHHHHhhhHHHHHHHHH


Q ss_pred             HhHHHHHHHHhHHHHhchHHHHHHHHHHHHHHHH
Q Q_4867545       984 LDKVEAEVQIDRLITGRLQSLQTYVTQQLIRAAE 1017 (1273)
Q Consensus       984 ldkveaevqidrlitgrlqslqtyvtqqliraae 1017 (1273)
                      |++-+.-..-.+..-.-|++|..+..+-|-...+
T Consensus       324 L~~Q~~LL~~q~~al~~l~~L~~~~s~aLeeSr~  357 (593)
T NP_001318802.1  324 LDKQQKLLDGQTVALDGIQFLTRFQSEALQESRN  357 (593)
T ss_pred             HHHHHHHHHHHHHHHHHHHHHHHHHHHHHHHHHH


No 55
>NP_200360.2 gamete expressed protein 1 [Arabidopsis thaliana]
Probab=52.50  E-value=2.7e+02  Score=32.39  Aligned_cols=110  Identities=19%  Similarity=0.247  Sum_probs=0.0  Template_Neff=5.800

Q ss_pred             CccccchhHHhchHHHHHHHHHHHHHHHHHHHHHHHHHHHHHHHHHHHHHHHHHHHHHHHhHhHHHHHHHHHH----HHh
Q Q_4867545       908 GIGVTQNVLYENQKLIANQFNSAIGKIQDSLSSTASALGKLQDVVNQNAQALNTLVKQLSSNFGAISSVLNDI----LSR  983 (1273)
Q Consensus       908 gigvtqnvlyenqklianqfnsaigkiqdslsstasalgklqdvvnqnaqalntlvkqlssnfgaissvlndi----lsr  983 (1273)
                      +|-..|..|-+.|..+..+....+..+.++..+......+|++-..+.-+.++++-+.+++-+..+.+..+||    -.-
T Consensus       244 ~I~~~Q~eL~~~Q~~m~~kl~~~~~~~~~~~~~l~~~~~~l~~e~~~i~~ei~~vg~~m~~~m~~Lq~~a~~i~~~~~~S  323 (593)
T NP_200360.2     244 NIAESQLALRDGQVKMKETLKDGMDMFLDAYTNIQEGVDKLKSDTEQIEVEISVLGNNLSTKMIDLQSTTDDIGTKTRSS  323 (593)
T ss_pred             HHHHHHHHHHHHHHHHHHHHHHHHHHHHHHHHHHHHHHHHHHHccHHHHHHHHHHHHHHHHHHHHHHHhhhHHHHHHHHH


Q ss_pred             HhHHHHHHHHhHHHHhchHHHHHHHHHHHHHHHH
Q Q_4867545       984 LDKVEAEVQIDRLITGRLQSLQTYVTQQLIRAAE 1017 (1273)
Q Consensus       984 ldkveaevqidrlitgrlqslqtyvtqqliraae 1017 (1273)
                      |++-+.-..-.+..-.-|++|..+..+-|-...+
T Consensus       324 L~~Q~~LL~~q~~al~~l~~L~~~~s~aLeeSr~  357 (593)
T NP_200360.2     324 LDKQQKLLDGQTVALDGIQFLTRFQSEALQESRN  357 (593)
T ss_pred             HHHHHHHHHHHHHHHHHHHHHHHHHHHHHHHHHH


No 56
>NP_173582.2 Calcium-binding EF hand family protein [Arabidopsis thaliana]
Probab=51.01  E-value=3e+02  Score=34.76  Aligned_cols=107  Identities=7%  Similarity=0.157  Sum_probs=0.0  Template_Neff=5.300

Q ss_pred             HHHHHHHHHHHHHHHHHHHHHHHHHHHHHHHHHHHHHHHHH---HHhHhHHHHHHHHHHHHhHhHHHHHHHHhHHHHhch
Q Q_4867545       925 NQFNSAIGKIQDSLSSTASALGKLQDVVNQNAQALNTLVKQ---LSSNFGAISSVLNDILSRLDKVEAEVQIDRLITGRL 1001 (1273)
Q Consensus       925 nqfnsaigkiqdslsstasalgklqdvvnqnaqalntlvkq---lssnfgaissvlndilsrldkveaevqidrlitgrl 1001 (1273)
                      .+....|..++..+......|..|+.-..+..+.|+.+-.|   +......+..-+.+.+.++++++.+++...--...|
T Consensus       609 ~elEkEL~nLq~qle~L~~kLqeLe~qKseaq~rLnel~eqlsalkrELe~LrkKyEE~~kqv~eL~skL~~lEa~~rdL  688 (1218)
T NP_173582.2     609 DELEKEIADSKQKIDFFRAKMQELVLYKSRCDNRYNEIAERVLGDKRELESLAKKYEEKYKKSGNVGSKLTIEEATFRDI  688 (1218)
T ss_pred             HHHHHHHHHHHHHHHHHHHHHHHHHHHHHHHHHHHHHHHHHHHHHHHHHHHHHHHHHHHHHHHhHHHHHHHHHHHHHHHH


Q ss_pred             HHHHHHHHHHHHHHHHHHHhhchhhhchhh
Q Q_4867545      1002 QSLQTYVTQQLIRAAEIRASANLAATKMSE 1031 (1273)
Q Consensus      1002 qslqtyvtqqliraaeirasanlaatkmse 1031 (1273)
                      |.-..-+.++|.+.++.+........++.+
T Consensus       689 Qeqk~eL~qAL~klEe~q~E~~~Lk~Ri~r  718 (1218)
T NP_173582.2     689 QEKKMELYQAIVKFEEGKLDDSIVKERTEH  718 (1218)
T ss_pred             HHHHHHHHHHHHHHHHcChhhHHHHHHHHH


No 57
>NP_566354.1 syntaxin of plants 71 [Arabidopsis thaliana]
Probab=50.58  E-value=70  Score=30.80  Aligned_cols=62  Identities=15%  Similarity=0.187  Sum_probs=0.0  Template_Neff=9.200

Q ss_pred             chhHHHHHHHHHHHHHHHHHHhHhccc----------------------HHHhhhHHHHccchHHHHHHHHHHHHHHHHH
Q Q_4867545      1173 NASVVNIQKEIDRLNEVAKNLNESLID----------------------LQELGKYEQYIKWPWYIWLGFIAGLIAIVMV 1230 (1273)
Q Consensus      1173 nasvvniqkeidrlnevaknlneslid----------------------lqelgkyeqyikwpwyiwlgfiagliaivmv 1230 (1273)
                      +..+-.|.+.+.+|++++.++++.+.+                      -..+.++..+.+-+|.+|+-+++.++.++++
T Consensus       179 d~~l~~l~~~v~~l~~i~~~i~~el~~Q~~~ld~i~~~~~~~~~~l~~~~~~l~~~~~~~~~~~~~~~~~~l~~i~~~l~  258 (266)
T NP_566354.1     179 EQGLDMISEGLDALKNMASDMNEELDRQVPLMDEIDTKVDRATSDLKNTNVRLKDTVNQLRSSRNFCIDIVLLCIVLGIA  258 (266)
T ss_pred             HHHHHHHHHHHHHHHHHHHHHHHHHHHHHHHHHHHHHHHHHHHHHHHHHHHHHHHHHHHchhhhHHHHHHHHHHHHHHHH


Q ss_pred             HHHH
Q Q_4867545      1231 TIML 1234 (1273)
Q Consensus      1231 timl 1234 (1273)
                      .+.+
T Consensus       259 ~~~~  262 (266)
T NP_566354.1     259 AYLY  262 (266)
T ss_pred             HHHH


No 58
>NP_001323414.1 Putative plant snare 12 [Arabidopsis thaliana]
Probab=50.40  E-value=78  Score=29.49  Aligned_cols=64  Identities=9%  Similarity=0.070  Sum_probs=0.0  Template_Neff=9.200

Q ss_pred             chhHHHHHHHHHHHHHHHHHHhHhcccH----------------------HHhhhHHHHccchHHHHHHHHHHHHHHHHH
Q Q_4867545      1173 NASVVNIQKEIDRLNEVAKNLNESLIDL----------------------QELGKYEQYIKWPWYIWLGFIAGLIAIVMV 1230 (1273)
Q Consensus      1173 nasvvniqkeidrlnevaknlneslidl----------------------qelgkyeqyikwpwyiwlgfiagliaivmv 1230 (1273)
                      ..++.++++.++++++++.++.+.+.+=                      ..+.++..-..+-.++|+.+++.+++++.+
T Consensus       102 ~~~L~~~~~~v~e~~~~~~~i~~~L~~Q~e~L~~i~~~v~~~~~~l~~~~~~l~~~~rr~~~~k~i~~~ii~i~i~~i~~  181 (214)
T NP_001323414.1  102 DQAIERSKQVVHQTLEVGTQTASNLKGQTDQMGRVVNDLDTIQFSLKKASQLVKEIGRQVATDKCIMAFLFLIVCGVIAI  181 (214)
T ss_pred             HHHHHHHHHHHHHHHHHHHHHHHHHHHHHHHHHHHHHHHHHHHHHHHHHHHHHHHHHHHHHHHHHHHHHHHHHHHHHHHH


Q ss_pred             HHHHHH
Q Q_4867545      1231 TIMLCC 1236 (1273)
Q Consensus      1231 timlcc 1236 (1273)
                      ++....
T Consensus       182 ii~~~~  187 (214)
T NP_001323414.1  182 IIVKIV  187 (214)
T ss_pred             HHHHHH


No 59
>NP_172653.1 Synaptobrevin family protein [Arabidopsis thaliana]
Probab=50.32  E-value=59  Score=30.46  Aligned_cols=61  Identities=8%  Similarity=0.130  Sum_probs=0.0  Template_Neff=9.100

Q ss_pred             hHHHHHHHHHHHHHHHHHHhHhcccHH-HhhhHHHHccchHHHHHHHHHHHHHHHHHHHHHH
Q Q_4867545      1175 SVVNIQKEIDRLNEVAKNLNESLIDLQ-ELGKYEQYIKWPWYIWLGFIAGLIAIVMVTIMLC 1235 (1273)
Q Consensus      1175 svvniqkeidrlnevaknlneslidlq-elgkyeqyikwpwyiwlgfiagliaivmvtimlc 1235 (1273)
                      .+.+-...+|.|.+-+++|.++-..++ .-.+......|-.+-+.++|++++.++...+|+.
T Consensus       156 ~~l~Rge~l~~L~~ks~~L~~~s~~f~~~a~~l~~~~~~~~~k~~~~i~~~v~~~l~~~~~~  217 (218)
T NP_172653.1     156 EVLGVGEKLDQVSEMSSRLTSESRIYADKAKDLNRQALIRKWAPVAIVFGVVFLLFWVKNKL  217 (218)
T ss_pred             HHHHhhhhHHHHHHHHHHHHHHHHHHHHHHHHHHHHHHHHHHHHHHHHHHHHHHHHHHHHhh


No 60
>NP_187412.1 peroxin 13 [Arabidopsis thaliana]
Probab=50.04  E-value=61  Score=35.53  Aligned_cols=49  Identities=20%  Similarity=0.343  Sum_probs=0.0  Template_Neff=3.900

Q ss_pred             HHHHHHHHHHHHHHHHHHHHHHHHH---HHHHHHHhHhHHHHHHHHHHHHhH
Q Q_4867545       936 DSLSSTASALGKLQDVVNQNAQALN---TLVKQLSSNFGAISSVLNDILSRL  984 (1273)
Q Consensus       936 dslsstasalgklqdvvnqnaqaln---tlvkqlssnfgaissvlndilsrl  984 (1273)
                      .++.+...+++.+..++++|.+||.   +.+.||..+|+.+-..|..++.||
T Consensus       200 qsmesVV~aFGrISqMLEsNt~Alhssf~AlLqL~Dr~g~Lr~eLarfvlrl  251 (304)
T NP_187412.1     200 RVMQGAVNFFGRVAMLIDQNTQAFHMFMSALLQLFDRGGMLYGELARFVLRM  251 (304)
T ss_pred             HHHHHHHHHHHHHHHHHHHHHHHHHHHHHHHHHHHHHHhHHHHHHHHHHHHH


No 61
>NP_567114.1 syntaxin of plants 73 [Arabidopsis thaliana]
Probab=49.18  E-value=68  Score=30.41  Aligned_cols=63  Identities=11%  Similarity=0.123  Sum_probs=0.0  Template_Neff=9.600

Q ss_pred             cchhHHHHHHHHHHHHHHHHHHhHhcccHH-HhhhHHHHccchHHHHHHHHHHHHHHHHHHHHH
Q Q_4867545      1172 INASVVNIQKEIDRLNEVAKNLNESLIDLQ-ELGKYEQYIKWPWYIWLGFIAGLIAIVMVTIML 1234 (1273)
Q Consensus      1172 inasvvniqkeidrlnevaknlneslidlq-elgkyeqyikwpwyiwlgfiagliaivmvtiml 1234 (1273)
                      |+..|..-...||++++-....++.+.... +|.+...+.+-+|.+|+-+|..+|+++++.+++
T Consensus       196 i~~~v~~Q~~~l~~i~~~v~~~~~~l~~~~~~l~~~~~~~~~~~~~~~~~ili~i~~~l~~~~~  259 (263)
T NP_567114.1     196 INEELDRQEPLMDEIDTKIDKAATDLKSTNVRLKDTVTKLRSSRNFCIDIILLCILLGIAAFIY  259 (263)
T ss_pred             HHHHHHHHHHHHHHHHHHHHHHHHHHHHHHHHHHHHHHHhhhhhhHHHHHHHHHHHHHHHHHHH


No 62
>NP_001078283.1 vesicle-associated membrane protein 727 [Arabidopsis thaliana]
Probab=49.13  E-value=93  Score=30.18  Aligned_cols=98  Identities=16%  Similarity=0.255  Sum_probs=0.0  Template_Neff=8.500

Q ss_pred             hHHHHHHHHHhcCCCCCCChhhccccchhHHHHH--------------HHHHHHHHHHHHHhHhcccHHHhhhHHHHccc
Q Q_4867545      1147 SFKEELDKYFKNHTSPDVDLGDISGINASVVNIQ--------------KEIDRLNEVAKNLNESLIDLQELGKYEQYIKW 1212 (1273)
Q Consensus      1147 sfkeeldkyfknhtspdvdlgdisginasvvniq--------------keidrlnevaknlneslidlqelgkyeqyikw 1212 (1273)
                      .|...|.++++...........+..++..+-.++              ..||.|.+-+.+|.++-.+++.-.+.-....|
T Consensus       128 ~f~~~l~~~~~~~~~~~~~~dkl~~~~~~l~evk~im~~ni~~ll~Rge~L~~L~~ks~~L~~~a~~F~k~a~~l~r~~~  207 (240)
T NP_001078283.1  128 EFGPILKEHMQYCMSHPEEMSKLSKLKAQITEVKGIMMDNIEKVLDRGEKIELLVDKTENLQFQADSFQRQGRQLRRKMW  207 (240)
T ss_pred             chHHHHHHHHHHhccChhHhhHHHHHHHHHHHHHHHHHHHHHHHHHHhhhHHHHHHHHHHHHHHHHHHHHHHHHHHHHHH


Q ss_pred             hHHHHHHHHHHHHHHHHHHHHHHHHHhhchHhccCCC
Q Q_4867545      1213 PWYIWLGFIAGLIAIVMVTIMLCCMTSCCSCLKGCCS 1249 (1273)
Q Consensus      1213 pwyiwlgfiagliaivmvtimlccmtsccsclkgccs 1249 (1273)
                      --.+-+.+|.|++.++++.|.....     |...=|+
T Consensus       208 ~~~~k~~iii~~~i~~~l~ii~~~~-----c~g~~~~  239 (240)
T NP_001078283.1  208 LQSLQMKLMVAGAVFSFILIVWVVA-----CGGFKCS  239 (240)
T ss_pred             HHHHHHHHHHHHHHHHHHHHHHHHH-----cCccccC


No 63
>NP_001326058.1 vesicle-associated membrane protein 727 [Arabidopsis thaliana]
Probab=49.13  E-value=93  Score=30.18  Aligned_cols=98  Identities=16%  Similarity=0.255  Sum_probs=0.0  Template_Neff=8.500

Q ss_pred             hHHHHHHHHHhcCCCCCCChhhccccchhHHHHH--------------HHHHHHHHHHHHHhHhcccHHHhhhHHHHccc
Q Q_4867545      1147 SFKEELDKYFKNHTSPDVDLGDISGINASVVNIQ--------------KEIDRLNEVAKNLNESLIDLQELGKYEQYIKW 1212 (1273)
Q Consensus      1147 sfkeeldkyfknhtspdvdlgdisginasvvniq--------------keidrlnevaknlneslidlqelgkyeqyikw 1212 (1273)
                      .|...|.++++...........+..++..+-.++              ..||.|.+-+.+|.++-.+++.-.+.-....|
T Consensus       128 ~f~~~l~~~~~~~~~~~~~~dkl~~~~~~l~evk~im~~ni~~ll~Rge~L~~L~~ks~~L~~~a~~F~k~a~~l~r~~~  207 (240)
T NP_001326058.1  128 EFGPILKEHMQYCMSHPEEMSKLSKLKAQITEVKGIMMDNIEKVLDRGEKIELLVDKTENLQFQADSFQRQGRQLRRKMW  207 (240)
T ss_pred             chHHHHHHHHHHhccChhHhhHHHHHHHHHHHHHHHHHHHHHHHHHHhhhHHHHHHHHHHHHHHHHHHHHHHHHHHHHHH


Q ss_pred             hHHHHHHHHHHHHHHHHHHHHHHHHHhhchHhccCCC
Q Q_4867545      1213 PWYIWLGFIAGLIAIVMVTIMLCCMTSCCSCLKGCCS 1249 (1273)
Q Consensus      1213 pwyiwlgfiagliaivmvtimlccmtsccsclkgccs 1249 (1273)
                      --.+-+.+|.|++.++++.|.....     |...=|+
T Consensus       208 ~~~~k~~iii~~~i~~~l~ii~~~~-----c~g~~~~  239 (240)
T NP_001326058.1  208 LQSLQMKLMVAGAVFSFILIVWVVA-----CGGFKCS  239 (240)
T ss_pred             HHHHHHHHHHHHHHHHHHHHHHHHH-----cCccccC


No 64
>NP_190998.1 vesicle-associated membrane protein 727 [Arabidopsis thaliana]
Probab=49.13  E-value=93  Score=30.18  Aligned_cols=98  Identities=16%  Similarity=0.255  Sum_probs=0.0  Template_Neff=8.500

Q ss_pred             hHHHHHHHHHhcCCCCCCChhhccccchhHHHHH--------------HHHHHHHHHHHHHhHhcccHHHhhhHHHHccc
Q Q_4867545      1147 SFKEELDKYFKNHTSPDVDLGDISGINASVVNIQ--------------KEIDRLNEVAKNLNESLIDLQELGKYEQYIKW 1212 (1273)
Q Consensus      1147 sfkeeldkyfknhtspdvdlgdisginasvvniq--------------keidrlnevaknlneslidlqelgkyeqyikw 1212 (1273)
                      .|...|.++++...........+..++..+-.++              ..||.|.+-+.+|.++-.+++.-.+.-....|
T Consensus       128 ~f~~~l~~~~~~~~~~~~~~dkl~~~~~~l~evk~im~~ni~~ll~Rge~L~~L~~ks~~L~~~a~~F~k~a~~l~r~~~  207 (240)
T NP_190998.1     128 EFGPILKEHMQYCMSHPEEMSKLSKLKAQITEVKGIMMDNIEKVLDRGEKIELLVDKTENLQFQADSFQRQGRQLRRKMW  207 (240)
T ss_pred             chHHHHHHHHHHhccChhHhhHHHHHHHHHHHHHHHHHHHHHHHHHHhhhHHHHHHHHHHHHHHHHHHHHHHHHHHHHHH


Q ss_pred             hHHHHHHHHHHHHHHHHHHHHHHHHHhhchHhccCCC
Q Q_4867545      1213 PWYIWLGFIAGLIAIVMVTIMLCCMTSCCSCLKGCCS 1249 (1273)
Q Consensus      1213 pwyiwlgfiagliaivmvtimlccmtsccsclkgccs 1249 (1273)
                      --.+-+.+|.|++.++++.|.....     |...=|+
T Consensus       208 ~~~~k~~iii~~~i~~~l~ii~~~~-----c~g~~~~  239 (240)
T NP_190998.1     208 LQSLQMKLMVAGAVFSFILIVWVVA-----CGGFKCS  239 (240)
T ss_pred             HHHHHHHHHHHHHHHHHHHHHHHHH-----cCccccC


No 65
>NP_001320823.1 GRF zinc finger protein [Arabidopsis thaliana]
Probab=48.94  E-value=1.2e+02  Score=27.73  Aligned_cols=74  Identities=19%  Similarity=0.254  Sum_probs=0.0  Template_Neff=8.200

Q ss_pred             CCCCHHHHhHHHHHHHHHhcCCCCCCChhhccccchhHHHHHHHHHHHHHHHHHHhHhcccHHHhhhHHHHccc-hHHHH
Q Q_4867545      1139 DPLQPELDSFKEELDKYFKNHTSPDVDLGDISGINASVVNIQKEIDRLNEVAKNLNESLIDLQELGKYEQYIKW-PWYIW 1217 (1273)
Q Consensus      1139 dplqpeldsfkeeldkyfknhtspdvdlgdisginasvvniqkeidrlnevaknlneslidlqelgkyeqyikw-pwyiw 1217 (1273)
                      ++..+|++.+.++++..-.                 .+...+++++++.+..+.|.+.+..+..     +.-+| .++..
T Consensus        67 ~~~~~e~~~l~~~~~~l~~-----------------~~~~l~~~~~~~~~~i~~Lk~~~~~~~~-----e~~~~~~~~~~  124 (152)
T NP_001320823.1   67 DAVYEEVEDVLPKFVIIAN-----------------ELNKAKSEANELNVMIHELKEEAMLSKQ-----EICKWKVCLKI  124 (152)
T ss_pred             hhHHHHHHHHHHHHHHHHH-----------------HHHHHHHHHHHHHHHHHHHHHHHHHHHH-----HHHHHHHHHHH


Q ss_pred             HHHHHHHHHHHHHHHHH
Q Q_4867545      1218 LGFIAGLIAIVMVTIML 1234 (1273)
Q Consensus      1218 lgfiagliaivmvtiml 1234 (1273)
                      .-.+.++|.++|+.+|+
T Consensus       125 ~~~~l~~~~~~~~~~~~  141 (152)
T NP_001320823.1  125 CFLWLCLISIFILYMML  141 (152)
T ss_pred             HHHHHHHHHHHHHHHHH


No 66
>NP_001318788.1 SNARE-like superfamily protein [Arabidopsis thaliana]
Probab=48.58  E-value=66  Score=30.26  Aligned_cols=57  Identities=7%  Similarity=-0.002  Sum_probs=0.0  Template_Neff=9.100

Q ss_pred             hHHHHHHHHHHHHHHHHHHhHhcccHHHhhhHHHHccchHHHHHHHHHHHHHHHHHHHHHHH
Q Q_4867545      1175 SVVNIQKEIDRLNEVAKNLNESLIDLQELGKYEQYIKWPWYIWLGFIAGLIAIVMVTIMLCC 1236 (1273)
Q Consensus      1175 svvniqkeidrlnevaknlneslidlqelgkyeqyikwpwyiwlgfiagliaivmvtimlcc 1236 (1273)
                      .+..=...+|.|.+-+++|.+    .+.-.+.-. ..|-+|.+.++|++++.++...+...+
T Consensus       159 ~ll~Rge~L~~L~~ks~~L~~----f~~~a~~l~-~~~~~~~~~~ii~~~~~~~~y~~~~~~  215 (224)
T NP_001318788.1  159 DIIQRQQILEKASSDPPMIVS----TIWSSRCLQ-DISLKWTPVTIIILVILVLFKASLIMT  215 (224)
T ss_pred             HHHHHHHHHHHHHhChHHHHH----HHHchHHHH-HHHHHHHHHHHHHHHHHHHHHHHHHHh


No 67
>NP_567223.1 syntaxin of plants 42 [Arabidopsis thaliana]
Probab=48.55  E-value=74  Score=31.36  Aligned_cols=63  Identities=16%  Similarity=0.279  Sum_probs=0.0  Template_Neff=9.300

Q ss_pred             chhHHHHHHHHHHHHHHHHHHhHhcccHH----------------------HhhhHHHHccchHHHHHHHHHHHHHHHHH
Q Q_4867545      1173 NASVVNIQKEIDRLNEVAKNLNESLIDLQ----------------------ELGKYEQYIKWPWYIWLGFIAGLIAIVMV 1230 (1273)
Q Consensus      1173 nasvvniqkeidrlnevaknlneslidlq----------------------elgkyeqyikwpwyiwlgfiagliaivmv 1230 (1273)
                      ...+..|.+.|..|+++.+.|+.-+++-.                      +|.|.+.|-+.-...+.-++..++.++|+
T Consensus       234 ~~ei~~Ie~sI~eL~~l~~dl~~lV~~Qg~~lD~Id~nv~~a~~~v~~~~~~L~kA~~~q~~~~~~~~i~~lii~i~i~~  313 (323)
T NP_567223.1     234 EREIQQVLGSVNDLAQIMKDLSALVIDQGTIVDRIDYNVQNVSTSVEEGYKQLQKAERTQREGAMVKCATILLVLCLIMI  313 (323)
T ss_pred             HHHHHHHHHHHHHHHHHHHHHHHHHHHHHHHHHHHHHHHHHHHHHHHHHHHHHHHHHHHHHHHHHHHHHHHHHHHHHHHH


Q ss_pred             HHHHH
Q Q_4867545      1231 TIMLC 1235 (1273)
Q Consensus      1231 timlc 1235 (1273)
                      ++.+.
T Consensus       314 ~~li~  318 (323)
T NP_567223.1     314 VLLIL  318 (323)
T ss_pred             HHHHH


No 68
>NP_001321659.1 chitinase-like protein [Arabidopsis thaliana]
Probab=48.02  E-value=3e+02  Score=29.52  Aligned_cols=79  Identities=13%  Similarity=0.121  Sum_probs=0.0  Template_Neff=4.200

Q ss_pred             HHHHHHHHHHHHHHHHHHHHHHHHHHHHHHHHHHHHHHHHHHHHHHHhHhHHHHHHHHHHHHhHhHHHHHHHHhHHHHh
Q Q_4867545       921 KLIANQFNSAIGKIQDSLSSTASALGKLQDVVNQNAQALNTLVKQLSSNFGAISSVLNDILSRLDKVEAEVQIDRLITG  999 (1273)
Q Consensus       921 klianqfnsaigkiqdslsstasalgklqdvvnqnaqalntlvkqlssnfgaissvlndilsrldkveaevqidrlitg  999 (1273)
                      +..+...+..+..+++.+..+..++..+-.-+|+....+|.++++|..-.+.+...++++-+.+.++-.-++--++...
T Consensus       134 ~rta~sv~KTldtL~eELp~t~~E~rl~~~eiNdLt~dln~lsqeLn~~V~dsG~aV~~~n~SIRqit~~v~~~t~~~~  212 (240)
T NP_001321659.1  134 GRAATSFAKLADTARKELPSTLAAVRLSGMEISDLTLELSDLSQDITDGINKSAKAVQAAEAGIKQIGTLAQQQTLCKL  212 (240)
T ss_pred             HHHHHHHHHHHHHHHHHcHHHHHHHHHHHHHHHHHHHHHHHHHHHHHHHHHHHHHHHHHHHHHHHHHHHHHHHHHHHHH


No 69
>NP_173841.1 nuclear pore complex protein [Arabidopsis thaliana]
Probab=47.87  E-value=2.2e+02  Score=30.51  Aligned_cols=99  Identities=16%  Similarity=0.192  Sum_probs=0.0  Template_Neff=7.200

Q ss_pred             chhHHhchHHHHHHHHHHHHHHHHH-HHHHHHHHHHHHHHHHHHHHHHHHHHHHHHhHhH-----HHHHHHHHHHHhHhH
Q Q_4867545       913 QNVLYENQKLIANQFNSAIGKIQDS-LSSTASALGKLQDVVNQNAQALNTLVKQLSSNFG-----AISSVLNDILSRLDK  986 (1273)
Q Consensus       913 qnvlyenqklianqfnsaigkiqds-lsstasalgklqdvvnqnaqalntlvkqlssnfg-----aissvlndilsrldk  986 (1273)
                      |.-..+.|....+...+.+.+++.. ...+...+.++.+--.+..+-|..|++.+..--.     .++..=..+..+|+.
T Consensus       207 Q~~ei~~q~~~L~~i~~~l~~L~~~~~~~~~~rl~~~k~rq~~L~~Rll~ll~kle~l~~rG~~~~Ls~eE~~l~~eLe~  286 (377)
T NP_173841.1     207 QDEVLVSDRDRIKTTQSNVKMLQRHLQASTFPSIERLRQKEQSLQRRMLRVMRIIEGLEGKGFRLPLTKGEAELSEKLTA  286 (377)
T ss_pred             HHHHHHHHHHHHHHHHHHHHHHHHHHHhhhHHHHHHHHHHHHHHHHHHHHHHHHHHHHhcCCCCCCCCHHHHHHHHHHHH


Q ss_pred             HHHHHHHh-HHHHhchHHHHHHHHHH
Q Q_4867545       987 VEAEVQID-RLITGRLQSLQTYVTQQ 1011 (1273)
Q Consensus       987 veaevqid-rlitgrlqslqtyvtqq 1011 (1273)
                      ++.++.-. .-+.+|++.|...+..+
T Consensus       287 L~~~L~~p~~~L~~Rl~eL~~~~~~~  312 (377)
T NP_173841.1     287 ITRQVKGPGAELSRRVQSLQTISRAQ  312 (377)
T ss_pred             HHHHhcCchHHHHHHHHHHHHHHHHH


No 70
>NP_001032150.1 LMBR1-like membrane protein [Arabidopsis thaliana]
Probab=46.94  E-value=1.4e+02  Score=32.51  Aligned_cols=101  Identities=18%  Similarity=0.251  Sum_probs=0.0  Template_Neff=8.300

Q ss_pred             CCCCHHHHhHHHHHHHHHhcCCC--------------CCCChhhccccchhHHHHHHHHHHHHHHHHHHhHhcccHHHhh
Q Q_4867545      1139 DPLQPELDSFKEELDKYFKNHTS--------------PDVDLGDISGINASVVNIQKEIDRLNEVAKNLNESLIDLQELG 1204 (1273)
Q Consensus      1139 dplqpeldsfkeeldkyfknhts--------------pdvdlgdisginasvvniqkeidrlnevaknlneslidlqelg 1204 (1273)
                      |++++..|...+.+++......+              .+.|...+..++..+...+++..|....-+++-+....+|+.-
T Consensus       223 ~~l~~~~~~i~~~~~~~~~~~~~~~~~~~~~~~~~~~~~~~~~~L~~L~~~lk~~~~~~~r~~~~~~~~~~~a~~led~~  302 (548)
T NP_001032150.1  223 DPMRPYMNVIDAMLAKMFREDPSFKPQGGQLGENDMDYDTDEKSMATLRRHLRNAKDEYYRYKSEYLTYVTEALVLEDTM  302 (548)
T ss_pred             CccHHHHHHHHHHHHHHhhcCCCcCCCCCCCCCCCCCCCCCHHHHHHHHHHHHHHHHHHHHHHHHHHHHHHHHHHHHHHH


Q ss_pred             hH----------------------------------HHHccchHHHHHHHHHHHHHHHHHHHHHHHHHh
Q Q_4867545      1205 KY----------------------------------EQYIKWPWYIWLGFIAGLIAIVMVTIMLCCMTS 1239 (1273)
Q Consensus      1205 ky----------------------------------eqyikwpwyiwlgfiagliaivmvtimlccmts 1239 (1273)
                      +-                                  ..+++.+.+..+|++.+++.++.+.-.+.....
T Consensus       303 ~~~~~~~~~~~~~~~~~~~~~~~~~~~~~~~~~~~w~~~~~~~~~~~lav~~~~lS~~iv~sei~~~~~  371 (548)
T NP_001032150.1  303 KNYERRDATGWKYISSFRATRTGKMGNLLDSLEFMWRCILKKQIQMVLAVVMGIMSAAILLAEATLLLS  371 (548)
T ss_pred             HhhhcccccCCceecccccccCcccchhhHhHHHHHHHHHHHHHHHHHHHHHHHHHHHHHHHHHHHHhc


No 71
>NP_001323129.1 Target SNARE coiled-coil domain protein [Arabidopsis thaliana]
Probab=46.64  E-value=66  Score=28.96  Aligned_cols=47  Identities=9%  Similarity=0.010  Sum_probs=0.0  Template_Neff=10.300

Q ss_pred             HHHHHHHHHHHHHHHHHHhHhcccHHHhhhHHHHccchHHHHHHHHHHHHHHHHHHHHH
Q Q_4867545      1176 VVNIQKEIDRLNEVAKNLNESLIDLQELGKYEQYIKWPWYIWLGFIAGLIAIVMVTIML 1234 (1273)
Q Consensus      1176 vvniqkeidrlnevaknlneslidlqelgkyeqyikwpwyiwlgfiagliaivmvtiml 1234 (1273)
                      .-.|...+++..+-.+..++.+            -++-|.+.+.++.+++.++++.+++
T Consensus       170 ld~i~~~v~~~~~~l~~~~~~l------------~~~~~~~i~~~~i~~~~~~~~~~~~  216 (223)
T NP_001323129.1  170 IDRLDHHVDVSASDVEELQRSI------------DTGVCMTLLLSVVVVVFGLSEFVKF  216 (223)
T ss_pred             HHHHHHHHHHHHHHHHHHHHHH------------HHHHHHHHHHHHHHHHHHHHHHHHh


No 72
>NP_850201.1 vesicle-associated membrane protein 723 [Arabidopsis thaliana]
Probab=46.28  E-value=93  Score=28.86  Aligned_cols=87  Identities=11%  Similarity=0.175  Sum_probs=0.0  Template_Neff=9.400

Q ss_pred             HhHHHHHHHHHhcCCC-CCCChhhccccchhHHHHHHHHHHHHHHHH-------HHhHhcccHHHhh-----------hH
Q Q_4867545      1146 DSFKEELDKYFKNHTS-PDVDLGDISGINASVVNIQKEIDRLNEVAK-------NLNESLIDLQELG-----------KY 1206 (1273)
Q Consensus      1146 dsfkeeldkyfknhts-pdvdlgdisginasvvniqkeidrlnevak-------nlneslidlqelg-----------ky 1206 (1273)
                      +.|+..|.+.++.+.. |.        .+..+..+|++++...++..       .=.|.+.+|.+-.           +-
T Consensus       108 ~~f~~~l~~l~~~y~~~~~--------~~dk~~~~~~~v~~vk~im~~ni~k~l~r~e~le~L~~ks~~a~~f~k~a~~l  179 (217)
T NP_850201.1     108 KEFGSNLKEHMQYCMDHPD--------EISNLAKAKAQVSEVKSLMMENIEKVLARGVICEMLGSSESQPQAFYIKRTQM  179 (217)
T ss_pred             HHhHHHHHHHHHHhccCch--------hhhHHHHHHHHHHHHHHHHHHHHHHHHHHCchhHHhccccccchhHHHccHHH


Q ss_pred             HHHccchHHHHHHHHHHHHHHHHHHHHH--HHHHhh
Q Q_4867545      1207 EQYIKWPWYIWLGFIAGLIAIVMVTIML--CCMTSC 1240 (1273)
Q Consensus      1207 eqyikwpwyiwlgfiagliaivmvtiml--ccmtsc 1240 (1273)
                      .+...|--+-+..+|++++.++...|.+  |--..|
T Consensus       180 k~~~~~~~~k~~~ii~~~v~~i~~~i~~~~cg~~~~  215 (217)
T NP_850201.1     180 KRKKWFQNMKIKLIVLAIIIALILIIILSVCGGFNC  215 (217)
T ss_pred             HHHHHHHHHHHHHHHHHHHHHHHHHHHHHHhCCCcc


No 73
>NP_001154356.1 transmembrane protein [Arabidopsis thaliana]
Probab=45.14  E-value=14  Score=39.02  Aligned_cols=49  Identities=16%  Similarity=0.101  Sum_probs=0.0  Template_Neff=3.800

Q ss_pred             HHHHccchHHHHHHHHHHHHHHHHHHHHHHHHHhhchHh-----ccCCCCCccc
Q Q_4867545      1206 YEQYIKWPWYIWLGFIAGLIAIVMVTIMLCCMTSCCSCL-----KGCCSCGSCC 1254 (1273)
Q Consensus      1206 yeqyikwpwyiwlgfiagliaivmvtimlccmtsccscl-----kgccscgscc 1254 (1273)
                      |-||+=-.|.+-+|++.+|.-|+++.+-|.+=..=|.|+     |.||.|-+||
T Consensus        45 ~Ie~~Cvs~l~kl~l~l~l~~ivl~~lyLL~k~Gif~ci~~s~Ckm~wa~cs~~   98 (233)
T NP_001154356.1   45 YVENFCVANLAKTALILILSYFFLFFIYMLYKVGFWHCIIHGFFKLLWVLVSCW   98 (233)
T ss_pred             HHHHhHHHHHHHHHHHHHHHHHHHHHHHHHHHcCchhHHHHHHHHHHHHHHHHH


No 74
>NP_001190651.1 Protein kinase superfamily protein [Arabidopsis thaliana]
Probab=45.06  E-value=20  Score=36.00  Aligned_cols=36  Identities=17%  Similarity=0.446  Sum_probs=0.0  Template_Neff=10.300

Q ss_pred             HhhhHHHHccchHHHHHHHHHHHHHHHHHHHHHHHH
Q Q_4867545      1202 ELGKYEQYIKWPWYIWLGFIAGLIAIVMVTIMLCCM 1237 (1273)
Q Consensus      1202 elgkyeqyikwpwyiwlgfiagliaivmvtimlccm 1237 (1273)
                      ++.+-.+--+|.+++.+|.++|.++++++.+|++|+
T Consensus        14 ~~~~~~~~~~~~~~~i~~i~~~~~~~i~~~~~~~~~   49 (480)
T NP_001190651.1   14 ELSKPTSIFGLKLWVVIGILLGSLIVIALFFLSLCL   49 (480)
T ss_pred             cccCCcchHHHHHHHHHHHHHHHHHHHHHHHHHHHH


No 75
>NP_001319688.1 syntaxin of plants 72 [Arabidopsis thaliana]
Probab=44.90  E-value=91  Score=30.12  Aligned_cols=62  Identities=18%  Similarity=0.232  Sum_probs=0.0  Template_Neff=9.100

Q ss_pred             chhHHHHHHHHHHHHHHHHHHhHhcccH----------------------HHhhhHHHHccchHHHHHHHHHHHHHHHHH
Q Q_4867545      1173 NASVVNIQKEIDRLNEVAKNLNESLIDL----------------------QELGKYEQYIKWPWYIWLGFIAGLIAIVMV 1230 (1273)
Q Consensus      1173 nasvvniqkeidrlnevaknlneslidl----------------------qelgkyeqyikwpwyiwlgfiagliaivmv 1230 (1273)
                      +..+.++...+.+|.+++.++++.+..=                      .++.+.-.+.+..|-+|+.++..+|.++++
T Consensus       180 d~~l~~l~~~v~~l~~i~~~i~~~l~~Q~~~L~~i~~~vd~~~~~l~~~~~~l~~~~~~~~~~~~~~~~~~l~~i~~~~~  259 (267)
T NP_001319688.1  180 DEGLDIISEGLDALKNLARDMNEELDKQVPLMEEMETKVDGATSDLKNTNVRLKKQLVQMRSSRNFCIDIILLCVILGIV  259 (267)
T ss_pred             HHHHHHHHHHHHHHHHHHHHHHHHHHHHHHHHHHHHHHHHHHHHHHHHHHHHHHHHHHHccccchHHHHHHHHHHHHHHH


Q ss_pred             HHHH
Q Q_4867545      1231 TIML 1234 (1273)
Q Consensus      1231 timl 1234 (1273)
                      .+.+
T Consensus       260 ~~~~  263 (267)
T NP_001319688.1  260 SYIY  263 (267)
T ss_pred             HHHH


No 76
>NP_566878.1 syntaxin of plants 72 [Arabidopsis thaliana]
Probab=44.90  E-value=91  Score=30.12  Aligned_cols=62  Identities=18%  Similarity=0.232  Sum_probs=0.0  Template_Neff=9.100

Q ss_pred             chhHHHHHHHHHHHHHHHHHHhHhcccH----------------------HHhhhHHHHccchHHHHHHHHHHHHHHHHH
Q Q_4867545      1173 NASVVNIQKEIDRLNEVAKNLNESLIDL----------------------QELGKYEQYIKWPWYIWLGFIAGLIAIVMV 1230 (1273)
Q Consensus      1173 nasvvniqkeidrlnevaknlneslidl----------------------qelgkyeqyikwpwyiwlgfiagliaivmv 1230 (1273)
                      +..+.++...+.+|.+++.++++.+..=                      .++.+.-.+.+..|-+|+.++..+|.++++
T Consensus       180 d~~l~~l~~~v~~l~~i~~~i~~~l~~Q~~~L~~i~~~vd~~~~~l~~~~~~l~~~~~~~~~~~~~~~~~~l~~i~~~~~  259 (267)
T NP_566878.1     180 DEGLDIISEGLDALKNLARDMNEELDKQVPLMEEMETKVDGATSDLKNTNVRLKKQLVQMRSSRNFCIDIILLCVILGIV  259 (267)
T ss_pred             HHHHHHHHHHHHHHHHHHHHHHHHHHHHHHHHHHHHHHHHHHHHHHHHHHHHHHHHHHHccccchHHHHHHHHHHHHHHH


Q ss_pred             HHHH
Q Q_4867545      1231 TIML 1234 (1273)
Q Consensus      1231 timl 1234 (1273)
                      .+.+
T Consensus       260 ~~~~  263 (267)
T NP_566878.1     260 SYIY  263 (267)
T ss_pred             HHHH


No 77
>NP_001190153.1 syntaxin of plants 73 [Arabidopsis thaliana]
Probab=44.37  E-value=92  Score=29.33  Aligned_cols=64  Identities=11%  Similarity=0.101  Sum_probs=0.0  Template_Neff=9.800

Q ss_pred             cchhHHHHHHHHHHHHHHHHHHhHhcccH-HHhhhHHHHccchHHHHHHHHHHHHHHHHHHHHHH
Q Q_4867545      1172 INASVVNIQKEIDRLNEVAKNLNESLIDL-QELGKYEQYIKWPWYIWLGFIAGLIAIVMVTIMLC 1235 (1273)
Q Consensus      1172 inasvvniqkeidrlnevaknlneslidl-qelgkyeqyikwpwyiwlgfiagliaivmvtimlc 1235 (1273)
                      |+.-+..-..-+|++..-+...++.+... .++.+.-.+.+-+|.+|+-+|.-+|.++++.+.+.
T Consensus       197 i~~~l~~Q~~~Ld~i~~~v~~~~~~l~~~~~~l~~~~~~~~~~~~~~~~iil~~i~i~l~~~~~~  261 (264)
T NP_001190153.1  197 INEELDRQEPLMDEIDTKIDKAATDLKSTNVRLKDTVTKLRSSRNFCIDIILLCILLGIAAFIYN  261 (264)
T ss_pred             HHHHHHHHHHHHHHHHHHHHHHHHHHHHHHHHHHHHHHHhhccchHHHHHHHHHHHHHHHHHHHH


No 78
>NP_564255.1 Vesicle transport v-SNARE family protein [Arabidopsis thaliana]
Probab=43.53  E-value=84  Score=27.80  Aligned_cols=56  Identities=13%  Similarity=0.142  Sum_probs=0.0  Template_Neff=10.700

Q ss_pred             HHHHHHHHHHHHHHHhHhcccHHHhhhHHHHccchHHHHHHHHHHHHHHHHHHHHH
Q Q_4867545      1179 IQKEIDRLNEVAKNLNESLIDLQELGKYEQYIKWPWYIWLGFIAGLIAIVMVTIML 1234 (1273)
Q Consensus      1179 iqkeidrlnevaknlneslidlqelgkyeqyikwpwyiwlgfiagliaivmvtiml 1234 (1273)
                      |.+--+++.++..++..+-..+..+.+....-+|-|++.++++..+++++.+..++
T Consensus       166 L~~i~~~~~~~~~~l~~~~~~l~~~~~~~~~~~~~l~~~~~~~~~~i~~ii~~~~~  221 (222)
T NP_564255.1     166 LLHAHNKLHGVDDAIDKSKKVLTAMSRRMTRNKWIITSVIVALVLAIILIISYKLS  221 (222)
T ss_pred             HHHHHHHHHHHHHHHHHHHHHHHHHHHHHHHHHHHHHHHHHHHHHHHHHHHHHHHc


No 79
>NP_001320884.1 Membrane fusion protein Use1 [Arabidopsis thaliana]
Probab=42.92  E-value=72  Score=31.37  Aligned_cols=69  Identities=12%  Similarity=0.163  Sum_probs=0.0  Template_Neff=8.100

Q ss_pred             hhhccccchhHHHHHHHHHHHHHHHHHHhHhcccHHHhhhHHH---------HccchHHHHHHHHHHHHHHHHHHHHH
Q Q_4867545      1166 LGDISGINASVVNIQKEIDRLNEVAKNLNESLIDLQELGKYEQ---------YIKWPWYIWLGFIAGLIAIVMVTIML 1234 (1273)
Q Consensus      1166 lgdisginasvvniqkeidrlnevaknlneslidlqelgkyeq---------yikwpwyiwlgfiagliaivmvtiml 1234 (1273)
                      .+-++.+......|..||+.=|++...+++..-.-..--+-+.         .-++.|++|+.++..++.++++.+++
T Consensus       162 ~~~v~~LK~~a~~i~~el~~d~~~Ld~~~~~~d~~~~~L~~~~~rl~~l~~~~~~~~~~~~~~l~~v~~~Fi~m~~~i  239 (242)
T NP_001320884.1  162 VVLARQLKERSQMISQSVQNTEKILDSTEEAIEQSLASTGHATVRATKIYSESSKTSCFQWLLILAMTCVFIMVVMLI  239 (242)
T ss_pred             HHHHHHHHHHHHHHHHHHHHHHHHHHHHHHHHHHHHHHHHHHHHHHHHHHHhCcHHHHHHHHHHHHHHHHHHHHHHHH


No 80
>NP_189078.2 syntaxin of plants 32 [Arabidopsis thaliana]
Probab=42.90  E-value=1.1e+02  Score=29.80  Aligned_cols=62  Identities=11%  Similarity=0.254  Sum_probs=0.0  Template_Neff=10.000

Q ss_pred             chhHHHHHHHHHHHHHHHHHHhHhcccHH----------------------HhhhHHHH-ccchHHHHHHHHHHHHHHHH
Q Q_4867545      1173 NASVVNIQKEIDRLNEVAKNLNESLIDLQ----------------------ELGKYEQY-IKWPWYIWLGFIAGLIAIVM 1229 (1273)
Q Consensus      1173 nasvvniqkeidrlnevaknlneslidlq----------------------elgkyeqy-ikwpwyiwlgfiagliaivm 1229 (1273)
                      ...+.+|++.|.+|+++...+.+.+..=.                      +|.++.++ -+.-|++|..|+.-++.+++
T Consensus       262 ~~~i~~ie~~i~el~~l~~~~~~~v~~Q~~~i~~i~~~~~~~~~~~~~~~~~l~~a~~~~~~~r~~~~~~~~~~~~~~~~  341 (347)
T NP_189078.2     262 AEALHTVESTIHELSSIFTQLATMVSQQGEIAIRIDQNMEDTLANVEGAQSQLARYLNSISSNRWLMMKIFFVLIAFLMI  341 (347)
T ss_pred             HHHHHHHHHHHHHHHHHHHHHHHHHHHHHHHHHHHHHHHHHHHHHHHHHHHHHHHHHHHhcchHHHHHHHHHHHHHHHHH


Q ss_pred             HHHHH
Q Q_4867545      1230 VTIML 1234 (1273)
Q Consensus      1230 vtiml 1234 (1273)
                      +.+..
T Consensus       342 ~~~~~  346 (347)
T NP_189078.2     342 FLFFV  346 (347)
T ss_pred             HHHHh


No 81
>NP_001321707.1 syntaxin of plants 52 [Arabidopsis thaliana]
Probab=41.74  E-value=83  Score=29.40  Aligned_cols=61  Identities=11%  Similarity=-0.065  Sum_probs=0.0  Template_Neff=10.000

Q ss_pred             cchhHHHHHHHHHHHHHHHHHHhHhcccHHHhhhHHHHccchHHHHHHHHHHHHHHHHHHHHH
Q Q_4867545      1172 INASVVNIQKEIDRLNEVAKNLNESLIDLQELGKYEQYIKWPWYIWLGFIAGLIAIVMVTIML 1234 (1273)
Q Consensus      1172 inasvvniqkeidrlnevaknlneslidlqelgkyeqyikwpwyiwlgfiagliaivmvtiml 1234 (1273)
                      +...-..+..--+++..+..++.++-..++.+.++..  ++.|++|+.+|..++.++.+++..
T Consensus       199 v~~Q~~~ld~i~~~v~~a~~~l~~~~~~l~k~~~~~~--~~~~~i~i~li~~lii~l~~~~~~  259 (264)
T NP_001321707.1  199 LTLQTRLIDDLDYDVDITDSRLRRVQKSLALMNKSMK--SGCSCMSMLLSVLGIVGLALVIWL  259 (264)
T ss_pred             HHHHHHHHHHHHHHHHHHHHHHHHHHHHHHHHHHhcc--ccchHHHHHHHHHHHHHHHHHHHH


No 82
>NP_565800.1 Putative plant snare 11 [Arabidopsis thaliana]
Probab=41.28  E-value=88  Score=29.35  Aligned_cols=55  Identities=20%  Similarity=0.335  Sum_probs=0.0  Template_Neff=9.900

Q ss_pred             HHHHHHHHHHHHHHHhHhcccHHHhhhHHHHccchHHHHHHHHHHHHHHHHHHHH
Q Q_4867545      1179 IQKEIDRLNEVAKNLNESLIDLQELGKYEQYIKWPWYIWLGFIAGLIAIVMVTIM 1233 (1273)
Q Consensus      1179 iqkeidrlnevaknlneslidlqelgkyeqyikwpwyiwlgfiagliaivmvtim 1233 (1273)
                      +..--+.+..+..++..+-..+..+.+....-||-|++++.+++.+|+++++.++
T Consensus       182 l~~i~~~~~~~~~~l~~~~~~l~~~~~~~~~~k~~l~~~~ii~l~~i~~i~~~~~  236 (265)
T NP_565800.1     182 MSRVVNELDSIHFSLKKASKLVKEIGRQVATDKCIMAFLFLIVIGVIAIIIVKIV  236 (265)
T ss_pred             HHHHHHHHHHHHHHHHHHHHHHHHHHHHHhhHHHHHHHHHHHHHHHHHHHHHHHH


No 83
>NP_001330860.1 gamete expressed 2 [Arabidopsis thaliana]
Probab=40.83  E-value=29  Score=39.52  Aligned_cols=45  Identities=9%  Similarity=0.053  Sum_probs=0.0  Template_Neff=9.600

Q ss_pred             HHHHHHHHHHHHHHHHHHHHHHHhhchHhccCCCCCccccCCCCC
Q Q_4867545      1216 IWLGFIAGLIAIVMVTIMLCCMTSCCSCLKGCCSCGSCCKFDEDD 1260 (1273)
Q Consensus      1216 iwlgfiagliaivmvtimlccmtsccsclkgccscgscckfdedd 1260 (1273)
                      +.-.+|+++++++.+..+|.+++.||.+...||....||+-.+..
T Consensus       993 ~~~~~~~~~~~~~~~~~~~~~~~~~~~~~~~~~~~~~~~~~~~~~ 1037 (1075)
T NP_001330860.1  993 LGSVIVVESLVVFSLATLLLFFTCKCAFLLVHEKRIQHKNLQKPT 1037 (1075)
T ss_pred             HHHHHHHHHHHHHHHHHHHHHHHHHHHHHHHHHHhhccCCCCCCc


No 84
>NP_001325300.1 transmembrane protein [Arabidopsis thaliana]
Probab=40.46  E-value=1.4e+02  Score=28.36  Aligned_cols=77  Identities=13%  Similarity=0.110  Sum_probs=0.0  Template_Neff=7.100

Q ss_pred             CCHHHHhHHHHHHHHHhcCCCCCCChhhccccchhHHHHHHHHHHHHHHHHHHhHhcccHHHhhhHHHHccchHHHHHHH
Q Q_4867545      1141 LQPELDSFKEELDKYFKNHTSPDVDLGDISGINASVVNIQKEIDRLNEVAKNLNESLIDLQELGKYEQYIKWPWYIWLGF 1220 (1273)
Q Consensus      1141 lqpeldsfkeeldkyfknhtspdvdlgdisginasvvniqkeidrlnevaknlneslidlqelgkyeqyikwpwyiwlgf 1220 (1273)
                      |+.|++..+.++++.-.             .|+..-.+++.+++.++.-...--..|-.--|--|++. +||    .+|+
T Consensus        80 L~~e~~~lk~di~~lk~-------------ei~~~~~~~r~Dl~~l~~ki~~ei~~Lr~~ie~~k~~~-ikw----~ig~  141 (158)
T NP_001325300.1   80 VAEEFRKMRADIEKMRA-------------DIATIQAEERCDHDNHIHKVEQGFNELKDEFDATKYKI-VKY----AIYT  141 (158)
T ss_pred             HHHHHHHHHHHHHHHHH-------------HHHHHHHHHHHHHHHHHHHHHHHHHHHHHHHHHHHHHH-HHH----HHHH


Q ss_pred             HHHHHHHHHHHHHHH
Q Q_4867545      1221 IAGLIAIVMVTIMLC 1235 (1273)
Q Consensus      1221 iagliaivmvtimlc 1235 (1273)
                      +.++.++++..+-+.
T Consensus       142 ~~~~~~i~l~~~r~~  156 (158)
T NP_001325300.1  142 LIPVAAAETGMLFSM  156 (158)
T ss_pred             HHHHHHHHHHHHHHh


No 85
>NP_565795.1 transmembrane protein [Arabidopsis thaliana]
Probab=40.46  E-value=1.4e+02  Score=28.36  Aligned_cols=77  Identities=13%  Similarity=0.110  Sum_probs=0.0  Template_Neff=7.100

Q ss_pred             CCHHHHhHHHHHHHHHhcCCCCCCChhhccccchhHHHHHHHHHHHHHHHHHHhHhcccHHHhhhHHHHccchHHHHHHH
Q Q_4867545      1141 LQPELDSFKEELDKYFKNHTSPDVDLGDISGINASVVNIQKEIDRLNEVAKNLNESLIDLQELGKYEQYIKWPWYIWLGF 1220 (1273)
Q Consensus      1141 lqpeldsfkeeldkyfknhtspdvdlgdisginasvvniqkeidrlnevaknlneslidlqelgkyeqyikwpwyiwlgf 1220 (1273)
                      |+.|++..+.++++.-.             .|+..-.+++.+++.++.-...--..|-.--|--|++. +||    .+|+
T Consensus        80 L~~e~~~lk~di~~lk~-------------ei~~~~~~~r~Dl~~l~~ki~~ei~~Lr~~ie~~k~~~-ikw----~ig~  141 (158)
T NP_565795.1      80 VAEEFRKMRADIEKMRA-------------DIATIQAEERCDHDNHIHKVEQGFNELKDEFDATKYKI-VKY----AIYT  141 (158)
T ss_pred             HHHHHHHHHHHHHHHHH-------------HHHHHHHHHHHHHHHHHHHHHHHHHHHHHHHHHHHHHH-HHH----HHHH


Q ss_pred             HHHHHHHHHHHHHHH
Q Q_4867545      1221 IAGLIAIVMVTIMLC 1235 (1273)
Q Consensus      1221 iagliaivmvtimlc 1235 (1273)
                      +.++.++++..+-+.
T Consensus       142 ~~~~~~i~l~~~r~~  156 (158)
T NP_565795.1     142 LIPVAAAETGMLFSM  156 (158)
T ss_pred             HHHHHHHHHHHHHHh


No 86
>NP_001118550.1 cyclophilin 38 [Arabidopsis thaliana]
Probab=40.36  E-value=3.2e+02  Score=29.93  Aligned_cols=124  Identities=19%  Similarity=0.163  Sum_probs=0.0  Template_Neff=5.900

Q ss_pred             HHHHHHHHHHHHHHHHHH-----HHHHHHHHHHHHHHHHHHHHHHhHhHHHHHHHHHHHHhH---hHHHHHHHHhHHHHh
Q Q_4867545       928 NSAIGKIQDSLSSTASAL-----GKLQDVVNQNAQALNTLVKQLSSNFGAISSVLNDILSRL---DKVEAEVQIDRLITG  999 (1273)
Q Consensus       928 nsaigkiqdslsstasal-----gklqdvvnqnaqalntlvkqlssnfgaissvlndilsrl---dkveaevqidrlitg  999 (1273)
                      |..|.+||.+|...+..|     ..+..+.....+|++.+-+           -=++||.-+   .+.+|+..++.| ..
T Consensus       115 n~~~r~~Q~~LE~i~~~lr~~~~k~w~~~~~~~~~A~~~l~~-----------~~~~Ila~v~~~~r~~a~~~l~~l-~~  182 (355)
T NP_001118550.1  115 NKAIREVQKPLEDITDSLKIAGVKALDSVERNVRQASRTLQQ-----------GKSIIVAGFAESKKDHGNEMIEKL-EA  182 (355)
T ss_pred             CHHHHHHHHHHhHHHHHhhcccCcchHHHHHHHHHHHHHHHh-----------ChhHHHhcccHHhHHHHHHHHHHH-HH


Q ss_pred             chHHHHHHHHHHHHHHHHHHHhhchhhhchhhHhcCCcceecccCccceeeecCCCCCCeEEEEEEE
Q Q_4867545      1000 RLQSLQTYVTQQLIRAAEIRASANLAATKMSECVLGQSKRVDFCGKGYHLMSFPQSAPHGVVFLHVT 1066 (1273)
Q Consensus      1000 rlqslqtyvtqqliraaeirasanlaatkmsecvlgqskrvdfcgkgyhlmsfpqsaphgvvflhvt 1066 (1273)
                      .++.|+..+.++-......+...-|..-  ++....+.+...| -..-.....|+......|++.++
T Consensus       183 ~l~~L~~~~~~k~~~~~~~~~~~~l~~v--~~le~l~v~~~~~-~vp~~~~~~p~l~gra~V~~~v~  246 (355)
T NP_001118550.1  183 GMQDMLKIVEDRKRDAVAPKQKEILKYV--GGIEEDMVDGFPY-EVPEEYRNMPLLKGRASVDMKVK  246 (355)
T ss_pred             HHHHHHHHHHHhcHhhhhHHHHHHHHHH--HhHHHhhcCCCCC-CCcHHHcCCCcCCCCceEEEEEE


No 87
>NP_192042.5 Protein kinase superfamily protein [Arabidopsis thaliana]
Probab=40.00  E-value=27  Score=34.98  Aligned_cols=36  Identities=17%  Similarity=0.446  Sum_probs=0.0  Template_Neff=10.400

Q ss_pred             HhhhHHHHccchHHHHHHHHHHHHHHHHHHHHHHHH
Q Q_4867545      1202 ELGKYEQYIKWPWYIWLGFIAGLIAIVMVTIMLCCM 1237 (1273)
Q Consensus      1202 elgkyeqyikwpwyiwlgfiagliaivmvtimlccm 1237 (1273)
                      ++++-.+--++.+++.+|.++|+++++++.+|++|+
T Consensus        14 ~~~~~~~~~~~~~~~i~~i~~~~~~~~~~~~~~~~~   49 (479)
T NP_192042.5      14 ELSKPTSIFGLKLWVVIGILLGSLIVIALFFLSLCL   49 (479)
T ss_pred             cccCCcchHHHHHHHHHHHHHHHHHHHHHHHHHHHH


No 88
>NP_001031102.2 syntaxin of plants 61 [Arabidopsis thaliana]
Probab=39.82  E-value=1.4e+02  Score=27.79  Aligned_cols=62  Identities=10%  Similarity=0.224  Sum_probs=0.0  Template_Neff=9.000

Q ss_pred             chhHHHHHHHHHHHHHHHHHHhHhccc----------------------HHHhhhHHHHccchHHHHHHHHHHHHHHHHH
Q Q_4867545      1173 NASVVNIQKEIDRLNEVAKNLNESLID----------------------LQELGKYEQYIKWPWYIWLGFIAGLIAIVMV 1230 (1273)
Q Consensus      1173 nasvvniqkeidrlnevaknlneslid----------------------lqelgkyeqyikwpwyiwlgfiagliaivmv 1230 (1273)
                      +..+..|.+.+.+|++++.++++.+-+                      -.++.+...+.+..|.+++-++..++.++++
T Consensus       121 d~~l~~l~~~v~~lk~i~~~i~~el~~Q~~~ld~i~~~vd~~~~~l~~~~~~l~~~~~~~~~~~~~~~i~~lv~i~i~l~  200 (206)
T NP_001031102.2  121 DEELDELSKSVQRIGGVGLTIHDELVAQERIIDELDTEMDSTKNRLEFVQKKVGMVMKKAGAKGQMMMICFLLVLFIILF  200 (206)
T ss_pred             HHHHHHHHHHHHHHHHHHHHHHHHHHHHHHHHHHHHHHHHHHHHHHHHHHHHHHHHHHHccHHHHHHHHHHHHHHHHHHH


Q ss_pred             HHHH
Q Q_4867545      1231 TIML 1234 (1273)
Q Consensus      1231 timl 1234 (1273)
                      .+.+
T Consensus       201 ~~~~  204 (206)
T NP_001031102.2  201 VLVF  204 (206)
T ss_pred             HHHH


No 89
>NP_177766.1 Ribophorin I [Arabidopsis thaliana]
Probab=39.56  E-value=7e+02  Score=29.17  Aligned_cols=122  Identities=18%  Similarity=0.197  Sum_probs=0.0  Template_Neff=6.000

Q ss_pred             HhhhccHhhHhhHhcCCccccchhHHhchHHHHHHHHHHHHHHHHHHHHHHHHHHHHHHHHHH-----HHHHHHHHHHHH
Q Q_4867545       892 AALQIPFAMQMAYRFNGIGVTQNVLYENQKLIANQFNSAIGKIQDSLSSTASALGKLQDVVNQ-----NAQALNTLVKQL  966 (1273)
Q Consensus       892 aalqipfamqmayrfngigvtqnvlyenqklianqfnsaigkiqdslsstasalgklqdvvnq-----naqalntlvkql  966 (1273)
                      +++-+-|..-+.|+--...++.+.--+.-++--++....+.+++.....-.....++.+.+++     .++++++-.|.+
T Consensus       442 ~~~f~lf~~~i~~~r~d~sI~~~~~~~e~~~~~~~~~~~~~~~~~~~~~r~~~~~~~~~~~~~~k~~kd~~~~~~~~k~~  521 (614)
T NP_177766.1     442 SGFFILFITCIIYTRADISISKSSPSYLAKLQWDEVLATLQEVQSIVQKCLATHDKLEASLRDLSRTGDIQTCKAARKST  521 (614)
T ss_pred             HHHHHHHHHHHHHHhcCCCCCCCChhHHhhhcHHHHHHHHHHHHHHHHHHHHHHHHHHHHHHHhhcccCHHHHHHHHHHH


Q ss_pred             HhHhHHHHHHHHHHHHhHhH----------HHHHHHHhHHHHhchHHHHHHHHHHHH
Q Q_4867545       967 SSNFGAISSVLNDILSRLDK----------VEAEVQIDRLITGRLQSLQTYVTQQLI 1013 (1273)
Q Consensus       967 ssnfgaissvlndilsrldk----------veaevqidrlitgrlqslqtyvtqqli 1013 (1273)
                      ....-+++.-+++++++|..          |+.-...|+-+.+++..-+.-....++
T Consensus       522 ~~~~k~~~~~i~~l~~~l~~~~~~~~~~~k~~el~~~~~~~~~~~~~~~~~~~e~~~  578 (614)
T NP_177766.1     522 DSLLKDLSKELKPLLGFLQSFPSASHISPKVEELVVKEKELQEKLMAKHTTVVEGYE  578 (614)
T ss_pred             HHHHHHHHHhHHHHHHHHhcCCcchhccHHHHHHHHHHHHHHHHHHHHHHHHHHHHh


No 90
>NP_683346.3 SNARE-like superfamily protein [Arabidopsis thaliana]
Probab=39.02  E-value=1.6e+02  Score=28.69  Aligned_cols=99  Identities=10%  Similarity=0.095  Sum_probs=0.0  Template_Neff=8.700

Q ss_pred             HHHHHHHHHhcCC---------CCCCC--------------hhhcc-----ccchhHHHHHHHH--------------HH
Q Q_4867545      1148 FKEELDKYFKNHT---------SPDVD--------------LGDIS-----GINASVVNIQKEI--------------DR 1185 (1273)
Q Consensus      1148 fkeeldkyfknht---------spdvd--------------lgdis-----ginasvvniqkei--------------dr 1185 (1273)
                      +++.+++|-+...         +|..|              |+.+.     .++..+-.++.-+              |.
T Consensus       115 l~~~~~~~~~~~~~~~~~~~~~~~~~~~~~~~~~~~~~~~~l~~~~~~~~~~~~~~~~~v~~im~~ni~~~l~rge~l~~  194 (255)
T NP_683346.3     115 QDQIVRRLIASLEFDHTCLPLSSPSIDGAEQSYASNSKAPLLGRSNKQDKKKGRDHAHSLRGIEIEEHRKSNDRGNVTEC  194 (255)
T ss_pred             HHHHHHHHHHhhccccccCCCCCCCcCCccccccccCCCcccCCCchhhHHHHHHHHHHHHHHHHHHHHHHHHHcchhhh


Q ss_pred             HHHHHHHHhHhcccHHHhhhHHHHccchHHHHHHHHHHHHHHHHHHHHHHHHHhhchHhcc
Q Q_4867545      1186 LNEVAKNLNESLIDLQELGKYEQYIKWPWYIWLGFIAGLIAIVMVTIMLCCMTSCCSCLKG 1246 (1273)
Q Consensus      1186 lnevaknlneslidlqelgkyeqyikwpwyiwlgfiagliaivmvtimlccmtsccsclkg 1246 (1273)
                      |++-+++|..+-...+.-.+--.-..|--.+|+-+|.+++.++++.+.......==+|.++
T Consensus       195 l~~~s~~L~~~s~~f~~~a~~~~~~~w~~~~k~~~ii~~~i~~il~~i~~~ic~gf~c~~~  255 (255)
T NP_683346.3     195 SNASSESATYVPRRGRSGGSQSIERKWRRQVKIVLAIDIAICLTLLGVWLAICHGIECTRS  255 (255)
T ss_pred             hhhhhHHHchhhhhhhccccHHHHHHHHHHHHHHHHHHHHHHHHHHHHHHHHhccccccCC


No 91
>NP_172591.1 syntaxin of plants 125 [Arabidopsis thaliana]
Probab=38.66  E-value=1.1e+02  Score=29.84  Aligned_cols=73  Identities=11%  Similarity=0.115  Sum_probs=0.0  Template_Neff=9.400

Q ss_pred             ChhhccccchhHHHHHHHH-----HHHHHHHHHHhHhcccHHHhhhHHHHccchHHHHHHHHHHHHHHHHHHHHHHHH
Q Q_4867545      1165 DLGDISGINASVVNIQKEI-----DRLNEVAKNLNESLIDLQELGKYEQYIKWPWYIWLGFIAGLIAIVMVTIMLCCM 1237 (1273)
Q Consensus      1165 dlgdisginasvvniqkei-----drlnevaknlneslidlqelgkyeqyikwpwyiwlgfiagliaivmvtimlccm 1237 (1273)
                      +|.++..--+..|.-|.|+     +....+..++......|...-+|....++-|.+++.+++.+++++.+.|+.+-|
T Consensus       217 eL~~l~~~i~~~v~~Q~e~id~I~~nv~~a~~~~~~~~~~l~~a~~~~~~~~~~~~~~~~~~~~i~~~~~~~~~~~~~  294 (298)
T NP_172591.1     217 ELHQVFLDMAALVEAQGQQLNNIESHVAKASSFVRRGTDQLQDAREYQKSSRKWTCYAIILFIVIFILLLIPLLPHIM  294 (298)
T ss_pred             HHHHHHHHHHHHHHHHHHHHHHHHHHHHHHHHHHHHHHHHHHHHHHHHHHHHHHHHHHHHHHHHHHHHHHHHHHHHHH


No 92
>NP_001325966.1 Membrane fusion protein Use1 [Arabidopsis thaliana]
Probab=38.35  E-value=1.1e+02  Score=29.89  Aligned_cols=63  Identities=25%  Similarity=0.291  Sum_probs=0.0  Template_Neff=8.300

Q ss_pred             cchhHHHHHHHHHHHHHHHHHHhHhcccHHH-hhhH-HHHccchHHHHHHHHHHHHHHHHHHHHH
Q Q_4867545      1172 INASVVNIQKEIDRLNEVAKNLNESLIDLQE-LGKY-EQYIKWPWYIWLGFIAGLIAIVMVTIML 1234 (1273)
Q Consensus      1172 inasvvniqkeidrlnevaknlneslidlqe-lgky-eqyikwpwyiwlgfiagliaivmvtiml 1234 (1273)
                      |+..+..-.+-||++++.+..-...+..... ++++ ..--.+.|+.|+-+++.+++++++.+++
T Consensus       173 i~~el~~d~~~Ld~~~~~~d~~~~~L~~~~~rl~~~~~~~~~~~~~~~~il~~v~~~Fi~m~~~i  237 (240)
T NP_001325966.1  173 ISQSVQNTEKILDSTEEAIEQSLASTGHATTRATKIYSQSSKTSCFQWLLIFAMICVFIMVVLLI  237 (240)
T ss_pred             HHHHHHHHHHHHHHHHHHHHHHHHHHHHHHHHHHHHHHccCccCHHHHHHHHHHHHHHHHHHHHH


No 93
>NP_567024.1 Membrane fusion protein Use1 [Arabidopsis thaliana]
Probab=38.35  E-value=1.1e+02  Score=29.89  Aligned_cols=63  Identities=25%  Similarity=0.291  Sum_probs=0.0  Template_Neff=8.300

Q ss_pred             cchhHHHHHHHHHHHHHHHHHHhHhcccHHH-hhhH-HHHccchHHHHHHHHHHHHHHHHHHHHH
Q Q_4867545      1172 INASVVNIQKEIDRLNEVAKNLNESLIDLQE-LGKY-EQYIKWPWYIWLGFIAGLIAIVMVTIML 1234 (1273)
Q Consensus      1172 inasvvniqkeidrlnevaknlneslidlqe-lgky-eqyikwpwyiwlgfiagliaivmvtiml 1234 (1273)
                      |+..+..-.+-||++++.+..-...+..... ++++ ..--.+.|+.|+-+++.+++++++.+++
T Consensus       173 i~~el~~d~~~Ld~~~~~~d~~~~~L~~~~~rl~~~~~~~~~~~~~~~~il~~v~~~Fi~m~~~i  237 (240)
T NP_567024.1     173 ISQSVQNTEKILDSTEEAIEQSLASTGHATTRATKIYSQSSKTSCFQWLLIFAMICVFIMVVLLI  237 (240)
T ss_pred             HHHHHHHHHHHHHHHHHHHHHHHHHHHHHHHHHHHHHHccCccCHHHHHHHHHHHHHHHHHHHHH


No 94
>NP_180099.2 transmembrane protein [Arabidopsis thaliana]
Probab=37.69  E-value=48  Score=36.90  Aligned_cols=40  Identities=18%  Similarity=0.389  Sum_probs=0.0  Template_Neff=7.300

Q ss_pred             chHHHHHHHHHHHHHHHHHHHHHHHHHhhchHhccCCCCCccccCCC
Q Q_4867545      1212 WPWYIWLGFIAGLIAIVMVTIMLCCMTSCCSCLKGCCSCGSCCKFDE 1258 (1273)
Q Consensus      1212 wpwyiwlgfiagliaivmvtimlccmtsccsclkgccscgscckfde 1258 (1273)
                      |-+.+..|+-..+||++...+.+.++..+|     ||.|  ||+-.+
T Consensus       101 ~~Sv~~ta~p~~iiA~lw~l~~~l~ll~~~-----~C~c--C~~r~~  140 (545)
T NP_180099.2     101 WASVSYTAVPLFVLAAVWFLGFGICLLVIC-----MCHI--CHRTNS  140 (545)
T ss_pred             HHHHHHHHHHHHHHHHHHHHHHHHHHHHHH-----hhcc--cCCCCC


No 95
>NP_186797.1 cyclophilin 38 [Arabidopsis thaliana]
Probab=37.57  E-value=3.9e+02  Score=29.97  Aligned_cols=124  Identities=19%  Similarity=0.158  Sum_probs=0.0  Template_Neff=6.000

Q ss_pred             HHHHHHHHHHHHHHHHHH-----HHHHHHHHHHHHHHHHHHHHHHhHhHHHHHHHHHHHHhH---hHHHHHHHHhHHHHh
Q Q_4867545       928 NSAIGKIQDSLSSTASAL-----GKLQDVVNQNAQALNTLVKQLSSNFGAISSVLNDILSRL---DKVEAEVQIDRLITG  999 (1273)
Q Consensus       928 nsaigkiqdslsstasal-----gklqdvvnqnaqalntlvkqlssnfgaissvlndilsrl---dkveaevqidrlitg  999 (1273)
                      |..|.+||.+|...+..|     ..+..+.+...+|+..+.++           -++||..+   .+-+++..++.| ..
T Consensus       115 n~~~r~~q~~le~i~~~lr~~~~k~~~~~~~~~~~a~~~~~~~-----------~~~il~~~~~~~~~~a~~~l~~l-~~  182 (437)
T NP_186797.1     115 NKAIREVQKPLEDITDSLKIAGVKALDSVERNVRQASRTLQQG-----------KSIIVAGFAESKKDHGNEMIEKL-EA  182 (437)
T ss_pred             CHHHHHHHHHHhhHHHHhhhccCCCHHHHHHHHHHHHHHHHhC-----------HHHHHhhccHHhHHHHHHHHHHH-HH


Q ss_pred             chHHHHHHHHHHHHHHHHHHHhhchhhhchhhHhcCCcceecccCccceeeecCCCCCCeEEEEEEE
Q Q_4867545      1000 RLQSLQTYVTQQLIRAAEIRASANLAATKMSECVLGQSKRVDFCGKGYHLMSFPQSAPHGVVFLHVT 1066 (1273)
Q Consensus      1000 rlqslqtyvtqqliraaeirasanlaatkmsecvlgqskrvdfcgkgyhlmsfpqsaphgvvflhvt 1066 (1273)
                      .|+.|+..+..+-..+.......-|...  .+.-.-+.+...|...-. .-..|+......|++.|+
T Consensus       183 ~l~~l~~~~~~~~~~~~~~~~~~~l~~~--~~le~~~~~~~~~~~p~~-~~~lP~l~gratV~~~v~  246 (437)
T NP_186797.1     183 GMQDMLKIVEDRKRDAVAPKQKEILKYV--GGIEEDMVDGFPYEVPEE-YRNMPLLKGRASVDMKVK  246 (437)
T ss_pred             HHHHHHHHHHHhcHHhHHHHHHHHHHHH--HHHHHhhccCCCCCCcHH-HcCCCcCCCceEEEEEEE


No 96
>NP_195430.2 hydroxyproline-rich glycoprotein family protein [Arabidopsis thaliana]
Probab=37.42  E-value=29  Score=39.09  Aligned_cols=72  Identities=18%  Similarity=0.269  Sum_probs=0.0  Template_Neff=6.200

Q ss_pred             cccCCCCHHHHhHHHHHHHHHhcCCCCCCChhhc----------cccchhHHHHHHHHHHHHHHHHHHhHhcccHHHhhh
Q Q_4867545      1136 TVYDPLQPELDSFKEELDKYFKNHTSPDVDLGDI----------SGINASVVNIQKEIDRLNEVAKNLNESLIDLQELGK 1205 (1273)
Q Consensus      1136 tvydplqpeldsfkeeldkyfknhtspdvdlgdi----------sginasvvniqkeidrlnevaknlneslidlqelgk 1205 (1273)
                      |-|+.|.|++....|+||+|++++..-.-.|...          .+|...|..++++++.+....++-.+.+..|+++-+
T Consensus       107 TRf~DLp~~iQkeLeqLDk~Iq~Q~~~s~eL~~~~~~h~e~Is~~si~~DV~~L~qkL~~vqtaLe~D~~~Ie~Lk~~V~  186 (513)
T NP_195430.2     107 TKWADLHPDSQKLLLQIEEKILEHRSESQRLDQCSRLYDSSVSSEGFEFDASRIVQELGGINTAMDRQKAVLHELMIVAK  186 (513)
T ss_pred             CCHHHcCHHHHHHHHHHHHHHHHHHHHHHHHHHHhHhccccccccchHHHHHHHHHHHHHHHHHHHHHHHHHHHHHHHHH


Q ss_pred             HH
Q Q_4867545      1206 YE 1207 (1273)
Q Consensus      1206 ye 1207 (1273)
                      -.
T Consensus       187 ~~  188 (513)
T NP_195430.2     187 DM  188 (513)
T ss_pred             HH


No 97
>NP_001320766.1 sarcolemmal membrane-associated protein [Arabidopsis thaliana]
Probab=37.31  E-value=5.7e+02  Score=27.44  Aligned_cols=115  Identities=10%  Similarity=0.132  Sum_probs=0.0  Template_Neff=7.000

Q ss_pred             hchHHHHHHHHHHHHHHHHHHHHHHHHHHHHHHHHHHHHHHHHHHHHHHHhHhHHHHHHHHHHHHhHhHHHHHHHHhHHH
Q Q_4867545       918 ENQKLIANQFNSAIGKIQDSLSSTASALGKLQDVVNQNAQALNTLVKQLSSNFGAISSVLNDILSRLDKVEAEVQIDRLI  997 (1273)
Q Consensus       918 enqklianqfnsaigkiqdslsstasalgklqdvvnqnaqalntlvkqlssnfgaissvlndilsrldkveaevqidrli  997 (1273)
                      +..+.-.......+.+++......+..+..|++-+.+..+.+..|-+++...-.....-+.++..++.+.|++++-..-+
T Consensus        56 ~~LE~~La~l~~Ei~~L~~en~~Le~~l~~Lr~eL~~~q~El~~L~~~i~~l~~e~e~qi~~L~~ki~~lE~el~~~e~~  135 (359)
T NP_001320766.1   56 EVMEQKFVAQHGELQRLAIENQRLGGTHGSLRQELAAAQHEIQMLHAQIGSMKSEREQRMMGLAEKVAKMETELQKSEAV  135 (359)
T ss_pred             HHHHHHHHHHHHHHHHHHHHHHHHHHHHHHHHHHHHHHHHHHHHHHHHHHHHHHHHHHHHHHHHHHHHHHHHHHHHHHHH


Q ss_pred             HhchHHHHHHHHHHHHHHHHHHHhhchhhhchhhH
Q Q_4867545       998 TGRLQSLQTYVTQQLIRAAEIRASANLAATKMSEC 1032 (1273)
Q Consensus       998 tgrlqslqtyvtqqliraaeirasanlaatkmsec 1032 (1273)
                      ...++.++.-+..--....+......-....+.+.
T Consensus       136 k~El~ql~~el~~le~erqeL~~qiq~L~~EL~~l  170 (359)
T NP_001320766.1  136 KLEMQQARAEARSLVVAREELMSKVHQLTQELQKS  170 (359)
T ss_pred             HHHHHHHHHHHHHHHHHHHHHHHHHHHHHHHHHHH


No 98
>NP_176888.2 sarcolemmal membrane-associated protein [Arabidopsis thaliana]
Probab=37.31  E-value=5.7e+02  Score=27.44  Aligned_cols=115  Identities=10%  Similarity=0.132  Sum_probs=0.0  Template_Neff=7.000

Q ss_pred             hchHHHHHHHHHHHHHHHHHHHHHHHHHHHHHHHHHHHHHHHHHHHHHHHhHhHHHHHHHHHHHHhHhHHHHHHHHhHHH
Q Q_4867545       918 ENQKLIANQFNSAIGKIQDSLSSTASALGKLQDVVNQNAQALNTLVKQLSSNFGAISSVLNDILSRLDKVEAEVQIDRLI  997 (1273)
Q Consensus       918 enqklianqfnsaigkiqdslsstasalgklqdvvnqnaqalntlvkqlssnfgaissvlndilsrldkveaevqidrli  997 (1273)
                      +..+.-.......+.+++......+..+..|++-+.+..+.+..|-+++...-.....-+.++..++.+.|++++-..-+
T Consensus        56 ~~LE~~La~l~~Ei~~L~~en~~Le~~l~~Lr~eL~~~q~El~~L~~~i~~l~~e~e~qi~~L~~ki~~lE~el~~~e~~  135 (359)
T NP_176888.2      56 EVMEQKFVAQHGELQRLAIENQRLGGTHGSLRQELAAAQHEIQMLHAQIGSMKSEREQRMMGLAEKVAKMETELQKSEAV  135 (359)
T ss_pred             HHHHHHHHHHHHHHHHHHHHHHHHHHHHHHHHHHHHHHHHHHHHHHHHHHHHHHHHHHHHHHHHHHHHHHHHHHHHHHHH


Q ss_pred             HhchHHHHHHHHHHHHHHHHHHHhhchhhhchhhH
Q Q_4867545       998 TGRLQSLQTYVTQQLIRAAEIRASANLAATKMSEC 1032 (1273)
Q Consensus       998 tgrlqslqtyvtqqliraaeirasanlaatkmsec 1032 (1273)
                      ...++.++.-+..--....+......-....+.+.
T Consensus       136 k~El~ql~~el~~le~erqeL~~qiq~L~~EL~~l  170 (359)
T NP_176888.2     136 KLEMQQARAEARSLVVAREELMSKVHQLTQELQKS  170 (359)
T ss_pred             HHHHHHHHHHHHHHHHHHHHHHHHHHHHHHHHHHH


No 99
>NP_001320460.1 envelope glycoprotein B [Arabidopsis thaliana]
Probab=37.17  E-value=51  Score=35.36  Aligned_cols=39  Identities=23%  Similarity=0.461  Sum_probs=0.0  Template_Neff=8.300

Q ss_pred             chHHHHHHHHHHHHHHHHHHHHHHHHHhhchHhccCCCCC
Q Q_4867545      1212 WPWYIWLGFIAGLIAIVMVTIMLCCMTSCCSCLKGCCSCG 1251 (1273)
Q Consensus      1212 wpwyiwlgfiagliaivmvtimlccmtsccsclkgccscg 1251 (1273)
                      |-..+..|....++|++++...+..+...|-|. .||.|+
T Consensus        49 ~~Sl~~~a~p~~~ia~l~ll~~~~~li~~~~c~-cCc~~~   87 (492)
T NP_001320460.1   49 IASVGFSAVPFIVIAIAWFVLLGLFLICSCLCC-CCCGCG   87 (492)
T ss_pred             HHHHHHHHHHHHHHHHHHHHHHHHHHHHHHhhc-CccCCC


No 100
>NP_850429.1 structural constituent of nuclear pore [Arabidopsis thaliana]
Probab=37.01  E-value=46  Score=39.77  Aligned_cols=90  Identities=14%  Similarity=0.130  Sum_probs=0.0  Template_Neff=3.100

Q ss_pred             HhhHhcCCccccchhHHhchHHHHHHHHHHHHHHHHHHHHHHHHHHHHHHHHHHHHHHHHHHHHHHHhHhHHHHHHHHHH
Q Q_4867545       901 QMAYRFNGIGVTQNVLYENQKLIANQFNSAIGKIQDSLSSTASALGKLQDVVNQNAQALNTLVKQLSSNFGAISSVLNDI  980 (1273)
Q Consensus       901 qmayrfngigvtqnvlyenqklianqfnsaigkiqdslsstasalgklqdvvnqnaqalntlvkqlssnfgaissvlndi  980 (1273)
                      +|-.+...+..-.+.|-++.|.|.+|+|..-..+...+ ....-+.++.+++|...++|    +.|..+-..+..-|.++
T Consensus       646 KLYeLAEsLDAQLnqLsEDLKEIIEQLNslse~lnkai-d~dDPLnQIvKILNAHLdSL----QWIEeKS~ELEeKLdkL  720 (739)
T NP_850429.1     646 AMYEQSELVERELEHMTEQIRSIIQSVNANQGGELEAI-DGMSPLDVVVRILNNQLSSL----MWIDEKAEEFSSRIQKI  720 (739)
T ss_pred             HHHHHHHHHHHHHHHHHHHHHHHHHHHHHcccchhhhh-cCCCHHHHHHHHHHHHHHHH----HHHHHHHHHHHHHHHHH


Q ss_pred             HHhHhHHHHHHHHhH
Q Q_4867545       981 LSRLDKVEAEVQIDR  995 (1273)
Q Consensus       981 lsrldkveaevqidr  995 (1273)
                      ..|++.++.+..|+|
T Consensus       721 eKrLeeaekdl~i~~  735 (739)
T NP_850429.1     721 ALQGSGGDRELMAPK  735 (739)
T ss_pred             HHhccccchhhcCCc


No 101
>NP_188049.1 Zinc finger, C3HC4 type (RING finger) family protein [Arabidopsis thaliana]
Probab=36.83  E-value=60  Score=29.15  Aligned_cols=41  Identities=7%  Similarity=0.182  Sum_probs=0.0  Template_Neff=10.000

Q ss_pred             HHHccchHHHHHHHHHHHHHHHHHHHHHHHHHhhchHhccC
Q Q_4867545      1207 EQYIKWPWYIWLGFIAGLIAIVMVTIMLCCMTSCCSCLKGC 1247 (1273)
Q Consensus      1207 eqyikwpwyiwlgfiagliaivmvtimlccmtsccsclkgc 1247 (1273)
                      +.-....|++|++++++++.++++.+.++++..|.......
T Consensus         3 ~~~~~~~~~~~~~~~~~~~~~~i~~~~~~~~~~~~~~~~~~   43 (204)
T NP_188049.1       3 ESDAVILIHLGINIVFAFFFFGISAVVVSCIIKCYNTHDDD   43 (204)
T ss_pred             hHhHHHHHHHHHHHHHHHHHHHHHHHHHHHHHHHHhcCCCC


No 102
>NP_189577.2 calmodulin-binding protein-like protein [Arabidopsis thaliana]
Probab=36.58  E-value=2.2e+02  Score=33.47  Aligned_cols=91  Identities=20%  Similarity=0.238  Sum_probs=0.0  Template_Neff=3.100

Q ss_pred             HHHHHHHHHHHHH-------HHHHHHHHHHHHHHHHHHHHHHHHHHHhHhHHHHHHHHHHHHhHhHHHH-----HHHHhH
Q Q_4867545       928 NSAIGKIQDSLSS-------TASALGKLQDVVNQNAQALNTLVKQLSSNFGAISSVLNDILSRLDKVEA-----EVQIDR  995 (1273)
Q Consensus       928 nsaigkiqdslss-------tasalgklqdvvnqnaqalntlvkqlssnfgaissvlndilsrldkvea-----evqidr  995 (1273)
                      ..|.-+||.....       +..+|..|..+-.+....-..+.....-.|-+++..+..+|-+||.|++     -...-|
T Consensus       132 EaAAtKIQAAFRGyLARRSraLRaLK~LarLqS~V~sLrSSfrg~sv~Df~a~TE~LMrLLLKLDSIQgqgDp~VRdRRR  211 (551)
T NP_189577.2     132 DSAARVIQTHFRSYLVHRSISFRQLKELAMIKASFLSLKSSVSGKLIFPFKVVSRKATDLLLQLDSIQGRIDPMIRSSKR  211 (551)
T ss_pred             HHHHHHHHHHHHHHHHHchHHHHHHHHHHHHHHHHHHHHHhhcCCCcccHHHHHHHHHHHHHHHHHhhccCCHHHHHHHH


Q ss_pred             HHHhchHHHHHHHHHHHHHHHHH
Q Q_4867545       996 LITGRLQSLQTYVTQQLIRAAEI 1018 (1273)
Q Consensus       996 litgrlqslqtyvtqqliraaei 1018 (1273)
                      -+..+++.+|..+-+++.+..+.
T Consensus       212 SVVREVerlQEkLDs~~kk~~~~  234 (551)
T NP_189577.2     212 SLSRDLVRFVQYVDDCVVKRYGF  234 (551)
T ss_pred             HHHHHHHHHHHHHHHHHHHhhcc


No 103
>NP_001326529.1 syntaxin of plants 73 [Arabidopsis thaliana]
Probab=36.48  E-value=1.3e+02  Score=28.00  Aligned_cols=63  Identities=11%  Similarity=0.112  Sum_probs=0.0  Template_Neff=10.100

Q ss_pred             cchhHHHHHHHHHHHHHHHHHHhHhcccH-HHhhhHHHHccchHHHHHHHHHHHHHHHHHHHHH
Q Q_4867545      1172 INASVVNIQKEIDRLNEVAKNLNESLIDL-QELGKYEQYIKWPWYIWLGFIAGLIAIVMVTIML 1234 (1273)
Q Consensus      1172 inasvvniqkeidrlnevaknlneslidl-qelgkyeqyikwpwyiwlgfiagliaivmvtiml 1234 (1273)
                      |..-|..-..-||++.+-.....+.+... .++.+...+.+-+|.+|+-++.-+|.++++.+.+
T Consensus       197 i~~~l~~Q~~~ld~i~~~vd~~~~~l~~~~~~l~~~~~~~~~~~~~~~~iili~il~~l~~~i~  260 (261)
T NP_001326529.1  197 INEELDRQEPLMDEIDTKIDKAATDLKSTNVRLKDTVTKLRSSRNFCIDIILLCILLGIAAFIY  260 (261)
T ss_pred             HHHHHHHHHHHHHHHHHHHHHHHHHHHHHHHHHHHHHHHhhhcchHHHHHHHHHHHHHHHHHHh


No 104
>NP_178935.2 plasma membrane fusion protein [Arabidopsis thaliana]
Probab=36.42  E-value=41  Score=37.41  Aligned_cols=37  Identities=22%  Similarity=0.435  Sum_probs=0.0  Template_Neff=7.300

Q ss_pred             chHHHHHHHHHHHHHHHHHHHHHHHHHhhchHhccCCCCCcccc
Q Q_4867545      1212 WPWYIWLGFIAGLIAIVMVTIMLCCMTSCCSCLKGCCSCGSCCK 1255 (1273)
Q Consensus      1212 wpwyiwlgfiagliaivmvtimlccmtsccsclkgccscgscck 1255 (1273)
                      |-+.+..|+...+||++.+.+...++...|     ||.|  ||+
T Consensus        96 w~Sv~fta~p~~iia~vw~l~~gl~ll~~~-----~c~~--CC~  132 (541)
T NP_178935.2      96 LTSVGYTAAPFIIIALVWFVFFGLSLSLIC-----LCYC--CCA  132 (541)
T ss_pred             HHHHHHHHHHHHHHHHHHHHHHHHHHHHHH-----Hhcc--cCC


No 105
>NP_566578.1 Putative plant snare 13 [Arabidopsis thaliana]
Probab=35.91  E-value=1.2e+02  Score=29.25  Aligned_cols=55  Identities=16%  Similarity=0.316  Sum_probs=0.0  Template_Neff=9.200

Q ss_pred             HHHHHHHHHHHHHHHhHhcccHHHhhhHHHHccchHHHHHHHHHHHHHHHHHHHH
Q Q_4867545      1179 IQKEIDRLNEVAKNLNESLIDLQELGKYEQYIKWPWYIWLGFIAGLIAIVMVTIM 1233 (1273)
Q Consensus      1179 iqkeidrlnevaknlneslidlqelgkyeqyikwpwyiwlgfiagliaivmvtim 1233 (1273)
                      +..--+++.++..++..+--.+..+.+....-+|-|++.++++..+|+++..-++
T Consensus       184 L~~i~~~~~~~~~~l~~~~~~l~~~~rr~~~dk~il~~vi~i~~~~i~~ii~~~~  238 (269)
T NP_566578.1     184 MGRVVNHLDTIQFSIKKASQLVKEIGRQVATDKCIMGFLFLIVCGVVAIIIVKIV  238 (269)
T ss_pred             HHHHHHHHHHHHHHHHHHHHHHHHHHHHHHhhHHHHHHHHHHHHHHHHHHHHHHH


No 106
>NP_001332748.1 BCL-2-associated athanogene 2 [Arabidopsis thaliana]
Probab=35.89  E-value=1.9e+02  Score=27.23  Aligned_cols=83  Identities=12%  Similarity=0.106  Sum_probs=0.0  Template_Neff=8.900

Q ss_pred             HHHHHHHHHHHHHHHHHHHHHHHHHHHHHHHHHHHHHHHHhHhHHHHHHHHHHHHhHhHHH---HHHHHhHHHHhchHHH
Q Q_4867545       928 NSAIGKIQDSLSSTASALGKLQDVVNQNAQALNTLVKQLSSNFGAISSVLNDILSRLDKVE---AEVQIDRLITGRLQSL 1004 (1273)
Q Consensus       928 nsaigkiqdslsstasalgklqdvvnqnaqalntlvkqlssnfgaissvlndilsrldkve---aevqidrlitgrlqsl 1004 (1273)
                      +..+.++.+.++.....+..|+.-+++..+....-.+.+...+-.++-.|-.+|-+||-|+   ..-+..+-...++|.+
T Consensus       123 ~~~~e~~~~~I~~i~~~~~~L~~~v~~~~~~~~~~~~~~~k~~~~l~E~lm~~LlkLD~v~~~~~~r~~Rk~~v~~~q~~  202 (215)
T NP_001332748.1  123 IATKEKSSKAISDISFQVERLAGQLSAFDTVIGKGGKVEEKNLENLMEMLMNQLVKLDAISGDGDVKLKKKMQLESNDSI  202 (215)
T ss_pred             hhhHHHHHHHHHHHHHHHHHHHHHHHHHHHHhcCCCChhHHHHHHHHHHHHHHHHHhCcCCCCccHHHHHHHHHHHHHHH


Q ss_pred             HHHHHH
Q Q_4867545      1005 QTYVTQ 1010 (1273)
Q Consensus      1005 qtyvtq 1010 (1273)
                      +..+-+
T Consensus       203 ~~~ld~  208 (215)
T NP_001332748.1  203 YKLLEG  208 (215)
T ss_pred             HHHHHh


No 107
>NP_198767.1 Vesicle transport v-SNARE family protein [Arabidopsis thaliana]
Probab=35.70  E-value=1.4e+02  Score=26.49  Aligned_cols=63  Identities=14%  Similarity=0.181  Sum_probs=0.0  Template_Neff=10.600

Q ss_pred             cchhHHHHHHHHHHHHHHHHHHhHhcccHHHhhhHHHHccchHHHHHHHHHHHHHHHHHHHHH
Q Q_4867545      1172 INASVVNIQKEIDRLNEVAKNLNESLIDLQELGKYEQYIKWPWYIWLGFIAGLIAIVMVTIML 1234 (1273)
Q Consensus      1172 inasvvniqkeidrlnevaknlneslidlqelgkyeqyikwpwyiwlgfiagliaivmvtiml 1234 (1273)
                      +......|.+-.+.+.++..+|..+-..+..+.++...-+|-.++.+.+++.+|.+++....+
T Consensus       158 L~~Q~~~L~~i~~~~~~~~~~l~~~~~~l~~i~~~~~~~~~~l~~~i~~~~~~i~~i~~~~~~  220 (221)
T NP_198767.1     158 LHGQRQSLLRAHETLHGVDDNIGKSKKILTDMTRRMNKNKWTIGAIIIALIAAIFIILYFKLT  220 (221)
T ss_pred             HHHhHHHHHHHHHHHHhHHHHHHHHHHHHHHHHHHHHHHHHHHHHHHHHHHHHHHHHHHHHHc


No 108
>NP_564310.1 syntaxin of plants 61 [Arabidopsis thaliana]
Probab=35.40  E-value=74  Score=28.83  Aligned_cols=49  Identities=12%  Similarity=0.034  Sum_probs=0.0  Template_Neff=10.500

Q ss_pred             HHHHHHHHHHhHhcccHHHhhhHHHHccchHHHHHHHHHHHHHHHHHHH
Q Q_4867545      1184 DRLNEVAKNLNESLIDLQELGKYEQYIKWPWYIWLGFIAGLIAIVMVTI 1232 (1273)
Q Consensus      1184 drlnevaknlneslidlqelgkyeqyikwpwyiwlgfiagliaivmvti 1232 (1273)
                      +.+..+..++......+..+.++..--++-|.|.+.+++.+++++.|.+
T Consensus       196 ~~v~~~~~~v~~~~~~l~k~~~~~~~~~~~~~i~~l~~~~~~~~~lv~~  244 (245)
T NP_564310.1     196 TEMDSTKNRLEFVQKKVGMVMKKAGAKGQMMMICFLLVLFIILFVLVFL  244 (245)
T ss_pred             HHHHHHHHHHHHHHHHHHHHHHHccchHHHHHHHHHHHHHHHHHHHHHh


No 109
>NP_173499.1 Calcium-binding EF hand family protein [Arabidopsis thaliana]
Probab=35.21  E-value=4.8e+02  Score=32.27  Aligned_cols=94  Identities=14%  Similarity=0.119  Sum_probs=0.0  Template_Neff=5.800

Q ss_pred             HHHHHHHHHHHHHHHHHHHHHHHHHHHHHHHHHHHHHHHHHHHHHHHhHhHHHHHHHHHHHHhHhHHHHHHHHhHHHHhc
Q Q_4867545       921 KLIANQFNSAIGKIQDSLSSTASALGKLQDVVNQNAQALNTLVKQLSSNFGAISSVLNDILSRLDKVEAEVQIDRLITGR 1000 (1273)
Q Consensus       921 klianqfnsaigkiqdslsstasalgklqdvvnqnaqalntlvkqlssnfgaissvlndilsrldkveaevqidrlitgr 1000 (1273)
                      +.-.++....+.+++..+......+..++.-+++..+.|..+-.++..    |...-+++-..+.++|.+..=+-.+..|
T Consensus       573 d~rL~El~eris~Le~Ele~L~kK~eEk~kkl~eLesqLd~lEa~~re----Lqerk~EL~qai~~lE~~~~e~~~Lq~r  648 (1019)
T NP_173499.1     573 DNRLNEISERASADKREAETLAKKYEEKYKQVAEIGSKLTIEEARFRE----IEGRKMELSQAIVNMEQGGSADGLLQVR  648 (1019)
T ss_pred             HHHHHHHHHHHHHHHHHHHHHHHHHHHHHHHHHHHHHHHHHHHHHHHH----HHHHHHHHHHHHHHHHcCCChhHHHHHH


Q ss_pred             hHHHHHHHHHHHHHHHHHH
Q Q_4867545      1001 LQSLQTYVTQQLIRAAEIR 1019 (1273)
Q Consensus      1001 lqslqtyvtqqliraaeir 1019 (1273)
                      ++.++..+. .|.++.+.|
T Consensus       649 ~~riq~ele-eL~keL~er  666 (1019)
T NP_173499.1     649 ADRIQSDLE-ELMKALTER  666 (1019)
T ss_pred             HHHHHHHHH-HHHHHHHHH


No 110
>NP_001328562.1 Protein kinase superfamily protein [Arabidopsis thaliana]
Probab=34.44  E-value=50  Score=32.53  Aligned_cols=27  Identities=11%  Similarity=0.490  Sum_probs=0.0  Template_Neff=10.700

Q ss_pred             cchHHHHHHHHHHHHHHHHHHHHHHHH
Q Q_4867545      1211 KWPWYIWLGFIAGLIAIVMVTIMLCCM 1237 (1273)
Q Consensus      1211 kwpwyiwlgfiagliaivmvtimlccm 1237 (1273)
                      +++|++.+|.++|.++++++.+++.|+
T Consensus        23 ~~~~~~ii~i~~~~~~~~~~~~~~~~~   49 (452)
T NP_001328562.1   23 GLKLWVVIGILLGSLIVIALFFLSLCL   49 (452)
T ss_pred             HHHHHHHHHHHHHHHHHHHHHHHHHHH


No 111
>NP_196195.1 syntaxin of plants 31 [Arabidopsis thaliana]
Probab=34.12  E-value=1.7e+02  Score=29.01  Aligned_cols=62  Identities=10%  Similarity=0.175  Sum_probs=0.0  Template_Neff=9.400

Q ss_pred             chhHHHHHHHHHHHHHHHHHHhHhcccH----------------------HHhhhHHHH-ccchHHHHHHHHHHHHHHHH
Q Q_4867545      1173 NASVVNIQKEIDRLNEVAKNLNESLIDL----------------------QELGKYEQY-IKWPWYIWLGFIAGLIAIVM 1229 (1273)
Q Consensus      1173 nasvvniqkeidrlnevaknlneslidl----------------------qelgkyeqy-ikwpwyiwlgfiagliaivm 1229 (1273)
                      ...+.+|++.|.+|++++.++...+.+=                      .+|.+...| .+.-|++++.|+..+|.+++
T Consensus       251 ~~~i~~ie~~i~el~~l~~~i~~~v~~Q~~~id~I~~~~~~a~~~~~~~~~~l~~a~~~~~~~~~~~~~~~~~~~~~~~~  330 (336)
T NP_196195.1     251 AVALHSVESRITELSGIFPQLATMVTQQGELAIRIDDNMDESLVNVEGARSALLQHLTRISSNRWLMMKIFAVIILFLIV  330 (336)
T ss_pred             HHHHHHHHHHHHHHHHHHHHHHHHHHHHHHHHHHHHHHHHHHHHHHHHHHHHHHHHHHHhhhHHHHHHHHHHHHHHHHHH


Q ss_pred             HHHHH
Q Q_4867545      1230 VTIML 1234 (1273)
Q Consensus      1230 vtiml 1234 (1273)
                      +.+.+
T Consensus       331 ~~~~~  335 (336)
T NP_196195.1     331 FLFFV  335 (336)
T ss_pred             HHHHh


No 112
>NP_566659.1 trigalactosyldiacylglycerol2 [Arabidopsis thaliana]
Probab=33.56  E-value=6.6e+02  Score=27.14  Aligned_cols=110  Identities=14%  Similarity=0.153  Sum_probs=0.0  Template_Neff=7.000

Q ss_pred             HHHHHHHHHHHHHHHHHHHHHHHHHHHHHHHHHH-HHHHHHHHHHHhHhHHHHHHHHHHHHhH------hHHHHHHHHhH
Q Q_4867545       923 IANQFNSAIGKIQDSLSSTASALGKLQDVVNQNA-QALNTLVKQLSSNFGAISSVLNDILSRL------DKVEAEVQIDR  995 (1273)
Q Consensus       923 ianqfnsaigkiqdslsstasalgklqdvvnqna-qalntlvkqlssnfgaissvlndilsrl------dkveaevqidr  995 (1273)
                      .+..+++.+..+...+......++.++....+.. +.+..-++++..+...++..|++..+.+      +.++...+-=+
T Consensus       265 ~~~~l~~~l~~l~~~~~~l~~ll~~l~~ll~~~~~~~~l~~i~~l~~~l~~~s~~L~~~~~~i~~~~~~~~l~~~~~~l~  344 (381)
T NP_566659.1     265 LAERAASVIEEARPLLKKIQAMAEDAQPLLSEFRDSGLLKEVECLTRSLTQASDDLRKVNSSIMTPENTELIQKSIYTLV  344 (381)
T ss_pred             HHHHHHHHHHHHHHHHHHHHHHHHHHHHHHHHHHhhhhHHHHHHHHHHHHHHHHHHHHhhhhccCHHHHHHHHHHHHHHH


Q ss_pred             HHHhchHHHHHHHHHHHHHHHHHHHhhchhhhchhhHh
Q Q_4867545       996 LITGRLQSLQTYVTQQLIRAAEIRASANLAATKMSECV 1033 (1273)
Q Consensus       996 litgrlqslqtyvtqqliraaeirasanlaatkmsecv 1033 (1273)
                      -....++.+-..+.+ ++...+.++..+.....+++.+
T Consensus       345 ~tl~~i~~is~~i~~-l~~D~~l~~~l~~~i~~l~~~~  381 (381)
T NP_566659.1     345 YTLKNVESISSDILG-FTGDEATRKNLKLLIKSLSRLL  381 (381)
T ss_pred             HHHHHHHHHHHHHHH-HhCCHHHHHHHHHHHHHHHhhC


No 113
>NP_001078312.1 Tropomyosin-like protein [Arabidopsis thaliana]
Probab=33.36  E-value=46  Score=33.33  Aligned_cols=61  Identities=16%  Similarity=0.252  Sum_probs=0.0  Template_Neff=8.700

Q ss_pred             HHHHHHHHHHHHHHHHHHhHhcccH-HHhhh-------HHHHccchHHHHHHHHHHHHHHHHHHHHHHH
Q Q_4867545      1176 VVNIQKEIDRLNEVAKNLNESLIDL-QELGK-------YEQYIKWPWYIWLGFIAGLIAIVMVTIMLCC 1236 (1273)
Q Consensus      1176 vvniqkeidrlnevaknlneslidl-qelgk-------yeqyikwpwyiwlgfiagliaivmvtimlcc 1236 (1273)
                      +..+++++++++...+.|++.+.+. +...+       -..-.+.+|.+..+--+|.|+.+.+++.+||
T Consensus       246 ~~~l~~e~~~~~~~i~~L~~~l~e~~~~~~~~~~~~~~~~~~~~~~~~~~~~~~~~~~~~~~~~~~~~~  314 (318)
T NP_001078312.1  246 KDELLKKVEEGNKTVFALNERTMKPSNGVRDTNGGDQKGSLEAEYQWPVVAAGSVGAAGLVAATFFVCY  314 (318)
T ss_pred             HHHHHHHHHHHHHHHHHHHHHhccccCCcccccCCCcCCccccccCCCccchhhHHHHHHHHHHHHHHH


No 114
>NP_191443.1 Tropomyosin-like protein [Arabidopsis thaliana]
Probab=33.36  E-value=46  Score=33.33  Aligned_cols=61  Identities=16%  Similarity=0.252  Sum_probs=0.0  Template_Neff=8.700

Q ss_pred             HHHHHHHHHHHHHHHHHHhHhcccH-HHhhh-------HHHHccchHHHHHHHHHHHHHHHHHHHHHHH
Q Q_4867545      1176 VVNIQKEIDRLNEVAKNLNESLIDL-QELGK-------YEQYIKWPWYIWLGFIAGLIAIVMVTIMLCC 1236 (1273)
Q Consensus      1176 vvniqkeidrlnevaknlneslidl-qelgk-------yeqyikwpwyiwlgfiagliaivmvtimlcc 1236 (1273)
                      +..+++++++++...+.|++.+.+. +...+       -..-.+.+|.+..+--+|.|+.+.+++.+||
T Consensus       246 ~~~l~~e~~~~~~~i~~L~~~l~e~~~~~~~~~~~~~~~~~~~~~~~~~~~~~~~~~~~~~~~~~~~~~  314 (318)
T NP_191443.1     246 KDELLKKVEEGNKTVFALNERTMKPSNGVRDTNGGDQKGSLEAEYQWPVVAAGSVGAAGLVAATFFVCY  314 (318)
T ss_pred             HHHHHHHHHHHHHHHHHHHHHhccccCCcccccCCCcCCccccccCCCccchhhHHHHHHHHHHHHHHH


No 115
>NP_174506.1 syntaxin [Arabidopsis thaliana]
Probab=33.08  E-value=66  Score=33.65  Aligned_cols=73  Identities=10%  Similarity=-0.013  Sum_probs=0.0  Template_Neff=8.500

Q ss_pred             ChhhccccchhHHHHHHHHHHHHHHHH----HHhHhcccHHHhhhHHHHccchHHHHHHHHHHHHHHHHHHHHHHHH
Q Q_4867545      1165 DLGDISGINASVVNIQKEIDRLNEVAK----NLNESLIDLQELGKYEQYIKWPWYIWLGFIAGLIAIVMVTIMLCCM 1237 (1273)
Q Consensus      1165 dlgdisginasvvniqkeidrlnevak----nlneslidlqelgkyeqyikwpwyiwlgfiagliaivmvtimlccm 1237 (1273)
                      +|.++-.--+..|.-|.|||++..-+.    ++.....+|...-+|..-.+.-|++.+.++..++.++++.+....|
T Consensus       284 el~~lf~dl~~lV~~Qgeid~Ie~nv~~a~~~v~~~~~~L~kA~~~~~~~r~~~~~~~~i~~iil~~i~~~~~~~~~  360 (416)
T NP_174506.1     284 EVMEMFKDLAVMVDHQGTIDDIDEKIDNLRSAAAQGKSHLVKASNTQGSNSSLLFSCSLLLFFFLSGDLCRCVCVGS  360 (416)
T ss_pred             HHHHHHHHHHHHHHhHHHHHHHHHHHHHHHHHHHHHHHHHHHHHHhccchHHHHHHHHHHHHHHHHHHHHHHHhhcC


No 116
>NP_568950.2 BCL-2-associated athanogene 2 [Arabidopsis thaliana]
Probab=32.89  E-value=2.3e+02  Score=29.32  Aligned_cols=87  Identities=14%  Similarity=0.155  Sum_probs=0.0  Template_Neff=7.100

Q ss_pred             HHHHHHHHHHHHHHHHHHHHHHHHHHHHHHHHHHHHHHHHhHhHHHHHHHHHHHHhHhHHHHH---HHHhHHHHhchHHH
Q Q_4867545       928 NSAIGKIQDSLSSTASALGKLQDVVNQNAQALNTLVKQLSSNFGAISSVLNDILSRLDKVEAE---VQIDRLITGRLQSL 1004 (1273)
Q Consensus       928 nsaigkiqdslsstasalgklqdvvnqnaqalntlvkqlssnfgaissvlndilsrldkveae---vqidrlitgrlqsl 1004 (1273)
                      +..+.+...+++.....+.+|..-|.+.....+.-.|.+...+..++..|-.+|-+||.++++   -+-.|..-.|+|++
T Consensus       123 ~~~~~~a~e~I~~I~~eVd~L~~~v~~le~~~~~~~k~~~k~~~~l~E~LM~~LlkLD~I~~~gd~R~~RK~~VkriQ~~  202 (285)
T NP_568950.2     123 IATKEKSSKAISDISFQVERLAGQLSAFDTVIGKGGKVEEKNLENLMEMLMNQLVKLDAISGDGDVKLKKKMQEERLHKY  202 (285)
T ss_pred             HhhHHHHHHHHHHHHHHHHHHHHHHHHHHHHhcCCCchHHHHHHHHHHHHHHHHHHHccCCCCchHHHHHHHHHHHHHHH


Q ss_pred             HHHHHHHHHH
Q Q_4867545      1005 QTYVTQQLIR 1014 (1273)
Q Consensus      1005 qtyvtqqlir 1014 (1273)
                      ...+-.--++
T Consensus       203 l~~lD~lk~~  212 (285)
T NP_568950.2     203 VEALDLLKIK  212 (285)
T ss_pred             HHHHHHHHHH


No 117
>NP_175258.2 Putative plant snare 12 [Arabidopsis thaliana]
Probab=32.89  E-value=1.5e+02  Score=28.41  Aligned_cols=55  Identities=20%  Similarity=0.334  Sum_probs=0.0  Template_Neff=9.400

Q ss_pred             HHHHHHHHHHHHHHHhHhcccHHHhhhHHHHccchHHHHHHHHHHHHHHHHHHHH
Q Q_4867545      1179 IQKEIDRLNEVAKNLNESLIDLQELGKYEQYIKWPWYIWLGFIAGLIAIVMVTIM 1233 (1273)
Q Consensus      1179 iqkeidrlnevaknlneslidlqelgkyeqyikwpwyiwlgfiagliaivmvtim 1233 (1273)
                      +.+--+++.++..++..+-.-+..+.+-...-+|-|++.+.++..+|+++++.++
T Consensus       184 L~~i~~~~~~~~~~l~~~~~~l~~~~~r~~~dk~il~~vi~i~~~~i~~ii~~~~  238 (265)
T NP_175258.2     184 MGRVVNDLDTIQFSLKKASQLVKEIGRQVATDKCIMAFLFLIVCGVIAIIIVKIV  238 (265)
T ss_pred             HHHHHHHHHHHHHHHHHHHHHHHHHHHHHHhhHHHHHHHHHHHHHHHHHHHHHHH


No 118
>NP_001330003.1 gamete expressed protein 1 [Arabidopsis thaliana]
Probab=32.48  E-value=7.6e+02  Score=27.46  Aligned_cols=112  Identities=19%  Similarity=0.184  Sum_probs=0.0  Template_Neff=6.100

Q ss_pred             ccccchhHHhchHHHHHHHHHHHHHHHHHHHHHHHHHHHHHHHHHHHHHHHHHHHHHHHhHhHHHHHHHHHHHHhHhHHH
Q Q_4867545       909 IGVTQNVLYENQKLIANQFNSAIGKIQDSLSSTASALGKLQDVVNQNAQALNTLVKQLSSNFGAISSVLNDILSRLDKVE  988 (1273)
Q Consensus       909 igvtqnvlyenqklianqfnsaigkiqdslsstasalgklqdvvnqnaqalntlvkqlssnfgaissvlndilsrldkve  988 (1273)
                      |--.|.-+-+.|..+....+..+..+.++..+....+.+|+..+....+..+.+-+.+|+....+.+...+|-++- ..-
T Consensus       245 Iaa~Q~el~~~q~~~~~~l~~~m~~l~~s~~~L~~~l~~l~~~~~~I~~~~~~l~~~~~~~m~~L~~~ad~i~~~A-~~s  323 (404)
T NP_001330003.1  245 IAESQLALRDGQVKMKETLKDGMDMFLDAYTNIQEGVDKLKSDTEQIEVEISVLGNNLSTKMIDLQSTTDDIGTKT-RSS  323 (404)
T ss_pred             HHHHHHHHHHHHHHHHHHHHHHHHHHHHHHHHHHHHHHHHHHHHHHHHHHHHHHhhHhHHHHHHHHHHHHHHHHHH-HHH


Q ss_pred             HHHHHhHHHH--hchHHHHHHHHHHHHHHHHHHHh
Q Q_4867545       989 AEVQIDRLIT--GRLQSLQTYVTQQLIRAAEIRAS 1021 (1273)
Q Consensus       989 aevqidrlit--grlqslqtyvtqqliraaeiras 1021 (1273)
                      .+.|.+.+..  --++.|+.--.-|.-.-.|.|..
T Consensus       324 l~~q~~ll~~Qs~ale~L~~l~~f~~~aleesr~~  358 (404)
T NP_001330003.1  324 LDKQQKLLDGQTVALDGIQFLTRFQSEALQESRNT  358 (404)
T ss_pred             HHHHHHHHHHHHHHHHHHHHHHHHHHHHHHHHHHH


No 119
>NP_001330004.1 gamete expressed protein 1 [Arabidopsis thaliana]
Probab=32.48  E-value=7.6e+02  Score=27.46  Aligned_cols=112  Identities=19%  Similarity=0.184  Sum_probs=0.0  Template_Neff=6.100

Q ss_pred             ccccchhHHhchHHHHHHHHHHHHHHHHHHHHHHHHHHHHHHHHHHHHHHHHHHHHHHHhHhHHHHHHHHHHHHhHhHHH
Q Q_4867545       909 IGVTQNVLYENQKLIANQFNSAIGKIQDSLSSTASALGKLQDVVNQNAQALNTLVKQLSSNFGAISSVLNDILSRLDKVE  988 (1273)
Q Consensus       909 igvtqnvlyenqklianqfnsaigkiqdslsstasalgklqdvvnqnaqalntlvkqlssnfgaissvlndilsrldkve  988 (1273)
                      |--.|.-+-+.|..+....+..+..+.++..+....+.+|+..+....+..+.+-+.+|+....+.+...+|-++- ..-
T Consensus       245 Iaa~Q~el~~~q~~~~~~l~~~m~~l~~s~~~L~~~l~~l~~~~~~I~~~~~~l~~~~~~~m~~L~~~ad~i~~~A-~~s  323 (404)
T NP_001330004.1  245 IAESQLALRDGQVKMKETLKDGMDMFLDAYTNIQEGVDKLKSDTEQIEVEISVLGNNLSTKMIDLQSTTDDIGTKT-RSS  323 (404)
T ss_pred             HHHHHHHHHHHHHHHHHHHHHHHHHHHHHHHHHHHHHHHHHHHHHHHHHHHHHHhhHhHHHHHHHHHHHHHHHHHH-HHH


Q ss_pred             HHHHHhHHHH--hchHHHHHHHHHHHHHHHHHHHh
Q Q_4867545       989 AEVQIDRLIT--GRLQSLQTYVTQQLIRAAEIRAS 1021 (1273)
Q Consensus       989 aevqidrlit--grlqslqtyvtqqliraaeiras 1021 (1273)
                      .+.|.+.+..  --++.|+.--.-|.-.-.|.|..
T Consensus       324 l~~q~~ll~~Qs~ale~L~~l~~f~~~aleesr~~  358 (404)
T NP_001330004.1  324 LDKQQKLLDGQTVALDGIQFLTRFQSEALQESRNT  358 (404)
T ss_pred             HHHHHHHHHHHHHHHHHHHHHHHHHHHHHHHHHHH


No 120
>NP_001330008.1 gamete expressed protein 1 [Arabidopsis thaliana]
Probab=32.48  E-value=7.6e+02  Score=27.46  Aligned_cols=112  Identities=19%  Similarity=0.184  Sum_probs=0.0  Template_Neff=6.100

Q ss_pred             ccccchhHHhchHHHHHHHHHHHHHHHHHHHHHHHHHHHHHHHHHHHHHHHHHHHHHHHhHhHHHHHHHHHHHHhHhHHH
Q Q_4867545       909 IGVTQNVLYENQKLIANQFNSAIGKIQDSLSSTASALGKLQDVVNQNAQALNTLVKQLSSNFGAISSVLNDILSRLDKVE  988 (1273)
Q Consensus       909 igvtqnvlyenqklianqfnsaigkiqdslsstasalgklqdvvnqnaqalntlvkqlssnfgaissvlndilsrldkve  988 (1273)
                      |--.|.-+-+.|..+....+..+..+.++..+....+.+|+..+....+..+.+-+.+|+....+.+...+|-++- ..-
T Consensus       245 Iaa~Q~el~~~q~~~~~~l~~~m~~l~~s~~~L~~~l~~l~~~~~~I~~~~~~l~~~~~~~m~~L~~~ad~i~~~A-~~s  323 (404)
T NP_001330008.1  245 IAESQLALRDGQVKMKETLKDGMDMFLDAYTNIQEGVDKLKSDTEQIEVEISVLGNNLSTKMIDLQSTTDDIGTKT-RSS  323 (404)
T ss_pred             HHHHHHHHHHHHHHHHHHHHHHHHHHHHHHHHHHHHHHHHHHHHHHHHHHHHHHhhHhHHHHHHHHHHHHHHHHHH-HHH


Q ss_pred             HHHHHhHHHH--hchHHHHHHHHHHHHHHHHHHHh
Q Q_4867545       989 AEVQIDRLIT--GRLQSLQTYVTQQLIRAAEIRAS 1021 (1273)
Q Consensus       989 aevqidrlit--grlqslqtyvtqqliraaeiras 1021 (1273)
                      .+.|.+.+..  --++.|+.--.-|.-.-.|.|..
T Consensus       324 l~~q~~ll~~Qs~ale~L~~l~~f~~~aleesr~~  358 (404)
T NP_001330008.1  324 LDKQQKLLDGQTVALDGIQFLTRFQSEALQESRNT  358 (404)
T ss_pred             HHHHHHHHHHHHHHHHHHHHHHHHHHHHHHHHHHH


No 121
>NP_194513.1 SNARE-like superfamily protein [Arabidopsis thaliana]
Probab=32.29  E-value=1.2e+02  Score=30.18  Aligned_cols=104  Identities=16%  Similarity=0.218  Sum_probs=0.0  Template_Neff=8.200

Q ss_pred             CCHHHHhHHHHHHHHHhcCC--------------------CCCCC-------------hhhccc---------cchhHHH
Q Q_4867545      1141 LQPELDSFKEELDKYFKNHT--------------------SPDVD-------------LGDISG---------INASVVN 1178 (1273)
Q Consensus      1141 lqpeldsfkeeldkyfknht--------------------spdvd-------------lgdisg---------inasvvn 1178 (1273)
                      ++.++....+++-+++.++.                    +..+|             ||+.+-         -.+..-|
T Consensus       113 l~~~f~~~L~~lm~~y~d~~~~~~~~~~~~~~~~~~~~~~~~~~d~~~g~~~~~~~~~l~~~~~~~~~~~~~~~~v~~~n  192 (260)
T NP_194513.1     113 LQSKLDPVFAEIAAIGGNHNKDLELEFGSPRSIAREIKSNNQSLDSSKGRKGGALMPLLGKPLRVLKNKKRLQTEAKSEG  192 (260)
T ss_pred             hhHhcHHHHHHHHHHhccCccccccccCCchhhHHHHhhcccccCcccCCCCcccchhcCchHHHHhHHHHHHHHHHHHH


Q ss_pred             HHHHHHHHHHHHHHHhHhcccHH--HhhhHHHHccchHHHHHHHHHHHHHHHHHHHHHHHHHhhchHhcc
Q Q_4867545      1179 IQKEIDRLNEVAKNLNESLIDLQ--ELGKYEQYIKWPWYIWLGFIAGLIAIVMVTIMLCCMTSCCSCLKG 1246 (1273)
Q Consensus      1179 iqkeidrlnevaknlneslidlq--elgkyeqyikwpwyiwlgfiagliaivmvtimlccmtsccsclkg 1246 (1273)
                      |+| -+||.++.+. +.+-..++  .-.+--.-..|---+|+-+|.+++.++++.+.+.+...==+|.++
T Consensus       193 i~~-~~~l~~l~~~-~~~a~~f~~~~~~~~~~r~~ww~n~k~~~~~~~~~~~il~~i~~~~c~g~~C~~~  260 (260)
T NP_194513.1     193 HWN-EKKMDLGGGG-KGVRNGLIHDHHHRQKAKQIWRKHVWIVLMFDLCICLVLFGIWLWICQGFQCIDG  260 (260)
T ss_pred             HHh-hhcccccccc-hhHHHhhhhcccchHHHHHHHHHHHHHHHHHHHHHHHHHHHHHHHHhccccccCC


No 122
>NP_001117620.1 transmembrane protein [Arabidopsis thaliana]
Probab=32.24  E-value=33  Score=36.26  Aligned_cols=49  Identities=20%  Similarity=0.346  Sum_probs=0.0  Template_Neff=3.700

Q ss_pred             HHHHccchHHHHHHHHHHHHHHHHHHHHHHHHHhhchHh-----ccCCCCC-ccc
Q Q_4867545      1206 YEQYIKWPWYIWLGFIAGLIAIVMVTIMLCCMTSCCSCL-----KGCCSCG-SCC 1254 (1273)
Q Consensus      1206 yeqyikwpwyiwlgfiagliaivmvtimlccmtsccscl-----kgccscg-scc 1254 (1273)
                      |-||+=-.|.+-+|++.+|.-||++.+-|.+=..=|.|+     |.||.|- +||
T Consensus        45 ~Ie~~Cvs~l~k~~l~l~l~~ivL~~lyLL~k~Gif~cv~~s~CKm~wa~c~~~~   99 (222)
T NP_001117620.1   45 FIEHFCLPDIAKLVLMSSLCFIILMFITLLFKLGICQCVVKSICKMSCAACAAYW   99 (222)
T ss_pred             HHHhccHHHHHHHHHHHHHHHHHHHHHHHHHHcCCchHHHhHHHHHHHHHHHHHH


No 123
>NP_001190256.1 syntaxin of plants 132 [Arabidopsis thaliana]
Probab=32.14  E-value=1.8e+02  Score=29.16  Aligned_cols=76  Identities=14%  Similarity=0.217  Sum_probs=0.0  Template_Neff=8.800

Q ss_pred             hhhccccchhHHHHHHHHHHHHHHHHHHhHhcccHHHh----------------------hhHHHHccchHHHHHHHHHH
Q Q_4867545      1166 LGDISGINASVVNIQKEIDRLNEVAKNLNESLIDLQEL----------------------GKYEQYIKWPWYIWLGFIAG 1223 (1273)
Q Consensus      1166 lgdisginasvvniqkeidrlnevaknlneslidlqel----------------------gkyeqyikwpwyiwlgfiag 1223 (1273)
                      +.++..-+..+.+|++.|..|+++...++.-+.+-.++                      .+...|-+. ..-|.-++..
T Consensus       215 l~~~~~R~~ei~~ie~~i~el~~l~~~l~~lv~~Q~e~id~Ie~nv~~a~~~v~~~~~~l~kA~~~~~~-~rk~~~~~~~  293 (315)
T NP_001190256.1  215 LAEIQERHDAVRDLEKKLLDLQQIFLDMAVLVDAQGEMLDNIESQVSSAVDHVQSGNTALQRAKSLQKN-SRKWMCIAII  293 (315)
T ss_pred             HHHHHHHHHHHHHHHHHHHHHHHHHHHHHHHHHHHHHHHHHHHHHHHHHHHHHHHHHHHHHHHHHhhch-HHHHHHHHHH


Q ss_pred             HHHHHHHHHHHHHHHhhch
Q Q_4867545      1224 LIAIVMVTIMLCCMTSCCS 1242 (1273)
Q Consensus      1224 liaivmvtimlccmtsccs 1242 (1273)
                      +++|+++.+++..+..||.
T Consensus       294 ~~~ii~~~~~~~~~~~~~~  312 (315)
T NP_001190256.1  294 ILLIVVAVIVVGVLKPWKN  312 (315)
T ss_pred             HHHHHHHHHHHHHhhhhhc


No 124
>NP_001031054.1 syntaxin of plants 51 [Arabidopsis thaliana]
Probab=32.13  E-value=1.8e+02  Score=25.80  Aligned_cols=56  Identities=11%  Similarity=-0.002  Sum_probs=0.0  Template_Neff=10.800

Q ss_pred             HHHHHHHHHHHHHHHhHhcccHHHhhhHHHHccchHHHHHHHHHHHHHHHHHHHHH
Q Q_4867545      1179 IQKEIDRLNEVAKNLNESLIDLQELGKYEQYIKWPWYIWLGFIAGLIAIVMVTIML 1234 (1273)
Q Consensus      1179 iqkeidrlnevaknlneslidlqelgkyeqyikwpwyiwlgfiagliaivmvtiml 1234 (1273)
                      +..--+.+.++..++..+-..|....++..-.+|-+++++.+++.++.++++.+++
T Consensus       174 l~~i~~~v~~~~~~~~~~~~~lk~~~~~~~~~~~~~~~~l~~~~~~~~~~~~~~~~  229 (232)
T NP_001031054.1  174 IDDLDYHVDVTDSRLRRVQKSLAVMNKNMRSGCSCMSMLLSVLGIVGLAVVIWMLV  229 (232)
T ss_pred             HHHHHHHHHHHHHHHHHHHHHHHHHHHhhhhhhHHHHHHHHHHHHHHHHHHHHHHH


No 125
>NP_001323228.1 syntaxin of plants 51 [Arabidopsis thaliana]
Probab=32.13  E-value=1.8e+02  Score=25.80  Aligned_cols=56  Identities=11%  Similarity=-0.002  Sum_probs=0.0  Template_Neff=10.800

Q ss_pred             HHHHHHHHHHHHHHHhHhcccHHHhhhHHHHccchHHHHHHHHHHHHHHHHHHHHH
Q Q_4867545      1179 IQKEIDRLNEVAKNLNESLIDLQELGKYEQYIKWPWYIWLGFIAGLIAIVMVTIML 1234 (1273)
Q Consensus      1179 iqkeidrlnevaknlneslidlqelgkyeqyikwpwyiwlgfiagliaivmvtiml 1234 (1273)
                      +..--+.+.++..++..+-..|....++..-.+|-+++++.+++.++.++++.+++
T Consensus       174 l~~i~~~v~~~~~~~~~~~~~lk~~~~~~~~~~~~~~~~l~~~~~~~~~~~~~~~~  229 (232)
T NP_001323228.1  174 IDDLDYHVDVTDSRLRRVQKSLAVMNKNMRSGCSCMSMLLSVLGIVGLAVVIWMLV  229 (232)
T ss_pred             HHHHHHHHHHHHHHHHHHHHHHHHHHHhhhhhhHHHHHHHHHHHHHHHHHHHHHHH


No 126
>NP_563994.1 syntaxin of plants 51 [Arabidopsis thaliana]
Probab=32.13  E-value=1.8e+02  Score=25.80  Aligned_cols=56  Identities=11%  Similarity=-0.002  Sum_probs=0.0  Template_Neff=10.800

Q ss_pred             HHHHHHHHHHHHHHHhHhcccHHHhhhHHHHccchHHHHHHHHHHHHHHHHHHHHH
Q Q_4867545      1179 IQKEIDRLNEVAKNLNESLIDLQELGKYEQYIKWPWYIWLGFIAGLIAIVMVTIML 1234 (1273)
Q Consensus      1179 iqkeidrlnevaknlneslidlqelgkyeqyikwpwyiwlgfiagliaivmvtiml 1234 (1273)
                      +..--+.+.++..++..+-..|....++..-.+|-+++++.+++.++.++++.+++
T Consensus       174 l~~i~~~v~~~~~~~~~~~~~lk~~~~~~~~~~~~~~~~l~~~~~~~~~~~~~~~~  229 (232)
T NP_563994.1     174 IDDLDYHVDVTDSRLRRVQKSLAVMNKNMRSGCSCMSMLLSVLGIVGLAVVIWMLV  229 (232)
T ss_pred             HHHHHHHHHHHHHHHHHHHHHHHHHHHhhhhhhHHHHHHHHHHHHHHHHHHHHHHH


No 127
>NP_564694.2 Nuclear pore complex protein [Arabidopsis thaliana]
Probab=31.82  E-value=5.9e+02  Score=33.61  Aligned_cols=95  Identities=18%  Similarity=0.170  Sum_probs=0.0  Template_Neff=5.000

Q ss_pred             HHHHHHHHHHHHHHHHHHH--------------HHHHHHHHHHHHHHHHHHHHHHHHHHhHhHHHHHHHHHHHHhHhHHH
Q Q_4867545       923 IANQFNSAIGKIQDSLSST--------------ASALGKLQDVVNQNAQALNTLVKQLSSNFGAISSVLNDILSRLDKVE  988 (1273)
Q Consensus       923 ianqfnsaigkiqdslsst--------------asalgklqdvvnqnaqalntlvkqlssnfgaissvlndilsrldkve  988 (1273)
                      +..+|+.-+.+..+-++..              .+.+.+|++.++...+.+..+...+..+-+.|..+.++.+.-|.+.|
T Consensus       730 ~~eeike~~KE~d~L~~~Ie~~ggf~da~~~~~~~~l~~Le~ei~~L~~~~~~~k~~~e~~~~eI~~Lk~kt~q~lA~ae  809 (1816)
T NP_564694.2     730 QPSNINEMAREMDTLLQSIEGPGGFKDSCAFILKSNVEELEQGLESLAGKCQTWKSTIHEQQAEIQHLLDKTIQVLAKKT  809 (1816)
T ss_pred             CHHHHHHHHHHHHHHHHHhcCCCCcchhheeechHhHHHHHHHHHHHHHHHHHHHHHHHHHHHHHHHHHHHHHHHHHHHH


Q ss_pred             HH----------HHHhHHHHhchHH-----------HHHHHHHHHHHHHH
Q Q_4867545       989 AE----------VQIDRLITGRLQS-----------LQTYVTQQLIRAAE 1017 (1273)
Q Consensus       989 ae----------vqidrlitgrlqs-----------lqtyvtqqliraae 1017 (1273)
                      ..          .-++++-+-.|+.           +..++++||++..+
T Consensus       810 ~ae~i~qrt~Dp~y~ql~n~~pL~yefe~k~qeieq~~Q~lk~QIeeLEr  859 (1816)
T NP_564694.2     810 YMEGMYKQTADNQYWQLWNRQKLNPELEAKRQHIMKLNKDLTHQLIELER  859 (1816)
T ss_pred             HHHHHHHhhcCHHHHHHHhhcCCCHHHHHHHHHHHHHHHHHHHHHHHHHH


No 128
>NP_001078591.1 Protein kinase superfamily protein [Arabidopsis thaliana]
Probab=31.79  E-value=49  Score=32.18  Aligned_cols=32  Identities=13%  Similarity=0.152  Sum_probs=0.0  Template_Neff=10.900

Q ss_pred             HHHHHHHHHHHHHHHHHHHHHHHHHhhchHhc
Q Q_4867545      1214 WYIWLGFIAGLIAIVMVTIMLCCMTSCCSCLK 1245 (1273)
Q Consensus      1214 wyiwlgfiagliaivmvtimlccmtsccsclk 1245 (1273)
                      +.+++|.++|+|+++++.+++..+.-||.+-+
T Consensus         6 ~~~~i~i~~~~~~~~~~~~~~~~~~~~~~~r~   37 (436)
T NP_001078591.1    6 DLVVIGISVGLALGLLLALLLFFAIKWYYGRS   37 (436)
T ss_pred             hhhhhHHhhhHHHHHHHHHHHHHHHHHHhcch


No 129
>NP_001331208.1 Protein kinase superfamily protein [Arabidopsis thaliana]
Probab=31.79  E-value=49  Score=32.18  Aligned_cols=32  Identities=13%  Similarity=0.152  Sum_probs=0.0  Template_Neff=10.900

Q ss_pred             HHHHHHHHHHHHHHHHHHHHHHHHHhhchHhc
Q Q_4867545      1214 WYIWLGFIAGLIAIVMVTIMLCCMTSCCSCLK 1245 (1273)
Q Consensus      1214 wyiwlgfiagliaivmvtimlccmtsccsclk 1245 (1273)
                      +.+++|.++|+|+++++.+++..+.-||.+-+
T Consensus         6 ~~~~i~i~~~~~~~~~~~~~~~~~~~~~~~r~   37 (436)
T NP_001331208.1    6 DLVVIGISVGLALGLLLALLLFFAIKWYYGRS   37 (436)
T ss_pred             hhhhhHHhhhHHHHHHHHHHHHHHHHHHhcch


No 130
>NP_001117499.2 Nuclear pore complex protein [Arabidopsis thaliana]
Probab=31.68  E-value=5.9e+02  Score=33.59  Aligned_cols=95  Identities=18%  Similarity=0.170  Sum_probs=0.0  Template_Neff=5.000

Q ss_pred             HHHHHHHHHHHHHHHHHHH--------------HHHHHHHHHHHHHHHHHHHHHHHHHHhHhHHHHHHHHHHHHhHhHHH
Q Q_4867545       923 IANQFNSAIGKIQDSLSST--------------ASALGKLQDVVNQNAQALNTLVKQLSSNFGAISSVLNDILSRLDKVE  988 (1273)
Q Consensus       923 ianqfnsaigkiqdslsst--------------asalgklqdvvnqnaqalntlvkqlssnfgaissvlndilsrldkve  988 (1273)
                      +..+|+.-+.+..+-++..              .+.+.+|++.++...+.+..+...+..+-+.|..+.++.+.-|.+.|
T Consensus       730 ~~eeikem~KE~d~L~~~Ie~~ggf~da~~~~~~~~l~~Le~ei~~L~~~~~~~k~~~e~~~~eI~~Lk~kt~q~lA~ae  809 (1819)
T NP_001117499.2  730 QPSNINEMAREMDTLLQSIEGPGGFKDSCAFILKSNVEELEQGLESLAGKCQTWKSTIHEQQAEIQHLLDKTIQVLAKKT  809 (1819)
T ss_pred             CHHHHHHHHHHHHHHHHHhcCCCCcchhheeechHhHHHHHHHHHHHHHHHHHHHHHHHHHHHHHHHHHHHHHHHHHHHH


Q ss_pred             HH----------HHHhHHHHhchHH-----------HHHHHHHHHHHHHH
Q Q_4867545       989 AE----------VQIDRLITGRLQS-----------LQTYVTQQLIRAAE 1017 (1273)
Q Consensus       989 ae----------vqidrlitgrlqs-----------lqtyvtqqliraae 1017 (1273)
                      ..          .-++++-+-.|+.           +..++++||++..+
T Consensus       810 ~ae~i~qrt~Dp~y~ql~n~~pL~yefe~k~qeieq~~Q~l~~QIeeLEr  859 (1819)
T NP_001117499.2  810 YMEGMYKQTADNQYWQLWNRQKLNPELEAKRQHIMKLNKDLTHQLIELER  859 (1819)
T ss_pred             HHHHHHHhhcCHHHHHHHhhcCCCHHHHHHHHHHHHHHHHHHHHHHHHHH


No 131
>NP_001318245.1 syntaxin of plants 112 [Arabidopsis thaliana]
Probab=31.65  E-value=5.2e+02  Score=25.33  Aligned_cols=205  Identities=18%  Similarity=0.204  Sum_probs=0.0  Template_Neff=9.300

Q ss_pred             HHHHHHHHHHHHHHHHHHHHHHHHHHHHHH-----HHHHHHHHHHHHHhHhHHHHHHHHHHHHhHhHHHHHHH-------
Q Q_4867545       925 NQFNSAIGKIQDSLSSTASALGKLQDVVNQ-----NAQALNTLVKQLSSNFGAISSVLNDILSRLDKVEAEVQ-------  992 (1273)
Q Consensus       925 nqfnsaigkiqdslsstasalgklqdvvnq-----naqalntlvkqlssnfgaissvlndilsrldkveaevq-------  992 (1273)
                      +.|...+..|...+......+..++....+     .......+.+++..-...+.+.+.++-.+|+.++.+..       
T Consensus        48 ~~f~~~~~~i~~~I~~i~~~l~~l~~l~~~~~~~~~~~~~~~~~~~i~~~~~~i~~~~~~~~~~I~~L~~~~~~~~~~~~  127 (305)
T NP_001318245.1   48 SGFFQEIETIKTLIEEITHLLLDLQNLNEETKSTHSTKILRGLRDRMESNIVTISRKANTVKTLIETLEKRNVANRTSFK  127 (305)
T ss_pred             HHHHHHHHHHHHHHHHHHHHHHHHHHHHHHHhhccCHHHHHHHHHHHHHHHHHHHHHHHHHHHHHHHHHHHHHHhhcccC


Q ss_pred             ----HhHHHHhchHHHHHHHHHHHHHHHHHHHhhchhhhchhhHhcCCcceecccCccceeeecCCCCCCeEEEEEEEee
Q Q_4867545       993 ----IDRLITGRLQSLQTYVTQQLIRAAEIRASANLAATKMSECVLGQSKRVDFCGKGYHLMSFPQSAPHGVVFLHVTYV 1068 (1273)
Q Consensus       993 ----idrlitgrlqslqtyvtqqliraaeirasanlaatkmsecvlgqskrvdfcgkgyhlmsfpqsaphgvvflhvtyv 1068 (1273)
                          ..+....-+.+|...+......-.++++...-....+.+-.+-....-+..                         
T Consensus       128 ~~~~~~~~r~~~~~~L~~~l~~~~~~f~~~~~~~~~~~k~~~~rq~~~~~~~~~~-------------------------  182 (305)
T NP_001318245.1  128 EGSCVDRTRTSITNGVRKKLRDTMSEFHRLRERIFADYREDLKRKYFLATGEEPS-------------------------  182 (305)
T ss_pred             CCChhHHHHHHHHHHHHHHHHHHHHHHHHHHHHHHHHHHHHHHHHhhhccCCCCC-------------------------


Q ss_pred             cccccCCcCCcccccCCcccCCCceeEeeCCceEEEeecceeCCEeEeeCCceeeCCCCEEEEEecCcccCCCCHHHHhH
Q Q_4867545      1069 PAQEKNFTTAPAICHDGKAHFPREGVFVSNGTHWFVTQRNFYEPQIITTDNTFVSGNCDVVIGIVNNTVYDPLQPELDSF 1148 (1273)
Q Consensus      1069 paqeknfttapaichdgkahfpregvfvsngthwfvtqrnfyepqiittdntfvsgncdvvigivnntvydplqpeldsf 1148 (1273)
                                                                                                      
T Consensus       183 --------------------------------------------------------------------------------  182 (305)
T NP_001318245.1  183 --------------------------------------------------------------------------------  182 (305)
T ss_pred             --------------------------------------------------------------------------------


Q ss_pred             HHHHHHHHhcCCCCC----------CChhhccccchhHHHHHHHHHHHHHHHHHHhHhcccHH-----------------
Q Q_4867545      1149 KEELDKYFKNHTSPD----------VDLGDISGINASVVNIQKEIDRLNEVAKNLNESLIDLQ----------------- 1201 (1273)
Q Consensus      1149 keeldkyfknhtspd----------vdlgdisginasvvniqkeidrlnevaknlneslidlq----------------- 1201 (1273)
                      .+++++++....+++          ..+.++..-...+.+|.+.|..|+++...+..-+.+=.                 
T Consensus       183 ~ee~~~~~~~~~~~~~~~~~~~~~~~~~~~~~~r~~~i~~ie~~i~eL~~lf~~l~~lV~~Q~e~Id~Ie~nv~~a~~~v  262 (305)
T NP_001318245.1  183 NEDMEKMISGSGSCSDLVKTFEVKPEMDLKTKERHEAVNDIKRSLNRLHQVFLDMAVLVETQGDRIDDIEANVANAGSFV  262 (305)
T ss_pred             HHHHHHHHhCCCchHHHHHHHhcchhhhHHHHHHHHHHHHHHHHHHHHHHHHHHHHHHHHHHHHHHHHHHHHHHHHHHHH


Q ss_pred             -----HhhhHHHHc--cchHHHHHHHHHHHHHHHHHHHHH
Q Q_4867545      1202 -----ELGKYEQYI--KWPWYIWLGFIAGLIAIVMVTIML 1234 (1273)
Q Consensus      1202 -----elgkyeqyi--kwpwyiwlgfiagliaivmvtiml 1234 (1273)
                           +|.+...|.  ..-|.+|+.+++++|++++|..||
T Consensus       263 ~~~~~~L~~A~~~~~~~~~~~~~~~~~~~~i~~~~~~~i~  302 (305)
T NP_001318245.1  263 SGGTNSLYYANQMKKKTKSWVLWVSILGVLILLVCVISML  302 (305)
T ss_pred             HHHHHHHHHHHHHHHhhhHHHHHHHHHHHHHHHHHHHHHH


No 132
>NP_179418.2 syntaxin of plants 112 [Arabidopsis thaliana]
Probab=31.65  E-value=5.2e+02  Score=25.33  Aligned_cols=205  Identities=18%  Similarity=0.204  Sum_probs=0.0  Template_Neff=9.300

Q ss_pred             HHHHHHHHHHHHHHHHHHHHHHHHHHHHHH-----HHHHHHHHHHHHHhHhHHHHHHHHHHHHhHhHHHHHHH-------
Q Q_4867545       925 NQFNSAIGKIQDSLSSTASALGKLQDVVNQ-----NAQALNTLVKQLSSNFGAISSVLNDILSRLDKVEAEVQ-------  992 (1273)
Q Consensus       925 nqfnsaigkiqdslsstasalgklqdvvnq-----naqalntlvkqlssnfgaissvlndilsrldkveaevq-------  992 (1273)
                      +.|...+..|...+......+..++....+     .......+.+++..-...+.+.+.++-.+|+.++.+..       
T Consensus        48 ~~f~~~~~~i~~~I~~i~~~l~~l~~l~~~~~~~~~~~~~~~~~~~i~~~~~~i~~~~~~~~~~I~~L~~~~~~~~~~~~  127 (305)
T NP_179418.2      48 SGFFQEIETIKTLIEEITHLLLDLQNLNEETKSTHSTKILRGLRDRMESNIVTISRKANTVKTLIETLEKRNVANRTSFK  127 (305)
T ss_pred             HHHHHHHHHHHHHHHHHHHHHHHHHHHHHHHhhccCHHHHHHHHHHHHHHHHHHHHHHHHHHHHHHHHHHHHHHhhcccC


Q ss_pred             ----HhHHHHhchHHHHHHHHHHHHHHHHHHHhhchhhhchhhHhcCCcceecccCccceeeecCCCCCCeEEEEEEEee
Q Q_4867545       993 ----IDRLITGRLQSLQTYVTQQLIRAAEIRASANLAATKMSECVLGQSKRVDFCGKGYHLMSFPQSAPHGVVFLHVTYV 1068 (1273)
Q Consensus       993 ----idrlitgrlqslqtyvtqqliraaeirasanlaatkmsecvlgqskrvdfcgkgyhlmsfpqsaphgvvflhvtyv 1068 (1273)
                          ..+....-+.+|...+......-.++++...-....+.+-.+-....-+..                         
T Consensus       128 ~~~~~~~~r~~~~~~L~~~l~~~~~~f~~~~~~~~~~~k~~~~rq~~~~~~~~~~-------------------------  182 (305)
T NP_179418.2     128 EGSCVDRTRTSITNGVRKKLRDTMSEFHRLRERIFADYREDLKRKYFLATGEEPS-------------------------  182 (305)
T ss_pred             CCChhHHHHHHHHHHHHHHHHHHHHHHHHHHHHHHHHHHHHHHHHhhhccCCCCC-------------------------


Q ss_pred             cccccCCcCCcccccCCcccCCCceeEeeCCceEEEeecceeCCEeEeeCCceeeCCCCEEEEEecCcccCCCCHHHHhH
Q Q_4867545      1069 PAQEKNFTTAPAICHDGKAHFPREGVFVSNGTHWFVTQRNFYEPQIITTDNTFVSGNCDVVIGIVNNTVYDPLQPELDSF 1148 (1273)
Q Consensus      1069 paqeknfttapaichdgkahfpregvfvsngthwfvtqrnfyepqiittdntfvsgncdvvigivnntvydplqpeldsf 1148 (1273)
                                                                                                      
T Consensus       183 --------------------------------------------------------------------------------  182 (305)
T NP_179418.2     183 --------------------------------------------------------------------------------  182 (305)
T ss_pred             --------------------------------------------------------------------------------


Q ss_pred             HHHHHHHHhcCCCCC----------CChhhccccchhHHHHHHHHHHHHHHHHHHhHhcccHH-----------------
Q Q_4867545      1149 KEELDKYFKNHTSPD----------VDLGDISGINASVVNIQKEIDRLNEVAKNLNESLIDLQ----------------- 1201 (1273)
Q Consensus      1149 keeldkyfknhtspd----------vdlgdisginasvvniqkeidrlnevaknlneslidlq----------------- 1201 (1273)
                      .+++++++....+++          ..+.++..-...+.+|.+.|..|+++...+..-+.+=.                 
T Consensus       183 ~ee~~~~~~~~~~~~~~~~~~~~~~~~~~~~~~r~~~i~~ie~~i~eL~~lf~~l~~lV~~Q~e~Id~Ie~nv~~a~~~v  262 (305)
T NP_179418.2     183 NEDMEKMISGSGSCSDLVKTFEVKPEMDLKTKERHEAVNDIKRSLNRLHQVFLDMAVLVETQGDRIDDIEANVANAGSFV  262 (305)
T ss_pred             HHHHHHHHhCCCchHHHHHHHhcchhhhHHHHHHHHHHHHHHHHHHHHHHHHHHHHHHHHHHHHHHHHHHHHHHHHHHHH


Q ss_pred             -----HhhhHHHHc--cchHHHHHHHHHHHHHHHHHHHHH
Q Q_4867545      1202 -----ELGKYEQYI--KWPWYIWLGFIAGLIAIVMVTIML 1234 (1273)
Q Consensus      1202 -----elgkyeqyi--kwpwyiwlgfiagliaivmvtiml 1234 (1273)
                           +|.+...|.  ..-|.+|+.+++++|++++|..||
T Consensus       263 ~~~~~~L~~A~~~~~~~~~~~~~~~~~~~~i~~~~~~~i~  302 (305)
T NP_179418.2     263 SGGTNSLYYANQMKKKTKSWVLWVSILGVLILLVCVISML  302 (305)
T ss_pred             HHHHHHHHHHHHHHHhhhHHHHHHHHHHHHHHHHHHHHHH


No 133
>NP_001319140.1 Avirulence induced gene (AIG1) family protein [Arabidopsis thaliana]
Probab=31.59  E-value=1.3e+02  Score=27.87  Aligned_cols=79  Identities=15%  Similarity=0.164  Sum_probs=0.0  Template_Neff=11.200

Q ss_pred             CHHHHhHHHHHHHHHhcCCCCCCChhhccccchhHHHHHHHHHHHHHHHHHHhHhcccHHHhhhHHHHccchHHHHHHHH
Q Q_4867545      1142 QPELDSFKEELDKYFKNHTSPDVDLGDISGINASVVNIQKEIDRLNEVAKNLNESLIDLQELGKYEQYIKWPWYIWLGFI 1221 (1273)
Q Consensus      1142 qpeldsfkeeldkyfknhtspdvdlgdisginasvvniqkeidrlnevaknlneslidlqelgkyeqyikwpwyiwlgfi 1221 (1273)
                      +.+++..++++++                -+...--..++.+..+.+..+.+.+.+.++++  .++...+.+|+.|+|..
T Consensus       254 ~~~l~~~~~~~~~----------------~~~~~~~~~~~~~~~~~~~~~~~~~~~~~~~~--~~~~~~~~~~~~~~~~~  315 (334)
T NP_001319140.1  254 DTRMSQMEDMVKN----------------MLKETSAAHERMVSMLNENLENAHRENIDLRK--AHDHEQKKRMMIQLGLG  315 (334)
T ss_pred             HHHHHHHHHHHHH----------------HHHHhHHHHHHHHHHHHHHHHHHHHHHHHHHH--HHHHHHHHHHHHHhcCC


Q ss_pred             HHHHHHHHHHHHHHHHH
Q Q_4867545      1222 AGLIAIVMVTIMLCCMT 1238 (1273)
Q Consensus      1222 agliaivmvtimlccmt 1238 (1273)
                      +|..+-+-+-.++.-.+
T Consensus       316 ~~~~~~~~~~~~~~~~~  332 (334)
T NP_001319140.1  316 VPGALGMIAPAALAMCS  332 (334)
T ss_pred             cChhHhhHHHHHHHhhh


No 134
>NP_174651.1 Avirulence induced gene (AIG1) family protein [Arabidopsis thaliana]
Probab=31.59  E-value=1.3e+02  Score=27.87  Aligned_cols=79  Identities=15%  Similarity=0.164  Sum_probs=0.0  Template_Neff=11.200

Q ss_pred             CHHHHhHHHHHHHHHhcCCCCCCChhhccccchhHHHHHHHHHHHHHHHHHHhHhcccHHHhhhHHHHccchHHHHHHHH
Q Q_4867545      1142 QPELDSFKEELDKYFKNHTSPDVDLGDISGINASVVNIQKEIDRLNEVAKNLNESLIDLQELGKYEQYIKWPWYIWLGFI 1221 (1273)
Q Consensus      1142 qpeldsfkeeldkyfknhtspdvdlgdisginasvvniqkeidrlnevaknlneslidlqelgkyeqyikwpwyiwlgfi 1221 (1273)
                      +.+++..++++++                -+...--..++.+..+.+..+.+.+.+.++++  .++...+.+|+.|+|..
T Consensus       254 ~~~l~~~~~~~~~----------------~~~~~~~~~~~~~~~~~~~~~~~~~~~~~~~~--~~~~~~~~~~~~~~~~~  315 (334)
T NP_174651.1     254 DTRMSQMEDMVKN----------------MLKETSAAHERMVSMLNENLENAHRENIDLRK--AHDHEQKKRMMIQLGLG  315 (334)
T ss_pred             HHHHHHHHHHHHH----------------HHHHhHHHHHHHHHHHHHHHHHHHHHHHHHHH--HHHHHHHHHHHHHhcCC


Q ss_pred             HHHHHHHHHHHHHHHHH
Q Q_4867545      1222 AGLIAIVMVTIMLCCMT 1238 (1273)
Q Consensus      1222 agliaivmvtimlccmt 1238 (1273)
                      +|..+-+-+-.++.-.+
T Consensus       316 ~~~~~~~~~~~~~~~~~  332 (334)
T NP_174651.1     316 VPGALGMIAPAALAMCS  332 (334)
T ss_pred             cChhHhhHHHHHHHhhh


No 135
>NP_196187.1 nuclear pore complex protein-like protein [Arabidopsis thaliana]
Probab=31.30  E-value=4.9e+02  Score=30.02  Aligned_cols=100  Identities=16%  Similarity=0.154  Sum_probs=0.0  Template_Neff=8.200

Q ss_pred             chhHHhchHHHHHHHHHHHHHHHHHHHHHHHHHHHHHHHHHHHHHHHHHHHHHHHhHhHHHHHHHHHHHHhHhHHHHHHH
Q Q_4867545       913 QNVLYENQKLIANQFNSAIGKIQDSLSSTASALGKLQDVVNQNAQALNTLVKQLSSNFGAISSVLNDILSRLDKVEAEVQ  992 (1273)
Q Consensus       913 qnvlyenqklianqfnsaigkiqdslsstasalgklqdvvnqnaqalntlvkqlssnfgaissvlndilsrldkveaevq  992 (1273)
                      |....+.|..-.+..++.+.++++.-..++..+.++++...+..+-+..+.+.+...--.+|..=..+.++|++++.+  
T Consensus       649 q~~e~~~Q~~~L~~l~~~l~~l~~~~~~l~~Rie~~~~~q~~L~~Rl~~ll~~~~~~~~~LS~aE~~~~~eLe~l~~~--  726 (810)
T NP_196187.1     649 LKRIIDDQHQRLAEANEKISKVEKNQSFLEKRIDKAIERHDSLEQCLQRLRSLPGTHKKPLTRAELDFKSELDQYAGV--  726 (810)
T ss_pred             HHHHHHHHHHHHHHHHHHHHHHHHHHHHHHHHHHHHHHHHHHHHHHHHHHHHcHhhcCCCCCHHHHHHHHHHHHHhHH--


Q ss_pred             HhHHHHhchHHHHHHHHHHHHHHHHHHHh
Q Q_4867545       993 IDRLITGRLQSLQTYVTQQLIRAAEIRAS 1021 (1273)
Q Consensus       993 idrlitgrlqslqtyvtqqliraaeiras 1021 (1273)
                             ||..++..+.+-..+..+....
T Consensus       727 -------~L~~l~~~l~~L~~~~~~~~~~  748 (810)
T NP_196187.1     727 -------EVDALQSSIETLRARVKKSTQK  748 (810)
T ss_pred             -------HHHHHHHHHHHHHHHHHHHHHh


No 136
>NP_178169.4 envelope glycoprotein B [Arabidopsis thaliana]
Probab=31.19  E-value=71  Score=35.37  Aligned_cols=39  Identities=23%  Similarity=0.461  Sum_probs=0.0  Template_Neff=7.500

Q ss_pred             chHHHHHHHHHHHHHHHHHHHHHHHHHhhchHhccCCCCC
Q Q_4867545      1212 WPWYIWLGFIAGLIAIVMVTIMLCCMTSCCSCLKGCCSCG 1251 (1273)
Q Consensus      1212 wpwyiwlgfiagliaivmvtimlccmtsccsclkgccscg 1251 (1273)
                      |-..+..|...-+||++.+.+.+.++...|-|. .||.|+
T Consensus        95 ~~Sv~~~a~p~~via~l~ll~~~l~ll~~c~c~-cCc~~~  133 (538)
T NP_178169.4      95 IASVGFSAVPFIVIAIAWFVLLGLFLICSCLCC-CCCGCG  133 (538)
T ss_pred             HHHHHHHHHHHHHHHHHHHHHHHHHHHHHHhhc-CcCCCC


No 137
>NP_001320884.1 Membrane fusion protein Use1 [Arabidopsis thaliana]
Probab=31.18  E-value=5.4e+02  Score=25.36  Aligned_cols=73  Identities=12%  Similarity=0.138  Sum_probs=0.0  Template_Neff=8.100

Q ss_pred             hchHHHHHHHHHHHHHHHHHHHHHHHHHHHHHHHHHHHHHHHHHHHHHHHhHhHHHHHHHHHHHHhHhHHHHH
Q Q_4867545       918 ENQKLIANQFNSAIGKIQDSLSSTASALGKLQDVVNQNAQALNTLVKQLSSNFGAISSVLNDILSRLDKVEAE  990 (1273)
Q Consensus       918 enqklianqfnsaigkiqdslsstasalgklqdvvnqnaqalntlvkqlssnfgaissvlndilsrldkveae  990 (1273)
                      .+......+-...-.++-|.|++.++.|......+++..+.=|.++..+...+....+-|.....|++++...
T Consensus       141 ~~~~~~~~~~~~~Qd~~ld~L~~~v~~LK~~a~~i~~el~~d~~~Ld~~~~~~d~~~~~L~~~~~rl~~l~~~  213 (242)
T NP_001320884.1  141 TAAQAQVNKQRKLQEDLTDEMVVLARQLKERSQMISQSVQNTEKILDSTEEAIEQSLASTGHATVRATKIYSE  213 (242)
T ss_pred             hHHHHHHHHHHHHHHHHHHHHHHHHHHHHHHHHHHHHHHHHHHHHHHHHHHHHHHHHHHHHHHHHHHHHHHHh


No 138
>NP_201332.1 LMBR1-like membrane protein [Arabidopsis thaliana]
Probab=31.12  E-value=3.4e+02  Score=31.70  Aligned_cols=102  Identities=19%  Similarity=0.274  Sum_probs=0.0  Template_Neff=7.000

Q ss_pred             CCCCHHHHhHHHHHHHHHhcCCC--------------CCCChhhccccchhHHHHHHHHHHHHHHHHHHhHhcccHHHhh
Q Q_4867545      1139 DPLQPELDSFKEELDKYFKNHTS--------------PDVDLGDISGINASVVNIQKEIDRLNEVAKNLNESLIDLQELG 1204 (1273)
Q Consensus      1139 dplqpeldsfkeeldkyfknhts--------------pdvdlgdisginasvvniqkeidrlnevaknlneslidlqelg 1204 (1273)
                      ||+.+..|...+.+++.++...+              .+.|...+..++..+...+++..|...--+++-+....|++.-
T Consensus       223 ~~lr~~~~~I~~~~~~~~~e~~~~~~~~~~~~~~~~~~~~~~~~L~~L~r~lk~a~~~~~R~~~~~~~l~~ea~~LEd~~  302 (733)
T NP_201332.1     223 DPMRPYMNVIDAMLAKMFREDPSFKPQGGQLGENDMDYDTDEKSMATLRRHLRNAKDEYYRYKSEYLTYVTEALVLEDTM  302 (733)
T ss_pred             CCcHHHHHHHHHHHHHHHhcCCCcCCCCCCCCCCCCCCCCCHHHHHHHHHHHHHHHHHHHHHHHHHHHHHHHHHHHHHHH


Q ss_pred             hHHH--------------------------HccchHHHHHHHHHHHHHHHHHHHHHHHHHhh
Q Q_4867545      1205 KYEQ--------------------------YIKWPWYIWLGFIAGLIAIVMVTIMLCCMTSC 1240 (1273)
Q Consensus      1205 kyeq--------------------------yikwpwyiwlgfiagliaivmvtimlccmtsc 1240 (1273)
                      +-..                          ...|.|+.++--..-++..++..+|-.+..-+
T Consensus       303 ~~~~~~~~~~~~~~ss~~~~~~~~~~~~~~~~~~~w~~~l~~~~~~vlavi~~ilS~~Ii~s  364 (733)
T NP_201332.1     303 KNYERRDATGWKYISSFRATRTGKMGNLLDSLEFMWRCILKKQIQMVLAVVMGIMSAAILLA  364 (733)
T ss_pred             HHhhhccccCCceeccccccccCccccchHhHHHHHHHHHHHHHHHHHHHHHHHHHHHHHHH


No 139
>NP_001320883.1 Membrane fusion protein Use1 [Arabidopsis thaliana]
Probab=30.90  E-value=1.4e+02  Score=30.65  Aligned_cols=69  Identities=12%  Similarity=0.163  Sum_probs=0.0  Template_Neff=6.600

Q ss_pred             hhhccccchhHHHHHHHHHHHHHHHHHHhHhcccHHHhhhHHH---------HccchHHHHHHHHHHHHHHHHHHHHH
Q Q_4867545      1166 LGDISGINASVVNIQKEIDRLNEVAKNLNESLIDLQELGKYEQ---------YIKWPWYIWLGFIAGLIAIVMVTIML 1234 (1273)
Q Consensus      1166 lgdisginasvvniqkeidrlnevaknlneslidlqelgkyeq---------yikwpwyiwlgfiagliaivmvtiml 1234 (1273)
                      .+-.+.+......|+.|++.=+++.+.+++.+..-...-+-..         --++-|++|+-++.-++.++++.+..
T Consensus       164 ~~lv~~LKe~A~~i~~eL~ed~~iLD~~~~~vd~~~~~L~~~~~Rl~~l~k~s~~~~~~~~lll~~vl~vFi~~~llI  241 (244)
T NP_001320883.1  164 VVLARQLKERSQMISQSVQNTEKILDSTEEAIEQSLASTGHATVRATKIYSESSKTSCFQWLLILAMTCVFIMVVMLI  241 (244)
T ss_pred             HHHHHHHHHHHHHHHHHHHHHHHHHHHHHHHHHHHHHHHHHHHHHHHHHHHhCcHHhHHHHHHHHHHHHHHHHHHHHH


No 140
>NP_201556.2 transmembrane protein [Arabidopsis thaliana]
Probab=30.07  E-value=94  Score=34.06  Aligned_cols=46  Identities=11%  Similarity=0.060  Sum_probs=0.0  Template_Neff=7.700

Q ss_pred             chHHHHHHHHHHHHHHHHHHHHHHHHHhhchHhccCCCCCccccCCCCCC
Q Q_4867545      1212 WPWYIWLGFIAGLIAIVMVTIMLCCMTSCCSCLKGCCSCGSCCKFDEDDS 1261 (1273)
Q Consensus      1212 wpwyiwlgfiagliaivmvtimlccmtsccsclkgccscgscckfdedds 1261 (1273)
                      |--.+..|+..-+||++.+...+++...||-|   || |..+++-.++.+
T Consensus        61 w~Sv~ftg~pg~iiA~vwll~gl~~~~~~~~~---cc-~~~~~~~~~~ys  106 (509)
T NP_201556.2      61 WAATAFTGIHGYAVAGVLIIVGICLGLYVAFS---DK-RRRVSSTRRRYL  106 (509)
T ss_pred             HHHHHHHHHHHHHHHHHHHHHHHHHHHHHHHh---CC-CCCCCCCCCchh


No 141
>NP_195766.1 LMBR1-like membrane protein [Arabidopsis thaliana]
Probab=29.46  E-value=1.9e+02  Score=32.48  Aligned_cols=61  Identities=16%  Similarity=0.233  Sum_probs=0.0  Template_Neff=6.800

Q ss_pred             hHHHHHHHHHHHHHHHHHHhHhcccHHHhhhHH-----HHccchHHHHHHHHHHHHHHHHHHHHHHHHH
Q Q_4867545      1175 SVVNIQKEIDRLNEVAKNLNESLIDLQELGKYE-----QYIKWPWYIWLGFIAGLIAIVMVTIMLCCMT 1238 (1273)
Q Consensus      1175 svvniqkeidrlnevaknlneslidlqelgkye-----qyikwpwyiwlgfiagliaivmvtimlccmt 1238 (1273)
                      .+...|+|+.+|.+-.+.|.++...   .++.+     .-+.+|+.+.+|+++.++.++.+.-++..|.
T Consensus       289 ~~~~~~~~v~~LE~~~~~L~~~~~~---~~~~~~~~~~~~l~~~~kl~lGiv~l~lSi~wilhiily~l  354 (509)
T NP_195766.1     289 NVKAVEKELLQLEEDVNLLEEMYPQ---GEQAETAWAFTVLGYLAKFVLGILGLIVSVAWIAHIIIYLL  354 (509)
T ss_pred             HHHHHHHHHHHHHHHHHHHHHHHhh---hhhHHHHHHHHHHHHHHHHHHHHHHHHHHHHHHHHHHHHHh


No 142
>NP_565569.1 DNA repair ATPase-like protein [Arabidopsis thaliana]
Probab=29.14  E-value=8.4e+02  Score=26.98  Aligned_cols=112  Identities=13%  Similarity=0.184  Sum_probs=0.0  Template_Neff=6.800

Q ss_pred             HhchHHHHHHHHHHHHHHHHHHHHHHHHHHHHHH-----------HHHHHHHHHHHHHHHHHhHhHHHHHHHHHHHHhHh
Q Q_4867545       917 YENQKLIANQFNSAIGKIQDSLSSTASALGKLQD-----------VVNQNAQALNTLVKQLSSNFGAISSVLNDILSRLD  985 (1273)
Q Consensus       917 yenqklianqfnsaigkiqdslsstasalgklqd-----------vvnqnaqalntlvkqlssnfgaissvlndilsrld  985 (1273)
                      .+..+....+....+...++.+.+.-+.+.+++.           -.+...++|..-+..|......+..-+..+.++++
T Consensus        67 l~~k~e~i~ele~~i~ele~eI~~Lqsel~~lq~k~~~~~e~ql~ka~~ei~eLEkEIe~Lk~el~~le~ei~~Le~el~  146 (440)
T NP_565569.1      67 LKGREELVTEKEKLLQERQDKVASLETEVSSLRKKGSSDSVELLSKAQARATELEKQVEVLKKFLEQKNKEKELIEAQTS  146 (440)
T ss_pred             HHHHHHHHHHHHHHHHHHHHHHHHHHHHHHHHHHcCCHHHHHHHHHHHHHHHHHHHHHHHHHHHHHHHHHHHHHHHHHHH


Q ss_pred             HHHHHHHHhHHHHhchHHHHHHHHHHHHHHHHHHHhhchhhhchhh
Q Q_4867545       986 KVEAEVQIDRLITGRLQSLQTYVTQQLIRAAEIRASANLAATKMSE 1031 (1273)
Q Consensus       986 kveaevqidrlitgrlqslqtyvtqqliraaeirasanlaatkmse 1031 (1273)
                      ..+.+++   -...++..++.-+..+-.+..+.......+-.+|.+
T Consensus       147 ~ae~el~---eL~~ele~le~~l~elk~qI~~lE~aL~~~e~eL~k  189 (440)
T NP_565569.1     147 ETEKKLN---ELNSRVEKLHKTNEEQKNKIRKLERALKISEEEMLR  189 (440)
T ss_pred             HHHHHHH---HHHHHHHHHHHHHHHHHHHHHHHHHHHHHHHHHHHH


No 143
>NP_850053.1 DNA repair ATPase-like protein [Arabidopsis thaliana]
Probab=29.14  E-value=8.4e+02  Score=26.98  Aligned_cols=112  Identities=13%  Similarity=0.184  Sum_probs=0.0  Template_Neff=6.800

Q ss_pred             HhchHHHHHHHHHHHHHHHHHHHHHHHHHHHHHH-----------HHHHHHHHHHHHHHHHHhHhHHHHHHHHHHHHhHh
Q Q_4867545       917 YENQKLIANQFNSAIGKIQDSLSSTASALGKLQD-----------VVNQNAQALNTLVKQLSSNFGAISSVLNDILSRLD  985 (1273)
Q Consensus       917 yenqklianqfnsaigkiqdslsstasalgklqd-----------vvnqnaqalntlvkqlssnfgaissvlndilsrld  985 (1273)
                      .+..+....+....+...++.+.+.-+.+.+++.           -.+...++|..-+..|......+..-+..+.++++
T Consensus        67 l~~k~e~i~ele~~i~ele~eI~~Lqsel~~lq~k~~~~~e~ql~ka~~ei~eLEkEIe~Lk~el~~le~ei~~Le~el~  146 (440)
T NP_850053.1      67 LKGREELVTEKEKLLQERQDKVASLETEVSSLRKKGSSDSVELLSKAQARATELEKQVEVLKKFLEQKNKEKELIEAQTS  146 (440)
T ss_pred             HHHHHHHHHHHHHHHHHHHHHHHHHHHHHHHHHHcCCHHHHHHHHHHHHHHHHHHHHHHHHHHHHHHHHHHHHHHHHHHH


Q ss_pred             HHHHHHHHhHHHHhchHHHHHHHHHHHHHHHHHHHhhchhhhchhh
Q Q_4867545       986 KVEAEVQIDRLITGRLQSLQTYVTQQLIRAAEIRASANLAATKMSE 1031 (1273)
Q Consensus       986 kveaevqidrlitgrlqslqtyvtqqliraaeirasanlaatkmse 1031 (1273)
                      ..+.+++   -...++..++.-+..+-.+..+.......+-.+|.+
T Consensus       147 ~ae~el~---eL~~ele~le~~l~elk~qI~~lE~aL~~~e~eL~k  189 (440)
T NP_850053.1     147 ETEKKLN---ELNSRVEKLHKTNEEQKNKIRKLERALKISEEEMLR  189 (440)
T ss_pred             HHHHHHH---HHHHHHHHHHHHHHHHHHHHHHHHHHHHHHHHHHHH


No 144
>NP_201556.2 transmembrane protein [Arabidopsis thaliana]
Probab=28.99  E-value=1.5e+02  Score=32.47  Aligned_cols=62  Identities=13%  Similarity=0.087  Sum_probs=0.0  Template_Neff=7.700

Q ss_pred             HHHHHHHHHHHHHHhHhcccHHHhhh-----HHHHccchHHHHHHHHHHHHHHHHHHHHHHHHHhhc
Q Q_4867545      1180 QKEIDRLNEVAKNLNESLIDLQELGK-----YEQYIKWPWYIWLGFIAGLIAIVMVTIMLCCMTSCC 1241 (1273)
Q Consensus      1180 qkeidrlnevaknlneslidlqelgk-----yeqyikwpwyiwlgfiagliaivmvtimlccmtscc 1241 (1273)
                      +.++++||..++++.+...+++..-+     ++.+.++-|..-+++++..+.++.+.+.+.++-..|
T Consensus       179 ~~~~~~Ln~~~~~~~~~a~~I~~~l~~~~~~i~~~l~~r~i~~i~v~~~~L~l~ll~l~~~~~~~~~  245 (509)
T NP_201556.2     179 QNTTHLLNVTTHRLGKGSRLIQSFLHHKGRSIDLAIKISYVSHLMITSTNLFLLLLAFLPLLLHWHP  245 (509)
T ss_pred             hhHHHHHHHHHHHHHHHHHHHHHHHHHchhhHHHHHHHHHHHHHHHHHHHHHHHHHHHHHHHHhhcH


No 145
>NP_001318802.1 gamete expressed protein 1 [Arabidopsis thaliana]
Probab=28.97  E-value=1e+03  Score=27.87  Aligned_cols=105  Identities=15%  Similarity=0.178  Sum_probs=0.0  Template_Neff=5.800

Q ss_pred             ccccchhHHhchHHHHHHHHHHHHHHH-------HHHHHHHHHHHHHHHHHHHHHHHHHHHHHHHHhHhHHHHHHHHHHH
Q Q_4867545       909 IGVTQNVLYENQKLIANQFNSAIGKIQ-------DSLSSTASALGKLQDVVNQNAQALNTLVKQLSSNFGAISSVLNDIL  981 (1273)
Q Consensus       909 igvtqnvlyenqklianqfnsaigkiq-------dslsstasalgklqdvvnqnaqalntlvkqlssnfgaissvlndil  981 (1273)
                      ||-.++.-.++|+.+-+.=..|+..++       ..|......+.+|.+.-++..+.+..--++|..-..-+-.--..||
T Consensus       316 i~~~~~~SL~~Q~~LL~~q~~al~~l~~L~~~~s~aLeeSr~tl~~l~e~~~~qqeel~~~q~~l~~~hd~l~~ns~sil  395 (593)
T NP_001318802.1  316 IGTKTRSSLDKQQKLLDGQTVALDGIQFLTRFQSEALQESRNTLQRLKEFSQEQQEDLAKRQEKLQEVHDHLFENSKSML  395 (593)
T ss_pred             HHHHHHHHHHHHHHHHHHHHHHHHHHHHHHHHHHHHHHHHHHHHHHHHHHHHHHHHHHHHHHHHHHHHHHHHHHhhHHHH


Q ss_pred             HhHhHHHHHHHHhHHHHhchHHHHHHHHHHHH
Q Q_4867545       982 SRLDKVEAEVQIDRLITGRLQSLQTYVTQQLI 1013 (1273)
Q Consensus       982 srldkveaevqidrlitgrlqslqtyvtqqli 1013 (1273)
                      +.-+..|+.-..=--+-.++..||.++..+..
T Consensus       396 ~aqe~~~~kqa~if~~l~kl~~Lh~~il~e~~  427 (593)
T NP_001318802.1  396 EAQVAFEAKQANMFVALDKLFALHNAMLLESR  427 (593)
T ss_pred             HHHHHHHHHHHHHHHHHHHHHHHHHHHHHhhH


No 146
>NP_200360.2 gamete expressed protein 1 [Arabidopsis thaliana]
Probab=28.97  E-value=1e+03  Score=27.87  Aligned_cols=105  Identities=15%  Similarity=0.178  Sum_probs=0.0  Template_Neff=5.800

Q ss_pred             ccccchhHHhchHHHHHHHHHHHHHHH-------HHHHHHHHHHHHHHHHHHHHHHHHHHHHHHHHhHhHHHHHHHHHHH
Q Q_4867545       909 IGVTQNVLYENQKLIANQFNSAIGKIQ-------DSLSSTASALGKLQDVVNQNAQALNTLVKQLSSNFGAISSVLNDIL  981 (1273)
Q Consensus       909 igvtqnvlyenqklianqfnsaigkiq-------dslsstasalgklqdvvnqnaqalntlvkqlssnfgaissvlndil  981 (1273)
                      ||-.++.-.++|+.+-+.=..|+..++       ..|......+.+|.+.-++..+.+..--++|..-..-+-.--..||
T Consensus       316 i~~~~~~SL~~Q~~LL~~q~~al~~l~~L~~~~s~aLeeSr~tl~~l~e~~~~qqeel~~~q~~l~~~hd~l~~ns~sil  395 (593)
T NP_200360.2     316 IGTKTRSSLDKQQKLLDGQTVALDGIQFLTRFQSEALQESRNTLQRLKEFSQEQQEDLAKRQEKLQEVHDHLFENSKSML  395 (593)
T ss_pred             HHHHHHHHHHHHHHHHHHHHHHHHHHHHHHHHHHHHHHHHHHHHHHHHHHHHHHHHHHHHHHHHHHHHHHHHHHhhHHHH


Q ss_pred             HhHhHHHHHHHHhHHHHhchHHHHHHHHHHHH
Q Q_4867545       982 SRLDKVEAEVQIDRLITGRLQSLQTYVTQQLI 1013 (1273)
Q Consensus       982 srldkveaevqidrlitgrlqslqtyvtqqli 1013 (1273)
                      +.-+..|+.-..=--+-.++..||.++..+..
T Consensus       396 ~aqe~~~~kqa~if~~l~kl~~Lh~~il~e~~  427 (593)
T NP_200360.2     396 EAQVAFEAKQANMFVALDKLFALHNAMLLESR  427 (593)
T ss_pred             HHHHHHHHHHHHHHHHHHHHHHHHHHHHHhhH


No 147
>NP_568320.1 Protein kinase superfamily protein [Arabidopsis thaliana]
Probab=28.92  E-value=76  Score=30.86  Aligned_cols=29  Identities=14%  Similarity=0.251  Sum_probs=0.0  Template_Neff=10.900

Q ss_pred             HHHHHHHHHHHHHHHHHHHHHHHHhhchH
Q Q_4867545      1215 YIWLGFIAGLIAIVMVTIMLCCMTSCCSC 1243 (1273)
Q Consensus      1215 yiwlgfiagliaivmvtimlccmtsccsc 1243 (1273)
                      ++|+|.++|+|+.+.+.+++..+.-+|.+
T Consensus         7 ~~~i~i~~~~i~~~~~~~~~~~~~~~~~~   35 (434)
T NP_568320.1       7 LVVIGISVGLALGLLLALLLFFAIKWYYG   35 (434)
T ss_pred             HHHHHHHHHHHHHHHHHHHHHHHHHHHHc


No 148
>NP_001320037.1 AGAMOUS-like 19 [Arabidopsis thaliana]
Probab=28.66  E-value=2.3e+02  Score=26.93  Aligned_cols=85  Identities=18%  Similarity=0.299  Sum_probs=0.0  Template_Neff=8.700

Q ss_pred             CCEEEEEe----cCcccCCCCHHHHhHHHHHHHHHhcCCCCCCChhhccccchhHHHHHHHHHHHHHHHHHHhHhccc--
Q Q_4867545      1126 CDVVIGIV----NNTVYDPLQPELDSFKEELDKYFKNHTSPDVDLGDISGINASVVNIQKEIDRLNEVAKNLNESLID-- 1199 (1273)
Q Consensus      1126 cdvvigiv----nntvydplqpeldsfkeeldkyfknhtspdvdlgdisginasvvniqkeidrlnevaknlneslid-- 1199 (1273)
                      ||+-|+++    ++.+|.--.|.++...+...++....................+..++++|+.|......+...-+|  
T Consensus        39 Cdv~v~lIifsp~gk~~~~~s~sv~~iI~RY~~~~~~~~~~~~~~~~~~~~~~e~~~L~~~i~~le~~~r~l~ge~l~~l  118 (219)
T NP_001320037.1   39 CDAEVALVIFSPRSKLYEFSSSSIAATIERYQRRIKEIGNNHKRNDNSQQARDETSGLTKKIEQLEISKRKLLGEGIDAC  118 (219)
T ss_pred             cCCeEEEEEEcCCCCccccCcchHHHHHHHHHHHHHHhcCCccccchhHHHHHHHHHHHHHHHHHHHhhHHHcCCCccCC


Q ss_pred             -HHHhhhHHHHc
Q Q_4867545      1200 -LQELGKYEQYI 1210 (1273)
Q Consensus      1200 -lqelgkyeqyi 1210 (1273)
                       +.||...|+.+
T Consensus       119 s~~EL~~Le~~L  130 (219)
T NP_001320037.1  119 SIEELQQLENQL  130 (219)
T ss_pred             CHHHHHHHHHHH


No 149
>NP_194026.1 AGAMOUS-like 19 [Arabidopsis thaliana]
Probab=28.66  E-value=2.3e+02  Score=26.93  Aligned_cols=85  Identities=18%  Similarity=0.299  Sum_probs=0.0  Template_Neff=8.700

Q ss_pred             CCEEEEEe----cCcccCCCCHHHHhHHHHHHHHHhcCCCCCCChhhccccchhHHHHHHHHHHHHHHHHHHhHhccc--
Q Q_4867545      1126 CDVVIGIV----NNTVYDPLQPELDSFKEELDKYFKNHTSPDVDLGDISGINASVVNIQKEIDRLNEVAKNLNESLID-- 1199 (1273)
Q Consensus      1126 cdvvigiv----nntvydplqpeldsfkeeldkyfknhtspdvdlgdisginasvvniqkeidrlnevaknlneslid-- 1199 (1273)
                      ||+-|+++    ++.+|.--.|.++...+...++....................+..++++|+.|......+...-+|  
T Consensus        39 Cdv~v~lIifsp~gk~~~~~s~sv~~iI~RY~~~~~~~~~~~~~~~~~~~~~~e~~~L~~~i~~le~~~r~l~ge~l~~l  118 (219)
T NP_194026.1      39 CDAEVALVIFSPRSKLYEFSSSSIAATIERYQRRIKEIGNNHKRNDNSQQARDETSGLTKKIEQLEISKRKLLGEGIDAC  118 (219)
T ss_pred             cCCeEEEEEEcCCCCccccCcchHHHHHHHHHHHHHHhcCCccccchhHHHHHHHHHHHHHHHHHHHhhHHHcCCCccCC


Q ss_pred             -HHHhhhHHHHc
Q Q_4867545      1200 -LQELGKYEQYI 1210 (1273)
Q Consensus      1200 -lqelgkyeqyi 1210 (1273)
                       +.||...|+.+
T Consensus       119 s~~EL~~Le~~L  130 (219)
T NP_194026.1     119 SIEELQQLENQL  130 (219)
T ss_pred             CHHHHHHHHHHH


No 150
>NP_567873.1 myosin heavy chain-like protein [Arabidopsis thaliana]
Probab=28.62  E-value=8.5e+02  Score=26.82  Aligned_cols=107  Identities=15%  Similarity=0.200  Sum_probs=0.0  Template_Neff=7.000

Q ss_pred             HHHHHHHHHHHHHHHHHHHHHHHHHHHHHHHHHHHHHHHHHHHhHhHHHHHHHH-----------HHHHhHhHHHHHHHH
Q Q_4867545       925 NQFNSAIGKIQDSLSSTASALGKLQDVVNQNAQALNTLVKQLSSNFGAISSVLN-----------DILSRLDKVEAEVQI  993 (1273)
Q Consensus       925 nqfnsaigkiqdslsstasalgklqdvvnqnaqalntlvkqlssnfgaissvln-----------dilsrldkveaevqi  993 (1273)
                      ++.++.|..++..+......+..++..+.+....+...-+++..--..+.+.-.           ++++|++.++..++-
T Consensus        44 e~L~~kI~eLeseIe~l~~eL~~~e~~I~elEk~I~e~e~~I~~L~~~lrsly~~g~~~s~~s~sd~~~r~~~Le~iv~~  123 (437)
T NP_567873.1      44 DQLNAKIRALESQIDEKTREVQGKDEVVAEKEKLLKEREDKIASLQTEVSSLQKKGSSDSAKQLGKAQARADELEKQVEV  123 (437)
T ss_pred             HHHHHHHHHHHHHHHHHHHHHHHHHHHHHHHHHHHHHHHHHHHHHHHHHHHHHHcCCCcccccHHHHHHHHHHHHHHHHH


Q ss_pred             hHHHHhchHHHHHHHHHHHHHHHHHHHhhchhhhchhh
Q Q_4867545       994 DRLITGRLQSLQTYVTQQLIRAAEIRASANLAATKMSE 1031 (1273)
Q Consensus       994 drlitgrlqslqtyvtqqliraaeirasanlaatkmse 1031 (1273)
                      ++-.-..++....-+..+.-++.+-....+....+|.+
T Consensus       124 l~~~L~~l~~~~~~Le~~~~elE~k~~eL~~~~~~Le~  161 (437)
T NP_567873.1     124 LKNFLEQKNKEKDSTEARTNEAEKKLRELNSSLDKLQK  161 (437)
T ss_pred             HHHHHHHHHHHHHHHHHHHHHHHHHHHHHHHHHHHHHH


No 151
>NP_001031760.1 myosin heavy chain-like protein [Arabidopsis thaliana]
Probab=28.00  E-value=8.6e+02  Score=26.70  Aligned_cols=109  Identities=15%  Similarity=0.188  Sum_probs=0.0  Template_Neff=6.900

Q ss_pred             HHHHHHHHHHHHHHHHHHHHHHHHHHHHHHHHHHHHHHHHHHHhHhHHHHHHHH-----------HHHHhHhHHHHHHHH
Q Q_4867545       925 NQFNSAIGKIQDSLSSTASALGKLQDVVNQNAQALNTLVKQLSSNFGAISSVLN-----------DILSRLDKVEAEVQI  993 (1273)
Q Consensus       925 nqfnsaigkiqdslsstasalgklqdvvnqnaqalntlvkqlssnfgaissvln-----------dilsrldkveaevqi  993 (1273)
                      ++.++.|..++..+......+..++..+.+....+..+-+++.+--..+.+.-.           ++++|++-.+..++.
T Consensus        44 ~~Lk~kIs~Le~eIe~l~~eL~~~e~~I~~lEk~I~e~e~~I~~L~~~lrsly~~g~~~ss~s~sda~~r~~~Le~lv~~  123 (420)
T NP_001031760.1   44 DQLNAKIRALESQIDEKTREVQGKDEVVAEKEKLLKEREDKIASLQTEVSSLQKKGSSDSAKQLGKAQARADELEKQVEV  123 (420)
T ss_pred             HHHHHHHHHHHHHHHHHHHHHHHHHHHHHHHHHHHHHHHHHHHHHHHHHHHHHHcCCCCccccHHHHHHHHHHHHHHHHH


Q ss_pred             hHHHHhchHHHHHHHHHHHHHHHHHHHhhchhhhchhhHh
Q Q_4867545       994 DRLITGRLQSLQTYVTQQLIRAAEIRASANLAATKMSECV 1033 (1273)
Q Consensus       994 drlitgrlqslqtyvtqqliraaeirasanlaatkmsecv 1033 (1273)
                      ++-.-..++....-+..+--++.+..+..+....+|.+-+
T Consensus       124 l~~~L~~l~~~~~~Le~~~~ele~k~~eL~~~~~~L~~~~  163 (420)
T NP_001031760.1  124 LKNFLEQKNKEKDSTEARTNEAEKKLRELNSSLDKLQKTN  163 (420)
T ss_pred             HHHHHHHHHHHHHhHHHHHHHHHHHHHHHHHHHHHHHHHH


No 152
>NP_177267.2 transmembrane protein [Arabidopsis thaliana]
Probab=27.86  E-value=82  Score=35.21  Aligned_cols=36  Identities=17%  Similarity=0.157  Sum_probs=0.0  Template_Neff=7.300

Q ss_pred             HHHHHHHHHHHHHHHHHHHHHHHHHhhchHhccCCCCCc
Q Q_4867545      1214 WYIWLGFIAGLIAIVMVTIMLCCMTSCCSCLKGCCSCGS 1252 (1273)
Q Consensus      1214 wyiwlgfiagliaivmvtimlccmtsccsclkgccscgs 1252 (1273)
                      .+.+-||+.+++.++...++|.+...||.|   ||..+.
T Consensus       102 ftg~pg~~ia~lw~l~fgl~l~~~~~~c~~---cc~~~~  137 (557)
T NP_177267.2     102 FTGAPGFILAVIWLLSFGSLLVVYHCFKWR---ICDKAK  137 (557)
T ss_pred             HhHHHHHHHHHHHHHHHHHHHHHHHHhhcc---ccCCCC


No 153
>NP_567746.1 COP9 signalosome subunit 6B [Arabidopsis thaliana]
Probab=27.72  E-value=4.6e+02  Score=26.17  Aligned_cols=114  Identities=13%  Similarity=0.066  Sum_probs=0.0  Template_Neff=8.900

Q ss_pred             HHHHHHHHHHHHHHHHHHHHHHHHHHHHHHHHHHHHHHHhHhHHHHHHHHHHHHhHhHHHHHHHHhHHHHhchHHHHHHH
Q Q_4867545       929 SAIGKIQDSLSSTASALGKLQDVVNQNAQALNTLVKQLSSNFGAISSVLNDILSRLDKVEAEVQIDRLITGRLQSLQTYV 1008 (1273)
Q Consensus       929 saigkiqdslsstasalgklqdvvnqnaqalntlvkqlssnfgaissvlndilsrldkveaevqidrlitgrlqslqtyv 1008 (1273)
                      +.-..+...+.+..+++.+|++-+....+-+....+.=...-..|-.-+++++++|.....+.--..+....-..+-.-.
T Consensus       203 ~~~~~l~~~l~~~~~al~~L~~~i~~i~~Yl~~v~~g~~~~d~~ilR~l~~~~~~lp~~~~~~~~~~~~~~~~D~lmi~~  282 (317)
T NP_567746.1     203 SAATQLAAHLTGIHSAIKMLNSRIRVLYQHIVAMQKGDKPCENSVLRQVSSLLRSLPAAESEKFNENFLMEYNDKLLMSY  282 (317)
T ss_pred             chHHHHHHHHHHHHHHHHHHHHHHHHHHHHHHHHhcCCCCCchHHHHHHHHHHhcCCccccHHHHHHHHHHHHHHHHHHH


Q ss_pred             HHHHHHHHHHHHhhchhhhchhhHhcCCcceecc
Q Q_4867545      1009 TQQLIRAAEIRASANLAATKMSECVLGQSKRVDF 1042 (1273)
Q Consensus      1009 tqqliraaeirasanlaatkmsecvlgqskrvdf 1042 (1273)
                      ...|.++........-....+.++--+.+.|+-|
T Consensus       283 La~ltk~~~~l~~l~~k~~~~~~~~~~~~~~~~~  316 (317)
T NP_567746.1     283 LAMITNCTSNMNEVVDKFNTAYDKHSRRGGRTAF  316 (317)
T ss_pred             HHHHHHHHHHHHHHHHHHhhhcccCCCcCCceec


No 154
>NP_001189961.1 syntaxin of plants 32 [Arabidopsis thaliana]
Probab=27.27  E-value=1.1e+02  Score=30.74  Aligned_cols=91  Identities=15%  Similarity=0.185  Sum_probs=0.0  Template_Neff=9.100

Q ss_pred             HHHHhHHHHHHHHHhcCCCCCCChhhccccchhHHHHHHHH-----HHHHHHHHHHhHhcccHHHhhhHHHHccchHHHH
Q Q_4867545      1143 PELDSFKEELDKYFKNHTSPDVDLGDISGINASVVNIQKEI-----DRLNEVAKNLNESLIDLQELGKYEQYIKWPWYIW 1217 (1273)
Q Consensus      1143 peldsfkeeldkyfknhtspdvdlgdisginasvvniqkei-----drlnevaknlneslidlqelgkyeqyikwpwyiw 1217 (1273)
                      .+.....++-++-......--.+++++..--+..+.-|.|+     +...+...++......|...-++..-.++-++++
T Consensus       266 ~~~~~~~~~~~~~i~~i~~~i~el~~l~~~i~~~v~~Q~~~id~I~~~~~~a~~~v~~~~~~L~~a~~~~~~~r~~~~~~  345 (361)
T NP_001189961.1  266 PLQDTYMQGRAEALHTVESTIHELSSIFTQLATMVSQQGEIAIRIDQNMEDTLANVEGAQSQLARYLNSISSNRWLMMKI  345 (361)
T ss_pred             HHHHHHHHHHHHHHHHHHHHHHHHHHHHHHHHHHHHHHHHHHHHHHHHHHHHHHHHHHHHHHHHHHHHHHhhHHHHHHHH


Q ss_pred             HHHHHHHHHHHHHHHH
Q Q_4867545      1218 LGFIAGLIAIVMVTIM 1233 (1273)
Q Consensus      1218 lgfiagliaivmvtim 1233 (1273)
                      +.+++.++.++.+.++
T Consensus       346 ~~i~~~~~l~~~~~~~  361 (361)
T NP_001189961.1  346 FFVLIAFLMIFLFFVA  361 (361)
T ss_pred             HHHHHHHHHHHHHHhC


No 155
>NP_001324913.1 plant VAP homolog 12 [Arabidopsis thaliana]
Probab=27.14  E-value=1.7e+02  Score=27.46  Aligned_cols=56  Identities=21%  Similarity=0.321  Sum_probs=0.0  Template_Neff=9.100

Q ss_pred             HHHHHHHHHHHHHHHHHHhHhcccHHHhhhHHHHccchHHHHHHHHHHHHHHHHHHHH
Q Q_4867545      1176 VVNIQKEIDRLNEVAKNLNESLIDLQELGKYEQYIKWPWYIWLGFIAGLIAIVMVTIM 1233 (1273)
Q Consensus      1176 vvniqkeidrlnevaknlneslidlqelgkyeqyikwpwyiwlgfiagliaivmvtim 1233 (1273)
                      +..+++|.++|.+.-+.|.+.+-.|+...+.-+--.+|  +|.-.++++|++++.-+|
T Consensus       164 ~~~l~~e~~~l~~e~~~L~~e~~~l~~~~~~~~~~~~~--~~~v~~~~li~~~lgy~~  219 (222)
T NP_001324913.1  164 VTKLTEEKNSAVQLNNRLQQELDQLRRESKRSKSGGIP--FMYVLLVGLIGLILGYIM  219 (222)
T ss_pred             HHHHHHHHHHHHHHHHHHHHHHHHHHHHHhccccCCcc--HHHHHHHHHHHHHHHHHh


No 156
>NP_177394.2 inter alpha-trypsin inhibitor, heavy chain-like protein [Arabidopsis thaliana]
Probab=26.95  E-value=18  Score=40.62  Aligned_cols=21  Identities=33%  Similarity=1.053  Sum_probs=0.0  Template_Neff=8.500

Q ss_pred             HHHHHhhchHhc----------------cCCCCCccc
Q Q_4867545      1234 LCCMTSCCSCLK----------------GCCSCGSCC 1254 (1273)
Q Consensus      1234 lccmtsccsclk----------------gccscgscc 1254 (1273)
                      +|||.-|=-|.+                +|+.|=.||
T Consensus       712 ~cc~~~~~~~~~~~~~~~~~~~~~~~~~~~~~~~~~~  748 (756)
T NP_177394.2     712 VCCMCCLQCMSRVSDQCTIVFSQLCAALACFQCIGCC  748 (756)
T ss_pred             cccHHHHHHHHhccHHHHHHHHHHHHHHHHhhhhHHH


No 157
>NP_199529.1 Plant VAMP (vesicle-associated membrane protein) family protein [Arabidopsis thaliana]
Probab=26.55  E-value=2.4e+02  Score=26.94  Aligned_cols=72  Identities=17%  Similarity=0.212  Sum_probs=0.0  Template_Neff=8.600

Q ss_pred             hhccccchhHHHHHHHHHHHHHHHHHHhHhcccHHHhhhHHHHccchHHHHHHHHHHHHHHHHHHHHHHHHHh
Q Q_4867545      1167 GDISGINASVVNIQKEIDRLNEVAKNLNESLIDLQELGKYEQYIKWPWYIWLGFIAGLIAIVMVTIMLCCMTS 1239 (1273)
Q Consensus      1167 gdisginasvvniqkeidrlnevaknlneslidlqelgkyeqyikwpwyiwlgfiagliaivmvtimlccmts 1239 (1273)
                      +..+...+.+..+++|.+++.+-.+.|.+.+..+.... -..--.-...+.+.++++||++++..+|-.-+.|
T Consensus       147 ~~~~~~~~~i~~L~~e~~~l~~e~~~L~~e~~~lr~~~-~~~~~~~g~~~~~~~~~~li~~~~g~~~~~~~~~  218 (220)
T NP_199529.1     147 GQSSETISTIQRLKEERDAAVKQTQQLQHELETVRRRR-NQRNSGNGLSLKLAAMVGLIGLIIGFILKLTLAS  218 (220)
T ss_pred             CCCchHHHHHHHHHHHHHHHHHHHHHHHHHHHHHHHHH-hhccCCCChhHHHHHHHHHHHHHHHHHHHHhhCC


No 158
>NP_851144.1 Plant VAMP (vesicle-associated membrane protein) family protein [Arabidopsis thaliana]
Probab=26.55  E-value=2.4e+02  Score=26.94  Aligned_cols=72  Identities=17%  Similarity=0.212  Sum_probs=0.0  Template_Neff=8.600

Q ss_pred             hhccccchhHHHHHHHHHHHHHHHHHHhHhcccHHHhhhHHHHccchHHHHHHHHHHHHHHHHHHHHHHHHHh
Q Q_4867545      1167 GDISGINASVVNIQKEIDRLNEVAKNLNESLIDLQELGKYEQYIKWPWYIWLGFIAGLIAIVMVTIMLCCMTS 1239 (1273)
Q Consensus      1167 gdisginasvvniqkeidrlnevaknlneslidlqelgkyeqyikwpwyiwlgfiagliaivmvtimlccmts 1239 (1273)
                      +..+...+.+..+++|.+++.+-.+.|.+.+..+.... -..--.-...+.+.++++||++++..+|-.-+.|
T Consensus       147 ~~~~~~~~~i~~L~~e~~~l~~e~~~L~~e~~~lr~~~-~~~~~~~g~~~~~~~~~~li~~~~g~~~~~~~~~  218 (220)
T NP_851144.1     147 GQSSETISTIQRLKEERDAAVKQTQQLQHELETVRRRR-NQRNSGNGLSLKLAAMVGLIGLIIGFILKLTLAS  218 (220)
T ss_pred             CCCchHHHHHHHHHHHHHHHHHHHHHHHHHHHHHHHHH-hhccCCCChhHHHHHHHHHHHHHHHHHHHHhhCC


No 159
>NP_196339.1 BCL-2-associated athanogene 3 [Arabidopsis thaliana]
Probab=26.34  E-value=3e+02  Score=29.16  Aligned_cols=89  Identities=20%  Similarity=0.227  Sum_probs=0.0  Template_Neff=6.600

Q ss_pred             HHHHHHHHHHHHHHHHHHHHHHHHHHHHHHHHHHHHHHHHhHhHHHHHHHHHHHHhHhHHHHH---HHHhHHHHhchHHH
Q Q_4867545       928 NSAIGKIQDSLSSTASALGKLQDVVNQNAQALNTLVKQLSSNFGAISSVLNDILSRLDKVEAE---VQIDRLITGRLQSL 1004 (1273)
Q Consensus       928 nsaigkiqdslsstasalgklqdvvnqnaqalntlvkqlssnfgaissvlndilsrldkveae---vqidrlitgrlqsl 1004 (1273)
                      +..+.+....++.....+.+|.+-|.+-......-.|.+...+-.++..|-.+|-+||.++++   -.-.|..-.|+|++
T Consensus       129 ~~~~eka~~~I~~I~~evd~L~~~v~~le~~~~~~~k~~ek~~~~L~E~LM~~LlkLD~I~~~gd~R~~RK~~VkriQ~~  208 (303)
T NP_196339.1     129 NAAIEKASKSISDISFEVDRLAGQVSAFETVINKGGKVEEKSLVNLIEMLMNQLLRLDAIIADGDVKLMRKMQVQRVQKY  208 (303)
T ss_pred             hHHHHHHHHHHHHHHHHHHHHHHHHHHHHHHHhcCCCchHHHHHHHHHHHHHHHHHhCCCcCCccHHHHHHHHHHHHHHH


Q ss_pred             HHHHHHHHHHHH
Q Q_4867545      1005 QTYVTQQLIRAA 1016 (1273)
Q Consensus      1005 qtyvtqqliraa 1016 (1273)
                      ...+-.--.+.+
T Consensus       209 le~lD~lk~~~~  220 (303)
T NP_196339.1     209 VEALDLLKVKNS  220 (303)
T ss_pred             HHHHHHHHHHcc


No 160
>NP_568225.1 transmembrane protein [Arabidopsis thaliana]
Probab=26.20  E-value=6.3e+02  Score=26.65  Aligned_cols=67  Identities=13%  Similarity=0.170  Sum_probs=0.0  Template_Neff=4.300

Q ss_pred             HHHHHHHHHHHHHHHHHHHHHHHHHHHHHHHHHHHHHHHHHHHHHHHhHhHHHHHHHHHHHHhHhHH
Q Q_4867545       921 KLIANQFNSAIGKIQDSLSSTASALGKLQDVVNQNAQALNTLVKQLSSNFGAISSVLNDILSRLDKV  987 (1273)
Q Consensus       921 klianqfnsaigkiqdslsstasalgklqdvvnqnaqalntlvkqlssnfgaissvlndilsrldkv  987 (1273)
                      |..++.....+..++..|..|..++..+-.-+|..++.++.+++.+..-...+...+++.-..+.++
T Consensus       125 kRta~svektld~leeELpgtl~elrll~~EiNdLTeDls~ksq~l~d~Vk~vg~sV~~an~slRqi  191 (205)
T NP_568225.1     125 KKAAESLEKLLDVTREELPDTMAAVRLSGMEISDLTMELSDLGQGITQGVKSSTRAIRVAEDRLRRL  191 (205)
T ss_pred             HHHHHHHHHHHHHHHHHChHHHHHHHHHHHHHHHHHHHHHHHHHHHHHHHHHHHHHHHHHHHHHHHH


No 161
>NP_001189664.1 synaptobrevin-related protein 1 [Arabidopsis thaliana]
Probab=26.19  E-value=2.2e+02  Score=27.22  Aligned_cols=67  Identities=24%  Similarity=0.377  Sum_probs=0.0  Template_Neff=6.300

Q ss_pred             hHHHHHHHHHHHHHHHHHHhHhcccHHHhhhHHHHccc--hHHHHHHHHHHHHHHHHHHHHHHHHHhhc
Q Q_4867545      1175 SVVNIQKEIDRLNEVAKNLNESLIDLQELGKYEQYIKW--PWYIWLGFIAGLIAIVMVTIMLCCMTSCC 1241 (1273)
Q Consensus      1175 svvniqkeidrlnevaknlneslidlqelgkyeqyikw--pwyiwlgfiagliaivmvtimlccmtscc 1241 (1273)
                      .+..-...+|.|.+-+.+|.+.-...+.-.+.-....|  -+-+|+.+.+.+++++.+.++..|-...|
T Consensus        69 klleRge~Ld~L~~kS~~L~~~S~~F~k~Akklkr~m~~r~~K~~iii~~iil~illvii~~ic~g~~c  137 (139)
T NP_001189664.1   69 KVLDRGEKIELLVDKTENLRSQAQDFRTQGTQMRRKMWFQNMKIKLIVLAIIIALILIIILSICGGFNC  137 (139)
T ss_pred             HHHHHhhhHHHHHHhHHHHHHHHHHHHHHHHHHHHHHHHHHHHHHHHHHHHHHHHHHHHHHHHhCCccc


No 162
>NP_001190251.1 Actin-binding FH2 protein [Arabidopsis thaliana]
Probab=26.13  E-value=5.2e+02  Score=29.84  Aligned_cols=114  Identities=16%  Similarity=0.217  Sum_probs=0.0  Template_Neff=7.300

Q ss_pred             HHHHHHHHHHHHHHHHHHHHHHHHHHHHHHHHHHHHHHHhHhHHHHHHHHHHHHhHhHHHHHHHHhHHHHhchHHHHHHH
Q Q_4867545       929 SAIGKIQDSLSSTASALGKLQDVVNQNAQALNTLVKQLSSNFGAISSVLNDILSRLDKVEAEVQIDRLITGRLQSLQTYV 1008 (1273)
Q Consensus       929 saigkiqdslsstasalgklqdvvnqnaqalntlvkqlssnfgaissvlndilsrldkveaevqidrlitgrlqslqtyv 1008 (1273)
                      +.+.-|.+.+......+..+.+.+.....|...-++.|.+.+..+..-++.+...|++.+.+...+......++......
T Consensus       391 TLLhyl~~~i~~~~pell~~~~eL~~l~~a~kv~l~~L~~ei~~L~~~l~~v~~el~~~~~d~~~~d~F~~~m~~Fl~~A  470 (695)
T NP_001190251.1  391 TLMHYLCKVLASKAADLLDFHKDLQSLESTLEINLKSLAEEIHAITKGLEKLKQELTASETDGPVSQVFRKLLKDFISSA  470 (695)
T ss_pred             cHHHHHHHHHHHhhhhhhcHHHHHHHHHHHHHcCHHHHHHHHHHHHHHHHHHHHHHHhcccCCchhHHHHHHHHHHHHHH


Q ss_pred             HHHHHHHHHHHHhhchhhhchhhHhcCCcceecc
Q Q_4867545      1009 TQQLIRAAEIRASANLAATKMSECVLGQSKRVDF 1042 (1273)
Q Consensus      1009 tqqliraaeirasanlaatkmsecvlgqskrvdf 1042 (1273)
                      ..++....+....+.....++.+..-...++..+
T Consensus       471 ~~~l~~L~~~~~~~~~~~~~l~~yFGEd~~~~~~  504 (695)
T NP_001190251.1  471 ETQVATVSTLYSSARINADALAHYFGEDPNHYPF  504 (695)
T ss_pred             HHHHHHHHHHHHHHHHHHHHHHHHhCCCcccCCH


No 163
>NP_197185.1 syntaxin of plants 21 [Arabidopsis thaliana]
Probab=26.09  E-value=1.5e+02  Score=28.62  Aligned_cols=63  Identities=10%  Similarity=0.171  Sum_probs=0.0  Template_Neff=9.300

Q ss_pred             cchhHHHHHHHHHHH----HHHHHHHhHhcccHHHhhhHHHHccchHHHHHHHHHHHHHHHHHHHHH
Q Q_4867545      1172 INASVVNIQKEIDRL----NEVAKNLNESLIDLQELGKYEQYIKWPWYIWLGFIAGLIAIVMVTIML 1234 (1273)
Q Consensus      1172 inasvvniqkeidrl----nevaknlneslidlqelgkyeqyikwpwyiwlgfiagliaivmvtiml 1234 (1273)
                      ++.-|..-...||++    ..+..++......|....+|..--++.|.+++.+++.+++++++.+++
T Consensus       213 l~~~v~~Q~~~id~Ie~~~~~~~~~~~~~~~~l~~a~~~~~~~~~~~~~~~~~~~i~~~~~~~~~~~  279 (279)
T NP_197185.1     213 LALMVNHQGNIVDDISSNLDNSHAATTQATVQLRKAAKTQRSNSSLTCLLILIFGIVLLIVIIVVLV  279 (279)
T ss_pred             HHHHHHHHHHHHHHHHHHHHHHHHHHHHHHHHHHHHHHhccchHHHHHHHHHHHHHHHHHHHHHHhC


No 164
>NP_001327575.1 Synaptobrevin family protein [Arabidopsis thaliana]
Probab=26.06  E-value=3.1e+02  Score=24.90  Aligned_cols=58  Identities=10%  Similarity=0.047  Sum_probs=0.0  Template_Neff=6.100

Q ss_pred             HHHHHHHHHHHHHHHHHHhHhcccHHHhhhHHHHccchHHHHHHHHHHHHHHHHHHHH
Q Q_4867545      1176 VVNIQKEIDRLNEVAKNLNESLIDLQELGKYEQYIKWPWYIWLGFIAGLIAIVMVTIM 1233 (1273)
Q Consensus      1176 vvniqkeidrlnevaknlneslidlqelgkyeqyikwpwyiwlgfiagliaivmvtim 1233 (1273)
                      +..=...+|.|.+-+..|.+.-...+.-.+......|--+-|..+|+++|.++.+.+|
T Consensus         6 lL~RGekLd~L~~kSe~L~~~S~~F~~ak~lkr~~wwr~~K~~iII~~viiii~~~~~   63 (96)
T NP_001327575.1    6 ALDRSEKIELLVDKIREPLFTGTRFQSARNENDKMWFQNMKIKLIVLGIIIFLSVNSH   63 (96)
T ss_pred             HHHHHHHHHHHHHHHHHHHHHhhhhHHHHHHHHHHHHHHHHHHHHHHHHHHHHHHHHh


No 165
>NP_181417.2 Ubiquitin-conjugating enzyme/RWD-like protein [Arabidopsis thaliana]
Probab=25.83  E-value=7.5e+02  Score=25.27  Aligned_cols=112  Identities=13%  Similarity=0.163  Sum_probs=0.0  Template_Neff=8.400

Q ss_pred             hchHHHHHHHHHHHHHHHHHHHHHHHHHHHHHHHHHHHHHHHHHHHHHHHhHhHHHHHHHHHHHHhHhHHHHHHH-----
Q Q_4867545       918 ENQKLIANQFNSAIGKIQDSLSSTASALGKLQDVVNQNAQALNTLVKQLSSNFGAISSVLNDILSRLDKVEAEVQ-----  992 (1273)
Q Consensus       918 enqklianqfnsaigkiqdslsstasalgklqdvvnqnaqalntlvkqlssnfgaissvlndilsrldkveaevq-----  992 (1273)
                      +....++..++.....+.+........|.+.|+...+-.+.|...+.+|...-..+.+-+..+-...++++..+.     
T Consensus       176 ~a~d~l~~~l~~~~~~~~~~~~~ei~~L~~~q~eL~~~~~~l~~~l~~L~~e~~~L~~~~~~L~~~~~~l~~~l~~~~~~  255 (331)
T NP_181417.2     176 EALDRLATSLHYDVLTIMERSEEEIENLWKLQSEVKQRSESVKSIITELEIERGTLKVRALKLKEDSDVLTTWVEMNYLK  255 (331)
T ss_pred             HHHHHHHHHHHHHHHHHHHHcHHHHHHHHHHHHHHHHHHHHHHHHHHHHHHHHHHHHHHHHHHHHcHHHHHHHHHHhhhh


Q ss_pred             --------HhHHHHhchHHHHHHHHHHHHHHHHHHHhhchhhhchh
Q Q_4867545       993 --------IDRLITGRLQSLQTYVTQQLIRAAEIRASANLAATKMS 1030 (1273)
Q Consensus       993 --------idrlitgrlqslqtyvtqqliraaeirasanlaatkms 1030 (1273)
                              ||.++... |-+.-+.-.+-|..+----...+...+|.
T Consensus       256 ~~~~~~~~id~~~~~~-q~~~l~a~~~a~ed~i~~L~~al~~~~i~  300 (331)
T NP_181417.2     256 LTSMDMGRIEEMFEIE-SEVEGLAGDDAIEDVLRVLEEAAERGELE  300 (331)
T ss_pred             hcccCcccHHhHhHHH-HHHHHHHhhHHHHHHHHHHHHHHHcCCCC


No 166
>NP_179802.2 RING/FYVE/PHD zinc finger superfamily protein [Arabidopsis thaliana]
Probab=25.68  E-value=54  Score=35.31  Aligned_cols=54  Identities=22%  Similarity=0.641  Sum_probs=0.0  Template_Neff=5.800

Q ss_pred             HHHhhhHHHHccchHHHHHHHHHHHHHHHHHHHH-----------------------------------HHHHHhhchHh
Q Q_4867545      1200 LQELGKYEQYIKWPWYIWLGFIAGLIAIVMVTIM-----------------------------------LCCMTSCCSCL 1244 (1273)
Q Consensus      1200 lqelgkyeqyikwpwyiwlgfiagliaivmvtim-----------------------------------lccmtsccscl 1244 (1273)
                      ++....++.-+.+.|+....++..++.+....+-                                   +|+-+-||.|.
T Consensus       140 lr~~~g~d~~i~~~y~~g~llff~lLgl~gli~~c~~~~~~~~~~~~~~~~c~~c~~~~~~~dc~~~~~~~~~~~~~~c~  219 (324)
T NP_179802.2     140 LRHIWGFDSEVTFYYMCGALLFFALLGLSGCVITCYDRRVRNDLAQPCRELCLCCCQPGICTDCHLPGTICMWADCTACT  219 (324)
T ss_pred             HHHHhCCCchhHHHHHHHHHHHHHHHHHHHHHHHHhcccccccccCchHHHccCcCCCccccccCCCCCceecccccccc


Q ss_pred             ccCCC----CCcc
Q Q_4867545      1245 KGCCS----CGSC 1253 (1273)
Q Consensus      1245 kgccs----cgsc 1253 (1273)
                      .||++    ||.|
T Consensus       220 ~~~~~~~~~~~~c  232 (324)
T NP_179802.2     220 EGCASAVSECGGC  232 (324)
T ss_pred             ccccccccccCcc


No 167
>NP_001327574.1 Synaptobrevin family protein [Arabidopsis thaliana]
Probab=25.66  E-value=3.2e+02  Score=25.08  Aligned_cols=59  Identities=10%  Similarity=0.055  Sum_probs=0.0  Template_Neff=6.000

Q ss_pred             hHHHHHHHHHHHHHHHHHHhHhcccHHHhhhHHHHccchHHHHHHHHHHHHHHHHHHHH
Q Q_4867545      1175 SVVNIQKEIDRLNEVAKNLNESLIDLQELGKYEQYIKWPWYIWLGFIAGLIAIVMVTIM 1233 (1273)
Q Consensus      1175 svvniqkeidrlnevaknlneslidlqelgkyeqyikwpwyiwlgfiagliaivmvtim 1233 (1273)
                      .+..=...||.|.+-++.|.+.-...+.-.+..+...|--+-+.-.++++|.++.+.+|
T Consensus         5 kvLeRGekLe~L~~ka~~L~~~A~~Fk~A~klkrk~~wkn~K~~iii~iii~~i~~~~~   63 (101)
T NP_001327574.1    5 TALDRSEKIELLVDKIREPLFTGTRFQSARNENDKMWFQNMKIKLIVLGIIIFLSVNSH   63 (101)
T ss_pred             HHHHHHHHHHHHHHHHHHHHHhhhhhHHHHHHHHHHHHHHHHHHHHHHHHHHHHHHHHh


No 168
>NP_001327576.1 Synaptobrevin family protein [Arabidopsis thaliana]
Probab=25.66  E-value=3.2e+02  Score=25.08  Aligned_cols=59  Identities=10%  Similarity=0.055  Sum_probs=0.0  Template_Neff=6.000

Q ss_pred             hHHHHHHHHHHHHHHHHHHhHhcccHHHhhhHHHHccchHHHHHHHHHHHHHHHHHHHH
Q Q_4867545      1175 SVVNIQKEIDRLNEVAKNLNESLIDLQELGKYEQYIKWPWYIWLGFIAGLIAIVMVTIM 1233 (1273)
Q Consensus      1175 svvniqkeidrlnevaknlneslidlqelgkyeqyikwpwyiwlgfiagliaivmvtim 1233 (1273)
                      .+..=...||.|.+-++.|.+.-...+.-.+..+...|--+-+.-.++++|.++.+.+|
T Consensus         5 kvLeRGekLe~L~~ka~~L~~~A~~Fk~A~klkrk~~wkn~K~~iii~iii~~i~~~~~   63 (101)
T NP_001327576.1    5 TALDRSEKIELLVDKIREPLFTGTRFQSARNENDKMWFQNMKIKLIVLGIIIFLSVNSH   63 (101)
T ss_pred             HHHHHHHHHHHHHHHHHHHHHhhhhhHHHHHHHHHHHHHHHHHHHHHHHHHHHHHHHHh


No 169
>NP_001327577.1 Synaptobrevin family protein [Arabidopsis thaliana]
Probab=25.66  E-value=3.2e+02  Score=25.08  Aligned_cols=59  Identities=10%  Similarity=0.055  Sum_probs=0.0  Template_Neff=6.000

Q ss_pred             hHHHHHHHHHHHHHHHHHHhHhcccHHHhhhHHHHccchHHHHHHHHHHHHHHHHHHHH
Q Q_4867545      1175 SVVNIQKEIDRLNEVAKNLNESLIDLQELGKYEQYIKWPWYIWLGFIAGLIAIVMVTIM 1233 (1273)
Q Consensus      1175 svvniqkeidrlnevaknlneslidlqelgkyeqyikwpwyiwlgfiagliaivmvtim 1233 (1273)
                      .+..=...||.|.+-++.|.+.-...+.-.+..+...|--+-+.-.++++|.++.+.+|
T Consensus         5 kvLeRGekLe~L~~ka~~L~~~A~~Fk~A~klkrk~~wkn~K~~iii~iii~~i~~~~~   63 (101)
T NP_001327577.1    5 TALDRSEKIELLVDKIREPLFTGTRFQSARNENDKMWFQNMKIKLIVLGIIIFLSVNSH   63 (101)
T ss_pred             HHHHHHHHHHHHHHHHHHHHHhhhhhHHHHHHHHHHHHHHHHHHHHHHHHHHHHHHHHh


No 170
>NP_566395.1 NDR1/HIN1-like 2 [Arabidopsis thaliana]
Probab=25.59  E-value=23  Score=34.41  Aligned_cols=15  Identities=53%  Similarity=1.562  Sum_probs=0.0  Template_Neff=8.400

Q ss_pred             hchHhccCCCCCccc
Q Q_4867545      1240 CCSCLKGCCSCGSCC 1254 (1273)
Q Consensus      1240 ccsclkgccscgscc 1254 (1273)
                      ||.|..+|+.|..||
T Consensus        36 ~~~~~~~~~~c~~~~   50 (240)
T NP_566395.1      36 CFSCLGSCLRCCGCC   50 (240)
T ss_pred             ccccccccccchHHH


No 171
>NP_001321141.1 Calcium-binding EF hand family protein [Arabidopsis thaliana]
Probab=25.44  E-value=1.5e+03  Score=28.83  Aligned_cols=112  Identities=12%  Similarity=0.170  Sum_probs=0.0  Template_Neff=5.600

Q ss_pred             chhHHhchHHHHHHHHHHHHHHHHHHHHHHHHHHHHHHHHHHHHHHHHHHHHHHHhHhHHHHHHHHHHHHhHhHHHHHHH
Q Q_4867545       913 QNVLYENQKLIANQFNSAIGKIQDSLSSTASALGKLQDVVNQNAQALNTLVKQLSSNFGAISSVLNDILSRLDKVEAEVQ  992 (1273)
Q Consensus       913 qnvlyenqklianqfnsaigkiqdslsstasalgklqdvvnqnaqalntlvkqlssnfgaissvlndilsrldkveaevq  992 (1273)
                      +..+.|+|+.|. .++..+.++...-+..-..|..|..-.++.-..+..|-|++......+..+-..+. .+..-.+++|
T Consensus       642 d~~l~elq~KL~-~l~~elqqL~~~QsrlE~rLdeI~eQq~eLer~le~LEkklee~~~ql~el~~qL~-~~e~~~~D~q  719 (1225)
T NP_001321141.1  642 EKEIADSKQKID-FFRAKMQELVLYKSRCDNRYNEIAERVLGDKRELESLAKKYEEKYKKSGNVGSKLT-IEEATFRDIQ  719 (1225)
T ss_pred             HHHHHHHHHHHH-HHHHHHHHHHHHHHHHHHHHHHHHHHHHHHHHHHHHHHHHHHHHHHHHhhhHHHhh-HhHHhHHHHH


Q ss_pred             HhHH-----------------HHhchHHHHHHHHHHHHHHHHHHHhhchhh
Q Q_4867545       993 IDRL-----------------ITGRLQSLQTYVTQQLIRAAEIRASANLAA 1026 (1273)
Q Consensus       993 idrl-----------------itgrlqslqtyvtqqliraaeirasanlaa 1026 (1273)
                      -+|+                 |..|+..|+.-+..-...--|......+.+
T Consensus       720 reK~Ely~a~~k~~~g~~ae~Lq~ql~~l~~dLeeLvk~Lne~~k~~~~~~  770 (1225)
T NP_001321141.1  720 EKKMELYQAIVKFEEGKLDDSIVKRTEHIQSGLEELIKNLNERCKQYGVRG  770 (1225)
T ss_pred             HHHHHHHHHHHHhhcCCccHHHHHHHHHHHHHHHHHHHHHHHHHHHhCCCC


No 172
>NP_001185056.1 Calcium-binding EF hand family protein [Arabidopsis thaliana]
Probab=25.38  E-value=1.5e+03  Score=28.83  Aligned_cols=112  Identities=12%  Similarity=0.178  Sum_probs=0.0  Template_Neff=5.500

Q ss_pred             chhHHhchHHHHHHHHHHHHHHHHHHHHHHHHHHHHHHHHHHHHHHHHHHHHHHHhHhHHHHHHHHHHHHhHhHHHHHHH
Q Q_4867545       913 QNVLYENQKLIANQFNSAIGKIQDSLSSTASALGKLQDVVNQNAQALNTLVKQLSSNFGAISSVLNDILSRLDKVEAEVQ  992 (1273)
Q Consensus       913 qnvlyenqklianqfnsaigkiqdslsstasalgklqdvvnqnaqalntlvkqlssnfgaissvlndilsrldkveaevq  992 (1273)
                      +..+.|+|..|. .+...+.++...-+..-..|..|..-.++..+.+..|-+++......+..+-..| ..+..-.+++|
T Consensus       642 d~~l~elq~kL~-~l~~eLqqL~~~QsrlE~rLdeI~eQq~eLe~~le~LEkklee~~~ql~el~~qL-~~~ea~~~D~q  719 (1247)
T NP_001185056.1  642 EKEIADSKQKID-FFRAKMQELVLYKSRCDNRYNEIAERVLGDKRELESLAKKYEEKYKKSGNVGSKL-TIEEATFRDIQ  719 (1247)
T ss_pred             HHHHHHHHHHHH-HHHHHHHHHHHHHHHHHHHHHHHHHHHHHHHHHHHHHHHHHHHHHHHHhhhHHHH-HHhHHhHHHHH


Q ss_pred             HhHH-----------------HHhchHHHHHHHHHHHHHHHHHHHhhchhh
Q Q_4867545       993 IDRL-----------------ITGRLQSLQTYVTQQLIRAAEIRASANLAA 1026 (1273)
Q Consensus       993 idrl-----------------itgrlqslqtyvtqqliraaeirasanlaa 1026 (1273)
                      -+++                 |..|+..|+.-+..-...--|......+.+
T Consensus       720 rek~ely~ai~k~~~g~~ae~Lq~ql~~l~~dLeeLvk~LNe~~k~~~~~~  770 (1247)
T NP_001185056.1  720 EKKMELYQAIVKFEEGKLDDSIVKRTEHIQSGLEELIKNLNERCKQYGVRG  770 (1247)
T ss_pred             HHHHHHHHHHHHhhcCCccHHHHHHHHHHHHHHHHHHHHHHHHHHHhCCCC


No 173
>NP_001326693.1 Cyclophilin-like peptidyl-prolyl cis-trans isomerase family protein [Arabidopsis thaliana]
Probab=25.36  E-value=2.9e+02  Score=29.01  Aligned_cols=124  Identities=21%  Similarity=0.242  Sum_probs=0.0  Template_Neff=7.300

Q ss_pred             HHHHHHHHHHHHHHH-----HHHHHHHHHHHHHHHHHHHHHHhHhHHHHHHHHHHHHhHhHHHHHHHHhHHH--HhchHH
Q Q_4867545       931 IGKIQDSLSSTASAL-----GKLQDVVNQNAQALNTLVKQLSSNFGAISSVLNDILSRLDKVEAEVQIDRLI--TGRLQS 1003 (1273)
Q Consensus       931 igkiqdslsstasal-----gklqdvvnqnaqalntlvkqlssnfgaissvlndilsrldkveaevqidrli--tgrlqs 1003 (1273)
                      +.+||.+|...+..|     ..+..+.....+|+..|-++-..-..+|..--        +.+++..++.|.  .+.|+.
T Consensus         1 ~~~~q~~le~~~~~lr~~~~k~~~~~~~~~~~a~~~~~~~~~~il~~v~~~~--------~~~~~~l~~~l~~~~~~l~~   72 (326)
T NP_001326693.1    1 MKIIQASLEDISYLLRIPQRKPYGTMESNVKKALKVAIDDKDKILASIPVDL--------KDKGSELYTTLIDGKGGLQA   72 (326)
T ss_pred             ChhHHHHHhHHHHHhcCCCCCCchhHHHHHHHHHHHHhhCHHHHHhcCCHHH--------HHHHHHHHHHHhcccchHHH


Q ss_pred             HHHHHHHHHHHHHHHHHhhchhhhchhhHhcCCcceecc-cCccceeeecCCCCCCeEEEEEEE
Q Q_4867545      1004 LQTYVTQQLIRAAEIRASANLAATKMSECVLGQSKRVDF-CGKGYHLMSFPQSAPHGVVFLHVT 1066 (1273)
Q Consensus      1004 lqtyvtqqliraaeirasanlaatkmsecvlgqskrvdf-cgkgyhlmsfpqsaphgvvflhvt 1066 (1273)
                      |...+-++  .+.++.....-+...+++--.-+.+...| +.+-|.-.  |+..++..|.+.+.
T Consensus        73 l~~~~~~~--~~~~~~~~~~~~l~~~~~le~~~~~~~p~~~p~~~~~~--p~l~~ra~v~l~~~  132 (326)
T NP_001326693.1   73 LITSIKKQ--DPDKVSLGLAASLDTVADLELLQASGLSFLLPQQYLNY--PRLAGRGTVEITIE  132 (326)
T ss_pred             HHHHHHhc--CHHHHHHHHHHHHHHHHHHHHHHhcCCCccCCHHHhcC--chhCCCeEEEEEEE


No 174
>NP_001323030.1 SNARE-like superfamily protein [Arabidopsis thaliana]
Probab=25.06  E-value=2e+02  Score=26.93  Aligned_cols=70  Identities=9%  Similarity=0.056  Sum_probs=0.0  Template_Neff=7.500

Q ss_pred             HHHHHHHHHHHHHHHHHHhHhcccHHHhhhHHHHccchHHHHHHHHHHHHHHHHHHHHHHHHHhhchHhccCCCCCcccc
Q Q_4867545      1176 VVNIQKEIDRLNEVAKNLNESLIDLQELGKYEQYIKWPWYIWLGFIAGLIAIVMVTIMLCCMTSCCSCLKGCCSCGSCCK 1255 (1273)
Q Consensus      1176 vvniqkeidrlnevaknlneslidlqelgkyeqyikwpwyiwlgfiagliaivmvtimlccmtsccsclkgccscgscck 1255 (1273)
                      +.+-...+|.|.+-+.+|.++-...+.-.+.-+.-.|---+.+-++.+++.++.+.++....          |.--.|++
T Consensus        83 il~Rge~le~L~~kt~~L~~~s~~f~~~a~~lkr~~w~kn~k~~iii~~ii~~vl~~i~~~~----------C~g~~c~~  152 (153)
T NP_001323030.1   83 SNDRGNVTECSNASSESATYVPRRGRSGGSQSIERKWRRQVKIVLAIDIAICLTLLGVWLAI----------CHGIECTR  152 (153)
T ss_pred             HHHHccchHHHHHHHHhhccccccccccccHHHHHHHHHHHHHHHHHHHHHHHHHHHHHHHH----------ccCccccC


No 175
>NP_001330207.1 AGAMOUS-like 15 [Arabidopsis thaliana]
Probab=25.03  E-value=2.1e+02  Score=29.19  Aligned_cols=82  Identities=18%  Similarity=0.366  Sum_probs=0.0  Template_Neff=7.400

Q ss_pred             CCEEEEEe----cCcccCCCCHHHHhHHHHHHHHHhcCCCCCCChhhccccchhHHHHHHHHHHHHHHHHHHhHhccc--
Q Q_4867545      1126 CDVVIGIV----NNTVYDPLQPELDSFKEELDKYFKNHTSPDVDLGDISGINASVVNIQKEIDRLNEVAKNLNESLID-- 1199 (1273)
Q Consensus      1126 cdvvigiv----nntvydplqpeldsfkeeldkyfknhtspdvdlgdisginasvvniqkeidrlnevaknlneslid-- 1199 (1273)
                      |||-|+++    ++..|.+-.+   +.++-|++|.+....+.-...+......-+..++++|++|...-..+...-.|  
T Consensus        39 CdveValIIfsp~gkl~~~ss~---sm~~IIeRY~~~~~~~~~k~~~~q~~~~e~~~L~~ei~kLq~~~r~l~Ge~Ld~L  115 (271)
T NP_001330207.1   39 CDAEVAVIVFSKSGKLFEYSST---GMKQTLSRYGNHQSSSASKAENLQEDCAEVDILKDQLSKLQEKHLQLQGKGLNPL  115 (271)
T ss_pred             cCCeEEEEEEcCCCcccccchh---chHHHHHhhccCCCccchhhhhHhhHHHHHHHHHHHHHHHHHHHHHhcCCCCCCC


Q ss_pred             -HHHhhhHHHHc
Q Q_4867545      1200 -LQELGKYEQYI 1210 (1273)
Q Consensus      1200 -lqelgkyeqyi 1210 (1273)
                       +.||...|+.+
T Consensus       116 S~eELq~LE~~L  127 (271)
T NP_001330207.1  116 TFKELQSLEQQL  127 (271)
T ss_pred             CHHHHHHHHHHH


No 176
>NP_001320046.1 hypothetical protein AT4G23330 [Arabidopsis thaliana]
Probab=24.91  E-value=7.3e+02  Score=24.83  Aligned_cols=78  Identities=18%  Similarity=0.344  Sum_probs=0.0  Template_Neff=4.800

Q ss_pred             hhHHhchHHHHHHHHHHHHHHHHHHHHHHH-----------HHHHHHHHH-HHHHHHHHHHHHHHH------hHhHHHHH
Q Q_4867545       914 NVLYENQKLIANQFNSAIGKIQDSLSSTAS-----------ALGKLQDVV-NQNAQALNTLVKQLS------SNFGAISS  975 (1273)
Q Consensus       914 nvlyenqklianqfnsaigkiqdslsstas-----------algklqdvv-nqnaqalntlvkqls------snfgaiss  975 (1273)
                      +.|-..-+.+|.+|++-++.++.+|++..+           +.++++|.+ ..+... ++|+....      .....+..
T Consensus        46 ~~LE~~A~~lA~svd~Ll~sLr~sL~~mS~lTve~me~y~dav~~~cdsvlDasIKs-y~lIakcEEL~~~Mk~v~~LA~  124 (147)
T NP_001320046.1   46 ATVEKDSQAIAESFSSLFVSLRSTLSEATGSSVDHMACFGEAAGRLQENALDAATKG-NRYINSCLRLNEEIKGVENLAA  124 (147)
T ss_pred             HHHHHHHHHHHHHHHHHHHHHHHHHHHHHhchHHHHHHHHHHHHHHHHHHHHHHHHH-HHHHHHHHHHHHHchhHHHHHH


Q ss_pred             HHHHHHHhHhHHHHHHH
Q Q_4867545       976 VLNDILSRLDKVEAEVQ  992 (1273)
Q Consensus       976 vlndilsrldkveaevq  992 (1273)
                      -+.+|-.-||..|..+.
T Consensus       125 QIK~Ikr~LD~fE~~~~  141 (147)
T NP_001320046.1  125 RLKHLRKNVDVLDTAVN  141 (147)
T ss_pred             HHHHHHHHHHHHHHHHH


No 177
>NP_001329083.1 hypothetical protein AT4G23330 [Arabidopsis thaliana]
Probab=24.91  E-value=7.3e+02  Score=24.83  Aligned_cols=78  Identities=18%  Similarity=0.344  Sum_probs=0.0  Template_Neff=4.800

Q ss_pred             hhHHhchHHHHHHHHHHHHHHHHHHHHHHH-----------HHHHHHHHH-HHHHHHHHHHHHHHH------hHhHHHHH
Q Q_4867545       914 NVLYENQKLIANQFNSAIGKIQDSLSSTAS-----------ALGKLQDVV-NQNAQALNTLVKQLS------SNFGAISS  975 (1273)
Q Consensus       914 nvlyenqklianqfnsaigkiqdslsstas-----------algklqdvv-nqnaqalntlvkqls------snfgaiss  975 (1273)
                      +.|-..-+.+|.+|++-++.++.+|++..+           +.++++|.+ ..+... ++|+....      .....+..
T Consensus        46 ~~LE~~A~~lA~svd~Ll~sLr~sL~~mS~lTve~me~y~dav~~~cdsvlDasIKs-y~lIakcEEL~~~Mk~v~~LA~  124 (147)
T NP_001329083.1   46 ATVEKDSQAIAESFSSLFVSLRSTLSEATGSSVDHMACFGEAAGRLQENALDAATKG-NRYINSCLRLNEEIKGVENLAA  124 (147)
T ss_pred             HHHHHHHHHHHHHHHHHHHHHHHHHHHHHhchHHHHHHHHHHHHHHHHHHHHHHHHH-HHHHHHHHHHHHHchhHHHHHH


Q ss_pred             HHHHHHHhHhHHHHHHH
Q Q_4867545       976 VLNDILSRLDKVEAEVQ  992 (1273)
Q Consensus       976 vlndilsrldkveaevq  992 (1273)
                      -+.+|-.-||..|..+.
T Consensus       125 QIK~Ikr~LD~fE~~~~  141 (147)
T NP_001329083.1  125 RLKHLRKNVDVLDTAVN  141 (147)
T ss_pred             HHHHHHHHHHHHHHHHH


No 178
>NP_001329084.1 hypothetical protein AT4G23330 [Arabidopsis thaliana]
Probab=24.91  E-value=7.3e+02  Score=24.83  Aligned_cols=78  Identities=18%  Similarity=0.344  Sum_probs=0.0  Template_Neff=4.800

Q ss_pred             hhHHhchHHHHHHHHHHHHHHHHHHHHHHH-----------HHHHHHHHH-HHHHHHHHHHHHHHH------hHhHHHHH
Q Q_4867545       914 NVLYENQKLIANQFNSAIGKIQDSLSSTAS-----------ALGKLQDVV-NQNAQALNTLVKQLS------SNFGAISS  975 (1273)
Q Consensus       914 nvlyenqklianqfnsaigkiqdslsstas-----------algklqdvv-nqnaqalntlvkqls------snfgaiss  975 (1273)
                      +.|-..-+.+|.+|++-++.++.+|++..+           +.++++|.+ ..+... ++|+....      .....+..
T Consensus        46 ~~LE~~A~~lA~svd~Ll~sLr~sL~~mS~lTve~me~y~dav~~~cdsvlDasIKs-y~lIakcEEL~~~Mk~v~~LA~  124 (147)
T NP_001329084.1   46 ATVEKDSQAIAESFSSLFVSLRSTLSEATGSSVDHMACFGEAAGRLQENALDAATKG-NRYINSCLRLNEEIKGVENLAA  124 (147)
T ss_pred             HHHHHHHHHHHHHHHHHHHHHHHHHHHHHhchHHHHHHHHHHHHHHHHHHHHHHHHH-HHHHHHHHHHHHHchhHHHHHH


Q ss_pred             HHHHHHHhHhHHHHHHH
Q Q_4867545       976 VLNDILSRLDKVEAEVQ  992 (1273)
Q Consensus       976 vlndilsrldkveaevq  992 (1273)
                      -+.+|-.-||..|..+.
T Consensus       125 QIK~Ikr~LD~fE~~~~  141 (147)
T NP_001329084.1  125 RLKHLRKNVDVLDTAVN  141 (147)
T ss_pred             HHHHHHHHHHHHHHHHH


No 179
>NP_172140.1 Tropomyosin-like protein [Arabidopsis thaliana]
Probab=24.88  E-value=1.4e+02  Score=29.54  Aligned_cols=90  Identities=13%  Similarity=0.051  Sum_probs=0.0  Template_Neff=9.200

Q ss_pred             CCHHHHhHHHHHHHHHhcCCCCCCChhhccccchhHHHHHHHHHHHHHHHHHHhHhcccHHHhhhHHHHccchHHHHHHH
Q Q_4867545      1141 LQPELDSFKEELDKYFKNHTSPDVDLGDISGINASVVNIQKEIDRLNEVAKNLNESLIDLQELGKYEQYIKWPWYIWLGF 1220 (1273)
Q Consensus      1141 lqpeldsfkeeldkyfknhtspdvdlgdisginasvvniqkeidrlnevaknlneslidlqelgkyeqyikwpwyiwlgf 1220 (1273)
                      ++-+......+++..-          ..+.....-+..++++++.++.....|...+..+..-.+  .-++||-...+||
T Consensus       230 l~~e~~~l~~~l~~l~----------~~~~~le~el~~l~~~l~~~~~~i~~l~~~~~~~~~~~~--~~~~~p~~~~~~~  297 (323)
T NP_172140.1     230 WITEKMVVEDSLKDSE----------KKVVALESEIVELQKQLDDAEKMINGLKNVVEEPLNGIE--FKSWSPNVTAVGS  297 (323)
T ss_pred             HHHHHHHHHHHHHHHH----------HHHHHHHHHHHHHHHHHHHHHHHHHHHHHHHHHHhcCcc--cccCCCccccccc


Q ss_pred             HHHHH-HHHHHHHHHHHHHhhch
Q Q_4867545      1221 IAGLI-AIVMVTIMLCCMTSCCS 1242 (1273)
Q Consensus      1221 iagli-aivmvtimlccmtsccs 1242 (1273)
                      .+... +.+.|+.+....--||+
T Consensus       298 ~~~~~~~~~~~~~~~~~~~~~~~  320 (323)
T NP_172140.1     298 GGAVAAVAVAVAGAAVVCYIYHS  320 (323)
T ss_pred             hhHHHHHHHHHHHhhhhHHHhhh


No 180
>NP_001318408.1 Protein kinase superfamily protein [Arabidopsis thaliana]
Probab=24.55  E-value=89  Score=32.05  Aligned_cols=35  Identities=11%  Similarity=0.393  Sum_probs=0.0  Template_Neff=9.900

Q ss_pred             cchHHHHHHHHHHHHHHHHHHHHHHHHHhhchHhc
Q Q_4867545      1211 KWPWYIWLGFIAGLIAIVMVTIMLCCMTSCCSCLK 1245 (1273)
Q Consensus      1211 kwpwyiwlgfiagliaivmvtimlccmtsccsclk 1245 (1273)
                      ++-|++|++.++|+++++++.++++.+.-+..+.+
T Consensus        22 ~~~~~~~~~~~~~~~~~~~~~~~~~~~~~~~~~~~   56 (494)
T NP_001318408.1   22 GLKLWVWVCLVVGVFIVMILCILSLWITFRRKSRR   56 (494)
T ss_pred             HHHHHHHHHHHHHHHHHHHHHHHHHHHHcchhcHH


No 181
>NP_001325098.1 Protein kinase superfamily protein [Arabidopsis thaliana]
Probab=24.55  E-value=89  Score=32.05  Aligned_cols=35  Identities=11%  Similarity=0.393  Sum_probs=0.0  Template_Neff=9.900

Q ss_pred             cchHHHHHHHHHHHHHHHHHHHHHHHHHhhchHhc
Q Q_4867545      1211 KWPWYIWLGFIAGLIAIVMVTIMLCCMTSCCSCLK 1245 (1273)
Q Consensus      1211 kwpwyiwlgfiagliaivmvtimlccmtsccsclk 1245 (1273)
                      ++-|++|++.++|+++++++.++++.+.-+..+.+
T Consensus        22 ~~~~~~~~~~~~~~~~~~~~~~~~~~~~~~~~~~~   56 (494)
T NP_001325098.1   22 GLKLWVWVCLVVGVFIVMILCILSLWITFRRKSRR   56 (494)
T ss_pred             HHHHHHHHHHHHHHHHHHHHHHHHHHHHcchhcHH


No 182
>NP_001325100.1 Protein kinase superfamily protein [Arabidopsis thaliana]
Probab=24.55  E-value=89  Score=32.05  Aligned_cols=35  Identities=11%  Similarity=0.393  Sum_probs=0.0  Template_Neff=9.900

Q ss_pred             cchHHHHHHHHHHHHHHHHHHHHHHHHHhhchHhc
Q Q_4867545      1211 KWPWYIWLGFIAGLIAIVMVTIMLCCMTSCCSCLK 1245 (1273)
Q Consensus      1211 kwpwyiwlgfiagliaivmvtimlccmtsccsclk 1245 (1273)
                      ++-|++|++.++|+++++++.++++.+.-+..+.+
T Consensus        22 ~~~~~~~~~~~~~~~~~~~~~~~~~~~~~~~~~~~   56 (494)
T NP_001325100.1   22 GLKLWVWVCLVVGVFIVMILCILSLWITFRRKSRR   56 (494)
T ss_pred             HHHHHHHHHHHHHHHHHHHHHHHHHHHHcchhcHH


No 183
>NP_181825.1 Protein kinase superfamily protein [Arabidopsis thaliana]
Probab=24.55  E-value=89  Score=32.05  Aligned_cols=35  Identities=11%  Similarity=0.393  Sum_probs=0.0  Template_Neff=9.900

Q ss_pred             cchHHHHHHHHHHHHHHHHHHHHHHHHHhhchHhc
Q Q_4867545      1211 KWPWYIWLGFIAGLIAIVMVTIMLCCMTSCCSCLK 1245 (1273)
Q Consensus      1211 kwpwyiwlgfiagliaivmvtimlccmtsccsclk 1245 (1273)
                      ++-|++|++.++|+++++++.++++.+.-+..+.+
T Consensus        22 ~~~~~~~~~~~~~~~~~~~~~~~~~~~~~~~~~~~   56 (494)
T NP_181825.1      22 GLKLWVWVCLVVGVFIVMILCILSLWITFRRKSRR   56 (494)
T ss_pred             HHHHHHHHHHHHHHHHHHHHHHHHHHHHcchhcHH


No 184
>NP_001332747.1 BCL-2-associated athanogene 2 [Arabidopsis thaliana]
Probab=24.05  E-value=1.7e+02  Score=27.33  Aligned_cols=78  Identities=12%  Similarity=0.087  Sum_probs=0.0  Template_Neff=9.000

Q ss_pred             HHHHHHHHHHHHHHHHHHHHHHHHHHHHHHHHHHHHHHHHhHhHHHHHHHHHHHHhHhHHH---HHHHHhHHHHhchHHH
Q Q_4867545       928 NSAIGKIQDSLSSTASALGKLQDVVNQNAQALNTLVKQLSSNFGAISSVLNDILSRLDKVE---AEVQIDRLITGRLQSL 1004 (1273)
Q Consensus       928 nsaigkiqdslsstasalgklqdvvnqnaqalntlvkqlssnfgaissvlndilsrldkve---aevqidrlitgrlqsl 1004 (1273)
                      +..+.++...++.....+..|+..+++-.+....-.+.+...+-.++-.|-.+|-+||.|+   ..-+-.+-.-.|.|.|
T Consensus       123 ~~~~~~~~~~I~~i~~~v~~L~~~v~~~~~~~~~~~~~~~k~~~~l~E~lm~~LlkLD~v~~~~~~r~~Rk~~v~~~~~~  202 (206)
T NP_001332747.1  123 IATKEKSSKAISDISFQVERLAGQLSAFDTVIGKGGKVEEKNLENLMEMLMNQLVKLDAISGDGDVKLKKKMQVLKSCFI  202 (206)
T ss_pred             hcchHHHHHHHHHHHHHHHHHHHHHHHHHHHhcCCCCccHHHHHHHHHHHHHHHHHhCcCCCCccHHHHHHHHHHhheeh


Q ss_pred             H
Q Q_4867545      1005 Q 1005 (1273)
Q Consensus      1005 q 1005 (1273)
                      +
T Consensus       203 ~  203 (206)
T NP_001332747.1  203 T  203 (206)
T ss_pred             h


No 185
>NP_001078291.1 LisH/CRA/RING-U-box domains-containing protein [Arabidopsis thaliana]
Probab=23.85  E-value=7.5e+02  Score=25.46  Aligned_cols=111  Identities=13%  Similarity=0.204  Sum_probs=0.0  Template_Neff=8.000

Q ss_pred             hHHh--------chHHHHHHHHHHHHHHHHHHHHHHHHHHHHHHHHHHHHHHHHHHHHHHHhHhHHHHHHHHHHHHhHhH
Q Q_4867545       915 VLYE--------NQKLIANQFNSAIGKIQDSLSSTASALGKLQDVVNQNAQALNTLVKQLSSNFGAISSVLNDILSRLDK  986 (1273)
Q Consensus       915 vlye--------nqklianqfnsaigkiqdslsstasalgklqdvvnqnaqalntlvkqlssnfgaissvlndilsrldk  986 (1273)
                      |-||        +||.|...+.....++.+......+. ......++...+.|..+-+++......-...+..+-.|+|.
T Consensus        50 vp~E~l~k~~r~~~k~ieke~~~v~~~~~~~~~~~~~~-~~~~~~l~~li~~l~~lk~kl~~~~~~~~~~~~~~~~Ri~~  128 (323)
T NP_001078291.1   50 VPFEHYKKTIRTNHRSFEKEVSTIVNGVGELADSDWSK-DDTVSRLTCLVTRLQGLKRKLEEGSNVENLQAQRCRARIDH  128 (323)
T ss_pred             HHHHHHHHHHHHHHHHHHHHHHHHHHHHHHHhcCCCCh-HHHHHHHHHHHHHHHHHHHHHHHcchHHHHHHHHHHHHHHH


Q ss_pred             HHHHHHHhHHHHhchHHHHHHHHHHHHHHHHHHHhhchhhh
Q Q_4867545       987 VEAEVQIDRLITGRLQSLQTYVTQQLIRAAEIRASANLAAT 1027 (1273)
Q Consensus       987 veaevqidrlitgrlqslqtyvtqqliraaeirasanlaat 1027 (1273)
                      . .+........-.-+.+...+.+-|+|..-......++..
T Consensus       129 l-~~~~~~~~~~~~~~~l~rlI~dyLlr~G~~eta~~l~~e  168 (323)
T NP_001078291.1  129 L-DSVDVENITEWNNTKLKRILVDYMLRMSYFETATKLSES  168 (323)
T ss_pred             H-HhcCcccchhhcHHHHHHHHHHHHHHcChHHHHHHHHHH


No 186
>NP_190024.1 Late embryogenesis abundant (LEA) hydroxyproline-rich glycoprotein family [Arabidopsis thaliana]
Probab=23.83  E-value=91  Score=28.01  Aligned_cols=31  Identities=26%  Similarity=0.341  Sum_probs=0.0  Template_Neff=9.600

Q ss_pred             hhhHHHHccchHHHHHHHHHHHHHHHHHHHH
Q Q_4867545      1203 LGKYEQYIKWPWYIWLGFIAGLIAIVMVTIM 1233 (1273)
Q Consensus      1203 lgkyeqyikwpwyiwlgfiagliaivmvtim 1233 (1273)
                      .|+-++..+|.|.+++-++.+++++++..+.
T Consensus         1 ~~~~~~~~~~~~~~~~~~~~~~~~~~~~~~~   31 (186)
T NP_190024.1       1 MGSRDQKVKWSWSSALIGAASATAAASLLSA   31 (186)
T ss_pred             CCchhhHhHHHHHHHHHHHHHHHHHHHHHHh


No 187
>NP_565361.1 hypothetical protein AT2G14095 [Arabidopsis thaliana]
Probab=23.78  E-value=9e+02  Score=26.11  Aligned_cols=124  Identities=15%  Similarity=0.283  Sum_probs=0.0  Template_Neff=3.800

Q ss_pred             ccccccHhhhccHhh-HhhHhcCCccccchhHHhchHHHHHHHHHHHHHHHHHHHHHHHHH---HHHHHHHHHHHHHHHH
Q Q_4867545       886 WTFGAGAALQIPFAM-QMAYRFNGIGVTQNVLYENQKLIANQFNSAIGKIQDSLSSTASAL---GKLQDVVNQNAQALNT  961 (1273)
Q Consensus       886 wtfgagaalqipfam-qmayrfngigvtqnvlyenqklianqfnsaigkiqdslsstasal---gklqdvvnqnaqalnt  961 (1273)
                      |.+|+-.++-+||-- +..-++-.|.-.-....|.-..+|.-.-....+...--+..|..|   |||++++        .
T Consensus        96 WvlGsvl~~~lPf~~~k~~~~Ll~ie~evE~vve~vE~VaEvVEkVAe~vEKVAeeVAe~LPE~gkLK~aa--------~  167 (234)
T NP_565361.1      96 WVIGSAISLVLSFWNNERLQKLKRIEGEAELVVEGVEAVAEMVEKVATATDEMAEEMAEKLPEKNKLKQVA--------L  167 (234)
T ss_pred             HHHHHHHHHHHHHhcchhhHHHHHHHhHHHHHHHHHHHHHHHHHHHHHHHHHHHHHHHHhCCCCChHHHHH--------H


Q ss_pred             HHHHHHhHhHHHHHHHHHHHHhHhHHHHHHH-HhHHHHhchHHHHHHHHHHHHHHHH
Q Q_4867545       962 LVKQLSSNFGAISSVLNDILSRLDKVEAEVQ-IDRLITGRLQSLQTYVTQQLIRAAE 1017 (1273)
Q Consensus       962 lvkqlssnfgaissvlndilsrldkveaevq-idrlitgrlqslqtyvtqqliraae 1017 (1273)
                      .|+.++....--.....|++...|.++.|+. ++.++.--+..+..-..+..-...|
T Consensus       168 ~VE~vAeev~kdA~~aed~I~KVeeve~eVd~~Es~VEp~iek~~~~~~~~~~~~~~  224 (234)
T NP_565361.1     168 VLEHISEVAAHEAHLTQDFLHKVEKVTQDIDDLEAMIKPLIDKKVANAETKQQTKEE  224 (234)
T ss_pred             HHHHHHHHHHHHHHHHHHHHHHHHHHHHhHHHHHHHHHHHHHHHHHhHhhHhhHHHH


No 188
>NP_001190812.1 RING/U-box superfamily protein [Arabidopsis thaliana]
Probab=23.69  E-value=1.1e+02  Score=27.71  Aligned_cols=52  Identities=19%  Similarity=0.303  Sum_probs=0.0  Template_Neff=9.900

Q ss_pred             HhhhHHHHccchHHHHHHHHHHHHHHHHHHHHHHHHHhhchHhccCCCCCcc
Q Q_4867545      1202 ELGKYEQYIKWPWYIWLGFIAGLIAIVMVTIMLCCMTSCCSCLKGCCSCGSC 1253 (1273)
Q Consensus      1202 elgkyeqyikwpwyiwlgfiagliaivmvtimlccmtsccsclkgccscgsc 1253 (1273)
                      +..+|..-....+.+.++++..++.+.++++.+.++.--|.+...+|.|-.|
T Consensus        13 ~~~~~~~~~~~i~~~~~~~~l~i~~~~~~ii~~~~~~~~~~~~~~~~~c~~~   64 (208)
T NP_001190812.1   13 EPHKYTRVFNLIFVITMDTHICIALISVTIILSLTVKTLSYQRMGCCCCLPS   64 (208)
T ss_pred             CccchHHHHHHHHHHHHHHHHHHHHHHHHHHHHHHHHhHhhcCCeeEeecCC


No 189
>NP_001190813.1 RING/U-box superfamily protein [Arabidopsis thaliana]
Probab=23.69  E-value=1.1e+02  Score=27.71  Aligned_cols=52  Identities=19%  Similarity=0.303  Sum_probs=0.0  Template_Neff=9.900

Q ss_pred             HhhhHHHHccchHHHHHHHHHHHHHHHHHHHHHHHHHhhchHhccCCCCCcc
Q Q_4867545      1202 ELGKYEQYIKWPWYIWLGFIAGLIAIVMVTIMLCCMTSCCSCLKGCCSCGSC 1253 (1273)
Q Consensus      1202 elgkyeqyikwpwyiwlgfiagliaivmvtimlccmtsccsclkgccscgsc 1253 (1273)
                      +..+|..-....+.+.++++..++.+.++++.+.++.--|.+...+|.|-.|
T Consensus        13 ~~~~~~~~~~~i~~~~~~~~l~i~~~~~~ii~~~~~~~~~~~~~~~~~c~~~   64 (208)
T NP_001190813.1   13 EPHKYTRVFNLIFVITMDTHICIALISVTIILSLTVKTLSYQRMGCCCCLPS   64 (208)
T ss_pred             CccchHHHHHHHHHHHHHHHHHHHHHHHHHHHHHHHHhHhhcCCeeEeecCC


No 190
>NP_196760.1 proline-rich family protein [Arabidopsis thaliana]
Probab=23.69  E-value=35  Score=35.22  Aligned_cols=25  Identities=36%  Similarity=1.011  Sum_probs=0.0  Template_Neff=2.400

Q ss_pred             HHHHHHHHHHHH----------------HHHHhhchHhccC
Q Q_4867545      1223 GLIAIVMVTIML----------------CCMTSCCSCLKGC 1247 (1273)
Q Consensus      1223 gliaivmvtiml----------------ccmtsccsclkgc 1247 (1273)
                      |||.++|..+|+                .|..-|-.|-.-|
T Consensus         2 ~~~~~i~~mvM~~~v~s~~~~~~p~~g~LCISeC~TCPtIC   42 (181)
T NP_196760.1       2 GLIVIIIALVMVMVVASSPSDQTNVLTPLCISECSTCPTIC   42 (181)
T ss_pred             hHHHHHHHHHHHHHHcCCCCCCCCCccceeeeeccCCCccc


No 191
>NP_001323573.1 membrin 11 [Arabidopsis thaliana]
Probab=23.65  E-value=1.9e+02  Score=26.55  Aligned_cols=54  Identities=13%  Similarity=0.045  Sum_probs=0.0  Template_Neff=9.800

Q ss_pred             HHHHHHHHHHHHHHHhHhcccHHHhhhHHHHccchHHHHHHHHHHHHHHHHHHH
Q Q_4867545      1179 IQKEIDRLNEVAKNLNESLIDLQELGKYEQYIKWPWYIWLGFIAGLIAIVMVTI 1232 (1273)
Q Consensus      1179 iqkeidrlnevaknlneslidlqelgkyeqyikwpwyiwlgfiagliaivmvti 1232 (1273)
                      +.+--+++..+...|..+---+..+.+-.-.-||-.++.++++..+++++..+|
T Consensus       171 L~~~~~~~~~~~~~l~~s~~~l~~i~rr~~~dk~i~~~~i~~~l~~v~~i~~~~  224 (224)
T NP_001323573.1  171 LKSAQRKALDVLNTVGLSNSVLRLIERRNRVDTWIKYAAFFRTAIALHRTCSDI  224 (224)
T ss_pred             HHHHHHHHHHHHHHHHHHHHHHHHHHHHHHHHHHHHHHHHHHHHHHHHHHHhcC


No 192
>NP_001331727.1 transmembrane protein [Arabidopsis thaliana]
Probab=23.58  E-value=79  Score=31.82  Aligned_cols=19  Identities=42%  Similarity=0.861  Sum_probs=0.0  Template_Neff=3.100

Q ss_pred             HHHHHHHHHHHHHHHHHHH
Q Q_4867545      1214 WYIWLGFIAGLIAIVMVTI 1232 (1273)
Q Consensus      1214 wyiwlgfiagliaivmvti 1232 (1273)
                      |-||.|+|||+...++..+
T Consensus        77 wqi~vG~iAGvtpfvva~~   95 (141)
T NP_001331727.1   77 WQIIVGTIAGIIPFVVAGV   95 (141)
T ss_pred             HHHHHHHHHHHHHHHHHHH


No 193
>NP_196187.1 nuclear pore complex protein-like protein [Arabidopsis thaliana]
Probab=23.57  E-value=1.2e+03  Score=26.91  Aligned_cols=175  Identities=10%  Similarity=0.090  Sum_probs=0.0  Template_Neff=8.200

Q ss_pred             HHHHHHHHHHHHHHHHHHHHHHHHHHHHHHHHHhHhHHHHHHHHHHHHhHhHHHHHHHHhHHHHhchHHHHHHHHHHHHH
Q Q_4867545       935 QDSLSSTASALGKLQDVVNQNAQALNTLVKQLSSNFGAISSVLNDILSRLDKVEAEVQIDRLITGRLQSLQTYVTQQLIR 1014 (1273)
Q Consensus       935 qdslsstasalgklqdvvnqnaqalntlvkqlssnfgaissvlndilsrldkveaevqidrlitgrlqslqtyvtqqlir 1014 (1273)
                      ++.+..+...-..+..-..+.-++|..=++++......-..-|+++.+|+++++..   ..-+..|++.++.--.+-.-|
T Consensus       618 ~~ll~~~~~~~e~~~~~~~~v~~eL~~R~~~q~~e~~~Q~~~L~~l~~~l~~l~~~---~~~l~~Rie~~~~~q~~L~~R  694 (810)
T NP_196187.1     618 SILLDYVKLFHENYIEYAHKVHFELQHHAPNLKRIIDDQHQRLAEANEKISKVEKN---QSFLEKRIDKAIERHDSLEQC  694 (810)
T ss_pred             HHHHHHHHHHHHHHHHHHHHHHHHHHHHHHHHHHHHHHHHHHHHHHHHHHHHHHHH---HHHHHHHHHHHHHHHHHHHHH


Q ss_pred             HHHHHHhhchhhhchhhHhcCCcceecccCccceeeecCCCCCCeEEEEEEEeecccccCCcCCcccccCCcccCCCcee
Q Q_4867545      1015 AAEIRASANLAATKMSECVLGQSKRVDFCGKGYHLMSFPQSAPHGVVFLHVTYVPAQEKNFTTAPAICHDGKAHFPREGV 1094 (1273)
Q Consensus      1015 aaeirasanlaatkmsecvlgqskrvdfcgkgyhlmsfpqsaphgvvflhvtyvpaqeknfttapaichdgkahfpregv 1094 (1273)
                      ...++.........+|+---.-.++++-..+-                                                
T Consensus       695 l~~ll~~~~~~~~~LS~aE~~~~~eLe~l~~~------------------------------------------------  726 (810)
T NP_196187.1     695 LQRLRSLPGTHKKPLTRAELDFKSELDQYAGV------------------------------------------------  726 (810)
T ss_pred             HHHHHHcHhhcCCCCCHHHHHHHHHHHHHhHH------------------------------------------------


Q ss_pred             EeeCCceEEEeecceeCCEeEeeCCceeeCCCCEEEEEecCcccCCCCHHHHhHHHHHHHHHhc---------------C
Q Q_4867545      1095 FVSNGTHWFVTQRNFYEPQIITTDNTFVSGNCDVVIGIVNNTVYDPLQPELDSFKEELDKYFKN---------------H 1159 (1273)
Q Consensus      1095 fvsngthwfvtqrnfyepqiittdntfvsgncdvvigivnntvydplqpeldsfkeeldkyfkn---------------h 1159 (1273)
                                                                --+-++..++..+..+...-..               .
T Consensus       727 ------------------------------------------~L~~l~~~l~~L~~~~~~~~~~~~~~~~~~~~~~~~~~  764 (810)
T NP_196187.1     727 ------------------------------------------EVDALQSSIETLRARVKKSTQKSHKGTVVAASQKKQYS  764 (810)
T ss_pred             ------------------------------------------HHHHHHHHHHHHHHHHHHHHHhhccCcccchhcccccc


Q ss_pred             CCCCCChhhccccchhHHHHHHHHHHHHHHHHHHhHhcccHHH
Q Q_4867545      1160 TSPDVDLGDISGINASVVNIQKEIDRLNEVAKNLNESLIDLQE 1202 (1273)
Q Consensus      1160 tspdvdlgdisginasvvniqkeidrlnevaknlneslidlqe 1202 (1273)
                      ....++-..+..|-.....-++.|+.|.+..|.+.+.+..+++
T Consensus       765 ~~~~l~~~q~~~I~~~L~~q~~~I~~l~~~lk~l~~~l~~~~~  807 (810)
T NP_196187.1     765 KKNLIQDTQMSQLQSTLAKLSLMNSDNSKKVKIVESALKSQES  807 (810)
T ss_pred             ccccCCHHHHHHHHHHHHHHHHHHHHHHHHHHHHHHHHHHHHh


No 194
>NP_001330240.1 Leucine-rich repeat protein kinase family protein [Arabidopsis thaliana]
Probab=23.49  E-value=1.4e+02  Score=31.22  Aligned_cols=51  Identities=16%  Similarity=0.339  Sum_probs=0.0  Template_Neff=11.100

Q ss_pred             HHccchHHHHHHHHHHHHHHHHHHHHHHHHHhhchHhccCCCCCccccCCC
Q Q_4867545      1208 QYIKWPWYIWLGFIAGLIAIVMVTIMLCCMTSCCSCLKGCCSCGSCCKFDE 1258 (1273)
Q Consensus      1208 qyikwpwyiwlgfiagliaivmvtimlccmtsccsclkgccscgscckfde 1258 (1273)
                      ...+|.+.+|...++++++++.+.+++..+.-||.-.+.|++.....+...
T Consensus       388 ~~~~~~~~~~~~~~~~~~~~~~~~~~~~~~~~~~~~~~~~~~~~~~~~~~~  438 (767)
T NP_001330240.1  388 QFQGRKVGILIAVIGGAVLVLVFFVLVILLLLCTNRCSSCCSREKSVPQTR  438 (767)
T ss_pred             ccCCccHHHHHHHHHHHHHHHHHHHHHHHHHHHHHHhcccccccCCCCcce


No 195
>NP_180947.1 RING/U-box superfamily protein [Arabidopsis thaliana]
Probab=22.99  E-value=1.4e+02  Score=24.51  Aligned_cols=26  Identities=15%  Similarity=0.397  Sum_probs=0.0  Template_Neff=11.000

Q ss_pred             chHHHHHHHHHHHHHHHHHHHHHHHH
Q Q_4867545      1212 WPWYIWLGFIAGLIAIVMVTIMLCCM 1237 (1273)
Q Consensus      1212 wpwyiwlgfiagliaivmvtimlccm 1237 (1273)
                      |.+++|+..+.+++.++++++++...
T Consensus         9 ~~~~~~~~~~~~~~~~~~~~~~~~~~   34 (151)
T NP_180947.1       9 NTIILWFASVTSLVTISVIFALLIIC   34 (151)
T ss_pred             HHHHHHHHHHHHHHHHHHHHHHHHHH


No 196
>NP_001189574.1 RING/FYVE/PHD zinc finger superfamily protein [Arabidopsis thaliana]
Probab=22.95  E-value=65  Score=35.51  Aligned_cols=54  Identities=22%  Similarity=0.641  Sum_probs=0.0  Template_Neff=5.300

Q ss_pred             HHHhhhHHHHccchHHHHHHHHHHHHHHHHHHHH-----------------------------------HHHHHhhchHh
Q Q_4867545      1200 LQELGKYEQYIKWPWYIWLGFIAGLIAIVMVTIM-----------------------------------LCCMTSCCSCL 1244 (1273)
Q Consensus      1200 lqelgkyeqyikwpwyiwlgfiagliaivmvtim-----------------------------------lccmtsccscl 1244 (1273)
                      +.....++.-++..|+....++..++.+....+-                                   +|+-+-||.|.
T Consensus       140 lr~~~G~ds~i~~~yi~gaLlFf~lLgl~gl~i~c~~~~~~~~~~~~~~~~c~~cc~~~~~~dc~~~~~~c~~~~~~~c~  219 (363)
T NP_001189574.1  140 LRHIWGFDSEVTFYYMCGALLFFALLGLSGCVITCYDRRVRNDLAQPCRELCLCCCQPGICTDCHLPGTICMWADCTACT  219 (363)
T ss_pred             HHHhhCCCchhHHHHHHHHHHHHHHHHHHHHHHHHhcccccccccCchHHHccCcCCCccccccCCCCCceecccccccc


Q ss_pred             ccCCC----CCcc
Q Q_4867545      1245 KGCCS----CGSC 1253 (1273)
Q Consensus      1245 kgccs----cgsc 1253 (1273)
                      .||++    ||.|
T Consensus       220 ~~~~~~~~~~~~c  232 (363)
T NP_001189574.1  220 EGCASAVSECGGC  232 (363)
T ss_pred             ccccccccccCcc


No 197
>NP_001320211.1 hypothetical protein AT1G01715 [Arabidopsis thaliana]
Probab=22.87  E-value=1.8e+02  Score=28.92  Aligned_cols=36  Identities=19%  Similarity=0.338  Sum_probs=0.0  Template_Neff=4.400

Q ss_pred             HHHHHHHHHHHHHHHhHhHHHHHHHHHH---HHhHhHHH
Q Q_4867545       953 NQNAQALNTLVKQLSSNFGAISSVLNDI---LSRLDKVE  988 (1273)
Q Consensus       953 nqnaqalntlvkqlssnfgaissvlndi---lsrldkve  988 (1273)
                      .+..+.++.|-+.+++|..++-.||+.+   ++|+||++
T Consensus        84 qe~~EKl~lLK~KissN~samP~VLkRmkeciarIdkL~  122 (139)
T NP_001320211.1   84 QESRDSLIQLKERVYENIATVPLVVERMRESKERIDKSI  122 (139)
T ss_pred             hhhHHHHHHHHHHHHHHHhhhHHHHHHHHHHHHHHHHHH


No 198
>NP_001320212.1 hypothetical protein AT1G01715 [Arabidopsis thaliana]
Probab=22.87  E-value=1.8e+02  Score=28.92  Aligned_cols=36  Identities=19%  Similarity=0.338  Sum_probs=0.0  Template_Neff=4.400

Q ss_pred             HHHHHHHHHHHHHHHhHhHHHHHHHHHH---HHhHhHHH
Q Q_4867545       953 NQNAQALNTLVKQLSSNFGAISSVLNDI---LSRLDKVE  988 (1273)
Q Consensus       953 nqnaqalntlvkqlssnfgaissvlndi---lsrldkve  988 (1273)
                      .+..+.++.|-+.+++|..++-.||+.+   ++|+||++
T Consensus        84 qe~~EKl~lLK~KissN~samP~VLkRmkeciarIdkL~  122 (139)
T NP_001320212.1   84 QESRDSLIQLKERVYENIATVPLVVERMRESKERIDKSI  122 (139)
T ss_pred             hhhHHHHHHHHHHHHHHHhhhHHHHHHHHHHHHHHHHHH


No 199
>NP_199052.1 Calcineurin-like metallo-phosphoesterase superfamily protein [Arabidopsis thaliana]
Probab=22.60  E-value=98  Score=31.73  Aligned_cols=42  Identities=21%  Similarity=0.219  Sum_probs=0.0  Template_Neff=9.500

Q ss_pred             chHHHHHHHHHHHHHHHHHHHHHHHHHhhchHhccCCCCCccccCC
Q Q_4867545      1212 WPWYIWLGFIAGLIAIVMVTIMLCCMTSCCSCLKGCCSCGSCCKFD 1257 (1273)
Q Consensus      1212 wpwyiwlgfiagliaivmvtimlccmtsccsclkgccscgscckfd 1257 (1273)
                      |..|.++.++.++++.+++.+.+..+..+-.|..    |..+||-|
T Consensus       406 ~~~~~~~~~~~~~~~~~~~~~~~~~~~~~~~~~~----~~~~~~~~  447 (447)
T NP_199052.1     406 TTRYRLAVLIYFTIAVLAMAILGLIIGAVLAITA----CVYKCKVD  447 (447)
T ss_pred             HHHHHHHHHHHHHHHHHHHHHHHHHHHHHHHHHH----HHHhhcCC


No 200
>NP_182039.1 plant VAP homolog 12 [Arabidopsis thaliana]
Probab=22.49  E-value=2.6e+02  Score=27.16  Aligned_cols=56  Identities=20%  Similarity=0.236  Sum_probs=0.0  Template_Neff=8.500

Q ss_pred             HHHHHHHHHHHHHHHHHHhHhcccHHHhhhHHHHccchHHHHHHHHHHHHHHHHHHHH
Q Q_4867545      1176 VVNIQKEIDRLNEVAKNLNESLIDLQELGKYEQYIKWPWYIWLGFIAGLIAIVMVTIM 1233 (1273)
Q Consensus      1176 vvniqkeidrlnevaknlneslidlqelgkyeqyikwpwyiwlgfiagliaivmvtim 1233 (1273)
                      +..+++|.++|.+--+.|.+.|..++...+.  -.++.+-.|.-+++++|++++--+|
T Consensus       181 i~~l~ee~~~l~~en~~Lk~el~~l~~~~~~--~~~~gf~~~~v~~v~~i~~~~g~~~  236 (239)
T NP_182039.1     181 VTKLTEEKNSAVQLNNRLQQELDQLRRESKR--SKSGGIPFMYVLLVGLIGLILGYIM  236 (239)
T ss_pred             HHHHHHHHHHHHHHHHHHHHHHHHHHHHHhc--cccCChhHHHHHHHHHHHHHHHHHh


No 201
>NP_001325099.1 Protein kinase superfamily protein [Arabidopsis thaliana]
Probab=22.46  E-value=1.4e+02  Score=28.80  Aligned_cols=37  Identities=14%  Similarity=0.150  Sum_probs=0.0  Template_Neff=10.200

Q ss_pred             HHHHHHHHHHHHHHHHHHHHHHHHHhhchHhccCCCC
Q Q_4867545      1214 WYIWLGFIAGLIAIVMVTIMLCCMTSCCSCLKGCCSC 1250 (1273)
Q Consensus      1214 wyiwlgfiagliaivmvtimlccmtsccsclkgccsc 1250 (1273)
                      |.+|+..+.+++..+++.+.++.+.-++...+..|.+
T Consensus        21 ~~~~~~i~~~~~~~~~~~~~~~~~~~~~~~~r~~~~~   57 (350)
T NP_001325099.1   21 KGLKLWVWVCLVVGVFIVMILCILSLWITFRRKSRRS   57 (350)
T ss_pred             hHHHHHHHHHHHHHHHHHHHHHHHHHHHHhhhhcCcc


No 202
>NP_001118805.1 cysteine-rich TM module stress tolerance protein [Arabidopsis thaliana]
Probab=22.20  E-value=21  Score=33.50  Aligned_cols=19  Identities=26%  Similarity=0.564  Sum_probs=0.0  Template_Neff=6.200

Q ss_pred             HHHhhchHhccCCCCCccc
Q Q_4867545      1236 CMTSCCSCLKGCCSCGSCC 1254 (1273)
Q Consensus      1236 cmtsccsclkgccscgscc 1254 (1273)
                      |+..||.|+-.||.|..||
T Consensus       106 fl~GclaaLccCcll~~c~  124 (124)
T NP_001118805.1  106 FMEGCLAMLCCCVLLEACF  124 (124)
T ss_pred             HHHHHHHHHHHHHHHHHhC


No 203
>NP_192021.1 G-box binding factor 2 [Arabidopsis thaliana]
Probab=22.15  E-value=1.1e+03  Score=26.04  Aligned_cols=118  Identities=18%  Similarity=0.143  Sum_probs=0.0  Template_Neff=5.600

Q ss_pred             HHHHHHHHHHHHHHHHHHHHHHHHHHHHHHHHHHHHHHHHHHHhHhHHHHHHHHHHHHhHhHHHHHHHHhHHHHhchHHH
Q Q_4867545       925 NQFNSAIGKIQDSLSSTASALGKLQDVVNQNAQALNTLVKQLSSNFGAISSVLNDILSRLDKVEAEVQIDRLITGRLQSL 1004 (1273)
Q Consensus       925 nqfnsaigkiqdslsstasalgklqdvvnqnaqalntlvkqlssnfgaissvlndilsrldkveaevqidrlitgrlqsl 1004 (1273)
                      .+....-.|.+....+--.+..+..+--.+-.+.|..-|++|......+..-++.+...+++++.|   ...+..+|..+
T Consensus       243 ~~~dE~E~Kr~rRr~rNReSARrsR~RKk~~ieeLE~rV~~Le~eN~~L~~el~~L~ee~~~L~~E---n~~Lk~~L~~~  319 (360)
T NP_192021.1     243 QPWNEKEVKREKRKQSNRESARRSRLRKQAETEQLSVKVDALVAENMSLRSKLGQLNNESEKLRLE---NEAILDQLKAQ  319 (360)
T ss_pred             CcccHHHHHHHHHHHHHHHHHHHHHHHHHHHHHHHHHHHHHHHHHHHHHHHHHHHHHHHHHHHHHH---HHHHHHHHHHH


Q ss_pred             HHHHHHHHHHHHHHHHhhchhhhchhhHhcCCcceecccCcc
Q Q_4867545      1005 QTYVTQQLIRAAEIRASANLAATKMSECVLGQSKRVDFCGKG 1046 (1273)
Q Consensus      1005 qtyvtqqliraaeirasanlaatkmsecvlgqskrvdfcgkg 1046 (1273)
                      +.-..++|.....--.+.+....++..+ |..+.|-|++..|
T Consensus       320 ~~~~~~~L~s~l~~~~s~~~s~~~L~qL-l~~~~~~davaa~  360 (360)
T NP_192021.1     320 ATGKTENLISRVDKNNSVSGSKTVQHQL-LNASPITDPVAAS  360 (360)
T ss_pred             HHHHHHHHHHHHHhCCCCCCcHHHHHHH-hhcCCCCChhhcC


No 204
>NP_192932.1 transmembrane protein, putative (DUF1191) [Arabidopsis thaliana]
Probab=21.99  E-value=1.1e+02  Score=33.49  Aligned_cols=29  Identities=14%  Similarity=0.328  Sum_probs=0.0  Template_Neff=5.100

Q ss_pred             cchHHHHHHHHHHHHHHHHHHHHHHHHHhh
Q Q_4867545      1211 KWPWYIWLGFIAGLIAIVMVTIMLCCMTSC 1240 (1273)
Q Consensus      1211 kwpwyiwlgfiagliaivmvtimlccmtsc 1240 (1273)
                      +| |.|..|.++|+++++++.++++++..+
T Consensus       250 ~~-~~IvG~vVGGvvglvlL~lli~~~~rr  278 (327)
T NP_192932.1     250 RW-KVAVGSVIGSIIGAFLLGLLVVAMVVK  278 (327)
T ss_pred             cc-chHHHHHHHHHHHHHHHHHHHHHHHHh


No 205
>NP_001330221.1 AGAMOUS-like 42 [Arabidopsis thaliana]
Probab=21.73  E-value=2.6e+02  Score=24.35  Aligned_cols=81  Identities=21%  Similarity=0.370  Sum_probs=0.0  Template_Neff=9.700

Q ss_pred             CCEEEEEe----cCcccCCCCHHHHhHHHHHHHHHhcCCCCCCChhh-ccccchhHHHHHHHHHHHHHHHHHHhH-----
Q Q_4867545      1126 CDVVIGIV----NNTVYDPLQPELDSFKEELDKYFKNHTSPDVDLGD-ISGINASVVNIQKEIDRLNEVAKNLNE----- 1195 (1273)
Q Consensus      1126 cdvvigiv----nntvydplqpeldsfkeeldkyfknhtspdvdlgd-isginasvvniqkeidrlnevaknlne----- 1195 (1273)
                      ||+-|+++    +..+|.+-.|+.++..+.........-....+..+ +...+..+...+++++.+......+..     
T Consensus        39 C~~~v~~ivfsp~g~~~~~~~~~~~~ii~ry~~~~~~~~~~~~~~~~~~~~~~~e~~~l~~~~~~~~~~~~~~~~~~l~~  118 (157)
T NP_001330221.1   39 CDAQLSLIIFSQRGRLYEFSSSDMQKTIERYRKYTKDHETSNHDSQIHLQQLKQEASHMITKIELLEFHKRKLLGQGIAS  118 (157)
T ss_pred             cCCeEEEEEEeCCCCEEEecchhHHHHHHHHHHhccCcccCCCchHHHHHHHHHHHHHHHHHHHHHHHHHHHHcCCCCCC


Q ss_pred             -hcccHHHhhhH
Q Q_4867545      1196 -SLIDLQELGKY 1206 (1273)
Q Consensus      1196 -slidlqelgky 1206 (1273)
                       ++.+|++|...
T Consensus       119 ls~~eL~~l~~~  130 (157)
T NP_001330221.1  119 CSLEELQEIDSQ  130 (157)
T ss_pred             CCHHHHHHHHHH


No 206
>NP_001330224.1 AGAMOUS-like 42 [Arabidopsis thaliana]
Probab=21.73  E-value=2.6e+02  Score=24.35  Aligned_cols=81  Identities=21%  Similarity=0.370  Sum_probs=0.0  Template_Neff=9.700

Q ss_pred             CCEEEEEe----cCcccCCCCHHHHhHHHHHHHHHhcCCCCCCChhh-ccccchhHHHHHHHHHHHHHHHHHHhH-----
Q Q_4867545      1126 CDVVIGIV----NNTVYDPLQPELDSFKEELDKYFKNHTSPDVDLGD-ISGINASVVNIQKEIDRLNEVAKNLNE----- 1195 (1273)
Q Consensus      1126 cdvvigiv----nntvydplqpeldsfkeeldkyfknhtspdvdlgd-isginasvvniqkeidrlnevaknlne----- 1195 (1273)
                      ||+-|+++    +..+|.+-.|+.++..+.........-....+..+ +...+..+...+++++.+......+..     
T Consensus        39 C~~~v~~ivfsp~g~~~~~~~~~~~~ii~ry~~~~~~~~~~~~~~~~~~~~~~~e~~~l~~~~~~~~~~~~~~~~~~l~~  118 (157)
T NP_001330224.1   39 CDAQLSLIIFSQRGRLYEFSSSDMQKTIERYRKYTKDHETSNHDSQIHLQQLKQEASHMITKIELLEFHKRKLLGQGIAS  118 (157)
T ss_pred             cCCeEEEEEEeCCCCEEEecchhHHHHHHHHHHhccCcccCCCchHHHHHHHHHHHHHHHHHHHHHHHHHHHHcCCCCCC


Q ss_pred             -hcccHHHhhhH
Q Q_4867545      1196 -SLIDLQELGKY 1206 (1273)
Q Consensus      1196 -slidlqelgky 1206 (1273)
                       ++.+|++|...
T Consensus       119 ls~~eL~~l~~~  130 (157)
T NP_001330224.1  119 CSLEELQEIDSQ  130 (157)
T ss_pred             CCHHHHHHHHHH


No 207
>NP_001330225.1 AGAMOUS-like 42 [Arabidopsis thaliana]
Probab=21.73  E-value=2.6e+02  Score=24.35  Aligned_cols=81  Identities=21%  Similarity=0.370  Sum_probs=0.0  Template_Neff=9.700

Q ss_pred             CCEEEEEe----cCcccCCCCHHHHhHHHHHHHHHhcCCCCCCChhh-ccccchhHHHHHHHHHHHHHHHHHHhH-----
Q Q_4867545      1126 CDVVIGIV----NNTVYDPLQPELDSFKEELDKYFKNHTSPDVDLGD-ISGINASVVNIQKEIDRLNEVAKNLNE----- 1195 (1273)
Q Consensus      1126 cdvvigiv----nntvydplqpeldsfkeeldkyfknhtspdvdlgd-isginasvvniqkeidrlnevaknlne----- 1195 (1273)
                      ||+-|+++    +..+|.+-.|+.++..+.........-....+..+ +...+..+...+++++.+......+..     
T Consensus        39 C~~~v~~ivfsp~g~~~~~~~~~~~~ii~ry~~~~~~~~~~~~~~~~~~~~~~~e~~~l~~~~~~~~~~~~~~~~~~l~~  118 (157)
T NP_001330225.1   39 CDAQLSLIIFSQRGRLYEFSSSDMQKTIERYRKYTKDHETSNHDSQIHLQQLKQEASHMITKIELLEFHKRKLLGQGIAS  118 (157)
T ss_pred             cCCeEEEEEEeCCCCEEEecchhHHHHHHHHHHhccCcccCCCchHHHHHHHHHHHHHHHHHHHHHHHHHHHHcCCCCCC


Q ss_pred             -hcccHHHhhhH
Q Q_4867545      1196 -SLIDLQELGKY 1206 (1273)
Q Consensus      1196 -slidlqelgky 1206 (1273)
                       ++.+|++|...
T Consensus       119 ls~~eL~~l~~~  130 (157)
T NP_001330225.1  119 CSLEELQEIDSQ  130 (157)
T ss_pred             CCHHHHHHHHHH


No 208
>NP_568492.1 stress regulated protein [Arabidopsis thaliana]
Probab=21.64  E-value=2.8e+02  Score=29.69  Aligned_cols=97  Identities=19%  Similarity=0.238  Sum_probs=0.0  Template_Neff=6.700

Q ss_pred             ccCHHHHHHHHHHHHcccccCCcccc--ccHhhhccHhhHhhHhcCCccccchhHHhchHHHHHHHHHHHHHHHHHHHHH
Q Q_4867545       864 LLTDEMIAQYTSALLAGTITSGWTFG--AGAALQIPFAMQMAYRFNGIGVTQNVLYENQKLIANQFNSAIGKIQDSLSST  941 (1273)
Q Consensus       864 lltdemiaqytsallagtitsgwtfg--agaalqipfamqmayrfngigvtqnvlyenqklianqfnsaigkiqdslsst  941 (1273)
                      .++.+++..+...+|||.+.-..-||  -|+.--+--+..++.++   |.++                     ++.-.-.
T Consensus       239 ~~s~~~L~~~i~V~LAG~AAE~l~~G~s~Gg~sDl~~a~~la~~l---G~s~---------------------~~~~~~l  294 (341)
T NP_568492.1     239 KVSATMLNRFSCIALAGVATEYLLYGYAEGGLDDISKLDGLVKSL---GFTQ---------------------KKADSQV  294 (341)
T ss_pred             CCCHHHHHHHHHHHHHHHHHHHHHHCCCCCcHHHHHHHHHHHHHc---CCCH---------------------HHHHHHH


Q ss_pred             HHHHHHHHHHHHHHHHHHHHHHHHHHhHhHHHHHHHHHHHHhHh
Q Q_4867545       942 ASALGKLQDVVNQNAQALNTLVKQLSSNFGAISSVLNDILSRLD  985 (1273)
Q Consensus       942 asalgklqdvvnqnaqalntlvkqlssnfgaissvlndilsrld  985 (1273)
                      ..+..+....+.+|..++..|++.|... +.+...+..|.+.++
T Consensus       295 r~a~~~A~~LL~~n~~ai~~LAeaLl~~-~sL~eci~~Ie~~~~  337 (341)
T NP_568492.1     295 RWSVLNTILLLRRHEIARSKLAQAMSKG-ESVGSCIQIIEDSID  337 (341)
T ss_pred             HHHHHHHHHHHHHCHHHHHHHHHHHHcC-CCHHHHHHHHHHhcC


No 209
>NP_001330036.1 membrin 12 [Arabidopsis thaliana]
Probab=21.62  E-value=3e+02  Score=25.33  Aligned_cols=54  Identities=15%  Similarity=0.196  Sum_probs=0.0  Template_Neff=9.700

Q ss_pred             HHHHHHHHHHHHHHHhHhcccHHHhhhHHHHccchHHHHHHHHHHHHHHHHHHHHH
Q Q_4867545      1179 IQKEIDRLNEVAKNLNESLIDLQELGKYEQYIKWPWYIWLGFIAGLIAIVMVTIML 1234 (1273)
Q Consensus      1179 iqkeidrlnevaknlneslidlqelgkyeqyikwpwyiwlgfiagliaivmvtiml 1234 (1273)
                      +..--+++.++...+..+---+..+.+-.  ...-|++++|||+-++.++.+..++
T Consensus       165 L~~~~~~~~~~~~~l~~s~~ll~~i~rr~--~~dk~i~~~~~i~~l~~i~~i~~~~  218 (219)
T NP_001330036.1  165 LKSAQRKALDVLNTVGLSNSVLRLIERRN--RVDTWIKYAGMIATLVILYLFIRWT  218 (219)
T ss_pred             HHHHHHHHHHHHHHhhhHHHHHHHHHHHH--HHHHHHHHHHHHHHHHHHHHHHHHh


No 210
>NP_199855.1 membrin 12 [Arabidopsis thaliana]
Probab=21.62  E-value=3e+02  Score=25.33  Aligned_cols=54  Identities=15%  Similarity=0.196  Sum_probs=0.0  Template_Neff=9.700

Q ss_pred             HHHHHHHHHHHHHHHhHhcccHHHhhhHHHHccchHHHHHHHHHHHHHHHHHHHHH
Q Q_4867545      1179 IQKEIDRLNEVAKNLNESLIDLQELGKYEQYIKWPWYIWLGFIAGLIAIVMVTIML 1234 (1273)
Q Consensus      1179 iqkeidrlnevaknlneslidlqelgkyeqyikwpwyiwlgfiagliaivmvtiml 1234 (1273)
                      +..--+++.++...+..+---+..+.+-.  ...-|++++|||+-++.++.+..++
T Consensus       165 L~~~~~~~~~~~~~l~~s~~ll~~i~rr~--~~dk~i~~~~~i~~l~~i~~i~~~~  218 (219)
T NP_199855.1     165 LKSAQRKALDVLNTVGLSNSVLRLIERRN--RVDTWIKYAGMIATLVILYLFIRWT  218 (219)
T ss_pred             HHHHHHHHHHHHHHhhhHHHHHHHHHHHH--HHHHHHHHHHHHHHHHHHHHHHHHh


No 211
>NP_850213.1 Homeodomain-like superfamily protein [Arabidopsis thaliana]
Probab=21.31  E-value=2e+02  Score=30.98  Aligned_cols=45  Identities=29%  Similarity=0.348  Sum_probs=0.0  Template_Neff=6.000

Q ss_pred             hHHhchHHHHHHHHHHHHHHH-------HHHHHHHHHHHHHHHHHHHHHHHH
Q Q_4867545       915 VLYENQKLIANQFNSAIGKIQ-------DSLSSTASALGKLQDVVNQNAQAL  959 (1273)
Q Consensus       915 vlyenqklianqfnsaigkiq-------dslsstasalgklqdvvnqnaqal  959 (1273)
                      +|-.|.++++.|+...--..|       |..++...+|+||.|.+...|..|
T Consensus       263 ~Lern~~~l~~qleaqn~n~~ldReqrk~~~~~l~~vl~kladal~riadkl  314 (314)
T NP_850213.1     263 ILERNGQLLAAQLEVQNLNLKLDREQRKDHGDSLVAVLNKLADAVAKIADKM  314 (314)
T ss_pred             HHHHHhHHHHHHHHHHHHHHHHHHHHHHHHHHHHHHHHHHHHHHHHHHhhcC


No 212
>NP_566889.1 FTSH protease 7 [Arabidopsis thaliana]
Probab=21.18  E-value=6.8e+02  Score=29.51  Aligned_cols=128  Identities=24%  Similarity=0.250  Sum_probs=0.0  Template_Neff=7.200

Q ss_pred             CeeccCcc------cCHHHHHHHHHHHHcccccCCccccc----cHhhhccHhhHhhHhc---CCcccc-----------
Q Q_4867545       857 GLTVLPPL------LTDEMIAQYTSALLAGTITSGWTFGA----GAALQIPFAMQMAYRF---NGIGVT-----------  912 (1273)
Q Consensus       857 gltvlppl------ltdemiaqytsallagtitsgwtfga----gaalqipfamqmayrf---ngigvt-----------  912 (1273)
                      |.+..+|.      .|.+.+......+|||...--.-||.    ||.--+--|.+||++.   -|.+-+           
T Consensus       625 G~t~~~p~~e~~~~~t~~el~~~i~~~LaGRAAEe~~fg~~vstGA~~DL~~AT~iA~~mv~~yGms~~~g~~~~~~~~~  704 (802)
T NP_566889.1     625 GFTYIPPTSEDRYLLFIDELLGRLVTLLGGRAAEEVVYSGRISTGAFDDIRRATDMAYKAVAEYGLNQKIGPVSVATLSG  704 (802)
T ss_pred             ceEEeCCChhHcccccHHHHHHHHHHHHHHHHeeeeecCCCCCCChHHHHHHHHHHHHHHHHHcCCCcCCCccchhhcCC


Q ss_pred             -------chhHHhchHHHHHHHHHHHHHHHHHHHHHHHHHHHHHHHHHHHHHHHHHHHHHHHhHhHHHHHHHHHHHHhHh
Q Q_4867545       913 -------QNVLYENQKLIANQFNSAIGKIQDSLSSTASALGKLQDVVNQNAQALNTLVKQLSSNFGAISSVLNDILSRLD  985 (1273)
Q Consensus       913 -------qnvlyenqklianqfnsaigkiqdslsstasalgklqdvvnqnaqalntlvkqlssnfgaissvlndilsrld  985 (1273)
                             ...........+..+...+.++-+      .+..+-.+++++|...|..|++.|-..----..-+.+||+...
T Consensus       705 ~~~~~~~~~~~~~~s~~~~~~i~~eV~~il~------~a~~~A~~lL~~nr~~le~la~~Lle~e~L~g~el~~il~~~~  778 (802)
T NP_566889.1     705 GGIDDSGGSPWGRDQGKLVDLVQKEVTILLQ------SALDVALSVVRANPDVLEGLGAQLEEKEKVEGEELQKWLSMVV  778 (802)
T ss_pred             CCCCCCCCCcccchhHHHHHHHHHHHHHHHH------HHHHHHHHHHHHCHHHHHHHHHHHHHhCccCHHHHHHHHhccC


Q ss_pred             HHHHH
Q Q_4867545       986 KVEAE  990 (1273)
Q Consensus       986 kveae  990 (1273)
                      ..+.+
T Consensus       779 ~~~~~  783 (802)
T NP_566889.1     779 APEEL  783 (802)
T ss_pred             CchHH


No 213
>NP_001320786.1 transmembrane protein, putative (DUF1191) [Arabidopsis thaliana]
Probab=21.05  E-value=1.1e+02  Score=31.76  Aligned_cols=30  Identities=7%  Similarity=0.161  Sum_probs=0.0  Template_Neff=4.800

Q ss_pred             cc-hHHHHHHHHHHH-HHHHHHHHHHHHHHhh
Q Q_4867545      1211 KW-PWYIWLGFIAGL-IAIVMVTIMLCCMTSC 1240 (1273)
Q Consensus      1211 kw-pwyiwlgfiagl-iaivmvtimlccmtsc 1240 (1273)
                      +| .|+|..|++.|+ ++++++..++.++.-+
T Consensus       125 ~~~~~wIIgG~VGGv~vgLvLLgllvv~~~r~  156 (210)
T NP_001320786.1  125 IGRWRKVVGGLVGSVTVGVVLLGLVVAAAVVT  156 (210)
T ss_pred             cCccchhhhHHHHHHHHHHHHHHHHHHHHHHH


No 214
>NP_182147.1 BCL-2-associated athanogene 6 [Arabidopsis thaliana]
Probab=20.84  E-value=8e+02  Score=31.04  Aligned_cols=89  Identities=18%  Similarity=0.235  Sum_probs=0.0  Template_Neff=3.400

Q ss_pred             HHHHHHHHHHHH----HHHHHHHHHHHHHHHHHH--HHHHHHHHHh---------HhHHHHHHHHHHHHhHhHHHH----
Q Q_4867545       929 SAIGKIQDSLSS----TASALGKLQDVVNQNAQA--LNTLVKQLSS---------NFGAISSVLNDILSRLDKVEA----  989 (1273)
Q Consensus       929 saigkiqdslss----tasalgklqdvvnqnaqa--lntlvkqlss---------nfgaissvlndilsrldkvea----  989 (1273)
                      .|..+||.....    -+..|.+|..++.-.++.  |...|..|.+         ..-+++..|...|-+||.|++    
T Consensus       570 ~AAvkIQSAfRGyLVRRsrpLKALK~IArIrsEVdkLr~qVqaLEss~~vk~~ekEr~aLTEtLMqLLLKLDsIQggdpe  649 (1043)
T NP_182147.1     570 EAARIIQSMYRGYDVRRWEPIKKLKEIATVREQMGDVKKRIEALEASTDQHIEEKEIVVNGELVMNLLLKLDAVEGLHPS  649 (1043)
T ss_pred             HHHHHHHHHHHHhHHHccHHHHHHHHHHHHHHHHHHHHHHHHHHHhhccCCCcHHHHHHHHHHHHHHHHHHHhccCCCHH


Q ss_pred             HHHHhHHHHhchHHHHHHHHHHHHHHHH
Q Q_4867545       990 EVQIDRLITGRLQSLQTYVTQQLIRAAE 1017 (1273)
Q Consensus       990 evqidrlitgrlqslqtyvtqqliraae 1017 (1273)
                      --...|.+..++|.+|..+-....+.+.
T Consensus       650 VRerRKslVREVQaLqErLDslk~~~~~  677 (1043)
T NP_182147.1     650 IREFRKALATELSSIQDKLDSLKNSCAS  677 (1043)
T ss_pred             HHHHHHHHHHHHHHHHHHHHHHHhhccc


No 215
>NP_569016.1 hydroxyproline-rich glycoprotein family protein [Arabidopsis thaliana]
Probab=20.76  E-value=1e+02  Score=30.21  Aligned_cols=24  Identities=33%  Similarity=0.749  Sum_probs=0.0  Template_Neff=5.000

Q ss_pred             HHHHHHHHHHHHHHHHHHHHHhhc
Q Q_4867545      1218 LGFIAGLIAIVMVTIMLCCMTSCC 1241 (1273)
Q Consensus      1218 lgfiagliaivmvtimlccmtscc 1241 (1273)
                      .||..||.+++.++.+.+.+.+||
T Consensus        19 ylF~lGLAlmL~LI~~aL~ILaCs   42 (136)
T NP_569016.1      19 LGFPLGTALLLIIIFSLSGIFSCC   42 (136)
T ss_pred             chHHHHHHHHHHHHHHHHHHHHHH


No 216
>NP_565714.1 transmembrane protein [Arabidopsis thaliana]
Probab=20.73  E-value=1.2e+02  Score=28.20  Aligned_cols=26  Identities=46%  Similarity=1.207  Sum_probs=0.0  Template_Neff=2.600

Q ss_pred             HHHHHHH-------------HHHHHHHHHHHHHHhhchH
Q Q_4867545      1218 LGFIAGL-------------IAIVMVTIMLCCMTSCCSC 1243 (1273)
Q Consensus      1218 lgfiagl-------------iaivmvtimlccmtsccsc 1243 (1273)
                      |||+.||             ..+-.+...|.|...||-|
T Consensus         9 LGfLlGLPFA~lal~ls~vG~vvWiiG~~LsciCPCc~C   47 (75)
T NP_565714.1       9 LGFLLGLPFAFLSLLLSIIGVIIWIVGLLLSCICPCCLC   47 (75)
T ss_pred             hHHHhHHHHHHHHHHHHHHHHHHHHHHHHHHhhchHhHH


No 217
>NP_683311.2 Target SNARE coiled-coil domain protein [Arabidopsis thaliana]
Probab=20.61  E-value=3.1e+02  Score=25.10  Aligned_cols=47  Identities=9%  Similarity=0.010  Sum_probs=0.0  Template_Neff=9.400

Q ss_pred             HHHHHHHHHHHHHHHHHHhHhcccHHHhhhHHHHccchHHHHHHHHHHHHHHHHHHHHH
Q Q_4867545      1176 VVNIQKEIDRLNEVAKNLNESLIDLQELGKYEQYIKWPWYIWLGFIAGLIAIVMVTIML 1234 (1273)
Q Consensus      1176 vvniqkeidrlnevaknlneslidlqelgkyeqyikwpwyiwlgfiagliaivmvtiml 1234 (1273)
                      +.++...+|..+.-.+..++.+            -+|-|...++.+.++|.++.+.+++
T Consensus       146 ld~i~~~~d~~~~~l~~~~~~l------------~~~~~~~i~~~~~~~~~~~~~~~~~  192 (199)
T NP_683311.2     146 IDRLDHHVDVSASDVEELQRSI------------DTGVCMTLLLSVVVVVFGLSEFVKF  192 (199)
T ss_pred             HHHHHHHHHHHHHHHHHHHHHH------------HHHHHHHHHHHHHHHHHHHHHHHHc


No 218
>NP_195557.2 RPAP1-like, carboxy-terminal protein [Arabidopsis thaliana]
Probab=20.58  E-value=8.6e+02  Score=31.38  Aligned_cols=216  Identities=15%  Similarity=0.221  Sum_probs=0.0  Template_Neff=5.700

Q ss_pred             HhcceeecCCcHHHHHHHHHHHh-----------cCCCccccCCCCHHHcCCCCCCCcccchHHHHh--cCccchhhHhH
Q Q_4867545       767 LTGIAVEQDKNTQEVFAQVKQIY-----------KTPPIKDFGGFNFSQILPDPSKPSKRSFIEDLL--FNKVTLADAGF  833 (1273)
Q Consensus       767 ltgiaveqdkntqevfaqvkqiy-----------ktppikdfggfnfsqilpdpskpskrsfiedll--fnkvtladagf  833 (1273)
                      |.|-.+-.|+....++..+..+|           ....+.+|.+         ....+-..|+|+|+  |.-++..|..|
T Consensus      1215 l~g~dv~~d~~v~~l~~~L~~ly~~~ld~~~~~~~~~~~l~f~~---------~~~~s~~~f~e~Lve~F~a~SyGD~~F 1285 (1465)
T NP_195557.2    1215 LVGMDIIEDKNTRNLYNYLQELYGQFLDEARLNHRDTELLRFKS---------DIHENYSTFLEMVVEQYAAVSYGDVVY 1285 (1465)
T ss_pred             HHCcHHHcCHhHHHHHHHHHHHHHHhHHHHHHccCCcceecccC---------cccccHHHHHHHHHHHHHHHhhcCHHH


Q ss_pred             HHHHhhhh---HHHHHHHhhhchhcC--CeeccCccc---------------CHHHHHHHHHHHHcccccCCccccccHh
Q Q_4867545       834 IKQYGDCL---GDIAARDLICAQKFN--GLTVLPPLL---------------TDEMIAQYTSALLAGTITSGWTFGAGAA  893 (1273)
Q Consensus       834 ikqygdcl---gdiaardlicaqkfn--gltvlppll---------------tdemiaqytsallagtitsgwtfgagaa  893 (1273)
                      =++-.=.|   -+...|-......-+  -|..|||+-               .++|+..|..++..|.+.-.-+- ...+
T Consensus      1286 gr~v~l~L~~~~~~~~R~a~W~~l~~a~~L~llppl~~~~~~~~~Yl~P~e~d~~~L~~Y~~sl~sg~ld~a~~r-~~~~ 1364 (1465)
T NP_195557.2    1286 GRQVSVYLHQCVEHSVRLSAWTVLSNARVLELLPSLDKCLGEADGYLEPVEENEAVLEAYLKSWTCGALDRAATR-GSVA 1364 (1465)
T ss_pred             HHHHHHHHhccCCHHHHHHHHHHHHhhhHhhhCCCHHHhccccccccCCCCCCHHHHHHHHHHHHcCchhHHhhh-ccHH


Q ss_pred             hhccHhhHhhHhcCCccccchhHHhchHHHHHHHHHHHHHHHHHHHHHHHHHHHHHHHHHHHHHHHHHHHHHHHhHhHHH
Q Q_4867545       894 LQIPFAMQMAYRFNGIGVTQNVLYENQKLIANQFNSAIGKIQDSLSSTASALGKLQDVVNQNAQALNTLVKQLSSNFGAI  973 (1273)
Q Consensus       894 lqipfamqmayrfngigvtqnvlyenqklianqfnsaigkiqdslsstasalgklqdvvnqnaqalntlvkqlssnfgai  973 (1273)
                      ..|..-.--.|-|+.-.  ..-...-+|++..-...+-.|-++        -+-+.+++......-        ..+|.-
T Consensus      1365 y~lAiHHl~~~if~~~~--~~~~~~r~kl~~sLlr~~s~~~~~--------~~m~~~ll~Y~~~~~--------~~~~~~ 1426 (1465)
T NP_195557.2    1365 YTLVVHHFSSLVFCNQA--KDKVSLRNKIVKTLVRDLSRKRHR--------EGMMLDLLRYKKGSA--------NAMEEE 1426 (1465)
T ss_pred             HHHHHHHHHHHHhcCCC--CChHHHHHHHHHHHHHHhcchhhh--------hHHHHHHHhccccCc--------cccchh


Q ss_pred             HHHHHHHHHhHhHHHHHHHHhHHHHhchHHHHHHHHHH
Q Q_4867545       974 SSVLNDILSRLDKVEAEVQIDRLITGRLQSLQTYVTQQ 1011 (1273)
Q Consensus       974 ssvlndilsrldkveaevqidrlitgrlqslqtyvtqq 1011 (1273)
                      ... +++-.|+.-++.-.+-+.-+...++.|..-+.+.
T Consensus      1427 ~~~-~~~~~R~~~l~~ac~~~~sll~~v~~l~~~~~~~ 1463 (1465)
T NP_195557.2    1427 VIA-AETEKRMEVLKEGCEGNSTLLLELEKLKSAALCG 1463 (1465)
T ss_pred             HHh-HhHHHHHHHHHHHhcCCHHHHHHHHHHHHHHHhc


No 219
>NP_196925.2 Leucine-rich repeat protein kinase family protein [Arabidopsis thaliana]
Probab=20.58  E-value=1.4e+02  Score=31.44  Aligned_cols=43  Identities=19%  Similarity=0.454  Sum_probs=0.0  Template_Neff=11.000

Q ss_pred             HHHccchHHHHHHHHHHHHHHHHHHHHHHHHHhhchHhccCCC
Q Q_4867545      1207 EQYIKWPWYIWLGFIAGLIAIVMVTIMLCCMTSCCSCLKGCCS 1249 (1273)
Q Consensus      1207 eqyikwpwyiwlgfiagliaivmvtimlccmtsccsclkgccs 1249 (1273)
                      .....|.+.+|++.+++.++++++.+++..+.-++.-.+.||+
T Consensus       387 ~~~~~~~~~~~~~~~~~~~~~~~~~~~~~~~~~~~~~~~~~~~  429 (775)
T NP_196925.2     387 KQFQGRKVGILIAVIGGAVLVLVFFVLVILLLLCTNRCSSCCS  429 (775)
T ss_pred             cccCcchHHHHHHHHHHHHHHHHHHHHHHHHHHHHhhhhhccc


No 220
>NP_566456.3 2-C-methyl-D-erythritol 4-phosphate cytidylyltransferase [Arabidopsis thaliana]
Probab=20.43  E-value=1.1e+02  Score=31.88  Aligned_cols=36  Identities=19%  Similarity=0.465  Sum_probs=0.0  Template_Neff=7.400

Q ss_pred             hhHHHH----ccchHHHHHHHHHHHHHHHHHHHHHHHHHh
Q Q_4867545      1204 GKYEQY----IKWPWYIWLGFIAGLIAIVMVTIMLCCMTS 1239 (1273)
Q Consensus      1204 gkyeqy----ikwpwyiwlgfiagliaivmvtimlccmts 1239 (1273)
                      +..+.|    ..+--.||.|++++++.+.++.+-+|||.+
T Consensus       269 ~~~~~~~d~~~~~t~~i~~gl~v~~~l~~il~~Gi~~l~~  308 (321)
T NP_566456.3     269 PEIATGCDELCKFKSSLLEGILVGIVFLLILISGLCCMAG  308 (321)
T ss_pred             cccccccccchhcCHHHHHHHHHHHHHHHHHHHHHHHHhc


No 221
>NP_001325777.1 heat-inducible transcription repressor (DUF639) [Arabidopsis thaliana]
Probab=20.35  E-value=2.7e+02  Score=32.98  Aligned_cols=103  Identities=15%  Similarity=0.259  Sum_probs=0.0  Template_Neff=5.700

Q ss_pred             eCCCCEEEEEecCcccCCCCHHHHhHHHHHHHHHhcCCCCCCChhhccccchhHHHHHHHHHHHHHHHHHHhHhcccHHH
Q Q_4867545      1123 SGNCDVVIGIVNNTVYDPLQPELDSFKEELDKYFKNHTSPDVDLGDISGINASVVNIQKEIDRLNEVAKNLNESLIDLQE 1202 (1273)
Q Consensus      1123 sgncdvvigivnntvydplqpeldsfkeeldkyfknhtspdvdlgdisginasvvniqkeidrlnevaknlneslidlqe 1202 (1273)
                      +.+.++..|-+--.-..||+......+++-.|+-+.....+-         .++-.|...++||.+...-+-+...-+++
T Consensus       442 ~~~~~~~~~~~~v~~~~~Le~Ai~~~~~~~~~ve~aqAtvd~---------lk~egI~~N~~RLkelL~PL~~v~~~l~~  512 (692)
T NP_001325777.1  442 RETSSLVVGEVVVGDVNPLERAVKESRKKYEKVVLAQETING---------VKMGGIDTNLAVMKELMLPIMETWNLILS  512 (692)
T ss_pred             CCcCcceEeceecCCCcHHHHHHHHHHHhhHHhhcchhcCCC---------CChHHHHHHHHHHHHHhHHHHHHHHHHHH


Q ss_pred             hhhHHHHccch----------HHHHHHHHHHHHHHHHHHHHH
Q Q_4867545      1203 LGKYEQYIKWP----------WYIWLGFIAGLIAIVMVTIML 1234 (1273)
Q Consensus      1203 lgkyeqyikwp----------wyiwlgfiagliaivmvtiml 1234 (1273)
                      +-.+|...+--          |+-|++++..++.+.++..|+
T Consensus       513 L~~WEnP~~Sl~~l~i~l~ii~~~wl~yiLPllLL~l~l~mL  554 (692)
T NP_001325777.1  513 VVYWDDPTKSSVFCLLTTFIIWRGWLVYVFALASLFSAIFMV  554 (692)
T ss_pred             HHcCCChHHHHHHHHHHHHHHHcchHHHHHHHHHHHHHHHHH


No 222
>NP_001325778.1 heat-inducible transcription repressor (DUF639) [Arabidopsis thaliana]
Probab=20.35  E-value=2.7e+02  Score=32.98  Aligned_cols=103  Identities=15%  Similarity=0.259  Sum_probs=0.0  Template_Neff=5.700

Q ss_pred             eCCCCEEEEEecCcccCCCCHHHHhHHHHHHHHHhcCCCCCCChhhccccchhHHHHHHHHHHHHHHHHHHhHhcccHHH
Q Q_4867545      1123 SGNCDVVIGIVNNTVYDPLQPELDSFKEELDKYFKNHTSPDVDLGDISGINASVVNIQKEIDRLNEVAKNLNESLIDLQE 1202 (1273)
Q Consensus      1123 sgncdvvigivnntvydplqpeldsfkeeldkyfknhtspdvdlgdisginasvvniqkeidrlnevaknlneslidlqe 1202 (1273)
                      +.+.++..|-+--.-..||+......+++-.|+-+.....+-         .++-.|...++||.+...-+-+...-+++
T Consensus       442 ~~~~~~~~~~~~v~~~~~Le~Ai~~~~~~~~~ve~aqAtvd~---------lk~egI~~N~~RLkelL~PL~~v~~~l~~  512 (692)
T NP_001325778.1  442 RETSSLVVGEVVVGDVNPLERAVKESRKKYEKVVLAQETING---------VKMGGIDTNLAVMKELMLPIMETWNLILS  512 (692)
T ss_pred             CCcCcceEeceecCCCcHHHHHHHHHHHhhHHhhcchhcCCC---------CChHHHHHHHHHHHHHhHHHHHHHHHHHH


Q ss_pred             hhhHHHHccch----------HHHHHHHHHHHHHHHHHHHHH
Q Q_4867545      1203 LGKYEQYIKWP----------WYIWLGFIAGLIAIVMVTIML 1234 (1273)
Q Consensus      1203 lgkyeqyikwp----------wyiwlgfiagliaivmvtiml 1234 (1273)
                      +-.+|...+--          |+-|++++..++.+.++..|+
T Consensus       513 L~~WEnP~~Sl~~l~i~l~ii~~~wl~yiLPllLL~l~l~mL  554 (692)
T NP_001325778.1  513 VVYWDDPTKSSVFCLLTTFIIWRGWLVYVFALASLFSAIFMV  554 (692)
T ss_pred             HHcCCChHHHHHHHHHHHHHHHcchHHHHHHHHHHHHHHHHH


No 223
>NP_566606.1 heat-inducible transcription repressor (DUF639) [Arabidopsis thaliana]
Probab=20.35  E-value=2.7e+02  Score=32.98  Aligned_cols=103  Identities=15%  Similarity=0.259  Sum_probs=0.0  Template_Neff=5.700

Q ss_pred             eCCCCEEEEEecCcccCCCCHHHHhHHHHHHHHHhcCCCCCCChhhccccchhHHHHHHHHHHHHHHHHHHhHhcccHHH
Q Q_4867545      1123 SGNCDVVIGIVNNTVYDPLQPELDSFKEELDKYFKNHTSPDVDLGDISGINASVVNIQKEIDRLNEVAKNLNESLIDLQE 1202 (1273)
Q Consensus      1123 sgncdvvigivnntvydplqpeldsfkeeldkyfknhtspdvdlgdisginasvvniqkeidrlnevaknlneslidlqe 1202 (1273)
                      +.+.++..|-+--.-..||+......+++-.|+-+.....+-         .++-.|...++||.+...-+-+...-+++
T Consensus       442 ~~~~~~~~~~~~v~~~~~Le~Ai~~~~~~~~~ve~aqAtvd~---------lk~egI~~N~~RLkelL~PL~~v~~~l~~  512 (692)
T NP_566606.1     442 RETSSLVVGEVVVGDVNPLERAVKESRKKYEKVVLAQETING---------VKMGGIDTNLAVMKELMLPIMETWNLILS  512 (692)
T ss_pred             CCcCcceEeceecCCCcHHHHHHHHHHHhhHHhhcchhcCCC---------CChHHHHHHHHHHHHHhHHHHHHHHHHHH


Q ss_pred             hhhHHHHccch----------HHHHHHHHHHHHHHHHHHHHH
Q Q_4867545      1203 LGKYEQYIKWP----------WYIWLGFIAGLIAIVMVTIML 1234 (1273)
Q Consensus      1203 lgkyeqyikwp----------wyiwlgfiagliaivmvtiml 1234 (1273)
                      +-.+|...+--          |+-|++++..++.+.++..|+
T Consensus       513 L~~WEnP~~Sl~~l~i~l~ii~~~wl~yiLPllLL~l~l~mL  554 (692)
T NP_566606.1     513 VVYWDDPTKSSVFCLLTTFIIWRGWLVYVFALASLFSAIFMV  554 (692)
T ss_pred             HHcCCChHHHHHHHHHHHHHHHcchHHHHHHHHHHHHHHHHH


No 224
>NP_567101.1 vesicle associated protein [Arabidopsis thaliana]
Probab=20.17  E-value=3e+02  Score=27.23  Aligned_cols=58  Identities=22%  Similarity=0.312  Sum_probs=0.0  Template_Neff=8.200

Q ss_pred             hhHHHHHHHHHHHHHHHHHHhHhcccHHHhhhHHHHccchHHHHHHHHHHHHHHHHHHHH
Q Q_4867545      1174 ASVVNIQKEIDRLNEVAKNLNESLIDLQELGKYEQYIKWPWYIWLGFIAGLIAIVMVTIM 1233 (1273)
Q Consensus      1174 asvvniqkeidrlnevaknlneslidlqelgkyeqyikwpwyiwlgfiagliaivmvtim 1233 (1273)
                      +.+..++.|.+++.+--+.|.+.|..|.....-.+--..|+  ++-+++|+|++++-.+|
T Consensus       196 ~~i~~L~eE~~~~~qen~~Lqqel~~lr~~~~~~~~~g~~~--~~v~lval~~~~~G~~~  253 (256)
T NP_567101.1     196 ALITKLTEEKQSAIQLNNRLQRELDQLRRESKKSQSGGIPF--MYVLLVGLIGLILGYIM  253 (256)
T ss_pred             HHHHHHHHHHHHHHHHHHHHHHHHHHHHHHHhhcccCchhH--HHHHHHHHHHHHHHHHh
```
