## Supplemental file 4 for "Re-annotation of SARS-CoV-2 proteins using an HHpred-based approach opens new opportunities for a better understanding of this virus": Drosophila.hhr

```
Query         Q_9624602
Match_columns 1273
No_of_seqs    1 out of 3
Neff          1
Searched_HMMs 30478
Date          Tue May  9 10:25:57 2023
Command       hhsearch -cpu 8 -i ../results/full.a3m -d /cluster/toolkit/production/databases/hh-suite/Proteomes/Drosophila_melanogaster/Drosophila_melanogaster -o ../results/9624602.hhr -oa3m ../results/9624602.a3m -p 20 -Z 250 -loc -z 1 -b 1 -B 250 -ssm 2 -sc 1 -seq 1 -dbstrlen 10000 -norealign -maxres 32000 -contxt /cluster/toolkit/production/bioprogs/tools/hh-suite-build-new/data/context_data.crf 

 No Hit                             Prob E-value P-value  Score    SS Cols Query HMM  Template HMM
  1 NP_524213.1 cysteine string pr  96.8  0.0018 5.8E-08   61.9   6.6  118 1145-1264   30-148 (223)
  2 NP_730714.2 cysteine string pr  96.5  0.0028 9.3E-08   60.9   5.6  118 1145-1264   30-148 (228)
  3 NP_001262206.1 cysteine string  95.9  0.0068 2.2E-07   59.4   4.9  115 1146-1262   31-146 (244)
  4 NP_001262207.1 cysteine string  95.9  0.0068 2.2E-07   59.4   4.9  115 1146-1262   31-146 (244)
  5 NP_730713.1 cysteine string pr  95.4    0.01 3.3E-07   58.3   4.0  116 1146-1263   31-147 (249)
  6 NP_001287144.1 cysteine string  95.2   0.014 4.7E-07   57.3   4.2  116 1146-1263   31-147 (249)
  7 NP_001246587.1 prominin-like,   94.1     1.6 5.2E-05   49.6  17.9  259  911-1254  235-534 (993)
  8 NP_001261353.1 prominin-like,   94.1     1.6 5.2E-05   49.6  17.9  259  911-1254  235-534 (993)
  9 NP_001261351.1 prominin-like,   93.8     1.8 5.8E-05   49.4  17.6  259  911-1254  235-534 (1013)
 10 NP_647770.1 prominin-like, iso  93.8     1.8 5.8E-05   49.4  17.6  259  911-1254  235-534 (1013)
 11 NP_728809.1 prominin-like, iso  93.8     1.8 5.8E-05   49.4  17.6  259  911-1254  235-534 (1013)
 12 NP_728810.1 prominin-like, iso  93.8     1.8 5.8E-05   49.4  17.6  259  911-1254  235-534 (1013)
 13 NP_001246287.1 uncharacterized  93.0   0.078 2.5E-06   52.2   4.3   41 1209-1249   12-52  (175)
 14 NP_001261352.1 prominin-like,   92.5    0.24 7.7E-06   55.2   7.9  105 1144-1254  417-534 (899)
 15 NP_001137753.1 prominin, isofo  92.2     7.6 0.00025   44.9  19.8  253  911-1242  201-490 (1066)
 16 NP_001286843.1 prominin, isofo  91.9     9.1  0.0003   44.9  20.2  253  911-1242  201-490 (1173)
 17 NP_726444.2 prominin, isoform   91.6     7.4 0.00024   43.6  18.4  253  911-1242  201-490 (911)
 18 NP_001137754.1 prominin, isofo  90.5      14 0.00047   43.6  20.1  253  911-1242  201-490 (1235)
 19 NP_001259768.1 tweety, isoform  90.1    0.29 9.4E-06   55.1   5.5  105 1146-1250  147-252 (966)
 20 NP_001259769.1 tweety, isoform  90.1    0.29 9.4E-06   55.1   5.5  105 1146-1250  147-252 (966)
 21 NP_001334707.1 uncharacterized  89.1     1.2   4E-05   49.5   9.4  264  911-1241  180-470 (881)
 22 NP_001259766.1 tweety, isoform  86.9    0.93 3.1E-05   51.1   6.9   97 1146-1242  147-243 (967)
 23 NP_001286364.1 uncharacterized  85.6     0.5 1.6E-05   45.5   3.3   30 1218-1247    3-32  (157)
 24 NP_001138075.1 vesicle transpo  85.0     2.3 7.7E-05   34.5   6.7   56 1179-1234   65-120 (122)
 25 NP_542443.4 tweety, isoform A   84.7     1.5 4.8E-05   49.4   7.0   97 1146-1242  147-243 (970)
 26 NP_728415.4 tweety, isoform D   84.6     1.4 4.6E-05   49.6   6.9   97 1146-1242  147-243 (970)
 27 NP_726444.2 prominin, isoform   82.2     1.3 4.1E-05   49.7   5.2   73 1183-1262   96-172 (911)
 28 NP_001286843.1 prominin, isofo  80.8     1.3 4.1E-05   51.9   4.7   73 1183-1262   96-172 (1173)
 29 NP_001246587.1 prominin-like,   80.0     1.7 5.6E-05   49.3   5.3   49 1205-1253  155-203 (993)
 30 NP_001261353.1 prominin-like,   80.0     1.7 5.6E-05   49.3   5.3   49 1205-1253  155-203 (993)
 31 NP_001259767.1 tweety, isoform  79.9     3.3 0.00011   44.0   7.2   97 1146-1242  147-243 (542)
 32 NP_731930.3 cadherin 88C [Dros  78.2       5 0.00017   46.5   8.5  135 1106-1242 1683-1851(1981)
 33 NP_001137753.1 prominin, isofo  77.3     1.6 5.2E-05   50.4   4.1   66 1183-1255   96-177 (1066)
 34 NP_650821.2 nucleoporin 58kD [  75.9      24 0.00079   39.0  12.6  184  907-1216  305-491 (546)
 35 NP_001261351.1 prominin-like,   73.7     3.4 0.00011   47.1   5.5   49 1205-1253  155-203 (1013)
 36 NP_647770.1 prominin-like, iso  73.7     3.4 0.00011   47.1   5.5   49 1205-1253  155-203 (1013)
 37 NP_728809.1 prominin-like, iso  73.7     3.4 0.00011   47.1   5.5   49 1205-1253  155-203 (1013)
 38 NP_728810.1 prominin-like, iso  73.7     3.4 0.00011   47.1   5.5   49 1205-1253  155-203 (1013)
 39 NP_001261352.1 prominin-like,   73.1     3.5 0.00012   45.9   5.3   49 1205-1253  155-203 (899)
 40 NP_726722.1 CG3638, isoform J   72.6     3.2  0.0001   46.0   4.8   41 1207-1252   33-87  (655)
 41 NP_649096.1 blocked early in t  72.5     4.2 0.00014   32.7   4.4   98 1134-1231   12-114 (117)
 42 NP_730391.1 blocked early in t  72.5     4.2 0.00014   32.7   4.4   98 1134-1231   12-114 (117)
 43 NP_608540.1 CG2839 [Drosophila  71.4      13 0.00044   42.9   9.4  205  894-1123   11-225 (826)
 44 NP_649984.3 uncharacterized pr  71.0     3.6 0.00012   41.9   4.4   34 1212-1245  314-348 (436)
 45 NP_001247034.1 cadherin 86C, i  70.2       2 6.5E-05   45.1   2.4   73 1173-1245  895-967 (1008)
 46 NP_001137754.1 prominin, isofo  70.0     2.9 9.4E-05   49.4   3.9   66 1183-1255   96-177 (1235)
 47 NP_001334707.1 uncharacterized  69.8     4.1 0.00013   45.3   4.9   50 1205-1254  107-156 (881)
 48 NP_001097173.1 fasciclin 3, is  69.3     6.4 0.00021   35.2   5.2   45 1218-1262  347-392 (475)
 49 NP_788635.3 cadherin 86C, isof  68.8       4 0.00013   49.7   4.9   56 1211-1266  933-988 (1943)
 50 NP_525057.2 syntaxin 4, isofor  68.7      95  0.0031   30.5  17.1  192  925-1234   85-333 (333)
 51 NP_001246814.1 cadherin 74A, i  66.8      23 0.00076   40.1  10.2  140 1106-1245 1599-1781(1820)
 52 NP_648973.1 cadherin 74A, isof  66.8      23 0.00076   40.1  10.2  140 1106-1245 1599-1781(1820)
 53 NP_730261.1 cadherin 74A, isof  66.8      23 0.00076   40.1  10.2  140 1106-1245 1599-1781(1820)
 54 NP_995815.1 syntaxin 6, isofor  66.3      13 0.00042   35.4   6.9   62 1173-1234  141-226 (226)
 55 NP_001247032.1 cadherin 86C, i  66.2     4.8 0.00016   49.1   4.8   54 1213-1266  907-960 (1915)
 56 NP_651435.1 CG5886 [Drosophila  65.1 1.5E+02   0.005   32.6  15.7  114  918-1031  118-246 (515)
 57 NP_001247033.1 cadherin 86C, i  64.8     5.5 0.00018   48.6   5.0   56 1212-1267  940-995 (1949)
 58 NP_001247031.1 cadherin 86C, i  64.5     5.3 0.00018   48.7   4.8   53 1214-1266  936-988 (1943)
 59 NP_001247090.1 abelson interac  64.5      71  0.0023   33.6  12.7  106  899-1015    4-123 (472)
 60 NP_001262559.1 abelson interac  64.5      71  0.0023   33.6  12.7  106  899-1015    4-123 (472)
 61 NP_001286784.1 CG5554, isoform  64.0      11 0.00037   35.3   5.9   92 1149-1241  127-220 (330)
 62 NP_724906.1 synaptobrevin, iso  63.4      17 0.00055   32.4   6.7  103 1134-1237   13-130 (132)
 63 NP_650821.2 nucleoporin 58kD [  63.0       4 0.00013   45.0   3.1   61 1135-1197  308-368 (546)
 64 NP_524330.2 members only [Dros  62.6      58  0.0019   34.3  11.7  121  917-1040  558-678 (702)
 65 NP_648522.1 uncharacterized pr  62.2      23 0.00075   33.0   7.7   81 1149-1240  141-222 (270)
 66 NP_611621.2 uncharacterized pr  62.0     8.7 0.00029   35.7   4.7   41 1220-1260   36-94  (120)
 67 NP_995619.2 synaptotagmin 1, i  61.4     6.6 0.00022   40.9   4.3   49 1183-1248   90-138 (472)
 68 NP_609971.1 uncharacterized pr  61.2      70  0.0023   35.1  12.1  154  874-1030   37-201 (454)
 69 NP_476617.1 laminin A [Drosoph  60.9      36  0.0012   43.4  11.3  116  912-1033 2480-2595(3712)
 70 NP_001285567.1 synaptotagmin 1  60.8     6.5 0.00021   40.9   4.1   50 1183-1249   90-139 (473)
 71 NP_569897.4 CG3638, isoform H   60.6      30 0.00098   40.2   9.8  100 1143-1244  127-249 (1136)
 72 NP_001261729.1 uncharacterized  60.6      25 0.00083   32.7   7.7   81 1149-1240  141-222 (270)
 73 NP_001247091.1 abelson interac  60.1 1.2E+02  0.0038   32.2  13.4   95  918-1015   15-123 (477)
 74 NP_001259768.1 tweety, isoform  60.1     7.2 0.00023   44.0   4.5   36 1212-1252   45-80  (966)
 75 NP_001259769.1 tweety, isoform  60.1     7.2 0.00023   44.0   4.5   36 1212-1252   45-80  (966)
 76 NP_001262454.1 uncharacterized  59.8     7.9 0.00026   39.5   4.4   36 1210-1245  317-353 (441)
 77 NP_608792.1 intraflagellar tra  58.9 1.6E+02  0.0053   30.8  14.1  103  925-1030  249-351 (405)
 78 NP_001188693.1 Muscle-specific  63.2     2.1 6.9E-05   52.2   0.0   51 1201-1252 9537-9591(9606)
 79 NP_001137766.1 lectin-22C [Dro  58.0      59  0.0019   29.6   9.5   89  900-988    43-131 (263)
 80 NP_001259767.1 tweety, isoform  57.6       9 0.00029   40.7   4.5   36 1212-1252   45-80  (542)
 81 NP_001285296.1 GTPase regulato  57.2 1.2E+02  0.0041   33.5  13.6  110  924-1033   37-153 (1025)
 82 NP_996441.2 GTPase regulator a  57.2 1.2E+02  0.0041   33.5  13.6  110  924-1033   37-153 (1025)
 83 NP_996444.2 GTPase regulator a  57.2 1.2E+02  0.0041   33.5  13.6  110  924-1033   37-153 (1025)
 84 NP_651326.1 uncharacterized pr  57.0      14 0.00045   32.1   4.9   45 1201-1245  251-295 (302)
 85 NP_523420.1 syntaxin 16 [Droso  56.7      29 0.00097   33.7   7.7   61 1175-1235  267-349 (352)
 86 NP_648289.2 unconventional SNA  56.3      26 0.00084   33.8   7.1   55 1179-1234  184-242 (250)
 87 NP_542443.4 tweety, isoform A   55.4     9.5 0.00031   43.0   4.5   36 1212-1252   45-80  (970)
 88 NP_001303560.1 CG3638, isoform  55.0      41  0.0013   39.5   9.8  100 1143-1244  127-249 (1224)
 89 NP_611965.2 epidermal growth f  53.9 3.6E+02   0.012   32.3  19.6  146  925-1203  453-598 (1253)
 90 NP_001259195.1 syntaxin 4, iso  53.6 1.3E+02  0.0044   27.2  18.5  201  925-1234    9-257 (257)
 91 NP_001137633.1 synaptobrevin,   53.0      29 0.00095   32.0   6.6   63 1176-1240   69-135 (152)
 92 NP_573070.2 GTPase regulator a  51.8   2E+02  0.0065   31.9  14.1  109  924-1033   37-153 (1016)
 93 NP_996442.1 GTPase regulator a  51.8   2E+02  0.0065   31.9  14.1  109  924-1033   37-153 (1016)
 94 NP_996443.1 GTPase regulator a  51.8   2E+02  0.0065   31.9  14.1  109  924-1033   37-153 (1016)
 95 NP_996445.1 GTPase regulator a  51.8   2E+02  0.0065   31.9  14.1  109  924-1033   37-153 (1016)
 96 NP_733071.1 uncharacterized pr  51.8      19 0.00064   30.5   4.9   45 1201-1245  194-238 (245)
 97 NP_476617.1 laminin A [Drosoph  51.6      77  0.0025   40.5  12.0  145  919-1064 2555-2716(3712)
 98 NP_650554.3 cadherin 89D [Dros  51.0      62   0.002   38.9  10.6  192 1048-1241 1667-1906(2240)
 99 NP_001285727.1 lectin-28C, iso  50.8 1.4E+02  0.0046   26.6  11.3  130  922-1090   47-176 (265)
100 NP_610783.1 nucleoporin 54kD [  50.2 1.3E+02  0.0042   32.7  12.0  104  913-1016  449-555 (610)
101 NP_001247253.1 unkempt, isofor  50.1 2.3E+02  0.0074   30.2  13.8   98  923-1020  452-549 (599)
102 NP_001247255.1 unkempt, isofor  50.1 2.3E+02  0.0074   30.2  13.8   98  923-1020  452-549 (599)
103 NP_788722.1 unkempt, isoform A  50.1 2.3E+02  0.0074   30.2  13.8   98  923-1020  452-549 (599)
104 NP_788723.1 unkempt, isoform B  50.1 2.3E+02  0.0074   30.2  13.8   98  923-1020  452-549 (599)
105 NP_650174.1 CG4066 [Drosophila  49.9 1.2E+02  0.0038   34.2  11.6  157  872-1030  314-480 (588)
106 NP_001286489.1 nucleoporin 62k  49.8 2.1E+02   0.007   30.0  13.3  106  917-1024  212-327 (394)
107 NP_611120.1 nucleoporin 62kD,   49.8 2.1E+02   0.007   30.0  13.3  106  917-1024  212-327 (394)
108 NP_001097785.1 abelson interac  49.2   2E+02  0.0066   30.6  13.1   93  918-1013   15-121 (473)
109 NP_001262560.1 abelson interac  49.2   2E+02  0.0066   30.6  13.1   93  918-1013   15-121 (473)
110 NP_477263.1 abelson interactin  49.2   2E+02  0.0066   30.6  13.1   93  918-1013   15-121 (473)
111 NP_648801.2 comm2 [Drosophila   49.2      18 0.00061   38.2   5.1   40 1199-1238  104-143 (343)
112 NP_611965.2 epidermal growth f  48.2 3.8E+02   0.012   32.2  16.3  116  917-1032  487-602 (1253)
113 NP_001247232.1 uncharacterized  47.4      28 0.00091   29.6   5.1   58 1211-1269  303-360 (361)
114 NP_525066.1 fasciclin 2, isofo  47.3      14 0.00046   36.9   3.8   55 1212-1267  749-803 (873)
115 NP_001262860.1 unkempt, isofor  47.1 2.4E+02  0.0079   30.0  13.4   95  924-1018  454-548 (600)
116 NP_001262453.1 uncharacterized  47.0      17 0.00055   36.1   4.3   34 1212-1245  314-348 (403)
117 NP_001189276.1 syntaxin 1A, is  46.2      52  0.0017   30.3   7.2   59 1176-1234  233-291 (296)
118 NP_001286255.1 Vesicle-associa  45.8      81  0.0026   28.1   8.2   96 1141-1236  102-209 (218)
119 NP_610524.1 Vesicle-associated  45.8      81  0.0026   28.1   8.2   96 1141-1236  102-209 (218)
120 NP_524657.2 farinelli [Drosoph  44.9      49  0.0016   30.0   6.7   61 1168-1233  153-213 (218)
121 NP_001259237.1 fasciclin 2, is  44.4      16 0.00053   36.1   3.7   58 1212-1269  764-821 (859)
122 NP_652636.2 lectin-28C, isofor  43.9 1.8E+02  0.0059   25.9  11.3  130  922-1090   47-176 (265)
123 NP_001245460.1 CG3638, isoform  43.4      20 0.00064   39.7   4.5   42 1212-1254   36-78  (639)
124 NP_001246104.1 uncharacterized  43.3      23 0.00074   32.7   4.1   34 1207-1240   14-47  (101)
125 NP_001036700.1 uncharacterized  43.3      20 0.00067   35.6   4.2   34 1212-1245  319-353 (408)
126 NP_001247231.1 uncharacterized  43.2      27 0.00089   29.6   4.4   58 1211-1269  303-360 (361)
127 NP_476618.1 LanB1, isoform A [  43.0 4.1E+02   0.014   31.3  15.6  114  918-1031 1581-1694(1788)
128 NP_723319.1 LanB1, isoform B [  43.0 4.1E+02   0.014   31.3  15.6  114  918-1031 1581-1694(1788)
129 NP_001286278.1 synaptobrevin,   42.9      75  0.0025   28.1   7.4   65 1176-1240   46-110 (129)
130 NP_523680.1 synaptobrevin, iso  42.9      75  0.0025   28.1   7.4   65 1176-1240   46-110 (129)
131 NP_610034.2 uncharacterized pr  42.9      23 0.00074   33.4   4.2   34 1207-1240   14-47  (117)
132 NP_524120.1 tumor susceptibili  42.8   2E+02  0.0067   29.1  11.6  102  914-1020  250-357 (408)
133 NP_733313.2 Autophagy-related   42.6   2E+02  0.0067   26.1  18.3  177  913-1208   13-203 (604)
134 NP_652039.2 nucleoporin 214kD   42.4 1.5E+02  0.0051   36.7  12.1  104  912-1018  604-717 (1711)
135 NP_001259965.1 synaptotagmin 1  42.4      14 0.00047   36.2   2.9   35 1211-1245  107-141 (170)
136 NP_609193.1 CG8419 [Drosophila  42.3 4.3E+02   0.014   29.8  15.2  109  923-1031  576-686 (921)
137 NP_572759.1 uncharacterized pr  41.8 1.8E+02  0.0059   30.9  11.2   76  913-988   233-310 (349)
138 NP_726721.1 CG3638, isoform B   40.7      23 0.00075   39.2   4.5   42 1212-1254   36-78  (639)
139 NP_523460.2 synaptotagmin 1, i  40.2      19 0.00063   37.6   3.7   53 1183-1246   90-142 (474)
140 NP_996348.1 VAMP-associated pr  40.1      58  0.0019   29.8   6.4   68 1167-1234  150-235 (235)
141 NP_001262709.1 vesicle transpo  39.4      96  0.0032   23.0   6.6   55 1179-1233   16-70  (73)
142 NP_723600.2 tripartite motif c  38.6 3.7E+02   0.012   28.0  15.7  111  921-1031  289-401 (729)
143 NP_001260414.1 CG5446, isoform  38.4      73  0.0024   28.1   6.5   41  952-992    27-71  (86)
144 NP_609565.1 CG5446, isoform A   38.4      73  0.0024   28.1   6.5   41  952-992    27-71  (86)
145 NP_001286489.1 nucleoporin 62k  37.7 1.9E+02  0.0063   30.4  10.7   89  916-1005  264-362 (394)
146 NP_611120.1 nucleoporin 62kD,   37.7 1.9E+02  0.0063   30.4  10.7   89  916-1005  264-362 (394)
147 NP_726987.2 small conductance   37.7 3.1E+02    0.01   27.5  11.8  129  916-1055  379-521 (522)
148 NP_001138124.2 Autophagy-relat  37.3 2.4E+02   0.008   25.5  15.8  170  918-1202   13-183 (612)
149 NP_001261794.1 syntaxin 13, is  36.9 2.6E+02  0.0085   25.7  20.6  205  925-1239   45-284 (284)
150 NP_524054.1 syntaxin 13, isofo  36.9 2.6E+02  0.0085   25.7  20.6  205  925-1239   45-284 (284)
151 NP_608469.1 uncharacterized pr  36.6      21 0.00068   40.2   3.4   43 1207-1250  319-361 (600)
152 NP_726722.1 CG3638, isoform J   36.2      75  0.0025   35.3   7.7   64 1178-1243  177-256 (655)
153 NP_001284855.1 fasciclin 2, is  36.1      36  0.0012   33.1   4.6   55 1212-1267  749-803 (832)
154 NP_001259124.1 CG3638, isoform  35.2      32   0.001   37.4   4.5   42 1212-1254   36-78  (586)
155 NP_001303430.1 unkempt, isofor  35.0 4.4E+02   0.014   28.7  13.3   95  924-1018  527-621 (673)
156 NP_524690.1 dynactin 2, p50 su  34.8 2.1E+02   0.007   28.6  10.1   64  925-988   314-377 (380)
157 NP_001287072.1 comm3, isoform   34.6      33  0.0011   37.0   4.4   34 1207-1240  143-176 (423)
158 NP_788509.1 comm3, isoform D [  34.6      33  0.0011   37.0   4.4   34 1207-1240  143-176 (423)
159 NP_001259235.1 fasciclin 2, is  34.1      32  0.0011   33.6   3.9   59 1211-1269  748-806 (844)
160 NP_001259778.1 uncharacterized  33.8      26 0.00084   39.5   3.5   43 1207-1250  319-361 (603)
161 NP_569897.4 CG3638, isoform H   33.6      29 0.00094   40.4   4.0   44 1212-1255   36-80  (1136)
162 NP_608539.2 lectin-21Cb [Droso  33.6 1.1E+02  0.0036   27.2   7.0   63  929-992    43-107 (249)
163 NP_572909.1 uncharacterized pr  33.5      22 0.00073   39.4   2.9   37 1206-1251   68-104 (518)
164 NP_647960.1 membrin [Drosophil  33.5      78  0.0026   27.3   5.9   56 1179-1234  161-216 (216)
165 NP_732672.1 uncharacterized pr  33.1      65  0.0021   27.3   5.2   60 1212-1271  302-361 (361)
166 NP_728415.4 tweety, isoform D   33.1      39  0.0013   38.1   4.9   39 1212-1252   42-80  (970)
167 NP_001261269.1 neuronal synapt  32.8      89  0.0029   31.0   6.8   69 1175-1243   62-131 (206)
168 NP_652039.2 nucleoporin 214kD   32.2   3E+02    0.01   34.2  12.4  123  916-1040  672-805 (1711)
169 NP_001286083.1 brain tumor, is  32.1 5.9E+02   0.019   28.5  14.0   98  932-1029  382-481 (1037)
170 NP_476945.1 brain tumor, isofo  32.1 5.9E+02   0.019   28.5  14.0   98  932-1029  382-481 (1037)
171 NP_599129.1 brain tumor, isofo  32.1 5.9E+02   0.019   28.5  14.0   98  932-1029  382-481 (1037)
172 NP_995726.1 brain tumor, isofo  32.1 5.9E+02   0.019   28.5  14.0   98  932-1029  382-481 (1037)
173 NP_001188842.2 brain tumor, is  31.8 5.9E+02   0.019   28.6  14.0   98  932-1029  382-481 (1061)
174 NP_001259766.1 tweety, isoform  31.8      42  0.0014   37.9   4.9   39 1212-1252   42-80  (967)
175 NP_995814.1 syntaxin 6, isofor  31.5 2.6E+02  0.0087   27.5  10.0  102  927-1028    7-108 (323)
176 NP_001246502.1 epidermal growt  31.4 5.6E+02   0.018   27.9  16.2  115  917-1031  445-559 (792)
177 NP_649269.1 uncharacterized pr  31.1 3.7E+02   0.012   28.9  11.6   76  916-992   148-223 (386)
178 NP_524218.4 neuromusculin, iso  30.9      76  0.0025   32.4   6.2   59 1213-1271  973-1031(1087)
179 NP_001262930.1 lilipod, isofor  30.7      83  0.0027   33.5   6.7   61 1178-1238  307-370 (519)
180 NP_001285568.1 synaptotagmin 1  30.6      28 0.00091   36.0   3.0   35 1211-1245  107-141 (472)
181 NP_722838.1 synaptotagmin 1, i  30.6      28 0.00091   36.0   3.0   35 1211-1245  107-141 (472)
182 NP_722839.1 synaptotagmin 1, i  30.6      28 0.00091   36.0   3.0   35 1211-1245  107-141 (472)
183 NP_648830.1 myosin binding sub  30.3 5.7E+02   0.019   27.7  13.7   95  916-1012  275-369 (377)
184 NP_001261689.1 biogenesis of l  30.3 3.5E+02   0.012   25.3  12.3   95  913-1010    2-101 (169)
185 NP_648414.1 biogenesis of lyso  30.3 3.5E+02   0.012   25.3  12.3   95  913-1010    2-101 (169)
186 NP_647917.3 uncharacterized pr  29.9      67  0.0022   31.8   5.5   80 1152-1241    2-90  (397)
187 NP_001287027.1 IRSp53, isoform  29.8 5.8E+02   0.019   27.6  14.6   98  921-1019   15-116 (646)
188 NP_001303306.1 uncharacterized  29.7 2.9E+02  0.0095   24.3   9.1   65  951-1019   21-97  (229)
189 NP_608629.2 uncharacterized pr  29.7 2.9E+02  0.0095   24.3   9.1   65  951-1019   21-97  (229)
190 NP_649414.1 lethal (3) 04053 [  29.6 6.2E+02    0.02   28.6  13.4   98  917-1017  417-542 (585)
191 NP_726720.3 CG3638, isoform G   29.3 1.7E+02  0.0054   35.6   9.5  101 1144-1244  124-249 (1472)
192 NP_001137634.1 synaptobrevin,   29.3   2E+02  0.0066   24.2   7.7   62 1176-1237   46-107 (109)
193 NP_001260716.1 defective probo  29.0      47  0.0015   26.8   3.5   27 1212-1238  295-321 (321)
194 NP_722831.1 hepatocyte growth   29.0 6.6E+02   0.022   28.0  14.0   98  928-1025  293-403 (647)
195 NP_001259103.1 secretory 22, i  28.6 1.3E+02  0.0041   26.6   6.5   88 1145-1232  114-213 (213)
196 NP_001285039.1 meiotic P26, is  28.2 7.6E+02   0.025   28.4  15.5  109  923-1031  361-471 (1206)
197 NP_651290.1 lilipod, isoform A  28.2   1E+02  0.0033   33.0   6.8   61 1178-1238  307-370 (527)
198 NP_731649.2 cadherin 87A [Dros  28.1   1E+02  0.0034   35.7   7.4  136 1106-1241 1632-1799(1975)
199 NP_001137608.1 Fission, mitoch  27.9   2E+02  0.0066   21.9   6.9   96 1142-1240   49-145 (148)
200 NP_001097583.2 IRSp53, isoform  27.8 6.1E+02    0.02   27.2  15.4  112  921-1033   15-130 (629)
201 NP_001303561.1 CG3638, isoform  27.7      51  0.0017   35.4   4.5   42 1212-1254   36-78  (551)
202 NP_001260747.1 missing-in-meta  27.7 7.9E+02   0.026   28.5  15.0  122  912-1033   11-137 (804)
203 NP_523582.4 syntaxin 5, isofor  27.6 1.1E+02  0.0035   32.1   6.7   60 1175-1234  384-467 (467)
204 NP_599132.2 syntaxin 5, isofor  27.6 1.1E+02  0.0035   32.1   6.7   60 1175-1234  384-467 (467)
205 NP_001163068.1 missing-in-meta  27.5 8.5E+02   0.028   28.8  14.9  122  912-1033   11-137 (950)
206 NP_001261891.1 commissureless,  27.2      44  0.0015   35.6   3.8   31 1208-1238  129-159 (370)
207 NP_524095.1 commissureless, is  27.2      44  0.0015   35.6   3.8   31 1208-1238  129-159 (370)
208 NP_001303560.1 CG3638, isoform  27.0      41  0.0014   39.5   3.9   41 1215-1255   40-80  (1224)
209 NP_573181.1 uncharacterized pr  26.4 4.8E+02   0.016   25.5  14.4  112  914-1027   44-166 (335)
210 NP_651218.1 secretory 10 [Dros  26.3 5.2E+02   0.017   25.9  13.4   99  919-1017   38-138 (710)
211 NP_649951.1 CG8516 [Drosophila  26.1      46  0.0015   38.5   3.9   26 1212-1240   17-42  (868)
212 NP_995814.1 syntaxin 6, isofor  26.1 1.5E+02  0.0048   29.4   7.1   65 1171-1235  257-322 (323)
213 NP_652642.2 lectin-21Ca [Droso  26.1 3.8E+02   0.012   24.5   9.5   60  922-992    61-120 (269)
214 NP_477058.1 neuronal synaptobr  26.0 1.9E+02  0.0062   28.1   7.7   67 1176-1242   63-129 (183)
215 NP_728644.1 neuronal synaptobr  26.0 1.9E+02  0.0062   28.1   7.7   67 1176-1242   63-129 (183)
216 NP_476618.1 LanB1, isoform A [  26.0 4.8E+02   0.016   30.8  12.5  116  916-1031 1484-1617(1788)
217 NP_723319.1 LanB1, isoform B [  26.0 4.8E+02   0.016   30.8  12.5  116  916-1031 1484-1617(1788)
218 NP_728645.1 neuronal synaptobr  25.3 1.8E+02  0.0059   28.5   7.4   62 1176-1237   72-134 (192)
219 NP_995956.1 neuronal synaptobr  25.3 1.8E+02  0.0059   28.5   7.4   62 1176-1237   72-134 (192)
220 NP_001245603.1 uncharacterized  25.3      65  0.0021   30.4   4.2   34 1212-1245  283-316 (464)
221 NP_001260453.1 nimrod C1, isof  25.2      57  0.0019   32.4   4.0   24 1214-1237  577-600 (622)
222 NP_001260995.1 uncharacterized  25.2 1.2E+03   0.038   29.6  17.2  219  925-1211  335-635 (1951)
223 NP_001261270.1 neuronal synapt  24.9 1.9E+02  0.0062   25.4   6.9   62 1176-1237   63-125 (125)
224 NP_001259377.1 meiotic P26, is  24.9 8.6E+02   0.028   28.0  15.6  109  923-1031  361-471 (1206)
225 NP_726482.1 epidermal growth f  24.8 9.9E+02   0.032   28.7  15.8  114  918-1031  446-559 (1232)
226 NP_001097307.1 shroom, isoform  24.8 9.4E+02   0.031   29.7  14.4  102  918-1019 1394-1510(1576)
227 NP_001286417.1 shroom, isoform  24.8 9.4E+02   0.031   29.7  14.4  102  918-1019 1394-1510(1576)
228 NP_650789.1 CG5555, isoform A   24.7 6.7E+02   0.022   26.7  15.5  104  914-1017  386-492 (555)
229 NP_001247254.1 unkempt, isofor  24.4 7.2E+02   0.024   26.9  13.8   91  928-1018  530-620 (672)
230 NP_001259625.1 uncharacterized  24.2      88  0.0029   29.8   4.8   51 1217-1267   38-95  (129)
231 NP_001259626.1 uncharacterized  24.2      88  0.0029   29.8   4.8   51 1217-1267   38-95  (129)
232 NP_001259627.1 uncharacterized  24.2      88  0.0029   29.8   4.8   51 1217-1267   38-95  (129)
233 NP_573144.2 uncharacterized pr  24.2      88  0.0029   29.8   4.8   51 1217-1267   38-95  (129)
234 NP_001260919.1 amphiphysin, is  24.1 5.8E+02   0.019   25.7  12.8  114  901-1020   23-136 (502)
235 NP_523717.1 amphiphysin, isofo  24.0 6.7E+02   0.022   26.4  14.3  127  901-1033   23-149 (602)
236 NP_001284854.1 fasciclin 2, is  23.8      55  0.0018   32.8   3.6   51 1214-1265  752-802 (885)
237 NP_001260384.1 discs large 5,   23.7   1E+03   0.034   28.5  16.6  166  917-1202   73-264 (1497)
238 NP_001303497.1 uncharacterized  23.7      91   0.003   30.2   5.0   45 1217-1261  580-624 (711)
239 NP_001137858.1 CG6845, isoform  23.6 3.8E+02   0.013   27.1   9.7   77  919-995   117-193 (303)
240 NP_001259527.1 uncharacterized  23.6      40  0.0013   38.3   2.8   37 1206-1251   68-104 (690)
241 NP_001285221.1 uncharacterized  23.6      40  0.0013   38.3   2.8   37 1206-1251   68-104 (690)
242 NP_723870.1 wing blister, isof  23.5 4.5E+02   0.015   33.1  12.1  102  918-1019 2279-2384(3375)
243 NP_001097582.1 IRSp53, isoform  23.4 7.4E+02   0.024   26.7  15.4  112  921-1033   15-130 (630)
244 NP_652462.3 defective probosci  23.3      72  0.0024   25.8   3.6   27 1212-1238  300-326 (326)
245 NP_001334707.1 uncharacterized  23.3 4.5E+02   0.015   29.2  11.1   95  923-1017  645-755 (881)
246 NP_608605.1 uncharacterized pr  23.1 2.4E+02  0.0077   32.3   8.7   78  945-1022  463-543 (659)
247 NP_001285921.1 nimrod C1, isof  23.1      66  0.0022   31.9   4.0   24 1214-1237  577-600 (622)
248 NP_001287414.1 Rho GTPase acti  22.8 6.5E+02   0.021   26.9  11.8  108  925-1033   29-157 (739)
249 NP_001246587.1 prominin-like,   22.7 4.7E+02   0.016   29.7  11.3  105  913-1017  695-821 (993)
250 NP_001261353.1 prominin-like,   22.7 4.7E+02   0.016   29.7  11.3  105  913-1017  695-821 (993)

No 1
>NP_524213.1 cysteine string protein, isoform A [Drosophila melanogaster]
Probab=96.82  E-value=0.0018  Score=61.93  Aligned_cols=118  Identities=16%  Similarity=0.195  Sum_probs=0.0  Template_Neff=7.400

Q ss_pred             HHhHHHHHHHHHhcCCCCCCChhhccccchhHHHHHHHHHHHHHHHHHHhHhcccHHHhhhHHHHccchHHHHHHHHHHH
Q Q_9624602      1145 LDSFKEELDKYFKNHTSPDVDLGDISGINASVVNIQKEIDRLNEVAKNLNESLIDLQELGKYEQYIKWPWYIWLGFIAGL 1224 (1273)
Q Consensus      1145 ldsfkeeldkyfknhtspdvdlgdisginasvvniqkeidrlnevaknlneslidlqelgkyeqyikwpwyiwlgfiagl 1224 (1273)
                      .+..|....+..+.+. ||...++ .+.......|++..+.|..-.+.-.-....-..+...+++-+|++..++.+....
T Consensus        30 ~~eIkkaYr~l~~~~h-PDk~~~~-~~a~e~f~~I~~Ay~iLsd~~~R~~YD~~gs~g~~~~~~~~~~~~~~~~~~~~~~  107 (223)
T NP_524213.1      30 GDDIKKTYRKLALKYH-PDKNPDN-VDAADKFKEVNRAHSILSDQTKRNIYDNYGSLGLYIAEQFGEENVNAYFVVTSPA  107 (223)
T ss_pred             HHHHHHHHHHHHHHHC-CCCCCCC-hhHHHHHHHHHHHHHHhccccccHhhhccccccchhHHHHCcccHHHHHHHhCHH


Q ss_pred             HHHHHHHHHHHHHHhhchHhccCCC-CCccccCCCCCCCCc
Q Q_9624602      1225 IAIVMVTIMLCCMTSCCSCLKGCCS-CGSCCKFDEDDSEPV 1264 (1273)
Q Consensus      1225 iaivmvtimlccmtsccsclkgccs-cgscckfdeddsepv 1264 (1273)
                      +.++++.+.++....||-|.-.||. |..|||-.+++.+.+
T Consensus       108 ~~~l~i~c~~~t~c~cCcCc~ccc~~Ccg~~~p~~~~~~~~  148 (223)
T NP_524213.1     108 VKAVVICCAVITGCCCCCCCCCCCNFCCGKFKPPVNESHDQ  148 (223)
T ss_pred             HHHHhcchhhHhcCCCCCCCCcccccccccCCCCCCCccch


No 2
>NP_730714.2 cysteine string protein, isoform C [Drosophila melanogaster]
Probab=96.51  E-value=0.0028  Score=60.87  Aligned_cols=118  Identities=16%  Similarity=0.195  Sum_probs=0.0  Template_Neff=7.300

Q ss_pred             HHhHHHHHHHHHhcCCCCCCChhhccccchhHHHHHHHHHHHHHHHHHHhHhcccHHHhhhHHHHccchHHHHHHHHHHH
Q Q_9624602      1145 LDSFKEELDKYFKNHTSPDVDLGDISGINASVVNIQKEIDRLNEVAKNLNESLIDLQELGKYEQYIKWPWYIWLGFIAGL 1224 (1273)
Q Consensus      1145 ldsfkeeldkyfknhtspdvdlgdisginasvvniqkeidrlnevaknlneslidlqelgkyeqyikwpwyiwlgfiagl 1224 (1273)
                      .+..|+...+..+.+. ||...++ .........|++.-+.|..-.+.-.-....-..+..++++-+|+|..++-+....
T Consensus        30 ~~eIkkaYrkl~~~~h-PDk~~~~-~~a~e~f~~I~~Ay~iL~d~~~R~~YD~~gs~g~~~~~~~~e~~v~~~~~~~~~~  107 (228)
T NP_730714.2      30 GDDIKKTYRKLALKYH-PDKNPDN-VDAADKFKEVNRAHSILSDQTKRNIYDNYGSLGLYIAEQFGEENVNAYFVVTSPA  107 (228)
T ss_pred             HHHHHHHHHHHHHHHC-CCCCCCC-hhHHHHHHHHHHHHHHhcchhhhHHhhhcccccchhHHHhCcccHHHHHHHhCHh


Q ss_pred             HHHHHHHHHHHHHHhhchHhccCCC-CCccccCCCCCCCCc
Q Q_9624602      1225 IAIVMVTIMLCCMTSCCSCLKGCCS-CGSCCKFDEDDSEPV 1264 (1273)
Q Consensus      1225 iaivmvtimlccmtsccsclkgccs-cgscckfdeddsepv 1264 (1273)
                      +..+++.+.++.-..||.|...||. |..|||-.+++.+.+
T Consensus       108 ~~~lii~c~lit~C~cCcCc~ccc~~Ccg~~~p~~~~~~~~  148 (228)
T NP_730714.2     108 VKAVVICCAVITGCCCCCCCCCCCNFCCGKFKPPVNESHDQ  148 (228)
T ss_pred             HhhheecccchhCCCCCCCCccccccccccCCCCCCCCccc


No 3
>NP_001262206.1 cysteine string protein, isoform D [Drosophila melanogaster]
Probab=95.90  E-value=0.0068  Score=59.37  Aligned_cols=115  Identities=17%  Similarity=0.219  Sum_probs=0.0  Template_Neff=6.800

Q ss_pred             HhHHHHHHHHHhcCCCCCCChhhccccchhHHHHHHHHHHHHHHHHHHhHhcccHHHhhhHHHHccchHHHHHHHHHHHH
Q Q_9624602      1146 DSFKEELDKYFKNHTSPDVDLGDISGINASVVNIQKEIDRLNEVAKNLNESLIDLQELGKYEQYIKWPWYIWLGFIAGLI 1225 (1273)
Q Consensus      1146 dsfkeeldkyfknhtspdvdlgdisginasvvniqkeidrlnevaknlneslidlqelgkyeqyikwpwyiwlgfiagli 1225 (1273)
                      +..|+...+..+.+. ||...++ .+.......|++..+.|..-.+.-.-....-..+..+++|-+|+|..+.-+..-.+
T Consensus        31 ~eIkkaYrkl~~~~H-PDk~~~~-~~a~e~f~~I~~AY~iLsd~~kR~~YD~~gs~g~~~~~~~~ee~v~~~~~~~s~~~  108 (244)
T NP_001262206.1   31 DDIKKTYRKLALKYH-PDKNPDN-VDAADKFKEVNRAHSILSDQTKRNIYDNYGSLGLYIAEQFGEENVNAYFVVTSPAV  108 (244)
T ss_pred             HHHHHHHHHHHHHHC-CCCCCCc-ccHHHHHHHHHHHHHHhccchhcchhccccccchhhHHHhCccchhHHHHHcCHHH


Q ss_pred             HHHHHHHHHHHHHhhchHhccCCC-CCccccCCCCCCC
Q Q_9624602      1226 AIVMVTIMLCCMTSCCSCLKGCCS-CGSCCKFDEDDSE 1262 (1273)
Q Consensus      1226 aivmvtimlccmtsccsclkgccs-cgscckfdeddse 1262 (1273)
                      ..+++...++....||-|.-.||. |..+||-..++.+
T Consensus       109 ~~lii~c~llt~C~cCcCc~cCc~~Ccg~~~p~~~~~~  146 (244)
T NP_001262206.1  109 KAVVICCAVITGCCCCCCCCCCCNFCCGKFKPPVNESH  146 (244)
T ss_pred             hhhcCCCcchhccCCCCccccccccccccCCCCCCCCc


No 4
>NP_001262207.1 cysteine string protein, isoform E [Drosophila melanogaster]
Probab=95.90  E-value=0.0068  Score=59.37  Aligned_cols=115  Identities=17%  Similarity=0.219  Sum_probs=0.0  Template_Neff=6.800

Q ss_pred             HhHHHHHHHHHhcCCCCCCChhhccccchhHHHHHHHHHHHHHHHHHHhHhcccHHHhhhHHHHccchHHHHHHHHHHHH
Q Q_9624602      1146 DSFKEELDKYFKNHTSPDVDLGDISGINASVVNIQKEIDRLNEVAKNLNESLIDLQELGKYEQYIKWPWYIWLGFIAGLI 1225 (1273)
Q Consensus      1146 dsfkeeldkyfknhtspdvdlgdisginasvvniqkeidrlnevaknlneslidlqelgkyeqyikwpwyiwlgfiagli 1225 (1273)
                      +..|+...+..+.+. ||...++ .+.......|++..+.|..-.+.-.-....-..+..+++|-+|+|..+.-+..-.+
T Consensus        31 ~eIkkaYrkl~~~~H-PDk~~~~-~~a~e~f~~I~~AY~iLsd~~kR~~YD~~gs~g~~~~~~~~ee~v~~~~~~~s~~~  108 (244)
T NP_001262207.1   31 DDIKKTYRKLALKYH-PDKNPDN-VDAADKFKEVNRAHSILSDQTKRNIYDNYGSLGLYIAEQFGEENVNAYFVVTSPAV  108 (244)
T ss_pred             HHHHHHHHHHHHHHC-CCCCCCc-ccHHHHHHHHHHHHHHhccchhcchhccccccchhhHHHhCccchhHHHHHcCHHH


Q ss_pred             HHHHHHHHHHHHHhhchHhccCCC-CCccccCCCCCCC
Q Q_9624602      1226 AIVMVTIMLCCMTSCCSCLKGCCS-CGSCCKFDEDDSE 1262 (1273)
Q Consensus      1226 aivmvtimlccmtsccsclkgccs-cgscckfdeddse 1262 (1273)
                      ..+++...++....||-|.-.||. |..+||-..++.+
T Consensus       109 ~~lii~c~llt~C~cCcCc~cCc~~Ccg~~~p~~~~~~  146 (244)
T NP_001262207.1  109 KAVVICCAVITGCCCCCCCCCCCNFCCGKFKPPVNESH  146 (244)
T ss_pred             hhhcCCCcchhccCCCCccccccccccccCCCCCCCCc


No 5
>NP_730713.1 cysteine string protein, isoform B [Drosophila melanogaster]
Probab=95.40  E-value=0.01  Score=58.32  Aligned_cols=116  Identities=16%  Similarity=0.215  Sum_probs=0.0  Template_Neff=6.800

Q ss_pred             HhHHHHHHHHHhcCCCCCCChhhccccchhHHHHHHHHHHHHHHHHHHhHhcccHHHhhhHHHHccchHHHHHHHHHHHH
Q Q_9624602      1146 DSFKEELDKYFKNHTSPDVDLGDISGINASVVNIQKEIDRLNEVAKNLNESLIDLQELGKYEQYIKWPWYIWLGFIAGLI 1225 (1273)
Q Consensus      1146 dsfkeeldkyfknhtspdvdlgdisginasvvniqkeidrlnevaknlneslidlqelgkyeqyikwpwyiwlgfiagli 1225 (1273)
                      +..|+...+..+.+. ||...++ .+.......|++..+.|..-.+.-.-....-..+-.++++-+|+|..+..+..-.+
T Consensus        31 ~eIkkaYrkl~~k~H-PDk~~~~-~~a~e~f~~I~~Ay~iLsd~~kR~~YD~~gs~g~~~~~~~gee~~~~~~~~~s~~~  108 (249)
T NP_730713.1      31 DDIKKTYRKLALKYH-PDKNPDN-VDAADKFKEVNRAHSILSDQTKRNIYDNYGSLGLYIAEQFGEENVNAYFVVTSPAV  108 (249)
T ss_pred             HHHHHHHHHHHHHHC-CCCCCCc-ccHHHHHHHHHHHHHHhcccccccccccccccchhhHHHHCccchhhhHHhcCHHH


Q ss_pred             HHHHHHHHHHHHHhhchHhccCCC-CCccccCCCCCCCC
Q Q_9624602      1226 AIVMVTIMLCCMTSCCSCLKGCCS-CGSCCKFDEDDSEP 1263 (1273)
Q Consensus      1226 aivmvtimlccmtsccsclkgccs-cgscckfdeddsep 1263 (1273)
                      ..+++...++....||.|.-.||. |..+||-..++.+.
T Consensus       109 k~lii~c~lit~C~cCcCccccc~~ccg~~~p~~~~~~~  147 (249)
T NP_730713.1     109 KAVVICCAVITGCCCCCCCCCCCNFCCGKFKPPVNESHD  147 (249)
T ss_pred             hhhccCCccccccCCCCccccccccccccCCCCCCCCcc


No 6
>NP_001287144.1 cysteine string protein, isoform F [Drosophila melanogaster]
Probab=95.16  E-value=0.014  Score=57.27  Aligned_cols=116  Identities=16%  Similarity=0.215  Sum_probs=0.0  Template_Neff=6.800

Q ss_pred             HhHHHHHHHHHhcCCCCCCChhhccccchhHHHHHHHHHHHHHHHHHHhHhcccHHHhhhHHHHccchHHHHHHHHHHHH
Q Q_9624602      1146 DSFKEELDKYFKNHTSPDVDLGDISGINASVVNIQKEIDRLNEVAKNLNESLIDLQELGKYEQYIKWPWYIWLGFIAGLI 1225 (1273)
Q Consensus      1146 dsfkeeldkyfknhtspdvdlgdisginasvvniqkeidrlnevaknlneslidlqelgkyeqyikwpwyiwlgfiagli 1225 (1273)
                      +..|+...+..+.+. ||...++ .+.......|++..+.|..-.+.-.-....-..+-.++++-+|+|..+.-+..-.+
T Consensus        31 ~eIkkaYrkl~~~~H-PDk~~~~-~~a~e~f~~I~~Ay~iLsd~~kR~~YD~~gs~g~~~~~~~gee~v~~~~~v~s~~~  108 (249)
T NP_001287144.1   31 DDIKKTYRKLALKYH-PDKNPDN-VDAADKFKEVNRAHSILSDQTKRNIYDNYGSLGLYIAEQFGEENVNAYFVVTSPAV  108 (249)
T ss_pred             HHHHHHHHHHHHHHC-CCCCCCc-ccHHHHHHHHHHHHHHhccccccchhccccccchhhHHHHCccchhhhHHhcCHHH


Q ss_pred             HHHHHHHHHHHHHhhchHhccCCC-CCccccCCCCCCCC
Q Q_9624602      1226 AIVMVTIMLCCMTSCCSCLKGCCS-CGSCCKFDEDDSEP 1263 (1273)
Q Consensus      1226 aivmvtimlccmtsccsclkgccs-cgscckfdeddsep 1263 (1273)
                      ..+++...++....||-|.-.||. |..+||-..++.+.
T Consensus       109 ~~lii~c~lit~CccCcCccCcc~~ccg~~~p~~~~~~~  147 (249)
T NP_001287144.1  109 KAVVICCAVITGCCCCCCCCCCCNFCCGKFKPPVNESHD  147 (249)
T ss_pred             hHhccCCccccccCCCCccccccccccccCCCCCCCCcc


No 7
>NP_001246587.1 prominin-like, isoform D [Drosophila melanogaster]
Probab=94.11  E-value=1.6  Score=49.56  Aligned_cols=259  Identities=14%  Similarity=0.203  Sum_probs=0.0  Template_Neff=7.500

Q ss_pred             ccchhHHhchHHHHHHHHHHHHHHHHHHHHHHHHHHHH-----HHHHHHHHHHHHHHHHHHHhHhHHHHH--HHHHHHHh
Q Q_9624602       911 VTQNVLYENQKLIANQFNSAIGKIQDSLSSTASALGKL-----QDVVNQNAQALNTLVKQLSSNFGAISS--VLNDILSR  983 (1273)
Q Consensus       911 vtqnvlyenqklianqfnsaigkiqdslsstasalgkl-----qdvvnqnaqalntlvkqlssnfgaiss--vlndilsr  983 (1273)
                      ++-..+.+.-+......++.+..+..-+..+...+..+     ++..++..+.|+...+.+....+..+.  .+.++..-
T Consensus       235 ~sN~~l~~gi~~~~~~v~~~~~d~~~fl~~t~~~i~~ll~~n~~el~~~i~~~l~~~~~~I~~~L~~~s~a~~l~~l~~i  314 (993)
T NP_001246587.1  235 VTNKMIDSGFAETSETMKRGSEDTCTYLKDVADHVHHLMMYNYEEMETHVLDQLTHAHRHIFLDLSDTSESNSLAEMERV  314 (993)
T ss_pred             HHhHHHHHHhhhcHHHHHHHHHHHHHHHHHHHHHHHHHHhcCHHHHHHHHHHHhhHHhhhHHHHcccccCchHHHHHHHH


Q ss_pred             HhHHHHHHHHhHHHHhchHHHHHHHHHHHHHHHHHHHhhchhhhchhhHhcCCcceecccCccceeeecCCCCCCeEEEE
Q Q_9624602       984 LDKVEAEVQIDRLITGRLQSLQTYVTQQLIRAAEIRASANLAATKMSECVLGQSKRVDFCGKGYHLMSFPQSAPHGVVFL 1063 (1273)
Q Consensus       984 ldkveaevqidrlitgrlqslqtyvtqqliraaeirasanlaatkmsecvlgqskrvdfcgkgyhlmsfpqsaphgvvfl 1063 (1273)
                      ++.+..-.+.=+-+...++.|+.+..|-=..--.++...+-+.++...+..                             
T Consensus       315 ~~~l~~~~~~l~~i~~~~~~L~~~~~qL~~~L~~vkr~l~~~l~~~c~~~~-----------------------------  365 (993)
T NP_001246587.1  315 LENMPEALELMRQVEKMEKDLRFYGSQLRDGVRGIKRDVNFAVANLCQLQM-----------------------------  365 (993)
T ss_pred             HHhHHHHHHHHHHHHHHHHHHHHHHHHHHHHHHHHHHHHHHHHHHHccChH-----------------------------


Q ss_pred             EEEeecccccCCcCCcccccCCcccCCCceeEeeCCceEEEeecceeCCEeEeeCCceeeCCCCEEEEEecCcccCCCCH
Q Q_9624602      1064 HVTYVPAQEKNFTTAPAICHDGKAHFPREGVFVSNGTHWFVTQRNFYEPQIITTDNTFVSGNCDVVIGIVNNTVYDPLQP 1143 (1273)
Q Consensus      1064 hvtyvpaqeknfttapaichdgkahfpregvfvsngthwfvtqrnfyepqiittdntfvsgncdvvigivnntvydplqp 1143 (1273)
                                        |.+-....--+-+-+++..|.--                                     .|
T Consensus       366 ------------------C~~~~~~~~i~~l~~~~~l~~d~-------------------------------------lP  390 (993)
T NP_001246587.1  366 ------------------CQKFLISSNIEHIDSSQCLHFDN-------------------------------------LP  390 (993)
T ss_pred             ------------------HHHHHHhhchhhcccCCccCccc-------------------------------------CC


Q ss_pred             HHHhHHHHHHHHHhcCCCCCCChh---------------------hccccchhHHHHHHHHHHHHHHHHHHhHhccc-HH
Q Q_9624602      1144 ELDSFKEELDKYFKNHTSPDVDLG---------------------DISGINASVVNIQKEIDRLNEVAKNLNESLID-LQ 1201 (1273)
Q Consensus      1144 eldsfkeeldkyfknhtspdvdlg---------------------disginasvvniqkeidrlnevaknlneslid-lq 1201 (1273)
                      .++...+.+++..+....-.+.-|                     -+..++.....++++.+.+.++..++.+++.. .+
T Consensus       391 ~v~~~l~~i~~l~~~~l~~~~~~~~~~l~~i~~~I~~~~~~~i~~i~~~L~~~~~~l~~~~~~l~~~i~~v~~~i~~~~~  470 (993)
T NP_001246587.1  391 NTKEFVEGMENIVASEYYAIPQRGLSRLKKVSDKVKTQLSFVVPPMMRDLTKGRTIFREHATNVRNIVEGVLSDIHIKTL  470 (993)
T ss_pred             CHHHHHHHHHHHHHccHHHHHHHHHHHHHHHHHHHHHHHhccChhHHHHHHHHHHHHHHHHHHHHHHHHHHHHHHHHHHH


Q ss_pred             Hh-----hhHHHHccchHHHHHHHHHHHHHHHHHHHHHHHHHhhchHhc-----cCCC--CCccc
Q Q_9624602      1202 EL-----GKYEQYIKWPWYIWLGFIAGLIAIVMVTIMLCCMTSCCSCLK-----GCCS--CGSCC 1254 (1273)
Q Consensus      1202 el-----gkyeqyikwpwyiwlgfiagliaivmvtimlccmtsccsclk-----gccs--cgscc 1254 (1273)
                      .-     ..|++|-+|-||+-+|+. .++.++++.+++..+..||.=..     +||+  ||..|
T Consensus       471 ~~~~~~~~~~~~y~~yR~~~gl~i~-~illlI~i~l~lgLl~G~cG~r~~~~~~~~c~k~~G~~~  534 (993)
T NP_001246587.1  471 HSTKSFEDVYERFGHDRNVVSLIVC-LLILLVLFILIFALLCGCFGRRRTGYGDECCSKSTGATC  534 (993)
T ss_pred             HhcCcchHHHHHhchhHHHHHHHHH-HHHHHHHHHHHHHHHHHHhCCCCCCCCCccccchHHHHH


No 8
>NP_001261353.1 prominin-like, isoform G [Drosophila melanogaster]
Probab=94.11  E-value=1.6  Score=49.56  Aligned_cols=259  Identities=14%  Similarity=0.203  Sum_probs=0.0  Template_Neff=7.500

Q ss_pred             ccchhHHhchHHHHHHHHHHHHHHHHHHHHHHHHHHHH-----HHHHHHHHHHHHHHHHHHHhHhHHHHH--HHHHHHHh
Q Q_9624602       911 VTQNVLYENQKLIANQFNSAIGKIQDSLSSTASALGKL-----QDVVNQNAQALNTLVKQLSSNFGAISS--VLNDILSR  983 (1273)
Q Consensus       911 vtqnvlyenqklianqfnsaigkiqdslsstasalgkl-----qdvvnqnaqalntlvkqlssnfgaiss--vlndilsr  983 (1273)
                      ++-..+.+.-+......++.+..+..-+..+...+..+     ++..++..+.|+...+.+....+..+.  .+.++..-
T Consensus       235 ~sN~~l~~gi~~~~~~v~~~~~d~~~fl~~t~~~i~~ll~~n~~el~~~i~~~l~~~~~~I~~~L~~~s~a~~l~~l~~i  314 (993)
T NP_001261353.1  235 VTNKMIDSGFAETSETMKRGSEDTCTYLKDVADHVHHLMMYNYEEMETHVLDQLTHAHRHIFLDLSDTSESNSLAEMERV  314 (993)
T ss_pred             HHhHHHHHHhhhcHHHHHHHHHHHHHHHHHHHHHHHHHHhcCHHHHHHHHHHHhhHHhhhHHHHcccccCchHHHHHHHH


Q ss_pred             HhHHHHHHHHhHHHHhchHHHHHHHHHHHHHHHHHHHhhchhhhchhhHhcCCcceecccCccceeeecCCCCCCeEEEE
Q Q_9624602       984 LDKVEAEVQIDRLITGRLQSLQTYVTQQLIRAAEIRASANLAATKMSECVLGQSKRVDFCGKGYHLMSFPQSAPHGVVFL 1063 (1273)
Q Consensus       984 ldkveaevqidrlitgrlqslqtyvtqqliraaeirasanlaatkmsecvlgqskrvdfcgkgyhlmsfpqsaphgvvfl 1063 (1273)
                      ++.+..-.+.=+-+...++.|+.+..|-=..--.++...+-+.++...+..                             
T Consensus       315 ~~~l~~~~~~l~~i~~~~~~L~~~~~qL~~~L~~vkr~l~~~l~~~c~~~~-----------------------------  365 (993)
T NP_001261353.1  315 LENMPEALELMRQVEKMEKDLRFYGSQLRDGVRGIKRDVNFAVANLCQLQM-----------------------------  365 (993)
T ss_pred             HHhHHHHHHHHHHHHHHHHHHHHHHHHHHHHHHHHHHHHHHHHHHHccChH-----------------------------


Q ss_pred             EEEeecccccCCcCCcccccCCcccCCCceeEeeCCceEEEeecceeCCEeEeeCCceeeCCCCEEEEEecCcccCCCCH
Q Q_9624602      1064 HVTYVPAQEKNFTTAPAICHDGKAHFPREGVFVSNGTHWFVTQRNFYEPQIITTDNTFVSGNCDVVIGIVNNTVYDPLQP 1143 (1273)
Q Consensus      1064 hvtyvpaqeknfttapaichdgkahfpregvfvsngthwfvtqrnfyepqiittdntfvsgncdvvigivnntvydplqp 1143 (1273)
                                        |.+-....--+-+-+++..|.--                                     .|
T Consensus       366 ------------------C~~~~~~~~i~~l~~~~~l~~d~-------------------------------------lP  390 (993)
T NP_001261353.1  366 ------------------CQKFLISSNIEHIDSSQCLHFDN-------------------------------------LP  390 (993)
T ss_pred             ------------------HHHHHHhhchhhcccCCccCccc-------------------------------------CC


Q ss_pred             HHHhHHHHHHHHHhcCCCCCCChh---------------------hccccchhHHHHHHHHHHHHHHHHHHhHhccc-HH
Q Q_9624602      1144 ELDSFKEELDKYFKNHTSPDVDLG---------------------DISGINASVVNIQKEIDRLNEVAKNLNESLID-LQ 1201 (1273)
Q Consensus      1144 eldsfkeeldkyfknhtspdvdlg---------------------disginasvvniqkeidrlnevaknlneslid-lq 1201 (1273)
                      .++...+.+++..+....-.+.-|                     -+..++.....++++.+.+.++..++.+++.. .+
T Consensus       391 ~v~~~l~~i~~l~~~~l~~~~~~~~~~l~~i~~~I~~~~~~~i~~i~~~L~~~~~~l~~~~~~l~~~i~~v~~~i~~~~~  470 (993)
T NP_001261353.1  391 NTKEFVEGMENIVASEYYAIPQRGLSRLKKVSDKVKTQLSFVVPPMMRDLTKGRTIFREHATNVRNIVEGVLSDIHIKTL  470 (993)
T ss_pred             CHHHHHHHHHHHHHccHHHHHHHHHHHHHHHHHHHHHHHhccChhHHHHHHHHHHHHHHHHHHHHHHHHHHHHHHHHHHH


Q ss_pred             Hh-----hhHHHHccchHHHHHHHHHHHHHHHHHHHHHHHHHhhchHhc-----cCCC--CCccc
Q Q_9624602      1202 EL-----GKYEQYIKWPWYIWLGFIAGLIAIVMVTIMLCCMTSCCSCLK-----GCCS--CGSCC 1254 (1273)
Q Consensus      1202 el-----gkyeqyikwpwyiwlgfiagliaivmvtimlccmtsccsclk-----gccs--cgscc 1254 (1273)
                      .-     ..|++|-+|-||+-+|+. .++.++++.+++..+..||.=..     +||+  ||..|
T Consensus       471 ~~~~~~~~~~~~y~~yR~~~gl~i~-~illlI~i~l~lgLl~G~cG~r~~~~~~~~c~k~~G~~~  534 (993)
T NP_001261353.1  471 HSTKSFEDVYERFGHDRNVVSLIVC-LLILLVLFILIFALLCGCFGRRRTGYGDECCSKSTGATC  534 (993)
T ss_pred             HhcCcchHHHHHhchhHHHHHHHHH-HHHHHHHHHHHHHHHHHHhCCCCCCCCCccccchHHHHH


No 9
>NP_001261351.1 prominin-like, isoform E [Drosophila melanogaster]
Probab=93.83  E-value=1.8  Score=49.37  Aligned_cols=259  Identities=14%  Similarity=0.216  Sum_probs=0.0  Template_Neff=7.400

Q ss_pred             ccchhHHhchHHHHHHHHHHHHHHHHHHHHHHHHHHHH-----HHHHHHHHHHHHHHHHHHHhHhHHHHH--HHHHHHHh
Q Q_9624602       911 VTQNVLYENQKLIANQFNSAIGKIQDSLSSTASALGKL-----QDVVNQNAQALNTLVKQLSSNFGAISS--VLNDILSR  983 (1273)
Q Consensus       911 vtqnvlyenqklianqfnsaigkiqdslsstasalgkl-----qdvvnqnaqalntlvkqlssnfgaiss--vlndilsr  983 (1273)
                      ++-..+.+.-+......++.+..+..-+..+...+..+     ++..++....|+...+.+....+..+.  .+.++-.-
T Consensus       235 ~sN~~l~~gi~~~~~~i~~~~~D~~~fl~~t~~~i~~ll~~n~~el~~~i~~~l~~~~~~I~~~L~~~s~a~~l~~l~~i  314 (1013)
T NP_001261351.1  235 VTNKMIDSGFAETSETMKRGSEDTCTYLKDVADHVHHLMMYNYEEMETHVLDQLTHAHRHIFLDLSDTSESNSLAEMERV  314 (1013)
T ss_pred             HHhHHHHHhhhhcHHHHHHHHHHHHHHHHHHHHHHHHHHhcCHHHHHHHHHHHHhHHhhhHHHHcccccCchHHHHHHHH


Q ss_pred             HhHHHHHHHHhHHHHhchHHHHHHHHHHHHHHHHHHHhhchhhhchhhHhcCCcceecccCccceeeecCCCCCCeEEEE
Q Q_9624602       984 LDKVEAEVQIDRLITGRLQSLQTYVTQQLIRAAEIRASANLAATKMSECVLGQSKRVDFCGKGYHLMSFPQSAPHGVVFL 1063 (1273)
Q Consensus       984 ldkveaevqidrlitgrlqslqtyvtqqliraaeirasanlaatkmsecvlgqskrvdfcgkgyhlmsfpqsaphgvvfl 1063 (1273)
                      ++.+..-.+.=+-+....+.|+.+..|-=..-..++...+-+.+....+..                             
T Consensus       315 ~~~l~~~~~~l~~i~~~~~~L~~~~~qL~~~L~~vkr~l~~~l~~~c~~~~-----------------------------  365 (1013)
T NP_001261351.1  315 LENMPEALELMRQVEKMEKDLRFYGSQLRDGVRGIKRDVNFAVANLCQLQM-----------------------------  365 (1013)
T ss_pred             HHhHHHHHHHHHHHHHHHHHHHHHHHHHHHHHHHHHHHHHHHHHHHccChH-----------------------------


Q ss_pred             EEEeecccccCCcCCcccccCCcccCCCceeEeeCCceEEEeecceeCCEeEeeCCceeeCCCCEEEEEecCcccCCCCH
Q Q_9624602      1064 HVTYVPAQEKNFTTAPAICHDGKAHFPREGVFVSNGTHWFVTQRNFYEPQIITTDNTFVSGNCDVVIGIVNNTVYDPLQP 1143 (1273)
Q Consensus      1064 hvtyvpaqeknfttapaichdgkahfpregvfvsngthwfvtqrnfyepqiittdntfvsgncdvvigivnntvydplqp 1143 (1273)
                                        |.+-....--+.+-+++..|.--                                     .|
T Consensus       366 ------------------C~~~~~~~~i~~L~~~~~l~~d~-------------------------------------lP  390 (1013)
T NP_001261351.1  366 ------------------CQKFLISSNIEHIDSSQCLHFDN-------------------------------------LP  390 (1013)
T ss_pred             ------------------HHHHHhhhcHhhccCCCccCccc-------------------------------------CC


Q ss_pred             HHHhHHHHHHHHHhcCCCCCCChh---------------------hccccchhHHHHHHHHHHHHHHHHHHhHhcc--cH
Q Q_9624602      1144 ELDSFKEELDKYFKNHTSPDVDLG---------------------DISGINASVVNIQKEIDRLNEVAKNLNESLI--DL 1200 (1273)
Q Consensus      1144 eldsfkeeldkyfknhtspdvdlg---------------------disginasvvniqkeidrlnevaknlnesli--dl 1200 (1273)
                      +++...+.+++..+....-.+.-|                     -+..++.....++++.+.+.+...++.+++.  -.
T Consensus       391 ~v~~~l~~i~~i~~~~l~~~~~~~~~~l~~i~~~I~~~~~~~i~~i~~~L~~~~~~i~~~~~~i~~~i~~i~~~i~~~~~  470 (1013)
T NP_001261351.1  391 NTKEFVEGMENIVASEYYAIPQRGLSRLKKVSDKVKTQLSFVVPPMMRDLTKGRTIFREHATNVRNIVEGVLSDIHIKTL  470 (1013)
T ss_pred             CHHHHHHHHHHHHHccHhHHHHHHHHHHHHHHHHHHHHHhccChhHHHHHHHHHHHHHHHHHHHHHHHHHHHHHHHHHhH


Q ss_pred             HHhhhH----HHHccchHHHHHHHHHHHHHHHHHHHHHHHHHhhchHhc-----cCCC--CCccc
Q Q_9624602      1201 QELGKY----EQYIKWPWYIWLGFIAGLIAIVMVTIMLCCMTSCCSCLK-----GCCS--CGSCC 1254 (1273)
Q Consensus      1201 qelgky----eqyikwpwyiwlgfiagliaivmvtimlccmtsccsclk-----gccs--cgscc 1254 (1273)
                      .....|    ++|-++-||+-+|+. .++.++++.+++..+..||.=..     +||+  ||..|
T Consensus       471 ~~~~~~~~~~~~y~~yR~~~gl~i~-~illlI~i~l~lGLl~G~cG~r~~~~~~~~csk~~Ga~~  534 (1013)
T NP_001261351.1  471 HSTKSFEDVYERFGHDRNVVSLIVC-LLILLVLFILIFALLCGCFGRRRTGYGDECCSKSTGATC  534 (1013)
T ss_pred             HccCcchHHHHHhchHHHHHHHHHH-HHHHHHHHHHHHHHHHHHhccCCCCCCCccccchHHHHH


No 10
>NP_647770.1 prominin-like, isoform C [Drosophila melanogaster]
Probab=93.83  E-value=1.8  Score=49.37  Aligned_cols=259  Identities=14%  Similarity=0.216  Sum_probs=0.0  Template_Neff=7.400

Q ss_pred             ccchhHHhchHHHHHHHHHHHHHHHHHHHHHHHHHHHH-----HHHHHHHHHHHHHHHHHHHhHhHHHHH--HHHHHHHh
Q Q_9624602       911 VTQNVLYENQKLIANQFNSAIGKIQDSLSSTASALGKL-----QDVVNQNAQALNTLVKQLSSNFGAISS--VLNDILSR  983 (1273)
Q Consensus       911 vtqnvlyenqklianqfnsaigkiqdslsstasalgkl-----qdvvnqnaqalntlvkqlssnfgaiss--vlndilsr  983 (1273)
                      ++-..+.+.-+......++.+..+..-+..+...+..+     ++..++....|+...+.+....+..+.  .+.++-.-
T Consensus       235 ~sN~~l~~gi~~~~~~i~~~~~D~~~fl~~t~~~i~~ll~~n~~el~~~i~~~l~~~~~~I~~~L~~~s~a~~l~~l~~i  314 (1013)
T NP_647770.1     235 VTNKMIDSGFAETSETMKRGSEDTCTYLKDVADHVHHLMMYNYEEMETHVLDQLTHAHRHIFLDLSDTSESNSLAEMERV  314 (1013)
T ss_pred             HHhHHHHHhhhhcHHHHHHHHHHHHHHHHHHHHHHHHHHhcCHHHHHHHHHHHHhHHhhhHHHHcccccCchHHHHHHHH


Q ss_pred             HhHHHHHHHHhHHHHhchHHHHHHHHHHHHHHHHHHHhhchhhhchhhHhcCCcceecccCccceeeecCCCCCCeEEEE
Q Q_9624602       984 LDKVEAEVQIDRLITGRLQSLQTYVTQQLIRAAEIRASANLAATKMSECVLGQSKRVDFCGKGYHLMSFPQSAPHGVVFL 1063 (1273)
Q Consensus       984 ldkveaevqidrlitgrlqslqtyvtqqliraaeirasanlaatkmsecvlgqskrvdfcgkgyhlmsfpqsaphgvvfl 1063 (1273)
                      ++.+..-.+.=+-+....+.|+.+..|-=..-..++...+-+.+....+..                             
T Consensus       315 ~~~l~~~~~~l~~i~~~~~~L~~~~~qL~~~L~~vkr~l~~~l~~~c~~~~-----------------------------  365 (1013)
T NP_647770.1     315 LENMPEALELMRQVEKMEKDLRFYGSQLRDGVRGIKRDVNFAVANLCQLQM-----------------------------  365 (1013)
T ss_pred             HHhHHHHHHHHHHHHHHHHHHHHHHHHHHHHHHHHHHHHHHHHHHHccChH-----------------------------


Q ss_pred             EEEeecccccCCcCCcccccCCcccCCCceeEeeCCceEEEeecceeCCEeEeeCCceeeCCCCEEEEEecCcccCCCCH
Q Q_9624602      1064 HVTYVPAQEKNFTTAPAICHDGKAHFPREGVFVSNGTHWFVTQRNFYEPQIITTDNTFVSGNCDVVIGIVNNTVYDPLQP 1143 (1273)
Q Consensus      1064 hvtyvpaqeknfttapaichdgkahfpregvfvsngthwfvtqrnfyepqiittdntfvsgncdvvigivnntvydplqp 1143 (1273)
                                        |.+-....--+.+-+++..|.--                                     .|
T Consensus       366 ------------------C~~~~~~~~i~~L~~~~~l~~d~-------------------------------------lP  390 (1013)
T NP_647770.1     366 ------------------CQKFLISSNIEHIDSSQCLHFDN-------------------------------------LP  390 (1013)
T ss_pred             ------------------HHHHHhhhcHhhccCCCccCccc-------------------------------------CC


Q ss_pred             HHHhHHHHHHHHHhcCCCCCCChh---------------------hccccchhHHHHHHHHHHHHHHHHHHhHhcc--cH
Q Q_9624602      1144 ELDSFKEELDKYFKNHTSPDVDLG---------------------DISGINASVVNIQKEIDRLNEVAKNLNESLI--DL 1200 (1273)
Q Consensus      1144 eldsfkeeldkyfknhtspdvdlg---------------------disginasvvniqkeidrlnevaknlnesli--dl 1200 (1273)
                      +++...+.+++..+....-.+.-|                     -+..++.....++++.+.+.+...++.+++.  -.
T Consensus       391 ~v~~~l~~i~~i~~~~l~~~~~~~~~~l~~i~~~I~~~~~~~i~~i~~~L~~~~~~i~~~~~~i~~~i~~i~~~i~~~~~  470 (1013)
T NP_647770.1     391 NTKEFVEGMENIVASEYYAIPQRGLSRLKKVSDKVKTQLSFVVPPMMRDLTKGRTIFREHATNVRNIVEGVLSDIHIKTL  470 (1013)
T ss_pred             CHHHHHHHHHHHHHccHhHHHHHHHHHHHHHHHHHHHHHhccChhHHHHHHHHHHHHHHHHHHHHHHHHHHHHHHHHHhH


Q ss_pred             HHhhhH----HHHccchHHHHHHHHHHHHHHHHHHHHHHHHHhhchHhc-----cCCC--CCccc
Q Q_9624602      1201 QELGKY----EQYIKWPWYIWLGFIAGLIAIVMVTIMLCCMTSCCSCLK-----GCCS--CGSCC 1254 (1273)
Q Consensus      1201 qelgky----eqyikwpwyiwlgfiagliaivmvtimlccmtsccsclk-----gccs--cgscc 1254 (1273)
                      .....|    ++|-++-||+-+|+. .++.++++.+++..+..||.=..     +||+  ||..|
T Consensus       471 ~~~~~~~~~~~~y~~yR~~~gl~i~-~illlI~i~l~lGLl~G~cG~r~~~~~~~~csk~~Ga~~  534 (1013)
T NP_647770.1     471 HSTKSFEDVYERFGHDRNVVSLIVC-LLILLVLFILIFALLCGCFGRRRTGYGDECCSKSTGATC  534 (1013)
T ss_pred             HccCcchHHHHHhchHHHHHHHHHH-HHHHHHHHHHHHHHHHHHhccCCCCCCCccccchHHHHH


No 11
>NP_728809.1 prominin-like, isoform A [Drosophila melanogaster]
Probab=93.83  E-value=1.8  Score=49.37  Aligned_cols=259  Identities=14%  Similarity=0.216  Sum_probs=0.0  Template_Neff=7.400

Q ss_pred             ccchhHHhchHHHHHHHHHHHHHHHHHHHHHHHHHHHH-----HHHHHHHHHHHHHHHHHHHhHhHHHHH--HHHHHHHh
Q Q_9624602       911 VTQNVLYENQKLIANQFNSAIGKIQDSLSSTASALGKL-----QDVVNQNAQALNTLVKQLSSNFGAISS--VLNDILSR  983 (1273)
Q Consensus       911 vtqnvlyenqklianqfnsaigkiqdslsstasalgkl-----qdvvnqnaqalntlvkqlssnfgaiss--vlndilsr  983 (1273)
                      ++-..+.+.-+......++.+..+..-+..+...+..+     ++..++....|+...+.+....+..+.  .+.++-.-
T Consensus       235 ~sN~~l~~gi~~~~~~i~~~~~D~~~fl~~t~~~i~~ll~~n~~el~~~i~~~l~~~~~~I~~~L~~~s~a~~l~~l~~i  314 (1013)
T NP_728809.1     235 VTNKMIDSGFAETSETMKRGSEDTCTYLKDVADHVHHLMMYNYEEMETHVLDQLTHAHRHIFLDLSDTSESNSLAEMERV  314 (1013)
T ss_pred             HHhHHHHHhhhhcHHHHHHHHHHHHHHHHHHHHHHHHHHhcCHHHHHHHHHHHHhHHhhhHHHHcccccCchHHHHHHHH


Q ss_pred             HhHHHHHHHHhHHHHhchHHHHHHHHHHHHHHHHHHHhhchhhhchhhHhcCCcceecccCccceeeecCCCCCCeEEEE
Q Q_9624602       984 LDKVEAEVQIDRLITGRLQSLQTYVTQQLIRAAEIRASANLAATKMSECVLGQSKRVDFCGKGYHLMSFPQSAPHGVVFL 1063 (1273)
Q Consensus       984 ldkveaevqidrlitgrlqslqtyvtqqliraaeirasanlaatkmsecvlgqskrvdfcgkgyhlmsfpqsaphgvvfl 1063 (1273)
                      ++.+..-.+.=+-+....+.|+.+..|-=..-..++...+-+.+....+..                             
T Consensus       315 ~~~l~~~~~~l~~i~~~~~~L~~~~~qL~~~L~~vkr~l~~~l~~~c~~~~-----------------------------  365 (1013)
T NP_728809.1     315 LENMPEALELMRQVEKMEKDLRFYGSQLRDGVRGIKRDVNFAVANLCQLQM-----------------------------  365 (1013)
T ss_pred             HHhHHHHHHHHHHHHHHHHHHHHHHHHHHHHHHHHHHHHHHHHHHHccChH-----------------------------


Q ss_pred             EEEeecccccCCcCCcccccCCcccCCCceeEeeCCceEEEeecceeCCEeEeeCCceeeCCCCEEEEEecCcccCCCCH
Q Q_9624602      1064 HVTYVPAQEKNFTTAPAICHDGKAHFPREGVFVSNGTHWFVTQRNFYEPQIITTDNTFVSGNCDVVIGIVNNTVYDPLQP 1143 (1273)
Q Consensus      1064 hvtyvpaqeknfttapaichdgkahfpregvfvsngthwfvtqrnfyepqiittdntfvsgncdvvigivnntvydplqp 1143 (1273)
                                        |.+-....--+.+-+++..|.--                                     .|
T Consensus       366 ------------------C~~~~~~~~i~~L~~~~~l~~d~-------------------------------------lP  390 (1013)
T NP_728809.1     366 ------------------CQKFLISSNIEHIDSSQCLHFDN-------------------------------------LP  390 (1013)
T ss_pred             ------------------HHHHHhhhcHhhccCCCccCccc-------------------------------------CC


Q ss_pred             HHHhHHHHHHHHHhcCCCCCCChh---------------------hccccchhHHHHHHHHHHHHHHHHHHhHhcc--cH
Q Q_9624602      1144 ELDSFKEELDKYFKNHTSPDVDLG---------------------DISGINASVVNIQKEIDRLNEVAKNLNESLI--DL 1200 (1273)
Q Consensus      1144 eldsfkeeldkyfknhtspdvdlg---------------------disginasvvniqkeidrlnevaknlnesli--dl 1200 (1273)
                      +++...+.+++..+....-.+.-|                     -+..++.....++++.+.+.+...++.+++.  -.
T Consensus       391 ~v~~~l~~i~~i~~~~l~~~~~~~~~~l~~i~~~I~~~~~~~i~~i~~~L~~~~~~i~~~~~~i~~~i~~i~~~i~~~~~  470 (1013)
T NP_728809.1     391 NTKEFVEGMENIVASEYYAIPQRGLSRLKKVSDKVKTQLSFVVPPMMRDLTKGRTIFREHATNVRNIVEGVLSDIHIKTL  470 (1013)
T ss_pred             CHHHHHHHHHHHHHccHhHHHHHHHHHHHHHHHHHHHHHhccChhHHHHHHHHHHHHHHHHHHHHHHHHHHHHHHHHHhH


Q ss_pred             HHhhhH----HHHccchHHHHHHHHHHHHHHHHHHHHHHHHHhhchHhc-----cCCC--CCccc
Q Q_9624602      1201 QELGKY----EQYIKWPWYIWLGFIAGLIAIVMVTIMLCCMTSCCSCLK-----GCCS--CGSCC 1254 (1273)
Q Consensus      1201 qelgky----eqyikwpwyiwlgfiagliaivmvtimlccmtsccsclk-----gccs--cgscc 1254 (1273)
                      .....|    ++|-++-||+-+|+. .++.++++.+++..+..||.=..     +||+  ||..|
T Consensus       471 ~~~~~~~~~~~~y~~yR~~~gl~i~-~illlI~i~l~lGLl~G~cG~r~~~~~~~~csk~~Ga~~  534 (1013)
T NP_728809.1     471 HSTKSFEDVYERFGHDRNVVSLIVC-LLILLVLFILIFALLCGCFGRRRTGYGDECCSKSTGATC  534 (1013)
T ss_pred             HccCcchHHHHHhchHHHHHHHHHH-HHHHHHHHHHHHHHHHHHhccCCCCCCCccccchHHHHH


No 12
>NP_728810.1 prominin-like, isoform B [Drosophila melanogaster]
Probab=93.83  E-value=1.8  Score=49.37  Aligned_cols=259  Identities=14%  Similarity=0.216  Sum_probs=0.0  Template_Neff=7.400

Q ss_pred             ccchhHHhchHHHHHHHHHHHHHHHHHHHHHHHHHHHH-----HHHHHHHHHHHHHHHHHHHhHhHHHHH--HHHHHHHh
Q Q_9624602       911 VTQNVLYENQKLIANQFNSAIGKIQDSLSSTASALGKL-----QDVVNQNAQALNTLVKQLSSNFGAISS--VLNDILSR  983 (1273)
Q Consensus       911 vtqnvlyenqklianqfnsaigkiqdslsstasalgkl-----qdvvnqnaqalntlvkqlssnfgaiss--vlndilsr  983 (1273)
                      ++-..+.+.-+......++.+..+..-+..+...+..+     ++..++....|+...+.+....+..+.  .+.++-.-
T Consensus       235 ~sN~~l~~gi~~~~~~i~~~~~D~~~fl~~t~~~i~~ll~~n~~el~~~i~~~l~~~~~~I~~~L~~~s~a~~l~~l~~i  314 (1013)
T NP_728810.1     235 VTNKMIDSGFAETSETMKRGSEDTCTYLKDVADHVHHLMMYNYEEMETHVLDQLTHAHRHIFLDLSDTSESNSLAEMERV  314 (1013)
T ss_pred             HHhHHHHHhhhhcHHHHHHHHHHHHHHHHHHHHHHHHHHhcCHHHHHHHHHHHHhHHhhhHHHHcccccCchHHHHHHHH


Q ss_pred             HhHHHHHHHHhHHHHhchHHHHHHHHHHHHHHHHHHHhhchhhhchhhHhcCCcceecccCccceeeecCCCCCCeEEEE
Q Q_9624602       984 LDKVEAEVQIDRLITGRLQSLQTYVTQQLIRAAEIRASANLAATKMSECVLGQSKRVDFCGKGYHLMSFPQSAPHGVVFL 1063 (1273)
Q Consensus       984 ldkveaevqidrlitgrlqslqtyvtqqliraaeirasanlaatkmsecvlgqskrvdfcgkgyhlmsfpqsaphgvvfl 1063 (1273)
                      ++.+..-.+.=+-+....+.|+.+..|-=..-..++...+-+.+....+..                             
T Consensus       315 ~~~l~~~~~~l~~i~~~~~~L~~~~~qL~~~L~~vkr~l~~~l~~~c~~~~-----------------------------  365 (1013)
T NP_728810.1     315 LENMPEALELMRQVEKMEKDLRFYGSQLRDGVRGIKRDVNFAVANLCQLQM-----------------------------  365 (1013)
T ss_pred             HHhHHHHHHHHHHHHHHHHHHHHHHHHHHHHHHHHHHHHHHHHHHHccChH-----------------------------


Q ss_pred             EEEeecccccCCcCCcccccCCcccCCCceeEeeCCceEEEeecceeCCEeEeeCCceeeCCCCEEEEEecCcccCCCCH
Q Q_9624602      1064 HVTYVPAQEKNFTTAPAICHDGKAHFPREGVFVSNGTHWFVTQRNFYEPQIITTDNTFVSGNCDVVIGIVNNTVYDPLQP 1143 (1273)
Q Consensus      1064 hvtyvpaqeknfttapaichdgkahfpregvfvsngthwfvtqrnfyepqiittdntfvsgncdvvigivnntvydplqp 1143 (1273)
                                        |.+-....--+.+-+++..|.--                                     .|
T Consensus       366 ------------------C~~~~~~~~i~~L~~~~~l~~d~-------------------------------------lP  390 (1013)
T NP_728810.1     366 ------------------CQKFLISSNIEHIDSSQCLHFDN-------------------------------------LP  390 (1013)
T ss_pred             ------------------HHHHHhhhcHhhccCCCccCccc-------------------------------------CC


Q ss_pred             HHHhHHHHHHHHHhcCCCCCCChh---------------------hccccchhHHHHHHHHHHHHHHHHHHhHhcc--cH
Q Q_9624602      1144 ELDSFKEELDKYFKNHTSPDVDLG---------------------DISGINASVVNIQKEIDRLNEVAKNLNESLI--DL 1200 (1273)
Q Consensus      1144 eldsfkeeldkyfknhtspdvdlg---------------------disginasvvniqkeidrlnevaknlnesli--dl 1200 (1273)
                      +++...+.+++..+....-.+.-|                     -+..++.....++++.+.+.+...++.+++.  -.
T Consensus       391 ~v~~~l~~i~~i~~~~l~~~~~~~~~~l~~i~~~I~~~~~~~i~~i~~~L~~~~~~i~~~~~~i~~~i~~i~~~i~~~~~  470 (1013)
T NP_728810.1     391 NTKEFVEGMENIVASEYYAIPQRGLSRLKKVSDKVKTQLSFVVPPMMRDLTKGRTIFREHATNVRNIVEGVLSDIHIKTL  470 (1013)
T ss_pred             CHHHHHHHHHHHHHccHhHHHHHHHHHHHHHHHHHHHHHhccChhHHHHHHHHHHHHHHHHHHHHHHHHHHHHHHHHHhH


Q ss_pred             HHhhhH----HHHccchHHHHHHHHHHHHHHHHHHHHHHHHHhhchHhc-----cCCC--CCccc
Q Q_9624602      1201 QELGKY----EQYIKWPWYIWLGFIAGLIAIVMVTIMLCCMTSCCSCLK-----GCCS--CGSCC 1254 (1273)
Q Consensus      1201 qelgky----eqyikwpwyiwlgfiagliaivmvtimlccmtsccsclk-----gccs--cgscc 1254 (1273)
                      .....|    ++|-++-||+-+|+. .++.++++.+++..+..||.=..     +||+  ||..|
T Consensus       471 ~~~~~~~~~~~~y~~yR~~~gl~i~-~illlI~i~l~lGLl~G~cG~r~~~~~~~~csk~~Ga~~  534 (1013)
T NP_728810.1     471 HSTKSFEDVYERFGHDRNVVSLIVC-LLILLVLFILIFALLCGCFGRRRTGYGDECCSKSTGATC  534 (1013)
T ss_pred             HccCcchHHHHHhchHHHHHHHHHH-HHHHHHHHHHHHHHHHHHhccCCCCCCCccccchHHHHH


No 13
>NP_001246287.1 uncharacterized protein Dmel_CG17574, isoform I [Drosophila melanogaster]
Probab=92.97  E-value=0.078  Score=52.15  Aligned_cols=41  Identities=27%  Similarity=0.291  Sum_probs=0.0  Template_Neff=3.300

Q ss_pred             HccchHHHHHHHHHHHHHHHHHHHHHHHHHhhchHhccCCC
Q Q_9624602      1209 YIKWPWYIWLGFIAGLIAIVMVTIMLCCMTSCCSCLKGCCS 1249 (1273)
Q Consensus      1209 yikwpwyiwlgfiagliaivmvtimlccmtsccsclkgccs 1249 (1273)
                      |-||..-.|..+.+.||+|+.++++..|...||.|-|.|+.
T Consensus        12 ~~~~s~g~~vaIgi~liViipIIgic~cC~~Cc~cCK~cR~   52 (175)
T NP_001246287.1   12 YDAPSVDKLPEAGARLIAIIFMLFIWGYCKCCCSCCKRNKT   52 (175)
T ss_pred             CCCCchhhHHHHHHHHHHHHHHHHHHHHHHHHHHHchhCCC


No 14
>NP_001261352.1 prominin-like, isoform F [Drosophila melanogaster]
Probab=92.54  E-value=0.24  Score=55.21  Aligned_cols=105  Identities=13%  Similarity=0.313  Sum_probs=0.0  Template_Neff=7.900

Q ss_pred             HHHhHHHHHHHHHhcCCCCCCChhhccccchhHHHHHHHHHHHHHHHHHHhHhcc--cHHHhhhH----HHHccchHHHH
Q Q_9624602      1144 ELDSFKEELDKYFKNHTSPDVDLGDISGINASVVNIQKEIDRLNEVAKNLNESLI--DLQELGKY----EQYIKWPWYIW 1217 (1273)
Q Consensus      1144 eldsfkeeldkyfknhtspdvdlgdisginasvvniqkeidrlnevaknlnesli--dlqelgky----eqyikwpwyiw 1217 (1273)
                      .+++..+++.+..+++..+     -+..++.....++++.+.+.++..++.+++.  -......|    ++|-++.||+-
T Consensus       417 ~l~~i~~~i~~~~~~~i~~-----i~~~l~~~~~~~~~~~~~i~~~i~~i~~~i~~~~~~~~~~~~~~~~~y~~yR~~~g  491 (899)
T NP_001261352.1  417 RLKKVSDKVKTQLSFVVPP-----MMRDLTKGRTIFREHATNVRNIVEGVLSDIHIKTLHSTKSFEDVYERFGHDRNVVS  491 (899)
T ss_pred             HHHHHHHHHHHHHhccChh-----HHHHHHHHHHHHHHHHHHHHHHHHHHHHHHHHHhhhccCcchHHHHHhchhHHHHH


Q ss_pred             HHHHHHHHHHHHHHHHHHHHHhhchHhc-----cCCC--CCccc
Q Q_9624602      1218 LGFIAGLIAIVMVTIMLCCMTSCCSCLK-----GCCS--CGSCC 1254 (1273)
Q Consensus      1218 lgfiagliaivmvtimlccmtsccsclk-----gccs--cgscc 1254 (1273)
                      +|+. .++.++++.+++..+..||.=..     +||+  ||++|
T Consensus       492 l~i~-~illlI~i~~~lgL~~G~cG~r~~~~~~~~c~k~~Ga~~  534 (899)
T NP_001261352.1  492 LIVC-LLILLVLFILIFALLCGCFGRRRTGYGDECCSKSTGATC  534 (899)
T ss_pred             HHHH-HHHHHHHHHHHHHHHHHHhCCCCCCCCCCccCchHHHHH


No 15
>NP_001137753.1 prominin, isoform B [Drosophila melanogaster]
Probab=92.16  E-value=7.6  Score=44.89  Aligned_cols=253  Identities=9%  Similarity=0.103  Sum_probs=0.0  Template_Neff=6.800

Q ss_pred             ccchhHHhchHHHHHHHHHHHHHHHHHHHHHHHHHHHHHHH-HHHHHHHHHHHHHH------------HHhHhHHHHHHH
Q Q_9624602       911 VTQNVLYENQKLIANQFNSAIGKIQDSLSSTASALGKLQDV-VNQNAQALNTLVKQ------------LSSNFGAISSVL  977 (1273)
Q Consensus       911 vtqnvlyenqklianqfnsaigkiqdslsstasalgklqdv-vnqnaqalntlvkq------------lssnfgaissvl  977 (1273)
                      +++.-+.+.-+......++++..+..-++++..-+..+.+- .++..+.++..+..            |...-|. ..++
T Consensus       201 vsN~~~~~gi~~~~~~v~~sl~Dl~~fl~~t~~qI~~il~~~~~~l~~~i~~~L~~i~~~LG~~I~~~L~~~tg~-~~al  279 (1066)
T NP_001137753.1  201 YANSRLSAGIEMTPEMVKSAVHDVEVFLKDTHLQIKQKLDNGFHVSVERVVKDLEDVDVLLGEPIQAEISAHTGL-ELAY  279 (1066)
T ss_pred             HhhHHHHHHhhcCHHHHHHHHHHHHHHHHhcHHHHHHHHHhcHHHHHHHHHHHHHhhhHHhcHHHHHHHHHHhCc-hHHH


Q ss_pred             HHHHHhHhHHHHHHHHhHHHHhchHHHHHHHHHHHHHHHHHHHhhchhhhchh-----hHhcCCcceecccCccceeeec
Q Q_9624602       978 NDILSRLDKVEAEVQIDRLITGRLQSLQTYVTQQLIRAAEIRASANLAATKMS-----ECVLGQSKRVDFCGKGYHLMSF 1052 (1273)
Q Consensus       978 ndilsrldkveaevqidrlitgrlqslqtyvtqqliraaeirasanlaatkms-----ecvlgqskrvdfcgkgyhlmsf 1052 (1273)
                      +.+..-...+.....--..+...+..++....+-=.+-.++|...+-......     .|---..+..+.-+   |+-.+
T Consensus       280 d~l~~is~~~~~~~~~l~~l~~~~~~l~~~~~~L~~~L~~lk~~L~~~l~~C~~~~~~~C~~~~~~~L~~~~---~~d~l  356 (1066)
T NP_001137753.1  280 DSLTTLSLANAELIYRVLMLQETVGRALKLSQEAAARMEELQIQLSVLQRQCTYRDRPLCDTLRIRSFEENG---VVDAL  356 (1066)
T ss_pred             HHHHHHHHHHHHHHHHHHHHHHHHHHHHHHHHHHHHHHHHHHHHHHHHHHHhccCCChhhHHhcHhhccccc---chhhh


Q ss_pred             CCCCCC--------------eEEEEEEEeecccccCCcCCcccccCCcccCCCceeEeeCCceEEEeecceeCCEeEeeC
Q Q_9624602      1053 PQSAPH--------------GVVFLHVTYVPAQEKNFTTAPAICHDGKAHFPREGVFVSNGTHWFVTQRNFYEPQIITTD 1118 (1273)
Q Consensus      1053 pqsaph--------------gvvflhvtyvpaqeknfttapaichdgkahfpregvfvsngthwfvtqrnfyepqiittd 1118 (1273)
                      |.-...              .+..-.++-...+.+                                             
T Consensus       357 p~L~~d~~~~~~~~l~~i~~~~~~~nLt~~v~~~~---------------------------------------------  391 (1066)
T NP_001137753.1  357 KTLQEDQSIFRMRYLGEIEFGATVKNLTSEVGVSR---------------------------------------------  391 (1066)
T ss_pred             hcCCccchHHHHhhhhhhcccccccchHHHHHHHH---------------------------------------------


Q ss_pred             CceeeCCCCEEEEEecCcccCCCCHHHHhHHHHHHHHHhcCCCCCCChhhccccchhHHHHHHHHHHHHHHHHHHhHhcc
Q Q_9624602      1119 NTFVSGNCDVVIGIVNNTVYDPLQPELDSFKEELDKYFKNHTSPDVDLGDISGINASVVNIQKEIDRLNEVAKNLNESLI 1198 (1273)
Q Consensus      1119 ntfvsgncdvvigivnntvydplqpeldsfkeeldkyfknhtspdvdlgdisginasvvniqkeidrlnevaknlnesli 1198 (1273)
                                              .+++.+++++.+-.+...++-     +..++..-..|+++.+.+.+...++.+++-
T Consensus       392 ------------------------~~f~~Ip~~I~~qt~~~i~~i-----~~~L~~i~~~i~~~~~~i~~~i~~l~~~i~  442 (1066)
T NP_001137753.1  392 ------------------------SIFSNFPQQVKHDTAYERNYT-----LEQLASIRHRTTANAQQLTSTVNGLLRRLE  442 (1066)
T ss_pred             ------------------------HHHhcHHHHHHHHHhhchHHH-----HHHHHHHHHHHHHHHHHHHHHHHHHHHHHH


Q ss_pred             cHHH-----hhhHHHHccchHHHHHHHHHHHHHHHHHHHHHHHHHhhch
Q Q_9624602      1199 DLQE-----LGKYEQYIKWPWYIWLGFIAGLIAIVMVTIMLCCMTSCCS 1242 (1273)
Q Consensus      1199 dlqe-----lgkyeqyikwpwyiwlgfiagliaivmvtimlccmtsccs 1242 (1273)
                      +..+     ...+++|.++-||+.++.. .++.++++.+++..+..||.
T Consensus       443 ~~~~~i~~~~~~~~~y~~yrw~~gl~i~-~ilLLIvl~~llGLl~G~CG  490 (1066)
T NP_001137753.1  443 DTWSSLQPAYNELKEWADAYWSVGWIAG-TVIVWVMLFMLMSYCCFLCE  490 (1066)
T ss_pred             HHHHhchHhHHHHHHHHHHHHHHHHHHH-HHHHHHHHHHHHHHHHHHcc


No 16
>NP_001286843.1 prominin, isoform E [Drosophila melanogaster]
Probab=91.91  E-value=9.1  Score=44.89  Aligned_cols=253  Identities=9%  Similarity=0.103  Sum_probs=0.0  Template_Neff=6.500

Q ss_pred             ccchhHHhchHHHHHHHHHHHHHHHHHHHHHHHHHHHHHHH-HHHHHHHHHHHHHH------------HHhHhHHHHHHH
Q Q_9624602       911 VTQNVLYENQKLIANQFNSAIGKIQDSLSSTASALGKLQDV-VNQNAQALNTLVKQ------------LSSNFGAISSVL  977 (1273)
Q Consensus       911 vtqnvlyenqklianqfnsaigkiqdslsstasalgklqdv-vnqnaqalntlvkq------------lssnfgaissvl  977 (1273)
                      +++.-+.+.-+......++++..+..-++++...+..+.+- .+...+.++..+..            |...-|. ..++
T Consensus       201 ~sN~~~~~gi~~~~~~v~~sl~Dl~~fL~~t~~qI~~il~~~y~~l~~~i~~~Ldni~~lLG~~Iq~~L~~~tg~-~~al  279 (1173)
T NP_001286843.1  201 YANSRLSAGIEMTPEMVKSAVHDVEVFLKDTHLQIKQKLDNGFHVSVERVVKDLEDVDVLLGEPIQAEISAHTGL-ELAY  279 (1173)
T ss_pred             HhcHHHHHhhhcCHHHHHHHHHHHHHHHHhhHHHHHHHHHhcHHHHHHHHHHHHHhhHHHhcHHHHHHHHHhhCc-hHHH


Q ss_pred             HHHHHhHhHHHHHHHHhHHHHhchHHHHHHHHHHHHHHHHHHHhhchhhhchh-----hHhcCCcceecccCccceeeec
Q Q_9624602       978 NDILSRLDKVEAEVQIDRLITGRLQSLQTYVTQQLIRAAEIRASANLAATKMS-----ECVLGQSKRVDFCGKGYHLMSF 1052 (1273)
Q Consensus       978 ndilsrldkveaevqidrlitgrlqslqtyvtqqliraaeirasanlaatkms-----ecvlgqskrvdfcgkgyhlmsf 1052 (1273)
                      +.+..-...+......-..+...+..++....+--.+-.++|...+-......     .|---..+..+.-+   |+-.+
T Consensus       280 d~L~~is~~~~~~~~~l~~l~~~~~~l~~~~~~L~~~L~~Lr~~L~~~l~~C~~~~~~~C~~l~~~~L~~~~---~~d~l  356 (1173)
T NP_001286843.1  280 DSLTTLSLANAELIYRVLMLQETVGRALKLSQEAAARMEELQIQLSVLQRQCTYRDRPLCDTLRIRSFEENG---VVDAL  356 (1173)
T ss_pred             HHHHHHHHHHHHHHHHHHHHHHHHHHHHHHHHHHHHHHHHHHHHHHHHHHHhccCCChhhHHhcHhhccccc---chhhh


Q ss_pred             CCCCCC--------------eEEEEEEEeecccccCCcCCcccccCCcccCCCceeEeeCCceEEEeecceeCCEeEeeC
Q Q_9624602      1053 PQSAPH--------------GVVFLHVTYVPAQEKNFTTAPAICHDGKAHFPREGVFVSNGTHWFVTQRNFYEPQIITTD 1118 (1273)
Q Consensus      1053 pqsaph--------------gvvflhvtyvpaqeknfttapaichdgkahfpregvfvsngthwfvtqrnfyepqiittd 1118 (1273)
                      |.-...              .+..-.++-...+.+                                             
T Consensus       357 p~L~~d~~~~~~~~l~~i~~~~~~~nLt~~v~~~~---------------------------------------------  391 (1173)
T NP_001286843.1  357 KTLQEDQSIFRMRYLGEIEFGATVKNLTSEVGVSR---------------------------------------------  391 (1173)
T ss_pred             hcCCccchHHHHhhhhhhcccccccchHHHHHHHH---------------------------------------------


Q ss_pred             CceeeCCCCEEEEEecCcccCCCCHHHHhHHHHHHHHHhcCCCCCCChhhccccchhHHHHHHHHHHHHHHHHHHhHhcc
Q Q_9624602      1119 NTFVSGNCDVVIGIVNNTVYDPLQPELDSFKEELDKYFKNHTSPDVDLGDISGINASVVNIQKEIDRLNEVAKNLNESLI 1198 (1273)
Q Consensus      1119 ntfvsgncdvvigivnntvydplqpeldsfkeeldkyfknhtspdvdlgdisginasvvniqkeidrlnevaknlnesli 1198 (1273)
                                              .+++.+++++.+-.+....+-     +..++..-..|+++.+.+.+...++.+++-
T Consensus       392 ------------------------~~f~~Ip~~I~~qt~~~i~~i-----~~~L~~i~~~I~~~a~~i~~~i~~l~~~i~  442 (1173)
T NP_001286843.1  392 ------------------------SIFSNFPQQVKHDTAYERNYT-----LEQLASIRHRTTANAQQLTSTVNGLLRRLE  442 (1173)
T ss_pred             ------------------------HHHhcHHHHHHHHHhhccHHH-----HHHHHHHHHHHHHHHHHHHHHHHHHHHHHH


Q ss_pred             cHHH-----hhhHHHHccchHHHHHHHHHHHHHHHHHHHHHHHHHhhch
Q Q_9624602      1199 DLQE-----LGKYEQYIKWPWYIWLGFIAGLIAIVMVTIMLCCMTSCCS 1242 (1273)
Q Consensus      1199 dlqe-----lgkyeqyikwpwyiwlgfiagliaivmvtimlccmtsccs 1242 (1273)
                      +..+     ...+++|.++-||+.++.. .++.++++.+++..+..||.
T Consensus       443 ~~~~~i~~~~~~~~~y~~yrw~~gl~i~-~ilLLIvl~~llGLlcG~CG  490 (1173)
T NP_001286843.1  443 DTWSSLQPAYNELKEWADAYWSVGWIAG-TVIVWVMLFMLMSYCCFLCE  490 (1173)
T ss_pred             HHHHhchHhHHHHHHHHHHHHHHHHHHH-HHHHHHHHHHHHHHHHHHcc


No 17
>NP_726444.2 prominin, isoform C [Drosophila melanogaster]
Probab=91.58  E-value=7.4  Score=43.61  Aligned_cols=253  Identities=9%  Similarity=0.103  Sum_probs=0.0  Template_Neff=7.700

Q ss_pred             ccchhHHhchHHHHHHHHHHHHHHHHHHHHHHHHHHHHHHH-HHHHHHHHHHHHHH------------HHhHhHHHHHHH
Q Q_9624602       911 VTQNVLYENQKLIANQFNSAIGKIQDSLSSTASALGKLQDV-VNQNAQALNTLVKQ------------LSSNFGAISSVL  977 (1273)
Q Consensus       911 vtqnvlyenqklianqfnsaigkiqdslsstasalgklqdv-vnqnaqalntlvkq------------lssnfgaissvl  977 (1273)
                      +++.-+.+.-+..-...+..+..++.-++++...+..+.+- .++..+.++..+..            |...-|. ..++
T Consensus       201 ~sn~~~~~~i~~~~~~v~~~~~Dl~~fl~~t~~qi~~il~~~~~~~~~~i~~~L~~i~~~lG~~I~~~l~~~t~~-~~~l  279 (911)
T NP_726444.2     201 YANSRLSAGIEMTPEMVKSAVHDVEVFLKDTHLQIKQKLDNGFHVSVERVVKDLEDVDVLLGEPIQAEISAHTGL-ELAY  279 (911)
T ss_pred             HHHHHHHHhhhcCHHHHHHHHHHHHHHHHHHHHHHHHHHhcChHHHHHHHHHHHhhhhHHhCHHHHHHHHHhhcc-hHHH


Q ss_pred             HHHHHhHhHHHHHHHHhHHHHhchHHHHHHHHHHHHHHHHHHHhhchhhhchh-----hHhcCCcceecccCccceeeec
Q Q_9624602       978 NDILSRLDKVEAEVQIDRLITGRLQSLQTYVTQQLIRAAEIRASANLAATKMS-----ECVLGQSKRVDFCGKGYHLMSF 1052 (1273)
Q Consensus       978 ndilsrldkveaevqidrlitgrlqslqtyvtqqliraaeirasanlaatkms-----ecvlgqskrvdfcgkgyhlmsf 1052 (1273)
                      +.+..-.........-.+-+...+..++....+-=.+-.++|...+-.-+...     .|---+.+..+.-+   |+-.+
T Consensus       280 ~~l~~i~~~~~~~~~~l~~l~~~~~~l~~~~~~L~~~L~~lk~~L~~~~~~c~~~~~~~C~~~~~~~l~~~~---~~~~l  356 (911)
T NP_726444.2     280 DSLTTLSLANAELIYRVLMLQETVGRALKLSQEAAARMEELQIQLSVLQRQCTYRDRPLCDTLRIRSFEENG---VVDAL  356 (911)
T ss_pred             HHHHHHHHHHHHHHHHHHHHHHHHHHHHHHHHHHHHHHHHHHHHHHHHHHHhccCCCccchhccHhhhhccc---chhhh


Q ss_pred             CCCCCC--------------eEEEEEEEeecccccCCcCCcccccCCcccCCCceeEeeCCceEEEeecceeCCEeEeeC
Q Q_9624602      1053 PQSAPH--------------GVVFLHVTYVPAQEKNFTTAPAICHDGKAHFPREGVFVSNGTHWFVTQRNFYEPQIITTD 1118 (1273)
Q Consensus      1053 pqsaph--------------gvvflhvtyvpaqeknfttapaichdgkahfpregvfvsngthwfvtqrnfyepqiittd 1118 (1273)
                      |.-...              .+..-.++-...+.+                                             
T Consensus       357 ~~l~~d~~~~~~~~l~~i~~~~~~~nlt~~v~~~~---------------------------------------------  391 (911)
T NP_726444.2     357 KTLQEDQSIFRMRYLGEIEFGATVKNLTSEVGVSR---------------------------------------------  391 (911)
T ss_pred             hcccccchHHHHhhhhhhccccccCchHHHHHHHH---------------------------------------------


Q ss_pred             CceeeCCCCEEEEEecCcccCCCCHHHHhHHHHHHHHHhcCCCCCCChhhccccchhHHHHHHHHHHHHHHHHHHhHhcc
Q Q_9624602      1119 NTFVSGNCDVVIGIVNNTVYDPLQPELDSFKEELDKYFKNHTSPDVDLGDISGINASVVNIQKEIDRLNEVAKNLNESLI 1198 (1273)
Q Consensus      1119 ntfvsgncdvvigivnntvydplqpeldsfkeeldkyfknhtspdvdlgdisginasvvniqkeidrlnevaknlnesli 1198 (1273)
                                              .+++..++++.+-.+.+..+-     ...++..-..|+++.+.+.+...++.+++.
T Consensus       392 ------------------------~~f~~Ip~~I~~~t~~~~~~i-----~~~l~~~~~~i~~~~~~i~~~~~~~~~~i~  442 (911)
T NP_726444.2     392 ------------------------SIFSNFPQQVKHDTAYERNYT-----LEQLASIRHRTTANAQQLTSTVNGLLRRLE  442 (911)
T ss_pred             ------------------------HHHhcHHHHHHHHHHHhhHHH-----HHHHHHHHHHHHHHHHHHHHHHHHHHHHHH


Q ss_pred             cHHH-----hhhHHHHccchHHHHHHHHHHHHHHHHHHHHHHHHHhhch
Q Q_9624602      1199 DLQE-----LGKYEQYIKWPWYIWLGFIAGLIAIVMVTIMLCCMTSCCS 1242 (1273)
Q Consensus      1199 dlqe-----lgkyeqyikwpwyiwlgfiagliaivmvtimlccmtsccs 1242 (1273)
                      +.++     ...+++|.+|-||+.++.. .++.++++..++..+..||.
T Consensus       443 ~~~~~~~~~~~~~~~~~~yr~~~gl~i~-~illlIvl~~llgLl~G~Cg  490 (911)
T NP_726444.2     443 DTWSSLQPAYNELKEWADAYWSVGWIAG-TVIVWVMLFMLMSYCCFLCE  490 (911)
T ss_pred             HHHHhchhhHHHHHHHHHHHHHHHHHHH-HHHHHHHHHHHHHHHHHHcc


No 18
>NP_001137754.1 prominin, isoform D [Drosophila melanogaster]
Probab=90.48  E-value=14  Score=43.65  Aligned_cols=253  Identities=9%  Similarity=0.103  Sum_probs=0.0  Template_Neff=6.200

Q ss_pred             ccchhHHhchHHHHHHHHHHHHHHHHHHHHHHHHHHHHHHH-HHHHHHHHHHHHHH------------HHhHhHHHHHHH
Q Q_9624602       911 VTQNVLYENQKLIANQFNSAIGKIQDSLSSTASALGKLQDV-VNQNAQALNTLVKQ------------LSSNFGAISSVL  977 (1273)
Q Consensus       911 vtqnvlyenqklianqfnsaigkiqdslsstasalgklqdv-vnqnaqalntlvkq------------lssnfgaissvl  977 (1273)
                      ++-.-+.+.-+..-...++++..+..-++++...+..+.+- .+...+.++..+..            |...-|. ..++
T Consensus       201 vSN~~l~~gI~~~~~~v~~sl~Dl~~fL~~T~~QI~~il~~ny~~l~~~I~~~L~~i~~lLG~~Iq~~L~~~tg~-~~al  279 (1235)
T NP_001137754.1  201 YANSRLSAGIEMTPEMVKSAVHDVEVFLKDTHLQIKQKLDNGFHVSVERVVKDLEDVDVLLGEPIQAEISAHTGL-ELAY  279 (1235)
T ss_pred             HhcHHHHHHHhcCHHHHHHHHHHHHHHHHhhHHHHHHHHHhcHHHHHHHHHHHHHhhHHHhcHHHHHHHHHhhCc-hHHH


Q ss_pred             HHHHHhHhHHHHHHHHhHHHHhchHHHHHHHHHHHHHHHHHHHhhchhhhchh-----hHhcCCcceecccCccceeeec
Q Q_9624602       978 NDILSRLDKVEAEVQIDRLITGRLQSLQTYVTQQLIRAAEIRASANLAATKMS-----ECVLGQSKRVDFCGKGYHLMSF 1052 (1273)
Q Consensus       978 ndilsrldkveaevqidrlitgrlqslqtyvtqqliraaeirasanlaatkms-----ecvlgqskrvdfcgkgyhlmsf 1052 (1273)
                      +.+..-...+......-..+...+..++....+--.+-.++|...+-......     .|---..+..+.-+   |+-.+
T Consensus       280 d~L~~is~~~~~~~~~l~~l~~~~~~l~~~~~~L~~~L~~Lr~~L~~~l~~C~~~d~~~C~~l~~~~L~~~~---~~d~L  356 (1235)
T NP_001137754.1  280 DSLTTLSLANAELIYRVLMLQETVGRALKLSQEAAARMEELQIQLSVLQRQCTYRDRPLCDTLRIRSFEENG---VVDAL  356 (1235)
T ss_pred             HHHHHHHHHHHHHHHHHHHHHHHHHHHHHHHHHHHHHHHHHHHHHHHHHHHhccCCChhhHHhcHhhccccc---chhHH


Q ss_pred             CCCCCC--------------eEEEEEEEeecccccCCcCCcccccCCcccCCCceeEeeCCceEEEeecceeCCEeEeeC
Q Q_9624602      1053 PQSAPH--------------GVVFLHVTYVPAQEKNFTTAPAICHDGKAHFPREGVFVSNGTHWFVTQRNFYEPQIITTD 1118 (1273)
Q Consensus      1053 pqsaph--------------gvvflhvtyvpaqeknfttapaichdgkahfpregvfvsngthwfvtqrnfyepqiittd 1118 (1273)
                      |.-...              ++..-.+|-...+.+                                             
T Consensus       357 p~L~~d~~~~~~~~l~~I~~~~~~~nLt~~v~~~~---------------------------------------------  391 (1235)
T NP_001137754.1  357 KTLQEDQSIFRMRYLGEIEFGATVKNLTSEVGVSR---------------------------------------------  391 (1235)
T ss_pred             hcCCccchHHHHhhhchhcccccccchHHHHHHHH---------------------------------------------


Q ss_pred             CceeeCCCCEEEEEecCcccCCCCHHHHhHHHHHHHHHhcCCCCCCChhhccccchhHHHHHHHHHHHHHHHHHHhHhcc
Q Q_9624602      1119 NTFVSGNCDVVIGIVNNTVYDPLQPELDSFKEELDKYFKNHTSPDVDLGDISGINASVVNIQKEIDRLNEVAKNLNESLI 1198 (1273)
Q Consensus      1119 ntfvsgncdvvigivnntvydplqpeldsfkeeldkyfknhtspdvdlgdisginasvvniqkeidrlnevaknlnesli 1198 (1273)
                                              .+++.+++++.+-.+....+-     +..++..-..|+++.+.+.+...++.+++-
T Consensus       392 ------------------------~~f~~Ip~~I~~qt~~~i~~i-----~~~L~~i~~~I~~~a~~i~~~i~~i~~~I~  442 (1235)
T NP_001137754.1  392 ------------------------SIFSNFPQQVKHDTAYERNYT-----LEQLASIRHRTTANAQQLTSTVNGLLRRLE  442 (1235)
T ss_pred             ------------------------HHHhcHHHHHHHHHhhchHHH-----HHHHHHHHHHHHHHHHHHHHHHHHHHHHHH


Q ss_pred             cHHH-----hhhHHHHccchHHHHHHHHHHHHHHHHHHHHHHHHHhhch
Q Q_9624602      1199 DLQE-----LGKYEQYIKWPWYIWLGFIAGLIAIVMVTIMLCCMTSCCS 1242 (1273)
Q Consensus      1199 dlqe-----lgkyeqyikwpwyiwlgfiagliaivmvtimlccmtsccs 1242 (1273)
                      +..+     ...+++|.+|-||+.++.. .++.++++.+++..+..||.
T Consensus       443 ~~~~~i~~~~~~~~~y~~yrw~~glii~-~ilLLIvl~~llGLlcG~CG  490 (1235)
T NP_001137754.1  443 DTWSSLQPAYNELKEWADAYWSVGWIAG-TVIVWVMLFMLMSYCCFLCE  490 (1235)
T ss_pred             HHHHhchHhHHHHHHHHHHHHHHHHHHH-HHHHHHHHHHHHHHHHHHcc


No 19
>NP_001259768.1 tweety, isoform E [Drosophila melanogaster]
Probab=90.05  E-value=0.29  Score=55.14  Aligned_cols=105  Identities=14%  Similarity=0.218  Sum_probs=0.0  Template_Neff=7.700

Q ss_pred             HhHHHHHHHHHhcCCCCCCChhhccccchhHHHHHHHHHHHHHHHHHHhHhcccHHHhhhHHHHccchHHHHHHHHHHHH
Q Q_9624602      1146 DSFKEELDKYFKNHTSPDVDLGDISGINASVVNIQKEIDRLNEVAKNLNESLIDLQELGKYEQYIKWPWYIWLGFIAGLI 1225 (1273)
Q Consensus      1146 dsfkeeldkyfknhtspdvdlgdisginasvvniqkeidrlnevaknlneslidlqelgkyeqyikwpwyiwlgfiagli 1225 (1273)
                      ....++|..+-.....|.-...++..+...+.++...++.+.+..+.+.+.+.++......+.+-++-||.|++.|++++
T Consensus       147 ~~v~~~l~~l~~~~~~~~~~~~~l~~l~~~l~~i~~~~~~~~~~~~~i~~~l~~v~l~~~~~~~~~~e~~RW~~~i~~l~  226 (966)
T NP_001259768.1  147 NRIRPQLVELADIFDQPVSNQTALSKLFVSLNIVQGNVTLATNAASDIRRPLMGISMTHFLTRGDQWELIRWPGTVATLA  226 (966)
T ss_pred             hchHHHHHHHHHHhcCCcchHHHHHHHHHHHHHHcchHHHHHHHHHHcccccccCchhHhhhccchHHHhHHHHHHHHHH


Q ss_pred             HHHHHHHHHH-HHHhhchHhccCCCC
Q Q_9624602      1226 AIVMVTIMLC-CMTSCCSCLKGCCSC 1250 (1273)
Q Consensus      1226 aivmvtimlc-cmtsccsclkgccsc 1250 (1273)
                      .++++.++++ .+.-|+.|+--+.+|
T Consensus       227 l~L~l~ll~lig~~~~sr~~li~~~~  252 (966)
T NP_001259768.1  227 LLLVLCAVLLVGVARHSRCALILFSV  252 (966)
T ss_pred             HHHHHHHHHHHHHHhcccHHHHHHHH


No 20
>NP_001259769.1 tweety, isoform F [Drosophila melanogaster]
Probab=90.05  E-value=0.29  Score=55.14  Aligned_cols=105  Identities=14%  Similarity=0.218  Sum_probs=0.0  Template_Neff=7.700

Q ss_pred             HhHHHHHHHHHhcCCCCCCChhhccccchhHHHHHHHHHHHHHHHHHHhHhcccHHHhhhHHHHccchHHHHHHHHHHHH
Q Q_9624602      1146 DSFKEELDKYFKNHTSPDVDLGDISGINASVVNIQKEIDRLNEVAKNLNESLIDLQELGKYEQYIKWPWYIWLGFIAGLI 1225 (1273)
Q Consensus      1146 dsfkeeldkyfknhtspdvdlgdisginasvvniqkeidrlnevaknlneslidlqelgkyeqyikwpwyiwlgfiagli 1225 (1273)
                      ....++|..+-.....|.-...++..+...+.++...++.+.+..+.+.+.+.++......+.+-++-||.|++.|++++
T Consensus       147 ~~v~~~l~~l~~~~~~~~~~~~~l~~l~~~l~~i~~~~~~~~~~~~~i~~~l~~v~l~~~~~~~~~~e~~RW~~~i~~l~  226 (966)
T NP_001259769.1  147 NRIRPQLVELADIFDQPVSNQTALSKLFVSLNIVQGNVTLATNAASDIRRPLMGISMTHFLTRGDQWELIRWPGTVATLA  226 (966)
T ss_pred             hchHHHHHHHHHHhcCCcchHHHHHHHHHHHHHHcchHHHHHHHHHHcccccccCchhHhhhccchHHHhHHHHHHHHHH


Q ss_pred             HHHHHHHHHH-HHHhhchHhccCCCC
Q Q_9624602      1226 AIVMVTIMLC-CMTSCCSCLKGCCSC 1250 (1273)
Q Consensus      1226 aivmvtimlc-cmtsccsclkgccsc 1250 (1273)
                      .++++.++++ .+.-|+.|+--+.+|
T Consensus       227 l~L~l~ll~lig~~~~sr~~li~~~~  252 (966)
T NP_001259769.1  227 LLLVLCAVLLVGVARHSRCALILFSV  252 (966)
T ss_pred             HHHHHHHHHHHHHHhcccHHHHHHHH


No 21
>NP_001334707.1 uncharacterized protein Dmel_CG45067 [Drosophila melanogaster]
Probab=89.06  E-value=1.2  Score=49.48  Aligned_cols=264  Identities=12%  Similarity=0.071  Sum_probs=0.0  Template_Neff=7.900

Q ss_pred             ccchhHHhchHHHHHHHHHHHHHHHHHHHH-HHHHHHHHHHHHHHHHHHH------------HHHHHHHHhHhHHHHHHH
Q Q_9624602       911 VTQNVLYENQKLIANQFNSAIGKIQDSLSS-TASALGKLQDVVNQNAQAL------------NTLVKQLSSNFGAISSVL  977 (1273)
Q Consensus       911 vtqnvlyenqklianqfnsaigkiqdslss-tasalgklqdvvnqnaqal------------ntlvkqlssnfgaissvl  977 (1273)
                      ++-..+.+.-+......+..+.-.++.+.. ....-.+++.++.+|-+.+            ..+.++|...-+  ...+
T Consensus       180 ~sn~~l~~gi~~~~~~v~~~~~~~~~d~~~fl~~t~~~i~~l~~~~~~~l~~~i~~~L~~~~~~I~~~l~~~s~--~~al  257 (881)
T NP_001334707.1  180 MAATQLNINLKNLKASGCYPSNSSQSSADYIFQKASERLRHLYVINYDQKVKRIKSALNQDPSIKYPNRELEVH--AKAI  257 (881)
T ss_pred             HHhHHHHHHHHHHHhhcccccCCchhhHHHHHHHHHHHHHHHHhcCHHHHHHHHHHHHhcCCcchhhhhhHhhc--chHH


Q ss_pred             HHHHHhHhHHHHHHHHhHHHHhchHHHHHHHHHHHHHHHHHHHhhchhhhchhhHhcCCcceecccCccceeeecCCCCC
Q Q_9624602       978 NDILSRLDKVEAEVQIDRLITGRLQSLQTYVTQQLIRAAEIRASANLAATKMSECVLGQSKRVDFCGKGYHLMSFPQSAP 1057 (1273)
Q Consensus       978 ndilsrldkveaevqidrlitgrlqslqtyvtqqliraaeirasanlaatkmsecvlgqskrvdfcgkgyhlmsfpqsap 1057 (1273)
                      .++.+-.+.+..-.+.-+-+...+..|+.+..|-=..-..+|...+-+.+....+-.        |.+-+......+-..
T Consensus       258 ~~l~~i~~~l~~~~~~l~~i~~~~~~L~~~~~~L~~~L~~vk~~l~~~l~~~c~~~~--------C~~~~~~~~i~~L~~  329 (881)
T NP_001334707.1  258 ERLIEVLRNMRRIKPVMLRIKNRLLDARRLATQFRDALRGVKRDLMVILIADCTHSE--------CQDFYRANEIKMLDM  329 (881)
T ss_pred             HHHHHHHHHHHHHHHHHHHHHHHHHHHHHHHHHHHHHHHHHHHHHHHHHHhhCCCch--------HHHHHHHcchhhcCC


Q ss_pred             CeEEEEEEEeecccccCCcCCcccccCCcccCCCceeEeeCCceEEEeecceeCCEeEeeCCceeeCCCCEEEEEecCcc
Q Q_9624602      1058 HGVVFLHVTYVPAQEKNFTTAPAICHDGKAHFPREGVFVSNGTHWFVTQRNFYEPQIITTDNTFVSGNCDVVIGIVNNTV 1137 (1273)
Q Consensus      1058 hgvvflhvtyvpaqeknfttapaichdgkahfpregvfvsngthwfvtqrnfyepqiittdntfvsgncdvvigivnntv 1137 (1273)
                      .   .+|....|.-+.-......+-...-...+++|.                                           
T Consensus       330 ~---~l~~d~lPdv~~~l~~i~~i~~~~l~~~~~~~~-------------------------------------------  363 (881)
T NP_001334707.1  330 G---CLHYDSLPEFEPLLESVQEVIDSKFIDYPLQAV-------------------------------------------  363 (881)
T ss_pred             C---CCChhhCCChHHHHHHHHHHHHcchhHHHHHHH-------------------------------------------


Q ss_pred             cCCCCHHHHhHHHHHHHHHhcCCCCCCChhhccccchhHHHHHHHHHHHHHHHHHHhHhccc-HHH-------------h
Q Q_9624602      1138 YDPLQPELDSFKEELDKYFKNHTSPDVDLGDISGINASVVNIQKEIDRLNEVAKNLNESLID-LQE-------------L 1203 (1273)
Q Consensus      1138 ydplqpeldsfkeeldkyfknhtspdvdlgdisginasvvniqkeidrlnevaknlneslid-lqe-------------l 1203 (1273)
                           .+++..++++.+..++..++     -+..++..-..+++..+.+.++..++.+++.+ ..+             .
T Consensus       364 -----~~l~~i~~~I~~~~~~~i~~-----i~~~l~~~~~~i~~~~~~i~~~l~~~~~~i~~~~~~~~~~~~~~~~~~~~  433 (881)
T NP_001334707.1  364 -----GQLRRMSSAIKNRMSDILDS-----VNKDLNKGAKKLQERYEASLKVLRQVVEEMKKDMPLVVKTNPRSRSTPAA  433 (881)
T ss_pred             -----HHHHHHHHHHHHHHHHHHHH-----HHHHHHHHHHHHHHHHHHHHHHHHHHHHHHHhcCCccccCCcccCCCchH


Q ss_pred             hhHHHHccchHHHHHHHHHHHHHHHHHHHHHHHHHhhc
Q Q_9624602      1204 GKYEQYIKWPWYIWLGFIAGLIAIVMVTIMLCCMTSCC 1241 (1273)
Q Consensus      1204 gkyeqyikwpwyiwlgfiagliaivmvtimlccmtscc 1241 (1273)
                      ..|++|-++.||+-++.. .++.+|.+.+++..+..||
T Consensus       434 ~~~~~y~~yr~~~~l~i~-~lllLI~i~~~lGLl~G~c  470 (881)
T NP_001334707.1  434 DLRRKLGSSWFGTTLCLI-VLLMLVPLLLLFGLLIALF  470 (881)
T ss_pred             HHHHHhhhHHHHHHHHHH-HHHHHHHHHHHHHHHHHHC


No 22
>NP_001259766.1 tweety, isoform G [Drosophila melanogaster]
Probab=86.91  E-value=0.93  Score=51.08  Aligned_cols=97  Identities=14%  Similarity=0.215  Sum_probs=0.0  Template_Neff=7.700

Q ss_pred             HhHHHHHHHHHhcCCCCCCChhhccccchhHHHHHHHHHHHHHHHHHHhHhcccHHHhhhHHHHccchHHHHHHHHHHHH
Q Q_9624602      1146 DSFKEELDKYFKNHTSPDVDLGDISGINASVVNIQKEIDRLNEVAKNLNESLIDLQELGKYEQYIKWPWYIWLGFIAGLI 1225 (1273)
Q Consensus      1146 dsfkeeldkyfknhtspdvdlgdisginasvvniqkeidrlnevaknlneslidlqelgkyeqyikwpwyiwlgfiagli 1225 (1273)
                      ...+++|..+-.....|.-....+..+...+.+++..++.+.+..+.+.+.+.++.-....+.+-++-||.|+++|++++
T Consensus       147 ~~v~~~l~~l~~~~~~~~~~~~~~~~l~~~l~~i~~~~~~~~~~~~~I~~~l~~~~l~~~~~~~~~~e~~Rw~~~i~~l~  226 (967)
T NP_001259766.1  147 NRIRPQLVELADIFDQPVSNQTALSKLFVSLNIVQGNVTLATNAASDIRRPLMGISMTHFLTRGDQWELIRWPGTVATLA  226 (967)
T ss_pred             hchHHHHHHHHHHhcCCcchHHHHHHHHHHHHHHcchHHHHHHHHHHccccccCCcchHhhhccchHHHhHHHHHHHHHH


Q ss_pred             HHHHHHHHHHHHHhhch
Q Q_9624602      1226 AIVMVTIMLCCMTSCCS 1242 (1273)
Q Consensus      1226 aivmvtimlccmtsccs 1242 (1273)
                      .++++.++++....+|+
T Consensus       227 l~L~l~ll~lig~~~~s  243 (967)
T NP_001259766.1  227 LLLVLCAVLLVGVARHS  243 (967)
T ss_pred             HHHHHHHHHHHHHHhcc


No 23
>NP_001286364.1 uncharacterized protein Dmel_CG17574, isoform L [Drosophila melanogaster]
Probab=85.57  E-value=0.5  Score=45.52  Aligned_cols=30  Identities=13%  Similarity=-0.053  Sum_probs=0.0  Template_Neff=4.400

Q ss_pred             HHHHHHHHHHHHHHHHHHHHHhhchHhccC
Q Q_9624602      1218 LGFIAGLIAIVMVTIMLCCMTSCCSCLKGC 1247 (1273)
Q Consensus      1218 lgfiagliaivmvtimlccmtsccsclkgc 1247 (1273)
                      .++|++++..+.++|.+|+...||-|.|.|
T Consensus         3 ~~iIaiiVvgvvVlIiic~cCCcCCc~K~~   32 (157)
T NP_001286364.1    3 PFVIPIIAVSVFIVIASLMCLCFFCIAKKF   32 (157)
T ss_pred             hhHHHHHHHHHHHHHHHHHHHHHHHHHHHh


No 24
>NP_001138075.1 vesicle transport through interaction with t-SNAREs 1b, isoform A [Drosophila melanogaster]
Probab=85.05  E-value=2.3  Score=34.47  Aligned_cols=56  Identities=16%  Similarity=0.266  Sum_probs=0.0  Template_Neff=9.600

Q ss_pred             HHHHHHHHHHHHHHHhHhcccHHHhhhHHHHccchHHHHHHHHHHHHHHHHHHHHH
Q Q_9624602      1179 IQKEIDRLNEVAKNLNESLIDLQELGKYEQYIKWPWYIWLGFIAGLIAIVMVTIML 1234 (1273)
Q Consensus      1179 iqkeidrlnevaknlneslidlqelgkyeqyikwpwyiwlgfiagliaivmvtiml 1234 (1273)
                      +++--+.+.+...++.++-..+..+.+....-||-|++.++++.++|+++++..++
T Consensus        65 L~~i~~~~~~~~~~l~~~~~~l~~i~~~~~~~k~~~~~~i~i~~~~i~~v~~~~~~  120 (122)
T NP_001138075.1   65 LLRTTRRLEDADQDLSKSRVIIRKLSREVLYNKIILILIIILEVGILVGLLVLKFA  120 (122)
T ss_pred             HHHHHHHHHHHHHHHHHHHHHHHHHHHHHHHHHHHHHHHHHHHHHHHHHHHHHHHh


No 25
>NP_542443.4 tweety, isoform A [Drosophila melanogaster]
Probab=84.71  E-value=1.5  Score=49.44  Aligned_cols=97  Identities=14%  Similarity=0.215  Sum_probs=0.0  Template_Neff=7.800

Q ss_pred             HhHHHHHHHHHhcCCCCCCChhhccccchhHHHHHHHHHHHHHHHHHHhHhcccHHHhhhHHHHccchHHHHHHHHHHHH
Q Q_9624602      1146 DSFKEELDKYFKNHTSPDVDLGDISGINASVVNIQKEIDRLNEVAKNLNESLIDLQELGKYEQYIKWPWYIWLGFIAGLI 1225 (1273)
Q Consensus      1146 dsfkeeldkyfknhtspdvdlgdisginasvvniqkeidrlnevaknlneslidlqelgkyeqyikwpwyiwlgfiagli 1225 (1273)
                      .....+|..+-.....|.-....+..+...+.+++..++.+.+..+.+.+.+.++......+.+-++-||.|++.|++++
T Consensus       147 ~~v~~~l~~l~~~~~~~~~~~~~~~~l~~~l~~i~~~~~~~~~~~~~I~~~l~~v~l~~~~~~~~~~e~~Rw~~~i~~l~  226 (970)
T NP_542443.4     147 NRIRPQLVELADIFDQPVSNQTALSKLFVSLNIVQGNVTLATNAASDIRRPLMGISMTHFLTRGDQWELIRWPGTVATLA  226 (970)
T ss_pred             hchHHHHHHHHHHhcCCcchHHHHHHHHHHHHHHcchHHHHHHHHHHccccccCCcchHhhhccchHHHhHHHHHHHHHH


Q ss_pred             HHHHHHHHHHHHHhhch
Q Q_9624602      1226 AIVMVTIMLCCMTSCCS 1242 (1273)
Q Consensus      1226 aivmvtimlccmtsccs 1242 (1273)
                      .++++.++++....+|+
T Consensus       227 l~lil~ll~lig~~~~s  243 (970)
T NP_542443.4     227 LLLVLCAVLLVGVARHS  243 (970)
T ss_pred             HHHHHHHHHHHHHHhcc


No 26
>NP_728415.4 tweety, isoform D [Drosophila melanogaster]
Probab=84.65  E-value=1.4  Score=49.58  Aligned_cols=97  Identities=14%  Similarity=0.215  Sum_probs=0.0  Template_Neff=7.800

Q ss_pred             HhHHHHHHHHHhcCCCCCCChhhccccchhHHHHHHHHHHHHHHHHHHhHhcccHHHhhhHHHHccchHHHHHHHHHHHH
Q Q_9624602      1146 DSFKEELDKYFKNHTSPDVDLGDISGINASVVNIQKEIDRLNEVAKNLNESLIDLQELGKYEQYIKWPWYIWLGFIAGLI 1225 (1273)
Q Consensus      1146 dsfkeeldkyfknhtspdvdlgdisginasvvniqkeidrlnevaknlneslidlqelgkyeqyikwpwyiwlgfiagli 1225 (1273)
                      .....+|..+-.....|.-....+..+...+.+++..++.+.+..+.+.+.+.++.-....+.+-.+-||.|++.+++++
T Consensus       147 ~~v~~~l~~l~~~~~~~~~~~~~l~~l~~~l~~i~~~~~~~~~~~~~I~~~l~~v~l~~~~~~~~~~e~~Rw~~~i~~l~  226 (970)
T NP_728415.4     147 NRIRPQLVELADIFDQPVSNQTALSKLFVSLNIVQGNVTLATNAASDIRRPLMGISMTHFLTRGDQWELIRWPGTVATLA  226 (970)
T ss_pred             hchHHHHHHHHHHhcCCcchHHHHHHHHHHHHHHcchHHHHHHHHHHccccccCCcchHhhhccchHHHhHHHHHHHHHH


Q ss_pred             HHHHHHHHHHHHHhhch
Q Q_9624602      1226 AIVMVTIMLCCMTSCCS 1242 (1273)
Q Consensus      1226 aivmvtimlccmtsccs 1242 (1273)
                      .++++.++++....+|+
T Consensus       227 l~lil~ll~l~g~~~~s  243 (970)
T NP_728415.4     227 LLLVLCAVLLVGVARHS  243 (970)
T ss_pred             HHHHHHHHHHHHHHhcc


No 27
>NP_726444.2 prominin, isoform C [Drosophila melanogaster]
Probab=82.16  E-value=1.3  Score=49.71  Aligned_cols=73  Identities=22%  Similarity=0.186  Sum_probs=0.0  Template_Neff=7.700

Q ss_pred             HHHHHHHHHHHhHhcccHHHhhhHHHHccchHHHHHHHHHHHHHHHHHHHHHHHHHhhchHhccCCCC----CccccCCC
Q Q_9624602      1183 IDRLNEVAKNLNESLIDLQELGKYEQYIKWPWYIWLGFIAGLIAIVMVTIMLCCMTSCCSCLKGCCSC----GSCCKFDE 1258 (1273)
Q Consensus      1183 idrlnevaknlneslidlqelgkyeqyikwpwyiwlgfiagliaivmvtimlccmtsccsclkgccsc----gscckfde 1258 (1273)
                      +|.++++... |-+..++     ..+-++|-|.+++-.+.+++..++..++.||.. ||.|......|    |.||--+|
T Consensus        96 ~~~l~~~~~~-~~s~~~~-----~~~~~~~~~g~i~~~~i~~~l~lv~l~~~~~~c-C~~~~~~~~~~~~~~~~~~~~~~  168 (911)
T NP_726444.2      96 LDSIRDVLHK-NTSLLDF-----ASNAIKIESGFIALMSVFAILALVPLIATCAWC-CGRRSTQEEVDHIRNAPCHIRDE  168 (911)
T ss_pred             hHHHHHHhcc-CcchHHH-----HHHHHHHHHHHHHHHHHHHHHHHHHHHHHHHHh-cCCCCCchhhhHhhcCCcccCcc


Q ss_pred             CCCC
Q Q_9624602      1259 DDSE 1262 (1273)
Q Consensus      1259 ddse 1262 (1273)
                      ...+
T Consensus       169 ~~~~  172 (911)
T NP_726444.2     169 SLEE  172 (911)
T ss_pred             chhh


No 28
>NP_001286843.1 prominin, isoform E [Drosophila melanogaster]
Probab=80.80  E-value=1.3  Score=51.92  Aligned_cols=73  Identities=22%  Similarity=0.189  Sum_probs=0.0  Template_Neff=6.500

Q ss_pred             HHHHHHHHHHHhHhcccHHHhhhHHHHccchHHHHHHHHHHHHHHHHHHHHHHHHHhhchHhccCCCC----CccccCCC
Q Q_9624602      1183 IDRLNEVAKNLNESLIDLQELGKYEQYIKWPWYIWLGFIAGLIAIVMVTIMLCCMTSCCSCLKGCCSC----GSCCKFDE 1258 (1273)
Q Consensus      1183 idrlnevaknlneslidlqelgkyeqyikwpwyiwlgfiagliaivmvtimlccmtsccsclkgccsc----gscckfde 1258 (1273)
                      +|.|+++... |-+..++     ..+-++|-|.+++-++++++..++..+++||. .||.|......|    |.||--++
T Consensus        96 ld~l~~~~~~-~~s~~~~-----~~~v~~~e~g~i~~~~i~~ll~Lv~li~~ccr-CC~rc~~~~~~~~~~~~~~~~~~~  168 (1173)
T NP_001286843.1   96 LDSIRDVLHK-NTSLLDF-----ASNAIKIESGFIALMSVFAILALVPLIATCAW-CCGRRSTQEEVDHIRNAPCHIRDE  168 (1173)
T ss_pred             hhHHHHHhcc-CccHHHH-----HHHHHHHHHHHHHHHHHHHHHHHHHHHHHHHH-hcCCCCCchhhhHhhcCCcccCCc


Q ss_pred             CCCC
Q Q_9624602      1259 DDSE 1262 (1273)
Q Consensus      1259 ddse 1262 (1273)
                      ...+
T Consensus       169 ~~~~  172 (1173)
T NP_001286843.1  169 SLEE  172 (1173)
T ss_pred             cHHh


No 29
>NP_001246587.1 prominin-like, isoform D [Drosophila melanogaster]
Probab=80.02  E-value=1.7  Score=49.31  Aligned_cols=49  Identities=14%  Similarity=0.577  Sum_probs=0.0  Template_Neff=7.500

Q ss_pred             hHHHHccchHHHHHHHHHHHHHHHHHHHHHHHHHhhchHhccCCCCCcc
Q Q_9624602      1205 KYEQYIKWPWYIWLGFIAGLIAIVMVTIMLCCMTSCCSCLKGCCSCGSC 1253 (1273)
Q Consensus      1205 kyeqyikwpwyiwlgfiagliaivmvtimlccmtsccsclkgccscgsc 1253 (1273)
                      .+.+++++-|.+++..+.|++.++.+.+.-+|...||.|.+....|..|
T Consensus       155 ~w~~ll~~y~g~~i~v~~gll~~il~plvgl~fcCcrcC~rCgg~~~~~  203 (993)
T NP_001246587.1  155 DWRDLLAHYWMVLIWVVILVVLIIVIPFIAVCYCCFCCCRRCRQGCPPC  203 (993)
T ss_pred             hHHHHHHHHHHHHHHHHHHHHHHHHHHHHHHHHHHHhhcccCCCCCCCC


No 30
>NP_001261353.1 prominin-like, isoform G [Drosophila melanogaster]
Probab=80.02  E-value=1.7  Score=49.31  Aligned_cols=49  Identities=14%  Similarity=0.577  Sum_probs=0.0  Template_Neff=7.500

Q ss_pred             hHHHHccchHHHHHHHHHHHHHHHHHHHHHHHHHhhchHhccCCCCCcc
Q Q_9624602      1205 KYEQYIKWPWYIWLGFIAGLIAIVMVTIMLCCMTSCCSCLKGCCSCGSC 1253 (1273)
Q Consensus      1205 kyeqyikwpwyiwlgfiagliaivmvtimlccmtsccsclkgccscgsc 1253 (1273)
                      .+.+++++-|.+++..+.|++.++.+.+.-+|...||.|.+....|..|
T Consensus       155 ~w~~ll~~y~g~~i~v~~gll~~il~plvgl~fcCcrcC~rCgg~~~~~  203 (993)
T NP_001261353.1  155 DWRDLLAHYWMVLIWVVILVVLIIVIPFIAVCYCCFCCCRRCRQGCPPC  203 (993)
T ss_pred             hHHHHHHHHHHHHHHHHHHHHHHHHHHHHHHHHHHHhhcccCCCCCCCC


No 31
>NP_001259767.1 tweety, isoform C [Drosophila melanogaster]
Probab=79.92  E-value=3.3  Score=44.01  Aligned_cols=97  Identities=14%  Similarity=0.215  Sum_probs=0.0  Template_Neff=7.500

Q ss_pred             HhHHHHHHHHHhcCCCCCCChhhccccchhHHHHHHHHHHHHHHHHHHhHhcccHHHhhhHHHHccchHHHHHHHHHHHH
Q Q_9624602      1146 DSFKEELDKYFKNHTSPDVDLGDISGINASVVNIQKEIDRLNEVAKNLNESLIDLQELGKYEQYIKWPWYIWLGFIAGLI 1225 (1273)
Q Consensus      1146 dsfkeeldkyfknhtspdvdlgdisginasvvniqkeidrlnevaknlneslidlqelgkyeqyikwpwyiwlgfiagli 1225 (1273)
                      .....+|...-.....|.-....+..++....+++..++...+.++.+.+.+.++.-..-.+++-++-||.|++.++.++
T Consensus       147 ~~v~~~l~~L~~~~~~~~~~~~~~~~l~~~l~~~~~~~~~~~~~~~~I~~~l~~v~l~~~~~~~~~~e~~Rw~~~i~~l~  226 (542)
T NP_001259767.1  147 NRIRPQLVELADIFDQPVSNQTALSKLFVSLNIVQGNVTLATNAASDIRRPLMGISMTHFLTRGDQWELIRWPGTVATLA  226 (542)
T ss_pred             hchHHHHHHHHHHhcCCccHHHHHHHHHHHHHHHhhhHHHHHHHHHHccccccCCChHHHhhccchHHHhHHHHHHHHHH


Q ss_pred             HHHHHHHHHHHHHhhch
Q Q_9624602      1226 AIVMVTIMLCCMTSCCS 1242 (1273)
Q Consensus      1226 aivmvtimlccmtsccs 1242 (1273)
                      .++++.+.++....+++
T Consensus       227 l~L~i~ll~l~g~~~~s  243 (542)
T NP_001259767.1  227 LLLVLCAVLLVGVARHS  243 (542)
T ss_pred             HHHHHHHHHHHHHHhcc


No 32
>NP_731930.3 cadherin 88C [Drosophila melanogaster]
Probab=78.17  E-value=5  Score=46.47  Aligned_cols=135  Identities=14%  Similarity=0.146  Sum_probs=0.0  Template_Neff=10.000

Q ss_pred             ecceeCCEeEeeCCceeeCCCCEEEEEecCcc-----cCCCCHHHHhHHHHHHHHHhcCCCCCCChhhccccchh-----
Q Q_9624602      1106 QRNFYEPQIITTDNTFVSGNCDVVIGIVNNTV-----YDPLQPELDSFKEELDKYFKNHTSPDVDLGDISGINAS----- 1175 (1273)
Q Consensus      1106 qrnfyepqiittdntfvsgncdvvigivnntv-----ydplqpeldsfkeeldkyfknhtspdvdlgdisginas----- 1175 (1273)
                      ....|+-.+..+|..-.+..+.|.|-++...-     .+.-..|+.+.++++.+-+.+.+.-.+.+.++.-....     
T Consensus      1683 ~~g~~~~~V~a~D~~~~~~~~~v~I~v~~~~~~v~~~~~~~~~~v~~~~~~~~~~L~~~~~~~v~i~~i~~~~~~~g~~~ 1762 (1981)
T NP_731930.3    1683 MKGYFDFVVLANDTSGMKDVAHVFIYLLREDQKVRFVFRLQPDELRSRVDSFRDTLSNITESIVNIDEIKVHENKDGSVD 1762 (1981)
T ss_pred             CCCEEEEEEEEEcCCCCceEEEEEEEEcCccccEEEEEcCChHHHHHcHHHHHHHHHHHhCCEeEEeeeEEEECCCCCcC


Q ss_pred             ------------------------HHHHHHHHHHHHHHHHHHhHhcccHHHhhhHHHHccchHHHHHHHHHHHHHHHHHH
Q Q_9624602      1176 ------------------------VVNIQKEIDRLNEVAKNLNESLIDLQELGKYEQYIKWPWYIWLGFIAGLIAIVMVT 1231 (1273)
Q Consensus      1176 ------------------------vvniqkeidrlnevaknlneslidlqelgkyeqyikwpwyiwlgfiagliaivmvt 1231 (1273)
                                              ..-|...++.|.+..+.++  +++.+....-.....+.|-+|..+|+++++++.+.
T Consensus      1763 ~~~t~~~~~~~~~~~~~~~~~~~v~~~~~~~~~~l~~~~~~~~--v~~~~~~~~~~~~~~~~~~~~~~~l~~~~~~l~~~ 1840 (1981)
T NP_731930.3    1763 KTKTDLYMHLVEREDNSIYEVSEVLKLIDSHIESLNGLFKELN--VLDTQAAEAQLLTAGPSRGPLFVWLIFTNLFLATL 1840 (1981)
T ss_pred             cccceEEEEEEeCCCCcEeeHHHHHHHHHHcHHHHHHHHHHcC--eeeceecchhhcCCCCCchHHHHHHHHHHHHHHHH


Q ss_pred             HHHHHHHhhch
Q Q_9624602      1232 IMLCCMTSCCS 1242 (1273)
Q Consensus      1232 imlccmtsccs 1242 (1273)
                      +++++++.||.
T Consensus      1841 ~~i~~~~~~~~ 1851 (1981)
T NP_731930.3    1841 LVVTIALCASQ 1851 (1981)
T ss_pred             HHHHHHHHHHh


No 33
>NP_001137753.1 prominin, isoform B [Drosophila melanogaster]
Probab=77.26  E-value=1.6  Score=50.41  Aligned_cols=66  Identities=20%  Similarity=0.188  Sum_probs=0.0  Template_Neff=6.800

Q ss_pred             HHHHHHHHHHHhHhcccHHHhhhHHHHccchHHHHHHHHHHHHHHHHHHHHHHHHHhhchHhccCCCC------------
Q Q_9624602      1183 IDRLNEVAKNLNESLIDLQELGKYEQYIKWPWYIWLGFIAGLIAIVMVTIMLCCMTSCCSCLKGCCSC------------ 1250 (1273)
Q Consensus      1183 idrlnevaknlneslidlqelgkyeqyikwpwyiwlgfiagliaivmvtimlccmtsccsclkgccsc------------ 1250 (1273)
                      +|.|+++... |-+..++     +.+-++|.|.+++-.+.+++..++..++.||. .||.|......|            
T Consensus        96 ld~l~~~~~~-~~s~~~~-----~~~v~~~e~g~i~~a~i~~~l~lv~l~~~~~~-CC~rc~~~~~~~~~~~~~~~~~~~  168 (1066)
T NP_001137753.1   96 LDSIRDVLHK-NTSLLDF-----ASNAIKIESGFIALMSVFAILALVPLIATCAW-CCGRRSTQEEVDHIRNAPCHIRDE  168 (1066)
T ss_pred             hhHHHHHhcc-CcchHHH-----HHHHHHHHHHHHHHHHHHHHHHHHHHHHHHHH-hcCCCCCchhhhHHhcCCcccCCc


Q ss_pred             ----Ccccc
Q Q_9624602      1251 ----GSCCK 1255 (1273)
Q Consensus      1251 ----gscck 1255 (1273)
                          .+.|+
T Consensus       169 ~~e~~~~c~  177 (1066)
T NP_001137753.1  169 SLEESLRCR  177 (1066)
T ss_pred             cHHhhHhHh


No 34
>NP_650821.2 nucleoporin 58kD [Drosophila melanogaster]
Probab=75.86  E-value=24  Score=39.01  Aligned_cols=184  Identities=13%  Similarity=0.150  Sum_probs=0.0  Template_Neff=5.100

Q ss_pred             CCccccchhHHhchHHHHHHHHHHHHHHHHHHHHHHHHHHHHHHHHHHHHHHHHHHHHHHHhHhHHHHHHHHHHHHhHhH
Q Q_9624602       907 NGIGVTQNVLYENQKLIANQFNSAIGKIQDSLSSTASALGKLQDVVNQNAQALNTLVKQLSSNFGAISSVLNDILSRLDK  986 (1273)
Q Consensus       907 ngigvtqnvlyenqklianqfnsaigkiqdslsstasalgklqdvvnqnaqalntlvkqlssnfgaissvlndilsrldk  986 (1273)
                      .++..-.+-|-+..+...++|...|.+-..--+.......+.-+.|.+..+.|+..+..+++....-...++++-.++++
T Consensus       305 ~~~~tKf~dLP~eIqk~VE~LdkfIK~Qk~isdEIsr~S~~~I~kV~~DIe~L~~~Ls~vss~L~~D~~aI~~LK~eV~k  384 (546)
T NP_650821.2     305 DGIKIKETQVPDEIIKTVDGLKAYIKQQKTISSDIGRTSTSKFTNVSHEITNLKWALQNMATLVEGSNQQIRLMRQETVK  384 (546)
T ss_pred             cccccchhhCCHHHHHHHHHHHHHHHHHHHHHHHHHhcChHHHHHHHHHHHHHHHHHHHHHHHHHHHHHHHHHHHHHHHH


Q ss_pred             HHHHHHHhHHHHhchHHHHHHHHHHHHHHHHHHHhhchhhhchhhHhcCCcceecccCccceeeecCCCCCCeEEEEEEE
Q Q_9624602       987 VEAEVQIDRLITGRLQSLQTYVTQQLIRAAEIRASANLAATKMSECVLGQSKRVDFCGKGYHLMSFPQSAPHGVVFLHVT 1066 (1273)
Q Consensus       987 veaevqidrlitgrlqslqtyvtqqliraaeirasanlaatkmsecvlgqskrvdfcgkgyhlmsfpqsaphgvvflhvt 1066 (1273)
                      .....++-.-+......|                                                              
T Consensus       385 dlkdAEiAqRt~D~P~gl--------------------------------------------------------------  402 (546)
T NP_650821.2     385 AIQSLEMAQRTQDTPAGL--------------------------------------------------------------  402 (546)
T ss_pred             HHHHHHHHHHHccCCCCC--------------------------------------------------------------


Q ss_pred             eecccccCCcCCcccccCCcccCCCceeEeeCCceEEEeecceeCCEeEeeCCceeeCCCCEEEEEecCcccCCCCHHHH
Q Q_9624602      1067 YVPAQEKNFTTAPAICHDGKAHFPREGVFVSNGTHWFVTQRNFYEPQIITTDNTFVSGNCDVVIGIVNNTVYDPLQPELD 1146 (1273)
Q Consensus      1067 yvpaqeknfttapaichdgkahfpregvfvsngthwfvtqrnfyepqiittdntfvsgncdvvigivnntvydplqpeld 1146 (1273)
                                                                                      -.-|+...+-++...+
T Consensus       403 ----------------------------------------------------------------q~en~~p~eYF~~lv~  418 (546)
T NP_650821.2     403 ----------------------------------------------------------------QFENNAPFQYFQCLVA  418 (546)
T ss_pred             ----------------------------------------------------------------CcCCCchHHHHHHHHH


Q ss_pred             hHHHHHHHHHhcCCCCCCChhhcc-ccchhHHHHHHHHHHHHHHHHHHhHhcccHHHhhhH--HHHccchHHH
Q Q_9624602      1147 SFKEELDKYFKNHTSPDVDLGDIS-GINASVVNIQKEIDRLNEVAKNLNESLIDLQELGKY--EQYIKWPWYI 1216 (1273)
Q Consensus      1147 sfkeeldkyfknhtspdvdlgdis-ginasvvniqkeidrlnevaknlneslidlqelgky--eqyikwpwyi 1216 (1273)
                      .|.++|++|-+....-+-.|..+. +-.-++.+|..-+.++++.-..|-..+-+|.|--+-  |+|++|.-+.
T Consensus       419 efE~rLq~YrqqIeEIE~hL~Sl~~~~~~TpqeLs~~Lr~l~esFmaLAarVasLHe~Ve~LKe~YL~~rR~~  491 (546)
T NP_650821.2     419 KYEQDLIAFRQQIALTERHMHAISNPQSISPDDLKRGFRQLNESFISLAGRLHEVHQRVEEHKEHYLNLRRYR  491 (546)
T ss_pred             HHHHHHHHHHHHHHHHHHHHHHhcCCCCCCHHHHHHHHHHHHHHHHHHHHHHHHHHHHHHHHHHHHHHHHHHH


No 35
>NP_001261351.1 prominin-like, isoform E [Drosophila melanogaster]
Probab=73.74  E-value=3.4  Score=47.11  Aligned_cols=49  Identities=14%  Similarity=0.577  Sum_probs=0.0  Template_Neff=7.400

Q ss_pred             hHHHHccchHHHHHHHHHHHHHHHHHHHHHHHHHhhchHhccCCCCCcc
Q Q_9624602      1205 KYEQYIKWPWYIWLGFIAGLIAIVMVTIMLCCMTSCCSCLKGCCSCGSC 1253 (1273)
Q Consensus      1205 kyeqyikwpwyiwlgfiagliaivmvtimlccmtsccsclkgccscgsc 1253 (1273)
                      .|.+++++-|.+++..+.|++.++.+.+..+|...||-|.+....|..|
T Consensus       155 ~~~~ll~~y~g~li~v~igll~~il~plvg~~fcccrcC~rCgg~~~~~  203 (1013)
T NP_001261351.1  155 DWRDLLAHYWMVLIWVVILVVLIIVIPFIAVCYCCFCCCRRCRQGCPPC  203 (1013)
T ss_pred             hHHHHHHHHHHHHHHHHHHHHHHHHHHHHHHHHHHHHhhccCCCCCCCC


No 36
>NP_647770.1 prominin-like, isoform C [Drosophila melanogaster]
Probab=73.74  E-value=3.4  Score=47.11  Aligned_cols=49  Identities=14%  Similarity=0.577  Sum_probs=0.0  Template_Neff=7.400

Q ss_pred             hHHHHccchHHHHHHHHHHHHHHHHHHHHHHHHHhhchHhccCCCCCcc
Q Q_9624602      1205 KYEQYIKWPWYIWLGFIAGLIAIVMVTIMLCCMTSCCSCLKGCCSCGSC 1253 (1273)
Q Consensus      1205 kyeqyikwpwyiwlgfiagliaivmvtimlccmtsccsclkgccscgsc 1253 (1273)
                      .|.+++++-|.+++..+.|++.++.+.+..+|...||-|.+....|..|
T Consensus       155 ~~~~ll~~y~g~li~v~igll~~il~plvg~~fcccrcC~rCgg~~~~~  203 (1013)
T NP_647770.1     155 DWRDLLAHYWMVLIWVVILVVLIIVIPFIAVCYCCFCCCRRCRQGCPPC  203 (1013)
T ss_pred             hHHHHHHHHHHHHHHHHHHHHHHHHHHHHHHHHHHHHhhccCCCCCCCC


No 37
>NP_728809.1 prominin-like, isoform A [Drosophila melanogaster]
Probab=73.74  E-value=3.4  Score=47.11  Aligned_cols=49  Identities=14%  Similarity=0.577  Sum_probs=0.0  Template_Neff=7.400

Q ss_pred             hHHHHccchHHHHHHHHHHHHHHHHHHHHHHHHHhhchHhccCCCCCcc
Q Q_9624602      1205 KYEQYIKWPWYIWLGFIAGLIAIVMVTIMLCCMTSCCSCLKGCCSCGSC 1253 (1273)
Q Consensus      1205 kyeqyikwpwyiwlgfiagliaivmvtimlccmtsccsclkgccscgsc 1253 (1273)
                      .|.+++++-|.+++..+.|++.++.+.+..+|...||-|.+....|..|
T Consensus       155 ~~~~ll~~y~g~li~v~igll~~il~plvg~~fcccrcC~rCgg~~~~~  203 (1013)
T NP_728809.1     155 DWRDLLAHYWMVLIWVVILVVLIIVIPFIAVCYCCFCCCRRCRQGCPPC  203 (1013)
T ss_pred             hHHHHHHHHHHHHHHHHHHHHHHHHHHHHHHHHHHHHhhccCCCCCCCC


No 38
>NP_728810.1 prominin-like, isoform B [Drosophila melanogaster]
Probab=73.74  E-value=3.4  Score=47.11  Aligned_cols=49  Identities=14%  Similarity=0.577  Sum_probs=0.0  Template_Neff=7.400

Q ss_pred             hHHHHccchHHHHHHHHHHHHHHHHHHHHHHHHHhhchHhccCCCCCcc
Q Q_9624602      1205 KYEQYIKWPWYIWLGFIAGLIAIVMVTIMLCCMTSCCSCLKGCCSCGSC 1253 (1273)
Q Consensus      1205 kyeqyikwpwyiwlgfiagliaivmvtimlccmtsccsclkgccscgsc 1253 (1273)
                      .|.+++++-|.+++..+.|++.++.+.+..+|...||-|.+....|..|
T Consensus       155 ~~~~ll~~y~g~li~v~igll~~il~plvg~~fcccrcC~rCgg~~~~~  203 (1013)
T NP_728810.1     155 DWRDLLAHYWMVLIWVVILVVLIIVIPFIAVCYCCFCCCRRCRQGCPPC  203 (1013)
T ss_pred             hHHHHHHHHHHHHHHHHHHHHHHHHHHHHHHHHHHHHhhccCCCCCCCC


No 39
>NP_001261352.1 prominin-like, isoform F [Drosophila melanogaster]
Probab=73.08  E-value=3.5  Score=45.94  Aligned_cols=49  Identities=14%  Similarity=0.577  Sum_probs=0.0  Template_Neff=7.900

Q ss_pred             hHHHHccchHHHHHHHHHHHHHHHHHHHHHHHHHhhchHhccCCCCCcc
Q Q_9624602      1205 KYEQYIKWPWYIWLGFIAGLIAIVMVTIMLCCMTSCCSCLKGCCSCGSC 1253 (1273)
Q Consensus      1205 kyeqyikwpwyiwlgfiagliaivmvtimlccmtsccsclkgccscgsc 1253 (1273)
                      .+...+++-|.+++..+.|++.++.+.+.-+|...||.|.+....|..|
T Consensus       155 ~~~~~l~~y~~~~i~v~~gll~~il~plvg~~fcccrcC~rCg~~~~~~  203 (899)
T NP_001261352.1  155 DWRDLLAHYWMVLIWVVILVVLIIVIPFIAVCYCCFCCCRRCRQGCPPC  203 (899)
T ss_pred             hHHHHHHHHHHHHHHHHHHHHHHHHHHHHHHHHHHHhhcccCCCCCCCC


No 40
>NP_726722.1 CG3638, isoform J [Drosophila melanogaster]
Probab=72.59  E-value=3.2  Score=46.01  Aligned_cols=41  Identities=17%  Similarity=0.251  Sum_probs=0.0  Template_Neff=6.300

Q ss_pred             HHHcc--------------chHHHHHHHHHHHHHHHHHHHHHHHHHhhchHhccCCCCCc
Q Q_9624602      1207 EQYIK--------------WPWYIWLGFIAGLIAIVMVTIMLCCMTSCCSCLKGCCSCGS 1252 (1273)
Q Consensus      1207 eqyik--------------wpwyiwlgfiagliaivmvtimlccmtsccsclkgccscgs 1252 (1273)
                      +.|+.              |.-++.++.++.++.+++..+.++..  ||.|   ||.|+.
T Consensus        33 ~~Y~E~~~~~~~~~~~~~Y~~SL~i~a~i~l~~lil~ll~~li~~--ccrC---C~r~~~   87 (655)
T NP_726722.1      33 DVYLEPTNNKLQCQQKGIELQSLVILASIPAGLLIGSLLGLLLYL--LTRC---CDRRQR   87 (655)
T ss_pred             hhhccccccccccccchhHHHHHHHHHHHHHHHHHHHHHHHHHHH--HHHH---hcCCCC


No 41
>NP_649096.1 blocked early in transport 1, isoform A [Drosophila melanogaster]
Probab=72.54  E-value=4.2  Score=32.70  Aligned_cols=98  Identities=13%  Similarity=0.149  Sum_probs=0.0  Template_Neff=9.600

Q ss_pred             cCcccCCCCHHHHhHHHHHHHHHhcCCCCCCChhhccccchhHHHHHHHH-----HHHHHHHHHHhHhcccHHHhhhHHH
Q Q_9624602      1134 NNTVYDPLQPELDSFKEELDKYFKNHTSPDVDLGDISGINASVVNIQKEI-----DRLNEVAKNLNESLIDLQELGKYEQ 1208 (1273)
Q Consensus      1134 nntvydplqpeldsfkeeldkyfknhtspdvdlgdisginasvvniqkei-----drlnevaknlneslidlqelgkyeq 1208 (1273)
                      ..+.-++-....+...++-++..++-..--.++.++.---+..++-|.|.     +...+...++......+.++.++..
T Consensus        12 ~~~~s~~~~~~~~~~~~~~~~~l~~l~~~i~~l~~~~~~i~~~i~~Q~~~id~i~~~~~~~~~~~~~~~~~l~~~~~~~~   91 (117)
T NP_649096.1      12 NQHPSGPHPASHDALEAENEQAAEELKQKIGALKSLTIDIGNEVRYQDKLLRGIDDDMDRTSGFLGNAMTRVVRLAKQGG   91 (117)
T ss_pred             CCCCCCCCCccHHHHHHHHHHHHHHHHHHHHHHHHHHHHHHHHHHHHHHHHHHHHHHHHHHHHHHHHHHHHHHHHHHcCC


Q ss_pred             HccchHHHHHHHHHHHHHHHHHH
Q Q_9624602      1209 YIKWPWYIWLGFIAGLIAIVMVT 1231 (1273)
Q Consensus      1209 yikwpwyiwlgfiagliaivmvt 1231 (1273)
                      --+|-|++.++.+++++.+.++.
T Consensus        92 ~~~~~~~~i~~~~~~~i~~~~~~  114 (117)
T NP_649096.1      92 GARQMCYMFLFILVVFLILWITL  114 (117)
T ss_pred             hHHHHHHHHHHHHHHHHHHHHHH


No 42
>NP_730391.1 blocked early in transport 1, isoform B [Drosophila melanogaster]
Probab=72.54  E-value=4.2  Score=32.70  Aligned_cols=98  Identities=13%  Similarity=0.149  Sum_probs=0.0  Template_Neff=9.600

Q ss_pred             cCcccCCCCHHHHhHHHHHHHHHhcCCCCCCChhhccccchhHHHHHHHH-----HHHHHHHHHHhHhcccHHHhhhHHH
Q Q_9624602      1134 NNTVYDPLQPELDSFKEELDKYFKNHTSPDVDLGDISGINASVVNIQKEI-----DRLNEVAKNLNESLIDLQELGKYEQ 1208 (1273)
Q Consensus      1134 nntvydplqpeldsfkeeldkyfknhtspdvdlgdisginasvvniqkei-----drlnevaknlneslidlqelgkyeq 1208 (1273)
                      ..+.-++-....+...++-++..++-..--.++.++.---+..++-|.|.     +...+...++......+.++.++..
T Consensus        12 ~~~~s~~~~~~~~~~~~~~~~~l~~l~~~i~~l~~~~~~i~~~i~~Q~~~id~i~~~~~~~~~~~~~~~~~l~~~~~~~~   91 (117)
T NP_730391.1      12 NQHPSGPHPASHDALEAENEQAAEELKQKIGALKSLTIDIGNEVRYQDKLLRGIDDDMDRTSGFLGNAMTRVVRLAKQGG   91 (117)
T ss_pred             CCCCCCCCCccHHHHHHHHHHHHHHHHHHHHHHHHHHHHHHHHHHHHHHHHHHHHHHHHHHHHHHHHHHHHHHHHHHcCC


Q ss_pred             HccchHHHHHHHHHHHHHHHHHH
Q Q_9624602      1209 YIKWPWYIWLGFIAGLIAIVMVT 1231 (1273)
Q Consensus      1209 yikwpwyiwlgfiagliaivmvt 1231 (1273)
                      --+|-|++.++.+++++.+.++.
T Consensus        92 ~~~~~~~~i~~~~~~~i~~~~~~  114 (117)
T NP_730391.1      92 GARQMCYMFLFILVVFLILWITL  114 (117)
T ss_pred             hHHHHHHHHHHHHHHHHHHHHHH


No 43
>NP_608540.1 CG2839 [Drosophila melanogaster]
Probab=71.38  E-value=13  Score=42.91  Aligned_cols=205  Identities=9%  Similarity=0.057  Sum_probs=0.0  Template_Neff=3.300

Q ss_pred             hhccHhhHhhHhcCCccccchhHHhchHHHHHHHHHHHHHHHHHHHHHHHHHHHHHHHHHHHHHHHHHHHHHHHhHhHHH
Q Q_9624602       894 LQIPFAMQMAYRFNGIGVTQNVLYENQKLIANQFNSAIGKIQDSLSSTASALGKLQDVVNQNAQALNTLVKQLSSNFGAI  973 (1273)
Q Consensus       894 lqipfamqmayrfngigvtqnvlyenqklianqfnsaigkiqdslsstasalgklqdvvnqnaqalntlvkqlssnfgai  973 (1273)
                      +-||..-.|+...|||  -||-+..+-...++--+.-.--|---+-.++.+-.+++..-++.++.-...+..+.++....
T Consensus        11 v~v~~GS~~~~~~~~i--~~~~~i~~~d~m~~cg~~c~~~~~pv~e~ia~~q~e~~T~~~~i~neTq~~L~~Ie~~~~~l   88 (826)
T NP_608540.1      11 VFFSYGSCNVFAENDI--LQDPLISSYDRLKKLGEMCLIDILPILENISEQQKEGYTANFRIFNETQGILDRIEGHQEVN   88 (826)
T ss_pred             eeccCCCcccccccch--hhCCccchHHHHHHhcCccchhHHHHHhcccHHHHhhccccHHHHHHHHHHHHHHHHHHHHH


Q ss_pred             HHHHHHHHHhHhHHHHHHHHhHHHHhchHHHHHHHHHHHHHHHHHHHhhchhhhchhhHhcCCcceecccCccceeeecC
Q Q_9624602       974 SSVLNDILSRLDKVEAEVQIDRLITGRLQSLQTYVTQQLIRAAEIRASANLAATKMSECVLGQSKRVDFCGKGYHLMSFP 1053 (1273)
Q Consensus       974 ssvlndilsrldkveaevqidrlitgrlqslqtyvtqqliraaeirasanlaatkmsecvlgqskrvdfcgkgyhlmsfp 1053 (1273)
                      ..-|..|-+-             +.+.+++|+..+..++....-+.......+.....|.+.....-..|..||...   
T Consensus        89 nvQLkaLk~e-------------Meq~lmDLhakMEkqIkkLSllvsLLkSLaALnCTc~lkniss~ssCPsGWiki---  152 (826)
T NP_608540.1      89 DKQLKALKVK-------------MEGHFMDLHAKMEIKVKKLSLEKSLRKALNALQCSLDTRNVSSKVSLHPEFEKV---  152 (826)
T ss_pred             HHHHHHHHHH-------------HHHHhHHHHHHHHHHHHHHHHHHHHHHHHHHhccccCCCCCcccCCCCCCcEEe---


Q ss_pred             CCCCCeEEEEEEEeecccccCCcCCcccccCCcccCCC-----ceeEee----CCceEEEeecceeCCEeE-eeCCceee
Q Q_9624602      1054 QSAPHGVVFLHVTYVPAQEKNFTTAPAICHDGKAHFPR-----EGVFVS----NGTHWFVTQRNFYEPQII-TTDNTFVS 1123 (1273)
Q Consensus      1054 qsaphgvvflhvtyvpaqeknfttapaichdgkahfpr-----egvfvs----ngthwfvtqrnfyepqii-ttdntfvs 1123 (1273)
                          ++-.|+.++.   +..++..|-..|..-.+|++.     +..|+.    ....|.-..+.......+ .+|++.++
T Consensus       153 ----GgKCYyIStk---eskTWsEAqesCqSlGAsLASIdSeEEndFLselLk~ssFWIGLsDl~kEGsWvWWSDGTPLS  225 (826)
T NP_608540.1     153 ----GSRFFYIERH---VKQNWFDAMTKCREMGGHLASPQNEEELHLISQKLDTESYWLDLSDLTDHGQYISLVSGSKAP  225 (826)
T ss_pred             ----CCEEEEEEec---cccCHHHHHHHHHHcCCccCCCCCHHHHHHHHHhcCCCeEEEEeeecCcCCCEEECcCCCcCC


No 44
>NP_649984.3 uncharacterized protein Dmel_CG12814, isoform C [Drosophila melanogaster]
Probab=70.97  E-value=3.6  Score=41.91  Aligned_cols=34  Identities=26%  Similarity=0.870  Sum_probs=0.0  Template_Neff=8.200

Q ss_pred             chHHHHHHHHHHHHHHHHHHH-HHHHHHhhchHhc
Q Q_9624602      1212 WPWYIWLGFIAGLIAIVMVTI-MLCCMTSCCSCLK 1245 (1273)
Q Consensus      1212 wpwyiwlgfiagliaivmvti-mlccmtsccsclk 1245 (1273)
                      ++|.+|+.+++|++.++|+.+ +++|..-+|+|.+
T Consensus       314 ~~~~~~l~i~l~vl~li~lii~i~l~~~~~~~~~r  348 (436)
T NP_649984.3     314 PSWLLWLTITLGVLFLIMLLMNIFLCTAMSCSCAN  348 (436)
T ss_pred             hHHHHHHHHHHHHHHHHHHHHHHHHHHHHHhhhhh


No 45
>NP_001247034.1 cadherin 86C, isoform G [Drosophila melanogaster]
Probab=70.23  E-value=2  Score=45.08  Aligned_cols=73  Identities=22%  Similarity=0.342  Sum_probs=0.0  Template_Neff=10.800

Q ss_pred             chhHHHHHHHHHHHHHHHHHHhHhcccHHHhhhHHHHccchHHHHHHHHHHHHHHHHHHHHHHHHHhhchHhc
Q Q_9624602      1173 NASVVNIQKEIDRLNEVAKNLNESLIDLQELGKYEQYIKWPWYIWLGFIAGLIAIVMVTIMLCCMTSCCSCLK 1245 (1273)
Q Consensus      1173 nasvvniqkeidrlnevaknlneslidlqelgkyeqyikwpwyiwlgfiagliaivmvtimlccmtsccsclk 1245 (1273)
                      +-+++...+-+..|.+....+.....+-....+...--+|.+++|+..++++++++++++++||...||+...
T Consensus       895 ~~~~~~~~~~~~~~~~~~~~~~~~~~~~~~~~~~~~~~~~~l~~~~i~~~~~~~llll~l~~~~~~~~~~~~~  967 (1008)
T NP_001247034.1  895 SSSVVDISEIQQRLSHHNNSYAIMPQDTSSTDTQYKAENKVLFWLLILLATLVALTILILLLCCICSWCPLYG  967 (1008)
T ss_pred             CCceEEHHHHHHHHhccCCccccCCCCCCCcchhhHHHHHHHHHHHHHHHHHHHHHHHHHHHHHHhccCcccC


No 46
>NP_001137754.1 prominin, isoform D [Drosophila melanogaster]
Probab=69.96  E-value=2.9  Score=49.39  Aligned_cols=66  Identities=18%  Similarity=0.208  Sum_probs=0.0  Template_Neff=6.200

Q ss_pred             HHHHHHHHHHHhHhcccHHHhhhHHHHccchHHHHHHHHHHHHHHHHHHHHHHHHHhhchHhccCCCC------------
Q Q_9624602      1183 IDRLNEVAKNLNESLIDLQELGKYEQYIKWPWYIWLGFIAGLIAIVMVTIMLCCMTSCCSCLKGCCSC------------ 1250 (1273)
Q Consensus      1183 idrlnevaknlneslidlqelgkyeqyikwpwyiwlgfiagliaivmvtimlccmtsccsclkgccsc------------ 1250 (1273)
                      +|.|+.+... |-+..++     ..+-++|-|.+++-+++++ .+.++.+..||...||.|.+....|            
T Consensus        96 ld~l~~~~~g-nis~~~y-----i~~v~~~e~~~l~~~~i~~-ll~lv~l~~c~c~CC~r~~~~~~~~~~~~~~~~~~~~  168 (1235)
T NP_001137754.1   96 LDSIRDVLHK-NTSLLDF-----ASNAIKIESGFIALMSVFA-ILALVPLIATCAWCCGRRSTQEEVDHIRNAPCHIRDE  168 (1235)
T ss_pred             hhHHHHHhcc-CcchHHH-----HHHHHHHHHHHHHHHHHHH-HHHHHHHHHHHHHHhCCCCCchhhhHhhcCCcccCcc


Q ss_pred             ----Ccccc
Q Q_9624602      1251 ----GSCCK 1255 (1273)
Q Consensus      1251 ----gscck 1255 (1273)
                          .+.|+
T Consensus       169 p~ek~~~Cr  177 (1235)
T NP_001137754.1  169 SLEESLRCR  177 (1235)
T ss_pred             cHhhhhHHH


No 47
>NP_001334707.1 uncharacterized protein Dmel_CG45067 [Drosophila melanogaster]
Probab=69.82  E-value=4.1  Score=45.35  Aligned_cols=50  Identities=12%  Similarity=0.266  Sum_probs=0.0  Template_Neff=7.900

Q ss_pred             hHHHHccchHHHHHHHHHHHHHHHHHHHHHHHHHhhchHhccCCCCCccc
Q Q_9624602      1205 KYEQYIKWPWYIWLGFIAGLIAIVMVTIMLCCMTSCCSCLKGCCSCGSCC 1254 (1273)
Q Consensus      1205 kyeqyikwpwyiwlgfiagliaivmvtimlccmtsccsclkgccscgscc 1254 (1273)
                      .+...++.-|.+++-.+.|++.++++.+..+|...||.|.+.|....+.|
T Consensus       107 ~~~~ll~~~~g~~i~~vigll~iil~Pivgl~fcccrcC~~~~~~~~~~c  156 (881)
T NP_001334707.1  107 DWEAYLASQKGLKILVLLLVLLFLLILILGLLYACCCVAWEKNERSSRGC  156 (881)
T ss_pred             cHHHHHHHHHHHHHHHHHHHHHHHHHHHHHHHHHHHHhhccccCccchhH


No 48
>NP_001097173.1 fasciclin 3, isoform C [Drosophila melanogaster]
Probab=69.33  E-value=6.4  Score=35.24  Aligned_cols=45  Identities=22%  Similarity=0.346  Sum_probs=0.0  Template_Neff=12.300

Q ss_pred             HHHHHHHHHHHHHHHHHHHHHhhchHhccCCCCCccccCCC-CCCC
Q Q_9624602      1218 LGFIAGLIAIVMVTIMLCCMTSCCSCLKGCCSCGSCCKFDE-DDSE 1262 (1273)
Q Consensus      1218 lgfiagliaivmvtimlccmtsccsclkgccscgscckfde-ddse 1262 (1273)
                      ++.|+|+++.+++.++++++..||.|.+..|..+.+-+.++ ++++
T Consensus       347 ~~~ii~~~~~~~~~~~~~~~~~~~~~~~~~~~~~~~~~~~~~~~~~  392 (475)
T NP_001097173.1  347 VAAIVGIVVAVAVLVLVVLLIVFARATGRWCFGGATLNTDIGPDSE  392 (475)
T ss_pred             HHHHHHHHHHHHHHHHHHHHHHHHHHHCCcccccccCCCCCCCCcc


No 49
>NP_788635.3 cadherin 86C, isoform C [Drosophila melanogaster]
Probab=68.79  E-value=4  Score=49.72  Aligned_cols=56  Identities=23%  Similarity=0.390  Sum_probs=0.0  Template_Neff=7.100

Q ss_pred             cchHHHHHHHHHHHHHHHHHHHHHHHHHhhchHhccCCCCCccccCCCCCCCCccc
Q Q_9624602      1211 KWPWYIWLGFIAGLIAIVMVTIMLCCMTSCCSCLKGCCSCGSCCKFDEDDSEPVLK 1266 (1273)
Q Consensus      1211 kwpwyiwlgfiagliaivmvtimlccmtsccsclkgccscgscckfdeddsepvlk 1266 (1273)
                      .+.+++|+.+++++++++++++++||...||..-+..=.+.-=+.-.+++-.++++
T Consensus       933 ~~~l~~ilI~l~ilvlLliLiLLl~cic~~c~~~~~~kk~~~~i~~~~~~~~~~~r  988 (1943)
T NP_788635.3     933 NKVLFWLLILLATLVALTILILLLCCICSWCPLYGAATKRIVNISRTEDDVHLVHR  988 (1943)
T ss_pred             chhHHHHHHHHHHHHHHHHHHHHHHHHHhccccccccccceeeccCCccceeeeec


No 50
>NP_525057.2 syntaxin 4, isoform A [Drosophila melanogaster]
Probab=68.72  E-value=95  Score=30.48  Aligned_cols=192  Identities=14%  Similarity=0.166  Sum_probs=0.0  Template_Neff=8.100

Q ss_pred             HHHHHHHHHHHHHHHHHHHHHHHHHHHHH------HHHHHHHHHHHHHHhHhHHHHHHHHHHHHhHhHHHHHHHHhHHHH
Q Q_9624602       925 NQFNSAIGKIQDSLSSTASALGKLQDVVN------QNAQALNTLVKQLSSNFGAISSVLNDILSRLDKVEAEVQIDRLIT  998 (1273)
Q Consensus       925 nqfnsaigkiqdslsstasalgklqdvvn------qnaqalntlvkqlssnfgaissvlndilsrldkveaevqidrlit  998 (1273)
                      ..|...+..|...+......+.++.....      .+.+.+..+.+++.+....+..-+..+-..+.+......-.|...
T Consensus        85 ~~fl~~~~ei~~~I~~i~~~i~~l~~l~~~~~~~~~~~~eid~l~~~i~~~~~~i~~~I~~L~~~~~~~~~~~~e~r~rk  164 (333)
T NP_525057.2      85 DDILNPYTEIRQQLAQIAANLETMNRMAQTVNLRTFNENEMDELHNKNLRLGNQLMTRFNDFKANLPAENDYSLEARMKR  164 (333)
T ss_pred             HHHHHHHHHHHHHHHHHHHHHHHHHHHHHHhccCCCCHHHHHHHHHHHHHHHHHHHHHHHHHHHhccccCCCCHHHHHHH


Q ss_pred             hchHHHHHHHHHHHHHHHHHHHh------------hchhhhchhhHhcCCcceecccCccceeeecCCCCCCeEEEEEEE
Q Q_9624602       999 GRLQSLQTYVTQQLIRAAEIRAS------------ANLAATKMSECVLGQSKRVDFCGKGYHLMSFPQSAPHGVVFLHVT 1066 (1273)
Q Consensus       999 grlqslqtyvtqqliraaeiras------------anlaatkmsecvlgqskrvdfcgkgyhlmsfpqsaphgvvflhvt 1066 (1273)
                      ..+.+|...+.+..-+--++++.            ..+....+++                                   
T Consensus       165 ~~~~~L~~~l~~l~~~f~~~q~~y~~k~k~~~~rq~ki~~~~~te-----------------------------------  209 (333)
T NP_525057.2     165 TLFYGLHQTFINLWHKNELFLQNYETKVKKNLRLHTKIINSEASE-----------------------------------  209 (333)
T ss_pred             HHHHHHHHHHHHHHHHHHHHHHHHHHHHHHHHHHHhhhcCCCCCH-----------------------------------


Q ss_pred             eecccccCCcCCcccccCCcccCCCceeEeeCCceEEEeecceeCCEeEeeCCceeeCCCCEEEEEecCcccCCCCHHHH
Q Q_9624602      1067 YVPAQEKNFTTAPAICHDGKAHFPREGVFVSNGTHWFVTQRNFYEPQIITTDNTFVSGNCDVVIGIVNNTVYDPLQPELD 1146 (1273)
Q Consensus      1067 yvpaqeknfttapaichdgkahfpregvfvsngthwfvtqrnfyepqiittdntfvsgncdvvigivnntvydplqpeld 1146 (1273)
                                                                                                      
T Consensus       210 --------------------------------------------------------------------------------  209 (333)
T NP_525057.2     210 --------------------------------------------------------------------------------  209 (333)
T ss_pred             --------------------------------------------------------------------------------


Q ss_pred             hHHHHHHHHHhcCCCCCCCh-------------hhccccchhHHHHHHHHHHHHHHHHHHhHhcccHHHh----------
Q Q_9624602      1147 SFKEELDKYFKNHTSPDVDL-------------GDISGINASVVNIQKEIDRLNEVAKNLNESLIDLQEL---------- 1203 (1273)
Q Consensus      1147 sfkeeldkyfknhtspdvdl-------------gdisginasvvniqkeidrlnevaknlneslidlqel---------- 1203 (1273)
                         +++++....-.+....-             .++..=...+..|++.|.+|+++...+..-+..-++.          
T Consensus       210 ---~ei~~~~~~~~~~~~~~~~l~~~~~~~~~l~~i~~R~~ei~~Ie~~I~eL~~L~~~i~~lV~~Q~e~Id~Ie~nv~~  286 (333)
T NP_525057.2     210 ---QEIELLIENKTTKLFVDNFLQETEKERQTLREMMDRFNELRRLEKSIEEVHALFMRIQTLVMEQSEVIQRVEFHAQQ  286 (333)
T ss_pred             ---HHHHHHHhcCcchHHHHHHHHHHHHHHHHHHHHHHHHHHHHHHHHHHHHHHHHHHHHHHHHHHHHHHHHHHHHHHHH


Q ss_pred             ------------hhHHHH----ccchHHHHHHHHHHHHHHHHHHHHH
Q Q_9624602      1204 ------------GKYEQY----IKWPWYIWLGFIAGLIAIVMVTIML 1234 (1273)
Q Consensus      1204 ------------gkyeqy----ikwpwyiwlgfiagliaivmvtiml 1234 (1273)
                                  .+...|    -||-|++++.++.-++.++.+.+|+
T Consensus       287 a~~~v~~g~~~L~kA~~~~~~~rk~~~~~~~i~~ii~~ilv~~~~~~  333 (333)
T NP_525057.2     287 ATLHVDKGADELDQAEQHQKKARKKKIMLIVILAAVLLVLLLVGIYL  333 (333)
T ss_pred             HHHHHHHHHHHHHHHHHHHHHHHHHHHHHHHHHHHHHHHHHHHHhhC


No 51
>NP_001246814.1 cadherin 74A, isoform C [Drosophila melanogaster]
Probab=66.78  E-value=23  Score=40.08  Aligned_cols=140  Identities=8%  Similarity=0.041  Sum_probs=0.0  Template_Neff=10.600

Q ss_pred             ecceeCCEeEeeCCce--eeCCCCEEEEEecC-----cccCCCCHHHHhHHHHHHHHHhcC---CCCCCChhhccccc--
Q Q_9624602      1106 QRNFYEPQIITTDNTF--VSGNCDVVIGIVNN-----TVYDPLQPELDSFKEELDKYFKNH---TSPDVDLGDISGIN-- 1173 (1273)
Q Consensus      1106 qrnfyepqiittdntf--vsgncdvvigivnn-----tvydplqpeldsfkeeldkyfknh---tspdvdlgdisgin-- 1173 (1273)
                      ....|.-.+..+|.--  .+....|.|-+++.     -+......++.+.++++.+.+.+.   +...+.+.++....  
T Consensus      1599 ~~~~~~~~v~a~D~~~~~~~~~~~v~v~v~~~~~~~~~~~~~~~~~v~~~~~~~~~~l~~~~~~~~~~~~i~~~~~~~~~ 1678 (1820)
T NP_001246814.1 1599 VDGYFLMRVMANNSVQPKRQAHSNLKVFVIRDKSLLKFVFARPPNEIQHNIRPFQEQLQKKLKPLGLELHVLDTQVFTRP 1678 (1820)
T ss_pred             CCCeEEEEEEEEcCCCCcceEEEEEEEEEEChhhcEEEEEcCChHHHHhcHHHHHHHHHHhhcccCcEEEEeeeeeecCC


Q ss_pred             ---------------------------hhHHHHHHHHHHHHHHHHHHhHhcc----cHHHhhhHHHHccchHHHHHHHHH
Q Q_9624602      1174 ---------------------------ASVVNIQKEIDRLNEVAKNLNESLI----DLQELGKYEQYIKWPWYIWLGFIA 1222 (1273)
Q Consensus      1174 ---------------------------asvvniqkeidrlnevaknlnesli----dlqelgkyeqyikwpwyiwlgfia 1222 (1273)
                                                 ....+-+....+|..+-+.++-..+    -..+.+..+....|.|..++..+.
T Consensus      1679 ~~~~~~~~~~~~~~~~~~~~~~~~~~~~~~~~~~~~~~~l~~~~~~~~~~~~~~~~~~~~~~~~~~~~~~~~~~~~~i~~ 1758 (1820)
T NP_001246814.1 1679 DMSLDFTATSSCFQMFKNGAALSFNEMQKLMNSQQLRQELIDIYAAYGVSEVESCSVRRTHAAAIFAGMLTSAGAWLVFL 1758 (1820)
T ss_pred             CceeccceecCceeeccCCcccCHHHHHHHhccHHhHHHHHHHHHHhCCcceEecccccccHhHHHhccchHHHHHHHHH


Q ss_pred             HHHHHHHHHHHHHHHHhhchHhc
Q Q_9624602      1223 GLIAIVMVTIMLCCMTSCCSCLK 1245 (1273)
Q Consensus      1223 gliaivmvtimlccmtsccsclk 1245 (1273)
                      +++.++|+++++|++..|..+++
T Consensus      1759 ~~~i~~~~~~~~~~~~~~~~~~~ 1781 (1820)
T NP_001246814.1 1759 AALIGLAALVSLCTACCLKKKLK 1781 (1820)
T ss_pred             HHHHHHHHHHHHHHHHHHHHHHH


No 52
>NP_648973.1 cadherin 74A, isoform A [Drosophila melanogaster]
Probab=66.78  E-value=23  Score=40.08  Aligned_cols=140  Identities=8%  Similarity=0.041  Sum_probs=0.0  Template_Neff=10.600

Q ss_pred             ecceeCCEeEeeCCce--eeCCCCEEEEEecC-----cccCCCCHHHHhHHHHHHHHHhcC---CCCCCChhhccccc--
Q Q_9624602      1106 QRNFYEPQIITTDNTF--VSGNCDVVIGIVNN-----TVYDPLQPELDSFKEELDKYFKNH---TSPDVDLGDISGIN-- 1173 (1273)
Q Consensus      1106 qrnfyepqiittdntf--vsgncdvvigivnn-----tvydplqpeldsfkeeldkyfknh---tspdvdlgdisgin-- 1173 (1273)
                      ....|.-.+..+|.--  .+....|.|-+++.     -+......++.+.++++.+.+.+.   +...+.+.++....  
T Consensus      1599 ~~~~~~~~v~a~D~~~~~~~~~~~v~v~v~~~~~~~~~~~~~~~~~v~~~~~~~~~~l~~~~~~~~~~~~i~~~~~~~~~ 1678 (1820)
T NP_648973.1    1599 VDGYFLMRVMANNSVQPKRQAHSNLKVFVIRDKSLLKFVFARPPNEIQHNIRPFQEQLQKKLKPLGLELHVLDTQVFTRP 1678 (1820)
T ss_pred             CCCeEEEEEEEEcCCCCcceEEEEEEEEEEChhhcEEEEEcCChHHHHhcHHHHHHHHHHhhcccCcEEEEeeeeeecCC


Q ss_pred             ---------------------------hhHHHHHHHHHHHHHHHHHHhHhcc----cHHHhhhHHHHccchHHHHHHHHH
Q Q_9624602      1174 ---------------------------ASVVNIQKEIDRLNEVAKNLNESLI----DLQELGKYEQYIKWPWYIWLGFIA 1222 (1273)
Q Consensus      1174 ---------------------------asvvniqkeidrlnevaknlnesli----dlqelgkyeqyikwpwyiwlgfia 1222 (1273)
                                                 ....+-+....+|..+-+.++-..+    -..+.+..+....|.|..++..+.
T Consensus      1679 ~~~~~~~~~~~~~~~~~~~~~~~~~~~~~~~~~~~~~~~l~~~~~~~~~~~~~~~~~~~~~~~~~~~~~~~~~~~~~i~~ 1758 (1820)
T NP_648973.1    1679 DMSLDFTATSSCFQMFKNGAALSFNEMQKLMNSQQLRQELIDIYAAYGVSEVESCSVRRTHAAAIFAGMLTSAGAWLVFL 1758 (1820)
T ss_pred             CceeccceecCceeeccCCcccCHHHHHHHhccHHhHHHHHHHHHHhCCcceEecccccccHhHHHhccchHHHHHHHHH


Q ss_pred             HHHHHHHHHHHHHHHHhhchHhc
Q Q_9624602      1223 GLIAIVMVTIMLCCMTSCCSCLK 1245 (1273)
Q Consensus      1223 gliaivmvtimlccmtsccsclk 1245 (1273)
                      +++.++|+++++|++..|..+++
T Consensus      1759 ~~~i~~~~~~~~~~~~~~~~~~~ 1781 (1820)
T NP_648973.1    1759 AALIGLAALVSLCTACCLKKKLK 1781 (1820)
T ss_pred             HHHHHHHHHHHHHHHHHHHHHHH


No 53
>NP_730261.1 cadherin 74A, isoform B [Drosophila melanogaster]
Probab=66.78  E-value=23  Score=40.08  Aligned_cols=140  Identities=8%  Similarity=0.041  Sum_probs=0.0  Template_Neff=10.600

Q ss_pred             ecceeCCEeEeeCCce--eeCCCCEEEEEecC-----cccCCCCHHHHhHHHHHHHHHhcC---CCCCCChhhccccc--
Q Q_9624602      1106 QRNFYEPQIITTDNTF--VSGNCDVVIGIVNN-----TVYDPLQPELDSFKEELDKYFKNH---TSPDVDLGDISGIN-- 1173 (1273)
Q Consensus      1106 qrnfyepqiittdntf--vsgncdvvigivnn-----tvydplqpeldsfkeeldkyfknh---tspdvdlgdisgin-- 1173 (1273)
                      ....|.-.+..+|.--  .+....|.|-+++.     -+......++.+.++++.+.+.+.   +...+.+.++....  
T Consensus      1599 ~~~~~~~~v~a~D~~~~~~~~~~~v~v~v~~~~~~~~~~~~~~~~~v~~~~~~~~~~l~~~~~~~~~~~~i~~~~~~~~~ 1678 (1820)
T NP_730261.1    1599 VDGYFLMRVMANNSVQPKRQAHSNLKVFVIRDKSLLKFVFARPPNEIQHNIRPFQEQLQKKLKPLGLELHVLDTQVFTRP 1678 (1820)
T ss_pred             CCCeEEEEEEEEcCCCCcceEEEEEEEEEEChhhcEEEEEcCChHHHHhcHHHHHHHHHHhhcccCcEEEEeeeeeecCC


Q ss_pred             ---------------------------hhHHHHHHHHHHHHHHHHHHhHhcc----cHHHhhhHHHHccchHHHHHHHHH
Q Q_9624602      1174 ---------------------------ASVVNIQKEIDRLNEVAKNLNESLI----DLQELGKYEQYIKWPWYIWLGFIA 1222 (1273)
Q Consensus      1174 ---------------------------asvvniqkeidrlnevaknlnesli----dlqelgkyeqyikwpwyiwlgfia 1222 (1273)
                                                 ....+-+....+|..+-+.++-..+    -..+.+..+....|.|..++..+.
T Consensus      1679 ~~~~~~~~~~~~~~~~~~~~~~~~~~~~~~~~~~~~~~~l~~~~~~~~~~~~~~~~~~~~~~~~~~~~~~~~~~~~~i~~ 1758 (1820)
T NP_730261.1    1679 DMSLDFTATSSCFQMFKNGAALSFNEMQKLMNSQQLRQELIDIYAAYGVSEVESCSVRRTHAAAIFAGMLTSAGAWLVFL 1758 (1820)
T ss_pred             CceeccceecCceeeccCCcccCHHHHHHHhccHHhHHHHHHHHHHhCCcceEecccccccHhHHHhccchHHHHHHHHH


Q ss_pred             HHHHHHHHHHHHHHHHhhchHhc
Q Q_9624602      1223 GLIAIVMVTIMLCCMTSCCSCLK 1245 (1273)
Q Consensus      1223 gliaivmvtimlccmtsccsclk 1245 (1273)
                      +++.++|+++++|++..|..+++
T Consensus      1759 ~~~i~~~~~~~~~~~~~~~~~~~ 1781 (1820)
T NP_730261.1    1759 AALIGLAALVSLCTACCLKKKLK 1781 (1820)
T ss_pred             HHHHHHHHHHHHHHHHHHHHHHH


No 54
>NP_995815.1 syntaxin 6, isoform B [Drosophila melanogaster]
Probab=66.34  E-value=13  Score=35.37  Aligned_cols=62  Identities=18%  Similarity=0.297  Sum_probs=0.0  Template_Neff=7.500

Q ss_pred             chhHHHHHHHHHHHHHHHHHHhHhcc----------------------cHHHhhhHHHHcc--chHHHHHHHHHHHHHHH
Q Q_9624602      1173 NASVVNIQKEIDRLNEVAKNLNESLI----------------------DLQELGKYEQYIK--WPWYIWLGFIAGLIAIV 1228 (1273)
Q Consensus      1173 nasvvniqkeidrlnevaknlnesli----------------------dlqelgkyeqyik--wpwyiwlgfiagliaiv 1228 (1273)
                      +..+..|++-+.+|++++.++++.+.                      ....|.++..+.+  +.|++++.+++.++.++
T Consensus       141 de~L~~i~~~V~~Lk~ia~~I~~el~~Q~~~Ld~i~~~vd~t~~~l~~~~~~L~k~~~~~~~~~~~~~i~iliviliiii  220 (226)
T NP_995815.1     141 DEQLDMISDSIGTLKTVSRQIGVELDEQAVMLDDFGNEFDTTESKLDTTMKKVAKVLHMNNDKRQWAAILILSGLLLFVI  220 (226)
T ss_pred             HHHHHHHHHHHHHHHHHHHHHHHHHHHHHHHHHHHHHHHHHHHHHHHHHHHHHHHHHHHCchHHHHHHHHHHHHHHHHHH


Q ss_pred             HHHHHH
Q Q_9624602      1229 MVTIML 1234 (1273)
Q Consensus      1229 mvtiml 1234 (1273)
                      ++.++|
T Consensus       221 i~~~vl  226 (226)
T NP_995815.1     221 ILFIIL  226 (226)
T ss_pred             HHHHhC


No 55
>NP_001247032.1 cadherin 86C, isoform E [Drosophila melanogaster]
Probab=66.23  E-value=4.8  Score=49.13  Aligned_cols=54  Identities=24%  Similarity=0.421  Sum_probs=0.0  Template_Neff=6.900

Q ss_pred             hHHHHHHHHHHHHHHHHHHHHHHHHHhhchHhccCCCCCccccCCCCCCCCccc
Q Q_9624602      1213 PWYIWLGFIAGLIAIVMVTIMLCCMTSCCSCLKGCCSCGSCCKFDEDDSEPVLK 1266 (1273)
Q Consensus      1213 pwyiwlgfiagliaivmvtimlccmtsccsclkgccscgscckfdeddsepvlk 1266 (1273)
                      .+++|+.+++++++++++++++||+..||...+..=.+.-=+--.+|+...+++
T Consensus       907 ~l~~ilI~l~llvlLllLiLLlvcic~~cr~~~~~kk~~~~i~~~~~~~~~~~r  960 (1915)
T NP_001247032.1  907 VLFWLLILLATLVALTILILLLCCICSWCPLYGAATKRIVNISRTEDDVHLVHR  960 (1915)
T ss_pred             HHHHHHHHHHHHHHHHHHHHHHHHHHhccccccccccceeeccCCccceeeeee


No 56
>NP_651435.1 CG5886 [Drosophila melanogaster]
Probab=65.09  E-value=1.5e+02  Score=32.61  Aligned_cols=114  Identities=18%  Similarity=0.204  Sum_probs=0.0  Template_Neff=5.100

Q ss_pred             hchHHHHHHHHHHHHHHHHHHHHHHHHHHHHHHHHHHHHHHHHHHHHHHHhHhHHHHHHHHHHHHhHhHHHHHHHHhH--
Q Q_9624602       918 ENQKLIANQFNSAIGKIQDSLSSTASALGKLQDVVNQNAQALNTLVKQLSSNFGAISSVLNDILSRLDKVEAEVQIDR--  995 (1273)
Q Consensus       918 enqklianqfnsaigkiqdslsstasalgklqdvvnqnaqalntlvkqlssnfgaissvlndilsrldkveaevqidr--  995 (1273)
                      +..+.+..+|.+.|..|+..+......--+|........+-|..++.|...-=..+.+++..--..+...+|..+-.+  
T Consensus       118 ekR~elsekFQ~tL~eIq~~mee~~ee~~kL~~EN~eL~eKLK~l~eQye~RE~h~ekllk~keLEvQL~eAKL~~~~~~  197 (515)
T NP_651435.1     118 ERRKESQTKFQSSLNDVQKSLAKNNEENIKLRDYNIEMTKKLKLLAEQYQTREQHLEKLNEQVQLEAQLHQAKLQKCQVE  197 (515)
T ss_pred             HHHHHHHHHHHHHHHHHHHHHHHchHHHHHHHHHHHHHHHHHHHHHHHHHHHHHHHHHHHHHHHHHHHHHHHHHHHHHHH


Q ss_pred             -------------HHHhchHHHHHHHHHHHHHHHHHHHhhchhhhchhh
Q Q_9624602       996 -------------LITGRLQSLQTYVTQQLIRAAEIRASANLAATKMSE 1031 (1273)
Q Consensus       996 -------------litgrlqslqtyvtqqliraaeirasanlaatkmse 1031 (1273)
                                   ....++..++.-+.+.+-...+.|+-+++-+.||.+
T Consensus       198 a~~Eke~~~ke~q~~l~k~~e~~~ql~~l~e~E~~LR~QL~~Y~eKf~e  246 (515)
T NP_651435.1     198 AAMEKEILSKENQIGLEKLMQAQRAIKDLTDREHQLKEQLNIYTAKYDD  246 (515)
T ss_pred             HHHHHHHHHHHHHHHHHHHHHHHHHHHHHHHHHHHHHHHHHHHHHHHHH


No 57
>NP_001247033.1 cadherin 86C, isoform F [Drosophila melanogaster]
Probab=64.77  E-value=5.5  Score=48.59  Aligned_cols=56  Identities=23%  Similarity=0.380  Sum_probs=0.0  Template_Neff=7.000

Q ss_pred             chHHHHHHHHHHHHHHHHHHHHHHHHHhhchHhccCCCCCccccCCCCCCCCcccc
Q Q_9624602      1212 WPWYIWLGFIAGLIAIVMVTIMLCCMTSCCSCLKGCCSCGSCCKFDEDDSEPVLKG 1267 (1273)
Q Consensus      1212 wpwyiwlgfiagliaivmvtimlccmtsccsclkgccscgscckfdeddsepvlkg 1267 (1273)
                      +.+++|+.++++|++++++++++||...||.+...==.+.-=+.-.|++-.+|+++
T Consensus       940 ~~L~~llI~L~lLllLllllLll~cic~~c~~~~~~kk~~~~~~~~~~~~~~v~~~  995 (1949)
T NP_001247033.1  940 KVLFWLLILLATLVALTILILLLCCICSWCPLYGAATKRIVNISRTEDDVHLVHRE  995 (1949)
T ss_pred             cHHHHHHHHHHHHHHHHHHHHHHHHHHhccccccccccCccccCCCccceeeeehh


No 58
>NP_001247031.1 cadherin 86C, isoform D [Drosophila melanogaster]
Probab=64.52  E-value=5.3  Score=48.66  Aligned_cols=53  Identities=25%  Similarity=0.440  Sum_probs=0.0  Template_Neff=7.100

Q ss_pred             HHHHHHHHHHHHHHHHHHHHHHHHHhhchHhccCCCCCccccCCCCCCCCccc
Q Q_9624602      1214 WYIWLGFIAGLIAIVMVTIMLCCMTSCCSCLKGCCSCGSCCKFDEDDSEPVLK 1266 (1273)
Q Consensus      1214 wyiwlgfiagliaivmvtimlccmtsccsclkgccscgscckfdeddsepvlk 1266 (1273)
                      +++|+.+++++++++++++++||...||...+..=.+.-=+--.+|+..++++
T Consensus       936 l~~ilI~l~ilvlLliLiLLl~cic~~c~~~~~~kk~~~~i~~~~~~~~~~~r  988 (1943)
T NP_001247031.1  936 LFWLLILLATLVALTILILLLCCICSWCPLYGAATKRIVNISRTEDDVHLVHR  988 (1943)
T ss_pred             HHHHHHHHHHHHHHHHHHHHHHHHHhccccccccccceeeccCCccceeeeec


No 59
>NP_001247090.1 abelson interacting protein, isoform C [Drosophila melanogaster]
Probab=64.47  E-value=71  Score=33.64  Aligned_cols=106  Identities=17%  Similarity=0.173  Sum_probs=0.0  Template_Neff=7.100

Q ss_pred             hhHhhHhcCCccccchhHHhchHHHHHHHHHHHHHHHHHHHHHHHHHH--------------HHHHHHHHHHHHHHHHHH
Q Q_9624602       899 AMQMAYRFNGIGVTQNVLYENQKLIANQFNSAIGKIQDSLSSTASALG--------------KLQDVVNQNAQALNTLVK  964 (1273)
Q Consensus       899 amqmayrfngigvtqnvlyenqklianqfnsaigkiqdslsstasalg--------------klqdvvnqnaqalntlvk  964 (1273)
                      ||-|+|..|        .-|.+++|...|-++...++++-+...++..              .|.+.-+-..|+|...+.
T Consensus         4 ~~~~~~~~~--------~~el~~~~~~~~p~~~~~L~~~~~~L~~vA~yce~~Y~~~~~k~~~le~tk~y~~qaL~sva~   75 (472)
T NP_001247090.1    4 ETPMASENI--------MDELASLIRTEIPDGRQSLRDSYTNLERVADYCEDTYYRADNKKAALEATKNYTTQSLASVAY   75 (472)
T ss_pred             CCCccchhh--------HHHHHHHHHhhCHHHHHHHHHHHHHHHHHHHHHHHHhcchHHHHHHHHHHHHHHHHHHHHHHH


Q ss_pred             HHHhHhHHHHHHHHHHHHhHhHHHHHHHHhHHHHhchHHHHHHHHHHHHHH
Q Q_9624602       965 QLSSNFGAISSVLNDILSRLDKVEAEVQIDRLITGRLQSLQTYVTQQLIRA 1015 (1273)
Q Consensus       965 qlssnfgaissvlndilsrldkveaevqidrlitgrlqslqtyvtqqlira 1015 (1273)
                      ||.+--..+...|+.=...|+++|.+|   ..|.-|+...+.++..+=|..
T Consensus        76 ~i~~la~~l~~~Ld~q~~~i~~~e~~v---~~l~q~v~~~~ek~~r~~i~~  123 (472)
T NP_001247090.1   76 QINTLAYSYMQLLELQAQQLGEMESQM---NHIAQTVHIHKEKVARREIGV  123 (472)
T ss_pred             HHHHHHHHHHHHHHHHHHHHHHHHHHH---HHHHHHHHHHHHHHHHhHhcc


No 60
>NP_001262559.1 abelson interacting protein, isoform E [Drosophila melanogaster]
Probab=64.47  E-value=71  Score=33.64  Aligned_cols=106  Identities=17%  Similarity=0.173  Sum_probs=0.0  Template_Neff=7.100

Q ss_pred             hhHhhHhcCCccccchhHHhchHHHHHHHHHHHHHHHHHHHHHHHHHH--------------HHHHHHHHHHHHHHHHHH
Q Q_9624602       899 AMQMAYRFNGIGVTQNVLYENQKLIANQFNSAIGKIQDSLSSTASALG--------------KLQDVVNQNAQALNTLVK  964 (1273)
Q Consensus       899 amqmayrfngigvtqnvlyenqklianqfnsaigkiqdslsstasalg--------------klqdvvnqnaqalntlvk  964 (1273)
                      ||-|+|..|        .-|.+++|...|-++...++++-+...++..              .|.+.-+-..|+|...+.
T Consensus         4 ~~~~~~~~~--------~~el~~~~~~~~p~~~~~L~~~~~~L~~vA~yce~~Y~~~~~k~~~le~tk~y~~qaL~sva~   75 (472)
T NP_001262559.1    4 ETPMASENI--------MDELASLIRTEIPDGRQSLRDSYTNLERVADYCEDTYYRADNKKAALEATKNYTTQSLASVAY   75 (472)
T ss_pred             CCCccchhh--------HHHHHHHHHhhCHHHHHHHHHHHHHHHHHHHHHHHHhcchHHHHHHHHHHHHHHHHHHHHHHH


Q ss_pred             HHHhHhHHHHHHHHHHHHhHhHHHHHHHHhHHHHhchHHHHHHHHHHHHHH
Q Q_9624602       965 QLSSNFGAISSVLNDILSRLDKVEAEVQIDRLITGRLQSLQTYVTQQLIRA 1015 (1273)
Q Consensus       965 qlssnfgaissvlndilsrldkveaevqidrlitgrlqslqtyvtqqlira 1015 (1273)
                      ||.+--..+...|+.=...|+++|.+|   ..|.-|+...+.++..+=|..
T Consensus        76 ~i~~la~~l~~~Ld~q~~~i~~~e~~v---~~l~q~v~~~~ek~~r~~i~~  123 (472)
T NP_001262559.1   76 QINTLAYSYMQLLELQAQQLGEMESQM---NHIAQTVHIHKEKVARREIGV  123 (472)
T ss_pred             HHHHHHHHHHHHHHHHHHHHHHHHHHH---HHHHHHHHHHHHHHHHhHhcc


No 61
>NP_001286784.1 CG5554, isoform B [Drosophila melanogaster]
Probab=63.97  E-value=11  Score=35.29  Aligned_cols=92  Identities=13%  Similarity=0.090  Sum_probs=0.0  Template_Neff=9.700

Q ss_pred             HHHHHHHHhcCCCCCC-ChhhccccchhHHHHHHHHHHHHHHHHH-HhHhcccHHHhhhHHHHccchHHHHHHHHHHHHH
Q Q_9624602      1149 KEELDKYFKNHTSPDV-DLGDISGINASVVNIQKEIDRLNEVAKN-LNESLIDLQELGKYEQYIKWPWYIWLGFIAGLIA 1226 (1273)
Q Consensus      1149 keeldkyfknhtspdv-dlgdisginasvvniqkeidrlnevakn-lneslidlqelgkyeqyikwpwyiwlgfiaglia 1226 (1273)
                      .+.|.++++.++.+.+ .+.+....+.....+---+.++....+. ..--....+.+.+.-....||| +++.+++.++.
T Consensus       127 ~~~l~~~i~~~~~~~~~~~~~~~~~~~~~~~~~~~~~~~~~~~~~~~~~~~~~~~~l~~~~~~~~~~~-~~~~~~~~~~~  205 (330)
T NP_001286784.1  127 GDALLYFVKKQQWQSIEPLSAWKKPDTTHMSVLSYFFKLSHTLKHTQKLFKDFNGRLQEEYGLPTWGS-YALFAIATIFV  205 (330)
T ss_pred             HHHHHHHHHHhccccCcCccccCCCCCCCceEEehhHhhhhhhhhhHHHHHHHhHHHHHHHCCCchHH-HHHHHHHHHHH


Q ss_pred             HHHHHHHHHHHHhhc
Q Q_9624602      1227 IVMVTIMLCCMTSCC 1241 (1273)
Q Consensus      1227 ivmvtimlccmtscc 1241 (1273)
                      ++++.+++.|+..||
T Consensus       206 ~~~~gl~~~~~~~~~  220 (330)
T NP_001286784.1  206 GAALGLLLVCLVDFV  220 (330)
T ss_pred             HHHHHHHHHHHHHhc


No 62
>NP_724906.1 synaptobrevin, isoform B [Drosophila melanogaster]
Probab=63.40  E-value=17  Score=32.45  Aligned_cols=103  Identities=17%  Similarity=0.236  Sum_probs=0.0  Template_Neff=7.000

Q ss_pred             cCcccCCCCHHHH-hHHHHHHHHHhcCCCCCCChhhccccchhHHHH--------------HHHHHHHHHHHHHHhHhcc
Q Q_9624602      1134 NNTVYDPLQPELD-SFKEELDKYFKNHTSPDVDLGDISGINASVVNI--------------QKEIDRLNEVAKNLNESLI 1198 (1273)
Q Consensus      1134 nntvydplqpeld-sfkeeldkyfknhtspdvdlgdisginasvvni--------------qkeidrlnevaknlnesli 1198 (1273)
                      ||.-|.-|+|-.+ .|...|.++.+.+..+. ....++.++..+-++              ...++.|..-++.|...-.
T Consensus        13 ~~~~~~~~~p~~~~~F~~~l~~~~~~y~~~~-~~dkl~~i~~ev~evk~im~eNi~kll~RgekLe~L~~kse~L~~~s~   91 (132)
T NP_724906.1      13 NNNDFPILPPPPNANDNYNQFGDHQIRNNNA-AQKKLQQTQAKVDEVVGIMRVNVEKVLERDQKLSELGERADQLEQGAS   91 (132)
T ss_pred             CCCCCCCCCCCCCCCCcHHHHhhhHHhcChH-HHHHHHHHHHHHHHHHHHHHHHHHHHHHHHHHHHHHHHHHHHHHHHHH


Q ss_pred             cHHHhhhHHHHccchHHHHHHHHHHHHHHHHHHHHHHHH
Q Q_9624602      1199 DLQELGKYEQYIKWPWYIWLGFIAGLIAIVMVTIMLCCM 1237 (1273)
Q Consensus      1199 dlqelgkyeqyikwpwyiwlgfiagliaivmvtimlccm 1237 (1273)
                      ..+.-.+.-....|--.+.+.+|.++++++.+.+.++-+
T Consensus        92 ~f~~~ak~l~~~~~~k~~k~~iii~~ii~iil~~I~~~~  130 (132)
T NP_724906.1      92 QFEQQAGKLKRKQWWANMKMMIILGVIAVVLLIIVLVSL  130 (132)
T ss_pred             HHHHHHHHHHHHHHHHHHHHHHHHHHHHHHHHHHHHHHH


No 63
>NP_650821.2 nucleoporin 58kD [Drosophila melanogaster]
Probab=62.99  E-value=4  Score=45.04  Aligned_cols=61  Identities=20%  Similarity=0.284  Sum_probs=0.0  Template_Neff=5.100

Q ss_pred             CcccCCCCHHHHhHHHHHHHHHhcCCCCCCChhhccccchhHHHHHHHHHHHHHHHHHHhHhc
Q Q_9624602      1135 NTVYDPLQPELDSFKEELDKYFKNHTSPDVDLGDISGINASVVNIQKEIDRLNEVAKNLNESL 1197 (1273)
Q Consensus      1135 ntvydplqpeldsfkeeldkyfknhtspdvdlgdisginasvvniqkeidrlnevaknlnesl 1197 (1273)
                      .+-+..|.+|+....|+||+|.|....-.-++...+.  ..+.+|++||+.|+.....+...|
T Consensus       308 ~tKf~dLP~eIqk~VE~LdkfIK~Qk~isdEIsr~S~--~~I~kV~~DIe~L~~~Ls~vss~L  368 (546)
T NP_650821.2     308 KIKETQVPDEIIKTVDGLKAYIKQQKTISSDIGRTST--SKFTNVSHEITNLKWALQNMATLV  368 (546)
T ss_pred             ccchhhCCHHHHHHHHHHHHHHHHHHHHHHHHHhcCh--HHHHHHHHHHHHHHHHHHHHHHHH


No 64
>NP_524330.2 members only [Drosophila melanogaster]
Probab=62.65  E-value=58  Score=34.26  Aligned_cols=121  Identities=9%  Similarity=0.067  Sum_probs=0.0  Template_Neff=9.100

Q ss_pred             HhchHHHHHHHHHHHHHHHHHHHHHHHHHHHHHHHHHHHHHHHHHHHHHHHhHhHHHHHHHHHHHHhHhHHHHHHHHhHH
Q Q_9624602       917 YENQKLIANQFNSAIGKIQDSLSSTASALGKLQDVVNQNAQALNTLVKQLSSNFGAISSVLNDILSRLDKVEAEVQIDRL  996 (1273)
Q Consensus       917 yenqklianqfnsaigkiqdslsstasalgklqdvvnqnaqalntlvkqlssnfgaissvlndilsrldkveaevqidrl  996 (1273)
                      .+.|..-.+..+..+.+++..-..++..+.++.+.-.+..+.+..|.+.+.+....+|..=.+..++|++.+.++   +-
T Consensus       558 ~~~Q~~~l~~l~~~~~~l~~~~~~l~~rie~~~~rq~~L~~Rl~~l~~~~~~~~~~lS~aE~~~~~eL~~~~~~l---~~  634 (702)
T NP_524330.2     558 KEQQLQEIQDLEQERELISERAHKLAERFEEISYNQELLVRKCNALMQRANASLPNSVIAEREFSQEVIRLNKVT---QS  634 (702)
T ss_pred             HHHHHHHHHHHHHHHHHHHHHHHHHHHHHHHHHHHHHHHHHHHHHHHHHHHHcCCCCHHHHHHHHHHHHHHHHHH---HH


Q ss_pred             HHhchHHHHHHHHHHHHHHHHHHHhhchhhhchhhHhcCCccee
Q Q_9624602       997 ITGRLQSLQTYVTQQLIRAAEIRASANLAATKMSECVLGQSKRV 1040 (1273)
Q Consensus       997 itgrlqslqtyvtqqliraaeirasanlaatkmsecvlgqskrv 1040 (1273)
                      +..|+..++..+.+|..+.+...+........+++-.+.+-+++
T Consensus       635 l~~~l~~l~~~~~~~~~~~~~~~~~~~~~~~~l~~~q~~~i~~~  678 (702)
T NP_524330.2     635 LAAGLETAKKTFNKQRYHIAQSQEDLKKNAYELPEKQHRTITEI  678 (702)
T ss_pred             HHHHHHHHHHHHHHHHHHHHHhHHHHhhcccCCCHHHHHHHHHH


No 65
>NP_648522.1 uncharacterized protein Dmel_CG11588, isoform A [Drosophila melanogaster]
Probab=62.22  E-value=23  Score=33.00  Aligned_cols=81  Identities=7%  Similarity=-0.032  Sum_probs=0.0  Template_Neff=9.000

Q ss_pred             HHHHHHHHhcCCCCCCCh-hhccccchhHHHHHHHHHHHHHHHHHHhHhcccHHHhhhHHHHccchHHHHHHHHHHHHHH
Q Q_9624602      1149 KEELDKYFKNHTSPDVDL-GDISGINASVVNIQKEIDRLNEVAKNLNESLIDLQELGKYEQYIKWPWYIWLGFIAGLIAI 1227 (1273)
Q Consensus      1149 keeldkyfknhtspdvdl-gdisginasvvniqkeidrlnevaknlneslidlqelgkyeqyikwpwyiwlgfiagliai 1227 (1273)
                      .+++.++.+.++...+.. .+..+.+......--....+....+++           .......|+.+..++++..++..
T Consensus       141 ~~~l~~~i~~~~~~~~~~~~~~~~~~~~~~~~~~~~~~~~~~~~~i-----------~~~~~~~w~~~~i~~~~~~~~sg  209 (270)
T NP_648522.1     141 TNSILNLLLLREWSELPPMPFWLHPTSTWSTSAEFVLKTAVDLKDL-----------DILGRNAWKTALILDLIFFIVTP  209 (270)
T ss_pred             HHHHHHHHHhcccccCCCCCCcCCCCCHHHHHHHHHHhHhheehhH-----------HhhCccHHHHHHHHHHHHHHHHH


Q ss_pred             HHHHHHHHHHHhh
Q Q_9624602      1228 VMVTIMLCCMTSC 1240 (1273)
Q Consensus      1228 vmvtimlccmtsc 1240 (1273)
                      .|+.++++|+.-|
T Consensus       210 ~mlg~~~~~~~~~  222 (270)
T NP_648522.1     210 YILWLTIMTTTEN  222 (270)
T ss_pred             HHHHHHHHHHHHh


No 66
>NP_611621.2 uncharacterized protein Dmel_CG13494 [Drosophila melanogaster]
Probab=62.02  E-value=8.7  Score=35.72  Aligned_cols=41  Identities=34%  Similarity=0.945  Sum_probs=0.0  Template_Neff=1.300

Q ss_pred             HHHHHHHHHHHHHHHHHH------------------HhhchHhccCCCCCccccCCCCC
Q Q_9624602      1220 FIAGLIAIVMVTIMLCCM------------------TSCCSCLKGCCSCGSCCKFDEDD 1260 (1273)
Q Consensus      1220 fiagliaivmvtimlccm------------------tsccsclkgccscgscckfdedd 1260 (1273)
                      ..+|+|+++.|.+.||||                  ..|=.|..|||.||.|=.--+|+
T Consensus        36 ~a~gii~lIVvmVlLcClLIICLPlLCLCGCc~lac~~clac~egcc~~~~~~~cc~d~   94 (120)
T NP_611621.2      36 MAVGIIVLIVVMVLLCCLLIICLPLLCLCGCCGLACSACLACDEGCCGEGGGGGCCGDD   94 (120)
T ss_pred             HHHHHHHHHHHHHHHHHHHHHHHHHHHHhhHHHHHHHHHhhccCCCCCCCCCCCCCCCC


No 67
>NP_995619.2 synaptotagmin 1, isoform E [Drosophila melanogaster]
Probab=61.37  E-value=6.6  Score=40.94  Aligned_cols=49  Identities=14%  Similarity=0.301  Sum_probs=0.0  Template_Neff=7.600

Q ss_pred             HHHHHHHHHHHhHhcccHHHhhhHHHHccchHHHHHHHHHHHHHHHHHHHHHHHHHhhchHhccCC
Q Q_9624602      1183 IDRLNEVAKNLNESLIDLQELGKYEQYIKWPWYIWLGFIAGLIAIVMVTIMLCCMTSCCSCLKGCC 1248 (1273)
Q Consensus      1183 idrlnevaknlneslidlqelgkyeqyikwpwyiwlgfiagliaivmvtimlccmtsccsclkgcc 1248 (1273)
                      +..+.+.++++-..+++         .+.||-+.+++     |+++.++++|+|   ||-|.+.||
T Consensus        90 ~~~~~~~~~~~~~~~~~---------~~~~~~wa~~~-----~~~~~~~~~~~~---~~~~~~r~~  138 (472)
T NP_995619.2      90 IKKIEHVGEVVTEVIAE---------RTGLPTWGVVA-----IIILVFLVVFGI---IFFCVRRFL  138 (472)
T ss_pred             hhhhhHHHHHHHHHHHH---------hhCCCHHHHHH-----HHHHHHHHHHHH---HHHHHHHHc


No 68
>NP_609971.1 uncharacterized protein Dmel_CG13084 [Drosophila melanogaster]
Probab=61.16  E-value=70  Score=35.15  Aligned_cols=154  Identities=18%  Similarity=0.141  Sum_probs=0.0  Template_Neff=3.400

Q ss_pred             HHHHHcccccCCccccccHhhhccHhhHhhHhcCCccccchhHH-hchHHHHHHHHHHHHHHHHHHHHHHHHHHHHHHHH
Q Q_9624602       874 TSALLAGTITSGWTFGAGAALQIPFAMQMAYRFNGIGVTQNVLY-ENQKLIANQFNSAIGKIQDSLSSTASALGKLQDVV  952 (1273)
Q Consensus       874 tsallagtitsgwtfgagaalqipfamqmayrfngigvtqnvly-enqklianqfnsaigkiqdslsstasalgklqdvv  952 (1273)
                      +-.+|-+.-.+.|.+.+....|.-.--.+..-..++.--...+. ....+.++ |+....+|...-+.|..+|..|..+-
T Consensus        37 ln~lL~~Is~~nk~Ie~kL~~Qre~L~~I~~lE~lLaKL~~~~e~~s~qltas-i~NLT~~i~~~anRt~~aL~~L~rlQ  115 (454)
T NP_609971.1      37 ANVLLTRIAQVSEQTQVGLAEQKEALKALTLVEKLLAKLTVVLEVGSHNLVAT-LENLSRQGEEYGNRTESELLELVRLQ  115 (454)
T ss_pred             HHHHHHHHHHHHHHHHHHHHHHHHHHHHHHHHHHHHHHHHHHHHHccHHHHHH-HHHHHHHhHHhHhhcHHHHHHHHHHH


Q ss_pred             HHHHHHHHHHHHHHHhHhHHHHHHHHHHHHhHhHHHHHHHHhHHHHhchHHH----------HHHHHHHHHHHHHHHHhh
Q Q_9624602       953 NQNAQALNTLVKQLSSNFGAISSVLNDILSRLDKVEAEVQIDRLITGRLQSL----------QTYVTQQLIRAAEIRASA 1022 (1273)
Q Consensus       953 nqnaqalntlvkqlssnfgaissvlndilsrldkveaevqidrlitgrlqsl----------qtyvtqqliraaeirasa 1022 (1273)
                      +++.+.++.|-..|..--+-+--+-..|=.+|+.+.-  -|.|-|.++|.+|          |-.+-.+|-.-+|+++.+
T Consensus       116 ~~tKq~I~~Ldakln~yQ~~Ll~saKsID~~L~~Ltq--LL~qaVlpkLn~L~~SfdsLe~SQiNIE~ELknL~eik~LS  193 (454)
T NP_609971.1     116 EGTKEILNVLEAKLDAYQRHVLHSSRNIDNSIDGLAK--LITRTVLPQLNGLKCTFDSLETSQINVEVELKNLAGVKELS  193 (454)
T ss_pred             HHHHHHHHHHHHHHHHHHHHHHHHhhhHHhhHHHHHH--HHHHhHHHHHhcchhhHHhHhHhHHHHHHHHhcHHHHHHHH


Q ss_pred             chhhhchh
Q Q_9624602      1023 NLAATKMS 1030 (1273)
Q Consensus      1023 nlaatkms 1030 (1273)
                      ..+..|++
T Consensus       194 ~~Sn~KL~  201 (454)
T NP_609971.1     194 ENSNFKLN  201 (454)
T ss_pred             HHHHHHHH


No 69
>NP_476617.1 laminin A [Drosophila melanogaster]
Probab=60.94  E-value=36  Score=43.37  Aligned_cols=116  Identities=18%  Similarity=0.148  Sum_probs=0.0  Template_Neff=8.500

Q ss_pred             cchhHHhchHHHHHHHHHHHHHHHHHHHHHHHHHHHHHHHHHHHHHHHHHHHHHHHhHhHHHHHHHHHHHHhHhHHHHHH
Q Q_9624602       912 TQNVLYENQKLIANQFNSAIGKIQDSLSSTASALGKLQDVVNQNAQALNTLVKQLSSNFGAISSVLNDILSRLDKVEAEV  991 (1273)
Q Consensus       912 tqnvlyenqklianqfnsaigkiqdslsstasalgklqdvvnqnaqalntlvkqlssnfgaissvlndilsrldkveaev  991 (1273)
                      +++++..-+.. .+|...+..+..+-|......+.+.++..+....+++.-++.+...-.++...|.+|.++|++..++.
T Consensus      2480 a~~a~~~~~~~-~~~~~~~~~~s~~ll~~a~~~~~~~~~~~~~~l~~~~~~l~~~~~~~~~l~~~l~~i~~~l~~l~~~~ 2558 (3712)
T NP_476617.1    2480 AGNATDKTDGI-EERAHLADTGSTDLLQRARQSLQKVQDDLEPRLNASAGKVQKISAVNNATEHQLKDINKLIDQLPAES 2558 (3712)
T ss_pred             HhhhhhhcccH-HHHHHhcccchHHHHHHHHHHHHHHHHHhHHHHHHHHHHHHHHHHHHHHhHHHHHHHHHHHHhcCHhH


Q ss_pred             HHhHHHHhchHHHHHHHHHHHHHHHHHHHhhchhhhchhhHh
Q Q_9624602       992 QIDRLITGRLQSLQTYVTQQLIRAAEIRASANLAATKMSECV 1033 (1273)
Q Consensus       992 qidrlitgrlqslqtyvtqqliraaeirasanlaatkmsecv 1033 (1273)
                      +-|     +++.+..-..+.+-+++++...++-...++++-+
T Consensus      2559 ~~~-----~~~~~~~~a~~a~~~~~~~~~~~~~~~~~~~~~~ 2595 (3712)
T NP_476617.1    2559 QRD-----MWKNSNANASDALEILKNVLEILEPVSVQTPKEL 2595 (3712)
T ss_pred             HHH-----HHHhhcccHHHHHHHHHHHHHHHhccCCCChHHH


No 70
>NP_001285567.1 synaptotagmin 1, isoform H [Drosophila melanogaster]
Probab=60.76  E-value=6.5  Score=40.90  Aligned_cols=50  Identities=14%  Similarity=0.296  Sum_probs=0.0  Template_Neff=7.700

Q ss_pred             HHHHHHHHHHHhHhcccHHHhhhHHHHccchHHHHHHHHHHHHHHHHHHHHHHHHHhhchHhccCCC
Q Q_9624602      1183 IDRLNEVAKNLNESLIDLQELGKYEQYIKWPWYIWLGFIAGLIAIVMVTIMLCCMTSCCSCLKGCCS 1249 (1273)
Q Consensus      1183 idrlnevaknlneslidlqelgkyeqyikwpwyiwlgfiagliaivmvtimlccmtsccsclkgccs 1249 (1273)
                      +..+.++++++...+++         .+.||-+.+++     |+++.++++|+|   ||-|.+.||.
T Consensus        90 ~~~~~~~~~~~~~~~~~---------~~~~~~wa~~~-----~~~~~~~~~~~~---~~~~~~r~~~  139 (473)
T NP_001285567.1   90 IKKIEHVGEVVTEVIAE---------RTGLPTWGVVA-----IIILVFLVVFGI---IFFCVRRFLK  139 (473)
T ss_pred             hhhhhHHHHHHHHHHHH---------hhCCCHHHHHH-----HHHHHHHHHHHH---HHHHHHHHcc


No 71
>NP_569897.4 CG3638, isoform H [Drosophila melanogaster]
Probab=60.64  E-value=30  Score=40.24  Aligned_cols=100  Identities=19%  Similarity=0.262  Sum_probs=0.0  Template_Neff=7.000

Q ss_pred             HHHHhHHHHHHHHHhcCCCCCCChhhccccchh---------------HHHHHHHHHHHHHHHHHH-----hHhcccHHH
Q Q_9624602      1143 PELDSFKEELDKYFKNHTSPDVDLGDISGINAS---------------VVNIQKEIDRLNEVAKNL-----NESLIDLQE 1202 (1273)
Q Consensus      1143 peldsfkeeldkyfknhtspdvdlgdisginas---------------vvniqkeidrlnevaknl-----neslidlqe 1202 (1273)
                      .....+++.|...+..  ....++-+...+|..               ...+...|+.+.+-.+..     ..++.++.+
T Consensus       127 ~~~~~~~~~l~~~~~~--~~~~~l~~~~~~n~t~~~~l~~~~~~l~~~~~~~~~~i~~~~~~i~~~~~~~~~~~~~~~~~  204 (1136)
T NP_569897.4     127 RQTESIKHDLETRMAG--HKVEQLVEKPHYNQTVVMLLIETSRLVTENTSRAVASLDSMVHYFMKAKGSENDTSLMGLLQ  204 (1136)
T ss_pred             HHHHHHHHHHHHHHcc--ccHHHHhcCcCccHHHHHHHHHHHHHHHhchHHHHHHHHHHHHHHHHcCCCCCCCchhHHHH


Q ss_pred             hhhHHHHccchHHHHHHHHHHHHHHHHHHHHHH---HHHhhchHh
Q Q_9624602      1203 LGKYEQYIKWPWYIWLGFIAGLIAIVMVTIMLC---CMTSCCSCL 1244 (1273)
Q Consensus      1203 lgkyeqyikwpwyiwlgfiagliaivmvtimlc---cmtsccscl 1244 (1273)
                      +.+.-.+++|+-|+.+-.+..|+.++.+.-++.   |+.-.++|+
T Consensus       205 ~~~~~e~~Rw~~~i~ll~~lllvcll~llg~~r~sr~lLi~~~vl  249 (1136)
T NP_569897.4     205 LGEFYESIRWPATLAFLTVLLLLCTVLVIGVARRSRCTLIFFSVS  249 (1136)
T ss_pred             HHHHHHHhHHHHHHHHHHHHHHHHHHHHHHHHhccchHHHHHHHH


No 72
>NP_001261729.1 uncharacterized protein Dmel_CG11588, isoform B [Drosophila melanogaster]
Probab=60.60  E-value=25  Score=32.68  Aligned_cols=81  Identities=7%  Similarity=-0.032  Sum_probs=0.0  Template_Neff=9.000

Q ss_pred             HHHHHHHHhcCCCCCCCh-hhccccchhHHHHHHHHHHHHHHHHHHhHhcccHHHhhhHHHHccchHHHHHHHHHHHHHH
Q Q_9624602      1149 KEELDKYFKNHTSPDVDL-GDISGINASVVNIQKEIDRLNEVAKNLNESLIDLQELGKYEQYIKWPWYIWLGFIAGLIAI 1227 (1273)
Q Consensus      1149 keeldkyfknhtspdvdl-gdisginasvvniqkeidrlnevaknlneslidlqelgkyeqyikwpwyiwlgfiagliai 1227 (1273)
                      .+++.++.++++...+.. .+..+++......--....+-...+++           .......|+.+..++++..++..
T Consensus       141 ~~~l~~~i~~~~~~~~~~~~~~~~~~~~~~~~~~~~~~~~~~~~~~-----------~~~~~~~w~~~~i~~~~~~~~sg  209 (270)
T NP_001261729.1  141 TNSILNLLLLREWSELPPMPFWLHPTSTWSTSAEFVLKTAVDLKDL-----------DILGRNAWKTALILDLIFFIVTP  209 (270)
T ss_pred             HHHHHHHHHhcccccCCCCCCcCCCCCHHHHHHHHHHhHhheehhH-----------HhhCccHHHHHHHHHHHHHHHHH


Q ss_pred             HHHHHHHHHHHhh
Q Q_9624602      1228 VMVTIMLCCMTSC 1240 (1273)
Q Consensus      1228 vmvtimlccmtsc 1240 (1273)
                      .|+.++++|+.-|
T Consensus       210 ~mlg~~l~~~~~~  222 (270)
T NP_001261729.1  210 YILWLTIMTTTEN  222 (270)
T ss_pred             HHHHHHHHHHHHh


No 73
>NP_001247091.1 abelson interacting protein, isoform D [Drosophila melanogaster]
Probab=60.13  E-value=1.2e+02  Score=32.22  Aligned_cols=95  Identities=17%  Similarity=0.198  Sum_probs=0.0  Template_Neff=6.900

Q ss_pred             hchHHHHHHHHHHHHHHHHHHHHHHHHHH--------------HHHHHHHHHHHHHHHHHHHHHhHhHHHHHHHHHHHHh
Q Q_9624602       918 ENQKLIANQFNSAIGKIQDSLSSTASALG--------------KLQDVVNQNAQALNTLVKQLSSNFGAISSVLNDILSR  983 (1273)
Q Consensus       918 enqklianqfnsaigkiqdslsstasalg--------------klqdvvnqnaqalntlvkqlssnfgaissvlndilsr  983 (1273)
                      |.+.+|...|-++...+.++-+...++..              .|.+.-+-..|+|.+.+.||.+--..+...|+.=...
T Consensus        15 e~~~~~~~~~p~~~~~L~~~~~~L~~vA~yce~~Y~~~~~k~~~le~tk~y~~qaL~sVayhi~~lA~~l~~~Ld~q~~~   94 (477)
T NP_001247091.1   15 ELASLIRTEIPDGRQSLRDSYTNLERVADYCEDTYYRADNKKAALEATKNYTTQSLASVAYQINTLAYSYMQLLELQAQQ   94 (477)
T ss_pred             HHHHHHHhhchHHHHHHHHhHHHHHHHHHHHHHHhcchHHHHHHHHHHHHHHHHHHHHHHHHHHHHHHHHHHHHHHHHHH


Q ss_pred             HhHHHHHHHHhHHHHhchHHHHHHHHHHHHHH
Q Q_9624602       984 LDKVEAEVQIDRLITGRLQSLQTYVTQQLIRA 1015 (1273)
Q Consensus       984 ldkveaevqidrlitgrlqslqtyvtqqlira 1015 (1273)
                      |+++|++|   ..|.-|+..-+.+|..+-|..
T Consensus        95 i~~~e~~v---~~i~q~v~~~~e~~~r~~i~~  123 (477)
T NP_001247091.1   95 LGEMESQM---NHIAQTVHIHKEKVARREIGV  123 (477)
T ss_pred             HHHHHHHH---HHHHHHHHHHHHHHhHHHHhh


No 74
>NP_001259768.1 tweety, isoform E [Drosophila melanogaster]
Probab=60.10  E-value=7.2  Score=44.01  Aligned_cols=36  Identities=14%  Similarity=0.195  Sum_probs=0.0  Template_Neff=7.700

Q ss_pred             chHHHHHHHHHHHHHHHHHHHHHHHHHhhchHhccCCCCCc
Q Q_9624602      1212 WPWYIWLGFIAGLIAIVMVTIMLCCMTSCCSCLKGCCSCGS 1252 (1273)
Q Consensus      1212 wpwyiwlgfiagliaivmvtimlccmtsccsclkgccscgs 1252 (1273)
                      |--++++|.+.+++  +.++++++++..||.|   ||.|..
T Consensus        45 ~~Sl~~~g~~~~i~--l~l~ll~lli~~~c~C---C~r~~~   80 (966)
T NP_001259768.1   45 LESLGILGSVPAAL--LIVSLLGLLFYLMTRC---CDRKPR   80 (966)
T ss_pred             HHHHHHHHHHHHHH--HHHHHHHHHHHHHHhh---cCCCCC


No 75
>NP_001259769.1 tweety, isoform F [Drosophila melanogaster]
Probab=60.10  E-value=7.2  Score=44.01  Aligned_cols=36  Identities=14%  Similarity=0.195  Sum_probs=0.0  Template_Neff=7.700

Q ss_pred             chHHHHHHHHHHHHHHHHHHHHHHHHHhhchHhccCCCCCc
Q Q_9624602      1212 WPWYIWLGFIAGLIAIVMVTIMLCCMTSCCSCLKGCCSCGS 1252 (1273)
Q Consensus      1212 wpwyiwlgfiagliaivmvtimlccmtsccsclkgccscgs 1252 (1273)
                      |--++++|.+.+++  +.++++++++..||.|   ||.|..
T Consensus        45 ~~Sl~~~g~~~~i~--l~l~ll~lli~~~c~C---C~r~~~   80 (966)
T NP_001259769.1   45 LESLGILGSVPAAL--LIVSLLGLLFYLMTRC---CDRKPR   80 (966)
T ss_pred             HHHHHHHHHHHHHH--HHHHHHHHHHHHHHhh---cCCCCC


No 76
>NP_001262454.1 uncharacterized protein Dmel_CG12814, isoform E [Drosophila melanogaster]
Probab=59.85  E-value=7.9  Score=39.46  Aligned_cols=36  Identities=28%  Similarity=0.884  Sum_probs=0.0  Template_Neff=8.200

Q ss_pred             ccchHHHHHHHHHHHHHHHHHHH-HHHHHHhhchHhc
Q Q_9624602      1210 IKWPWYIWLGFIAGLIAIVMVTI-MLCCMTSCCSCLK 1245 (1273)
Q Consensus      1210 ikwpwyiwlgfiagliaivmvti-mlccmtsccsclk 1245 (1273)
                      ..++|..|+..+.|+++++|+++ +++|..-.|+|.+
T Consensus       317 ~~~~~~~~l~i~l~vl~li~lii~i~l~~~~~~~~~r  353 (441)
T NP_001262454.1  317 IRPSWLLWLTITLGVLFLIMLLMNIFLCTAMSCSCAN  353 (441)
T ss_pred             cchHHHHHHHHHHHHHHHHHHHHHHHHHHHHHccchh


No 77
>NP_608792.1 intraflagellar transport 57 [Drosophila melanogaster]
Probab=58.86  E-value=1.6e+02  Score=30.79  Aligned_cols=103  Identities=10%  Similarity=0.185  Sum_probs=0.0  Template_Neff=6.500

Q ss_pred             HHHHHHHHHHHHHHHHHHHHHHHHHHHHHHHHHHHHHHHHHHHhHhHHHHHHHHHHHHhHhHHHHHHHHhHHHHhchHHH
Q Q_9624602       925 NQFNSAIGKIQDSLSSTASALGKLQDVVNQNAQALNTLVKQLSSNFGAISSVLNDILSRLDKVEAEVQIDRLITGRLQSL 1004 (1273)
Q Consensus       925 nqfnsaigkiqdslsstasalgklqdvvnqnaqalntlvkqlssnfgaissvlndilsrldkveaevqidrlitgrlqsl 1004 (1273)
                      .|+......|.+.+..+.+.|.+|+.-+.+....+.+--|.|.+.|.....-......+|.++..+.   +-..+++..+
T Consensus       249 eq~~~~~~~i~~~~~~t~~~L~kl~~~i~~~lekI~~REk~lN~q~~~~~~~y~~~~~~L~~~~~~y---~~~s~~v~~~  325 (405)
T NP_608792.1     249 SQMETLKTNILENSDTAEAQLKKLHSEFTFDLEKIESREKHLNNELKPLIQQFKELSIELSTIQYAQ---NQLQEDMEKQ  325 (405)
T ss_pred             HHHHHHHHHHHHccHHHHHHHHHHHHHHHHHHHHHHHHHHHHHHhHHHHHHHHHHHHHHHHHHHHHH---HHHHHHHHHH


Q ss_pred             HHHHHHHHHHHHHHHHhhchhhhchh
Q Q_9624602      1005 QTYVTQQLIRAAEIRASANLAATKMS 1030 (1273)
Q Consensus      1005 qtyvtqqliraaeirasanlaatkms 1030 (1273)
                      ..-..+.--+-.++.....-...+|+
T Consensus       326 t~eL~~i~e~le~~K~~meerg~~~t  351 (405)
T NP_608792.1     326 TAELNEVMMEQELKKEEMERRGQAMS  351 (405)
T ss_pred             HHHHHHHHHHHHHHHHHHHHHHHccC


No 78
>NP_001188693.1 Muscle-specific protein 300 kDa, isoform E [Drosophila melanogaster]
Probab=63.20  E-value=2.1  Score=52.24  Aligned_cols=51  Identities=29%  Similarity=0.546  Sum_probs=0.0  Template_Neff=1.100

Q ss_pred             HHhhhHHHHccchHHHHHHHHHHHHHHHHHHHHHHHHHhhchHh----ccCCCCCc
Q Q_9624602      1201 QELGKYEQYIKWPWYIWLGFIAGLIAIVMVTIMLCCMTSCCSCL----KGCCSCGS 1252 (1273)
Q Consensus      1201 qelgkyeqyikwpwyiwlgfiagliaivmvtimlccmtsccscl----kgccscgs 1252 (1273)
                      |...|..--+....+|+|-|.|-|.++.+...+|..--|||.|.    .||| ||.
T Consensus      9537 ~qrqkvnitlslrlfiilifaaflcgfgicswllygnrsccccgqvptng~c-c~n 9591 (9606)
T NP_001188693.1 9537 EQRQKVNITLSLRLFIILIFAAFLCGFGICSWLLYGNRSCCCCGQVPTNGRC-CGN 9591 (9606)


No 79
>NP_001137766.1 lectin-22C [Drosophila melanogaster]
Probab=58.01  E-value=59  Score=29.57  Aligned_cols=89  Identities=12%  Similarity=0.175  Sum_probs=0.0  Template_Neff=9.500

Q ss_pred             hHhhHhcCCccccchhHHhchHHHHHHHHHHHHHHHHHHHHHHHHHHHHHHHHHHHHHHHHHHHHHHHhHhHHHHHHHHH
Q Q_9624602       900 MQMAYRFNGIGVTQNVLYENQKLIANQFNSAIGKIQDSLSSTASALGKLQDVVNQNAQALNTLVKQLSSNFGAISSVLND  979 (1273)
Q Consensus       900 mqmayrfngigvtqnvlyenqklianqfnsaigkiqdslsstasalgklqdvvnqnaqalntlvkqlssnfgaissvlnd  979 (1273)
                      +++.--.+-+...|+..........+.....+..++..+....+.+.++++.+....+.|+...+++...+..+...+.+
T Consensus        43 ~~l~~~l~~~~~~q~~~~~~~~~~~~~~~~~~~~~~~~l~~l~~~l~~~~~~l~~~~~~l~~~~~~~~~~l~~l~~~l~~  122 (263)
T NP_001137766.1   43 GVLTPVLNHLTISQNLANSNNSSKANEVLVRQYTMEGQLTALQNKQLSIEVALDAQGRKLNVNEQNFTERLNCMEGILSA  122 (263)
T ss_pred             hhHHHHHhHHHHhhhhcccChHHHHHHHHHHHHhHHHHHHHHHHhHHHHHHHHHHHHHHhhhcHHHHHHHHHHHHHHHHH


Q ss_pred             HHHhHhHHH
Q Q_9624602       980 ILSRLDKVE  988 (1273)
Q Consensus       980 ilsrldkve  988 (1273)
                      +-.++.+.+
T Consensus       123 l~~~~~~~~  131 (263)
T NP_001137766.1  123 LEKTVLEVK  131 (263)
T ss_pred             HHHHHHHHc


No 80
>NP_001259767.1 tweety, isoform C [Drosophila melanogaster]
Probab=57.58  E-value=9  Score=40.69  Aligned_cols=36  Identities=17%  Similarity=0.181  Sum_probs=0.0  Template_Neff=7.500

Q ss_pred             chHHHHHHHHHHHHHHHHHHHHHHHHHhhchHhccCCCCCc
Q Q_9624602      1212 WPWYIWLGFIAGLIAIVMVTIMLCCMTSCCSCLKGCCSCGS 1252 (1273)
Q Consensus      1212 wpwyiwlgfiagliaivmvtimlccmtsccsclkgccscgs 1252 (1273)
                      |--.+.+|.+++++++  ++++.+++..||.|   ||.|+.
T Consensus        45 ~eSL~~~g~~~~~~li--L~ll~lliy~~crC---C~r~~~   80 (542)
T NP_001259767.1   45 LESLGILGSVPAALLI--VSLLGLLFYLMTRC---CDRKPR   80 (542)
T ss_pred             HHHHHHHHHHHHHHHH--HHHHHHHHHHHHHh---cCCCCC


No 81
>NP_001285296.1 GTPase regulator associated with FAK, isoform H [Drosophila melanogaster]
Probab=57.15  E-value=1.2e+02  Score=33.52  Aligned_cols=110  Identities=16%  Similarity=0.135  Sum_probs=0.0  Template_Neff=8.800

Q ss_pred             HHHHHHHHHHHHHHHHHHHHHHHHHHHHHHHHHHHHHHHHHHHHh-----HhHHHHHHHHHHHHhHhHHHHHH--HHhHH
Q Q_9624602       924 ANQFNSAIGKIQDSLSSTASALGKLQDVVNQNAQALNTLVKQLSS-----NFGAISSVLNDILSRLDKVEAEV--QIDRL  996 (1273)
Q Consensus       924 anqfnsaigkiqdslsstasalgklqdvvnqnaqalntlvkqlss-----nfgaissvlndilsrldkveaev--qidrl  996 (1273)
                      ..++...+.++++.+.....++.++.....+.+++|..+..++..     +-..++..|.++-..+++++...  +.+++
T Consensus        37 l~~~~~~ik~L~k~~k~l~~~~~~~~~a~~~la~~L~~l~~~~~~~~~~~~~~~l~~~l~~f~~~l~~i~~~~~~l~~~l  116 (1025)
T NP_001285296.1   37 LDHTSHQIKRIIKEVKDLMSAAKILSTRMKQLAILLNDFNFECIGTAQTDDENVICESLKRFGAIIGNIEDEREKMLTLA  116 (1025)
T ss_pred             HHHHHHHHHHHHHHHHHHHHHHHHHHHHHHHHHHHHHHhhhhhcCCCCCCCchHHHHHHHHHHHHHHHHHHHHHHHHHHH


Q ss_pred             HHhchHHHHHHHHHHHHHHHHHHHhhchhhhchhhHh
Q Q_9624602       997 ITGRLQSLQTYVTQQLIRAAEIRASANLAATKMSECV 1033 (1273)
Q Consensus       997 itgrlqslqtyvtqqliraaeirasanlaatkmsecv 1033 (1273)
                      ...-+..|+.|+..++-...+.+..-.-+..+.-...
T Consensus       117 ~~~i~~pL~~~~~~~i~~~k~~kk~~d~~~~~yds~~  153 (1025)
T NP_001285296.1  117 DKHIIESLEDFRKKQIGGVKENKKKFDKKTEKFCQSQ  153 (1025)
T ss_pred             HHHHHHHHHHHHHHhhhhHHHhHHHHHHHHHHHHHHH


No 82
>NP_996441.2 GTPase regulator associated with FAK, isoform G [Drosophila melanogaster]
Probab=57.15  E-value=1.2e+02  Score=33.52  Aligned_cols=110  Identities=16%  Similarity=0.135  Sum_probs=0.0  Template_Neff=8.800

Q ss_pred             HHHHHHHHHHHHHHHHHHHHHHHHHHHHHHHHHHHHHHHHHHHHh-----HhHHHHHHHHHHHHhHhHHHHHH--HHhHH
Q Q_9624602       924 ANQFNSAIGKIQDSLSSTASALGKLQDVVNQNAQALNTLVKQLSS-----NFGAISSVLNDILSRLDKVEAEV--QIDRL  996 (1273)
Q Consensus       924 anqfnsaigkiqdslsstasalgklqdvvnqnaqalntlvkqlss-----nfgaissvlndilsrldkveaev--qidrl  996 (1273)
                      ..++...+.++++.+.....++.++.....+.+++|..+..++..     +-..++..|.++-..+++++...  +.+++
T Consensus        37 l~~~~~~ik~L~k~~k~l~~~~~~~~~a~~~la~~L~~l~~~~~~~~~~~~~~~l~~~l~~f~~~l~~i~~~~~~l~~~l  116 (1025)
T NP_996441.2      37 LDHTSHQIKRIIKEVKDLMSAAKILSTRMKQLAILLNDFNFECIGTAQTDDENVICESLKRFGAIIGNIEDEREKMLTLA  116 (1025)
T ss_pred             HHHHHHHHHHHHHHHHHHHHHHHHHHHHHHHHHHHHHHhhhhhcCCCCCCCchHHHHHHHHHHHHHHHHHHHHHHHHHHH


Q ss_pred             HHhchHHHHHHHHHHHHHHHHHHHhhchhhhchhhHh
Q Q_9624602       997 ITGRLQSLQTYVTQQLIRAAEIRASANLAATKMSECV 1033 (1273)
Q Consensus       997 itgrlqslqtyvtqqliraaeirasanlaatkmsecv 1033 (1273)
                      ...-+..|+.|+..++-...+.+..-.-+..+.-...
T Consensus       117 ~~~i~~pL~~~~~~~i~~~k~~kk~~d~~~~~yds~~  153 (1025)
T NP_996441.2     117 DKHIIESLEDFRKKQIGGVKENKKKFDKKTEKFCQSQ  153 (1025)
T ss_pred             HHHHHHHHHHHHHHhhhhHHHhHHHHHHHHHHHHHHH


No 83
>NP_996444.2 GTPase regulator associated with FAK, isoform I [Drosophila melanogaster]
Probab=57.15  E-value=1.2e+02  Score=33.52  Aligned_cols=110  Identities=16%  Similarity=0.135  Sum_probs=0.0  Template_Neff=8.800

Q ss_pred             HHHHHHHHHHHHHHHHHHHHHHHHHHHHHHHHHHHHHHHHHHHHh-----HhHHHHHHHHHHHHhHhHHHHHH--HHhHH
Q Q_9624602       924 ANQFNSAIGKIQDSLSSTASALGKLQDVVNQNAQALNTLVKQLSS-----NFGAISSVLNDILSRLDKVEAEV--QIDRL  996 (1273)
Q Consensus       924 anqfnsaigkiqdslsstasalgklqdvvnqnaqalntlvkqlss-----nfgaissvlndilsrldkveaev--qidrl  996 (1273)
                      ..++...+.++++.+.....++.++.....+.+++|..+..++..     +-..++..|.++-..+++++...  +.+++
T Consensus        37 l~~~~~~ik~L~k~~k~l~~~~~~~~~a~~~la~~L~~l~~~~~~~~~~~~~~~l~~~l~~f~~~l~~i~~~~~~l~~~l  116 (1025)
T NP_996444.2      37 LDHTSHQIKRIIKEVKDLMSAAKILSTRMKQLAILLNDFNFECIGTAQTDDENVICESLKRFGAIIGNIEDEREKMLTLA  116 (1025)
T ss_pred             HHHHHHHHHHHHHHHHHHHHHHHHHHHHHHHHHHHHHHhhhhhcCCCCCCCchHHHHHHHHHHHHHHHHHHHHHHHHHHH


Q ss_pred             HHhchHHHHHHHHHHHHHHHHHHHhhchhhhchhhHh
Q Q_9624602       997 ITGRLQSLQTYVTQQLIRAAEIRASANLAATKMSECV 1033 (1273)
Q Consensus       997 itgrlqslqtyvtqqliraaeirasanlaatkmsecv 1033 (1273)
                      ...-+..|+.|+..++-...+.+..-.-+..+.-...
T Consensus       117 ~~~i~~pL~~~~~~~i~~~k~~kk~~d~~~~~yds~~  153 (1025)
T NP_996444.2     117 DKHIIESLEDFRKKQIGGVKENKKKFDKKTEKFCQSQ  153 (1025)
T ss_pred             HHHHHHHHHHHHHHhhhhHHHhHHHHHHHHHHHHHHH


No 84
>NP_651326.1 uncharacterized protein Dmel_CG11790, isoform A [Drosophila melanogaster]
Probab=57.01  E-value=14  Score=32.08  Aligned_cols=45  Identities=11%  Similarity=0.011  Sum_probs=0.0  Template_Neff=11.400

Q ss_pred             HHhhhHHHHccchHHHHHHHHHHHHHHHHHHHHHHHHHhhchHhc
Q Q_9624602      1201 QELGKYEQYIKWPWYIWLGFIAGLIAIVMVTIMLCCMTSCCSCLK 1245 (1273)
Q Consensus      1201 qelgkyeqyikwpwyiwlgfiagliaivmvtimlccmtsccsclk 1245 (1273)
                      ...+....+.+-.++..++++++++.++++++.+++-..||+|.+
T Consensus       251 ~~~~~~~~~~~~~~~~~~~~~~~~~~~~~~~~~~~~~~~~~~~~~  295 (302)
T NP_651326.1     251 EFLGPLQSYFAAENITSLATLSIFALVALLFVGKKVAKIFSSEPA  295 (302)
T ss_pred             HhHHHHHHHhccccHHHHHHHHHHHHHHHHHHHHHHHHHHccChh


No 85
>NP_523420.1 syntaxin 16 [Drosophila melanogaster]
Probab=56.65  E-value=29  Score=33.66  Aligned_cols=61  Identities=23%  Similarity=0.364  Sum_probs=0.0  Template_Neff=8.800

Q ss_pred             hHHHHHHHHHHHHHHHHHHhHhccc----------------------HHHhhhHHHHccchHHHHHHHHHHHHHHHHHHH
Q Q_9624602      1175 SVVNIQKEIDRLNEVAKNLNESLID----------------------LQELGKYEQYIKWPWYIWLGFIAGLIAIVMVTI 1232 (1273)
Q Consensus      1175 svvniqkeidrlnevaknlneslid----------------------lqelgkyeqyikwpwyiwlgfiagliaivmvti 1232 (1273)
                      .+..|.+.|..|+++.+++++-+++                      ..+|.|.+.|-+.....++-++..++.++++.+
T Consensus       267 ei~~i~~~i~eL~~l~~~l~~lv~~Q~~~ld~Id~nv~~~~~~v~~a~~~L~ka~~~~~~~~~~~~i~~l~~~~~~~~~~  346 (352)
T NP_523420.1     267 EVTKIVKSIYDLNDIFKDLGHMVQEQGTVLDRIDYNVEQTQTRVSEGLRQLHKAEMYQRKNRKMCVILVLAAVTFFMLLL  346 (352)
T ss_pred             HHHHHHHHHHHHHHHHHHHHHHHHHHHHHHHHHHHHHHHHHHHHHHHHHHHHHHHHHhhHHHHHHHHHHHHHHHHHHHHH


Q ss_pred             HHH
Q Q_9624602      1233 MLC 1235 (1273)
Q Consensus      1233 mlc 1235 (1273)
                      .+.
T Consensus       347 ~~~  349 (352)
T NP_523420.1     347 LIL  349 (352)
T ss_pred             HHH


No 86
>NP_648289.2 unconventional SNARE in the ER 1 [Drosophila melanogaster]
Probab=56.31  E-value=26  Score=33.76  Aligned_cols=55  Identities=11%  Similarity=0.314  Sum_probs=0.0  Template_Neff=7.500

Q ss_pred             HHHHHHHHHHHHHHHhHhcccHH----HhhhHHHHccchHHHHHHHHHHHHHHHHHHHHH
Q Q_9624602      1179 IQKEIDRLNEVAKNLNESLIDLQ----ELGKYEQYIKWPWYIWLGFIAGLIAIVMVTIML 1234 (1273)
Q Consensus      1179 iqkeidrlnevaknlneslidlq----elgkyeqyikwpwyiwlgfiagliaivmvtiml 1234 (1273)
                      |++.-+.|.+..+....++..+.    .+.++..- .|.|++|+.+++.++.++++.+++
T Consensus       184 l~~d~~~L~~~~~~~d~n~~~l~~~~~rl~~~~~k-~~~~~~~l~i~~v~~~Fi~m~~~i  242 (250)
T NP_648289.2     184 IRRDTEVVSRSAGMADRNINSLGKEAEKLEQHSKK-AYKCWLWLMIAFVIATFIGMVLFM  242 (250)
T ss_pred             HHHHHHHHHHHHHHHHHHHHHHHHHHHHHHHHHHH-hchHHHHHHHHHHHHHHHHHHHHH


No 87
>NP_542443.4 tweety, isoform A [Drosophila melanogaster]
Probab=55.43  E-value=9.5  Score=42.97  Aligned_cols=36  Identities=14%  Similarity=0.195  Sum_probs=0.0  Template_Neff=7.800

Q ss_pred             chHHHHHHHHHHHHHHHHHHHHHHHHHhhchHhccCCCCCc
Q Q_9624602      1212 WPWYIWLGFIAGLIAIVMVTIMLCCMTSCCSCLKGCCSCGS 1252 (1273)
Q Consensus      1212 wpwyiwlgfiagliaivmvtimlccmtsccsclkgccscgs 1252 (1273)
                      |-=.+.+|.+.+++  +.++++++++..||.|   ||.|..
T Consensus        45 ~~Sl~~~a~~~~~~--l~l~ll~ll~~~~c~C---C~r~~~   80 (970)
T NP_542443.4      45 LESLGILGSVPAAL--LIVSLLGLLFYLMTRC---CDRKPR   80 (970)
T ss_pred             HHHHHHHHHHHHHH--HHHHHHHHHHHHHHHh---cCCCCC


No 88
>NP_001303560.1 CG3638, isoform L [Drosophila melanogaster]
Probab=55.05  E-value=41  Score=39.52  Aligned_cols=100  Identities=19%  Similarity=0.262  Sum_probs=0.0  Template_Neff=6.800

Q ss_pred             HHHHhHHHHHHHHHhcCCCCCCChhhccccchh---------------HHHHHHHHHHHHHHHHHH-----hHhcccHHH
Q Q_9624602      1143 PELDSFKEELDKYFKNHTSPDVDLGDISGINAS---------------VVNIQKEIDRLNEVAKNL-----NESLIDLQE 1202 (1273)
Q Consensus      1143 peldsfkeeldkyfknhtspdvdlgdisginas---------------vvniqkeidrlnevaknl-----neslidlqe 1202 (1273)
                      .....++..|...+..  ....++-+....|..               ...+...|+.+.+-.+..     ..++.++.+
T Consensus       127 ~~~~~l~~~L~~~~~~--~~~~~l~~~~~~n~t~~~~l~~~~~~l~~~~~~~~~~i~~~~~~i~~~~~~~~~~~l~~~~~  204 (1224)
T NP_001303560.1  127 RQTESIKHDLETRMAG--HKVEQLVEKPHYNQTVVMLLIETSRLVTENTSRAVASLDSMVHYFMKAKGSENDTSLMGLLQ  204 (1224)
T ss_pred             HHHHHHHHHHHHHHcc--ccHHHHhcCcCcCHHHHHHHHHHHHHHHhchHHHHHHHHHHHHHHHHcCCCCCCCchhHHHH


Q ss_pred             hhhHHHHccchHHHHHHHHHHHHHHHHHHHHHH---HHHhhchHh
Q Q_9624602      1203 LGKYEQYIKWPWYIWLGFIAGLIAIVMVTIMLC---CMTSCCSCL 1244 (1273)
Q Consensus      1203 lgkyeqyikwpwyiwlgfiagliaivmvtimlc---cmtsccscl 1244 (1273)
                      +.+.-.+++|+-|+.+-.+..|+.++.+.-++.   |+...++|+
T Consensus       205 ~~~~~e~~Rw~~~i~ll~~lllvcLllllgv~r~Srclli~~~vl  249 (1224)
T NP_001303560.1  205 LGEFYESIRWPATLAFLTVLLLLCTVLVIGVARRSRCTLIFFSVS  249 (1224)
T ss_pred             HHHHHHHhHHHHHHHHHHHHHHHHHHHHHHHHhcccHHHHHHHHH


No 89
>NP_611965.2 epidermal growth factor receptor pathway substrate clone 15, isoform A [Drosophila melanogaster]
Probab=53.95  E-value=3.6e+02  Score=32.32  Aligned_cols=146  Identities=17%  Similarity=0.207  Sum_probs=0.0  Template_Neff=5.700

Q ss_pred             HHHHHHHHHHHHHHHHHHHHHHHHHHHHHHHHHHHHHHHHHHHhHhHHHHHHHHHHHHhHhHHHHHHHHhHHHHhchHHH
Q Q_9624602       925 NQFNSAIGKIQDSLSSTASALGKLQDVVNQNAQALNTLVKQLSSNFGAISSVLNDILSRLDKVEAEVQIDRLITGRLQSL 1004 (1273)
Q Consensus       925 nqfnsaigkiqdslsstasalgklqdvvnqnaqalntlvkqlssnfgaissvlndilsrldkveaevqidrlitgrlqsl 1004 (1273)
                      .+-+..|.++|..|......|.+|+....+....|+.|-.|+..--..+..+-.+|-..-.+++.-..--..+...++.+
T Consensus       453 ~~kd~EIq~LQ~ELdtL~aeLkqLe~Qk~EaqkrLeeLk~Ql~qLe~~L~ele~ki~e~eeeIskLkeQles~ekei~aL  532 (1253)
T NP_611965.2     453 RIKNGEVRSLQSELDTLTATLKQLENQRGEAQKRLDDLQAQVSHNTAVLANVSLDISRTNEQVTKIRDQCHMQEVTINEQ  532 (1253)
T ss_pred             HHHHHHHHHHHHHHHHHHHHHHHHHHHHHHHHHHHHHHHHHHHHHHHHHHHHHHHHHHHHHHHHHHHHHHHHHHHHHHHH


Q ss_pred             HHHHHHHHHHHHHHHHhhchhhhchhhHhcCCcceecccCccceeeecCCCCCCeEEEEEEEeecccccCCcCCcccccC
Q Q_9624602      1005 QTYVTQQLIRAAEIRASANLAATKMSECVLGQSKRVDFCGKGYHLMSFPQSAPHGVVFLHVTYVPAQEKNFTTAPAICHD 1084 (1273)
Q Consensus      1005 qtyvtqqliraaeirasanlaatkmsecvlgqskrvdfcgkgyhlmsfpqsaphgvvflhvtyvpaqeknfttapaichd 1084 (1273)
                      +..+.+.--+..+++....-.                                                           
T Consensus       533 E~EL~~lkeELe~LeqE~~eL-----------------------------------------------------------  553 (1253)
T NP_611965.2     533 EGELNAKRSELQKLKDEEASL-----------------------------------------------------------  553 (1253)
T ss_pred             HHHHHHHHHHHHHHHHHHHHH-----------------------------------------------------------


Q ss_pred             CcccCCCceeEeeCCceEEEeecceeCCEeEeeCCceeeCCCCEEEEEecCcccCCCCHHHHhHHHHHHHHHhcCCCCCC
Q Q_9624602      1085 GKAHFPREGVFVSNGTHWFVTQRNFYEPQIITTDNTFVSGNCDVVIGIVNNTVYDPLQPELDSFKEELDKYFKNHTSPDV 1164 (1273)
Q Consensus      1085 gkahfpregvfvsngthwfvtqrnfyepqiittdntfvsgncdvvigivnntvydplqpeldsfkeeldkyfknhtspdv 1164 (1273)
                                                                               +.+++..++++++          
T Consensus       554 ---------------------------------------------------------eeeLeelk~ele~----------  566 (1253)
T NP_611965.2     554 ---------------------------------------------------------QKEYDSNNRELSK----------  566 (1253)
T ss_pred             ---------------------------------------------------------HHHHHHHHHHHHH----------


Q ss_pred             ChhhccccchhHHHHHHHHHHHHHHHHHHhHhcccHHHh
Q Q_9624602      1165 DLGDISGINASVVNIQKEIDRLNEVAKNLNESLIDLQEL 1203 (1273)
Q Consensus      1165 dlgdisginasvvniqkeidrlnevaknlneslidlqel 1203 (1273)
                             +......+|.||+.+.+-.+.|.+.+.++.++
T Consensus       567 -------LkkqLe~~q~EI~elkskI~eL~eei~el~e~  598 (1253)
T NP_611965.2     567 -------LTNHLQATQLQISSVRSMVTQLLETQRQMTDA  598 (1253)
T ss_pred             -------HHHHHHHHHHHHHHHHHHHHHHHHHHHHHHHH


No 90
>NP_001259195.1 syntaxin 4, isoform B [Drosophila melanogaster]
Probab=53.59  E-value=1.3e+02  Score=27.21  Aligned_cols=201  Identities=13%  Similarity=0.141  Sum_probs=0.0  Template_Neff=9.400

Q ss_pred             HHHHHHHHHHHHHHHHHHHHHHHHHHHHHHH------HHHHHHHHHHHHhHhHHHHHHHHHHHHhHhHHHHHHHHhHHHH
Q Q_9624602       925 NQFNSAIGKIQDSLSSTASALGKLQDVVNQN------AQALNTLVKQLSSNFGAISSVLNDILSRLDKVEAEVQIDRLIT  998 (1273)
Q Consensus       925 nqfnsaigkiqdslsstasalgklqdvvnqn------aqalntlvkqlssnfgaissvlndilsrldkveaevqidrlit  998 (1273)
                      +.|......|...+......+.++.+..++.      ....+.|.+++.+....+..-+..+...+.+......-.|...
T Consensus         9 ~~f~~~~~~i~~~i~~l~~~i~~l~~~~~~~~~~~~~~~~~~~l~~~~~~~~~~~~~~l~~l~~~~~~~~~~~~~~~~r~   88 (257)
T NP_001259195.1    9 DDILNPYTEIRQQLAQIAANLETMNRMAQTVNLRTFNENEMDELHNKNLRLGNQLMTRFNDFKANLPAENDYSLEARMKR   88 (257)
T ss_pred             HHHHHHHHHHHHHHHHHHHHHHHHHHHHHHHhcCCCCHHHHHHHHHHHHHHHHHHHHHHHHHHHhCcccCCCCHHHHHHH


Q ss_pred             hchHHHHHHHHHHHHHHHHHHHhhchhhhchhhHhc---CCcceecccCccceeeecCCCCCCeEEEEEEEeecccccCC
Q Q_9624602       999 GRLQSLQTYVTQQLIRAAEIRASANLAATKMSECVL---GQSKRVDFCGKGYHLMSFPQSAPHGVVFLHVTYVPAQEKNF 1075 (1273)
Q Consensus       999 grlqslqtyvtqqliraaeirasanlaatkmsecvl---gqskrvdfcgkgyhlmsfpqsaphgvvflhvtyvpaqeknf 1075 (1273)
                      +...+|..-+.+-+-+--+.+...........+..+   +...                                     
T Consensus        89 ~~~~~L~~~l~~~~~~f~~~q~~~~~~~k~~~~r~~~~~~~~~-------------------------------------  131 (257)
T NP_001259195.1   89 TLFYGLHQTFINLWHKNELFLQNYETKVKKNLRLHTKIINSEA-------------------------------------  131 (257)
T ss_pred             HHHHHHHHHHHHHHHHHHHHHHHHHHHHHHHHHHHhhhcCCCC-------------------------------------


Q ss_pred             cCCcccccCCcccCCCceeEeeCCceEEEeecceeCCEeEeeCCceeeCCCCEEEEEecCcccCCCCHHHHhHHHHHHHH
Q Q_9624602      1076 TTAPAICHDGKAHFPREGVFVSNGTHWFVTQRNFYEPQIITTDNTFVSGNCDVVIGIVNNTVYDPLQPELDSFKEELDKY 1155 (1273)
Q Consensus      1076 ttapaichdgkahfpregvfvsngthwfvtqrnfyepqiittdntfvsgncdvvigivnntvydplqpeldsfkeeldky 1155 (1273)
                                                                                              ..+++++.
T Consensus       132 ------------------------------------------------------------------------~~~e~~~~  139 (257)
T NP_001259195.1  132 ------------------------------------------------------------------------SEQEIELL  139 (257)
T ss_pred             ------------------------------------------------------------------------CHHHHHHH


Q ss_pred             HhcCCCCCC-------------ChhhccccchhHHHHHHHHHHHHHHHHHHhHhcccHH---------------------
Q Q_9624602      1156 FKNHTSPDV-------------DLGDISGINASVVNIQKEIDRLNEVAKNLNESLIDLQ--------------------- 1201 (1273)
Q Consensus      1156 fknhtspdv-------------dlgdisginasvvniqkeidrlnevaknlneslidlq--------------------- 1201 (1273)
                      ..+..+...             .+.++..-+..+.+|.+.|.+|+++..++++-+..=.                     
T Consensus       140 ~~~~~~~~~~~~~~~~~~~~~~~~~~~~er~~~i~~i~~~i~~l~~l~~~~~~~v~~Q~~~id~i~~~~~~a~~~v~~~~  219 (257)
T NP_001259195.1  140 IENKTTKLFVDNFLQETEKERQTLREMMDRFNELRRLEKSIEEVHALFMRIQTLVMEQSEVIQRVEFHAQQATLHVDKGA  219 (257)
T ss_pred             HhCcchHHHHHHHHHHHHHHHHHHHHHHHHHHHHHHHHHHHHHHHHHHHHHHHHHHHHHHHHHHHHHHHHHHHHHHHHHH


Q ss_pred             -HhhhHHHH----ccchHHHHHHHHHHHHHHHHHHHHH
Q Q_9624602      1202 -ELGKYEQY----IKWPWYIWLGFIAGLIAIVMVTIML 1234 (1273)
Q Consensus      1202 -elgkyeqy----ikwpwyiwlgfiagliaivmvtiml 1234 (1273)
                       ++.+...|    -||-|++++.++.-++.++.+.+++
T Consensus       220 ~~l~~a~~~~~~~r~~~~~~~~i~~ii~~~~~~~~~~~  257 (257)
T NP_001259195.1  220 DELDQAEQHQKKARKKKIMLIVILAAVLLVLLLVGIYL  257 (257)
T ss_pred             HHHHHHHHHHHHHHHHHHHHHHHHHHHHHHHHHHHHhC


No 91
>NP_001137633.1 synaptobrevin, isoform C [Drosophila melanogaster]
Probab=52.98  E-value=29  Score=32.05  Aligned_cols=63  Identities=17%  Similarity=0.356  Sum_probs=0.0  Template_Neff=6.400

Q ss_pred             HHHHHHHHHHHHHHHHHHhHhcccHHHhhhHHHHccc----hHHHHHHHHHHHHHHHHHHHHHHHHHhh
Q Q_9624602      1176 VVNIQKEIDRLNEVAKNLNESLIDLQELGKYEQYIKW----PWYIWLGFIAGLIAIVMVTIMLCCMTSC 1240 (1273)
Q Consensus      1176 vvniqkeidrlnevaknlneslidlqelgkyeqyikw----pwyiwlgfiagliaivmvtimlccmtsc 1240 (1273)
                      +..-...++.|.+-+.+|.+.....+.-.+.-....|    -|++++++|  ++.++.++++.++|-.|
T Consensus        69 vleRge~Le~L~~KSe~L~~~s~~F~k~Ak~lk~k~~wkn~K~~iii~ii--iiiil~~i~~~~~~~~~  135 (152)
T NP_001137633.1   69 VLERDQKLSELGERADQLEQGASQFEQQAGKLKRKQWWANMKMMIILGVI--AVVLLIIVLVSVWPSSS  135 (152)
T ss_pred             HHHHHHHHHHHHHHHHHHHHHHHHHHHHHHHHHHHHHHHHHHHHHHHHHH--HHHHHHHHHHHHcccCC


No 92
>NP_573070.2 GTPase regulator associated with FAK, isoform A [Drosophila melanogaster]
Probab=51.83  E-value=2e+02  Score=31.87  Aligned_cols=109  Identities=15%  Similarity=0.117  Sum_probs=0.0  Template_Neff=8.800

Q ss_pred             HHHHHHHHHHHHHHHHHHHHHHHHHHHHHHHHHHHHHHHHHHHH--------hHhHHHHHHHHHHHHhHhHHHHHHHHhH
Q Q_9624602       924 ANQFNSAIGKIQDSLSSTASALGKLQDVVNQNAQALNTLVKQLS--------SNFGAISSVLNDILSRLDKVEAEVQIDR  995 (1273)
Q Consensus       924 anqfnsaigkiqdslsstasalgklqdvvnqnaqalntlvkqls--------snfgaissvlndilsrldkveaevqidr  995 (1273)
                      ..++...+.++.+.+.....+..++.+...+.+++|..+..++.        ..+..+-.-+.+++.++.... +.++++
T Consensus        37 l~~l~~~ik~L~k~~k~l~~~~~~~~~~~~~la~~L~~~~~~~~~~~~~~~~~~l~~~l~~f~~~l~~i~~~~-~~l~~~  115 (1016)
T NP_573070.2      37 LDHTSHQIKRIIKEVKDLMSAAKILSTRMKQLAILLNDFNFECIGTAQTDDENVICESLKRFGAIIGNIEDER-EKMLTL  115 (1016)
T ss_pred             HHHHHHHHHHHHHHHHHHHHHHHHHHHHHHHHHHHHHHHhHhhcCCCCCCChHHHHHHHHHHHHHHHHHHHHH-HHHhHH


Q ss_pred             HHHhchHHHHHHHHHHHHHHHHHHHhhchhhhchhhHh
Q Q_9624602       996 LITGRLQSLQTYVTQQLIRAAEIRASANLAATKMSECV 1033 (1273)
Q Consensus       996 litgrlqslqtyvtqqliraaeirasanlaatkmsecv 1033 (1273)
                      +-..-+..|+.|...++-.+.+.+....-+..++-...
T Consensus       116 i~~~v~~pL~~f~~~~i~~~k~~kk~~d~~~~~y~sa~  153 (1016)
T NP_573070.2     116 ADKHIIESLEDFRKKQIGGVKENKKKFDKKTEKFCQSQ  153 (1016)
T ss_pred             HHHHhHHHHHHHHHHhhchhHHhHHHHHHHHHHHHHHH


No 93
>NP_996442.1 GTPase regulator associated with FAK, isoform E [Drosophila melanogaster]
Probab=51.83  E-value=2e+02  Score=31.87  Aligned_cols=109  Identities=15%  Similarity=0.117  Sum_probs=0.0  Template_Neff=8.800

Q ss_pred             HHHHHHHHHHHHHHHHHHHHHHHHHHHHHHHHHHHHHHHHHHHH--------hHhHHHHHHHHHHHHhHhHHHHHHHHhH
Q Q_9624602       924 ANQFNSAIGKIQDSLSSTASALGKLQDVVNQNAQALNTLVKQLS--------SNFGAISSVLNDILSRLDKVEAEVQIDR  995 (1273)
Q Consensus       924 anqfnsaigkiqdslsstasalgklqdvvnqnaqalntlvkqls--------snfgaissvlndilsrldkveaevqidr  995 (1273)
                      ..++...+.++.+.+.....+..++.+...+.+++|..+..++.        ..+..+-.-+.+++.++.... +.++++
T Consensus        37 l~~l~~~ik~L~k~~k~l~~~~~~~~~~~~~la~~L~~~~~~~~~~~~~~~~~~l~~~l~~f~~~l~~i~~~~-~~l~~~  115 (1016)
T NP_996442.1      37 LDHTSHQIKRIIKEVKDLMSAAKILSTRMKQLAILLNDFNFECIGTAQTDDENVICESLKRFGAIIGNIEDER-EKMLTL  115 (1016)
T ss_pred             HHHHHHHHHHHHHHHHHHHHHHHHHHHHHHHHHHHHHHHhHhhcCCCCCCChHHHHHHHHHHHHHHHHHHHHH-HHHhHH


Q ss_pred             HHHhchHHHHHHHHHHHHHHHHHHHhhchhhhchhhHh
Q Q_9624602       996 LITGRLQSLQTYVTQQLIRAAEIRASANLAATKMSECV 1033 (1273)
Q Consensus       996 litgrlqslqtyvtqqliraaeirasanlaatkmsecv 1033 (1273)
                      +-..-+..|+.|...++-.+.+.+....-+..++-...
T Consensus       116 i~~~v~~pL~~f~~~~i~~~k~~kk~~d~~~~~y~sa~  153 (1016)
T NP_996442.1     116 ADKHIIESLEDFRKKQIGGVKENKKKFDKKTEKFCQSQ  153 (1016)
T ss_pred             HHHHhHHHHHHHHHHhhchhHHhHHHHHHHHHHHHHHH


No 94
>NP_996443.1 GTPase regulator associated with FAK, isoform D [Drosophila melanogaster]
Probab=51.83  E-value=2e+02  Score=31.87  Aligned_cols=109  Identities=15%  Similarity=0.117  Sum_probs=0.0  Template_Neff=8.800

Q ss_pred             HHHHHHHHHHHHHHHHHHHHHHHHHHHHHHHHHHHHHHHHHHHH--------hHhHHHHHHHHHHHHhHhHHHHHHHHhH
Q Q_9624602       924 ANQFNSAIGKIQDSLSSTASALGKLQDVVNQNAQALNTLVKQLS--------SNFGAISSVLNDILSRLDKVEAEVQIDR  995 (1273)
Q Consensus       924 anqfnsaigkiqdslsstasalgklqdvvnqnaqalntlvkqls--------snfgaissvlndilsrldkveaevqidr  995 (1273)
                      ..++...+.++.+.+.....+..++.+...+.+++|..+..++.        ..+..+-.-+.+++.++.... +.++++
T Consensus        37 l~~l~~~ik~L~k~~k~l~~~~~~~~~~~~~la~~L~~~~~~~~~~~~~~~~~~l~~~l~~f~~~l~~i~~~~-~~l~~~  115 (1016)
T NP_996443.1      37 LDHTSHQIKRIIKEVKDLMSAAKILSTRMKQLAILLNDFNFECIGTAQTDDENVICESLKRFGAIIGNIEDER-EKMLTL  115 (1016)
T ss_pred             HHHHHHHHHHHHHHHHHHHHHHHHHHHHHHHHHHHHHHHhHhhcCCCCCCChHHHHHHHHHHHHHHHHHHHHH-HHHhHH


Q ss_pred             HHHhchHHHHHHHHHHHHHHHHHHHhhchhhhchhhHh
Q Q_9624602       996 LITGRLQSLQTYVTQQLIRAAEIRASANLAATKMSECV 1033 (1273)
Q Consensus       996 litgrlqslqtyvtqqliraaeirasanlaatkmsecv 1033 (1273)
                      +-..-+..|+.|...++-.+.+.+....-+..++-...
T Consensus       116 i~~~v~~pL~~f~~~~i~~~k~~kk~~d~~~~~y~sa~  153 (1016)
T NP_996443.1     116 ADKHIIESLEDFRKKQIGGVKENKKKFDKKTEKFCQSQ  153 (1016)
T ss_pred             HHHHhHHHHHHHHHHhhchhHHhHHHHHHHHHHHHHHH


No 95
>NP_996445.1 GTPase regulator associated with FAK, isoform J [Drosophila melanogaster]
Probab=51.83  E-value=2e+02  Score=31.87  Aligned_cols=109  Identities=15%  Similarity=0.117  Sum_probs=0.0  Template_Neff=8.800

Q ss_pred             HHHHHHHHHHHHHHHHHHHHHHHHHHHHHHHHHHHHHHHHHHHH--------hHhHHHHHHHHHHHHhHhHHHHHHHHhH
Q Q_9624602       924 ANQFNSAIGKIQDSLSSTASALGKLQDVVNQNAQALNTLVKQLS--------SNFGAISSVLNDILSRLDKVEAEVQIDR  995 (1273)
Q Consensus       924 anqfnsaigkiqdslsstasalgklqdvvnqnaqalntlvkqls--------snfgaissvlndilsrldkveaevqidr  995 (1273)
                      ..++...+.++.+.+.....+..++.+...+.+++|..+..++.        ..+..+-.-+.+++.++.... +.++++
T Consensus        37 l~~l~~~ik~L~k~~k~l~~~~~~~~~~~~~la~~L~~~~~~~~~~~~~~~~~~l~~~l~~f~~~l~~i~~~~-~~l~~~  115 (1016)
T NP_996445.1      37 LDHTSHQIKRIIKEVKDLMSAAKILSTRMKQLAILLNDFNFECIGTAQTDDENVICESLKRFGAIIGNIEDER-EKMLTL  115 (1016)
T ss_pred             HHHHHHHHHHHHHHHHHHHHHHHHHHHHHHHHHHHHHHHhHhhcCCCCCCChHHHHHHHHHHHHHHHHHHHHH-HHHhHH


Q ss_pred             HHHhchHHHHHHHHHHHHHHHHHHHhhchhhhchhhHh
Q Q_9624602       996 LITGRLQSLQTYVTQQLIRAAEIRASANLAATKMSECV 1033 (1273)
Q Consensus       996 litgrlqslqtyvtqqliraaeirasanlaatkmsecv 1033 (1273)
                      +-..-+..|+.|...++-.+.+.+....-+..++-...
T Consensus       116 i~~~v~~pL~~f~~~~i~~~k~~kk~~d~~~~~y~sa~  153 (1016)
T NP_996445.1     116 ADKHIIESLEDFRKKQIGGVKENKKKFDKKTEKFCQSQ  153 (1016)
T ss_pred             HHHHhHHHHHHHHHHhhchhHHhHHHHHHHHHHHHHHH


No 96
>NP_733071.1 uncharacterized protein Dmel_CG11790, isoform B [Drosophila melanogaster]
Probab=51.81  E-value=19  Score=30.52  Aligned_cols=45  Identities=11%  Similarity=0.011  Sum_probs=0.0  Template_Neff=11.100

Q ss_pred             HHhhhHHHHccchHHHHHHHHHHHHHHHHHHHHHHHHHhhchHhc
Q Q_9624602      1201 QELGKYEQYIKWPWYIWLGFIAGLIAIVMVTIMLCCMTSCCSCLK 1245 (1273)
Q Consensus      1201 qelgkyeqyikwpwyiwlgfiagliaivmvtimlccmtsccsclk 1245 (1273)
                      ........+++-.|+.|+++++++..+++..+..+--..|+++.+
T Consensus       194 ~l~~~~~~~~~~~~~~~~~~~~~~~~~~~~~~~~~~~~~~~~~~~  238 (245)
T NP_733071.1     194 EFLGPLQSYFAAENITSLATLSIFALVALLFVGKKVAKIFSSEPA  238 (245)
T ss_pred             HhHHHHHHHhccccHHHHHHHHHHHHHHHHHHHHHHHHHHcCChh


No 97
>NP_476617.1 laminin A [Drosophila melanogaster]
Probab=51.59  E-value=77  Score=40.50  Aligned_cols=145  Identities=14%  Similarity=0.149  Sum_probs=0.0  Template_Neff=8.500

Q ss_pred             chHHHHHHHHHHHHHHHHHHHHHHHHHHHHHHHHHHHHHHHHHHHHHHHh-------HhHHHHHHHHHHHHhHhHHHHHH
Q Q_9624602       919 NQKLIANQFNSAIGKIQDSLSSTASALGKLQDVVNQNAQALNTLVKQLSS-------NFGAISSVLNDILSRLDKVEAEV  991 (1273)
Q Consensus       919 nqklianqfnsaigkiqdslsstasalgklqdvvnqnaqalntlvkqlss-------nfgaissvlndilsrldkveaev  991 (1273)
                      .+..+.+...++..+.++.+..+..++..+..+..+.+.++..+. +++.       +..++.+.++++..++.+++..+
T Consensus      2555 ~~~~~~~~~~~~~~~a~~a~~~~~~~~~~~~~~~~~~~~~~~~~~-~~~~~~~~~~~~~~~~~~~~~~a~~~v~~l~~~~ 2633 (3712)
T NP_476617.1    2555 PAESQRDMWKNSNANASDALEILKNVLEILEPVSVQTPKELEKAH-GINRDLDLTNKDVSQANKQLDDVEGSVSKLSELA 2633 (3712)
T ss_pred             CHhHHHHHHHhhcccHHHHHHHHHHHHHHHhccCCCChHHHHHhh-cCCcccccchhhHHHHHHHHHHHHhHHHHHHHHH


Q ss_pred             HHhHHHHhchHHHHHHHHHHHHHHHHHHHhhchhhh---------chhhHhcCCcceecccCcccee-eecCCCCCCeEE
Q Q_9624602       992 QIDRLITGRLQSLQTYVTQQLIRAAEIRASANLAAT---------KMSECVLGQSKRVDFCGKGYHL-MSFPQSAPHGVV 1061 (1273)
Q Consensus       992 qidrlitgrlqslqtyvtqqliraaeirasanlaat---------kmsecvlgqskrvdfcgkgyhl-msfpqsaphgvv 1061 (1273)
                      .--.--..++.....-+.+++.+..|..+.|.-+|.         .-|...+-...+..-...-.++ +.|....|+|++
T Consensus      2634 ~~l~~~~~~~~~~~~~~~~~i~~l~~~i~~ar~~a~~~~v~~~F~g~s~~~~~~~~~~~~~~~~~~is~~FrT~~~dglL 2713 (3712)
T NP_476617.1    2634 EDIEEQQHRVGSQSRQLGQEIENLKAQVEAARQLANSIKVGVNFKPSTILELKTPEKTKLLATRTNLSTYFRTTEPSGFL 2713 (3712)
T ss_pred             HHHHHHHHHHHHhHHHHHHHHHHHHHHHHHHHHHHHhccccceeCCCceeEeCCCcchhccccceEEEEEEecCCCCceE


Q ss_pred             EEE
Q Q_9624602      1062 FLH 1064 (1273)
Q Consensus      1062 flh 1064 (1273)
                      |..
T Consensus      2714 ly~ 2716 (3712)
T NP_476617.1    2714 LYL 2716 (3712)
T ss_pred             EEE


No 98
>NP_650554.3 cadherin 89D [Drosophila melanogaster]
Probab=51.03  E-value=62  Score=38.90  Aligned_cols=192  Identities=18%  Similarity=0.157  Sum_probs=0.0  Template_Neff=9.100

Q ss_pred             eeeecCCCCCCeEEEEEEEeeccccc-CCcCCcccccCCcccC---CCceeEeeCCceEEEeecceeCCEeEeeCCc---
Q Q_9624602      1048 HLMSFPQSAPHGVVFLHVTYVPAQEK-NFTTAPAICHDGKAHF---PREGVFVSNGTHWFVTQRNFYEPQIITTDNT--- 1120 (1273)
Q Consensus      1048 hlmsfpqsaphgvvflhvtyvpaqek-nfttapaichdgkahf---pregvfvsngthwfvtqrnfyepqiittdnt--- 1120 (1273)
                      .....+..++.|-+.+.|.-..+.+. |-...-.|-.+....|   +..|.....+.-=+.  ...|.-.+..+|..   
T Consensus      1667 ~~~~v~e~~~~g~~v~~v~A~D~D~g~n~~i~Ysi~~~~~~~F~Id~~tG~I~~~~~l~~~--~~~y~l~V~atD~~~~~ 1744 (2240)
T NP_650554.3    1667 IVAVLPQSASFGYPVTRVEANDLDEGLNAEIRYRLLNEPARLFGIDELSGNIRLLGELSRT--EHIYGFDVKATDRMGAD 1744 (2240)
T ss_pred             EEEEecCCCCCCCcEEEEEEEeCCCCcCceEEEEEecCcccCeEEeCCCCEEEEccccccC--ceeEEEEEEEEeCCCCC


Q ss_pred             -eeeCCCCEEEEEecCcc-----cCCCCHHHHhHHHHHHHHHhcCCCCCCChhhcc--------ccchhHHHHH---HHH
Q Q_9624602      1121 -FVSGNCDVVIGIVNNTV-----YDPLQPELDSFKEELDKYFKNHTSPDVDLGDIS--------GINASVVNIQ---KEI 1183 (1273)
Q Consensus      1121 -fvsgncdvvigivnntv-----ydplqpeldsfkeeldkyfknhtspdvdlgdis--------ginasvvniq---kei 1183 (1273)
                       -.+..+.|.|-+++..-     .+...+++.+-++++.+-+.+.+..++.+..+.        .....+..+.   .+|
T Consensus      1745 ~~~~~~~~V~V~vi~~~~~v~lv~~~~~~~v~~~~~~i~~~l~~~~g~~v~v~~~~~~~~~~~~~t~~~~~~id~~t~~i 1824 (2240)
T NP_650554.3    1745 DGRSGIVNVFVYIINEAKQVRLVVAGMPVEVERRIEGLMEALSDAIGKDVRVRLLEPYSGGLEPATNAYIYAVDPHTNSI 1824 (2240)
T ss_pred             CCcEEEEEEEEEEecCccCEEEEEcCCCHHHHHHHHHHHHHHHHHhCCceEEEEEeccCCCCCCCCCeEEEEEcCCCCcE


Q ss_pred             HHHHHHHHHHhHhcccHHHhhhHHHHccch------------------------HHHHHHHHHHHHHHHHHHHHHHHHHh
Q Q_9624602      1184 DRLNEVAKNLNESLIDLQELGKYEQYIKWP------------------------WYIWLGFIAGLIAIVMVTIMLCCMTS 1239 (1273)
Q Consensus      1184 drlnevaknlneslidlqelgkyeqyikwp------------------------wyiwlgfiagliaivmvtimlccmts 1239 (1273)
                      -...++.+.|.....+...+..-...-.-|                        |.+++..+++|++++.+.+++.++..
T Consensus      1825 ~~~~~l~~~l~~~~~~~~~~~~~~~~~~~~~~~i~~~~~~g~~~~~~~~~~~~~~~~l~v~li~l~~li~i~~i~~~~~~ 1904 (2240)
T NP_650554.3    1825 MEMEQLQDALAGLQLDALQLQQQKLDGGKPMPRILELAEFGQLARPAHASASSFMGGLEFVTVVLLALISLGALIAACCY 1904 (2240)
T ss_pred             eeHHHHHHHHhhchHHHHHHHHhhccCCCCCceEEEecccceecCCccccccchhHHHHHHHHHHHHHHHHHHHHHHHHH


Q ss_pred             hc
Q Q_9624602      1240 CC 1241 (1273)
Q Consensus      1240 cc 1241 (1273)
                      ||
T Consensus      1905 ~c 1906 (2240)
T NP_650554.3    1905 VC 1906 (2240)
T ss_pred             HH


No 99
>NP_001285727.1 lectin-28C, isoform C [Drosophila melanogaster]
Probab=50.79  E-value=1.4e+02  Score=26.61  Aligned_cols=130  Identities=14%  Similarity=0.191  Sum_probs=0.0  Template_Neff=10.000

Q ss_pred             HHHHHHHHHHHHHHHHHHHHHHHHHHHHHHHHHHHHHHHHHHHHHHhHhHHHHHHHHHHHHhHhHHHHHHHHhHHHHhch
Q Q_9624602       922 LIANQFNSAIGKIQDSLSSTASALGKLQDVVNQNAQALNTLVKQLSSNFGAISSVLNDILSRLDKVEAEVQIDRLITGRL 1001 (1273)
Q Consensus       922 lianqfnsaigkiqdslsstasalgklqdvvnqnaqalntlvkqlssnfgaissvlndilsrldkveaevqidrlitgrl 1001 (1273)
                      .........|.+.|....+.  .+.+++.-+.+..+.+..+-++|......+  ...++++++++          ...++
T Consensus        47 ~~~~p~l~~~~~~~~~~~~~--~~~~~~~~l~~~~~~l~~~~~~l~~~~~~~--~~~~~~~~~~~----------~~~~~  112 (265)
T NP_001285727.1   47 EALMPLIGHIAQHQEQWKTC--KLQEIQAQQRDIEKEIESQKTSLTESWKKI--IAEDIENRTNR----------SELKM  112 (265)
T ss_pred             HHHHHHHHHHHHcHHHHHHH--HHHHHHHHHHHHHHHHHHHHHhhhHHHHHH--HHHHHHHHHHH----------HHHHH


Q ss_pred             HHHHHHHHHHHHHHHHHHHhhchhhhchhhHhcCCcceecccCccceeeecCCCCCCeEEEEEEEeecccccCCcCCccc
Q Q_9624602      1002 QSLQTYVTQQLIRAAEIRASANLAATKMSECVLGQSKRVDFCGKGYHLMSFPQSAPHGVVFLHVTYVPAQEKNFTTAPAI 1081 (1273)
Q Consensus      1002 qslqtyvtqqliraaeirasanlaatkmsecvlgqskrvdfcgkgyhlmsfpqsaphgvvflhvtyvpaqeknfttapai 1081 (1273)
                      ++...-..+++-+.               +..|...+...-|+.|+..        +|--+..+.-  ...+++..|-..
T Consensus       113 ~~~~~~l~~~~~~l---------------~~~l~~~~~~~~c~~~w~~--------~~~~~~~~~~--~~~~~w~~a~~~  167 (265)
T NP_001285727.1  113 EGQLSDLQEALTSI---------------TTSLKNMSAKINILHRFKR--------IGSRYLHIED--IVQQNWTSALSA  167 (265)
T ss_pred             HHHHHHHHHHHHHH---------------HHHHHHhhcccccccccEE--------eCcEEEEEec--CceeCHHHHHHH


Q ss_pred             ccCCcccCC
Q Q_9624602      1082 CHDGKAHFP 1090 (1273)
Q Consensus      1082 chdgkahfp 1090 (1273)
                      |++-.+|..
T Consensus       168 C~~~g~~L~  176 (265)
T NP_001285727.1  168 CQKMGGNLA  176 (265)
T ss_pred             HHHcCCEEc


No 100
>NP_610783.1 nucleoporin 54kD [Drosophila melanogaster]
Probab=50.22  E-value=1.3e+02  Score=32.72  Aligned_cols=104  Identities=12%  Similarity=0.145  Sum_probs=0.0  Template_Neff=7.100

Q ss_pred             chhHHhchHHHHHHHHHHHHHHHHHHHHHHHHHHHHHHHHHHHHHHHHHHHHHHH---hHhHHHHHHHHHHHHhHhHHHH
Q Q_9624602       913 QNVLYENQKLIANQFNSAIGKIQDSLSSTASALGKLQDVVNQNAQALNTLVKQLS---SNFGAISSVLNDILSRLDKVEA  989 (1273)
Q Consensus       913 qnvlyenqklianqfnsaigkiqdslsstasalgklqdvvnqnaqalntlvkqls---snfgaissvlndilsrldkvea  989 (1273)
                      |.-..+.|....+.+...+.+++.....+...|.++.+--.+..+.|..|++.+.   ..--+|+.-=..+..||+++++
T Consensus       449 Q~~~~~~~~~~L~~i~~~l~~L~~~~~~~~~kl~~~k~kq~~Ls~Rllkvl~kle~lr~~g~~Ls~eEe~L~~~Le~L~~  528 (610)
T NP_610783.1     449 QEQETDTHALYIKKVESELTELKKRHATATAKILEHKRKLAELSHRILRIIVKQECTRKVGTSLTPEEEALRTKLQNMLA  528 (610)
T ss_pred             HHHHHHHHHHHHHHHHHHHHHHHHHHHHHHHHHHHHHHHHHHHHHHHHHHHHHHHHHHhhCCCCCHHHHHHHHHHHHHHH


Q ss_pred             HHHHhHHHHhchHHHHHHHHHHHHHHH
Q Q_9624602       990 EVQIDRLITGRLQSLQTYVTQQLIRAA 1016 (1273)
Q Consensus       990 evqidrlitgrlqslqtyvtqqliraa 1016 (1273)
                      ++.-..-+.+||..|...+..+--+.+
T Consensus       529 ~L~~p~~l~~rl~EL~~~l~~~~~~~~  555 (610)
T NP_610783.1     529 VVSAPTQFKGRLSELLSQMRMQRNQFA  555 (610)
T ss_pred             HhcCcHHHHHHHHHHHHHHHHHHHHHH


No 101
>NP_001247253.1 unkempt, isoform C [Drosophila melanogaster]
Probab=50.13  E-value=2.3e+02  Score=30.24  Aligned_cols=98  Identities=15%  Similarity=0.139  Sum_probs=0.0  Template_Neff=7.800

Q ss_pred             HHHHHHHHHHHHHHHHHHHHHHHHHHHHHHHHHHHHHHHHHHHHHhHhHHHHHHHHHHHHhHhHHHHHHHHhHHHHhchH
Q Q_9624602       923 IANQFNSAIGKIQDSLSSTASALGKLQDVVNQNAQALNTLVKQLSSNFGAISSVLNDILSRLDKVEAEVQIDRLITGRLQ 1002 (1273)
Q Consensus       923 ianqfnsaigkiqdslsstasalgklqdvvnqnaqalntlvkqlssnfgaissvlndilsrldkveaevqidrlitgrlq 1002 (1273)
                      ++......+.++++.|...-..+.+++.-+.+..++++.+-+++..--..+...-+++.....+.+...+++++-...|.
T Consensus       452 ~~~~~~~el~~L~~el~e~k~~~~~le~~~~~~~~~~~eae~~~~~~~~~~~~l~ee~e~l~~~l~~~~el~~~~~~~L~  531 (599)
T NP_001247253.1  452 LQSQNNSDLGRITNELLTKNAQIHKLNGRFEDMACKLKIAELHRDKAKQEAQEWKERYDLAQIQLNLPAELRDLSIQKLK  531 (599)
T ss_pred             hhcccHHHHHHHHHHHHHHHHHHHHHHHHHHHHHHHHHHHHHHHHHHHHHHHHHHHHHHHHHHHHHhHHHHHHchHHHHH


Q ss_pred             HHHHHHHHHHHHHHHHHH
Q Q_9624602      1003 SLQTYVTQQLIRAAEIRA 1020 (1273)
Q Consensus      1003 slqtyvtqqliraaeira 1020 (1273)
                      ++|..+..++-+......
T Consensus       532 ~lq~qL~~~le~v~~~l~  549 (599)
T NP_001247253.1  532 QLQSKLRTDLEEVDKVLY  549 (599)
T ss_pred             HHHHHHHHHHHHHHHHHH


No 102
>NP_001247255.1 unkempt, isoform E [Drosophila melanogaster]
Probab=50.13  E-value=2.3e+02  Score=30.24  Aligned_cols=98  Identities=15%  Similarity=0.139  Sum_probs=0.0  Template_Neff=7.800

Q ss_pred             HHHHHHHHHHHHHHHHHHHHHHHHHHHHHHHHHHHHHHHHHHHHHhHhHHHHHHHHHHHHhHhHHHHHHHHhHHHHhchH
Q Q_9624602       923 IANQFNSAIGKIQDSLSSTASALGKLQDVVNQNAQALNTLVKQLSSNFGAISSVLNDILSRLDKVEAEVQIDRLITGRLQ 1002 (1273)
Q Consensus       923 ianqfnsaigkiqdslsstasalgklqdvvnqnaqalntlvkqlssnfgaissvlndilsrldkveaevqidrlitgrlq 1002 (1273)
                      ++......+.++++.|...-..+.+++.-+.+..++++.+-+++..--..+...-+++.....+.+...+++++-...|.
T Consensus       452 ~~~~~~~el~~L~~el~e~k~~~~~le~~~~~~~~~~~eae~~~~~~~~~~~~l~ee~e~l~~~l~~~~el~~~~~~~L~  531 (599)
T NP_001247255.1  452 LQSQNNSDLGRITNELLTKNAQIHKLNGRFEDMACKLKIAELHRDKAKQEAQEWKERYDLAQIQLNLPAELRDLSIQKLK  531 (599)
T ss_pred             hhcccHHHHHHHHHHHHHHHHHHHHHHHHHHHHHHHHHHHHHHHHHHHHHHHHHHHHHHHHHHHHHhHHHHHHchHHHHH


Q ss_pred             HHHHHHHHHHHHHHHHHH
Q Q_9624602      1003 SLQTYVTQQLIRAAEIRA 1020 (1273)
Q Consensus      1003 slqtyvtqqliraaeira 1020 (1273)
                      ++|..+..++-+......
T Consensus       532 ~lq~qL~~~le~v~~~l~  549 (599)
T NP_001247255.1  532 QLQSKLRTDLEEVDKVLY  549 (599)
T ss_pred             HHHHHHHHHHHHHHHHHH


No 103
>NP_788722.1 unkempt, isoform A [Drosophila melanogaster]
Probab=50.13  E-value=2.3e+02  Score=30.24  Aligned_cols=98  Identities=15%  Similarity=0.139  Sum_probs=0.0  Template_Neff=7.800

Q ss_pred             HHHHHHHHHHHHHHHHHHHHHHHHHHHHHHHHHHHHHHHHHHHHHhHhHHHHHHHHHHHHhHhHHHHHHHHhHHHHhchH
Q Q_9624602       923 IANQFNSAIGKIQDSLSSTASALGKLQDVVNQNAQALNTLVKQLSSNFGAISSVLNDILSRLDKVEAEVQIDRLITGRLQ 1002 (1273)
Q Consensus       923 ianqfnsaigkiqdslsstasalgklqdvvnqnaqalntlvkqlssnfgaissvlndilsrldkveaevqidrlitgrlq 1002 (1273)
                      ++......+.++++.|...-..+.+++.-+.+..++++.+-+++..--..+...-+++.....+.+...+++++-...|.
T Consensus       452 ~~~~~~~el~~L~~el~e~k~~~~~le~~~~~~~~~~~eae~~~~~~~~~~~~l~ee~e~l~~~l~~~~el~~~~~~~L~  531 (599)
T NP_788722.1     452 LQSQNNSDLGRITNELLTKNAQIHKLNGRFEDMACKLKIAELHRDKAKQEAQEWKERYDLAQIQLNLPAELRDLSIQKLK  531 (599)
T ss_pred             hhcccHHHHHHHHHHHHHHHHHHHHHHHHHHHHHHHHHHHHHHHHHHHHHHHHHHHHHHHHHHHHHhHHHHHHchHHHHH


Q ss_pred             HHHHHHHHHHHHHHHHHH
Q Q_9624602      1003 SLQTYVTQQLIRAAEIRA 1020 (1273)
Q Consensus      1003 slqtyvtqqliraaeira 1020 (1273)
                      ++|..+..++-+......
T Consensus       532 ~lq~qL~~~le~v~~~l~  549 (599)
T NP_788722.1     532 QLQSKLRTDLEEVDKVLY  549 (599)
T ss_pred             HHHHHHHHHHHHHHHHHH


No 104
>NP_788723.1 unkempt, isoform B [Drosophila melanogaster]
Probab=50.13  E-value=2.3e+02  Score=30.24  Aligned_cols=98  Identities=15%  Similarity=0.139  Sum_probs=0.0  Template_Neff=7.800

Q ss_pred             HHHHHHHHHHHHHHHHHHHHHHHHHHHHHHHHHHHHHHHHHHHHHhHhHHHHHHHHHHHHhHhHHHHHHHHhHHHHhchH
Q Q_9624602       923 IANQFNSAIGKIQDSLSSTASALGKLQDVVNQNAQALNTLVKQLSSNFGAISSVLNDILSRLDKVEAEVQIDRLITGRLQ 1002 (1273)
Q Consensus       923 ianqfnsaigkiqdslsstasalgklqdvvnqnaqalntlvkqlssnfgaissvlndilsrldkveaevqidrlitgrlq 1002 (1273)
                      ++......+.++++.|...-..+.+++.-+.+..++++.+-+++..--..+...-+++.....+.+...+++++-...|.
T Consensus       452 ~~~~~~~el~~L~~el~e~k~~~~~le~~~~~~~~~~~eae~~~~~~~~~~~~l~ee~e~l~~~l~~~~el~~~~~~~L~  531 (599)
T NP_788723.1     452 LQSQNNSDLGRITNELLTKNAQIHKLNGRFEDMACKLKIAELHRDKAKQEAQEWKERYDLAQIQLNLPAELRDLSIQKLK  531 (599)
T ss_pred             hhcccHHHHHHHHHHHHHHHHHHHHHHHHHHHHHHHHHHHHHHHHHHHHHHHHHHHHHHHHHHHHHhHHHHHHchHHHHH


Q ss_pred             HHHHHHHHHHHHHHHHHH
Q Q_9624602      1003 SLQTYVTQQLIRAAEIRA 1020 (1273)
Q Consensus      1003 slqtyvtqqliraaeira 1020 (1273)
                      ++|..+..++-+......
T Consensus       532 ~lq~qL~~~le~v~~~l~  549 (599)
T NP_788723.1     532 QLQSKLRTDLEEVDKVLY  549 (599)
T ss_pred             HHHHHHHHHHHHHHHHHH


No 105
>NP_650174.1 CG4066 [Drosophila melanogaster]
Probab=49.89  E-value=1.2e+02  Score=34.22  Aligned_cols=157  Identities=17%  Similarity=0.161  Sum_probs=0.0  Template_Neff=2.600

Q ss_pred             HHHHHHHcccccCCccccccHhhhccHhhHhhHhcCCccccchhHHhchHHHHHHHHHHHHHHHHHHHHHHHHHHHHHHH
Q Q_9624602       872 QYTSALLAGTITSGWTFGAGAALQIPFAMQMAYRFNGIGVTQNVLYENQKLIANQFNSAIGKIQDSLSSTASALGKLQDV  951 (1273)
Q Consensus       872 qytsallagtitsgwtfgagaalqipfamqmayrfngigvtqnvlyenqklianqfnsaigkiqdslsstasalgklqdv  951 (1273)
                      +-.-.+|-+.-.+.|.+.+....|.-.--+++.-..++.--...|.-..-..-..|-.++.+|..--..+..+|..|..+
T Consensus       314 ~esN~lL~~IS~vnkgIE~kL~~Qre~Le~Ie~LE~LL~KLt~~Lta~gV~nLtAvV~A~qNId~~AnRt~kaL~nLaRL  393 (588)
T NP_650174.1     314 DRFNTQLDAVSAINWKIDAELDNQAEYLDAIEVTEELLRNQTQELLLWEVELLRGVVTSFQNLDIFANRSIEAVSDLTRL  393 (588)
T ss_pred             HHHHHHHHHHHHHHHHHHHHHHHHHHHHHHHHHHHHHHHHHHHhhHHHHHHHHHHHHHHHHhchhhhhhHHHHHHHHHHH


Q ss_pred             HHHHHHHHHHHHHHHHhHhHHHHHHHHHHHHhHhHHHHHHHHhHHHHhchHHH----------HHHHHHHHHHHHHHHHh
Q Q_9624602       952 VNQNAQALNTLVKQLSSNFGAISSVLNDILSRLDKVEAEVQIDRLITGRLQSL----------QTYVTQQLIRAAEIRAS 1021 (1273)
Q Consensus       952 vnqnaqalntlvkqlssnfgaissvlndilsrldkveaevqidrlitgrlqsl----------qtyvtqqliraaeiras 1021 (1273)
                      -+++.|.++.|-..|..--+-+-.+-..|=.+|+.+..  -|.|-|.++|.+|          |-.+-.+|-.-+|+++.
T Consensus       394 Qe~tKq~I~kLdAKLN~yQ~~LlqsAKsID~~Ln~Ltq--LLtqaVLPkLngL~~SfdSLEtSQiNIEvELKnL~EIkeL  471 (588)
T NP_650174.1     394 QEQNKDRVRNLVDKLNVTQGQILRRTKGLDDRLNFVNQ--LLLGYIEPKVNSLEDSFDNLNKSQINSLIELKNVPEVRNL  471 (588)
T ss_pred             HHHHHHHHHHHHHHHHHHHHHHHHHHhcHHHHHHHHHH--HHHHhHHHHhhcchhHHHhHhHHHHHHHHHHccHHHHHHH


Q ss_pred             hchhhhchh
Q Q_9624602      1022 ANLAATKMS 1030 (1273)
Q Consensus      1022 anlaatkms 1030 (1273)
                      ...+..|++
T Consensus       472 Se~Sn~KLn  480 (588)
T NP_650174.1     472 TKTSIRKLS  480 (588)
T ss_pred             hHHHHHHHH


No 106
>NP_001286489.1 nucleoporin 62kD, isoform B [Drosophila melanogaster]
Probab=49.75  E-value=2.1e+02  Score=30.04  Aligned_cols=106  Identities=15%  Similarity=0.213  Sum_probs=0.0  Template_Neff=6.000

Q ss_pred             HhchHHHHHHHHHHHHHHHHHHHHHHHHHHHHHHHHHHHHHHHHHHHH----------HHHhHhHHHHHHHHHHHHhHhH
Q Q_9624602       917 YENQKLIANQFNSAIGKIQDSLSSTASALGKLQDVVNQNAQALNTLVK----------QLSSNFGAISSVLNDILSRLDK  986 (1273)
Q Consensus       917 yenqklianqfnsaigkiqdslsstasalgklqdvvnqnaqalntlvk----------qlssnfgaissvlndilsrldk  986 (1273)
                      |..-..|.|.++..+.+....+...+..+......+.+|.+.|..|-+          +|..+...|..-.+++-+-|+.
T Consensus       212 ~k~LEeiinkW~~ELe~q~k~F~~~A~qV~~wDk~Lien~~kI~~L~~~V~~le~~Q~~le~eLe~Ie~qQ~ELE~~L~~  291 (394)
T NP_001286489.1  212 YHQLEEHINKWTLEFEEQEKVFTEQATQINAWDKLLISNNGKIVELNDAVKKVKTDQQVLDQELEFIATQQKELEDSLGP  291 (394)
T ss_pred             cCcHHHHHHHHHHHHHHHHHHHHHHHHHHHHHHHHHHHcchhHHHHHHHHHHHHHHHHHHHHHHHHHHHHHHHHHHHHHH


Q ss_pred             HHHHHHHhHHHHhchHHHHHHHHHHHHHHHHHHHhhch
Q Q_9624602       987 VEAEVQIDRLITGRLQSLQTYVTQQLIRAAEIRASANL 1024 (1273)
Q Consensus       987 veaevqidrlitgrlqslqtyvtqqliraaeirasanl 1024 (1273)
                      +|.+++  ++-....+.-+.|-..+-+..--.+...+|
T Consensus       292 lE~ev~--~l~~aD~ERe~~Y~lAe~id~QL~~L~edL  327 (394)
T NP_001286489.1  292 LEKEFV--NLPRVDMERSQTYLMVENLDTQLKQMSEDL  327 (394)
T ss_pred             HHHHHh--cCCcchHHHHHHHHHHHHHHHHHHHHHHHH


No 107
>NP_611120.1 nucleoporin 62kD, isoform A [Drosophila melanogaster]
Probab=49.75  E-value=2.1e+02  Score=30.04  Aligned_cols=106  Identities=15%  Similarity=0.213  Sum_probs=0.0  Template_Neff=6.000

Q ss_pred             HhchHHHHHHHHHHHHHHHHHHHHHHHHHHHHHHHHHHHHHHHHHHHH----------HHHhHhHHHHHHHHHHHHhHhH
Q Q_9624602       917 YENQKLIANQFNSAIGKIQDSLSSTASALGKLQDVVNQNAQALNTLVK----------QLSSNFGAISSVLNDILSRLDK  986 (1273)
Q Consensus       917 yenqklianqfnsaigkiqdslsstasalgklqdvvnqnaqalntlvk----------qlssnfgaissvlndilsrldk  986 (1273)
                      |..-..|.|.++..+.+....+...+..+......+.+|.+.|..|-+          +|..+...|..-.+++-+-|+.
T Consensus       212 ~k~LEeiinkW~~ELe~q~k~F~~~A~qV~~wDk~Lien~~kI~~L~~~V~~le~~Q~~le~eLe~Ie~qQ~ELE~~L~~  291 (394)
T NP_611120.1     212 YHQLEEHINKWTLEFEEQEKVFTEQATQINAWDKLLISNNGKIVELNDAVKKVKTDQQVLDQELEFIATQQKELEDSLGP  291 (394)
T ss_pred             cCcHHHHHHHHHHHHHHHHHHHHHHHHHHHHHHHHHHHcchhHHHHHHHHHHHHHHHHHHHHHHHHHHHHHHHHHHHHHH


Q ss_pred             HHHHHHHhHHHHhchHHHHHHHHHHHHHHHHHHHhhch
Q Q_9624602       987 VEAEVQIDRLITGRLQSLQTYVTQQLIRAAEIRASANL 1024 (1273)
Q Consensus       987 veaevqidrlitgrlqslqtyvtqqliraaeirasanl 1024 (1273)
                      +|.+++  ++-....+.-+.|-..+-+..--.+...+|
T Consensus       292 lE~ev~--~l~~aD~ERe~~Y~lAe~id~QL~~L~edL  327 (394)
T NP_611120.1     292 LEKEFV--NLPRVDMERSQTYLMVENLDTQLKQMSEDL  327 (394)
T ss_pred             HHHHHh--cCCcchHHHHHHHHHHHHHHHHHHHHHHHH


No 108
>NP_001097785.1 abelson interacting protein, isoform B [Drosophila melanogaster]
Probab=49.22  E-value=2e+02  Score=30.64  Aligned_cols=93  Identities=17%  Similarity=0.206  Sum_probs=0.0  Template_Neff=6.500

Q ss_pred             hchHHHHHHHHHHHHHHHHHHHHHHHHHH--------------HHHHHHHHHHHHHHHHHHHHHhHhHHHHHHHHHHHHh
Q Q_9624602       918 ENQKLIANQFNSAIGKIQDSLSSTASALG--------------KLQDVVNQNAQALNTLVKQLSSNFGAISSVLNDILSR  983 (1273)
Q Consensus       918 enqklianqfnsaigkiqdslsstasalg--------------klqdvvnqnaqalntlvkqlssnfgaissvlndilsr  983 (1273)
                      |.+.+|...|-++...+.|+-+...++..              .|.+.-+-..|+|...+.||.+--..+...|+.=...
T Consensus        15 el~~~~~~~ip~~~~~L~~~~~nL~~vA~Yce~~Y~~~~dk~~aleetk~y~~qaLasVayhI~~lA~~ll~~Ld~q~~~   94 (473)
T NP_001097785.1   15 ELASLIRTEIPDGRQSLRDSYTNLERVADYCEDTYYRADNKKAALEATKNYTTQSLASVAYQINTLAYSYMQLLELQAQQ   94 (473)
T ss_pred             HHHHHHHhhchHHHHHHHHhHHHHHHHHHHHHHHhcchHHHHHHHHHHHHHHHHHHHHHHHHHHHHHHHHHHHHHHHHHH


Q ss_pred             HhHHHHHHHHhHHHHhchHHHHHHHHHHHH
Q Q_9624602       984 LDKVEAEVQIDRLITGRLQSLQTYVTQQLI 1013 (1273)
Q Consensus       984 ldkveaevqidrlitgrlqslqtyvtqqli 1013 (1273)
                      |+++|++|   ..|.-|+..-+.+|..+=|
T Consensus        95 i~~~e~~v---~~i~q~v~~~~ekv~r~~i  121 (473)
T NP_001097785.1   95 LGEMESQM---NHIAQTVHIHKEKVARREI  121 (473)
T ss_pred             HHHHHHHH---HHHHHHHHHHHHHHHHHHH


No 109
>NP_001262560.1 abelson interacting protein, isoform F [Drosophila melanogaster]
Probab=49.22  E-value=2e+02  Score=30.64  Aligned_cols=93  Identities=17%  Similarity=0.206  Sum_probs=0.0  Template_Neff=6.500

Q ss_pred             hchHHHHHHHHHHHHHHHHHHHHHHHHHH--------------HHHHHHHHHHHHHHHHHHHHHhHhHHHHHHHHHHHHh
Q Q_9624602       918 ENQKLIANQFNSAIGKIQDSLSSTASALG--------------KLQDVVNQNAQALNTLVKQLSSNFGAISSVLNDILSR  983 (1273)
Q Consensus       918 enqklianqfnsaigkiqdslsstasalg--------------klqdvvnqnaqalntlvkqlssnfgaissvlndilsr  983 (1273)
                      |.+.+|...|-++...+.|+-+...++..              .|.+.-+-..|+|...+.||.+--..+...|+.=...
T Consensus        15 el~~~~~~~ip~~~~~L~~~~~nL~~vA~Yce~~Y~~~~dk~~aleetk~y~~qaLasVayhI~~lA~~ll~~Ld~q~~~   94 (473)
T NP_001262560.1   15 ELASLIRTEIPDGRQSLRDSYTNLERVADYCEDTYYRADNKKAALEATKNYTTQSLASVAYQINTLAYSYMQLLELQAQQ   94 (473)
T ss_pred             HHHHHHHhhchHHHHHHHHhHHHHHHHHHHHHHHhcchHHHHHHHHHHHHHHHHHHHHHHHHHHHHHHHHHHHHHHHHHH


Q ss_pred             HhHHHHHHHHhHHHHhchHHHHHHHHHHHH
Q Q_9624602       984 LDKVEAEVQIDRLITGRLQSLQTYVTQQLI 1013 (1273)
Q Consensus       984 ldkveaevqidrlitgrlqslqtyvtqqli 1013 (1273)
                      |+++|++|   ..|.-|+..-+.+|..+=|
T Consensus        95 i~~~e~~v---~~i~q~v~~~~ekv~r~~i  121 (473)
T NP_001262560.1   95 LGEMESQM---NHIAQTVHIHKEKVARREI  121 (473)
T ss_pred             HHHHHHHH---HHHHHHHHHHHHHHHHHHH


No 110
>NP_477263.1 abelson interacting protein, isoform A [Drosophila melanogaster]
Probab=49.22  E-value=2e+02  Score=30.64  Aligned_cols=93  Identities=17%  Similarity=0.206  Sum_probs=0.0  Template_Neff=6.500

Q ss_pred             hchHHHHHHHHHHHHHHHHHHHHHHHHHH--------------HHHHHHHHHHHHHHHHHHHHHhHhHHHHHHHHHHHHh
Q Q_9624602       918 ENQKLIANQFNSAIGKIQDSLSSTASALG--------------KLQDVVNQNAQALNTLVKQLSSNFGAISSVLNDILSR  983 (1273)
Q Consensus       918 enqklianqfnsaigkiqdslsstasalg--------------klqdvvnqnaqalntlvkqlssnfgaissvlndilsr  983 (1273)
                      |.+.+|...|-++...+.|+-+...++..              .|.+.-+-..|+|...+.||.+--..+...|+.=...
T Consensus        15 el~~~~~~~ip~~~~~L~~~~~nL~~vA~Yce~~Y~~~~dk~~aleetk~y~~qaLasVayhI~~lA~~ll~~Ld~q~~~   94 (473)
T NP_477263.1      15 ELASLIRTEIPDGRQSLRDSYTNLERVADYCEDTYYRADNKKAALEATKNYTTQSLASVAYQINTLAYSYMQLLELQAQQ   94 (473)
T ss_pred             HHHHHHHhhchHHHHHHHHhHHHHHHHHHHHHHHhcchHHHHHHHHHHHHHHHHHHHHHHHHHHHHHHHHHHHHHHHHHH


Q ss_pred             HhHHHHHHHHhHHHHhchHHHHHHHHHHHH
Q Q_9624602       984 LDKVEAEVQIDRLITGRLQSLQTYVTQQLI 1013 (1273)
Q Consensus       984 ldkveaevqidrlitgrlqslqtyvtqqli 1013 (1273)
                      |+++|++|   ..|.-|+..-+.+|..+=|
T Consensus        95 i~~~e~~v---~~i~q~v~~~~ekv~r~~i  121 (473)
T NP_477263.1      95 LGEMESQM---NHIAQTVHIHKEKVARREI  121 (473)
T ss_pred             HHHHHHHH---HHHHHHHHHHHHHHHHHHH


No 111
>NP_648801.2 comm2 [Drosophila melanogaster]
Probab=49.21  E-value=18  Score=38.23  Aligned_cols=40  Identities=28%  Similarity=0.527  Sum_probs=0.0  Template_Neff=2.200

Q ss_pred             cHHHhhhHHHHccchHHHHHHHHHHHHHHHHHHHHHHHHH
Q Q_9624602      1199 DLQELGKYEQYIKWPWYIWLGFIAGLIAIVMVTIMLCCMT 1238 (1273)
Q Consensus      1199 dlqelgkyeqyikwpwyiwlgfiagliaivmvtimlccmt 1238 (1273)
                      ++.+|..-.+|-+.--++|+|.+..||.+-|+.+|..|..
T Consensus       104 ~~dqlq~ql~yd~~indvWIGIVltLiiLS~IFciCSCfL  143 (343)
T NP_648801.2     104 SVDQLQQQLEYDKFMNEVWIGIVFTLILISMVFCICSCFL  143 (343)
T ss_pred             cHHHHHHHHHHHHHHHHHHHHHHHHHHHHHHHHHHHHHHH


No 112
>NP_611965.2 epidermal growth factor receptor pathway substrate clone 15, isoform A [Drosophila melanogaster]
Probab=48.16  E-value=3.8e+02  Score=32.18  Aligned_cols=116  Identities=10%  Similarity=0.152  Sum_probs=0.0  Template_Neff=5.700

Q ss_pred             HhchHHHHHHHHHHHHHHHHHHHHHHHHHHHHHHHHHHHHHHHHHHHHHHHhHhHHHHHHHHHHHHhHhHHHHHHHHhHH
Q Q_9624602       917 YENQKLIANQFNSAIGKIQDSLSSTASALGKLQDVVNQNAQALNTLVKQLSSNFGAISSVLNDILSRLDKVEAEVQIDRL  996 (1273)
Q Consensus       917 yenqklianqfnsaigkiqdslsstasalgklqdvvnqnaqalntlvkqlssnfgaissvlndilsrldkveaevqidrl  996 (1273)
                      .+.-+.-..+....+.++...+......+.+|+..+++..+.++.+-++|...-..+..+-.++.+-..++++...--.-
T Consensus       487 LeeLk~Ql~qLe~~L~ele~ki~e~eeeIskLkeQles~ekei~aLE~EL~~lkeELe~LeqE~~eLeeeLeelk~ele~  566 (1253)
T NP_611965.2     487 LDDLQAQVSHNTAVLANVSLDISRTNEQVTKIRDQCHMQEVTINEQEGELNAKRSELQKLKDEEASLQKEYDSNNRELSK  566 (1253)
T ss_pred             HHHHHHHHHHHHHHHHHHHHHHHHHHHHHHHHHHHHHHHHHHHHHHHHHHHHHHHHHHHHHHHHHHHHHHHHHHHHHHHH


Q ss_pred             HHhchHHHHHHHHHHHHHHHHHHHhhchhhhchhhH
Q Q_9624602       997 ITGRLQSLQTYVTQQLIRAAEIRASANLAATKMSEC 1032 (1273)
Q Consensus       997 itgrlqslqtyvtqqliraaeirasanlaatkmsec 1032 (1273)
                      +..+++.+|.-+.+.--+..+++....-....+.++
T Consensus       567 LkkqLe~~q~EI~elkskI~eL~eei~el~e~l~ky  602 (1253)
T NP_611965.2     567 LTNHLQATQLQISSVRSMVTQLLETQRQMTDALLIC  602 (1253)
T ss_pred             HHHHHHHHHHHHHHHHHHHHHHHHHHHHHHHHHHHH


No 113
>NP_001247232.1 uncharacterized protein Dmel_CG31431, isoform C [Drosophila melanogaster]
Probab=47.39  E-value=28  Score=29.57  Aligned_cols=58  Identities=21%  Similarity=0.244  Sum_probs=0.0  Template_Neff=12.500

Q ss_pred             cchHHHHHHHHHHHHHHHHHHHHHHHHHhhchHhccCCCCCccccCCCCCCCCccccee
Q Q_9624602      1211 KWPWYIWLGFIAGLIAIVMVTIMLCCMTSCCSCLKGCCSCGSCCKFDEDDSEPVLKGVK 1269 (1273)
Q Consensus      1211 kwpwyiwlgfiagliaivmvtimlccmtsccsclkgccscgscckfdeddsepvlkgvk 1269 (1273)
                      ...|.++++++++++.++++++.+++....+...++-+.-.. =.-+++..+.++.|-|
T Consensus       303 ~~~~~~~~~~~~~~~~~~l~i~~~~~~~~~~~~~~~~~~~~~-~~~~~~~~~~~~~~~~  360 (361)
T NP_001247232.1  303 RREFLLLFLMPLGLALLPLTVWFSYLLYKRCSVGHGDCQRID-SDEDLDTERCVLGGNK  360 (361)
T ss_pred             chhHHHHHHHHHHHHHHHHHHHHHHHHHHHccCCCCCccCCC-CcCchhhhhcccCCCC


No 114
>NP_525066.1 fasciclin 2, isoform A [Drosophila melanogaster]
Probab=47.33  E-value=14  Score=36.86  Aligned_cols=55  Identities=11%  Similarity=0.166  Sum_probs=0.0  Template_Neff=11.700

Q ss_pred             chHHHHHHHHHHHHHHHHHHHHHHHHHhhchHhccCCCCCccccCCCCCCCCcccc
Q Q_9624602      1212 WPWYIWLGFIAGLIAIVMVTIMLCCMTSCCSCLKGCCSCGSCCKFDEDDSEPVLKG 1267 (1273)
Q Consensus      1212 wpwyiwlgfiagliaivmvtimlccmtsccsclkgccscgscckfdeddsepvlkg 1267 (1273)
                      +....++|+++++|.++++.+.++|+. ++.|..--|.|+.+|+-..+.++....+
T Consensus       749 ~~~~~~i~~~~~~~~~~~i~~~~~~~~-~~~~~~~~~~~~~~~~~~~~~~~~~~~~  803 (873)
T NP_525066.1     749 FSSAAIVGIAIGGVLLLLFVVDLLCCI-TVHMGVMATMCRKAKRSPSEIDDEAKLG  803 (873)
T ss_pred             chHHHHHHHHHHHHHHHHHHHHHHHHH-HccccHHHHhchhcCCCccccchhHhcc


No 115
>NP_001262860.1 unkempt, isoform F [Drosophila melanogaster]
Probab=47.07  E-value=2.4e+02  Score=29.95  Aligned_cols=95  Identities=16%  Similarity=0.149  Sum_probs=0.0  Template_Neff=7.900

Q ss_pred             HHHHHHHHHHHHHHHHHHHHHHHHHHHHHHHHHHHHHHHHHHHHhHhHHHHHHHHHHHHhHhHHHHHHHHhHHHHhchHH
Q Q_9624602       924 ANQFNSAIGKIQDSLSSTASALGKLQDVVNQNAQALNTLVKQLSSNFGAISSVLNDILSRLDKVEAEVQIDRLITGRLQS 1003 (1273)
Q Consensus       924 anqfnsaigkiqdslsstasalgklqdvvnqnaqalntlvkqlssnfgaissvlndilsrldkveaevqidrlitgrlqs 1003 (1273)
                      ++.-+..+.++++.|...-..+.+++.-+.+..+.+..+.+++..--..+...-+++.....+.+...+++.+-...|.+
T Consensus       454 ~~~~~~el~~l~~eL~e~~~~~~~l~~~~~~~~~~~~eae~~~~~~~~~~~~l~eel~~l~~~l~~~~~l~~l~~~~l~~  533 (600)
T NP_001262860.1  454 QSQNNSDLGRITNELLTKNAQIHKLNGRFEDMACKLKIAELHRDKAKQEAQEWKERYDLAQIQLNLPAELRDLSIQKLKQ  533 (600)
T ss_pred             ccchHHHHHHHHHHHHHHHHHHHHHHHHHHHHHHHHHHHHHHHHHHHHHHHHHHHHHHHHHHHHHhHHHHHHhcHHHHHH


Q ss_pred             HHHHHHHHHHHHHHH
Q Q_9624602      1004 LQTYVTQQLIRAAEI 1018 (1273)
Q Consensus      1004 lqtyvtqqliraaei 1018 (1273)
                      +|..+..++-+..+.
T Consensus       534 lq~qL~~~le~v~~~  548 (600)
T NP_001262860.1  534 LQSKLRTDLEEVDKV  548 (600)
T ss_pred             HHHHHHHHHHHHHHH


No 116
>NP_001262453.1 uncharacterized protein Dmel_CG12814, isoform D [Drosophila melanogaster]
Probab=47.01  E-value=17  Score=36.15  Aligned_cols=34  Identities=26%  Similarity=0.870  Sum_probs=0.0  Template_Neff=8.700

Q ss_pred             chHHHHHHHHHHHHHHHHHHH-HHHHHHhhchHhc
Q Q_9624602      1212 WPWYIWLGFIAGLIAIVMVTI-MLCCMTSCCSCLK 1245 (1273)
Q Consensus      1212 wpwyiwlgfiagliaivmvti-mlccmtsccsclk 1245 (1273)
                      ++|.+|+.+++|++.++|+.+ +++|..-.|.|.+
T Consensus       314 ~~~~~~~~i~l~vl~li~ll~~i~l~~~~~~~~~r  348 (403)
T NP_001262453.1  314 PSWLLWLTITLGVLFLIMLLMNIFLCTAMSCSCAN  348 (403)
T ss_pred             hHHHHHHHHHHHHHHHHHHHHHHHHHHHHhccccc


No 117
>NP_001189276.1 syntaxin 1A, isoform B [Drosophila melanogaster]
Probab=46.19  E-value=52  Score=30.27  Aligned_cols=59  Identities=10%  Similarity=0.077  Sum_probs=0.0  Template_Neff=9.700

Q ss_pred             HHHHHHHHHHHHHHHHHHhHhcccHHHhhhHHHHccchHHHHHHHHHHHHHHHHHHHHH
Q Q_9624602      1176 VVNIQKEIDRLNEVAKNLNESLIDLQELGKYEQYIKWPWYIWLGFIAGLIAIVMVTIML 1234 (1273)
Q Consensus      1176 vvniqkeidrlnevaknlneslidlqelgkyeqyikwpwyiwlgfiagliaivmvtiml 1234 (1273)
                      +..|...++...+-.+.-++.|....+..+--.-.+|-.++.|.+++.+|+++.+....
T Consensus       233 id~I~~nv~~a~~~v~~~~~~L~~a~~~~~~~r~~~~~~~~~l~i~~~~~~~~~~~~~~  291 (296)
T NP_001189276.1  233 IDRIEYHVEHAMDYVQTATQDTKKALKYQSKARRKKIMILICLTVLGILAASYVSSYFI  291 (296)
T ss_pred             HHHHHHHHHHHHHHHHHHHHHHHHHHHHHHHHHHHHHHHHHHHHHHHHHHHHHHHHHHH


No 118
>NP_001286255.1 Vesicle-associated membrane protein 7, isoform C [Drosophila melanogaster]
Probab=45.85  E-value=81  Score=28.07  Aligned_cols=96  Identities=15%  Similarity=0.280  Sum_probs=0.0  Template_Neff=9.300

Q ss_pred             CCHHHHhHHHHHHHHHhcCCCCC------CChhhccccc----hhHHHHHHHHHHHHHHHHHHhHhcccHHHhhhHHHHc
Q Q_9624602      1141 LQPELDSFKEELDKYFKNHTSPD------VDLGDISGIN----ASVVNIQKEIDRLNEVAKNLNESLIDLQELGKYEQYI 1210 (1273)
Q Consensus      1141 lqpeldsfkeeldkyfknhtspd------vdlgdisgin----asvvniqkeidrlnevaknlneslidlqelgkyeqyi 1210 (1273)
                      ++..++....++-+.|.+....|      -++.++-.+-    ..+.+=++.+|.|.+-+.+|..+-.+++.-.+--+..
T Consensus       102 ~~~~f~~~l~~~~~~y~~~~~~dkl~~~~~~v~evk~im~~ni~~~l~rge~l~~L~~ks~~L~~~s~~f~~~a~~l~r~  181 (218)
T NP_001286255.1  102 MNTEFSKILAQQMVYFSQSREVDTISRVHGQIDELKDIMVKNIDSLRDRGEKLELLVNKTENLSNNSVAFRKASRNLARQ  181 (218)
T ss_pred             cchHHHHHHHHHHHHhhcccchhhHHHHHHHHHHHHHHHHHHHHHHHHHHHHHHHHHHHHHHHHhhhHHHHHHHHHHHHH


Q ss_pred             cchHHHHHHHHHHHHHHHHHHHHHH--H
Q Q_9624602      1211 KWPWYIWLGFIAGLIAIVMVTIMLC--C 1236 (1273)
Q Consensus      1211 kwpwyiwlgfiagliaivmvtimlc--c 1236 (1273)
                      .|--.+++-+|.+++.++.+.+.+.  |
T Consensus       182 ~~~~~~k~~~ii~~vv~lil~~i~~~~C  209 (218)
T NP_001286255.1  182 MFWKNIRVYVVVGLVITFIVYVIVSMAC  209 (218)
T ss_pred             HHHHHHHHHHHHHHHHHHHHHHHHHHHc


No 119
>NP_610524.1 Vesicle-associated membrane protein 7, isoform A [Drosophila melanogaster]
Probab=45.85  E-value=81  Score=28.07  Aligned_cols=96  Identities=15%  Similarity=0.280  Sum_probs=0.0  Template_Neff=9.300

Q ss_pred             CCHHHHhHHHHHHHHHhcCCCCC------CChhhccccc----hhHHHHHHHHHHHHHHHHHHhHhcccHHHhhhHHHHc
Q Q_9624602      1141 LQPELDSFKEELDKYFKNHTSPD------VDLGDISGIN----ASVVNIQKEIDRLNEVAKNLNESLIDLQELGKYEQYI 1210 (1273)
Q Consensus      1141 lqpeldsfkeeldkyfknhtspd------vdlgdisgin----asvvniqkeidrlnevaknlneslidlqelgkyeqyi 1210 (1273)
                      ++..++....++-+.|.+....|      -++.++-.+-    ..+.+=++.+|.|.+-+.+|..+-.+++.-.+--+..
T Consensus       102 ~~~~f~~~l~~~~~~y~~~~~~dkl~~~~~~v~evk~im~~ni~~~l~rge~l~~L~~ks~~L~~~s~~f~~~a~~l~r~  181 (218)
T NP_610524.1     102 MNTEFSKILAQQMVYFSQSREVDTISRVHGQIDELKDIMVKNIDSLRDRGEKLELLVNKTENLSNNSVAFRKASRNLARQ  181 (218)
T ss_pred             cchHHHHHHHHHHHHhhcccchhhHHHHHHHHHHHHHHHHHHHHHHHHHHHHHHHHHHHHHHHHhhhHHHHHHHHHHHHH


Q ss_pred             cchHHHHHHHHHHHHHHHHHHHHHH--H
Q Q_9624602      1211 KWPWYIWLGFIAGLIAIVMVTIMLC--C 1236 (1273)
Q Consensus      1211 kwpwyiwlgfiagliaivmvtimlc--c 1236 (1273)
                      .|--.+++-+|.+++.++.+.+.+.  |
T Consensus       182 ~~~~~~k~~~ii~~vv~lil~~i~~~~C  209 (218)
T NP_610524.1     182 MFWKNIRVYVVVGLVITFIVYVIVSMAC  209 (218)
T ss_pred             HHHHHHHHHHHHHHHHHHHHHHHHHHHc


No 120
>NP_524657.2 farinelli [Drosophila melanogaster]
Probab=44.92  E-value=49  Score=29.97  Aligned_cols=61  Identities=10%  Similarity=0.223  Sum_probs=0.0  Template_Neff=8.800

Q ss_pred             hccccchhHHHHHHHHHHHHHHHHHHhHhcccHHHhhhHHHHccchHHHHHHHHHHHHHHHHHHHH
Q Q_9624602      1168 DISGINASVVNIQKEIDRLNEVAKNLNESLIDLQELGKYEQYIKWPWYIWLGFIAGLIAIVMVTIM 1233 (1273)
Q Consensus      1168 disginasvvniqkeidrlnevaknlneslidlqelgkyeqyikwpwyiwlgfiagliaivmvtim 1233 (1273)
                      |.......+-.+++|+.+|.+-.+.|.+.+..|+....     +-....+.-++.+++|+++..++
T Consensus       153 ~~~~~~~~~~~L~~e~~~l~~e~~~L~~el~~lr~~~~-----~~~~~~~~~l~~~ila~~~G~~~  213 (218)
T NP_524657.2     153 DAQEVSEPMAKLLKQVSMLEDEHMALTDQIDGLRDQAI-----GRTFFYMAAIVIIILSAVAGAYY  213 (218)
T ss_pred             chhhccHHHHHHHHHHHHHHHHHHHHHHHHHHHHHhhh-----hcchHHHHHHHHHHHHHHHHHHH


No 121
>NP_001259237.1 fasciclin 2, isoform F [Drosophila melanogaster]
Probab=44.42  E-value=16  Score=36.08  Aligned_cols=58  Identities=14%  Similarity=0.124  Sum_probs=0.0  Template_Neff=11.900

Q ss_pred             chHHHHHHHHHHHHHHHHHHHHHHHHHhhchHhccCCCCCccccCCCCCCCCccccee
Q Q_9624602      1212 WPWYIWLGFIAGLIAIVMVTIMLCCMTSCCSCLKGCCSCGSCCKFDEDDSEPVLKGVK 1269 (1273)
Q Consensus      1212 wpwyiwlgfiagliaivmvtimlccmtsccsclkgccscgscckfdeddsepvlkgvk 1269 (1273)
                      ....+++|++++.+.++++.+.+.|...+-.+...||....+-+..+.|.++.|...+
T Consensus       764 ~~~~~i~~~~~~~~~~l~~~~~~~~~~~~~~~~~~~~~~~~~~~~~~~~~~~~~~~~~  821 (859)
T NP_001259237.1  764 FSSAAIVGIAIGGVLLLLFVVDLLCCITVHMGVMATMCRKAKRSPSEIDDEAKLGRDE  821 (859)
T ss_pred             chHHHHHHHHHHHHHHHHHHHHHHHHHHccccHHHHhcHhcCCCcccchhhhccCccc


No 122
>NP_652636.2 lectin-28C, isoform B [Drosophila melanogaster]
Probab=43.86  E-value=1.8e+02  Score=25.89  Aligned_cols=130  Identities=14%  Similarity=0.191  Sum_probs=0.0  Template_Neff=10.000

Q ss_pred             HHHHHHHHHHHHHHHHHHHHHHHHHHHHHHHHHHHHHHHHHHHHHHhHhHHHHHHHHHHHHhHhHHHHHHHHhHHHHhch
Q Q_9624602       922 LIANQFNSAIGKIQDSLSSTASALGKLQDVVNQNAQALNTLVKQLSSNFGAISSVLNDILSRLDKVEAEVQIDRLITGRL 1001 (1273)
Q Consensus       922 lianqfnsaigkiqdslsstasalgklqdvvnqnaqalntlvkqlssnfgaissvlndilsrldkveaevqidrlitgrl 1001 (1273)
                      ......-..|.+.|....+.  .+.+++.-..+..+.+..+-++|...+..+  ..+++++++++          ...++
T Consensus        47 ~~~~p~l~~~~~~~~~~~~~--~~~~~~~~l~~~~~~l~~~~~~l~~~~~~~--~~~~~~~~~~~----------~~~~~  112 (265)
T NP_652636.2      47 EALMPLIGHIAQHQEQWKTC--KLQEIQAQQRDIEKEIESQKTSLTESWKKI--IAEDIENRTNR----------SELKM  112 (265)
T ss_pred             HHHHHHHHHHHHcHHHHHHH--HHHHHHHHHHHHHHHHHHHHHhhhHHHHHH--HHHHHHHHHHH----------HHHHH


Q ss_pred             HHHHHHHHHHHHHHHHHHHhhchhhhchhhHhcCCcceecccCccceeeecCCCCCCeEEEEEEEeecccccCCcCCccc
Q Q_9624602      1002 QSLQTYVTQQLIRAAEIRASANLAATKMSECVLGQSKRVDFCGKGYHLMSFPQSAPHGVVFLHVTYVPAQEKNFTTAPAI 1081 (1273)
Q Consensus      1002 qslqtyvtqqliraaeirasanlaatkmsecvlgqskrvdfcgkgyhlmsfpqsaphgvvflhvtyvpaqeknfttapai 1081 (1273)
                      ++...-..+++.+.               +..|...+...-|+.|+..        +|--+..+.-  ...+++..|-..
T Consensus       113 ~~~~~~l~~~~~~l---------------~~~l~~~~~~~~c~~~w~~--------~~~~~~~~~~--~~~~~w~~A~~~  167 (265)
T NP_652636.2     113 EGQLSDLQEALTSI---------------TTSLKNMSAKINILHRFKR--------IGSRYLHIED--IVQQNWTSALSA  167 (265)
T ss_pred             HHHHHHHHHHHHHH---------------HHHHHHhhcccccccccEE--------eCcEEEEEec--CceeCHHHHHHH


Q ss_pred             ccCCcccCC
Q Q_9624602      1082 CHDGKAHFP 1090 (1273)
Q Consensus      1082 chdgkahfp 1090 (1273)
                      |++-.+|..
T Consensus       168 C~~~gg~L~  176 (265)
T NP_652636.2     168 CQKMGGNLA  176 (265)
T ss_pred             HHHcCCEEc


No 123
>NP_001245460.1 CG3638, isoform F [Drosophila melanogaster]
Probab=43.37  E-value=20  Score=39.66  Aligned_cols=42  Identities=19%  Similarity=0.358  Sum_probs=0.0  Template_Neff=6.400

Q ss_pred             chHHHH-HHHHHHHHHHHHHHHHHHHHHhhchHhccCCCCCccc
Q Q_9624602      1212 WPWYIW-LGFIAGLIAIVMVTIMLCCMTSCCSCLKGCCSCGSCC 1254 (1273)
Q Consensus      1212 wpwyiw-lgfiagliaivmvtimlccmtsccsclkgccscgscc 1254 (1273)
                      |.-+++ .|+.+.++.++++.+.+.|+..|| |.+..-....+|
T Consensus        36 ~~Sl~~l~~i~~~llil~ll~lli~~~crCC-cr~~~~~~~~~c   78 (639)
T NP_001245460.1   36 LESLVILASIPAGLLIGSLLGLLLYLLTRCC-DRRQRKPSAQRC   78 (639)
T ss_pred             HHHHHHHHHHHHHHHHHHHHHHHHHHHHHhc-CCCCCCCCchHH


No 124
>NP_001246104.1 uncharacterized protein Dmel_CG15130, isoform C [Drosophila melanogaster]
Probab=43.33  E-value=23  Score=32.72  Aligned_cols=34  Identities=24%  Similarity=0.497  Sum_probs=0.0  Template_Neff=2.900

Q ss_pred             HHHccchHHHHHHHHHHHHHHHHHHHHHHHHHhh
Q Q_9624602      1207 EQYIKWPWYIWLGFIAGLIAIVMVTIMLCCMTSC 1240 (1273)
Q Consensus      1207 eqyikwpwyiwlgfiagliaivmvtimlccmtsc 1240 (1273)
                      |+++-|..-+|--....+..++.++||+||..-|
T Consensus        14 E~~~~~gfRvW~li~i~~~~~l~iiI~~CC~~r~   47 (101)
T NP_001246104.1   14 ESVVIAGFRVWHIIAAVLGVLLLIMIMVCCCIRF   47 (101)
T ss_pred             hccchhhHHHHHHHHHHHHHHHHHHHHHHHHHHh


No 125
>NP_001036700.1 uncharacterized protein Dmel_CG12814, isoform B [Drosophila melanogaster]
Probab=43.29  E-value=20  Score=35.59  Aligned_cols=34  Identities=26%  Similarity=0.727  Sum_probs=0.0  Template_Neff=8.700

Q ss_pred             chHHHHHHHHHHHHHHHHHHHHHHHHH-hhchHhc
Q Q_9624602      1212 WPWYIWLGFIAGLIAIVMVTIMLCCMT-SCCSCLK 1245 (1273)
Q Consensus      1212 wpwyiwlgfiagliaivmvtimlccmt-sccsclk 1245 (1273)
                      ++|..|+..++|++.++|+.+.++... --|+|.+
T Consensus       319 ~~~~~~~~i~l~vl~li~l~~~i~l~~~~~~~~~r  353 (408)
T NP_001036700.1  319 PSWLLWLTITLGVLFLIMLLMNIFLCTAMSCSCAN  353 (408)
T ss_pred             hHHHHHHHHHHHHHHHHHHHHHHHHHHHHHhcccc


No 126
>NP_001247231.1 uncharacterized protein Dmel_CG31431, isoform B [Drosophila melanogaster]
Probab=43.25  E-value=27  Score=29.63  Aligned_cols=58  Identities=21%  Similarity=0.244  Sum_probs=0.0  Template_Neff=12.500

Q ss_pred             cchHHHHHHHHHHHHHHHHHHHHHHHHHhhchHhccCCCCCccccCCCCCCCCccccee
Q Q_9624602      1211 KWPWYIWLGFIAGLIAIVMVTIMLCCMTSCCSCLKGCCSCGSCCKFDEDDSEPVLKGVK 1269 (1273)
Q Consensus      1211 kwpwyiwlgfiagliaivmvtimlccmtsccsclkgccscgscckfdeddsepvlkgvk 1269 (1273)
                      ...|.++++++++++.++++++.+++....+...++-+.-.. =.-+++..+.++.|-|
T Consensus       303 ~~~~~~~~~~~~~~~~~~l~i~~~~~~~~~~~~~~~~~~~~~-~~~~~~~~~~~~~~~~  360 (361)
T NP_001247231.1  303 RREFLLLFLMPLGLALLPLTVWFSYLLYKRCSVGHGDCQRID-SDEDLDTERCVLGGNK  360 (361)
T ss_pred             chhHHHHHHHHHHHHHHHHHHHHHHHHHHHhccCCCCccccC-ccchhhhhhhcccCCC


No 127
>NP_476618.1 LanB1, isoform A [Drosophila melanogaster]
Probab=43.02  E-value=4.1e+02  Score=31.31  Aligned_cols=114  Identities=13%  Similarity=0.103  Sum_probs=0.0  Template_Neff=8.900

Q ss_pred             hchHHHHHHHHHHHHHHHHHHHHHHHHHHHHHHHHHHHHHHHHHHHHHHHhHhHHHHHHHHHHHHhHhHHHHHHHHhHHH
Q Q_9624602       918 ENQKLIANQFNSAIGKIQDSLSSTASALGKLQDVVNQNAQALNTLVKQLSSNFGAISSVLNDILSRLDKVEAEVQIDRLI  997 (1273)
Q Consensus       918 enqklianqfnsaigkiqdslsstasalgklqdvvnqnaqalntlvkqlssnfgaissvlndilsrldkveaevqidrli  997 (1273)
                      +.++.-|+.......++.+.|.....+.++.++.+++....++.+-+.+..--.......+.+.....+++...+--.-+
T Consensus      1581 ~~a~~~a~~~~~~~~~v~~~l~~a~~~q~~a~~ai~~a~~~i~~~~~~~~~~~~~~~~~~~~~~~~~~~~~~l~~~~~~l 1660 (1788)
T NP_476618.1    1581 NATKEKADKILDSANSVVESLAAADESQGKAKDAIQQANSNIELAGQDLEKIDEETYSAEAPANNTAQQVEKLAKKVQKL 1660 (1788)
T ss_pred             HHHHHHHHHHHHHHHHHHHHHHHHHHHHHHHHHHHHHHHHHHHHHHHHHHHHHHHHHHHHHHHHHHHHHHHHHHHHHHHH


Q ss_pred             HhchHHHHHHHHHHHHHHHHHHHhhchhhhchhh
Q Q_9624602       998 TGRLQSLQTYVTQQLIRAAEIRASANLAATKMSE 1031 (1273)
Q Consensus       998 tgrlqslqtyvtqqliraaeirasanlaatkmse 1031 (1273)
                      ...++.-+.-..+..-.|.+.+..|..+...+.+
T Consensus      1661 ~~~~~~~~~~~~~a~~ea~~~~~~a~~~~~~~~~ 1694 (1788)
T NP_476618.1    1661 QNNIMKNDRDAKEITKEAGSVKLEAMRARGEANN 1694 (1788)
T ss_pred             HHHHHHcHHHHHHHHHHHHHHHHHHHHHHHHHHH


No 128
>NP_723319.1 LanB1, isoform B [Drosophila melanogaster]
Probab=43.02  E-value=4.1e+02  Score=31.31  Aligned_cols=114  Identities=13%  Similarity=0.103  Sum_probs=0.0  Template_Neff=8.900

Q ss_pred             hchHHHHHHHHHHHHHHHHHHHHHHHHHHHHHHHHHHHHHHHHHHHHHHHhHhHHHHHHHHHHHHhHhHHHHHHHHhHHH
Q Q_9624602       918 ENQKLIANQFNSAIGKIQDSLSSTASALGKLQDVVNQNAQALNTLVKQLSSNFGAISSVLNDILSRLDKVEAEVQIDRLI  997 (1273)
Q Consensus       918 enqklianqfnsaigkiqdslsstasalgklqdvvnqnaqalntlvkqlssnfgaissvlndilsrldkveaevqidrli  997 (1273)
                      +.++.-|+.......++.+.|.....+.++.++.+++....++.+-+.+..--.......+.+.....+++...+--.-+
T Consensus      1581 ~~a~~~a~~~~~~~~~v~~~l~~a~~~q~~a~~ai~~a~~~i~~~~~~~~~~~~~~~~~~~~~~~~~~~~~~l~~~~~~l 1660 (1788)
T NP_723319.1    1581 NATKEKADKILDSANSVVESLAAADESQGKAKDAIQQANSNIELAGQDLEKIDEETYSAEAPANNTAQQVEKLAKKVQKL 1660 (1788)
T ss_pred             HHHHHHHHHHHHHHHHHHHHHHHHHHHHHHHHHHHHHHHHHHHHHHHHHHHHHHHHHHHHHHHHHHHHHHHHHHHHHHHH


Q ss_pred             HhchHHHHHHHHHHHHHHHHHHHhhchhhhchhh
Q Q_9624602       998 TGRLQSLQTYVTQQLIRAAEIRASANLAATKMSE 1031 (1273)
Q Consensus       998 tgrlqslqtyvtqqliraaeirasanlaatkmse 1031 (1273)
                      ...++.-+.-..+..-.|.+.+..|..+...+.+
T Consensus      1661 ~~~~~~~~~~~~~a~~ea~~~~~~a~~~~~~~~~ 1694 (1788)
T NP_723319.1    1661 QNNIMKNDRDAKEITKEAGSVKLEAMRARGEANN 1694 (1788)
T ss_pred             HHHHHHcHHHHHHHHHHHHHHHHHHHHHHHHHHH


No 129
>NP_001286278.1 synaptobrevin, isoform E [Drosophila melanogaster]
Probab=42.91  E-value=75  Score=28.11  Aligned_cols=65  Identities=20%  Similarity=0.324  Sum_probs=0.0  Template_Neff=7.000

Q ss_pred             HHHHHHHHHHHHHHHHHHhHhcccHHHhhhHHHHccchHHHHHHHHHHHHHHHHHHHHHHHHHhh
Q Q_9624602      1176 VVNIQKEIDRLNEVAKNLNESLIDLQELGKYEQYIKWPWYIWLGFIAGLIAIVMVTIMLCCMTSC 1240 (1273)
Q Consensus      1176 vvniqkeidrlnevaknlneslidlqelgkyeqyikwpwyiwlgfiagliaivmvtimlccmtsc 1240 (1273)
                      +..-...++.|..-+.+|.+.-...+.-.+.-+...|--...+-+|.+++.++++.+.++...-+
T Consensus        46 il~RgekLe~L~~kse~L~~~s~~f~~~A~~lk~~~~~r~~k~~iii~~vviiil~~i~~~~~~~  110 (129)
T NP_001286278.1   46 VLERDQKLSELGERADQLEQGASQFEQQAGKLKRKQWWANMKMMIILGVIAVVLLIIVLVSVWPS  110 (129)
T ss_pred             HHHHHHHHHHHHHHHHHHHHHHHHHHHHHHHHHHHHHHHHHHHHHHHHHHHHHHHHHHHHHHccc


No 130
>NP_523680.1 synaptobrevin, isoform A [Drosophila melanogaster]
Probab=42.91  E-value=75  Score=28.11  Aligned_cols=65  Identities=20%  Similarity=0.324  Sum_probs=0.0  Template_Neff=7.000

Q ss_pred             HHHHHHHHHHHHHHHHHHhHhcccHHHhhhHHHHccchHHHHHHHHHHHHHHHHHHHHHHHHHhh
Q Q_9624602      1176 VVNIQKEIDRLNEVAKNLNESLIDLQELGKYEQYIKWPWYIWLGFIAGLIAIVMVTIMLCCMTSC 1240 (1273)
Q Consensus      1176 vvniqkeidrlnevaknlneslidlqelgkyeqyikwpwyiwlgfiagliaivmvtimlccmtsc 1240 (1273)
                      +..-...++.|..-+.+|.+.-...+.-.+.-+...|--...+-+|.+++.++++.+.++...-+
T Consensus        46 il~RgekLe~L~~kse~L~~~s~~f~~~A~~lk~~~~~r~~k~~iii~~vviiil~~i~~~~~~~  110 (129)
T NP_523680.1      46 VLERDQKLSELGERADQLEQGASQFEQQAGKLKRKQWWANMKMMIILGVIAVVLLIIVLVSVWPS  110 (129)
T ss_pred             HHHHHHHHHHHHHHHHHHHHHHHHHHHHHHHHHHHHHHHHHHHHHHHHHHHHHHHHHHHHHHccc


No 131
>NP_610034.2 uncharacterized protein Dmel_CG15130, isoform B [Drosophila melanogaster]
Probab=42.85  E-value=23  Score=33.36  Aligned_cols=34  Identities=24%  Similarity=0.497  Sum_probs=0.0  Template_Neff=2.900

Q ss_pred             HHHccchHHHHHHHHHHHHHHHHHHHHHHHHHhh
Q Q_9624602      1207 EQYIKWPWYIWLGFIAGLIAIVMVTIMLCCMTSC 1240 (1273)
Q Consensus      1207 eqyikwpwyiwlgfiagliaivmvtimlccmtsc 1240 (1273)
                      |+++-|..-+|--....+..++.++||+||..-|
T Consensus        14 E~~v~~gfRvW~li~i~~~~~l~iiI~~CC~~r~   47 (117)
T NP_610034.2      14 ESVVIAGFRVWHIIAAVLGVLLLIMIMVCCCIRF   47 (117)
T ss_pred             hcchhhHHHHHHHHHHHHHHHHHHHHHHHHHHHh


No 132
>NP_524120.1 tumor susceptibility gene 101 [Drosophila melanogaster]
Probab=42.82  E-value=2e+02  Score=29.14  Aligned_cols=102  Identities=12%  Similarity=0.181  Sum_probs=0.0  Template_Neff=7.800

Q ss_pred             hhHHhchHHHHHHHHHHHHHHHHHHHHHH---HHHHHHHHHHHHHHHHHHHHHHHHHhHhHHHHHHHHHHHHhHhHH--H
Q Q_9624602       914 NVLYENQKLIANQFNSAIGKIQDSLSSTA---SALGKLQDVVNQNAQALNTLVKQLSSNFGAISSVLNDILSRLDKV--E  988 (1273)
Q Consensus       914 nvlyenqklianqfnsaigkiqdslssta---salgklqdvvnqnaqalntlvkqlssnfgaissvlndilsrldkv--e  988 (1273)
                      ..+.+-+..|...++..+..+++.+....   .+|-+..+.+.+..+.|..+-++|.+|...+..-+..+-+.+++.  .
T Consensus       250 ~l~~~l~~kl~~~l~~~~~~~~~~i~~~~~~~~~L~~~~~~l~~e~~~L~~~~~~l~~~i~~l~~~~~~l~~~~~~~~~~  329 (408)
T NP_524120.1     250 SIISAIDDKLRRRVQEKVNQYQAEIETLNRTKQELLEGSAKIDAIIERLEREHIDMQKNISILKDKEQELEKALEDLESA  329 (408)
T ss_pred             HHHHHHHHHHHHHHHHHHHHHHHHHHHHHHHHHHHHHHHHHHHHHHHHHHHHHHHHHHHHHHHHHHHHHHHHHHHHHHhc


Q ss_pred             HHHHHhHHHHhchHHHHHHHHHHHHHH-HHHHH
Q Q_9624602       989 AEVQIDRLITGRLQSLQTYVTQQLIRA-AEIRA 1020 (1273)
Q Consensus       989 aevqidrlitgrlqslqtyvtqqlira-aeira 1020 (1273)
                      .++.+|.++...     +-+..||+++ ||..|
T Consensus       330 ~~~dvDe~i~~~-----t~l~~Ql~el~Aed~A  357 (408)
T NP_524120.1     330 EAINPDEAVTTT-----APLYRQLLNAYADEAA  357 (408)
T ss_pred             CCCChhhceecC-----cHHHHHHHHHHHHHHH


No 133
>NP_733313.2 Autophagy-related 16, isoform C [Drosophila melanogaster]
Probab=42.57  E-value=2e+02  Score=26.13  Aligned_cols=177  Identities=15%  Similarity=0.084  Sum_probs=0.0  Template_Neff=12.600

Q ss_pred             chhHHhchHHHHH---HHHHHHHHHHHHHHHHHHHHHHHHHHHHHHHHHHHH-----------HHHHHHhHhHHHHHHHH
Q Q_9624602       913 QNVLYENQKLIAN---QFNSAIGKIQDSLSSTASALGKLQDVVNQNAQALNT-----------LVKQLSSNFGAISSVLN  978 (1273)
Q Consensus       913 qnvlyenqklian---qfnsaigkiqdslsstasalgklqdvvnqnaqalnt-----------lvkqlssnfgaissvln  978 (1273)
                      .....+.+++.+.   ..+..+.++++.+......+.+|+..+.+..+.+..           +-+++...-..+.....
T Consensus        13 ~~~~~~~~~~~~~~~~~l~~~~~~l~~~~~~l~~~~~~l~~~~~~~~~~~~~~~~~~~~~~~~~~~~~~~~~~~~~~~~~   92 (604)
T NP_733313.2      13 VRRLRERNRKECDNFKEIIEQNNRLIDHVAQLKADNLKISVENEQLRNAVSTGGTGSNVAIATLEKKLLSQQEELTELHK   92 (604)
T ss_pred             HHHHHHhcHHHHHcHHHHHHHHHHHHHHHHHHHHHHHHHHHHHHHHhhhhccCCCchHHHHHHHHHHHHHHHHHHHHHHH


Q ss_pred             HHHHhHhHHHHHHHHhHHHHhchHHHHHHHHHHHHHHHHHHHhhchhhhchhhHhcCCcceecccCccceeeecCCCCCC
Q Q_9624602       979 DILSRLDKVEAEVQIDRLITGRLQSLQTYVTQQLIRAAEIRASANLAATKMSECVLGQSKRVDFCGKGYHLMSFPQSAPH 1058 (1273)
Q Consensus       979 dilsrldkveaevqidrlitgrlqslqtyvtqqliraaeirasanlaatkmsecvlgqskrvdfcgkgyhlmsfpqsaph 1058 (1273)
                      .......+++.--..-.-...++..++.-+.+.-....++++.....                                 
T Consensus        93 ~~~~~~~~~~~~~~~~~~~~~~i~~~~~~~~~~~~~~~~l~~~~~~l---------------------------------  139 (604)
T NP_733313.2      93 RKGENSQMIVDLNQKVEQQRIIISEKEHSLVEQQTNNNRLRAEVQLL---------------------------------  139 (604)
T ss_pred             HHHHHHHHHHHHHHHHHHHHHHHHHHHHHHHHHHHHHHHHHHHHHHH---------------------------------


Q ss_pred             eEEEEEEEeecccccCCcCCcccccCCcccCCCceeEeeCCceEEEeecceeCCEeEeeCCceeeCCCCEEEEEecCccc
Q Q_9624602      1059 GVVFLHVTYVPAQEKNFTTAPAICHDGKAHFPREGVFVSNGTHWFVTQRNFYEPQIITTDNTFVSGNCDVVIGIVNNTVY 1138 (1273)
Q Consensus      1059 gvvflhvtyvpaqeknfttapaichdgkahfpregvfvsngthwfvtqrnfyepqiittdntfvsgncdvvigivnntvy 1138 (1273)
                                                                                                      
T Consensus       140 --------------------------------------------------------------------------------  139 (604)
T NP_733313.2     140 --------------------------------------------------------------------------------  139 (604)
T ss_pred             --------------------------------------------------------------------------------


Q ss_pred             CCCCHHHHhHHHHHHHHHhcCCCCCCChhhccccchhHHHHHHHHHHHHHHHHHHhHhcccHHHhhhHHH
Q Q_9624602      1139 DPLQPELDSFKEELDKYFKNHTSPDVDLGDISGINASVVNIQKEIDRLNEVAKNLNESLIDLQELGKYEQ 1208 (1273)
Q Consensus      1139 dplqpeldsfkeeldkyfknhtspdvdlgdisginasvvniqkeidrlnevaknlneslidlqelgkyeq 1208 (1273)
                         ..+++..++++++.-+....   --.++..+...+..+++++++|.+..+++.+.+....+..+-+.
T Consensus       140 ---~~~~~~~~~~~~~~~~~~~~---~~~~~~~~~~~~~~~~~~~~~l~~~~~~~~~~~~~~~~~~~~~~  203 (604)
T NP_733313.2     140 ---HSSLEELKKLNNTMLDEHTA---LQLAFSSLEEKLRGVQDENRRLLERLMQYKSKDADKLNEENESI  203 (604)
T ss_pred             ---HHHHHHHHHHHHHHHHHHHH---HHHHHHHHHHHHHHHHHHHHHHHHHHHHHhhhHHHHHHHHHHHH


No 134
>NP_652039.2 nucleoporin 214kD [Drosophila melanogaster]
Probab=42.38  E-value=1.5e+02  Score=36.70  Aligned_cols=104  Identities=14%  Similarity=0.127  Sum_probs=0.0  Template_Neff=4.600

Q ss_pred             cchhHHhchHHHHHHHHHHHHHHHHHHHHHH----------HHHHHHHHHHHHHHHHHHHHHHHHHhHhHHHHHHHHHHH
Q Q_9624602       912 TQNVLYENQKLIANQFNSAIGKIQDSLSSTA----------SALGKLQDVVNQNAQALNTLVKQLSSNFGAISSVLNDIL  981 (1273)
Q Consensus       912 tqnvlyenqklianqfnsaigkiqdslssta----------salgklqdvvnqnaqalntlvkqlssnfgaissvlndil  981 (1273)
                      +..++-.-+-..++.|.....+.........          .--.||.+..+...+...+   .|......+.+-..++.
T Consensus       604 lE~~i~~lIPvqi~GFdDL~kR~kaQ~kqAtqV~~WDr~L~enqeKL~eL~d~L~klqq~---~Le~rLe~iksqQ~ELe  680 (1711)
T NP_652039.2     604 TEPIIKDMIALQIEAFSKDIQKQKEQTKELLKGIAAPSALRAYAKRLDDLQELNEQAKDV---EFELDVQGLRQGLNEAY  680 (1711)
T ss_pred             hHHHHHHHHHHHHHHHHHHHHHHHHHHHHHHHcccccHHHHHHHHHHHHHHHHHHHHHHH---HHHHHHHHHHHHHHHHH


Q ss_pred             HhHhHHHHHHHHhHHHHhchHHHHHHHHHHHHHHHHH
Q Q_9624602       982 SRLDKVEAEVQIDRLITGRLQSLQTYVTQQLIRAAEI 1018 (1273)
Q Consensus       982 srldkveaevqidrlitgrlqslqtyvtqqliraaei 1018 (1273)
                      .||+++|.++++-+-....++.++.-+..|+-|..+.
T Consensus       681 ~rLl~LE~~le~l~~~g~al~~~~e~iD~ErErmyql  717 (1711)
T NP_652039.2     681 AIVAECRGKLEIYRKPEITRLMNSSSCDPSGRRMLAR  717 (1711)
T ss_pred             HHHHHHHHHHHHHchhhHHhhhccccCCHHHHHHHHH


No 135
>NP_001259965.1 synaptotagmin 1, isoform F [Drosophila melanogaster]
Probab=42.35  E-value=14  Score=36.19  Aligned_cols=35  Identities=6%  Similarity=-0.037  Sum_probs=0.0  Template_Neff=3.800

Q ss_pred             cchHHHHHHHHHHHHHHHHHHHHHHHHHhhchHhc
Q Q_9624602      1211 KWPWYIWLGFIAGLIAIVMVTIMLCCMTSCCSCLK 1245 (1273)
Q Consensus      1211 kwpwyiwlgfiagliaivmvtimlccmtsccsclk 1245 (1273)
                      +-||-.|.-...+++++++++..++|+.-||-|.+
T Consensus       107 ki~iP~WaiIaI~VvavlliL~cl~CicRkCCrKK  141 (170)
T NP_001259965.1  107 RTGLPTWGVVAIIILVFLVVFGIIFFCVRRFLKKR  141 (170)
T ss_pred             HhCCCHHHHHHHHHHHHHHHHHHHHHHHHHHhccC


No 136
>NP_609193.1 CG8419 [Drosophila melanogaster]
Probab=42.28  E-value=4.3e+02  Score=29.79  Aligned_cols=109  Identities=6%  Similarity=0.046  Sum_probs=0.0  Template_Neff=7.500

Q ss_pred             HHHHHHHHHHHHHHHHHHHHHHHHHHHHHHHHHHHHHHHHHHHHHhHhHHHHHHHHHHHHhHhHHHHHH--HHhHHHHhc
Q Q_9624602       923 IANQFNSAIGKIQDSLSSTASALGKLQDVVNQNAQALNTLVKQLSSNFGAISSVLNDILSRLDKVEAEV--QIDRLITGR 1000 (1273)
Q Consensus       923 ianqfnsaigkiqdslsstasalgklqdvvnqnaqalntlvkqlssnfgaissvlndilsrldkveaev--qidrlitgr 1000 (1273)
                      +.........++++.+......+..+.+.+.+..+....+.++...--..|...+..+...|++-+.+.  +++.+-..+
T Consensus       576 i~ea~~~~ke~L~~ll~~l~~~~~~le~~l~~le~~~~~l~~~~e~v~~eI~~~~e~li~~LEere~~Ll~qLee~~~~k  655 (921)
T NP_609193.1     576 ISRAIGHQGKLLKEATDQTRPLCQYAEHSIERLNAIARGINDRCDDIQTQVERYMQQYMDALTVHRKTLLQQISRARESK  655 (921)
T ss_pred             hhhHHHHHHHHHHHHHHHHHHHHHHHHHHHHHHHHHHHHHHHHHHHHHHHHHHHHHHHHHHHHHHHHHHHHHHHHHHHHH


Q ss_pred             hHHHHHHHHHHHHHHHHHHHhhchhhhchhh
Q Q_9624602      1001 LQSLQTYVTQQLIRAAEIRASANLAATKMSE 1031 (1273)
Q Consensus      1001 lqslqtyvtqqliraaeirasanlaatkmse 1031 (1273)
                      .+.|.....+.--+.++++.....+...+.+
T Consensus       656 ~~~L~~q~~~Le~~l~~L~~~i~~~e~ll~~  686 (921)
T NP_609193.1     656 VEVVLKQQLDLEKRTQQAMDAVRFSQELCEI  686 (921)
T ss_pred             HHHHHHHHHHHHHHHHHHHHHHHHHHHHHHc


No 137
>NP_572759.1 uncharacterized protein Dmel_CG11802 [Drosophila melanogaster]
Probab=41.81  E-value=1.8e+02  Score=30.88  Aligned_cols=76  Identities=14%  Similarity=0.242  Sum_probs=0.0  Template_Neff=4.600

Q ss_pred             chhHHhchHHHHHHHHHHHHHHHHHHHHHHHHHHHHHHHHHHHHHHHHHH--HHHHHhHhHHHHHHHHHHHHhHhHHH
Q Q_9624602       913 QNVLYENQKLIANQFNSAIGKIQDSLSSTASALGKLQDVVNQNAQALNTL--VKQLSSNFGAISSVLNDILSRLDKVE  988 (1273)
Q Consensus       913 qnvlyenqklianqfnsaigkiqdslsstasalgklqdvvnqnaqalntl--vkqlssnfgaissvlndilsrldkve  988 (1273)
                      |+-|-++-+.|+..=+.-..+|.+--...+..+..+++-.++.+..-..|  |..|+..+.-+.+.|++++..+++++
T Consensus       233 Q~HL~~cA~~Va~eQ~~L~~rIKeVD~~i~kLl~~l~eRqK~~~k~AeqL~kV~eLs~qL~r~q~lL~eii~~lE~LN  310 (349)
T NP_572759.1     233 QTHLNLCASYVASEQNHLVERTKVVSNSITTLFAGFVDMQKTYASYAEQFAKIRSISHQLSRCNSLLHENIASLEAIN  310 (349)
T ss_pred             HHHHHHHHHHHHHHHHHHHHHHHHHHHHHHHHHHHHHHHHHHHHHHHHHHHHHHHHHHHHHHHHHHHHHHHHHHHHHH


No 138
>NP_726721.1 CG3638, isoform B [Drosophila melanogaster]
Probab=40.73  E-value=23  Score=39.22  Aligned_cols=42  Identities=19%  Similarity=0.358  Sum_probs=0.0  Template_Neff=6.300

Q ss_pred             chHHHH-HHHHHHHHHHHHHHHHHHHHHhhchHhccCCCCCccc
Q Q_9624602      1212 WPWYIW-LGFIAGLIAIVMVTIMLCCMTSCCSCLKGCCSCGSCC 1254 (1273)
Q Consensus      1212 wpwyiw-lgfiagliaivmvtimlccmtsccsclkgccscgscc 1254 (1273)
                      |.-+++ .|+.+.++.++++.+.+.|+..|| |.+..-....+|
T Consensus        36 ~~Slv~l~~i~l~llll~ll~~li~~~c~CC-cr~~~~~~~~~c   78 (639)
T NP_726721.1      36 LESLVILASIPAGLLIGSLLGLLLYLLTRCC-DRRQRKPSAQRC   78 (639)
T ss_pred             HHHHHHHHHHHHHHHHHHHHHHHHHHHHHhc-CCCCCCCCchHH


No 139
>NP_523460.2 synaptotagmin 1, isoform A [Drosophila melanogaster]
Probab=40.21  E-value=19  Score=37.57  Aligned_cols=53  Identities=9%  Similarity=0.119  Sum_probs=0.0  Template_Neff=7.500

Q ss_pred             HHHHHHHHHHHhHhcccHHHhhhHHHHccchHHHHHHHHHHHHHHHHHHHHHHHHHhhchHhcc
Q Q_9624602      1183 IDRLNEVAKNLNESLIDLQELGKYEQYIKWPWYIWLGFIAGLIAIVMVTIMLCCMTSCCSCLKG 1246 (1273)
Q Consensus      1183 idrlnevaknlneslidlqelgkyeqyikwpwyiwlgfiagliaivmvtimlccmtsccsclkg 1246 (1273)
                      ++...++++++...+++           +-||..|.-..+++++.+++.+.++|..-+|.|.+.
T Consensus        90 ~~~~~~~~~~~~~~~~~-----------~~~~p~wa~~~~~~~~~~~~~~~~~~~~~~~~~~~~  142 (474)
T NP_523460.2      90 IKKIEHVGEVVTEVIAE-----------RTGLPTWGVVAIIILVFLVVFGIIFFCVRRFLKKRR  142 (474)
T ss_pred             cccHHHHHHHHHHHHHH-----------hhCCCHHHHHHHHHHHHHHHHHHHHHHHHHHhhccC


No 140
>NP_996348.1 VAMP-associated protein 33kDa, isoform A [Drosophila melanogaster]
Probab=40.13  E-value=58  Score=29.76  Aligned_cols=68  Identities=16%  Similarity=0.299  Sum_probs=0.0  Template_Neff=8.900

Q ss_pred             hhccccchhHHHHHHHHHHHHHHHHHHhHhcccHH-HhhhHHHHc-----------------cchHHHHHHHHHHHHHHH
Q Q_9624602      1167 GDISGINASVVNIQKEIDRLNEVAKNLNESLIDLQ-ELGKYEQYI-----------------KWPWYIWLGFIAGLIAIV 1228 (1273)
Q Consensus      1167 gdisginasvvniqkeidrlnevaknlneslidlq-elgkyeqyi-----------------kwpwyiwlgfiagliaiv 1228 (1273)
                      +...+-......+++|+.+|.|-...|.+....|+ |+.+...-.                 --.+++++.++|++|+++
T Consensus       150 ~~~~~~~~~~~~~~~e~~~L~~e~~~l~~en~~lk~e~~~~r~~~~~~~~~~~~~~~~~~~~~~~~~~~~~~~~~~~g~i  229 (235)
T NP_996348.1     150 SNLLETSESLDLLSGEIKALRECNIELRRENLHLKDQITRFRSSPAVKQVNEPYAPVLAEKQIPVFYIAVAIAAAIVSLL  229 (235)
T ss_pred             cccccCchhHHHHHHHHHHHHHHHHHHHHHHHHHHHHHHHhhcCcccCCCCCCCchhhhhccCCHHHHHHHHHHHHHHHH


Q ss_pred             HHHHHH
Q Q_9624602      1229 MVTIML 1234 (1273)
Q Consensus      1229 mvtiml 1234 (1273)
                      .--+||
T Consensus       230 ~Gk~~~  235 (235)
T NP_996348.1     230 LGKFFL  235 (235)
T ss_pred             HHHhcC


No 141
>NP_001262709.1 vesicle transport through interaction with t-SNAREs 1b, isoform B [Drosophila melanogaster]
Probab=39.37  E-value=96  Score=22.99  Aligned_cols=55  Identities=16%  Similarity=0.278  Sum_probs=0.0  Template_Neff=9.200

Q ss_pred             HHHHHHHHHHHHHHHhHhcccHHHhhhHHHHccchHHHHHHHHHHHHHHHHHHHH
Q Q_9624602      1179 IQKEIDRLNEVAKNLNESLIDLQELGKYEQYIKWPWYIWLGFIAGLIAIVMVTIM 1233 (1273)
Q Consensus      1179 iqkeidrlnevaknlneslidlqelgkyeqyikwpwyiwlgfiagliaivmvtim 1233 (1273)
                      +++-.+++.++..++.++---+....+-.-.-||-+++.++++..+++++....+
T Consensus        16 l~~~~~~~~~~~~~~~~s~~~l~~i~~r~~~~k~~~~~~i~~l~~~i~~vi~~~~   70 (73)
T NP_001262709.1   16 LLRTTRRLEDADQDLSKSRVIIRKLSREVLYNKIILILIIILEVGILVGLLVLKF   70 (73)
T ss_pred             HHHHHHHHHHHHHHHHHHHHHHHHHHHHHHHHHHHHHHHHHHHHHHHHHHHHHHH


No 142
>NP_723600.2 tripartite motif containing 9, isoform A [Drosophila melanogaster]
Probab=38.62  E-value=3.7e+02  Score=28.00  Aligned_cols=111  Identities=5%  Similarity=0.026  Sum_probs=0.0  Template_Neff=9.500

Q ss_pred             HHHHHHHHHHHHHHHHHHHHHHHHHHHHHHHHHHHHHHHHHHHHHHHhHhHHHHHHHHHHHHhHhHHHHH--HHHhHHHH
Q Q_9624602       921 KLIANQFNSAIGKIQDSLSSTASALGKLQDVVNQNAQALNTLVKQLSSNFGAISSVLNDILSRLDKVEAE--VQIDRLIT  998 (1273)
Q Consensus       921 klianqfnsaigkiqdslsstasalgklqdvvnqnaqalntlvkqlssnfgaissvlndilsrldkveae--vqidrlit  998 (1273)
                      ..+.........+++..+......+.++++.+.+..+.+..+-++....-..|...+..+...|++.+.+  .+++..-.
T Consensus       289 ~~l~~~~~~~~~~l~~~l~~l~~~~~~~~~~~~~l~~~~~~l~~~~~~~~~~I~~~f~~l~~~L~~~~~~ll~~l~~~~~  368 (729)
T NP_723600.2     289 QSINVTCKAQKTELSHNLQQLSEKARSTTEFIQRLKGMSDKVTESCMEFERLVHAQCEALIQAIHDRREYLLEAIRMDKD  368 (729)
T ss_pred             hHHHHHHHHHHHHHHHHHHHHHHHHHHHHHHHHHHHHHHHHHHHHHHHHHHHHHHHHHHHHHHHHHHHHHHHHHHHHHHH


Q ss_pred             hchHHHHHHHHHHHHHHHHHHHhhchhhhchhh
Q Q_9624602       999 GRLQSLQTYVTQQLIRAAEIRASANLAATKMSE 1031 (1273)
Q Consensus       999 grlqslqtyvtqqliraaeirasanlaatkmse 1031 (1273)
                      ..++.|+....+-.-+..+++......-..+.+
T Consensus       369 ~~~~~l~~~~~~l~~~l~~l~~~~~~l~~~l~~  401 (729)
T NP_723600.2     369 TKIRILKDQQSNCTGKLQQTTGLIQFCIEALKE  401 (729)
T ss_pred             HHHHHHHHHHHHHHHHHHHHHHHHHHHHHHHHh


No 143
>NP_001260414.1 CG5446, isoform C [Drosophila melanogaster]
Probab=38.41  E-value=73  Score=28.08  Aligned_cols=41  Identities=17%  Similarity=0.404  Sum_probs=0.0  Template_Neff=4.700

Q ss_pred             HHHHHHHHHHHHHHHHhHhHH----HHHHHHHHHHhHhHHHHHHH
Q Q_9624602       952 VNQNAQALNTLVKQLSSNFGA----ISSVLNDILSRLDKVEAEVQ  992 (1273)
Q Consensus       952 vnqnaqalntlvkqlssnfga----issvlndilsrldkveaevq  992 (1273)
                      ..+.++.+..|++||.+.|..    |.+-+.++-+|+|..|..+.
T Consensus        27 ~~eLt~~V~~lL~qlq~kF~~mS~qi~~riDeM~~RID~LE~sI~   71 (86)
T NP_001260414.1   27 MQELTIYVQNLLQNVQDKFQTMSDQIITRIDDMGNRIDDLEKSIA   71 (86)
T ss_pred             HHHHHHHHHHHHHHHHHHHHHHHHHHHHHHHHHHHHHHHHHHHHH


No 144
>NP_609565.1 CG5446, isoform A [Drosophila melanogaster]
Probab=38.41  E-value=73  Score=28.08  Aligned_cols=41  Identities=17%  Similarity=0.404  Sum_probs=0.0  Template_Neff=4.700

Q ss_pred             HHHHHHHHHHHHHHHHhHhHH----HHHHHHHHHHhHhHHHHHHH
Q Q_9624602       952 VNQNAQALNTLVKQLSSNFGA----ISSVLNDILSRLDKVEAEVQ  992 (1273)
Q Consensus       952 vnqnaqalntlvkqlssnfga----issvlndilsrldkveaevq  992 (1273)
                      ..+.++.+..|++||.+.|..    |.+-+.++-+|+|..|..+.
T Consensus        27 ~~eLt~~V~~lL~qlq~kF~~mS~qi~~riDeM~~RID~LE~sI~   71 (86)
T NP_609565.1      27 MQELTIYVQNLLQNVQDKFQTMSDQIITRIDDMGNRIDDLEKSIA   71 (86)
T ss_pred             HHHHHHHHHHHHHHHHHHHHHHHHHHHHHHHHHHHHHHHHHHHHH


No 145
>NP_001286489.1 nucleoporin 62kD, isoform B [Drosophila melanogaster]
Probab=37.68  E-value=1.9e+02  Score=30.41  Aligned_cols=89  Identities=24%  Similarity=0.287  Sum_probs=0.0  Template_Neff=6.000

Q ss_pred             HHhchHHHHHHHHHHHHHHHHHHHHHHHHHHHHHH----------HHHHHHHHHHHHHHHHHhHhHHHHHHHHHHHHhHh
Q Q_9624602       916 LYENQKLIANQFNSAIGKIQDSLSSTASALGKLQD----------VVNQNAQALNTLVKQLSSNFGAISSVLNDILSRLD  985 (1273)
Q Consensus       916 lyenqklianqfnsaigkiqdslsstasalgklqd----------vvnqnaqalntlvkqlssnfgaissvlndilsrld  985 (1273)
                      +-+.|+.+ ++--..|..-|+.|.+....|.+=.+          -.-+.++.++.=+++|..+...|..-+|+...+.+
T Consensus       264 le~~Q~~l-e~eLe~Ie~qQ~ELE~~L~~lE~ev~~l~~aD~ERe~~Y~lAe~id~QL~~L~edLkeii~~lN~~~~~~~  342 (394)
T NP_001286489.1  264 VKTDQQVL-DQELEFIATQQKELEDSLGPLEKEFVNLPRVDMERSQTYLMVENLDTQLKQMSEDLKEIIDNLNEANKGQD  342 (394)
T ss_pred             HHHHHHHH-HHHHHHHHHHHHHHHHHHHHHHHHHhcCCcchHHHHHHHHHHHHHHHHHHHHHHHHHHHHHHHHHHhcCCC


Q ss_pred             HHHHHHHHhHHHHhchHHHH
Q Q_9624602       986 KVEAEVQIDRLITGRLQSLQ 1005 (1273)
Q Consensus       986 kveaevqidrlitgrlqslq 1005 (1273)
                      .-.-..||-+++...+++||
T Consensus       343 ~~dpi~qI~kILN~Hl~SLq  362 (394)
T NP_001286489.1  343 TTDPIIQIGKILNAHMNSLQ  362 (394)
T ss_pred             CCCHHHHHHHHHHHHHHHHH


No 146
>NP_611120.1 nucleoporin 62kD, isoform A [Drosophila melanogaster]
Probab=37.68  E-value=1.9e+02  Score=30.41  Aligned_cols=89  Identities=24%  Similarity=0.287  Sum_probs=0.0  Template_Neff=6.000

Q ss_pred             HHhchHHHHHHHHHHHHHHHHHHHHHHHHHHHHHH----------HHHHHHHHHHHHHHHHHhHhHHHHHHHHHHHHhHh
Q Q_9624602       916 LYENQKLIANQFNSAIGKIQDSLSSTASALGKLQD----------VVNQNAQALNTLVKQLSSNFGAISSVLNDILSRLD  985 (1273)
Q Consensus       916 lyenqklianqfnsaigkiqdslsstasalgklqd----------vvnqnaqalntlvkqlssnfgaissvlndilsrld  985 (1273)
                      +-+.|+.+ ++--..|..-|+.|.+....|.+=.+          -.-+.++.++.=+++|..+...|..-+|+...+.+
T Consensus       264 le~~Q~~l-e~eLe~Ie~qQ~ELE~~L~~lE~ev~~l~~aD~ERe~~Y~lAe~id~QL~~L~edLkeii~~lN~~~~~~~  342 (394)
T NP_611120.1     264 VKTDQQVL-DQELEFIATQQKELEDSLGPLEKEFVNLPRVDMERSQTYLMVENLDTQLKQMSEDLKEIIDNLNEANKGQD  342 (394)
T ss_pred             HHHHHHHH-HHHHHHHHHHHHHHHHHHHHHHHHHhcCCcchHHHHHHHHHHHHHHHHHHHHHHHHHHHHHHHHHHhcCCC


Q ss_pred             HHHHHHHHhHHHHhchHHHH
Q Q_9624602       986 KVEAEVQIDRLITGRLQSLQ 1005 (1273)
Q Consensus       986 kveaevqidrlitgrlqslq 1005 (1273)
                      .-.-..||-+++...+++||
T Consensus       343 ~~dpi~qI~kILN~Hl~SLq  362 (394)
T NP_611120.1     343 TTDPIIQIGKILNAHMNSLQ  362 (394)
T ss_pred             CCCHHHHHHHHHHHHHHHHH


No 147
>NP_726987.2 small conductance calcium-activated potassium channel, isoform I [Drosophila melanogaster]
Probab=37.66  E-value=3.1e+02  Score=27.55  Aligned_cols=129  Identities=16%  Similarity=0.198  Sum_probs=0.0  Template_Neff=9.300

Q ss_pred             HHhchHHHHHHHHHHHHHHHHHHHHHHHHHHHHHHH-------------HHHHHHHHHHHHHHHHhHhHHHHHHHHHHHH
Q Q_9624602       916 LYENQKLIANQFNSAIGKIQDSLSSTASALGKLQDV-------------VNQNAQALNTLVKQLSSNFGAISSVLNDILS  982 (1273)
Q Consensus       916 lyenqklianqfnsaigkiqdslsstasalgklqdv-------------vnqnaqalntlvkqlssnfgaissvlndils  982 (1273)
                      .+..++.........+.+.+..+-.....+.++...             +....+.+..++..+.+.-..+..-++.+..
T Consensus       379 ~~k~~~~~~~~~~~~i~~~~rkl~~~~~~fr~~~~~~~~~~~~~~~~~~~~~~~~~~~~~~~~~~~~~~~~~~~~~~l~~  458 (522)
T NP_726987.2     379 IYKHTRLVKRVNPGRVRTHQRKFLLAIYALRKVKMDQRKLMDNANTITDMAKTQNTVYEIISDMSSRQDAIEERLTNLED  458 (522)
T ss_pred             HHHHhhhcccCCHHHHHHHHHHHHHHHHHHHHHHHHHHHHHHhhhhHHHHHHHHHHHHHHHHHHHHHHHHHHHHHHHHHH


Q ss_pred             hHhHHHHHH-HHhHHHHhchHHHHHHHHHHHHHHHHHHHhhchhhhchhhHhcCCcceecccCccceeeecCCC
Q Q_9624602       983 RLDKVEAEV-QIDRLITGRLQSLQTYVTQQLIRAAEIRASANLAATKMSECVLGQSKRVDFCGKGYHLMSFPQS 1055 (1273)
Q Consensus       983 rldkveaev-qidrlitgrlqslqtyvtqqliraaeirasanlaatkmsecvlgqskrvdfcgkgyhlmsfpqs 1055 (1273)
                      +++..+.+. ++-.++...++..|.-..+..-+..+-.+++-.....++.           --.+-+.++||.|
T Consensus       459 ~~~~~~~~~~~~~~~l~~~~~~~~~~~~~~~~~~~~~~~~~~~~~~~~~~-----------~~~~~~~~~~~~~  521 (522)
T NP_726987.2     459 KMQSIQEHMESLPDLLSRCLTQHQERIEQRRNFLHPDTAAVAPIQAPTPQ-----------SMFNAAPMLFPHS  521 (522)
T ss_pred             HHHHHHHHHHHHHHHHHHHHHHHHHHHHHHHHHhCCCcccCCCCCCCCCc-----------cccCCCCCCCCCC


No 148
>NP_001138124.2 Autophagy-related 16, isoform F [Drosophila melanogaster]
Probab=37.30  E-value=2.4e+02  Score=25.55  Aligned_cols=170  Identities=10%  Similarity=0.031  Sum_probs=0.0  Template_Neff=12.700

Q ss_pred             hchHHHHHHHHHH-HHHHHHHHHHHHHHHHHHHHHHHHHHHHHHHHHHHHHhHhHHHHHHHHHHHHhHhHHHHHHHHhHH
Q Q_9624602       918 ENQKLIANQFNSA-IGKIQDSLSSTASALGKLQDVVNQNAQALNTLVKQLSSNFGAISSVLNDILSRLDKVEAEVQIDRL  996 (1273)
Q Consensus       918 enqklianqfnsa-igkiqdslsstasalgklqdvvnqnaqalntlvkqlssnfgaissvlndilsrldkveaevqidrl  996 (1273)
                      ++.+.-..+.... +..+++.+......+..|+.-..+..+.+..+-+++......+...+..+-.++++.+.+.+--+-
T Consensus        13 ~~~~~~~~~~~~~~~~~l~~~~~~~~~~~~~l~~~~~~l~~~~~~~~~~~~~~~~~~~~~~~~~~~~~~~~~~~~~~~~~   92 (612)
T NP_001138124.2   13 VRRLRERNRKECDNFKEIIEQNNRLIDHVAQLKADNLKISVENEQLRNAVSTGGTGSNVAIATLEKKLLSQQEELTELHK   92 (612)
T ss_pred             HHHHHHHcchhcccHHHHHHHHHHHHHHHHHHHHHHHHHHHHHHHHHHHHhcCCchHHHHHHHHHHHHHHHHHHHHHHHH


Q ss_pred             HHhchHHHHHHHHHHHHHHHHHHHhhchhhhchhhHhcCCcceecccCccceeeecCCCCCCeEEEEEEEeecccccCCc
Q Q_9624602       997 ITGRLQSLQTYVTQQLIRAAEIRASANLAATKMSECVLGQSKRVDFCGKGYHLMSFPQSAPHGVVFLHVTYVPAQEKNFT 1076 (1273)
Q Consensus       997 itgrlqslqtyvtqqliraaeirasanlaatkmsecvlgqskrvdfcgkgyhlmsfpqsaphgvvflhvtyvpaqeknft 1076 (1273)
                      -..++..-...+..++-...+......-...                                                 
T Consensus        93 ~~~~~~~~~~~~~~~~~~~~~~~~~~~~~~~-------------------------------------------------  123 (612)
T NP_001138124.2   93 RKGENSQMIVDLNQKVEQQRIIISEKEHSLV-------------------------------------------------  123 (612)
T ss_pred             HHHHHHHHHHHHHHHHHHHHHHHHHHHHHHH-------------------------------------------------


Q ss_pred             CCcccccCCcccCCCceeEeeCCceEEEeecceeCCEeEeeCCceeeCCCCEEEEEecCcccCCCCHHHHhHHHHHHHHH
Q Q_9624602      1077 TAPAICHDGKAHFPREGVFVSNGTHWFVTQRNFYEPQIITTDNTFVSGNCDVVIGIVNNTVYDPLQPELDSFKEELDKYF 1156 (1273)
Q Consensus      1077 tapaichdgkahfpregvfvsngthwfvtqrnfyepqiittdntfvsgncdvvigivnntvydplqpeldsfkeeldkyf 1156 (1273)
                                                                                     -++.+++.+++++.+.-
T Consensus       124 ---------------------------------------------------------------~~~~~~~~l~~~~~~l~  140 (612)
T NP_001138124.2  124 ---------------------------------------------------------------EQQTNNNRLRAEVQLLH  140 (612)
T ss_pred             ---------------------------------------------------------------HHHHHHHHHHHHHHHHH


Q ss_pred             hcCCCCCCChhhccccchhHHHHHHHHHHHHHHHHHHhHhcccHHH
Q Q_9624602      1157 KNHTSPDVDLGDISGINASVVNIQKEIDRLNEVAKNLNESLIDLQE 1202 (1273)
Q Consensus      1157 knhtspdvdlgdisginasvvniqkeidrlnevaknlneslidlqe 1202 (1273)
                      +....-   -..+......+...+++++++.+-.+.+.+.+.++++
T Consensus       141 ~~~~~~---~~~~~~~~~~~~~~~~~~~~~~~~~~~~~~~~~~l~~  183 (612)
T NP_001138124.2  141 SSLEEL---KKLNNTMLDEHTALQLAFSSLEEKLRGVQDENRRLLE  183 (612)
T ss_pred             HhHHHH---HHHHHHHHHHHHHHHHHHHhHHHHHHHHHHHHHHHHH


No 149
>NP_001261794.1 syntaxin 13, isoform B [Drosophila melanogaster]
Probab=36.85  E-value=2.6e+02  Score=25.68  Aligned_cols=205  Identities=15%  Similarity=0.182  Sum_probs=0.0  Template_Neff=9.400

Q ss_pred             HHHHHHHHHHHHHHHHHHHHHHHHHHHHHHH--HHHHHHHHHHHHhHhHHHHHHHHHHHHhHhHHH---------HHHHH
Q Q_9624602       925 NQFNSAIGKIQDSLSSTASALGKLQDVVNQN--AQALNTLVKQLSSNFGAISSVLNDILSRLDKVE---------AEVQI  993 (1273)
Q Consensus       925 nqfnsaigkiqdslsstasalgklqdvvnqn--aqalntlvkqlssnfgaissvlndilsrldkve---------aevqi  993 (1273)
                      +.|......|...+......+.++++..++.  ....+.+-.++..-...+...+..+-..+.+++         .+.++
T Consensus        45 ~~f~~~~~~i~~~i~~i~~~i~~l~~~~~~~~~~~~~~~~~~~i~~l~~~i~~~i~~l~~~i~~~~~~~~~~~~~~~~~~  124 (284)
T NP_001261794.1   45 TEFMSLSEDIGHNITAIHSSTKQLEKQLKLIGTSKEQPNLREKVHTINTKCNARVQTTSQDLQRLQAVVRHGDRQQKLQL  124 (284)
T ss_pred             HHHHHHHHHHHHHHHHHHHHHHHHHHHHHHhCCccchHHHHHHHHHHHHHHHHHHHHHHHHHHHHHHHhcCCcHHHHHHH


Q ss_pred             hHHHHhchHHHHHHHHHHHHHHHHHHHhhchhhhchhhHhcCCcceecccCccceeeecCCCCCCeEEEEEEEeeccccc
Q Q_9624602       994 DRLITGRLQSLQTYVTQQLIRAAEIRASANLAATKMSECVLGQSKRVDFCGKGYHLMSFPQSAPHGVVFLHVTYVPAQEK 1073 (1273)
Q Consensus       994 drlitgrlqslqtyvtqqliraaeirasanlaatkmsecvlgqskrvdfcgkgyhlmsfpqsaphgvvflhvtyvpaqek 1073 (1273)
                      +.|...--..++.|-..|.......+......-....+.+                                        
T Consensus       125 ~~L~~~l~~~~~~~~~~~~~~~~~~~~~~~r~~~~~~~~~----------------------------------------  164 (284)
T NP_001261794.1  125 EKLTREFHGVVEKYSNLQRRISSAMRQTLQQAQQFADQVV----------------------------------------  164 (284)
T ss_pred             HHHHHHHHHHHHHHHHHHHHHHHHHHHHHHHHHHHHHHHH----------------------------------------


Q ss_pred             CCcCCcccccCCcccCCCceeEeeCCceEEEeecceeCCEeEeeCCceeeCCCCEEEEEecCcccCCCCHHHHhHHHHHH
Q Q_9624602      1074 NFTTAPAICHDGKAHFPREGVFVSNGTHWFVTQRNFYEPQIITTDNTFVSGNCDVVIGIVNNTVYDPLQPELDSFKEELD 1153 (1273)
Q Consensus      1074 nfttapaichdgkahfpregvfvsngthwfvtqrnfyepqiittdntfvsgncdvvigivnntvydplqpeldsfkeeld 1153 (1273)
                                                                                            +-+.....++
T Consensus       165 ----------------------------------------------------------------------~~~~~~~~~~  174 (284)
T NP_001261794.1  165 ----------------------------------------------------------------------ETNARAELLQ  174 (284)
T ss_pred             ----------------------------------------------------------------------hchHHHHHHH


Q ss_pred             HHHhcCCCCCCChhhccccchhHHHHHHHHHHHHHHHHHHhHhccc----------------------HHHhhhHHHHcc
Q Q_9624602      1154 KYFKNHTSPDVDLGDISGINASVVNIQKEIDRLNEVAKNLNESLID----------------------LQELGKYEQYIK 1211 (1273)
Q Consensus      1154 kyfknhtspdvdlgdisginasvvniqkeidrlnevaknlneslid----------------------lqelgkyeqyik 1211 (1273)
                      .-+..+......+.++..-...+..|.+.|..|+++...+..-+..                      -++|.+..+|-+
T Consensus       175 ~~~~~~~~~~~~~~~~~~r~~ei~~Ie~~i~eL~~lf~dla~lV~~Qge~Id~Ie~nv~~a~~~v~~a~~~L~~A~k~~k  254 (284)
T NP_001261794.1  175 QQRLEQAHLQQEHDMLDDRRRQVEQIESDIIDVNQIMTQLSGLVHDQGQQMDFIENSIEQTAANVEDGTSELAKAARSRQ  254 (284)
T ss_pred             HHHHHHHHHHHHHHHHHHHHHHHHHHHHHHHHHHHHHHHHHHHHHHHHHHHHHHHHHHHHHHHHHHHHHHHHHHHHHHcH


Q ss_pred             c--hHHHHHHHHHHHHHHHHHHHHHHHHHh
Q Q_9624602      1212 W--PWYIWLGFIAGLIAIVMVTIMLCCMTS 1239 (1273)
Q Consensus      1212 w--pwyiwlgfiagliaivmvtimlccmts 1239 (1273)
                      .  -|.+|+-+|+.+++++++.+++.-..+
T Consensus       255 ~~r~~~~~~~~i~~iv~lii~~~~~~~~~~  284 (284)
T NP_001261794.1  255 SYRRKILILLVIAVIIGLIVTGVIVAKLNS  284 (284)
T ss_pred             HHHHHHHHHHHHHHHHHHHHHHHHHHHhcC


No 150
>NP_524054.1 syntaxin 13, isoform A [Drosophila melanogaster]
Probab=36.85  E-value=2.6e+02  Score=25.68  Aligned_cols=205  Identities=15%  Similarity=0.182  Sum_probs=0.0  Template_Neff=9.400

Q ss_pred             HHHHHHHHHHHHHHHHHHHHHHHHHHHHHHH--HHHHHHHHHHHHhHhHHHHHHHHHHHHhHhHHH---------HHHHH
Q Q_9624602       925 NQFNSAIGKIQDSLSSTASALGKLQDVVNQN--AQALNTLVKQLSSNFGAISSVLNDILSRLDKVE---------AEVQI  993 (1273)
Q Consensus       925 nqfnsaigkiqdslsstasalgklqdvvnqn--aqalntlvkqlssnfgaissvlndilsrldkve---------aevqi  993 (1273)
                      +.|......|...+......+.++++..++.  ....+.+-.++..-...+...+..+-..+.+++         .+.++
T Consensus        45 ~~f~~~~~~i~~~i~~i~~~i~~l~~~~~~~~~~~~~~~~~~~i~~l~~~i~~~i~~l~~~i~~~~~~~~~~~~~~~~~~  124 (284)
T NP_524054.1      45 TEFMSLSEDIGHNITAIHSSTKQLEKQLKLIGTSKEQPNLREKVHTINTKCNARVQTTSQDLQRLQAVVRHGDRQQKLQL  124 (284)
T ss_pred             HHHHHHHHHHHHHHHHHHHHHHHHHHHHHHhCCccchHHHHHHHHHHHHHHHHHHHHHHHHHHHHHHHhcCCcHHHHHHH


Q ss_pred             hHHHHhchHHHHHHHHHHHHHHHHHHHhhchhhhchhhHhcCCcceecccCccceeeecCCCCCCeEEEEEEEeeccccc
Q Q_9624602       994 DRLITGRLQSLQTYVTQQLIRAAEIRASANLAATKMSECVLGQSKRVDFCGKGYHLMSFPQSAPHGVVFLHVTYVPAQEK 1073 (1273)
Q Consensus       994 drlitgrlqslqtyvtqqliraaeirasanlaatkmsecvlgqskrvdfcgkgyhlmsfpqsaphgvvflhvtyvpaqek 1073 (1273)
                      +.|...--..++.|-..|.......+......-....+.+                                        
T Consensus       125 ~~L~~~l~~~~~~~~~~~~~~~~~~~~~~~r~~~~~~~~~----------------------------------------  164 (284)
T NP_524054.1     125 EKLTREFHGVVEKYSNLQRRISSAMRQTLQQAQQFADQVV----------------------------------------  164 (284)
T ss_pred             HHHHHHHHHHHHHHHHHHHHHHHHHHHHHHHHHHHHHHHH----------------------------------------


Q ss_pred             CCcCCcccccCCcccCCCceeEeeCCceEEEeecceeCCEeEeeCCceeeCCCCEEEEEecCcccCCCCHHHHhHHHHHH
Q Q_9624602      1074 NFTTAPAICHDGKAHFPREGVFVSNGTHWFVTQRNFYEPQIITTDNTFVSGNCDVVIGIVNNTVYDPLQPELDSFKEELD 1153 (1273)
Q Consensus      1074 nfttapaichdgkahfpregvfvsngthwfvtqrnfyepqiittdntfvsgncdvvigivnntvydplqpeldsfkeeld 1153 (1273)
                                                                                            +-+.....++
T Consensus       165 ----------------------------------------------------------------------~~~~~~~~~~  174 (284)
T NP_524054.1     165 ----------------------------------------------------------------------ETNARAELLQ  174 (284)
T ss_pred             ----------------------------------------------------------------------hchHHHHHHH


Q ss_pred             HHHhcCCCCCCChhhccccchhHHHHHHHHHHHHHHHHHHhHhccc----------------------HHHhhhHHHHcc
Q Q_9624602      1154 KYFKNHTSPDVDLGDISGINASVVNIQKEIDRLNEVAKNLNESLID----------------------LQELGKYEQYIK 1211 (1273)
Q Consensus      1154 kyfknhtspdvdlgdisginasvvniqkeidrlnevaknlneslid----------------------lqelgkyeqyik 1211 (1273)
                      .-+..+......+.++..-...+..|.+.|..|+++...+..-+..                      -++|.+..+|-+
T Consensus       175 ~~~~~~~~~~~~~~~~~~r~~ei~~Ie~~i~eL~~lf~dla~lV~~Qge~Id~Ie~nv~~a~~~v~~a~~~L~~A~k~~k  254 (284)
T NP_524054.1     175 QQRLEQAHLQQEHDMLDDRRRQVEQIESDIIDVNQIMTQLSGLVHDQGQQMDFIENSIEQTAANVEDGTSELAKAARSRQ  254 (284)
T ss_pred             HHHHHHHHHHHHHHHHHHHHHHHHHHHHHHHHHHHHHHHHHHHHHHHHHHHHHHHHHHHHHHHHHHHHHHHHHHHHHHcH


Q ss_pred             c--hHHHHHHHHHHHHHHHHHHHHHHHHHh
Q Q_9624602      1212 W--PWYIWLGFIAGLIAIVMVTIMLCCMTS 1239 (1273)
Q Consensus      1212 w--pwyiwlgfiagliaivmvtimlccmts 1239 (1273)
                      .  -|.+|+-+|+.+++++++.+++.-..+
T Consensus       255 ~~r~~~~~~~~i~~iv~lii~~~~~~~~~~  284 (284)
T NP_524054.1     255 SYRRKILILLVIAVIIGLIVTGVIVAKLNS  284 (284)
T ss_pred             HHHHHHHHHHHHHHHHHHHHHHHHHHHhcC


No 151
>NP_608469.1 uncharacterized protein Dmel_CG17600, isoform A [Drosophila melanogaster]
Probab=36.58  E-value=21  Score=40.22  Aligned_cols=43  Identities=16%  Similarity=0.227  Sum_probs=0.0  Template_Neff=3.900

Q ss_pred             HHHccchHHHHHHHHHHHHHHHHHHHHHHHHHhhchHhccCCCC
Q Q_9624602      1207 EQYIKWPWYIWLGFIAGLIAIVMVTIMLCCMTSCCSCLKGCCSC 1250 (1273)
Q Consensus      1207 eqyikwpwyiwlgfiagliaivmvtimlccmtsccsclkgccsc 1250 (1273)
                      ++|-.|.|..++++-++|+.+.++-++++...+ ..|...||.|
T Consensus       319 ~~ydl~~~~~~lgI~aVLLILSILELVVSIvSs-y~C~alcC~~  361 (600)
T NP_608469.1     319 EQFDLIDTNSEVSAACGLIFALFLHFVVSIVSV-YRCALQICTK  361 (600)
T ss_pred             CCcchhhHHHHHHHHHHHHHHHHHHHHHHHHHH-HHHHHHHcCC


No 152
>NP_726722.1 CG3638, isoform J [Drosophila melanogaster]
Probab=36.20  E-value=75  Score=35.28  Aligned_cols=64  Identities=13%  Similarity=0.167  Sum_probs=0.0  Template_Neff=6.300

Q ss_pred             HHHHH----HHHHHHHHHHHhHhc------------ccHHHhhhHHHHccchHHHHHHHHHHHHHHHHHHHHHHHHHhhc
Q Q_9624602      1178 NIQKE----IDRLNEVAKNLNESL------------IDLQELGKYEQYIKWPWYIWLGFIAGLIAIVMVTIMLCCMTSCC 1241 (1273)
Q Consensus      1178 niqke----idrlnevaknlnesl------------idlqelgkyeqyikwpwyiwlgfiagliaivmvtimlccmtscc 1241 (1273)
                      +|.+.    .+.++..++.+.+.+            ..++.+.++.+.+.+  |-|+++++.++..+++.+++++...++
T Consensus       177 ~i~~~~~~~~~nl~~a~~~i~~~~~~~~k~~~~~~~~~l~~i~~~~~~~e~--~Rw~~~i~ll~~~Llvcll~llg~~r~  254 (655)
T NP_726722.1     177 LLIETSRLVTENTSRAVASLDSMVHYFMKAKGSENDTSLMGLLQLGEFYES--IRWPATLAFLTVLLLLCTVLVIGVARR  254 (655)
T ss_pred             HHHHHHHHHHHcHHHHHHHHHHHHHHHHhcCCCCCCCCHHHHHHHHHHHHH--hHHHHHHHHHHHHHHHHHHHHHHHHhc


Q ss_pred             hH
Q Q_9624602      1242 SC 1243 (1273)
Q Consensus      1242 sc 1243 (1273)
                      +.
T Consensus       255 sr  256 (655)
T NP_726722.1     255 SR  256 (655)
T ss_pred             ch


No 153
>NP_001284855.1 fasciclin 2, isoform H [Drosophila melanogaster]
Probab=36.13  E-value=36  Score=33.13  Aligned_cols=55  Identities=11%  Similarity=0.166  Sum_probs=0.0  Template_Neff=12.200

Q ss_pred             chHHHHHHHHHHHHHHHHHHHHHHHHHhhchHhccCCCCCccccCCCCCCCCcccc
Q Q_9624602      1212 WPWYIWLGFIAGLIAIVMVTIMLCCMTSCCSCLKGCCSCGSCCKFDEDDSEPVLKG 1267 (1273)
Q Consensus      1212 wpwyiwlgfiagliaivmvtimlccmtsccsclkgccscgscckfdeddsepvlkg 1267 (1273)
                      +.+.+++|++++++.++++.+.+.|.. |+.|...=|.|+.-|+...+..+....|
T Consensus       749 ~~~~~~~~~~~~~~~~~~~~~~~~~~~-~~~~~~~~~~~~~~~~~~~~~~~~~~~~  803 (832)
T NP_001284855.1  749 FSSAAIVGIAIGGVLLLLFVVDLLCCI-TVHMGVMATMCRKAKRSPSEIDDEAKLG  803 (832)
T ss_pred             chhHHHHHHHHHHHHHHHHHHHHHHHH-HccccHhhHeehhcCCCcccCCcccccC


No 154
>NP_001259124.1 CG3638, isoform I [Drosophila melanogaster]
Probab=35.20  E-value=32  Score=37.42  Aligned_cols=42  Identities=19%  Similarity=0.358  Sum_probs=0.0  Template_Neff=6.800

Q ss_pred             chHHHH-HHHHHHHHHHHHHHHHHHHHHhhchHhccCCCCCccc
Q Q_9624602      1212 WPWYIW-LGFIAGLIAIVMVTIMLCCMTSCCSCLKGCCSCGSCC 1254 (1273)
Q Consensus      1212 wpwyiw-lgfiagliaivmvtimlccmtsccsclkgccscgscc 1254 (1273)
                      |.-+++ .|+.+.++.++++.+.+.|+..|| |.+..-.+..+|
T Consensus        36 ~~Sl~~l~~i~~~~lil~ll~~li~~~crCC-c~~~~~~~~~~~   78 (586)
T NP_001259124.1   36 LESLVILASIPAGLLIGSLLGLLLYLLTRCC-DRRQRKPSAQRC   78 (586)
T ss_pred             HHHHHHHHHHHHHHHHHHHHHHHHHHHHHhc-CCCCCCCCchHH


No 155
>NP_001303430.1 unkempt, isoform G [Drosophila melanogaster]
Probab=34.98  E-value=4.4e+02  Score=28.68  Aligned_cols=95  Identities=16%  Similarity=0.149  Sum_probs=0.0  Template_Neff=7.400

Q ss_pred             HHHHHHHHHHHHHHHHHHHHHHHHHHHHHHHHHHHHHHHHHHHHhHhHHHHHHHHHHHHhHhHHHHHHHHhHHHHhchHH
Q Q_9624602       924 ANQFNSAIGKIQDSLSSTASALGKLQDVVNQNAQALNTLVKQLSSNFGAISSVLNDILSRLDKVEAEVQIDRLITGRLQS 1003 (1273)
Q Consensus       924 anqfnsaigkiqdslsstasalgklqdvvnqnaqalntlvkqlssnfgaissvlndilsrldkveaevqidrlitgrlqs 1003 (1273)
                      +++-+..+.++++.|...-..+.+++..+.+..+++....+++..--..+...-.++.....++.....++.+-...|.+
T Consensus       527 ~~~~~aEl~rL~~eL~~~~~~l~~~~~~~~~~~~~~~e~e~~~~~~~~~~e~lkee~e~l~~~l~~~~~l~~~~l~~l~~  606 (673)
T NP_001303430.1  527 QSQNNSDLGRITNELLTKNAQIHKLNGRFEDMACKLKIAELHRDKAKQEAQEWKERYDLAQIQLNLPAELRDLSIQKLKQ  606 (673)
T ss_pred             cchhHHHHHHHHHHHHHHHHHHHHHHHHHHHHHHHHHHHHHHHHHHHHHHHHHHHHHHHHHHHHhcHHHHHhhcHHHHHH


Q ss_pred             HHHHHHHHHHHHHHH
Q Q_9624602      1004 LQTYVTQQLIRAAEI 1018 (1273)
Q Consensus      1004 lqtyvtqqliraaei 1018 (1273)
                      +|..+.+.|-+..+.
T Consensus       607 lq~qL~~~le~v~~~  621 (673)
T NP_001303430.1  607 LQSKLRTDLEEVDKV  621 (673)
T ss_pred             HHHHHHHHHHHHHHH


No 156
>NP_524690.1 dynactin 2, p50 subunit [Drosophila melanogaster]
Probab=34.80  E-value=2.1e+02  Score=28.63  Aligned_cols=64  Identities=11%  Similarity=0.263  Sum_probs=0.0  Template_Neff=7.900

Q ss_pred             HHHHHHHHHHHHHHHHHHHHHHHHHHHHHHHHHHHHHHHHHHHhHhHHHHHHHHHHHHhHhHHH
Q Q_9624602       925 NQFNSAIGKIQDSLSSTASALGKLQDVVNQNAQALNTLVKQLSSNFGAISSVLNDILSRLDKVE  988 (1273)
Q Consensus       925 nqfnsaigkiqdslsstasalgklqdvvnqnaqalntlvkqlssnfgaissvlndilsrldkve  988 (1273)
                      +.+......+...|...-+...+++..+..+.+.|+.+-+.+..|...|..-+..+-.|+++++
T Consensus       314 ~~lH~~a~~~~~~l~~le~~q~~l~~~l~~~~~~L~~~e~~~~~N~~~i~~ni~~Le~Ri~~l~  377 (380)
T NP_524690.1     314 EALHKYANNFAKIIAEIEQKQGTITTSLVNNKELLHSVQETFAQNLETINSKVAKVEQRVAAIS  377 (380)
T ss_pred             HHHHHHHHHHHHHHHHHHHHHHHHHHHHHHHHHHHHHHHHHHHHHHHHHHHHHHHHHHHHHHHH


No 157
>NP_001287072.1 comm3, isoform E [Drosophila melanogaster]
Probab=34.64  E-value=33  Score=37.03  Aligned_cols=34  Identities=18%  Similarity=0.496  Sum_probs=0.0  Template_Neff=2.100

Q ss_pred             HHHccchHHHHHHHHHHHHHHHHHHHHHHHHHhh
Q Q_9624602      1207 EQYIKWPWYIWLGFIAGLIAIVMVTIMLCCMTSC 1240 (1273)
Q Consensus      1207 eqyikwpwyiwlgfiagliaivmvtimlccmtsc 1240 (1273)
                      .+|-+..-++|+|.|.-||.+-|+.+|..|..-+
T Consensus       143 ~dy~~vindVWIGIVLTLLiLSvIFciCSCFLYh  176 (423)
T NP_001287072.1  143 QDFAHVVSDIWIGVILTLLIVFVIFFICACFVYH  176 (423)
T ss_pred             hHHHHHHHHHHHHHHHHHHHHHHHHHHHHHHHHH


No 158
>NP_788509.1 comm3, isoform D [Drosophila melanogaster]
Probab=34.64  E-value=33  Score=37.03  Aligned_cols=34  Identities=18%  Similarity=0.496  Sum_probs=0.0  Template_Neff=2.100

Q ss_pred             HHHccchHHHHHHHHHHHHHHHHHHHHHHHHHhh
Q Q_9624602      1207 EQYIKWPWYIWLGFIAGLIAIVMVTIMLCCMTSC 1240 (1273)
Q Consensus      1207 eqyikwpwyiwlgfiagliaivmvtimlccmtsc 1240 (1273)
                      .+|-+..-++|+|.|.-||.+-|+.+|..|..-+
T Consensus       143 ~dy~~vindVWIGIVLTLLiLSvIFciCSCFLYh  176 (423)
T NP_788509.1     143 QDFAHVVSDIWIGVILTLLIVFVIFFICACFVYH  176 (423)
T ss_pred             hHHHHHHHHHHHHHHHHHHHHHHHHHHHHHHHHH


No 159
>NP_001259235.1 fasciclin 2, isoform D [Drosophila melanogaster]
Probab=34.11  E-value=32  Score=33.61  Aligned_cols=59  Identities=14%  Similarity=0.113  Sum_probs=0.0  Template_Neff=12.100

Q ss_pred             cchHHHHHHHHHHHHHHHHHHHHHHHHHhhchHhccCCCCCccccCCCCCCCCccccee
Q Q_9624602      1211 KWPWYIWLGFIAGLIAIVMVTIMLCCMTSCCSCLKGCCSCGSCCKFDEDDSEPVLKGVK 1269 (1273)
Q Consensus      1211 kwpwyiwlgfiagliaivmvtimlccmtsccsclkgccscgscckfdeddsepvlkgvk 1269 (1273)
                      ...+.+++|+++|++.++++.+.++|....-.+.+-|+....|-+..+.+.+..+....
T Consensus       748 ~~~~~~i~~~~~~~~~~~~~~~~~~~~~~~~~~~~~~~~~~~~~~~~~~~~~~~~~~~~  806 (844)
T NP_001259235.1  748 VFSSAAIVGIAIGGVLLLLFVVDLLCCITVHMGVMATMCRKAKRSPSEIDDEAKLGRDE  806 (844)
T ss_pred             cchhHHHHHHHHHHHHHHHHHHHHHHHHHccccHHHHeehhcCCCcccchhhhccCccc


No 160
>NP_001259778.1 uncharacterized protein Dmel_CG17600, isoform D [Drosophila melanogaster]
Probab=33.84  E-value=26  Score=39.52  Aligned_cols=43  Identities=16%  Similarity=0.227  Sum_probs=0.0  Template_Neff=3.800

Q ss_pred             HHHccchHHHHHHHHHHHHHHHHHHHHHHHHHhhchHhccCCCC
Q Q_9624602      1207 EQYIKWPWYIWLGFIAGLIAIVMVTIMLCCMTSCCSCLKGCCSC 1250 (1273)
Q Consensus      1207 eqyikwpwyiwlgfiagliaivmvtimlccmtsccsclkgccsc 1250 (1273)
                      ++|-.|.|..++++-++|+.+.++-++++...+ ..|...||.|
T Consensus       319 ~~~dl~~~~~~lgIsvVLLILSILELVISIvSS-y~CkalCC~~  361 (603)
T NP_001259778.1  319 EQFDLIDTNSEVSAACGLIFALFLHFVVSIVSV-YRCALQICTK  361 (603)
T ss_pred             CCcchhhHHHHHHHHHHHHHHHHHHHHHHHHHH-HHHHHHhcCC


No 161
>NP_569897.4 CG3638, isoform H [Drosophila melanogaster]
Probab=33.64  E-value=29  Score=40.39  Aligned_cols=44  Identities=25%  Similarity=0.400  Sum_probs=0.0  Template_Neff=7.000

Q ss_pred             chHHHHHHHH-HHHHHHHHHHHHHHHHHhhchHhccCCCCCcccc
Q Q_9624602      1212 WPWYIWLGFI-AGLIAIVMVTIMLCCMTSCCSCLKGCCSCGSCCK 1255 (1273)
Q Consensus      1212 wpwyiwlgfi-agliaivmvtimlccmtsccsclkgccscgscck 1255 (1273)
                      |--.+.+|.+ ++++.++++.|++.+++-||.|.+..-.-..||+
T Consensus        36 ~~SL~flaai~~~~lil~Ll~lli~l~c~CC~r~~~~~~~~~~~~   80 (1136)
T NP_569897.4      36 LESLVILASIPAGLLIGSLLGLLLYLLTRCCDRRQRKPSAQRCQS   80 (1136)
T ss_pred             HHHHHHHHHHHHHHHHHHHHHHHHHHHHHhccCCCCCCCccHHHH


No 162
>NP_608539.2 lectin-21Cb [Drosophila melanogaster]
Probab=33.61  E-value=1.1e+02  Score=27.18  Aligned_cols=63  Identities=16%  Similarity=0.303  Sum_probs=0.0  Template_Neff=9.900

Q ss_pred             HHHHHHHHHHHHHH--HHHHHHHHHHHHHHHHHHHHHHHHHhHhHHHHHHHHHHHHhHhHHHHHHH
Q Q_9624602       929 SAIGKIQDSLSSTA--SALGKLQDVVNQNAQALNTLVKQLSSNFGAISSVLNDILSRLDKVEAEVQ  992 (1273)
Q Consensus       929 saigkiqdslssta--salgklqdvvnqnaqalntlvkqlssnfgaissvlndilsrldkveaevq  992 (1273)
                      .++..+.+.++..-  ..+..++..+++..+.+..|-..+......+.. +.+.+++|++.+.+.+
T Consensus        43 ~~l~~~~~~~~~~q~~~~~~~~~~~~~~~~~~l~~l~~~~~~~~~~l~~-~~~~~~~l~~~~~~l~  107 (249)
T NP_608539.2      43 VEFDPLLKFIVKNPHKELLGEIEGLVGHTENKLQPMKSVIPNQSKALLN-YLDLHSKLEYLDAALQ  107 (249)
T ss_pred             eehHHHHHHHHhCccHHHHHHHhHHhhhhHHhHHHhhhhcHHHHHHHHH-HHHHHHHHHHHHHHHH


No 163
>NP_572909.1 uncharacterized protein Dmel_CG15760, isoform A [Drosophila melanogaster]
Probab=33.54  E-value=22  Score=39.44  Aligned_cols=37  Identities=24%  Similarity=0.591  Sum_probs=0.0  Template_Neff=3.100

Q ss_pred             HHHHccchHHHHHHHHHHHHHHHHHHHHHHHHHhhchHhccCCCCC
Q Q_9624602      1206 YEQYIKWPWYIWLGFIAGLIAIVMVTIMLCCMTSCCSCLKGCCSCG 1251 (1273)
Q Consensus      1206 yeqyikwpwyiwlgfiagliaivmvtimlccmtsccsclkgccscg 1251 (1273)
                      |.-.+-..||+|+         |.+.|||.|+..|+-+.+.|..|+
T Consensus        68 ~~~~F~~lWYFWv---------VV~aIILallC~C~LwKRRrskCR  104 (518)
T NP_572909.1      68 LNLFFATHWFFWC---------VVVAIILAILCAYSLWKKRRTLCG  104 (518)
T ss_pred             hHHhhhhHHHHHH---------HHHHHHHHHHHHHHHHHhhhHHhc


No 164
>NP_647960.1 membrin [Drosophila melanogaster]
Probab=33.50  E-value=78  Score=27.30  Aligned_cols=56  Identities=11%  Similarity=0.071  Sum_probs=0.0  Template_Neff=10.100

Q ss_pred             HHHHHHHHHHHHHHHhHhcccHHHhhhHHHHccchHHHHHHHHHHHHHHHHHHHHH
Q Q_9624602      1179 IQKEIDRLNEVAKNLNESLIDLQELGKYEQYIKWPWYIWLGFIAGLIAIVMVTIML 1234 (1273)
Q Consensus      1179 iqkeidrlnevaknlneslidlqelgkyeqyikwpwyiwlgfiagliaivmvtiml 1234 (1273)
                      +.+--+++.++...|..+-..+..+.+...--||-+++.+.++..++++++...++
T Consensus       161 L~~~~~~~~~~~~~l~~~~~~l~~i~r~~~~~k~~l~~~~~~~~~~~~~i~~~~~~  216 (216)
T NP_647960.1     161 LGGAHKRIQAIGSTLGLSNHTMKLIERRLVEDRRIFIGGVVVTLLIIALIIYFLVL  216 (216)
T ss_pred             HHHHHHHHHHHHHHHhhHHHHHHHHHHHHHHHHHHHHHHHHHHHHHHHHHHHHHhC


No 165
>NP_732672.1 uncharacterized protein Dmel_CG31431, isoform A [Drosophila melanogaster]
Probab=33.14  E-value=65  Score=27.29  Aligned_cols=60  Identities=17%  Similarity=0.111  Sum_probs=0.0  Template_Neff=12.500

Q ss_pred             chHHHHHHHHHHHHHHHHHHHHHHHHHhhchHhccCCCCCccccCCCCCCCCcccceeee
Q Q_9624602      1212 WPWYIWLGFIAGLIAIVMVTIMLCCMTSCCSCLKGCCSCGSCCKFDEDDSEPVLKGVKLH 1271 (1273)
Q Consensus      1212 wpwyiwlgfiagliaivmvtimlccmtsccsclkgccscgscckfdeddsepvlkgvklh 1271 (1273)
                      ....+++.+++.+..++++.+.+++...++.+.+....+-.+.+-+..+.+...-|-.-|
T Consensus       302 ~~~~~~~~~~~~~~~~~~~l~i~~~~~~~~~~~~~~~~~~~~~~~~~~~~~~~~~~~~~~  361 (361)
T NP_732672.1     302 DRREFLLLFLMPLGLALLPLTVWFSYLLYKRCSVGHGDCQRIDSDEDLDTERCVLGGNKH  361 (361)
T ss_pred             cchhHHHHHHHHHHHHHHHHHHHHHHHHHHhccCCCCCcccCCCCCccchhhhcccCCCC


No 166
>NP_728415.4 tweety, isoform D [Drosophila melanogaster]
Probab=33.05  E-value=39  Score=38.09  Aligned_cols=39  Identities=13%  Similarity=0.118  Sum_probs=0.0  Template_Neff=7.800

Q ss_pred             chHHHHHHHHHHHHHHHHHHHHHHHHHhhchHhccCCCCCc
Q Q_9624602      1212 WPWYIWLGFIAGLIAIVMVTIMLCCMTSCCSCLKGCCSCGS 1252 (1273)
Q Consensus      1212 wpwyiwlgfiagliaivmvtimlccmtsccsclkgccscgs 1252 (1273)
                      +-.+--|+|++.++++++++++|+++.-||-|  .||.+..
T Consensus        42 ~~Y~~Sl~~~~~~~~~~l~l~ll~lli~~~c~--CC~r~~~   80 (970)
T NP_728415.4      42 EIYLESLGILGSVPAALLIVSLLGLLFYLMTR--CCDRKPR   80 (970)
T ss_pred             HHHHHHHHHHHHHHHHHHHHHHHHHHHHHHHH--hcCCCCC


No 167
>NP_001261269.1 neuronal synaptobrevin, isoform J [Drosophila melanogaster]
Probab=32.81  E-value=89  Score=31.03  Aligned_cols=69  Identities=13%  Similarity=0.141  Sum_probs=0.0  Template_Neff=4.800

Q ss_pred             hHHHHHHHHHHHHHHHHHHhHhcccHHHh-hhHHHHccchHHHHHHHHHHHHHHHHHHHHHHHHHhhchH
Q Q_9624602      1175 SVVNIQKEIDRLNEVAKNLNESLIDLQEL-GKYEQYIKWPWYIWLGFIAGLIAIVMVTIMLCCMTSCCSC 1243 (1273)
Q Consensus      1175 svvniqkeidrlnevaknlneslidlqel-gkyeqyikwpwyiwlgfiagliaivmvtimlccmtsccsc 1243 (1273)
                      .+..=...+|.|.+-+++|.+.-...+.- .+......|--+-+..+|++++.++...|.+.+++.+-.|
T Consensus        62 KILeRGEkLd~L~~KSe~Ls~~Sk~Fkk~AkkLkrkmwwkn~K~~III~iiillIL~iIi~~i~s~~~~~  131 (206)
T NP_001261269.1   62 KVLERDSKLSELDDRADALQQGASQFEQQAGKLKRKFWLQNLKMMIIMGVIGLVVVGIIAKPYMSDDNAA  131 (206)
T ss_pred             HHHHHHHHhhhHHHHHHHHHHHHHHHHHHHHHHHHHHHHHHHHHHHHHHHHHHHHHHHHHHHHhCCCCCC


No 168
>NP_652039.2 nucleoporin 214kD [Drosophila melanogaster]
Probab=32.17  E-value=3e+02  Score=34.25  Aligned_cols=123  Identities=11%  Similarity=0.016  Sum_probs=0.0  Template_Neff=4.600

Q ss_pred             HHhchHHHHHHHHHHHHHHHHHHH----------HHHHHHHHHHHHHHHHHHHHHHHHHHHHhHhHHHH-HHHHHHHHhH
Q Q_9624602       916 LYENQKLIANQFNSAIGKIQDSLS----------STASALGKLQDVVNQNAQALNTLVKQLSSNFGAIS-SVLNDILSRL  984 (1273)
Q Consensus       916 lyenqklianqfnsaigkiqdsls----------stasalgklqdvvnqnaqalntlvkqlssnfgais-svlndilsrl  984 (1273)
                      +...|..+.........+++....          ..-..+.++.+.+++..+.+...+++|-+.....+ ..++...+--
T Consensus       672 iksqQ~ELe~rLl~LE~~le~l~~~g~al~~~~e~iD~ErErmyqlL~~~Lq~m~~~LkElieqiN~~~~~l~e~~~~~~  751 (1711)
T NP_652039.2     672 LRQGLNEAYAIVAECRGKLEIYRKPEITRLMNSSSCDPSGRRMLARLQSYVAANEAQLRLAQQHVDLQWEQFQDVVRRNS  751 (1711)
T ss_pred             HHHHHHHHHHHHHHHHHHHHHHchhhHHhhhccccCCHHHHHHHHHHHHHHHHHHHHHHHHHHHHHHhHHHHHHHHHHhH


Q ss_pred             hHHHHHHHHhHHHHhchHHHHHHHHHHHHHHHHHHHhhchhhhchhhHhcCCccee
Q Q_9624602       985 DKVEAEVQIDRLITGRLQSLQTYVTQQLIRAAEIRASANLAATKMSECVLGQSKRV 1040 (1273)
Q Consensus       985 dkveaevqidrlitgrlqslqtyvtqqliraaeirasanlaatkmsecvlgqskrv 1040 (1273)
                      |.-+-..||.|++ ..|++||. +.+++-+..+--..........-+.++.|.|+.
T Consensus       752 ds~dPl~QI~kIL-aHL~sLQw-Id~~~~~l~~kIe~i~k~~~~l~~~~~~~~~~~  805 (1711)
T NP_652039.2     752 KSRMHMPCLEGIY-QRLTRLQN-LTSNQRIVQNNIKSKLKERGLLQAALLDQEKSR  805 (1711)
T ss_pred             hccChHHHHHHHH-HHHHHHHH-HHHHHHHHHHHHHHHHHHHHHHHHHHHHHHHhh


No 169
>NP_001286083.1 brain tumor, isoform F [Drosophila melanogaster]
Probab=32.06  E-value=5.9e+02  Score=28.45  Aligned_cols=98  Identities=14%  Similarity=0.197  Sum_probs=0.0  Template_Neff=8.500

Q ss_pred             HHHHHHHHHHHHHHHHHHHHHHHHHHHHHHHHHHHHhHhHHHHHHHHHHHHhHhHHHHHH--HHhHHHHhchHHHHHHHH
Q Q_9624602       932 GKIQDSLSSTASALGKLQDVVNQNAQALNTLVKQLSSNFGAISSVLNDILSRLDKVEAEV--QIDRLITGRLQSLQTYVT 1009 (1273)
Q Consensus       932 gkiqdslsstasalgklqdvvnqnaqalntlvkqlssnfgaissvlndilsrldkveaev--qidrlitgrlqslqtyvt 1009 (1273)
                      .+++..+......+.++++.+++..+.+..+-+++...-..|....+.+...|++.+.+.  +++++-..+...|+..+.
T Consensus       382 ~~l~~ll~~l~~k~~~~~~~i~~~~~~~~~l~~~~~~~~~~I~~~~~~l~~~L~~~k~~LL~ele~~~~~~~~~L~~~~~  461 (1037)
T NP_001286083.1  382 SALQTLLADMRGKIGEIVGIAGNSDQNLTKVKLQYQKAHNELNETHQFFASMLDERKTELLKELETLYTAKVNSNNSWQQ  461 (1037)
T ss_pred             HHHHHHHHHHHHHHHHHHHHHHHHHHHHHHHHHHHHHHHHHHHHHHHHHHHHHHHHHHHHHHHHHHHHHHHHHHHHHHHH


Q ss_pred             HHHHHHHHHHHhhchhhhch
Q Q_9624602      1010 QQLIRAAEIRASANLAATKM 1029 (1273)
Q Consensus      1010 qqliraaeirasanlaatkm 1029 (1273)
                      .---....+....+.+...+
T Consensus       462 ~~~~~l~~~~~~~~~~~~~~  481 (1037)
T NP_001286083.1  462 RSRDLIDKGLATCEAVERSP  481 (1037)
T ss_pred             HHHHHHHHHHHHHHHHHhcC


No 170
>NP_476945.1 brain tumor, isoform A [Drosophila melanogaster]
Probab=32.06  E-value=5.9e+02  Score=28.45  Aligned_cols=98  Identities=14%  Similarity=0.197  Sum_probs=0.0  Template_Neff=8.500

Q ss_pred             HHHHHHHHHHHHHHHHHHHHHHHHHHHHHHHHHHHHhHhHHHHHHHHHHHHhHhHHHHHH--HHhHHHHhchHHHHHHHH
Q Q_9624602       932 GKIQDSLSSTASALGKLQDVVNQNAQALNTLVKQLSSNFGAISSVLNDILSRLDKVEAEV--QIDRLITGRLQSLQTYVT 1009 (1273)
Q Consensus       932 gkiqdslsstasalgklqdvvnqnaqalntlvkqlssnfgaissvlndilsrldkveaev--qidrlitgrlqslqtyvt 1009 (1273)
                      .+++..+......+.++++.+++..+.+..+-+++...-..|....+.+...|++.+.+.  +++++-..+...|+..+.
T Consensus       382 ~~l~~ll~~l~~k~~~~~~~i~~~~~~~~~l~~~~~~~~~~I~~~~~~l~~~L~~~k~~LL~ele~~~~~~~~~L~~~~~  461 (1037)
T NP_476945.1     382 SALQTLLADMRGKIGEIVGIAGNSDQNLTKVKLQYQKAHNELNETHQFFASMLDERKTELLKELETLYTAKVNSNNSWQQ  461 (1037)
T ss_pred             HHHHHHHHHHHHHHHHHHHHHHHHHHHHHHHHHHHHHHHHHHHHHHHHHHHHHHHHHHHHHHHHHHHHHHHHHHHHHHHH


Q ss_pred             HHHHHHHHHHHhhchhhhch
Q Q_9624602      1010 QQLIRAAEIRASANLAATKM 1029 (1273)
Q Consensus      1010 qqliraaeirasanlaatkm 1029 (1273)
                      .---....+....+.+...+
T Consensus       462 ~~~~~l~~~~~~~~~~~~~~  481 (1037)
T NP_476945.1     462 RSRDLIDKGLATCEAVERSP  481 (1037)
T ss_pred             HHHHHHHHHHHHHHHHHhcC


No 171
>NP_599129.1 brain tumor, isoform B [Drosophila melanogaster]
Probab=32.06  E-value=5.9e+02  Score=28.45  Aligned_cols=98  Identities=14%  Similarity=0.197  Sum_probs=0.0  Template_Neff=8.500

Q ss_pred             HHHHHHHHHHHHHHHHHHHHHHHHHHHHHHHHHHHHhHhHHHHHHHHHHHHhHhHHHHHH--HHhHHHHhchHHHHHHHH
Q Q_9624602       932 GKIQDSLSSTASALGKLQDVVNQNAQALNTLVKQLSSNFGAISSVLNDILSRLDKVEAEV--QIDRLITGRLQSLQTYVT 1009 (1273)
Q Consensus       932 gkiqdslsstasalgklqdvvnqnaqalntlvkqlssnfgaissvlndilsrldkveaev--qidrlitgrlqslqtyvt 1009 (1273)
                      .+++..+......+.++++.+++..+.+..+-+++...-..|....+.+...|++.+.+.  +++++-..+...|+..+.
T Consensus       382 ~~l~~ll~~l~~k~~~~~~~i~~~~~~~~~l~~~~~~~~~~I~~~~~~l~~~L~~~k~~LL~ele~~~~~~~~~L~~~~~  461 (1037)
T NP_599129.1     382 SALQTLLADMRGKIGEIVGIAGNSDQNLTKVKLQYQKAHNELNETHQFFASMLDERKTELLKELETLYTAKVNSNNSWQQ  461 (1037)
T ss_pred             HHHHHHHHHHHHHHHHHHHHHHHHHHHHHHHHHHHHHHHHHHHHHHHHHHHHHHHHHHHHHHHHHHHHHHHHHHHHHHHH


Q ss_pred             HHHHHHHHHHHhhchhhhch
Q Q_9624602      1010 QQLIRAAEIRASANLAATKM 1029 (1273)
Q Consensus      1010 qqliraaeirasanlaatkm 1029 (1273)
                      .---....+....+.+...+
T Consensus       462 ~~~~~l~~~~~~~~~~~~~~  481 (1037)
T NP_599129.1     462 RSRDLIDKGLATCEAVERSP  481 (1037)
T ss_pred             HHHHHHHHHHHHHHHHHhcC


No 172
>NP_995726.1 brain tumor, isoform C [Drosophila melanogaster]
Probab=32.06  E-value=5.9e+02  Score=28.45  Aligned_cols=98  Identities=14%  Similarity=0.197  Sum_probs=0.0  Template_Neff=8.500

Q ss_pred             HHHHHHHHHHHHHHHHHHHHHHHHHHHHHHHHHHHHhHhHHHHHHHHHHHHhHhHHHHHH--HHhHHHHhchHHHHHHHH
Q Q_9624602       932 GKIQDSLSSTASALGKLQDVVNQNAQALNTLVKQLSSNFGAISSVLNDILSRLDKVEAEV--QIDRLITGRLQSLQTYVT 1009 (1273)
Q Consensus       932 gkiqdslsstasalgklqdvvnqnaqalntlvkqlssnfgaissvlndilsrldkveaev--qidrlitgrlqslqtyvt 1009 (1273)
                      .+++..+......+.++++.+++..+.+..+-+++...-..|....+.+...|++.+.+.  +++++-..+...|+..+.
T Consensus       382 ~~l~~ll~~l~~k~~~~~~~i~~~~~~~~~l~~~~~~~~~~I~~~~~~l~~~L~~~k~~LL~ele~~~~~~~~~L~~~~~  461 (1037)
T NP_995726.1     382 SALQTLLADMRGKIGEIVGIAGNSDQNLTKVKLQYQKAHNELNETHQFFASMLDERKTELLKELETLYTAKVNSNNSWQQ  461 (1037)
T ss_pred             HHHHHHHHHHHHHHHHHHHHHHHHHHHHHHHHHHHHHHHHHHHHHHHHHHHHHHHHHHHHHHHHHHHHHHHHHHHHHHHH


Q ss_pred             HHHHHHHHHHHhhchhhhch
Q Q_9624602      1010 QQLIRAAEIRASANLAATKM 1029 (1273)
Q Consensus      1010 qqliraaeirasanlaatkm 1029 (1273)
                      .---....+....+.+...+
T Consensus       462 ~~~~~l~~~~~~~~~~~~~~  481 (1037)
T NP_995726.1     462 RSRDLIDKGLATCEAVERSP  481 (1037)
T ss_pred             HHHHHHHHHHHHHHHHHhcC


No 173
>NP_001188842.2 brain tumor, isoform E [Drosophila melanogaster]
Probab=31.81  E-value=5.9e+02  Score=28.60  Aligned_cols=98  Identities=14%  Similarity=0.197  Sum_probs=0.0  Template_Neff=8.400

Q ss_pred             HHHHHHHHHHHHHHHHHHHHHHHHHHHHHHHHHHHHhHhHHHHHHHHHHHHhHhHHHHHH--HHhHHHHhchHHHHHHHH
Q Q_9624602       932 GKIQDSLSSTASALGKLQDVVNQNAQALNTLVKQLSSNFGAISSVLNDILSRLDKVEAEV--QIDRLITGRLQSLQTYVT 1009 (1273)
Q Consensus       932 gkiqdslsstasalgklqdvvnqnaqalntlvkqlssnfgaissvlndilsrldkveaev--qidrlitgrlqslqtyvt 1009 (1273)
                      .+++..+......+.++++.+....+.+..+.++...--..|....+.+...|++.+.+.  ++|.+...+...|+....
T Consensus       382 ~~l~~ll~~l~~~~~~~~~~i~~~~~~~~~l~~~~~~~~~eI~~~~~~l~~~L~~~k~~LL~ele~~~~~~~~~l~~~~~  461 (1061)
T NP_001188842.2  382 SALQTLLADMRGKIGEIVGIAGNSDQNLTKVKLQYQKAHNELNETHQFFASMLDERKTELLKELETLYTAKVNSNNSWQQ  461 (1061)
T ss_pred             HHHHHHHHHHHHHHHHHHHHHHHHHHHHHHHHHHHHHHHHHHHHHHHHHHHHHHHHHHHHHHHHHHHHHHHHHHHHHHHH


Q ss_pred             HHHHHHHHHHHhhchhhhch
Q Q_9624602      1010 QQLIRAAEIRASANLAATKM 1029 (1273)
Q Consensus      1010 qqliraaeirasanlaatkm 1029 (1273)
                      .---....+....+.+...+
T Consensus       462 ~~~~~l~~l~~~~~~~~~~~  481 (1061)
T NP_001188842.2  462 RSRDLIDKGLATCEAVERSP  481 (1061)
T ss_pred             HHHHHHHHHHHHHHHHHhcC


No 174
>NP_001259766.1 tweety, isoform G [Drosophila melanogaster]
Probab=31.79  E-value=42  Score=37.93  Aligned_cols=39  Identities=13%  Similarity=0.118  Sum_probs=0.0  Template_Neff=7.700

Q ss_pred             chHHHHHHHHHHHHHHHHHHHHHHHHHhhchHhccCCCCCc
Q Q_9624602      1212 WPWYIWLGFIAGLIAIVMVTIMLCCMTSCCSCLKGCCSCGS 1252 (1273)
Q Consensus      1212 wpwyiwlgfiagliaivmvtimlccmtsccsclkgccscgs 1252 (1273)
                      +..+--|+|++.+++++++.++|+++.-||-|  .||.|..
T Consensus        42 ~~Y~~Sl~~~a~~~~~~l~l~ll~lli~~~~~--CC~r~~~   80 (967)
T NP_001259766.1   42 EIYLESLGILGSVPAALLIVSLLGLLFYLMTR--CCDRKPR   80 (967)
T ss_pred             HHHHHHHHHHHHHHHHHHHHHHHHHHHHHHHH--hcCCCCC


No 175
>NP_995814.1 syntaxin 6, isoform D [Drosophila melanogaster]
Probab=31.52  E-value=2.6e+02  Score=27.51  Aligned_cols=102  Identities=13%  Similarity=0.173  Sum_probs=0.0  Template_Neff=7.700

Q ss_pred             HHHHHHHHHHHHHHHHHHHHHHHHHHHHHHHHHHHHHHHHHhHhHHHHHHHHHHHHhHhHHHHHHHHhHHHHhchHHHHH
Q Q_9624602       927 FNSAIGKIQDSLSSTASALGKLQDVVNQNAQALNTLVKQLSSNFGAISSVLNDILSRLDKVEAEVQIDRLITGRLQSLQT 1006 (1273)
Q Consensus       927 fnsaigkiqdslsstasalgklqdvvnqnaqalntlvkqlssnfgaissvlndilsrldkveaevqidrlitgrlqslqt 1006 (1273)
                      |+..-..|.+.+..+..-+....+...........+..+|.+....+...|.++-.-+++++...+--.+-...++..+.
T Consensus         7 F~~~~~ei~~~l~~l~~~~~~~~~~~~~~~~e~~~~~~el~~~i~~~~~~l~~Le~~i~~~~~~p~kf~ls~~El~~R~~   86 (323)
T NP_995814.1       7 FFVVKDEVFKALNKTRGLYLRWRELGENGGTEAEWTTTELRNSLRSIEWDLEDLEDTISIVEKNPSKFRIDNRELSSRRH   86 (323)
T ss_pred             hHHHHHHHHHHHHHHHHHHHHHHHhhhcCChhHHHHHHHHHHHHHHHHHHHHHHHHHHHHHHhCccccCCCHHHHHHHHH


Q ss_pred             HHHHHHHHHHHHHHhhchhhhc
Q Q_9624602      1007 YVTQQLIRAAEIRASANLAATK 1028 (1273)
Q Consensus      1007 yvtqqliraaeirasanlaatk 1028 (1273)
                      +|..---+-.+++........+
T Consensus        87 ~v~~l~~~i~~~~~~~~~~~~~  108 (323)
T NP_995814.1      87 FIDNTRDEVKQMKDKMSLNRSR  108 (323)
T ss_pred             HHHHHHHHHHHHHHHHhccccc


No 176
>NP_001246502.1 epidermal growth factor receptor pathway substrate clone 15, isoform D [Drosophila melanogaster]
Probab=31.38  E-value=5.6e+02  Score=27.95  Aligned_cols=115  Identities=12%  Similarity=0.089  Sum_probs=0.0  Template_Neff=8.100

Q ss_pred             HhchHHHHHHHHHHHHHHHHHHHHHHHHHHHHHHHHHHHHHHHHHHHHHHHhHhHHHHHHHHHHHHhHhHHHHHHHHhHH
Q Q_9624602       917 YENQKLIANQFNSAIGKIQDSLSSTASALGKLQDVVNQNAQALNTLVKQLSSNFGAISSVLNDILSRLDKVEAEVQIDRL  996 (1273)
Q Consensus       917 yenqklianqfnsaigkiqdslsstasalgklqdvvnqnaqalntlvkqlssnfgaissvlndilsrldkveaevqidrl  996 (1273)
                      ....+.-..+.+..+.++|..+......+.+|+.-..+..+.|+.+-+++..--..+.....++-..-.+++....--.-
T Consensus       445 ~~~le~~l~~l~~ei~~Lq~el~~L~~~l~~Le~qi~e~~~~l~~l~~ql~~l~~~~~~~~~~i~~le~el~~~k~el~~  524 (792)
T NP_001246502.1  445 IAQKEADVRIKNGEVRSLQSELDTLTATLKQLENQRGEAQKRLDDLQAQVTKIRDQCHMQEVTINEQEGELNAKRSELQK  524 (792)
T ss_pred             HHHHHHHHHHHHHHHHHHHHHHHHHHHHHHHHHHHHHHHHHHHHHHHHHHHHHHHHHHHHHHHHHHHHHHHHHHHHHHHH


Q ss_pred             HHhchHHHHHHHHHHHHHHHHHHHhhchhhhchhh
Q Q_9624602       997 ITGRLQSLQTYVTQQLIRAAEIRASANLAATKMSE 1031 (1273)
Q Consensus       997 itgrlqslqtyvtqqliraaeirasanlaatkmse 1031 (1273)
                      +..+++.|+..+...-.+..++.+........+..
T Consensus       525 L~~e~~~l~~~l~~~~~~~~~L~~~l~~l~~ei~~  559 (792)
T NP_001246502.1  525 LKDEEASLQKEYDSNNRELSKLTNHLQATQLQISS  559 (792)
T ss_pred             HHHHHHHHHHHHHHHHHHHHHHHHHHHHHHHHHHH


No 177
>NP_649269.1 uncharacterized protein Dmel_CG10589 [Drosophila melanogaster]
Probab=31.08  E-value=3.7e+02  Score=28.91  Aligned_cols=76  Identities=11%  Similarity=0.126  Sum_probs=0.0  Template_Neff=4.500

Q ss_pred             HHhchHHHHHHHHHHHHHHHHHHHHHHHHHHHHHHHHHHHHHHHHHHHHHHHhHhHHHHHHHHHHHHhHhHHHHHHH
Q Q_9624602       916 LYENQKLIANQFNSAIGKIQDSLSSTASALGKLQDVVNQNAQALNTLVKQLSSNFGAISSVLNDILSRLDKVEAEVQ  992 (1273)
Q Consensus       916 lyenqklianqfnsaigkiqdslsstasalgklqdvvnqnaqalntlvkqlssnfgaissvlndilsrldkveaevq  992 (1273)
                      |..|...+-.-.+..++.|-+.+...-..|.+|+.-...-..++.+|.+.+ +....+..-+.+++.+++..|..-|
T Consensus       148 ll~n~dF~k~ll~ri~~Pii~~m~~m~kkLe~l~~~~~dl~k~~~aL~~kl-~~ie~v~~eIe~Ll~Kl~~qE~~wq  223 (386)
T NP_649269.1     148 LLANMDFMKKLMRRIATPILDRMEEVSHKLEKFYLTLEAFLKQTEALFNRL-EIVKQCVVEIEGLRTLVQEYNLTFL  223 (386)
T ss_pred             HHcCHHHHHHHHHHHHHHHHHHHHHHHHHHHHHHHHHHHHHHHHHHHHHHH-HHHHHHHHHHHHHHHHHHHHHHHHH


No 178
>NP_524218.4 neuromusculin, isoform A [Drosophila melanogaster]
Probab=30.86  E-value=76  Score=32.44  Aligned_cols=59  Identities=14%  Similarity=0.050  Sum_probs=0.0  Template_Neff=11.800

Q ss_pred             hHHHHHHHHHHHHHHHHHHHHHHHHHhhchHhccCCCCCccccCCCCCCCCcccceeee
Q Q_9624602      1213 PWYIWLGFIAGLIAIVMVTIMLCCMTSCCSCLKGCCSCGSCCKFDEDDSEPVLKGVKLH 1271 (1273)
Q Consensus      1213 pwyiwlgfiagliaivmvtimlccmtsccsclkgccscgscckfdeddsepvlkgvklh 1271 (1273)
                      ++.++++.+.|+++++++.+.+.++.-+..+.++...+..--.-++...........+|
T Consensus       973 ~~~~~~~~~~~~l~~~i~i~~~~~~~~~~~~~~~~~~~~~~~~~~~~~~~~~~~~~~~~ 1031 (1087)
T NP_524218.4     973 TLIILVAAILGLLLTVIVICCIIICICRRRRRQDKLHDKSSSLREPLTEPGEYENLPFH 1031 (1087)
T ss_pred             HHHHHHHHHHHHHHHHHHHHHHHHHHHHHHHhhcccCCCCccCCCCCCCCCccccCCCC


No 179
>NP_001262930.1 lilipod, isoform B [Drosophila melanogaster]
Probab=30.69  E-value=83  Score=33.55  Aligned_cols=61  Identities=16%  Similarity=0.305  Sum_probs=0.0  Template_Neff=7.000

Q ss_pred             HHHHHHHHHHHHHHHHhHhcccHHHhhhH---HHHccchHHHHHHHHHHHHHHHHHHHHHHHHH
Q Q_9624602      1178 NIQKEIDRLNEVAKNLNESLIDLQELGKY---EQYIKWPWYIWLGFIAGLIAIVMVTIMLCCMT 1238 (1273)
Q Consensus      1178 niqkeidrlnevaknlneslidlqelgky---eqyikwpwyiwlgfiagliaivmvtimlccmt 1238 (1273)
                      ...++++++++-.+.|.+....+++..+.   ..-+++|..+.+|++..+++++||..++.-+.
T Consensus       307 ~~~~~l~~l~~~~~~Le~~~~~Le~~~~~~~~~r~l~yp~~lllgli~t~iSvl~Vv~~iL~lL  370 (519)
T NP_001262930.1  307 AMASDVDELNDRLRELDSERKELDKLRTSSTFQRTFVYPLAMLLLLFCTAVTILLVVQNTLELL  370 (519)
T ss_pred             hhHHHHHHHHHHHHHHHHHHHHHHHHhccCccchhhHHHHHHHHHHHHHHHHHHHHHHHHHHHH


No 180
>NP_001285568.1 synaptotagmin 1, isoform I [Drosophila melanogaster]
Probab=30.61  E-value=28  Score=36.03  Aligned_cols=35  Identities=6%  Similarity=-0.037  Sum_probs=0.0  Template_Neff=7.900

Q ss_pred             cchHHHHHHHHHHHHHHHHHHHHHHHHHhhchHhc
Q Q_9624602      1211 KWPWYIWLGFIAGLIAIVMVTIMLCCMTSCCSCLK 1245 (1273)
Q Consensus      1211 kwpwyiwlgfiagliaivmvtimlccmtsccsclk 1245 (1273)
                      +-||-.|.-...++++++++.+..||..-+|.|.+
T Consensus       107 ~~~~~~wa~~~~~~~~~~~~~~~~~~~~~~~~~~~  141 (472)
T NP_001285568.1  107 RTGLPTWGVVAIIILVFLVVFGIIFFCVRRFLKKR  141 (472)
T ss_pred             hhCCCHHHHHHHHHHHHHHHHHHHHHHHHHHhcCC


No 181
>NP_722838.1 synaptotagmin 1, isoform B [Drosophila melanogaster]
Probab=30.61  E-value=28  Score=36.03  Aligned_cols=35  Identities=6%  Similarity=-0.037  Sum_probs=0.0  Template_Neff=7.900

Q ss_pred             cchHHHHHHHHHHHHHHHHHHHHHHHHHhhchHhc
Q Q_9624602      1211 KWPWYIWLGFIAGLIAIVMVTIMLCCMTSCCSCLK 1245 (1273)
Q Consensus      1211 kwpwyiwlgfiagliaivmvtimlccmtsccsclk 1245 (1273)
                      +-||-.|.-...++++++++.+..||..-+|.|.+
T Consensus       107 ~~~~~~wa~~~~~~~~~~~~~~~~~~~~~~~~~~~  141 (472)
T NP_722838.1     107 RTGLPTWGVVAIIILVFLVVFGIIFFCVRRFLKKR  141 (472)
T ss_pred             hhCCCHHHHHHHHHHHHHHHHHHHHHHHHHHhcCC


No 182
>NP_722839.1 synaptotagmin 1, isoform C [Drosophila melanogaster]
Probab=30.61  E-value=28  Score=36.03  Aligned_cols=35  Identities=6%  Similarity=-0.037  Sum_probs=0.0  Template_Neff=7.900

Q ss_pred             cchHHHHHHHHHHHHHHHHHHHHHHHHHhhchHhc
Q Q_9624602      1211 KWPWYIWLGFIAGLIAIVMVTIMLCCMTSCCSCLK 1245 (1273)
Q Consensus      1211 kwpwyiwlgfiagliaivmvtimlccmtsccsclk 1245 (1273)
                      +-||-.|.-...++++++++.+..||..-+|.|.+
T Consensus       107 ~~~~~~wa~~~~~~~~~~~~~~~~~~~~~~~~~~~  141 (472)
T NP_722839.1     107 RTGLPTWGVVAIIILVFLVVFGIIFFCVRRFLKKR  141 (472)
T ss_pred             hhCCCHHHHHHHHHHHHHHHHHHHHHHHHHHhcCC


No 183
>NP_648830.1 myosin binding subunit, isoform E [Drosophila melanogaster]
Probab=30.35  E-value=5.7e+02  Score=27.67  Aligned_cols=95  Identities=20%  Similarity=0.249  Sum_probs=0.0  Template_Neff=3.400

Q ss_pred             HHhchHHHHHHHHHHHHHHHHHHHHHHHHHHHHHHHHHHHHHHHHHHHHHHHhHhHHHHHHHHHHHHhHhHHHHHHHHhH
Q Q_9624602       916 LYENQKLIANQFNSAIGKIQDSLSSTASALGKLQDVVNQNAQALNTLVKQLSSNFGAISSVLNDILSRLDKVEAEVQIDR  995 (1273)
Q Consensus       916 lyenqklianqfnsaigkiqdslsstasalgklqdvvnqnaqalntlvkqlssnfgaissvlndilsrldkveaevqidr  995 (1273)
                      |||..|.--+.+...+.+.++.+..+...+.+|...+..  ..|..+-+.......---.-|.+-|..|+++++|.|-=+
T Consensus       275 LYEdeKaEnERLKKELdelK~ELaeLkaqLerLaqanar--sSL~ElEkrEKrALERKIsELEeELKeLeeLKaENQRLK  352 (377)
T NP_648830.1     275 LWEAEKLENDKLRQMLKQKDDEAVQTRATLERFANATTK--NSLSELEKRERRAMERKLSELEEELKLLQKLKTENDRLR  352 (377)
T ss_pred             HHHHHHHHHHHHHHHHHHHHHHHHHHHHHHHHHHHhhhh--hhHHHHHHHHHHHHHHHHHHHHHHHHHHHHHHHHHHHHH


Q ss_pred             HHHhchHHHHHHHHHHH
Q Q_9624602       996 LITGRLQSLQTYVTQQL 1012 (1273)
Q Consensus       996 litgrlqslqtyvtqql 1012 (1273)
                      -=.+.|...-.-++.||
T Consensus       353 DENrALiRVISKLS~q~  369 (377)
T NP_648830.1     353 AENRALTRVVSKLTTSA  369 (377)
T ss_pred             HHHHHHHHHHHHHHHHH


No 184
>NP_001261689.1 biogenesis of lysosome-related organelles complex 1, subunit 4, isoform B [Drosophila melanogaster]
Probab=30.33  E-value=3.5e+02  Score=25.26  Aligned_cols=95  Identities=12%  Similarity=0.202  Sum_probs=0.0  Template_Neff=6.300

Q ss_pred             chhHHhchHHHHHHHH--HH---HHHHHHHHHHHHHHHHHHHHHHHHHHHHHHHHHHHHHhHhHHHHHHHHHHHHhHhHH
Q Q_9624602       913 QNVLYENQKLIANQFN--SA---IGKIQDSLSSTASALGKLQDVVNQNAQALNTLVKQLSSNFGAISSVLNDILSRLDKV  987 (1273)
Q Consensus       913 qnvlyenqklianqfn--sa---igkiqdslsstasalgklqdvvnqnaqalntlvkqlssnfgaissvlndilsrldkv  987 (1273)
                      +..+.+--.-.|+.+.  ..   +..+.+++.....-|..+.++++..-..-+..+.+.....-+-..-|+.+..|+|++
T Consensus         2 ~~~~~~~a~dYa~yl~~~d~~~e~~~i~~~Ie~mL~RLdEf~~lld~ir~ds~~~~~~~lp~L~~~~~el~~lf~kID~L   81 (169)
T NP_001261689.1    2 QSNIENVSRDYAKILQSADLEKEINPLCTNIEDMLARLDEFETLLASVRAESNGMMANNVCSILGFTDSFEQLKARIDGL   81 (169)
T ss_pred             hhHHHHHHHHHHHHHhcCCchHHHHHHHHHHHHHHHHHHHHHHHHHHHHHhhHHhHHhhHHHHHhcHHHHHHHHHHHHHH


Q ss_pred             HHHHHHhHHHHhchHHHHHHHHH
Q Q_9624602       988 EAEVQIDRLITGRLQSLQTYVTQ 1010 (1273)
Q Consensus       988 eaevqidrlitgrlqslqtyvtq 1010 (1273)
                      |+-|+.   +...+..+..-|.+
T Consensus        82 E~fV~~---V~~nv~~lE~~V~~  101 (169)
T NP_001261689.1   82 EQCVGV---VSANLSEVERSVDI  101 (169)
T ss_pred             HHHHHH---HHHHHHHHHHHHHH


No 185
>NP_648414.1 biogenesis of lysosome-related organelles complex 1, subunit 4, isoform A [Drosophila melanogaster]
Probab=30.33  E-value=3.5e+02  Score=25.26  Aligned_cols=95  Identities=12%  Similarity=0.202  Sum_probs=0.0  Template_Neff=6.300

Q ss_pred             chhHHhchHHHHHHHH--HH---HHHHHHHHHHHHHHHHHHHHHHHHHHHHHHHHHHHHHhHhHHHHHHHHHHHHhHhHH
Q Q_9624602       913 QNVLYENQKLIANQFN--SA---IGKIQDSLSSTASALGKLQDVVNQNAQALNTLVKQLSSNFGAISSVLNDILSRLDKV  987 (1273)
Q Consensus       913 qnvlyenqklianqfn--sa---igkiqdslsstasalgklqdvvnqnaqalntlvkqlssnfgaissvlndilsrldkv  987 (1273)
                      +..+.+--.-.|+.+.  ..   +..+.+++.....-|..+.++++..-..-+..+.+.....-+-..-|+.+..|+|++
T Consensus         2 ~~~~~~~a~dYa~yl~~~d~~~e~~~i~~~Ie~mL~RLdEf~~lld~ir~ds~~~~~~~lp~L~~~~~el~~lf~kID~L   81 (169)
T NP_648414.1       2 QSNIENVSRDYAKILQSADLEKEINPLCTNIEDMLARLDEFETLLASVRAESNGMMANNVCSILGFTDSFEQLKARIDGL   81 (169)
T ss_pred             hhHHHHHHHHHHHHHhcCCchHHHHHHHHHHHHHHHHHHHHHHHHHHHHHhhHHhHHhhHHHHHhcHHHHHHHHHHHHHH


Q ss_pred             HHHHHHhHHHHhchHHHHHHHHH
Q Q_9624602       988 EAEVQIDRLITGRLQSLQTYVTQ 1010 (1273)
Q Consensus       988 eaevqidrlitgrlqslqtyvtq 1010 (1273)
                      |+-|+.   +...+..+..-|.+
T Consensus        82 E~fV~~---V~~nv~~lE~~V~~  101 (169)
T NP_648414.1      82 EQCVGV---VSANLSEVERSVDI  101 (169)
T ss_pred             HHHHHH---HHHHHHHHHHHHHH


No 186
>NP_647917.3 uncharacterized protein Dmel_CG42540, isoform C [Drosophila melanogaster]
Probab=29.89  E-value=67  Score=31.85  Aligned_cols=80  Identities=14%  Similarity=0.189  Sum_probs=0.0  Template_Neff=8.600

Q ss_pred             HHHHHhcCCCCCCChhhccccch---------hHHHHHHHHHHHHHHHHHHhHhcccHHHhhhHHHHccchHHHHHHHHH
Q Q_9624602      1152 LDKYFKNHTSPDVDLGDISGINA---------SVVNIQKEIDRLNEVAKNLNESLIDLQELGKYEQYIKWPWYIWLGFIA 1222 (1273)
Q Consensus      1152 ldkyfknhtspdvdlgdisgina---------svvniqkeidrlnevaknlneslidlqelgkyeqyikwpwyiwlgfia 1222 (1273)
                      +++++.....-|.|..||+-+.+         +++..++.-+.+|.+++  .++++        +.-..|+|.+...++.
T Consensus         2 ~~~~~~~~~~~~~~~~~~~~~~~~~~~~~~~~~~~~~~~~~~~~~~~~~--~~~~~--------~~~~~~~~~~~~~~l~   71 (397)
T NP_647917.3       2 VEEFLEKLPEIDTRYEDIVPMEQVSSMVSNGGGSVAMQRDDEYRNRIMK--IRRLA--------DEEISDKASTCGKLLI   71 (397)
T ss_pred             hHHHHHhCCCCCCChhhccchhhceeeeecCCcccccccchHHHHHHHH--HHHHh--------ccccCCcccHHHHHHH


Q ss_pred             HHHHHHHHHHHHHHHHhhc
Q Q_9624602      1223 GLIAIVMVTIMLCCMTSCC 1241 (1273)
Q Consensus      1223 gliaivmvtimlccmtscc 1241 (1273)
                      ++..++++.+++..+.+||
T Consensus        72 ~~~~~~~~l~~~~~~~~~~   90 (397)
T NP_647917.3      72 FLSVALVIMTLPFSLFVCF   90 (397)
T ss_pred             HHHHHHHHHHHHHHHHhcC


No 187
>NP_001287027.1 IRSp53, isoform E [Drosophila melanogaster]
Probab=29.76  E-value=5.8e+02  Score=27.57  Aligned_cols=98  Identities=12%  Similarity=0.142  Sum_probs=0.0  Template_Neff=7.500

Q ss_pred             HHHHHHHHHHHHHHHHHHHHHHHHHHHHHHHHHHHHHHHHHHHHHHHh----HhHHHHHHHHHHHHhHhHHHHHHHHhHH
Q Q_9624602       921 KLIANQFNSAIGKIQDSLSSTASALGKLQDVVNQNAQALNTLVKQLSS----NFGAISSVLNDILSRLDKVEAEVQIDRL  996 (1273)
Q Consensus       921 klianqfnsaigkiqdslsstasalgklqdvvnqnaqalntlvkqlss----nfgaissvlndilsrldkveaevqidrl  996 (1273)
                      +-+..+||-++.++...-..-..|+..+......-..||..+.+....    .+|..-.-+-+++.+|.....++. +.+
T Consensus        15 ~~ile~fnP~lk~Li~~gk~Y~kAl~~~~~as~~f~dAl~ki~e~a~~s~t~dlG~~L~qi~e~~r~I~~~~e~~~-~~~   93 (646)
T NP_001287027.1   15 RNILDRFNPGARQLIAAGKSYLKALHGAATASRLFNEALAKIAMNAQQSGTGDIGSALMSVVNVNKEIQDQQMNIL-KAF   93 (646)
T ss_pred             HHHHHHHCHHHHHHHHHHHHHHHHHHHHHHHHHHHHHHHHHHHHHHHhcCCchHHHHHHHHHHHHHHHHHHHHHHH-HHH


Q ss_pred             HHhchHHHHHHHHHHHHHHHHHH
Q Q_9624602       997 ITGRLQSLQTYVTQQLIRAAEIR 1019 (1273)
Q Consensus       997 itgrlqslqtyvtqqliraaeir 1019 (1273)
                      ...-|+.|+.++....-...+.+
T Consensus        94 ~~eli~pLe~~~~~d~k~i~~~~  116 (646)
T NP_001287027.1   94 YVDLLVPLETNLEKDTKVVQHEQ  116 (646)
T ss_pred             HHHcHHHHHHHHHHHHHHHHHHH


No 188
>NP_001303306.1 uncharacterized protein Dmel_CG15358, isoform C [Drosophila melanogaster]
Probab=29.72  E-value=2.9e+02  Score=24.26  Aligned_cols=65  Identities=15%  Similarity=0.115  Sum_probs=0.0  Template_Neff=9.700

Q ss_pred             HHHHHHHHHHHHHHHHHhHhHHHHHHHHHHHHhHhHHHHHHHHhH------------HHHhchHHHHHHHHHHHHHHHHH
Q Q_9624602       951 VVNQNAQALNTLVKQLSSNFGAISSVLNDILSRLDKVEAEVQIDR------------LITGRLQSLQTYVTQQLIRAAEI 1018 (1273)
Q Consensus       951 vvnqnaqalntlvkqlssnfgaissvlndilsrldkveaevqidr------------litgrlqslqtyvtqqliraaei 1018 (1273)
                      ++....+.++.+.++..++    +.-+++...+|+++|.+.+..+            -+..+|+.++..+....-...++
T Consensus        21 ~~~~~l~~~~~~~~~~~~~----~~~~~~~~~~l~~~~~~~~~~~~~~~~~~~~~~~~l~~~l~~l~~~~~~l~~~~~~~   96 (229)
T NP_001303306.1   21 ALSPMLDHIARHEGEWTSS----VLQANATEARLARIETLQTAMNIRQKVLQEGFPKDIVARLDRLESQQAALLRILSKF   96 (229)
T ss_pred             HHHHHHHHHHHcHhhHHHH----HHHHHHHHHHHHHHHHHHHHHHHHHHHHHcCCChHHHHHHHHHHHHHHHHHHHHHhh


Q ss_pred             H
Q Q_9624602      1019 R 1019 (1273)
Q Consensus      1019 r 1019 (1273)
                      +
T Consensus        97 ~   97 (229)
T NP_001303306.1   97 D   97 (229)
T ss_pred             h


No 189
>NP_608629.2 uncharacterized protein Dmel_CG15358, isoform B [Drosophila melanogaster]
Probab=29.72  E-value=2.9e+02  Score=24.26  Aligned_cols=65  Identities=15%  Similarity=0.115  Sum_probs=0.0  Template_Neff=9.700

Q ss_pred             HHHHHHHHHHHHHHHHHhHhHHHHHHHHHHHHhHhHHHHHHHHhH------------HHHhchHHHHHHHHHHHHHHHHH
Q Q_9624602       951 VVNQNAQALNTLVKQLSSNFGAISSVLNDILSRLDKVEAEVQIDR------------LITGRLQSLQTYVTQQLIRAAEI 1018 (1273)
Q Consensus       951 vvnqnaqalntlvkqlssnfgaissvlndilsrldkveaevqidr------------litgrlqslqtyvtqqliraaei 1018 (1273)
                      ++....+.++.+.++..++    +.-+++...+|+++|.+.+..+            -+..+|+.++..+....-...++
T Consensus        21 ~~~~~l~~~~~~~~~~~~~----~~~~~~~~~~l~~~~~~~~~~~~~~~~~~~~~~~~l~~~l~~l~~~~~~l~~~~~~~   96 (229)
T NP_608629.2      21 ALSPMLDHIARHEGEWTSS----VLQANATEARLARIETLQTAMNIRQKVLQEGFPKDIVARLDRLESQQAALLRILSKF   96 (229)
T ss_pred             HHHHHHHHHHHcHhhHHHH----HHHHHHHHHHHHHHHHHHHHHHHHHHHHHcCCChHHHHHHHHHHHHHHHHHHHHHhh


Q ss_pred             H
Q Q_9624602      1019 R 1019 (1273)
Q Consensus      1019 r 1019 (1273)
                      +
T Consensus        97 ~   97 (229)
T NP_608629.2      97 D   97 (229)
T ss_pred             h


No 190
>NP_649414.1 lethal (3) 04053 [Drosophila melanogaster]
Probab=29.57  E-value=6.2e+02  Score=28.64  Aligned_cols=98  Identities=12%  Similarity=0.148  Sum_probs=0.0  Template_Neff=3.800

Q ss_pred             HhchHHHHHHHHHHHHHHHHHHHHHHHHHHHHHHHHHHHHHHHHHHHHHHHhHhHHHHHHHHHHHHhHhHHHHHHHHhHH
Q Q_9624602       917 YENQKLIANQFNSAIGKIQDSLSSTASALGKLQDVVNQNAQALNTLVKQLSSNFGAISSVLNDILSRLDKVEAEVQIDRL  996 (1273)
Q Consensus       917 yenqklianqfnsaigkiqdslsstasalgklqdvvnqnaqalntlvkqlssnfgaissvlndilsrldkveaevqidrl  996 (1273)
                      ++.-+.--.++...+..++..+......+.+|++-..+..+.+..+   .+.+.-.+..-...+-.++.++|+|++.=+.
T Consensus       417 LeqLkeENerLRrELeeLqsElesLtrRIqqLErELeqLq~ELeEL---eSanAIeLEneneKLKQEIeqLEaELEsLKa  493 (585)
T NP_649414.1     417 LSTLRQENERLQRELQEARAELNLQTRRASEFEQQLLQLSETSRRR---EALATTTNTQTTQHLRRQLAQLEAELRSLRG  493 (585)
T ss_pred             HHHHHHHHHHHHHHHHHHHHHHHHHHHHHHHHHHHHHHHHHHHHHH---HHHHHHhhHHHHHHHHHHHHHHHHHHHHHHH


Q ss_pred             HHhchHHHHH----------------------------HHHHHHHHHHH
Q Q_9624602       997 ITGRLQSLQT----------------------------YVTQQLIRAAE 1017 (1273)
Q Consensus       997 itgrlqslqt----------------------------yvtqqliraae 1017 (1273)
                      -..+|+.-|.                            ++.|+|.+||.
T Consensus       494 ENe~LRsgqg~~~v~~~~~~s~~~~s~~~l~~~k~nt~~asq~L~~AAs  542 (585)
T NP_649414.1     494 SSGSSDCATGGVPVATPGRDSEASTSSGISAERPSRTQHLSRDLLRAAD  542 (585)
T ss_pred             HHHHHHhccCCCCCCCCCCCcccccCCCcccCChHHHHHHHHHHHHHHH


No 191
>NP_726720.3 CG3638, isoform G [Drosophila melanogaster]
Probab=29.35  E-value=1.7e+02  Score=35.64  Aligned_cols=101  Identities=20%  Similarity=0.298  Sum_probs=0.0  Template_Neff=5.800

Q ss_pred             HHHhHHHHHH-HHHhcCCCCCC-Chhhccccchh------------HHHHHHHHHHHHHHHHHH--------hHhcccHH
Q Q_9624602      1144 ELDSFKEELD-KYFKNHTSPDV-DLGDISGINAS------------VVNIQKEIDRLNEVAKNL--------NESLIDLQ 1201 (1273)
Q Consensus      1144 eldsfkeeld-kyfknhtspdv-dlgdisginas------------vvniqkeidrlnevaknl--------neslidlq 1201 (1273)
                      .++.-.+.|. .+-.+.....+ ++-+....|..            ..+....++.++++.+.+        ..++..+-
T Consensus       124 ~v~~~t~sl~~~L~~~~a~~~~e~L~~~~~~nqT~~~~l~~~~~~l~~n~~~~~~~i~~~~~~l~~~~~s~~~~sl~~~l  203 (1472)
T NP_726720.3     124 TLKRQTESIKHDLETRMAGHKVEQLVEKPHYNQTVVMLLIETSRLVTENTSRAVASLDSMVHYFMKAKGSENDTSLMGLL  203 (1472)
T ss_pred             HHHHHHHHHHHHHHHHHccccHHHHhcCcCccHHHHHHHHHHHHHHHhchHHHHHHHHHHHHHHHHcCCCCCCccHhHHH


Q ss_pred             HhhhHHHHccchHHHHHHHHHHHHHHHHHHHHHH---HHHhhchHh
Q Q_9624602      1202 ELGKYEQYIKWPWYIWLGFIAGLIAIVMVTIMLC---CMTSCCSCL 1244 (1273)
Q Consensus      1202 elgkyeqyikwpwyiwlgfiagliaivmvtimlc---cmtsccscl 1244 (1273)
                      ++.++-.+++|+-|+.|-.+..|+.++.+..+..   |+.-..+|+
T Consensus       204 ~~~~~~E~~RWl~tl~lLlllLlicLllllgl~r~SrclLi~fsvl  249 (1472)
T NP_726720.3     204 QLGEFYESIRWPATLAFLTVLLLLCTVLVIGVARRSRCTLIFFSVS  249 (1472)
T ss_pred             HhhhHHHHHHHHHHHHHHHHHHHHHHHHHHHHHHhchHHHHHHHHH


No 192
>NP_001137634.1 synaptobrevin, isoform D [Drosophila melanogaster]
Probab=29.33  E-value=2e+02  Score=24.20  Aligned_cols=62  Identities=21%  Similarity=0.362  Sum_probs=0.0  Template_Neff=7.600

Q ss_pred             HHHHHHHHHHHHHHHHHHhHhcccHHHhhhHHHHccchHHHHHHHHHHHHHHHHHHHHHHHH
Q Q_9624602      1176 VVNIQKEIDRLNEVAKNLNESLIDLQELGKYEQYIKWPWYIWLGFIAGLIAIVMVTIMLCCM 1237 (1273)
Q Consensus      1176 vvniqkeidrlnevaknlneslidlqelgkyeqyikwpwyiwlgfiagliaivmvtimlccm 1237 (1273)
                      +..=...++.|..-+..|.+.-...+.-.+.-+.-.|--.+.+-++.++++++++.++++-+
T Consensus        46 ll~Rge~l~~L~~ks~~L~~~s~~f~~~a~~l~~~~~~~~~k~~iii~~iv~~il~~i~~~~  107 (109)
T NP_001137634.1   46 VLERDQKLSELGERADQLEQGASQFEQQAGKLKRKQWWANMKMMIILGVIAVVLLIIVLVSL  107 (109)
T ss_pred             HHHHHHHHHHHHHHHHHHHHHhHHHHHHHHHHHHHHHHHHHHHHHHHHHHHHHHHHHHHHHH


No 193
>NP_001260716.1 defective proboscis extension response 12, isoform D [Drosophila melanogaster]
Probab=29.01  E-value=47  Score=26.84  Aligned_cols=27  Identities=15%  Similarity=0.099  Sum_probs=0.0  Template_Neff=13.100

Q ss_pred             chHHHHHHHHHHHHHHHHHHHHHHHHH
Q Q_9624602      1212 WPWYIWLGFIAGLIAIVMVTIMLCCMT 1238 (1273)
Q Consensus      1212 wpwyiwlgfiagliaivmvtimlccmt 1238 (1273)
                      +.+.++.+.++.++.++++.+++++++
T Consensus       295 ~~~~~~~~~~~~~~l~~~~~~~~~~~~  321 (321)
T NP_001260716.1  295 RLTHIFRSMLAPCLLLNTVVVRHIFLT  321 (321)
T ss_pred             HHHHHHHHHHHHHHHHHHHHHHHHhcC


No 194
>NP_722831.1 hepatocyte growth factor regulated tyrosine kinase substrate, isoform A [Drosophila melanogaster]
Probab=28.98  E-value=6.6e+02  Score=27.98  Aligned_cols=98  Identities=16%  Similarity=0.188  Sum_probs=0.0  Template_Neff=6.000

Q ss_pred             HHHHHHHHHHHHHHHHHHHHHHHHHHHHHHHHHHHHHHHHh---HhHHHHHHHHHHHHhHhHHHHHHH----------Hh
Q Q_9624602       928 NSAIGKIQDSLSSTASALGKLQDVVNQNAQALNTLVKQLSS---NFGAISSVLNDILSRLDKVEAEVQ----------ID  994 (1273)
Q Consensus       928 nsaigkiqdslsstasalgklqdvvnqnaqalntlvkqlss---nfgaissvlndilsrldkveaevq----------id  994 (1273)
                      +..|..+-.++...-.-|.++.+...+....|..|-..|+.   .-.++..++++...++.+++.|.+          ++
T Consensus       293 d~eiq~Ly~si~~mrPkLl~~l~~~~~kr~~le~L~dkL~~I~~Ar~~yd~L~ee~~~~~~~~~~e~er~~q~qm~qkle  372 (647)
T NP_722831.1     293 DSSVQTLFMTLTSLHSQQLSYIKEMDDKRMWYEQLQDKLTQIKDSRAALDQLRQEHVEKLRRIAEEQERQRQMQMAQKLD  372 (647)
T ss_pred             CHHHHHHHHHHHHHHHHHHHHHHHHHHHHHHHHHHHHHHHHHHHHHHHHHHHHHHHHHHHHHHHHHHHHHHHHHHHHHHH


Q ss_pred             HHHHhchHHHHHHHHHHHHHHHHHHHhhchh
Q Q_9624602       995 RLITGRLQSLQTYVTQQLIRAAEIRASANLA 1025 (1273)
Q Consensus       995 rlitgrlqslqtyvtqqliraaeirasanla 1025 (1273)
                      .+-.-+..-|+..-...|-|..|...-..+.
T Consensus       373 ~~rq~K~E~l~~q~q~~l~r~qe~e~e~q~~  403 (647)
T NP_722831.1     373 IMRKKKQEYLQYQRQLALQRIQEQEREMQLR  403 (647)
T ss_pred             HHHHHHHHHHHHHHHHHHHHHHHHHHHHHHH


No 195
>NP_001259103.1 secretory 22, isoform B [Drosophila melanogaster]
Probab=28.57  E-value=1.3e+02  Score=26.60  Aligned_cols=88  Identities=16%  Similarity=0.117  Sum_probs=0.0  Template_Neff=9.400

Q ss_pred             HHhHHHHHHHHHhcCCCCCCChhhccccchhHHHHHH-----------HHHHHHHHHHHHhHhcccHHHhhhHHHHc-cc
Q Q_9624602      1145 LDSFKEELDKYFKNHTSPDVDLGDISGINASVVNIQK-----------EIDRLNEVAKNLNESLIDLQELGKYEQYI-KW 1212 (1273)
Q Consensus      1145 ldsfkeeldkyfknhtspdvdlgdisginasvvniqk-----------eidrlnevaknlneslidlqelgkyeqyi-kw 1212 (1273)
                      +..|...|.++.+....+.-.+..+..--..|.++-.           .+|.|.+-+..|.++-...+.-.+--+.. .|
T Consensus       114 ~~~f~~~l~~~~~~y~~~~d~~~~~~~~v~~vk~~m~~ni~~~l~r~~~le~l~~ks~~L~~~a~~f~~~a~~l~~~~~~  193 (213)
T NP_001259103.1  114 FIEFDVYIQKAKKQLTDRRRNISNINTQLQDVQRIMVQNIDDVLQRGTVLAELDTKTQNLSMMSQKYKKDAKLLNRKSMY  193 (213)
T ss_pred             HHHHHHHHHHHHHHhHchhhHHHHHHHHHHHHHHHHHHHHHHHHHHHHHHHHHHHHHHHHHHHHHHHHHHHHHHHHHHHH


Q ss_pred             hHHHHHHHHHHHHHHHHHHH
Q Q_9624602      1213 PWYIWLGFIAGLIAIVMVTI 1232 (1273)
Q Consensus      1213 pwyiwlgfiagliaivmvti 1232 (1273)
                      --+.-+++|+++++|+..++
T Consensus       194 ~~~~~~~ii~~i~~~~l~~~  213 (213)
T NP_001259103.1  194 VKAMALGMILLVFIMYFWVL  213 (213)
T ss_pred             HHHHHHHHHHHHHHHHHHhC


No 196
>NP_001285039.1 meiotic P26, isoform E [Drosophila melanogaster]
Probab=28.23  E-value=7.6e+02  Score=28.45  Aligned_cols=109  Identities=13%  Similarity=0.149  Sum_probs=0.0  Template_Neff=7.900

Q ss_pred             HHHHHHHHHHHHHHHHHHHHHHHHHHHHHHHHHHHHHHHHHHHHHhHhHHHHHHHHHHHHhHhHHHHHH--HHhHHHHhc
Q Q_9624602       923 IANQFNSAIGKIQDSLSSTASALGKLQDVVNQNAQALNTLVKQLSSNFGAISSVLNDILSRLDKVEAEV--QIDRLITGR 1000 (1273)
Q Consensus       923 ianqfnsaigkiqdslsstasalgklqdvvnqnaqalntlvkqlssnfgaissvlndilsrldkveaev--qidrlitgr 1000 (1273)
                      +.......-.+++..+......+.++++.+++...++..+-.++..-...|....+.+...|++.+.+.  +++.....+
T Consensus       361 l~~a~~~~k~~L~~ll~~l~~k~~~l~~~i~~l~~~~~~l~~~~~~i~~~I~~~~~~l~~~Lee~k~~lL~eL~~~~~~k  440 (1206)
T NP_001285039.1  361 ATVAEQAVRADLEETLSDTLKKADYCNDAGSNLGSALTELQSQHDTVRQQIEDAYKCYKRMLESIKDQMLNELGRLHSDR  440 (1206)
T ss_pred             HHHHHHHHHHHHHHHHHHHHHHHHHHHHHHHHHHHHHHHHHHHHHHHHHHHHHHHHHHHHHHHHHHHHHHHHHHHHHHHH


Q ss_pred             hHHHHHHHHHHHHHHHHHHHhhchhhhchhh
Q Q_9624602      1001 LQSLQTYVTQQLIRAAEIRASANLAATKMSE 1031 (1273)
Q Consensus      1001 lqslqtyvtqqliraaeirasanlaatkmse 1031 (1273)
                      .+.|+....+.--....+....+.+-..+.+
T Consensus       441 ~~~L~~q~~~le~~l~~l~~~~~~~e~ll~~  471 (1206)
T NP_001285039.1  441 ELKIMDLMQSMENTMGKLQHAAQFGQRAVDK  471 (1206)
T ss_pred             HHHHHHHHHHHHHHHHHHHHHHHHHHHHHHc


No 197
>NP_651290.1 lilipod, isoform A [Drosophila melanogaster]
Probab=28.21  E-value=1e+02  Score=32.98  Aligned_cols=61  Identities=16%  Similarity=0.305  Sum_probs=0.0  Template_Neff=7.000

Q ss_pred             HHHHHHHHHHHHHHHHhHhcccHHHhhhH---HHHccchHHHHHHHHHHHHHHHHHHHHHHHHH
Q Q_9624602      1178 NIQKEIDRLNEVAKNLNESLIDLQELGKY---EQYIKWPWYIWLGFIAGLIAIVMVTIMLCCMT 1238 (1273)
Q Consensus      1178 niqkeidrlnevaknlneslidlqelgky---eqyikwpwyiwlgfiagliaivmvtimlccmt 1238 (1273)
                      ...++++++++-.+.|.+....+++..+.   ..-+++|..+.+|++..+++++||..++.-+.
T Consensus       307 ~~~~~~~~l~~~~~~Le~~~~~Le~~~~~~~~~r~l~ypl~lllglilt~iSvl~Vv~~iL~lL  370 (527)
T NP_651290.1     307 AMASDVDELNDRLRELDSERKELDKLRTSSTFQRTFVYPLAMLLLLFCTAVTILLVVQNTLELL  370 (527)
T ss_pred             hhHHHHHHHHHHHHHHHHHHHHHHHHhhccchhHhhHHHHHHHHHHHHHHHHHHHHHHHHHHHH


No 198
>NP_731649.2 cadherin 87A [Drosophila melanogaster]
Probab=28.09  E-value=1e+02  Score=35.66  Aligned_cols=136  Identities=18%  Similarity=0.257  Sum_probs=0.0  Template_Neff=10.100

Q ss_pred             ecceeCCEeEeeCCcee--eCCCCEEEEEecCc-----ccCCCCHHHHhHHHHHHHHHhcCCCCCCChhhc---------
Q Q_9624602      1106 QRNFYEPQIITTDNTFV--SGNCDVVIGIVNNT-----VYDPLQPELDSFKEELDKYFKNHTSPDVDLGDI--------- 1169 (1273)
Q Consensus      1106 qrnfyepqiittdntfv--sgncdvvigivnnt-----vydplqpeldsfkeeldkyfknhtspdvdlgdi--------- 1169 (1273)
                      ....|+-.++.+|..--  +..+.|.|-+.+..     +.+.-..++...++++.+.+.+.+...+...++         
T Consensus      1632 ~~~~f~~~v~a~D~~~~~~~~~~~v~I~v~~~~~~~~~~~~~~~~~v~~~~~~i~~~l~~~~~~~~~v~~i~~~~~~~g~ 1711 (1975)
T NP_731649.2    1632 NQDRFELEIVARELEQPQSSASTKVNIWVFDGTQLVRVILSRPPEEVYQEQEEIIAELRNATQHRIIVDEIRFHLDSIGR 1711 (1975)
T ss_pred             cCCeEEEEEEEEeCCCCCcceEEEEEEEEeccccceEEEEecCHHHHHHHHHHHHHHHHHHcCceeEEcceeeeeCCCCC


Q ss_pred             ----------------cccchhHHHHHHHHHHHHHHHHHHhHhcccHHHhhhHHHHccchHHHHHHHHHHHHHHHHHHHH
Q Q_9624602      1170 ----------------SGINASVVNIQKEIDRLNEVAKNLNESLIDLQELGKYEQYIKWPWYIWLGFIAGLIAIVMVTIM 1233 (1273)
Q Consensus      1170 ----------------sginasvvniqkeidrlnevaknlneslidlqelgkyeqyikwpwyiwlgfiagliaivmvtim 1233 (1273)
                                      ++--...-.+++.|+.-.+..+.+.....-......+.....-.|-+++++++.+++++++.++
T Consensus      1712 ~~~~~t~~~~~~id~~~~~~~~~~~~~~~l~~~~~~~~~~~~~~~i~~~~~~~~~~~~~~~~~~~~~li~~~~ll~l~~~ 1791 (1975)
T NP_731649.2    1712 IRMDWCDLYFHAVDPQTQQIAPVDEILKDIDRNYDYLKDYYAGFAIENVVPAYIAIVQDEFDLAVAGLVALVIVLFVGVI 1791 (1975)
T ss_pred             cccccccEEEEEECCCCCceeeHHHHHHHHHhCHHHHHHHhccccEEEeecceeecCcccCcHHHHHHHHHHHHHHHHHH


Q ss_pred             HHHHHhhc
Q Q_9624602      1234 LCCMTSCC 1241 (1273)
Q Consensus      1234 lccmtscc 1241 (1273)
                      +.++..||
T Consensus      1792 ~~~~~~~~ 1799 (1975)
T NP_731649.2    1792 SFIVLCCC 1799 (1975)
T ss_pred             HHHHHHHH


No 199
>NP_001137608.1 Fission, mitochondrial 1, isoform E [Drosophila melanogaster]
Probab=27.91  E-value=2e+02  Score=21.94  Aligned_cols=96  Identities=7%  Similarity=-0.128  Sum_probs=0.0  Template_Neff=11.300

Q ss_pred             CHHHHhHHHHHHHHHhcCC-CCCCChhhccccchhHHHHHHHHHHHHHHHHHHhHhcccHHHhhhHHHHccchHHHHHHH
Q Q_9624602      1142 QPELDSFKEELDKYFKNHT-SPDVDLGDISGINASVVNIQKEIDRLNEVAKNLNESLIDLQELGKYEQYIKWPWYIWLGF 1220 (1273)
Q Consensus      1142 qpeldsfkeeldkyfknht-spdvdlgdisginasvvniqkeidrlnevaknlneslidlqelgkyeqyikwpwyiwlgf 1220 (1273)
                      ..+.+.-.+.+++..+.+. ....-.-....+....-+.++.++.+.+..+.-. .......+.+.++..+..-...++.
T Consensus        49 ~~~~~~a~~~~~~~~~~~p~~~~~~~~~la~~~~~~~~~~~A~~~~~~~l~~~p-~~~~~~~~~~~~~~~~~~~~~~~~~  127 (148)
T NP_001137608.1   49 TNDVRKGIMILEELARTHPDGRRDYIYYLAFGNARIKEYTSGLKYCRAFLDIES-NDQVRSLEEYIKKEIDKEVAKGMVV  127 (148)
T ss_pred             hHhHHHHHHHHHHHHhcCCCCcHHHHHHHHHHHHHCCCHHHHHHHHHHHHhcCC-HHHHHHHHHHHHHHHHhHhhHHHHH


Q ss_pred             HHHHHHHHHHHHHHHHHHhh
Q Q_9624602      1221 IAGLIAIVMVTIMLCCMTSC 1240 (1273)
Q Consensus      1221 iagliaivmvtimlccmtsc 1240 (1273)
                      ++|+++++++  .+|.-..|
T Consensus       128 ~~~~~~~~~~--~~~~~~~~  145 (148)
T NP_001137608.1  128 AGGAALVLGG--ILGLGIAM  145 (148)
T ss_pred             HHHHHHHHHH--HHHHHHHH


No 200
>NP_001097583.2 IRSp53, isoform D [Drosophila melanogaster]
Probab=27.80  E-value=6.1e+02  Score=27.22  Aligned_cols=112  Identities=12%  Similarity=0.094  Sum_probs=0.0  Template_Neff=7.600

Q ss_pred             HHHHHHHHHHHHHHHHHHHHHHHHHHHHHHHHHHHHHHHHHHHHHHHh----HhHHHHHHHHHHHHhHhHHHHHHHHhHH
Q Q_9624602       921 KLIANQFNSAIGKIQDSLSSTASALGKLQDVVNQNAQALNTLVKQLSS----NFGAISSVLNDILSRLDKVEAEVQIDRL  996 (1273)
Q Consensus       921 klianqfnsaigkiqdslsstasalgklqdvvnqnaqalntlvkqlss----nfgaissvlndilsrldkveaevqidrl  996 (1273)
                      +-+..+||-++.++...-..-..|+..+......-..||..+-+....    .+|..-.-+-+++.+|.....++. +.+
T Consensus        15 ~~ile~fnP~le~Li~~gk~Y~kAl~a~~~As~af~~AL~ki~e~a~~s~t~dlG~~L~~i~e~~r~I~~~~~~~~-~~~   93 (629)
T NP_001097583.2   15 RNILDRFNPGARQLIAAGKSYLKALHGAATASRLFNEALAKIAMNAQQSGTGDIGSALMSVVNVNKEIQDQQMNIL-KAF   93 (629)
T ss_pred             HHHHHhHCHHHHHHHHHHHHHHHHHHHHHHHHHHHHHHHHHHHHHhHhcCChhHHHHHHHHHHHHHHHHHHHHHHH-HHH


Q ss_pred             HHhchHHHHHHHHHHHHHHHHHHHhhchhhhchhhHh
Q Q_9624602       997 ITGRLQSLQTYVTQQLIRAAEIRASANLAATKMSECV 1033 (1273)
Q Consensus       997 itgrlqslqtyvtqqliraaeirasanlaatkmsecv 1033 (1273)
                      -..-++.|+.++....-...+.+..-.....++.+..
T Consensus        94 ~~~li~pLe~~~~~d~k~i~~~~Kk~e~e~k~~~~~l  130 (629)
T NP_001097583.2   94 YVDLLVPLETNLEKDTKVVQHEQKKFLQQHKVRMESY  130 (629)
T ss_pred             HHHhHHHHHHHHHHHHHHHHHHHHHHHHHHHHHHHHH


No 201
>NP_001303561.1 CG3638, isoform K [Drosophila melanogaster]
Probab=27.71  E-value=51  Score=35.43  Aligned_cols=42  Identities=19%  Similarity=0.358  Sum_probs=0.0  Template_Neff=7.000

Q ss_pred             chHHHH-HHHHHHHHHHHHHHHHHHHHHhhchHhccCCCCCccc
Q Q_9624602      1212 WPWYIW-LGFIAGLIAIVMVTIMLCCMTSCCSCLKGCCSCGSCC 1254 (1273)
Q Consensus      1212 wpwyiw-lgfiagliaivmvtimlccmtsccsclkgccscgscc 1254 (1273)
                      |.-+++ .|+.+.++.++++.+.+.|+..|| |.+..-.+...|
T Consensus        36 ~~Sl~~l~~i~~~~lil~ll~~li~~~crCC-c~~~~~~~~~~~   78 (551)
T NP_001303561.1   36 LESLVILASIPAGLLIGSLLGLLLYLLTRCC-DRRQRKPSAQRC   78 (551)
T ss_pred             HHHHHHHHHHHHHHHHHHHHHHHHHHHHHhc-CCCCCCCCchHH


No 202
>NP_001260747.1 missing-in-metastasis, isoform K [Drosophila melanogaster]
Probab=27.70  E-value=7.9e+02  Score=28.52  Aligned_cols=122  Identities=11%  Similarity=0.117  Sum_probs=0.0  Template_Neff=4.700

Q ss_pred             cchhHHhchHHHHHHHHHHHHHHHHHHHHHHHHHHHHHHHHHHHHHHHHHHHHHHHhHhH---HHHHHHHHHHHhHhHHH
Q Q_9624602       912 TQNVLYENQKLIANQFNSAIGKIQDSLSSTASALGKLQDVVNQNAQALNTLVKQLSSNFG---AISSVLNDILSRLDKVE  988 (1273)
Q Consensus       912 tqnvlyenqklianqfnsaigkiqdslsstasalgklqdvvnqnaqalntlvkqlssnfg---aissvlndilsrldkve  988 (1273)
                      +..-|++.-.-..+.++.+..++.........+|..+......-..||..+.+.-....|   .|...|..|..|...+|
T Consensus        11 tld~lF~~ti~DLKks~Pa~EdLikaakKY~sALrals~AasaFlDALqKIAd~At~skGaTkDIGsaLtrIc~rHrsIE   90 (804)
T NP_001260747.1   11 ALGSLFQQIINDMKNTSPLWEDFVAKAGKLHTCLRAAIQAIAAYLDAFQKIADAATNSRGASKEIGTALTRVCLRHKAVE   90 (804)
T ss_pred             hHHHHHHHHHHHHHhhHHHHHHHHHHHHHHHHHHHHHHHHHHHHHHHHHHHHHHhcCCCCCcHHHHHHHHHHHHHHHHHH


Q ss_pred             HHHHH--hHHHHhchHHHHHHHHHHHHHHHHHHHhhchhhhchhhHh
Q Q_9624602       989 AEVQI--DRLITGRLQSLQTYVTQQLIRAAEIRASANLAATKMSECV 1033 (1273)
Q Consensus       989 aevqi--drlitgrlqslqtyvtqqliraaeirasanlaatkmsecv 1033 (1273)
                      ...++  +.|+..-+..|+.++.+.--.+.++.....-...|+..-+
T Consensus        91 s~lk~fs~aL~d~LI~PLqekLEewKK~VsqleK~h~KEyKKar~EL  137 (804)
T NP_001260747.1   91 TRLKTFTSTIMDCLVQPLQERIEDWKRTVATIDKDHAKEYKRCRSEL  137 (804)
T ss_pred             HHHHHHHHHHHHHhHHHHHHHHHHHHHHHHHHHHHHHHHHHHHHHHH


No 203
>NP_523582.4 syntaxin 5, isoform B [Drosophila melanogaster]
Probab=27.56  E-value=1.1e+02  Score=32.14  Aligned_cols=60  Identities=20%  Similarity=0.176  Sum_probs=0.0  Template_Neff=7.300

Q ss_pred             hHHHHHHHHHHHHHHHHHHhHhccc----------------------HHHhhhHHHHccch--HHHHHHHHHHHHHHHHH
Q Q_9624602      1175 SVVNIQKEIDRLNEVAKNLNESLID----------------------LQELGKYEQYIKWP--WYIWLGFIAGLIAIVMV 1230 (1273)
Q Consensus      1175 svvniqkeidrlnevaknlneslid----------------------lqelgkyeqyikwp--wyiwlgfiagliaivmv 1230 (1273)
                      .+.+|++.|.+|.++...|.+.+.+                      -.+|.|+.++.+.-  |++|+-+|.+++.++++
T Consensus       384 eI~~IE~sI~EL~qLf~~La~~V~eQ~e~IdrId~nv~~a~~nV~~gn~eL~kA~k~~ss~R~lii~ifiILii~lLi~~  463 (467)
T NP_523582.4     384 TMQNIESTIVELGGIFQQLAHMVKEQEEIVERIDTNVADAELNIEAAHGEILKYFQSVSKNRWLMIKIFGVLIFFFLFFV  463 (467)
T ss_pred             HHHHHHHHHHHHHHHHHHHHHHHHHHHHHHHHHHHHHHHHHHHHHHHHHHHHHHHHhhhhHHHHHHHHHHHHHHHHHHHH


Q ss_pred             HHHH
Q Q_9624602      1231 TIML 1234 (1273)
Q Consensus      1231 timl 1234 (1273)
                      .+++
T Consensus       464 ~~~~  467 (467)
T NP_523582.4     464 VFMS  467 (467)
T ss_pred             HHcC


No 204
>NP_599132.2 syntaxin 5, isoform A [Drosophila melanogaster]
Probab=27.56  E-value=1.1e+02  Score=32.14  Aligned_cols=60  Identities=20%  Similarity=0.176  Sum_probs=0.0  Template_Neff=7.300

Q ss_pred             hHHHHHHHHHHHHHHHHHHhHhccc----------------------HHHhhhHHHHccch--HHHHHHHHHHHHHHHHH
Q Q_9624602      1175 SVVNIQKEIDRLNEVAKNLNESLID----------------------LQELGKYEQYIKWP--WYIWLGFIAGLIAIVMV 1230 (1273)
Q Consensus      1175 svvniqkeidrlnevaknlneslid----------------------lqelgkyeqyikwp--wyiwlgfiagliaivmv 1230 (1273)
                      .+.+|++.|.+|.++...|.+.+.+                      -.+|.|+.++.+.-  |++|+-+|.+++.++++
T Consensus       384 eI~~IE~sI~EL~qLf~~La~~V~eQ~e~IdrId~nv~~a~~nV~~gn~eL~kA~k~~ss~R~lii~ifiILii~lLi~~  463 (467)
T NP_599132.2     384 TMQNIESTIVELGGIFQQLAHMVKEQEEIVERIDTNVADAELNIEAAHGEILKYFQSVSKNRWLMIKIFGVLIFFFLFFV  463 (467)
T ss_pred             HHHHHHHHHHHHHHHHHHHHHHHHHHHHHHHHHHHHHHHHHHHHHHHHHHHHHHHHhhhhHHHHHHHHHHHHHHHHHHHH


Q ss_pred             HHHH
Q Q_9624602      1231 TIML 1234 (1273)
Q Consensus      1231 timl 1234 (1273)
                      .+++
T Consensus       464 ~~~~  467 (467)
T NP_599132.2     464 VFMS  467 (467)
T ss_pred             HHcC


No 205
>NP_001163068.1 missing-in-metastasis, isoform D [Drosophila melanogaster]
Probab=27.45  E-value=8.5e+02  Score=28.82  Aligned_cols=122  Identities=11%  Similarity=0.117  Sum_probs=0.0  Template_Neff=4.400

Q ss_pred             cchhHHhchHHHHHHHHHHHHHHHHHHHHHHHHHHHHHHHHHHHHHHHHHHHHHHHhHhH---HHHHHHHHHHHhHhHHH
Q Q_9624602       912 TQNVLYENQKLIANQFNSAIGKIQDSLSSTASALGKLQDVVNQNAQALNTLVKQLSSNFG---AISSVLNDILSRLDKVE  988 (1273)
Q Consensus       912 tqnvlyenqklianqfnsaigkiqdslsstasalgklqdvvnqnaqalntlvkqlssnfg---aissvlndilsrldkve  988 (1273)
                      +..-|+..-.-.-+.++-++.++.........+|..+......-..||..+.+.-....|   .|...|..|..|...+|
T Consensus        11 tld~LFq~tinDLKks~PawEdLIkaAkKY~sALrAls~AaaaFlDALQKIAD~AtnskGaTRDIGsaLtrIc~rhRsIE   90 (950)
T NP_001163068.1   11 ALGSLFQQIINDMKNTSPLWEDFVAKAGKLHTCLRAAIQAIAAYLDAFQKIADAATNSRGASKEIGTALTRVCLRHKAVE   90 (950)
T ss_pred             hHHHHHHHHHHHHHhhhHHHHHHHHHHHHHHHHHHHHHHHHHHHHHHHHHHHHHhcCCCCCcHHHHHHHHHHHHHHHHHH


Q ss_pred             HHHHH--hHHHHhchHHHHHHHHHHHHHHHHHHHhhchhhhchhhHh
Q Q_9624602       989 AEVQI--DRLITGRLQSLQTYVTQQLIRAAEIRASANLAATKMSECV 1033 (1273)
Q Consensus       989 aevqi--drlitgrlqslqtyvtqqliraaeirasanlaatkmsecv 1033 (1273)
                      .+.++  +.|...-+..|+.++.+.--++.++.....-...|+..-+
T Consensus        91 nrlk~lssaL~deLI~PLqekLEewKK~vsqleKdykKEyKKaR~EL  137 (950)
T NP_001163068.1   91 TRLKTFTSTIMDCLVQPLQERIEDWKRTVATIDKDHAKEYKRCRSEL  137 (950)
T ss_pred             HHHHHHHHHHHHHhHHHHHHHHHHHHHHHHHHHHHHHHHHHHHHHHH


No 206
>NP_001261891.1 commissureless, isoform B [Drosophila melanogaster]
Probab=27.16  E-value=44  Score=35.58  Aligned_cols=31  Identities=23%  Similarity=0.622  Sum_probs=0.0  Template_Neff=2.000

Q ss_pred             HHccchHHHHHHHHHHHHHHHHHHHHHHHHH
Q Q_9624602      1208 QYIKWPWYIWLGFIAGLIAIVMVTIMLCCMT 1238 (1273)
Q Consensus      1208 qyikwpwyiwlgfiagliaivmvtimlccmt 1238 (1273)
                      .|-+..-|+|+|.+..|+.+-||.+|..|..
T Consensus       129 d~~~viNylWIGVVltLiiLSlIFciCSCfl  159 (370)
T NP_001261891.1  129 DMHVIINYLWIGVVSSLVILSLVFILFSCYF  159 (370)
T ss_pred             chHHHHHHHHHHHHHHHHHHHHHHHHHHHHH


No 207
>NP_524095.1 commissureless, isoform A [Drosophila melanogaster]
Probab=27.16  E-value=44  Score=35.58  Aligned_cols=31  Identities=23%  Similarity=0.622  Sum_probs=0.0  Template_Neff=2.000

Q ss_pred             HHccchHHHHHHHHHHHHHHHHHHHHHHHHH
Q Q_9624602      1208 QYIKWPWYIWLGFIAGLIAIVMVTIMLCCMT 1238 (1273)
Q Consensus      1208 qyikwpwyiwlgfiagliaivmvtimlccmt 1238 (1273)
                      .|-+..-|+|+|.+..|+.+-||.+|..|..
T Consensus       129 d~~~viNylWIGVVltLiiLSlIFciCSCfl  159 (370)
T NP_524095.1     129 DMHVIINYLWIGVVSSLVILSLVFILFSCYF  159 (370)
T ss_pred             chHHHHHHHHHHHHHHHHHHHHHHHHHHHHH


No 208
>NP_001303560.1 CG3638, isoform L [Drosophila melanogaster]
Probab=26.98  E-value=41  Score=39.51  Aligned_cols=41  Identities=24%  Similarity=0.407  Sum_probs=0.0  Template_Neff=6.800

Q ss_pred             HHHHHHHHHHHHHHHHHHHHHHHHhhchHhccCCCCCcccc
Q Q_9624602      1215 YIWLGFIAGLIAIVMVTIMLCCMTSCCSCLKGCCSCGSCCK 1255 (1273)
Q Consensus      1215 yiwlgfiagliaivmvtimlccmtsccsclkgccscgscck 1255 (1273)
                      .+|..+.++++.++++.|++.|++-||.|.+..=.-..|++
T Consensus        40 ~flaaia~~~lil~Ll~lliyl~c~CC~r~~~~~~s~~~~~   80 (1224)
T NP_001303560.1   40 VILASIPAGLLIGSLLGLLLYLLTRCCDRRQRKPSAQRCQS   80 (1224)
T ss_pred             HHHHHHHHHHHHHHHHHHHHHHHHHhccCCCCCCCchHHHH


No 209
>NP_573181.1 uncharacterized protein Dmel_CG13001 [Drosophila melanogaster]
Probab=26.37  E-value=4.8e+02  Score=25.50  Aligned_cols=112  Identities=11%  Similarity=0.073  Sum_probs=0.0  Template_Neff=8.100

Q ss_pred             hhHHhchHHHHHHHHHHHHHHHHHHHHHHHHHHHHHHHHHHHHHHHHHHHHHHHhHhHHHHHHHHHHHHhHhHHHHHH-H
Q Q_9624602       914 NVLYENQKLIANQFNSAIGKIQDSLSSTASALGKLQDVVNQNAQALNTLVKQLSSNFGAISSVLNDILSRLDKVEAEV-Q  992 (1273)
Q Consensus       914 nvlyenqklianqfnsaigkiqdslsstasalgklqdvvnqnaqalntlvkqlssnfgaissvlndilsrldkveaev-q  992 (1273)
                      ...-+++.+.-  +...+..++...+.....|..++..+++.-+.++.+-.++......+..+++++....+.++... .
T Consensus        44 ~~~~~~r~e~e--y~~k~~el~~e~~~~~eeL~~~r~ei~ele~~i~e~e~~~~~~~~~~~~~~~El~~lk~el~~~~~e  121 (335)
T NP_573181.1      44 LSDDEEKCLEE--YRKEMEHLLEEKMSHVEELRQIHADINDMENIIKQTKENQTRSFDMANRVYEEYLALKYQIDHMRRD  121 (335)
T ss_pred             HHHHHHHHHHH--HHHHHHHHHHHHHHHHHHHHHHHHHHHHHHHHHHHHHHHHHHhHHHHHHHHHHHHHHHHHHHHHHHH


Q ss_pred             H--hHHHHh--------chHHHHHHHHHHHHHHHHHHHhhchhhh
Q Q_9624602       993 I--DRLITG--------RLQSLQTYVTQQLIRAAEIRASANLAAT 1027 (1273)
Q Consensus       993 i--drlitg--------rlqslqtyvtqqliraaeirasanlaat 1027 (1273)
                      +  ..++..        .-..+.......|..++...+.+..++.
T Consensus       122 ~~~~~~l~k~~e~e~~~~~le~~~~~~~~ll~~~~~~~~~~~~~~  166 (335)
T NP_573181.1     122 YLGLSPLRDLHEEEGSPISKDRFQTNFLKVAAQSAAAAAAAAAAA  166 (335)
T ss_pred             HhcCcchhhcccccCCCcchhHHHHhHHHHHHHHHHHHHHHHHHH


No 210
>NP_651218.1 secretory 10 [Drosophila melanogaster]
Probab=26.26  E-value=5.2e+02  Score=25.94  Aligned_cols=99  Identities=11%  Similarity=0.147  Sum_probs=0.0  Template_Neff=10.500

Q ss_pred             chHHHHHHHHHHHHHHHHHHHHHHHHHHHHHHHHHHHHHHHHHHHHHHHhHhHHHHHHHHHHHHhHhHH--HHHHHHhHH
Q Q_9624602       919 NQKLIANQFNSAIGKIQDSLSSTASALGKLQDVVNQNAQALNTLVKQLSSNFGAISSVLNDILSRLDKV--EAEVQIDRL  996 (1273)
Q Consensus       919 nqklianqfnsaigkiqdslsstasalgklqdvvnqnaqalntlvkqlssnfgaissvlndilsrldkv--eaevqidrl  996 (1273)
                      +.+.+.+.+..++.+++.-...+.+.+.++...+.+.......-+.++...+..+.+-++++.+++.++  .++.-.++|
T Consensus        38 ~~~~~~~~~~~~l~~L~~~~~~~~~~i~~l~~~~~~~~~~~~~~~~~~~~~~~~~~~~~~~L~~~~~~~~~~~~~~~~~L  117 (710)
T NP_651218.1      38 HPVALHDTFIQTIKDLKILQEKQQSKCERLEESLRQEKESHAKKIAKLQERHQTAIDVFGQLDEKINSVAGKIMHLGEQL  117 (710)
T ss_pred             ChHHHHHHHHHHHHHHHHHHHHHHHHHHHHHHHHHHHHHHHHHHHHHHHHHHHHHHHHHHHHHHHHHHhhhhhcHHHHHH


Q ss_pred             HHhchHHHHHHHHHHHHHHHH
Q Q_9624602       997 ITGRLQSLQTYVTQQLIRAAE 1017 (1273)
Q Consensus       997 itgrlqslqtyvtqqliraae 1017 (1273)
                      -.-..+--+---+..+++.+.
T Consensus       118 ~~ld~~k~~l~~~~~~l~~~~  138 (710)
T NP_651218.1     118 ENVNTPRSRSVEAQKLLNFMS  138 (710)
T ss_pred             hcCCCCchHHHHHHHHHHHHH


No 211
>NP_649951.1 CG8516 [Drosophila melanogaster]
Probab=26.14  E-value=46  Score=38.54  Aligned_cols=26  Identities=12%  Similarity=0.291  Sum_probs=0.0  Template_Neff=2.600

Q ss_pred             chHHHHHHHHHHHHHHHHHHHHHHHHHhh
Q Q_9624602      1212 WPWYIWLGFIAGLIAIVMVTIMLCCMTSC 1240 (1273)
Q Consensus      1212 wpwyiwlgfiagliaivmvtimlccmtsc 1240 (1273)
                      |-|..||+.+.+++.+|+.+++..|   |
T Consensus        17 ~~~~y~lvsv~~~ltli~~l~aClC---C   42 (868)
T NP_649951.1      17 NSYTYLLATVSLTLTFIVMLGACLC---C   42 (868)
T ss_pred             hHHHHHHHHHHHHHHHHHHHHHHHH---h


No 212
>NP_995814.1 syntaxin 6, isoform D [Drosophila melanogaster]
Probab=26.12  E-value=1.5e+02  Score=29.37  Aligned_cols=65  Identities=8%  Similarity=0.015  Sum_probs=0.0  Template_Neff=7.700

Q ss_pred             ccchhHHHHHHHHHHHHHHHHHHhHhcccH-HHhhhHHHHccchHHHHHHHHHHHHHHHHHHHHHH
Q Q_9624602      1171 GINASVVNIQKEIDRLNEVAKNLNESLIDL-QELGKYEQYIKWPWYIWLGFIAGLIAIVMVTIMLC 1235 (1273)
Q Consensus      1171 ginasvvniqkeidrlnevaknlneslidl-qelgkyeqyikwpwyiwlgfiagliaivmvtimlc 1235 (1273)
                      .|+.-+..-.+.||++.+-..+.+..+..- ..+.+..++.+-.|.+|+-++.-++.|+++.+.+.
T Consensus       257 ~I~~el~~Q~e~Ld~i~~~vd~t~~~l~~a~~~l~~l~~r~~~~~~~~~iiiliiiliilii~~~~  322 (323)
T NP_995814.1     257 QIGVELDEQAVMLDDFGNEFDTTESKLDTTMKKVAKVLHMNNDKRQWAAILILSGLLLFVIILFII  322 (323)
T ss_pred             HHHHHHHHHHHHHHHHHHHHHHHHHHHHHHHHHHHHHHHhCchHHHHHHHHHHHHHHHHHHHHHHh


No 213
>NP_652642.2 lectin-21Ca [Drosophila melanogaster]
Probab=26.09  E-value=3.8e+02  Score=24.51  Aligned_cols=60  Identities=22%  Similarity=0.349  Sum_probs=0.0  Template_Neff=9.200

Q ss_pred             HHHHHHHHHHHHHHHHHHHHHHHHHHHHHHHHHHHHHHHHHHHHHHhHhHHHHHHHHHHHHhHhHHHHHHH
Q Q_9624602       922 LIANQFNSAIGKIQDSLSSTASALGKLQDVVNQNAQALNTLVKQLSSNFGAISSVLNDILSRLDKVEAEVQ  992 (1273)
Q Consensus       922 lianqfnsaigkiqdslsstasalgklqdvvnqnaqalntlvkqlssnfgaissvlndilsrldkveaevq  992 (1273)
                      +..++-...+.+|+..+......+...++.......+|..-+++|           .++.++|++.+.+.+
T Consensus        61 ~~~~~~~~~l~~~e~~l~~~~~~l~~~~~~l~~~~~~L~~~~~~l-----------~~~~~~L~~~~~~l~  120 (269)
T NP_652642.2      61 VQVNETRKQLAKIEGQEKETNDKIKVIHDNVDNEFNALSAKIKNV-----------KNIQRHLASLELQLQ  120 (269)
T ss_pred             HHHHHHHHHHHHHHHHHHHhHHHHHHHHHHHHHHHHHHHHHHHHH-----------HHHHHHHHHHHHHHH


No 214
>NP_477058.1 neuronal synaptobrevin, isoform A [Drosophila melanogaster]
Probab=26.03  E-value=1.9e+02  Score=28.11  Aligned_cols=67  Identities=16%  Similarity=0.239  Sum_probs=0.0  Template_Neff=5.100

Q ss_pred             HHHHHHHHHHHHHHHHHHhHhcccHHHhhhHHHHccchHHHHHHHHHHHHHHHHHHHHHHHHHhhch
Q Q_9624602      1176 VVNIQKEIDRLNEVAKNLNESLIDLQELGKYEQYIKWPWYIWLGFIAGLIAIVMVTIMLCCMTSCCS 1242 (1273)
Q Consensus      1176 vvniqkeidrlnevaknlneslidlqelgkyeqyikwpwyiwlgfiagliaivmvtimlccmtsccs 1242 (1273)
                      +..-...++.|.+-++.|.+.-...+.-.+.-+...|--..-+-+|.++|.++.+.+++.-+...+.
T Consensus        63 iLeRgEkLe~L~~KSe~Ls~~S~~Fkk~AkkLkrkmwwkn~K~~iII~iIilvIl~iIl~~~~~~~~  129 (183)
T NP_477058.1      63 VLERDSKLSELDDRADALQQGASQFEQQAGKLKRKFWLQNLKMMIIMGVIGLVVVGIIANKLGLIGG  129 (183)
T ss_pred             HHHHHHHHHHHHHHHHHHHHHHHHHHHHHHHHHHHHHHHHHHHHHHHHHHHHHHHHHHHHHHhhhCC


No 215
>NP_728644.1 neuronal synaptobrevin, isoform F [Drosophila melanogaster]
Probab=26.03  E-value=1.9e+02  Score=28.11  Aligned_cols=67  Identities=16%  Similarity=0.239  Sum_probs=0.0  Template_Neff=5.100

Q ss_pred             HHHHHHHHHHHHHHHHHHhHhcccHHHhhhHHHHccchHHHHHHHHHHHHHHHHHHHHHHHHHhhch
Q Q_9624602      1176 VVNIQKEIDRLNEVAKNLNESLIDLQELGKYEQYIKWPWYIWLGFIAGLIAIVMVTIMLCCMTSCCS 1242 (1273)
Q Consensus      1176 vvniqkeidrlnevaknlneslidlqelgkyeqyikwpwyiwlgfiagliaivmvtimlccmtsccs 1242 (1273)
                      +..-...++.|.+-++.|.+.-...+.-.+.-+...|--..-+-+|.++|.++.+.+++.-+...+.
T Consensus        63 iLeRgEkLe~L~~KSe~Ls~~S~~Fkk~AkkLkrkmwwkn~K~~iII~iIilvIl~iIl~~~~~~~~  129 (183)
T NP_728644.1      63 VLERDSKLSELDDRADALQQGASQFEQQAGKLKRKFWLQNLKMMIIMGVIGLVVVGIIANKLGLIGG  129 (183)
T ss_pred             HHHHHHHHHHHHHHHHHHHHHHHHHHHHHHHHHHHHHHHHHHHHHHHHHHHHHHHHHHHHHHhhhCC


No 216
>NP_476618.1 LanB1, isoform A [Drosophila melanogaster]
Probab=26.02  E-value=4.8e+02  Score=30.79  Aligned_cols=116  Identities=11%  Similarity=0.159  Sum_probs=0.0  Template_Neff=8.900

Q ss_pred             HHhchHHHHHHHHH-------HHHHHHHHHHHHHHHHHHHHHHHH-----------HHHHHHHHHHHHHHhHhHHHHHHH
Q Q_9624602       916 LYENQKLIANQFNS-------AIGKIQDSLSSTASALGKLQDVVN-----------QNAQALNTLVKQLSSNFGAISSVL  977 (1273)
Q Consensus       916 lyenqklianqfns-------aigkiqdslsstasalgklqdvvn-----------qnaqalntlvkqlssnfgaissvl  977 (1273)
                      +++..+...++...       .|.++.+.++.-......++.+++           +..+.|..-++++.++...+..+|
T Consensus      1484 ~~~~a~~~~~~~~~~~~~~~~l~~~~~~~~~~~~~~p~~i~~~a~~vl~~~~~~~~~~i~~l~~~i~~~~~~l~~~~~il 1563 (1788)
T NP_476618.1    1484 GFEQSERYLNQTNANIKLAENLFIALNNFQENKTASPSESKELAQKTLDLDLKLEPEEIETLGDQINRAVSSLKNVEAII 1563 (1788)
T ss_pred             HHHHHHHHHHHHHHHHHHHHHHHHHHHHHHhcCCCCHHHHHHHHHHHHccCCCCCHHHHHHHHHHHHHHHHcCCCHHHHH


Q ss_pred             HHHHHhHhHHHHHHHHhHHHHhchHHHHHHHHHHHHHHHHHHHhhchhhhchhh
Q Q_9624602       978 NDILSRLDKVEAEVQIDRLITGRLQSLQTYVTQQLIRAAEIRASANLAATKMSE 1031 (1273)
Q Consensus       978 ndilsrldkveaevqidrlitgrlqslqtyvtqqliraaeirasanlaatkmse 1031 (1273)
                      ++.-..+++++...+..+....+...++.-+...+-...+.....+.|..+|.+
T Consensus      1564 ~~~~~~~~~a~~l~~~A~~a~~~a~~~~~~~~~v~~~l~~a~~~q~~a~~ai~~ 1617 (1788)
T NP_476618.1    1564 YRTKPDLDRVNNLQSIANATKEKADKILDSANSVVESLAAADESQGKAKDAIQQ 1617 (1788)
T ss_pred             HhcHHHHHHHHHHHHHHHHHHHHHHHHHHHHHHHHHHHHHHHHHHHHHHHHHHH


No 217
>NP_723319.1 LanB1, isoform B [Drosophila melanogaster]
Probab=26.02  E-value=4.8e+02  Score=30.79  Aligned_cols=116  Identities=11%  Similarity=0.159  Sum_probs=0.0  Template_Neff=8.900

Q ss_pred             HHhchHHHHHHHHH-------HHHHHHHHHHHHHHHHHHHHHHHH-----------HHHHHHHHHHHHHHhHhHHHHHHH
Q Q_9624602       916 LYENQKLIANQFNS-------AIGKIQDSLSSTASALGKLQDVVN-----------QNAQALNTLVKQLSSNFGAISSVL  977 (1273)
Q Consensus       916 lyenqklianqfns-------aigkiqdslsstasalgklqdvvn-----------qnaqalntlvkqlssnfgaissvl  977 (1273)
                      +++..+...++...       .|.++.+.++.-......++.+++           +..+.|..-++++.++...+..+|
T Consensus      1484 ~~~~a~~~~~~~~~~~~~~~~l~~~~~~~~~~~~~~p~~i~~~a~~vl~~~~~~~~~~i~~l~~~i~~~~~~l~~~~~il 1563 (1788)
T NP_723319.1    1484 GFEQSERYLNQTNANIKLAENLFIALNNFQENKTASPSESKELAQKTLDLDLKLEPEEIETLGDQINRAVSSLKNVEAII 1563 (1788)
T ss_pred             HHHHHHHHHHHHHHHHHHHHHHHHHHHHHHhcCCCCHHHHHHHHHHHHccCCCCCHHHHHHHHHHHHHHHHcCCCHHHHH


Q ss_pred             HHHHHhHhHHHHHHHHhHHHHhchHHHHHHHHHHHHHHHHHHHhhchhhhchhh
Q Q_9624602       978 NDILSRLDKVEAEVQIDRLITGRLQSLQTYVTQQLIRAAEIRASANLAATKMSE 1031 (1273)
Q Consensus       978 ndilsrldkveaevqidrlitgrlqslqtyvtqqliraaeirasanlaatkmse 1031 (1273)
                      ++.-..+++++...+..+....+...++.-+...+-...+.....+.|..+|.+
T Consensus      1564 ~~~~~~~~~a~~l~~~A~~a~~~a~~~~~~~~~v~~~l~~a~~~q~~a~~ai~~ 1617 (1788)
T NP_723319.1    1564 YRTKPDLDRVNNLQSIANATKEKADKILDSANSVVESLAAADESQGKAKDAIQQ 1617 (1788)
T ss_pred             HhcHHHHHHHHHHHHHHHHHHHHHHHHHHHHHHHHHHHHHHHHHHHHHHHHHHH


No 218
>NP_728645.1 neuronal synaptobrevin, isoform G [Drosophila melanogaster]
Probab=25.30  E-value=1.8e+02  Score=28.52  Aligned_cols=62  Identities=13%  Similarity=0.114  Sum_probs=0.0  Template_Neff=5.000

Q ss_pred             HHHHHHHHHHHHHHHHHHhHhcccHHHh-hhHHHHccchHHHHHHHHHHHHHHHHHHHHHHHH
Q Q_9624602      1176 VVNIQKEIDRLNEVAKNLNESLIDLQEL-GKYEQYIKWPWYIWLGFIAGLIAIVMVTIMLCCM 1237 (1273)
Q Consensus      1176 vvniqkeidrlnevaknlneslidlqel-gkyeqyikwpwyiwlgfiagliaivmvtimlccm 1237 (1273)
                      +..=+..++.|.+-+.+|.+.-...+.- .+.+....|--+-|..+|+.++.+++..|+.-++
T Consensus        72 ILeRGEkLe~L~~KSe~L~~~S~~Fkk~AkkLkrkmwwrn~K~~iII~iIiliIlliIi~~~~  134 (192)
T NP_728645.1      72 VLERDSKLSELDDRADALQQGASQFEQQAGKLKRKFWLQNLKMMIIMGVIGLVVVGIIANKLG  134 (192)
T ss_pred             HHHHHHHhhHHHHHHHHHHHHHHHHHHHHHHHHHHHHHHHHHHHHHHHHHHHHHHHHHHHHHh


No 219
>NP_995956.1 neuronal synaptobrevin, isoform E [Drosophila melanogaster]
Probab=25.30  E-value=1.8e+02  Score=28.52  Aligned_cols=62  Identities=13%  Similarity=0.114  Sum_probs=0.0  Template_Neff=5.000

Q ss_pred             HHHHHHHHHHHHHHHHHHhHhcccHHHh-hhHHHHccchHHHHHHHHHHHHHHHHHHHHHHHH
Q Q_9624602      1176 VVNIQKEIDRLNEVAKNLNESLIDLQEL-GKYEQYIKWPWYIWLGFIAGLIAIVMVTIMLCCM 1237 (1273)
Q Consensus      1176 vvniqkeidrlnevaknlneslidlqel-gkyeqyikwpwyiwlgfiagliaivmvtimlccm 1237 (1273)
                      +..=+..++.|.+-+.+|.+.-...+.- .+.+....|--+-|..+|+.++.+++..|+.-++
T Consensus        72 ILeRGEkLe~L~~KSe~L~~~S~~Fkk~AkkLkrkmwwrn~K~~iII~iIiliIlliIi~~~~  134 (192)
T NP_995956.1      72 VLERDSKLSELDDRADALQQGASQFEQQAGKLKRKFWLQNLKMMIIMGVIGLVVVGIIANKLG  134 (192)
T ss_pred             HHHHHHHhhHHHHHHHHHHHHHHHHHHHHHHHHHHHHHHHHHHHHHHHHHHHHHHHHHHHHHh


No 220
>NP_001245603.1 uncharacterized protein Dmel_CG15312, isoform D [Drosophila melanogaster]
Probab=25.25  E-value=65  Score=30.38  Aligned_cols=34  Identities=12%  Similarity=0.384  Sum_probs=0.0  Template_Neff=10.800

Q ss_pred             chHHHHHHHHHHHHHHHHHHHHHHHHHhhchHhc
Q Q_9624602      1212 WPWYIWLGFIAGLIAIVMVTIMLCCMTSCCSCLK 1245 (1273)
Q Consensus      1212 wpwyiwlgfiagliaivmvtimlccmtsccsclk 1245 (1273)
                      |...+|+..++++++++++.+++.|+.-|+.|.+
T Consensus       283 ~~~~~~~i~~~~~~~~llii~i~~~~~~~~~~~~  316 (464)
T NP_001245603.1  283 FDPRIWIVAVSIVLGTLVILAIGLCIVLSKECYQ  316 (464)
T ss_pred             CChHHHHHHHHHHHHHHHHHHHHHHHHHhhhccc


No 221
>NP_001260453.1 nimrod C1, isoform B [Drosophila melanogaster]
Probab=25.21  E-value=57  Score=32.37  Aligned_cols=24  Identities=38%  Similarity=0.480  Sum_probs=0.0  Template_Neff=10.500

Q ss_pred             HHHHHHHHHHHHHHHHHHHHHHHH
Q Q_9624602      1214 WYIWLGFIAGLIAIVMVTIMLCCM 1237 (1273)
Q Consensus      1214 wyiwlgfiagliaivmvtimlccm 1237 (1273)
                      |.|++|.+++++.|+++++++..+
T Consensus       577 ~~~~~~~~~~~~~i~~~~~~~~~~  600 (622)
T NP_001260453.1  577 WMIIVGSCAGMIIGVAATIIGIKY  600 (622)
T ss_pred             HHHHHHHHHHHHHHHHHHHHHHHH


No 222
>NP_001260995.1 uncharacterized protein Dmel_CG43729, isoform I [Drosophila melanogaster]
Probab=25.19  E-value=1.2e+03  Score=29.58  Aligned_cols=219  Identities=13%  Similarity=0.127  Sum_probs=0.0  Template_Neff=5.200

Q ss_pred             HHHHHHHHHHHHHHHHHHHHHHHHHHHHH-HHHHHHHHHH-------HHHHhHhHHHHHHHHHHHHhHhHHHHHHH----
Q Q_9624602       925 NQFNSAIGKIQDSLSSTASALGKLQDVVN-QNAQALNTLV-------KQLSSNFGAISSVLNDILSRLDKVEAEVQ----  992 (1273)
Q Consensus       925 nqfnsaigkiqdslsstasalgklqdvvn-qnaqalntlv-------kqlssnfgaissvlndilsrldkveaevq----  992 (1273)
                      ..+..+...+.+.+...|.+..++.+.++ +..+.|..+.       |.+......+...+++....|+|...+.+    
T Consensus       335 sTL~~AW~tLLeEtE~iAk~H~~lAE~LssqVvepLkeli~~kKeq~KKL~kerkklekeLqKa~keLeKAKkkYeKa~l  414 (1951)
T NP_001260995.1  335 LAIFQAWETFLQEVETDSQACNDVASVLSRQVSRPMLDKSFHRKVQSRKIFTHRESFETIIAKTEEKLSKCRVDYKQCHL  414 (1951)
T ss_pred             hHHHHHHHHHHHHHHHHHHHHHHHHHHHHhhchHHHHHHHHHHHHHHHHHHHHHHHHHHHHHHHHHHHHHHHHHHHHHHH


Q ss_pred             ----------------------------------------------HhHHHHhchHHHHHHHHHHHHHHHHHHHhhchhh
Q Q_9624602       993 ----------------------------------------------IDRLITGRLQSLQTYVTQQLIRAAEIRASANLAA 1026 (1273)
Q Consensus       993 ----------------------------------------------idrlitgrlqslqtyvtqqliraaeirasanlaa 1026 (1273)
                                                                    +++|...|+..++..+.+-.-...+......-..
T Consensus       415 EK~k~K~eKA~~KleeAkNEYvlaLaaANa~qe~YY~e~LPeLLeeLQeLEeeRie~LKsiL~~yaei~ss~ae~l~e~~  494 (1951)
T NP_001260995.1  415 AHRQNPSQHSLTEYIDAHNAYVQQLHATNGMLEAYHTDTLPQQMQELEEIHNDLVAIVSDSLMQGAEVIAGKANDQAKRY  494 (1951)
T ss_pred             HHhcCHHHHHHHHHHHHHHHHHHHHHHHHHHHHHHHHccHHHHHHHHHHHHHHHHHHHHHHHHHHHHHHHHHHhHHHHHH


Q ss_pred             hchhhHhcCCcceecccCccceeeecCCCCCCeEEEEEEEeecccccCCcCCcccccCCcccCCCceeEeeCCceEEEee
Q Q_9624602      1027 TKMSECVLGQSKRVDFCGKGYHLMSFPQSAPHGVVFLHVTYVPAQEKNFTTAPAICHDGKAHFPREGVFVSNGTHWFVTQ 1106 (1273)
Q Consensus      1027 tkmsecvlgqskrvdfcgkgyhlmsfpqsaphgvvflhvtyvpaqeknfttapaichdgkahfpregvfvsngthwfvtq 1106 (1273)
                      ..|.+.+-.-...-|.-----...+..+.                                                   
T Consensus       495 e~L~eaIe~IDPekDiq~FIe~nkSg~~~---------------------------------------------------  523 (1951)
T NP_001260995.1  495 NSLSNQCAAVSPQQDLVNFVRLLAQPSQA---------------------------------------------------  523 (1951)
T ss_pred             HHHHHHHHhCCHHHHHHHHHHHhCCCccc---------------------------------------------------


Q ss_pred             cceeCCEeEeeCCceeeCCCCEEEE---------------EecCcccCCCCHHHHhHHHHHHHHHhcCCCCCCChhhccc
Q Q_9624602      1107 RNFYEPQIITTDNTFVSGNCDVVIG---------------IVNNTVYDPLQPELDSFKEELDKYFKNHTSPDVDLGDISG 1171 (1273)
Q Consensus      1107 rnfyepqiittdntfvsgncdvvig---------------ivnntvydplqpeldsfkeeldkyfknhtspdvdlgdisg 1171 (1273)
                             ....+-.|+...-|.+..               ++++....+++..+.++++|+++.-+          .|..
T Consensus       524 -------q~Pp~f~Fep~~~d~~~~~~d~~~~~~ll~nELvvDdlT~l~LqqRlksLqkEI~ELek----------eIeq  586 (1951)
T NP_001260995.1  524 -------QKIPRRLFASPQAEVGEEAGDHNEMTPCLRNELVFDRHSTLSQRSALESLKREAIELEL----------QIRQ  586 (1951)
T ss_pred             -------cCCCccccCCCCccCCcccCCCccCchhHcchhhhccccccCHHHHHHHHHHHHHHHHH----------HHHH


Q ss_pred             cchhHHHHHHHHHH---------HHHHHHHHhHhcccHHHhhhHHHHcc
Q Q_9624602      1172 INASVVNIQKEIDR---------LNEVAKNLNESLIDLQELGKYEQYIK 1211 (1273)
Q Consensus      1172 inasvvniqkeidr---------lnevaknlneslidlqelgkyeqyik 1211 (1273)
                      ...++-.+++.+++         .+++.+++.....+|+++.-.+..+.
T Consensus       587 lQdsLEsL~kl~~~y~enp~lgk~~EleEeI~~lk~eLrk~q~~LAkiq  635 (1951)
T NP_001260995.1  587 LQDSIEALNRTQTRGIEGQLYNKVNELQEDLSMKKFDLRAKQIHLAAIR  635 (1951)
T ss_pred             HHHHHHHHHHHHHhhhhccccccHHHHHHHHHHHHHHHHHHHHHHHHHH


No 223
>NP_001261270.1 neuronal synaptobrevin, isoform K [Drosophila melanogaster]
Probab=24.90  E-value=1.9e+02  Score=25.40  Aligned_cols=62  Identities=15%  Similarity=0.169  Sum_probs=0.0  Template_Neff=7.000

Q ss_pred             HHHHHHHHHHHHHHHHHHhHhcccHHHh-hhHHHHccchHHHHHHHHHHHHHHHHHHHHHHHH
Q Q_9624602      1176 VVNIQKEIDRLNEVAKNLNESLIDLQEL-GKYEQYIKWPWYIWLGFIAGLIAIVMVTIMLCCM 1237 (1273)
Q Consensus      1176 vvniqkeidrlnevaknlneslidlqel-gkyeqyikwpwyiwlgfiagliaivmvtimlccm 1237 (1273)
                      +..=...++.|.+-+++|.+.-.+.+.- .+.+....|--+-+..+|++++.++...|.+..|
T Consensus        63 lleRgekLe~L~~kse~L~~~s~~f~~~sk~l~~~~~wr~~k~~iiI~iii~vil~~i~~~f~  125 (125)
T NP_001261270.1   63 VLERDSKLSELDDRADALQQGASQFEQQAGKLKRKFWLQNLKMMIIMGVIGLVVVGIIASNFM  125 (125)
T ss_pred             HHHHHHHhHHHHHHHHHHHHhhHHHHHHHHHHHHHHHHHHHHHHHHHHHHHHHHHHHHHHhhC


No 224
>NP_001259377.1 meiotic P26, isoform C [Drosophila melanogaster]
Probab=24.87  E-value=8.6e+02  Score=27.98  Aligned_cols=109  Identities=13%  Similarity=0.149  Sum_probs=0.0  Template_Neff=7.900

Q ss_pred             HHHHHHHHHHHHHHHHHHHHHHHHHHHHHHHHHHHHHHHHHHHHHhHhHHHHHHHHHHHHhHhHHHHHH--HHhHHHHhc
Q Q_9624602       923 IANQFNSAIGKIQDSLSSTASALGKLQDVVNQNAQALNTLVKQLSSNFGAISSVLNDILSRLDKVEAEV--QIDRLITGR 1000 (1273)
Q Consensus       923 ianqfnsaigkiqdslsstasalgklqdvvnqnaqalntlvkqlssnfgaissvlndilsrldkveaev--qidrlitgr 1000 (1273)
                      +.......-.++...+......+.++++.+.+...++..+-.+...-...|....+.+...|++.+.+.  ++++....+
T Consensus       361 l~~a~~~~k~~L~~ll~~l~~~~~~l~~~i~~l~~~~~~l~~~~~~i~~~I~~~~~~l~~~L~e~k~~lL~eL~~~~~~k  440 (1206)
T NP_001259377.1  361 ATVAEQAVRADLEETLSDTLKKADYCNDAGSNLGSALTELQSQHDTVRQQIEDAYKCYKRMLESIKDQMLNELGRLHSDR  440 (1206)
T ss_pred             HHHHHHHHHHHHHHHHHHHHHHHHHHHHHHHHHHHHHHHHHHHHHHHHHHHHHHHHHHHHHHHHHHHHHHHHHHHHHHHH


Q ss_pred             hHHHHHHHHHHHHHHHHHHHhhchhhhchhh
Q Q_9624602      1001 LQSLQTYVTQQLIRAAEIRASANLAATKMSE 1031 (1273)
Q Consensus      1001 lqslqtyvtqqliraaeirasanlaatkmse 1031 (1273)
                      .+.|+..+.+.--....++.....+-..+.+
T Consensus       441 ~~~L~~q~~~le~~l~~l~~~~~~~e~ll~~  471 (1206)
T NP_001259377.1  441 ELKIMDLMQSMENTMGKLQHAAQFGQRAVDK  471 (1206)
T ss_pred             HHHHHHHHHHHHHHHHHHHHHHHHHHHHHHc


No 225
>NP_726482.1 epidermal growth factor receptor pathway substrate clone 15, isoform B [Drosophila melanogaster]
Probab=24.83  E-value=9.9e+02  Score=28.66  Aligned_cols=114  Identities=12%  Similarity=0.091  Sum_probs=0.0  Template_Neff=5.700

Q ss_pred             hchHHHHHHHHHHHHHHHHHHHHHHHHHHHHHHHHHHHHHHHHHHHHHHHhHhHHHHHHHHHHHHhHhHHHHHHHHhHHH
Q Q_9624602       918 ENQKLIANQFNSAIGKIQDSLSSTASALGKLQDVVNQNAQALNTLVKQLSSNFGAISSVLNDILSRLDKVEAEVQIDRLI  997 (1273)
Q Consensus       918 enqklianqfnsaigkiqdslsstasalgklqdvvnqnaqalntlvkqlssnfgaissvlndilsrldkveaevqidrli  997 (1273)
                      ..+......-++.+.++|..|......+.+|+....+....|..|-+|+..--..+.....++-.--++++...+--.-+
T Consensus       446 ~qkEa~ik~k~~EI~sLQ~ELe~L~a~l~qLE~Ql~eAqkrL~dLe~ql~kLr~ql~~qe~~i~~LE~EL~~lk~EL~~L  525 (1232)
T NP_726482.1     446 AQKEADVRIKNGEVRSLQSELDTLTATLKQLENQRGEAQKRLDDLQAQVTKIRDQCHMQEVTINEQEGELNAKRSELQKL  525 (1232)
T ss_pred             HHhHHHHHHhHHHHHHHHHHHHHHHHHHHHHHHHHHHHHHHHHHHHHHHHHHHHHHHHHHHHHHHHHHHHHHHHHHHHHH


Q ss_pred             HhchHHHHHHHHHHHHHHHHHHHhhchhhhchhh
Q Q_9624602       998 TGRLQSLQTYVTQQLIRAAEIRASANLAATKMSE 1031 (1273)
Q Consensus       998 tgrlqslqtyvtqqliraaeirasanlaatkmse 1031 (1273)
                      ..++++|+.-+..+-.+..++.....-....++.
T Consensus       526 k~El~~LekeLe~ek~kl~dLe~qLqsLqeEIs~  559 (1232)
T NP_726482.1     526 KDEEASLQKEYDSNNRELSKLTNHLQATQLQISS  559 (1232)
T ss_pred             HHHHHHHHHHHHHHHHHHHHHHHHHHHHHHHHHH


No 226
>NP_001097307.1 shroom, isoform D [Drosophila melanogaster]
Probab=24.78  E-value=9.4e+02  Score=29.75  Aligned_cols=102  Identities=20%  Similarity=0.323  Sum_probs=0.0  Template_Neff=2.700

Q ss_pred             hchHHHHHHHHHHHHHHHHHHHHHHHHHHHHHHHHHHHHHHHHHHHHHHHhH---------------hHHHHHHHHHHHH
Q Q_9624602       918 ENQKLIANQFNSAIGKIQDSLSSTASALGKLQDVVNQNAQALNTLVKQLSSN---------------FGAISSVLNDILS  982 (1273)
Q Consensus       918 enqklianqfnsaigkiqdslsstasalgklqdvvnqnaqalntlvkqlssn---------------fgaissvlndils  982 (1273)
                      |..+.|...-...|+.|...|...-..-..|++-+..|...=+.+...+..-               .+-|.++|-.+-.
T Consensus      1394 e~~~dL~eKK~ELIeSLsRKLeVLrEEResLqEEikaNEaLG~eVea~V~ekCkPsE~EKFRlFIgDLeKIVsLLLSLSG 1473 (1576)
T NP_001097307.1 1394 EPTNLIKQKMDELIKHLNQKIVSLKREQQTISEECSANDRLGQDLFAKLAEKVRPSEASKFRTHVDAVGNITSLLLSLSE 1473 (1576)
T ss_pred             CchhHHHHHHHHHHHHHHHHHHHHHHHHHHHHHHHHHHHHHHHHHHHHHHHhcCHHHHHHHHHHHHHHHHHHHHHHHHHH


Q ss_pred             hHhHHHHHHHHhHHHHhchHHHHHHHHHHHHHHHHHH
Q Q_9624602       983 RLDKVEAEVQIDRLITGRLQSLQTYVTQQLIRAAEIR 1019 (1273)
Q Consensus       983 rldkveaevqidrlitgrlqslqtyvtqqliraaeir 1019 (1273)
                      ||.+||....-+.--...|..-...+..|+-.|.+++
T Consensus      1474 RLARVENAL~s~~eEKkSL~eKR~rL~~QLEDAKeLK 1510 (1576)
T NP_001097307.1 1474 RLAQTESSLETRQQERGALESKRDLLYEQMEEAQRLK 1510 (1576)
T ss_pred             HHHHHHHHhccCHHHHHHHHHHHHHHHHHHHHHHHHH


No 227
>NP_001286417.1 shroom, isoform H [Drosophila melanogaster]
Probab=24.78  E-value=9.4e+02  Score=29.75  Aligned_cols=102  Identities=20%  Similarity=0.323  Sum_probs=0.0  Template_Neff=2.700

Q ss_pred             hchHHHHHHHHHHHHHHHHHHHHHHHHHHHHHHHHHHHHHHHHHHHHHHHhH---------------hHHHHHHHHHHHH
Q Q_9624602       918 ENQKLIANQFNSAIGKIQDSLSSTASALGKLQDVVNQNAQALNTLVKQLSSN---------------FGAISSVLNDILS  982 (1273)
Q Consensus       918 enqklianqfnsaigkiqdslsstasalgklqdvvnqnaqalntlvkqlssn---------------fgaissvlndils  982 (1273)
                      |..+.|...-...|+.|...|...-..-..|++-+..|...=+.+...+..-               .+-|.++|-.+-.
T Consensus      1394 e~~~dL~eKK~ELIeSLsRKLeVLrEEResLqEEikaNEaLG~eVea~V~ekCkPsE~EKFRlFIgDLeKIVsLLLSLSG 1473 (1576)
T NP_001286417.1 1394 EPTNLIKQKMDELIKHLNQKIVSLKREQQTISEECSANDRLGQDLFAKLAEKVRPSEASKFRTHVDAVGNITSLLLSLSE 1473 (1576)
T ss_pred             CchhHHHHHHHHHHHHHHHHHHHHHHHHHHHHHHHHHHHHHHHHHHHHHHHhcCHHHHHHHHHHHHHHHHHHHHHHHHHH


Q ss_pred             hHhHHHHHHHHhHHHHhchHHHHHHHHHHHHHHHHHH
Q Q_9624602       983 RLDKVEAEVQIDRLITGRLQSLQTYVTQQLIRAAEIR 1019 (1273)
Q Consensus       983 rldkveaevqidrlitgrlqslqtyvtqqliraaeir 1019 (1273)
                      ||.+||....-+.--...|..-...+..|+-.|.+++
T Consensus      1474 RLARVENAL~s~~eEKkSL~eKR~rL~~QLEDAKeLK 1510 (1576)
T NP_001286417.1 1474 RLAQTESSLETRQQERGALESKRDLLYEQMEEAQRLK 1510 (1576)
T ss_pred             HHHHHHHHhccCHHHHHHHHHHHHHHHHHHHHHHHHH


No 228
>NP_650789.1 CG5555, isoform A [Drosophila melanogaster]
Probab=24.73  E-value=6.7e+02  Score=26.67  Aligned_cols=104  Identities=13%  Similarity=0.134  Sum_probs=0.0  Template_Neff=7.300

Q ss_pred             hhHHhchHHHHHHHHHHHHHHHHHHHHHHHHHHHHHHHHHHHHHHHHHHHHHHHhHhHHHHHH---HHHHHHhHhHHHHH
Q Q_9624602       914 NVLYENQKLIANQFNSAIGKIQDSLSSTASALGKLQDVVNQNAQALNTLVKQLSSNFGAISSV---LNDILSRLDKVEAE  990 (1273)
Q Consensus       914 nvlyenqklianqfnsaigkiqdslsstasalgklqdvvnqnaqalntlvkqlssnfgaissv---lndilsrldkveae  990 (1273)
                      .+..|-..++..|..+....++..+......+..++...+...+.+..+-+++..--..+..+   +..+..++.+++.+
T Consensus       386 ~i~~Ey~~lL~sqLesqr~~~E~~l~~l~~~~~~l~~~~~~l~~~~~~l~~~~~~leke~~~le~k~~~l~~~l~~l~~e  465 (555)
T NP_650789.1     386 SMQMEFTYLLTSQLDTQRKYYEERMERLEQEWQNHKATANDAKTEVSELQQLQQNMQKEKVNLERKLAQHTAKLKDVQKQ  465 (555)
T ss_pred             HHHHHHHHHHHHHHHHHHHHHHHHHHHHHHHHHHHHHHHHHHHHHHHHHHHHHHHHHHHHHHHHHHHHHHHHHHHHHHHH


Q ss_pred             HHHhHHHHhchHHHHHHHHHHHHHHHH
Q Q_9624602       991 VQIDRLITGRLQSLQTYVTQQLIRAAE 1017 (1273)
Q Consensus       991 vqidrlitgrlqslqtyvtqqliraae 1017 (1273)
                      .+-.+-+...|+.-+.-+.+++-...+
T Consensus       466 l~eek~l~~~L~~~~~~l~~~l~~l~~  492 (555)
T NP_650789.1     466 LNEERELSKALQSNQSSWHGKYKLLEQ  492 (555)
T ss_pred             HHHHHHHHHHHHHHHHHHHHHHHHHHH


No 229
>NP_001247254.1 unkempt, isoform D [Drosophila melanogaster]
Probab=24.41  E-value=7.2e+02  Score=26.93  Aligned_cols=91  Identities=15%  Similarity=0.154  Sum_probs=0.0  Template_Neff=7.500

Q ss_pred             HHHHHHHHHHHHHHHHHHHHHHHHHHHHHHHHHHHHHHHHhHhHHHHHHHHHHHHhHhHHHHHHHHhHHHHhchHHHHHH
Q Q_9624602       928 NSAIGKIQDSLSSTASALGKLQDVVNQNAQALNTLVKQLSSNFGAISSVLNDILSRLDKVEAEVQIDRLITGRLQSLQTY 1007 (1273)
Q Consensus       928 nsaigkiqdslsstasalgklqdvvnqnaqalntlvkqlssnfgaissvlndilsrldkveaevqidrlitgrlqslqty 1007 (1273)
                      ++.+.++++.+...-..+.+++..+.+..+++..+.+++..--..+...-.++...-.++...-.+..+-...|.++|..
T Consensus       530 ~~El~rl~~el~~~~~~i~qle~~~~~~~~~~~~~~~~~~~l~~~~~~L~ee~~~l~~~l~~~~~l~~~~l~~l~~lq~q  609 (672)
T NP_001247254.1  530 NSDLGRITNELLTKNAQIHKLNGRFEDMACKLKIAELHRDKAKQEAQEWKERYDLAQIQLNLPAELRDLSIQKLKQLQSK  609 (672)
T ss_pred             HHHHHHHHHHHHHHHHHHHHHHHHHHHHHHHHHHHHHHHHHHHHHHHHHHHHHHHHHHHHHhHHHHHHhhHHHHHHHHHH


Q ss_pred             HHHHHHHHHHH
Q Q_9624602      1008 VTQQLIRAAEI 1018 (1273)
Q Consensus      1008 vtqqliraaei 1018 (1273)
                      +...+-+..+.
T Consensus       610 L~~~le~v~~~  620 (672)
T NP_001247254.1  610 LRTDLEEVDKV  620 (672)
T ss_pred             HHHHHHHHHHH


No 230
>NP_001259625.1 uncharacterized protein Dmel_CG13012, isoform C [Drosophila melanogaster]
Probab=24.23  E-value=88  Score=29.78  Aligned_cols=51  Identities=24%  Similarity=0.391  Sum_probs=0.0  Template_Neff=2.100

Q ss_pred             HHHHHHHHHHHHHHHHHHHHHHhhchHhcc--CCCCCccccC-----CCCCCCCcccc
Q Q_9624602      1217 WLGFIAGLIAIVMVTIMLCCMTSCCSCLKG--CCSCGSCCKF-----DEDDSEPVLKG 1267 (1273)
Q Consensus      1217 wlgfiagliaivmvtimlccmtsccsclkg--ccscgscckf-----deddsepvlkg 1267 (1273)
                      .+-.||||-.++...|.|..+.|--.|.|.  ||.|+.-|.-     +-..+.|-|.|
T Consensus        38 MMTMvAGLSGLLAaiiILaVLvsmVaCrk~k~~~~~~~~~a~~~~mtsv~~~~~~l~g   95 (129)
T NP_001259625.1   38 MMTMVAGLSGLLAAIIILAVLVSMVSCRKQKSTNRKSNSSANVVAMTSVAQDQPQLAG   95 (129)
T ss_pred             HHHHHHHHHHHHHHHHHHHHHHHHHHHhhccccccCCccccchhhhhchhhcCcccch


No 231
>NP_001259626.1 uncharacterized protein Dmel_CG13012, isoform D [Drosophila melanogaster]
Probab=24.23  E-value=88  Score=29.78  Aligned_cols=51  Identities=24%  Similarity=0.391  Sum_probs=0.0  Template_Neff=2.100

Q ss_pred             HHHHHHHHHHHHHHHHHHHHHHhhchHhcc--CCCCCccccC-----CCCCCCCcccc
Q Q_9624602      1217 WLGFIAGLIAIVMVTIMLCCMTSCCSCLKG--CCSCGSCCKF-----DEDDSEPVLKG 1267 (1273)
Q Consensus      1217 wlgfiagliaivmvtimlccmtsccsclkg--ccscgscckf-----deddsepvlkg 1267 (1273)
                      .+-.||||-.++...|.|..+.|--.|.|.  ||.|+.-|.-     +-..+.|-|.|
T Consensus        38 MMTMvAGLSGLLAaiiILaVLvsmVaCrk~k~~~~~~~~~a~~~~mtsv~~~~~~l~g   95 (129)
T NP_001259626.1   38 MMTMVAGLSGLLAAIIILAVLVSMVSCRKQKSTNRKSNSSANVVAMTSVAQDQPQLAG   95 (129)
T ss_pred             HHHHHHHHHHHHHHHHHHHHHHHHHHHhhccccccCCccccchhhhhchhhcCcccch


No 232
>NP_001259627.1 uncharacterized protein Dmel_CG13012, isoform E [Drosophila melanogaster]
Probab=24.23  E-value=88  Score=29.78  Aligned_cols=51  Identities=24%  Similarity=0.391  Sum_probs=0.0  Template_Neff=2.100

Q ss_pred             HHHHHHHHHHHHHHHHHHHHHHhhchHhcc--CCCCCccccC-----CCCCCCCcccc
Q Q_9624602      1217 WLGFIAGLIAIVMVTIMLCCMTSCCSCLKG--CCSCGSCCKF-----DEDDSEPVLKG 1267 (1273)
Q Consensus      1217 wlgfiagliaivmvtimlccmtsccsclkg--ccscgscckf-----deddsepvlkg 1267 (1273)
                      .+-.||||-.++...|.|..+.|--.|.|.  ||.|+.-|.-     +-..+.|-|.|
T Consensus        38 MMTMvAGLSGLLAaiiILaVLvsmVaCrk~k~~~~~~~~~a~~~~mtsv~~~~~~l~g   95 (129)
T NP_001259627.1   38 MMTMVAGLSGLLAAIIILAVLVSMVSCRKQKSTNRKSNSSANVVAMTSVAQDQPQLAG   95 (129)
T ss_pred             HHHHHHHHHHHHHHHHHHHHHHHHHHHhhccccccCCccccchhhhhchhhcCcccch


No 233
>NP_573144.2 uncharacterized protein Dmel_CG13012, isoform B [Drosophila melanogaster]
Probab=24.23  E-value=88  Score=29.78  Aligned_cols=51  Identities=24%  Similarity=0.391  Sum_probs=0.0  Template_Neff=2.100

Q ss_pred             HHHHHHHHHHHHHHHHHHHHHHhhchHhcc--CCCCCccccC-----CCCCCCCcccc
Q Q_9624602      1217 WLGFIAGLIAIVMVTIMLCCMTSCCSCLKG--CCSCGSCCKF-----DEDDSEPVLKG 1267 (1273)
Q Consensus      1217 wlgfiagliaivmvtimlccmtsccsclkg--ccscgscckf-----deddsepvlkg 1267 (1273)
                      .+-.||||-.++...|.|..+.|--.|.|.  ||.|+.-|.-     +-..+.|-|.|
T Consensus        38 MMTMvAGLSGLLAaiiILaVLvsmVaCrk~k~~~~~~~~~a~~~~mtsv~~~~~~l~g   95 (129)
T NP_573144.2      38 MMTMVAGLSGLLAAIIILAVLVSMVSCRKQKSTNRKSNSSANVVAMTSVAQDQPQLAG   95 (129)
T ss_pred             HHHHHHHHHHHHHHHHHHHHHHHHHHHhhccccccCCccccchhhhhchhhcCcccch


No 234
>NP_001260919.1 amphiphysin, isoform B [Drosophila melanogaster]
Probab=24.15  E-value=5.8e+02  Score=25.71  Aligned_cols=114  Identities=11%  Similarity=0.122  Sum_probs=0.0  Template_Neff=8.900

Q ss_pred             HhhHhcCCccccchhHHhchHHHHHHHHHHHHHHHHHHHHHHHHHHHHHHHHHHHHHHHHHHHHHHHhHhHHHHHHHHHH
Q Q_9624602       901 QMAYRFNGIGVTQNVLYENQKLIANQFNSAIGKIQDSLSSTASALGKLQDVVNQNAQALNTLVKQLSSNFGAISSVLNDI  980 (1273)
Q Consensus       901 qmayrfngigvtqnvlyenqklianqfnsaigkiqdslsstasalgklqdvvnqnaqalntlvkqlssnfgaissvlndi  980 (1273)
                      .+...+.+..-|.+.-++.-+.-.+.+...+.+++..+.....++..+.+...+..+++..+...-...+..+..++..+
T Consensus        23 ~l~~~lG~~~~t~D~~f~~~~~~~~~~~~~l~~L~k~~~~~~~~~~~l~~a~~~l~~~l~~l~~~~~~~~~~~~~~~~~i  102 (502)
T NP_001260919.1   23 KILQNLGKVDRTADEIFDDHLNNFNRQQASANRLQKEFNNYIRCVRAAQAASKTLMDSVCEIYEPQWSGYDALQAQTGAS  102 (502)
T ss_pred             HHHHHcCCCCcccCHHHHHHHHHHHHHHHHHHHHHHHHHHHHHHHHHHHHHHHHHHHHHHHHhCCCCCcHHHHHHHHHHH


Q ss_pred             HHhHhHHHHHHHHhHHHHhchHHHHHHHHHHHHHHHHHHH
Q Q_9624602       981 LSRLDKVEAEVQIDRLITGRLQSLQTYVTQQLIRAAEIRA 1020 (1273)
Q Consensus       981 lsrldkveaevqidrlitgrlqslqtyvtqqliraaeira 1020 (1273)
                      -...+.     ..+.+-..-++.|++|+ .++-..-+.+.
T Consensus       103 ~~~~~~-----~~~~l~~~vl~pL~~~~-~~~~~ik~~i~  136 (502)
T NP_001260919.1  103 ESLWAD-----FAHKLGDQVLIPLNTYT-GQFPEMKKKVE  136 (502)
T ss_pred             HHHHHH-----HHHHHHHhcHHHHHHHH-hhcHHHHHHHH


No 235
>NP_523717.1 amphiphysin, isoform A [Drosophila melanogaster]
Probab=24.02  E-value=6.7e+02  Score=26.42  Aligned_cols=127  Identities=11%  Similarity=0.080  Sum_probs=0.0  Template_Neff=8.100

Q ss_pred             HhhHhcCCccccchhHHhchHHHHHHHHHHHHHHHHHHHHHHHHHHHHHHHHHHHHHHHHHHHHHHHhHhHHHHHHHHHH
Q Q_9624602       901 QMAYRFNGIGVTQNVLYENQKLIANQFNSAIGKIQDSLSSTASALGKLQDVVNQNAQALNTLVKQLSSNFGAISSVLNDI  980 (1273)
Q Consensus       901 qmayrfngigvtqnvlyenqklianqfnsaigkiqdslsstasalgklqdvvnqnaqalntlvkqlssnfgaissvlndi  980 (1273)
                      .+...+.....+.+--|+.-+.-.+.+...+.+++..+.....++.++.+...+.++++..+.......+..+..++..+
T Consensus        23 ~i~~~lG~~~~t~D~efe~l~~~l~~le~~l~~L~k~l~~~~~~~~~l~~~~~~la~~l~~l~~~e~~~~~~~~~~~~~i  102 (602)
T NP_523717.1      23 KILQNLGKVDRTADEIFDDHLNNFNRQQASANRLQKEFNNYIRCVRAAQAASKTLMDSVCEIYEPQWSGYDALQAQTGAS  102 (602)
T ss_pred             HHHHHcCCCCCccCHHHHHHHHHHHHHHHHHHHHHHHHHHHHHHHHHHHHHHHHHHHHHHHHhcccCCcHHHHHHHHHHH


Q ss_pred             HHhHhHHHHHHHHhHHHHhchHHHHHHHHHHHHHHHHHHHhhchhhhchhhHh
Q Q_9624602       981 LSRLDKVEAEVQIDRLITGRLQSLQTYVTQQLIRAAEIRASANLAATKMSECV 1033 (1273)
Q Consensus       981 lsrldkveaevqidrlitgrlqslqtyvtqqliraaeirasanlaatkmsecv 1033 (1273)
                      -.-     .+...+++-..-++.|..|+ .++-..-........+...+....
T Consensus       103 ~~~-----~~~l~~~l~~~vi~pL~~~~-~~~~~ik~~ikkr~~a~~dyd~a~  149 (602)
T NP_523717.1     103 ESL-----WADFAHKLGDQVLIPLNTYT-GQFPEMKKKVEKRNRKLIDYDGQR  149 (602)
T ss_pred             HHH-----HHHHHHHHHHHhHHHHHHHH-HhcHHHHHHHHHHHHHHHHHHHHH


No 236
>NP_001284854.1 fasciclin 2, isoform G [Drosophila melanogaster]
Probab=23.79  E-value=55  Score=32.82  Aligned_cols=51  Identities=24%  Similarity=0.244  Sum_probs=0.0  Template_Neff=11.600

Q ss_pred             HHHHHHHHHHHHHHHHHHHHHHHHHhhchHhccCCCCCccccCCCCCCCCcc
Q Q_9624602      1214 WYIWLGFIAGLIAIVMVTIMLCCMTSCCSCLKGCCSCGSCCKFDEDDSEPVL 1265 (1273)
Q Consensus      1214 wyiwlgfiagliaivmvtimlccmtsccsclkgccscgscckfdeddsepvl 1265 (1273)
                      +.++.+.+++++.++++++++||+..-|. +..|+....|.++++.+.+..+
T Consensus       752 ~~i~~~~~~~~~~l~~~~~l~~~~~~~~~-~~~~~~~~~~~~~~~~~~~~~~  802 (885)
T NP_001284854.1  752 AAIVGIAIGGVLLLLFVVDLLCCITVHMG-VMATMCRKAKRSPSEIDDEAKL  802 (885)
T ss_pred             HHHHHHHHHHHHHHHHHHHHHHHHHcccc-HHHHhchhcCCCccccchhHhc


No 237
>NP_001260384.1 discs large 5, isoform C [Drosophila melanogaster]
Probab=23.74  E-value=1e+03  Score=28.50  Aligned_cols=166  Identities=8%  Similarity=0.076  Sum_probs=0.0  Template_Neff=7.000

Q ss_pred             HhchHHHHHHHHHHHHHHHHHHHHHHHHHHHHHHHHHHHHHHHHHHHHHHHhHhHHHHHHHHHHHHhHhHHHHHHH----
Q Q_9624602       917 YENQKLIANQFNSAIGKIQDSLSSTASALGKLQDVVNQNAQALNTLVKQLSSNFGAISSVLNDILSRLDKVEAEVQ----  992 (1273)
Q Consensus       917 yenqklianqfnsaigkiqdslsstasalgklqdvvnqnaqalntlvkqlssnfgaissvlndilsrldkveaevq----  992 (1273)
                      ++.-+.-.......+..+++.+......+.+|++.+++..+.+..+.+++..    +..-+..+-.++++.+.+++    
T Consensus        73 ~e~Lk~qleele~ELeeLq~ql~ele~k~eeL~~ELe~Lk~el~el~~kle~----Le~Ele~Lk~EleeLe~eleel~e  148 (1497)
T NP_001260384.1   73 YDILQAQYKSALLELNTLRHQHANTKRRCDELATELTLYQEHYVADRNKFTD----MVEESARFKRLLLETQNQQSQQAQ  148 (1497)
T ss_pred             HHHHHHHHHHHHHHHHHHHHHHHHHHHHHHHHHHHHHHHHHHHHHHHHHHHH----HHHHHHHHHHHHHHHHHHHHHHHH


Q ss_pred             ----------------------HhHHHHhchHHHHHHHHHHHHHHHHHHHhhchhhhchhhHhcCCcceecccCccceee
Q Q_9624602       993 ----------------------IDRLITGRLQSLQTYVTQQLIRAAEIRASANLAATKMSECVLGQSKRVDFCGKGYHLM 1050 (1273)
Q Consensus       993 ----------------------idrlitgrlqslqtyvtqqliraaeirasanlaatkmsecvlgqskrvdfcgkgyhlm 1050 (1273)
                                            ++.....++..|+.-+.+...+..+++.........                      
T Consensus       149 ~~s~e~~~~~~~~~~~~~~lekle~~~eeql~~Lq~Ele~LeeEle~LkkeleeLe~e----------------------  206 (1497)
T NP_001260384.1  149 NGNSQVPPVGSGNPYYFGKTQGCDGSCSEKLAELKKERNMVAVEREKYKKSYIELEKD----------------------  206 (1497)
T ss_pred             cCCCCCCCCCCCCcchhhcccccccchHHHHHHHHHHHHHHHHHHHHHHHHHHHHHHH----------------------


Q ss_pred             ecCCCCCCeEEEEEEEeecccccCCcCCcccccCCcccCCCceeEeeCCceEEEeecceeCCEeEeeCCceeeCCCCEEE
Q Q_9624602      1051 SFPQSAPHGVVFLHVTYVPAQEKNFTTAPAICHDGKAHFPREGVFVSNGTHWFVTQRNFYEPQIITTDNTFVSGNCDVVI 1130 (1273)
Q Consensus      1051 sfpqsaphgvvflhvtyvpaqeknfttapaichdgkahfpregvfvsngthwfvtqrnfyepqiittdntfvsgncdvvi 1130 (1273)
                                                                                                      
T Consensus       207 --------------------------------------------------------------------------------  206 (1497)
T NP_001260384.1  207 --------------------------------------------------------------------------------  206 (1497)
T ss_pred             --------------------------------------------------------------------------------


Q ss_pred             EEecCcccCCCCHHHHhHHHHHHHHHhcCCCCCCChhhccccchhHHHHHHHHHHHHHHHHHHhHhcccHHH
Q Q_9624602      1131 GIVNNTVYDPLQPELDSFKEELDKYFKNHTSPDVDLGDISGINASVVNIQKEIDRLNEVAKNLNESLIDLQE 1202 (1273)
Q Consensus      1131 givnntvydplqpeldsfkeeldkyfknhtspdvdlgdisginasvvniqkeidrlnevaknlneslidlqe 1202 (1273)
                             .+- ..+++..++++.+..+....      ++..+...+..+++|++.+.+-.+.|.+.+..+++
T Consensus       207 -------~e~-l~el~~l~~ql~~l~~k~~k------eL~eLkeel~~l~~E~e~l~kEiekLq~eL~ele~  264 (1497)
T NP_001260384.1  207 -------RNY-YRERGDENQKLKVLLSQESK------NVLSLTEELNQLLSEKDNVLQEHQKMSDDLVLANK  264 (1497)
T ss_pred             -------HHH-HHHHHHHHHHHHHHHHHHHH------HHHHHHHHHHHHHHHHHHHHHHHHHHHHHHHHHHH


No 238
>NP_001303497.1 uncharacterized protein Dmel_CG45263, isoform F [Drosophila melanogaster]
Probab=23.67  E-value=91  Score=30.17  Aligned_cols=45  Identities=18%  Similarity=0.228  Sum_probs=0.0  Template_Neff=11.700

Q ss_pred             HHHHHHHHHHHHHHHHHHHHHHhhchHhccCCCCCccccCCCCCC
Q Q_9624602      1217 WLGFIAGLIAIVMVTIMLCCMTSCCSCLKGCCSCGSCCKFDEDDS 1261 (1273)
Q Consensus      1217 wlgfiagliaivmvtimlccmtsccsclkgccscgscckfdedds 1261 (1273)
                      +..+++++++++.+++++.++..+|-|.+.||..+.+=.-+.++.
T Consensus       580 ~~~~~~~~~~~~~~~l~l~~~~~~~~~~~~~~~~~~~~~~~~~~~  624 (711)
T NP_001303497.1  580 MSYLMGVAGGCMAAILLLVCLCIYAIKSKRCCFKGSTGYKSSDKD  624 (711)
T ss_pred             hhHHHHHHHHHHHHHHHHHHHHHHHHHccCCCCCCCCCCCCCCch


No 239
>NP_001137858.1 CG6845, isoform D [Drosophila melanogaster]
Probab=23.65  E-value=3.8e+02  Score=27.08  Aligned_cols=77  Identities=14%  Similarity=0.157  Sum_probs=0.0  Template_Neff=6.300

Q ss_pred             chHHHHHHHHHHHHHHHHHHHHHHHHHHHHHHHHHHHHHHHHHHHHHHHhHhHHHHHHHHHHHHhHhHHHHHHHHhH
Q Q_9624602       919 NQKLIANQFNSAIGKIQDSLSSTASALGKLQDVVNQNAQALNTLVKQLSSNFGAISSVLNDILSRLDKVEAEVQIDR  995 (1273)
Q Consensus       919 nqklianqfnsaigkiqdslsstasalgklqdvvnqnaqalntlvkqlssnfgaissvlndilsrldkveaevqidr  995 (1273)
                      +|++..|+.+....-+.+.+.....++.+.-+.++...+.+..+++.+....-.+-+..+....++.....+-+.+.
T Consensus       117 ~~~l~~n~~~~~~~~~~~P~~ai~~~l~~~~~~v~~~~~~i~~~l~~i~~~L~~r~s~~k~~rr~l~~~~~~~r~~~  193 (303)
T NP_001137858.1  117 GQELLRQALGQMLDVILEPVNAIQLAVDLLMREVRRVLKLAMVVLLRIQDQLIAITSIFKFIRRRKRNEFNHTRNVK  193 (303)
T ss_pred             HHHHHHHHHHHHHHHHHhHHHHHHHHHHHHHHHHHHHHHHHHHHHHHHHHHHHHHHHHHHHHHHHHHHhhhccCccc


No 240
>NP_001259527.1 uncharacterized protein Dmel_CG15760, isoform B [Drosophila melanogaster]
Probab=23.61  E-value=40  Score=38.30  Aligned_cols=37  Identities=24%  Similarity=0.591  Sum_probs=0.0  Template_Neff=2.600

Q ss_pred             HHHHccchHHHHHHHHHHHHHHHHHHHHHHHHHhhchHhccCCCCC
Q Q_9624602      1206 YEQYIKWPWYIWLGFIAGLIAIVMVTIMLCCMTSCCSCLKGCCSCG 1251 (1273)
Q Consensus      1206 yeqyikwpwyiwlgfiagliaivmvtimlccmtsccsclkgccscg 1251 (1273)
                      |.-.+--.||+|+         |.+.|||.|+..|.-..+.|..|+
T Consensus        68 ~~llFw~lWYFWv---------VVilIILalLC~CgLwKRRR~kCR  104 (690)
T NP_001259527.1   68 LNLFFATHWFFWC---------VVVAIILAILCAYSLWKKRRTLCG  104 (690)
T ss_pred             hHHHhhhHHHHHH---------HHHHHHHHHHHHHHHHHHHhHHhc


No 241
>NP_001285221.1 uncharacterized protein Dmel_CG15760, isoform C [Drosophila melanogaster]
Probab=23.61  E-value=40  Score=38.30  Aligned_cols=37  Identities=24%  Similarity=0.591  Sum_probs=0.0  Template_Neff=2.600

Q ss_pred             HHHHccchHHHHHHHHHHHHHHHHHHHHHHHHHhhchHhccCCCCC
Q Q_9624602      1206 YEQYIKWPWYIWLGFIAGLIAIVMVTIMLCCMTSCCSCLKGCCSCG 1251 (1273)
Q Consensus      1206 yeqyikwpwyiwlgfiagliaivmvtimlccmtsccsclkgccscg 1251 (1273)
                      |.-.+--.||+|+         |.+.|||.|+..|.-..+.|..|+
T Consensus        68 ~~llFw~lWYFWv---------VVilIILalLC~CgLwKRRR~kCR  104 (690)
T NP_001285221.1   68 LNLFFATHWFFWC---------VVVAIILAILCAYSLWKKRRTLCG  104 (690)
T ss_pred             hHHHhhhHHHHHH---------HHHHHHHHHHHHHHHHHHHhHHhc


No 242
>NP_723870.1 wing blister, isoform B [Drosophila melanogaster]
Probab=23.46  E-value=4.5e+02  Score=33.13  Aligned_cols=102  Identities=14%  Similarity=0.181  Sum_probs=0.0  Template_Neff=9.100

Q ss_pred             hchHHHHHHHHHHHHHHHH---HHHHHHHHHHHHHHHHHHHHHHHHHHHHHHHhHhHHHHHHHHHHHHhHhHHHHHHHH-
Q Q_9624602       918 ENQKLIANQFNSAIGKIQD---SLSSTASALGKLQDVVNQNAQALNTLVKQLSSNFGAISSVLNDILSRLDKVEAEVQI-  993 (1273)
Q Consensus       918 enqklianqfnsaigkiqd---slsstasalgklqdvvnqnaqalntlvkqlssnfgaissvlndilsrldkveaevqi-  993 (1273)
                      +.-..+++..+.++.++++   .+...-..+.+++...++..+....++++-..+.......+.++...+++...+++. 
T Consensus      2279 ~~A~~~~~~~~~~~~~l~~~~~~i~~~~~~~~~~~~~~~~~~~~~~~~~~~a~~~~~~~~~~l~~l~~~~~~~~~~~~~~ 2358 (3375)
T NP_723870.1    2279 EMADRTGEQMRAELQKAKDMQKSIQNMRNSFSNLEPDWEIKLGMAQENISLTQTNLRLANVSLSYLEQQAEKEQQVFEVW 2358 (3375)
T ss_pred             HHHHHHHHHHHHHHHHHHHHHHHHHHHHHHHHcccchhhhhhhHhhHhhhhhHHHHHHHHHHHHHHHHHHHHHHHHHHHH


Q ss_pred             hHHHHhchHHHHHHHHHHHHHHHHHH
Q Q_9624602       994 DRLITGRLQSLQTYVTQQLIRAAEIR 1019 (1273)
Q Consensus       994 drlitgrlqslqtyvtqqliraaeir 1019 (1273)
                      -.-+...|..|+..+.|.--.|..|+
T Consensus      2359 ~~~l~~~i~~LkekI~~AR~~A~~i~ 2384 (3375)
T NP_723870.1    2359 NNSMAQQLQQLRDQIAKARHAAEAID 2384 (3375)
T ss_pred             HHHHHHHHHHHHHHHHHHHHHHhhcc


No 243
>NP_001097582.1 IRSp53, isoform B [Drosophila melanogaster]
Probab=23.40  E-value=7.4e+02  Score=26.66  Aligned_cols=112  Identities=12%  Similarity=0.094  Sum_probs=0.0  Template_Neff=7.500

Q ss_pred             HHHHHHHHHHHHHHHHHHHHHHHHHHHHHHHHHHHHHHHHHHHHHHHh----HhHHHHHHHHHHHHhHhHHHHHHHHhHH
Q Q_9624602       921 KLIANQFNSAIGKIQDSLSSTASALGKLQDVVNQNAQALNTLVKQLSS----NFGAISSVLNDILSRLDKVEAEVQIDRL  996 (1273)
Q Consensus       921 klianqfnsaigkiqdslsstasalgklqdvvnqnaqalntlvkqlss----nfgaissvlndilsrldkveaevqidrl  996 (1273)
                      +-+..+||-++.++...-..-..||..+......-..||..+.+....    .+|..-.-+-+.+.+|.....++. +.+
T Consensus        15 ~~ile~fnP~le~Li~~gk~Y~kAl~a~~~As~~f~dAL~ki~e~a~~s~t~dlG~~L~~i~e~~r~I~~~~~~~~-~~f   93 (630)
T NP_001097582.1   15 RNILDRFNPGARQLIAAGKSYLKALHGAATASRLFNEALAKIAMNAQQSGTGDIGSALMSVVNVNKEIQDQQMNIL-KAF   93 (630)
T ss_pred             HHHHHHHCHHHHHHHHHHHHHHHHHHHHHHHHHHHHHHHHHHHHHhHhcCChhHHHHHHHHHHHHHHHHHHHHHHH-HHH


Q ss_pred             HHhchHHHHHHHHHHHHHHHHHHHhhchhhhchhhHh
Q Q_9624602       997 ITGRLQSLQTYVTQQLIRAAEIRASANLAATKMSECV 1033 (1273)
Q Consensus       997 itgrlqslqtyvtqqliraaeirasanlaatkmsecv 1033 (1273)
                      ...-++.|+.++....-...+.+..-.....++.+..
T Consensus        94 ~~~li~pLe~~i~~d~k~i~~~~K~~e~e~k~~~~~l  130 (630)
T NP_001097582.1   94 YVDLLVPLETNLEKDTKVVQHEQKKFLQQHKVRMESY  130 (630)
T ss_pred             HHHcHHHHHHHHHHHHHHHHHHHHHHHHHHHHHHHHH


No 244
>NP_652462.3 defective proboscis extension response 12, isoform C [Drosophila melanogaster]
Probab=23.35  E-value=72  Score=25.81  Aligned_cols=27  Identities=15%  Similarity=0.099  Sum_probs=0.0  Template_Neff=13.100

Q ss_pred             chHHHHHHHHHHHHHHHHHHHHHHHHH
Q Q_9624602      1212 WPWYIWLGFIAGLIAIVMVTIMLCCMT 1238 (1273)
Q Consensus      1212 wpwyiwlgfiagliaivmvtimlccmt 1238 (1273)
                      +.+.+++++++.++.++.+.+++++++
T Consensus       300 ~~~~~~~~~~~~~~~~~~~~~~~~~~~  326 (326)
T NP_652462.3     300 RLTHIFRSMLAPCLLLNTVVVRHIFLT  326 (326)
T ss_pred             HHHHHHHHHHHHHHHHHHHHHHHHHhC


No 245
>NP_001334707.1 uncharacterized protein Dmel_CG45067 [Drosophila melanogaster]
Probab=23.27  E-value=4.5e+02  Score=29.18  Aligned_cols=95  Identities=16%  Similarity=0.274  Sum_probs=0.0  Template_Neff=7.900

Q ss_pred             HHHHHHHHHHHHHH--HHHHHHHHHHHHHH--------HHHHHHHHHHHHHHHHHhHhHHHHHHHHHHHHhHhHHH----
Q Q_9624602       923 IANQFNSAIGKIQD--SLSSTASALGKLQD--------VVNQNAQALNTLVKQLSSNFGAISSVLNDILSRLDKVE----  988 (1273)
Q Consensus       923 ianqfnsaigkiqd--slsstasalgklqd--------vvnqnaqalntlvkqlssnfgaissvlndilsrldkve----  988 (1273)
                      +|++.++...++++  +|...|..|..+++        .+++..+.+.+|.+.++.+-..+..-+++++.++++.|    
T Consensus       645 ~a~~L~~~a~~~~~~~~L~~~a~~l~~~~~~~v~pl~~~~~~L~~~l~~l~~~l~~~~~~l~~~i~~ll~~i~~ae~~l~  724 (881)
T NP_001334707.1  645 LTRKLESLANKVEPGVTLKNQAIHLRAYQKHLCVPLAAIVQRLIKRLKQMDWLLSGGYGSFVKYLHHLLDKIKQGDDLLR  724 (881)
T ss_pred             HHHHHHHHHhcCCCcchHHHHHHHHHHHHHhhhhcHHHHHHHHHHHHHHHHHHHccCcccHHHHHHHHHHHHHHHHHHHH


Q ss_pred             --HHHHHhHHHHhchHHHHHHHHHHHHHHHH
Q Q_9624602       989 --AEVQIDRLITGRLQSLQTYVTQQLIRAAE 1017 (1273)
Q Consensus       989 --aevqidrlitgrlqslqtyvtqqliraae 1017 (1273)
                        +...+..+...-.+.+..|+.|-+-.+.+
T Consensus       725 ~~~~~~i~~~~~~~~~~~~~~i~qYi~~v~~  755 (881)
T NP_001334707.1  725 QDSKKEADEVARNISKLVKSGLDDYVRVVEE  755 (881)
T ss_pred             HHHHHHHHHHHHHHHHHHHHHHHHHHHHHHH


No 246
>NP_608605.1 uncharacterized protein Dmel_CG10869 [Drosophila melanogaster]
Probab=23.13  E-value=2.4e+02  Score=32.31  Aligned_cols=78  Identities=15%  Similarity=0.181  Sum_probs=0.0  Template_Neff=3.700

Q ss_pred             HHHHHHHHHHHHHHHHHHHHHHHhHhHHHHHHHHHHHHhHhHHHHHHHHhHH---HHhchHHHHHHHHHHHHHHHHHHHh
Q Q_9624602       945 LGKLQDVVNQNAQALNTLVKQLSSNFGAISSVLNDILSRLDKVEAEVQIDRL---ITGRLQSLQTYVTQQLIRAAEIRAS 1021 (1273)
Q Consensus       945 lgklqdvvnqnaqalntlvkqlssnfgaissvlndilsrldkveaevqidrl---itgrlqslqtyvtqqliraaeiras 1021 (1273)
                      ...+..+.++....+..++.+++.+=..+..+++++...++....|+.+|.|   |..|+++|+..+....--..+-.+.
T Consensus       463 R~QFDaa~eqLnkmIqElL~KisgQEqdWqkaLdkL~~elKLDrlEL~Ld~LKe~LE~RlK~Lqk~Lk~~~~~~~DddaA  542 (659)
T NP_608605.1     463 LEQLEEYKARLEQMFCEVRHIVSLNEKNVLQIIDNLRMTLGIDALELSLKDFREMIERRVQIIAEALQKYMEMTNDDCAA  542 (659)
T ss_pred             HHHHHHHHHHHHHHHHHHHHHHHHhHHHHHHHHHHHHHHhCCCHHHhchHHHHHHHHHHHHHHHHHHHHHHhhccchhhh


Q ss_pred             h
Q Q_9624602      1022 A 1022 (1273)
Q Consensus      1022 a 1022 (1273)
                      |
T Consensus       543 A  543 (659)
T NP_608605.1     543 A  543 (659)
T ss_pred             h


No 247
>NP_001285921.1 nimrod C1, isoform C [Drosophila melanogaster]
Probab=23.06  E-value=66  Score=31.90  Aligned_cols=24  Identities=38%  Similarity=0.480  Sum_probs=0.0  Template_Neff=10.500

Q ss_pred             HHHHHHHHHHHHHHHHHHHHHHHH
Q Q_9624602      1214 WYIWLGFIAGLIAIVMVTIMLCCM 1237 (1273)
Q Consensus      1214 wyiwlgfiagliaivmvtimlccm 1237 (1273)
                      |.|++|++++++.|+++++++..+
T Consensus       577 ~~~~~~~~~~~~~~~~~~~~~~~~  600 (622)
T NP_001285921.1  577 WMIIVGSCAGMIIGVAATIIGIKY  600 (622)
T ss_pred             HHHHHHHHHHHHHHHHHHHHHHHH


No 248
>NP_001287414.1 Rho GTPase activating protein at 92B, isoform B [Drosophila melanogaster]
Probab=22.76  E-value=6.5e+02  Score=26.87  Aligned_cols=108  Identities=10%  Similarity=0.144  Sum_probs=0.0  Template_Neff=8.600

Q ss_pred             HHHHHHHHHHHHHHHHHHHHHHHHHHHHH-------------------HHHHHHHHHHHHHH--hHhHHHHHHHHHHHHh
Q Q_9624602       925 NQFNSAIGKIQDSLSSTASALGKLQDVVN-------------------QNAQALNTLVKQLS--SNFGAISSVLNDILSR  983 (1273)
Q Consensus       925 nqfnsaigkiqdslsstasalgklqdvvn-------------------qnaqalntlvkqls--snfgaissvlndilsr  983 (1273)
                      .+....+.++++.+......+..+.+...                   ..+++|..+..++.  ..++.+-..+.+++..
T Consensus        29 e~l~~~l~~l~~~~~~l~k~~~~~~~~~~~~~~~~~~~~k~~~k~~~~~la~~l~~~~~~l~~~~~l~~~l~~~~~~~~~  108 (739)
T NP_001287414.1   29 EAIERQVDRYRDTIEKIVRKLPALSGGGGSGSGSSEEQDKRTKKNSHYKIAQALDESAKELPKDMPLQKVLANCGELEKT  108 (739)
T ss_pred             HHHHHHHHHHHHHHHHHHHHHHHHhcCCCCCCCChHhHhccCccCHHHHHHHHHHHHHHhCCCCCHHHHHHHHHHHHHHH


Q ss_pred             HhHHHHHHHHhHHHHhchHHHHHHHHHHHHHHHHHHHhhchhhhchhhHh
Q Q_9624602       984 LDKVEAEVQIDRLITGRLQSLQTYVTQQLIRAAEIRASANLAATKMSECV 1033 (1273)
Q Consensus       984 ldkveaevqidrlitgrlqslqtyvtqqliraaeirasanlaatkmsecv 1033 (1273)
                      +.....+ ..+.+...-++.|+.|+..++-...+.+....-+...|....
T Consensus       109 i~~~~~~-~~~~i~~~vi~pL~~~~~~~~~~i~k~~kk~~~~~ldyd~a~  157 (739)
T NP_001287414.1  109 MAECIIE-SELETEAKVVRRLKNILDKEIQEISTLKRNVSRTLQEYTSLK  157 (739)
T ss_pred             HHHHHHH-HHHHHHHHHHHHHHHHHHHHHHHHHHHHHHHHHHHHHHHHHH


No 249
>NP_001246587.1 prominin-like, isoform D [Drosophila melanogaster]
Probab=22.67  E-value=4.7e+02  Score=29.69  Aligned_cols=105  Identities=10%  Similarity=0.055  Sum_probs=0.0  Template_Neff=7.500

Q ss_pred             chhHHhchHHHHHHHHHHHHHHHH--------HHHHHHHHHHHHHH--------HHHHHHHHHHHHHHHHHhHhHHHHHH
Q Q_9624602       913 QNVLYENQKLIANQFNSAIGKIQD--------SLSSTASALGKLQD--------VVNQNAQALNTLVKQLSSNFGAISSV  976 (1273)
Q Consensus       913 qnvlyenqklianqfnsaigkiqd--------slsstasalgklqd--------vvnqnaqalntlvkqlssnfgaissv  976 (1273)
                      +++.-.+-..+|+++.....++++        +|...|..|.++++        .+++....+.+|-+++.-+-..+...
T Consensus       695 ~~~t~~dL~~~a~~L~~~a~~l~~~~~~~~~~~L~n~a~~l~~~~~~~v~~l~~~~~~L~~~l~~L~~~l~~~~~~l~~s  774 (993)
T NP_001246587.1  695 TQFTPMNLNALSEQLYKLSNDLEYPAYGWAKVSFWNEGLNTKAFYRNFVPKLTSLVEKMKANLKKIDELISYENHDFTNT  774 (993)
T ss_pred             cCCCCCCHHHHHHHHHHHHhhCCCCcccchhHHHHhHHHHHHHHHHhhHHHHHHHHHHHHHHHHHHHHHHhhccccHHHH


Q ss_pred             HHHHHHhHhHHH------HHHHHhHHHHhchHHHHHHHHHHHHHHHH
Q Q_9624602       977 LNDILSRLDKVE------AEVQIDRLITGRLQSLQTYVTQQLIRAAE 1017 (1273)
Q Consensus       977 lndilsrldkve------aevqidrlitgrlqslqtyvtqqliraae 1017 (1273)
                      +++++.++.+.|      ...-++.++..-...+..++.|-+-.+.+
T Consensus       775 i~~Ll~~i~~ae~~l~~~g~~~i~~l~~~~~~~~~~~i~~Y~~~v~~  821 (993)
T NP_001246587.1  775 IKILTATAINSEQFIQTRGKDYINALGGNLTNSIDQMIDDYIDMIIK  821 (993)
T ss_pred             HHHHHHHHHHHHHHHHHhHHHHHHHHHHHHHHHHHHHHHHHHHHHHH


No 250
>NP_001261353.1 prominin-like, isoform G [Drosophila melanogaster]
Probab=22.67  E-value=4.7e+02  Score=29.69  Aligned_cols=105  Identities=10%  Similarity=0.055  Sum_probs=0.0  Template_Neff=7.500

Q ss_pred             chhHHhchHHHHHHHHHHHHHHHH--------HHHHHHHHHHHHHH--------HHHHHHHHHHHHHHHHHhHhHHHHHH
Q Q_9624602       913 QNVLYENQKLIANQFNSAIGKIQD--------SLSSTASALGKLQD--------VVNQNAQALNTLVKQLSSNFGAISSV  976 (1273)
Q Consensus       913 qnvlyenqklianqfnsaigkiqd--------slsstasalgklqd--------vvnqnaqalntlvkqlssnfgaissv  976 (1273)
                      +++.-.+-..+|+++.....++++        +|...|..|.++++        .+++....+.+|-+++.-+-..+...
T Consensus       695 ~~~t~~dL~~~a~~L~~~a~~l~~~~~~~~~~~L~n~a~~l~~~~~~~v~~l~~~~~~L~~~l~~L~~~l~~~~~~l~~s  774 (993)
T NP_001261353.1  695 TQFTPMNLNALSEQLYKLSNDLEYPAYGWAKVSFWNEGLNTKAFYRNFVPKLTSLVEKMKANLKKIDELISYENHDFTNT  774 (993)
T ss_pred             cCCCCCCHHHHHHHHHHHHhhCCCCcccchhHHHHhHHHHHHHHHHhhHHHHHHHHHHHHHHHHHHHHHHhhccccHHHH


Q ss_pred             HHHHHHhHhHHH------HHHHHhHHHHhchHHHHHHHHHHHHHHHH
Q Q_9624602       977 LNDILSRLDKVE------AEVQIDRLITGRLQSLQTYVTQQLIRAAE 1017 (1273)
Q Consensus       977 lndilsrldkve------aevqidrlitgrlqslqtyvtqqliraae 1017 (1273)
                      +++++.++.+.|      ...-++.++..-...+..++.|-+-.+.+
T Consensus       775 i~~Ll~~i~~ae~~l~~~g~~~i~~l~~~~~~~~~~~i~~Y~~~v~~  821 (993)
T NP_001261353.1  775 IKILTATAINSEQFIQTRGKDYINALGGNLTNSIDQMIDDYIDMIIK  821 (993)
T ss_pred             HHHHHHHHHHHHHHHHHhHHHHHHHHHHHHHHHHHHHHHHHHHHHHH
```
