## Supplemental file 4 for "Re-annotation of SARS-CoV-2 proteins using an HHpred-based approach opens new opportunities for a better understanding of this virus": Escherichia.hhr

```
Query         Q_8882791
Match_columns 1273
No_of_seqs    1 out of 3
Neff          1
Searched_HMMs 4140
Date          Thu Jun  9 19:33:46 2022
Command       hhsearch -cpu 8 -i ../results/full.a3m -d /cluster/toolkit/production/databases/hh-suite/Proteomes/Escherichia_coli_K12/Escherichia_coli_K12 -o ../results/8882791.hhr -oa3m ../results/8882791.a3m -p 20 -Z 250 -loc -z 1 -b 1 -B 250 -ssm 2 -sc 1 -seq 1 -dbstrlen 10000 -norealign -maxres 32000 -contxt /cluster/toolkit/production/bioprogs/tools/hh-suite-build-new/data/context_data.crf 

 No Hit                             Prob E-value P-value  Score    SS Cols Query HMM  Template HMM
  1 NP_415442.1 chromosome condens  84.6    0.68 0.00016   43.8  10.7  122  868-989   130-265 (440)
  2 NP_417527.1 SH3 domain protein  70.7    0.95 0.00023   34.5   5.7   87 1134-1234  109-195 (206)
  3 NP_418534.4 YjcZ family protei  49.1     4.8  0.0012   35.0   7.1   64  928-998    85-152 (292)
  4 NP_415501.1 tyrosine-protein k  46.3     3.4 0.00081   36.7   5.6  100 1138-1237  334-449 (726)
  5 NP_417266.1 hybrid sensory his  44.9      15  0.0035   31.1   9.8  106  901-1006  235-340 (918)
  6 NP_417051.2 sensor protein kin  42.4      26  0.0062   26.1  10.1   72  921-992   230-306 (475)
  7 NP_417158.4 putative membrane-  42.1      14  0.0033   25.9   7.8   80 1139-1230   15-104 (109)
  8 NP_417863.1 sensory histidine   40.8      28  0.0067   25.6  10.1   72  921-992   214-285 (450)
  9 NP_415647.1 sensory histidine   31.2      19  0.0047   26.8   7.4   72  921-992   248-319 (486)
 10 NP_416564.4 colanic acid produ  25.9      78   0.019   26.3  20.6  178  920-1237  251-449 (720)
 11 NP_415270.1 periplasmic TolA-b  23.6      47   0.011   24.3   8.6   60  958-1020   37-96  (263)
 12 NP_415938.1 methyl-accepting c  22.3      71   0.017   24.5  15.9  111  923-1033  407-520 (546)
 13 NP_418536.1 sensory histidine   22.1      49   0.012   22.6  11.6   97  921-1017  123-223 (363)
 14 NP_415513.2 hybrid sensory his  20.8      89   0.021   25.1  10.9   70  923-992   394-463 (914)
 15 NP_416399.1 methyl-accepting p  20.2      78   0.019   24.3  15.4  109  923-1031  395-503 (533)

No 1
>NP_415442.1 chromosome condensin MukBEF, kleisin-like subunit, binds calcium [Escherichia coli str. K-12 substr. MG1655]
Probab=84.59  E-value=0.68  Score=43.75  Aligned_cols=122  Identities=21%  Similarity=0.323  Sum_probs=0.0  Template_Neff=3.500

Q ss_pred             HHHHHHHHHHHcccccCCccccccHhhhccHhhHhhHhcCCccccchhHHhch--------HHHHHHHHHHHHHHHHHHH
Q Q_8882791       868 EMIAQYTSALLAGTITSGWTFGAGAALQIPFAMQMAYRFNGIGVTQNVLYENQ--------KLIANQFNSAIGKIQDSLS  939 (1273)
Q Consensus       868 emiaqytsallagtitsgwtfgagaalqipfamqmayrfngigvtqnvlyenq--------klianqfnsaigkiqdsls  939 (1273)
                      .++++-.+-..+..--.|-.+.--.-..-|.-.-.+--|.||-.+|.++-|.|        .|....+.+||..-+.-|+
T Consensus       130 ~~va~eL~~a~~aA~e~~~e~~W~~~V~apLkySV~ei~d~Id~~QR~mDeqq~~vk~eIa~LL~qDW~~AI~~Ce~LL~  209 (440)
T NP_415442.1     130 SIVAGELKRAADAAEEGGDEFHWHRNVYAPLKYSVAEIFDSIDLTQRLMDEQQQQVKDDIAQLLNKDWRAAISSCELLLS  209 (440)
T ss_pred             HHHHHHHHHHHHHHHhcCCHHHHHhhccccccccHHHHHhhcchhHHHHHHHHHHHHHHHHHHHHHHHHHHHHHHHHHHH


Q ss_pred             HHHHHHHHHHHHHHHHHHHHHHHHHHH------HhHhHHHHHHHHHHHHhHhHHHH
Q Q_8882791       940 STASALGKLQDVVNQNAQALNTLVKQL------SSNFGAISSVLNDILSRLDKVEA  989 (1273)
Q Consensus       940 stasalgklqdvvnqnaqalntlvkql------ssnfgaissvlndilsrldkvea  989 (1273)
                      .|++.|..|||.+......|.++...+      ......+..++-++..+||.+.+
T Consensus       210 eTs~tLrELqdtL~aagd~lq~~Ll~IQ~~~~~~~~l~~v~~~~~~Lq~kLDrI~s  265 (440)
T NP_415442.1     210 ETSGTLRELQDTLEAAGDKLQANLLRIQDATMTHDDLHFVDRLVFDLQSKLDRIIS  265 (440)
T ss_pred             HHHHHHHHHHHHHHHHHHHHHHHHHHHHHHhcCCCchhHHHHHHHHHHHHHHHHHH


No 2
>NP_417527.1 SH3 domain protein [Escherichia coli str. K-12 substr. MG1655]
Probab=70.71  E-value=0.95  Score=34.46  Aligned_cols=87  Identities=11%  Similarity=0.150  Sum_probs=0.0  Template_Neff=9.500

Q ss_pred             cCcccCCCCHHHHhHHHHHHHHHhcCCCCCCChhhccccchhHHHHHHHHHHHHHHHHHHhHhcccHHHhhhHHHHccch
Q Q_8882791      1134 NNTVYDPLQPELDSFKEELDKYFKNHTSPDVDLGDISGINASVVNIQKEIDRLNEVAKNLNESLIDLQELGKYEQYIKWP 1213 (1273)
Q Consensus      1134 nntvydplqpeldsfkeeldkyfknhtspdvdlgdisginasvvniqkeidrlnevaknlneslidlqelgkyeqyikwp 1213 (1273)
                      .+.+....+.+++..+++++.          .-..+..+......++++++.+.+-...|.+.+.++++    ..-.+|-
T Consensus       109 l~~~~~~~~~~~~~l~~~l~~----------~~~~~~~l~~~~~~l~~~~~~~~~~~~~l~~e~~~~~~----~~~~~~~  174 (206)
T NP_417527.1     109 LTNIDNTWNQRTAEMQQKVAQ----------SDSVINGLKEENQKLKNELIVAQKKVDAASVQLDDKQR----TIIMQWF  174 (206)
T ss_pred             HhhhchHHHHHHHHHHHHHHH----------HHHHHHHHHHHHHHHHHHHHHHHHHHHHHHHHHHHHHH----HHHHHHH


Q ss_pred             HHHHHHHHHHHHHHHHHHHHH
Q Q_8882791      1214 WYIWLGFIAGLIAIVMVTIML 1234 (1273)
Q Consensus      1214 wyiwlgfiagliaivmvtiml 1234 (1273)
                      ++..+.+++|++..+++..++
T Consensus       175 ~~g~~~~~~g~llg~~~~~~~  195 (206)
T NP_417527.1     175 MYGGGVLGLGLLLGLVLPHLI  195 (206)
T ss_pred             HHHHHHHHHHHHHHHHHHhcC


No 3
>NP_418534.4 YjcZ family protein; yhjH motility defect suppressor [Escherichia coli str. K-12 substr. MG1655]
Probab=49.11  E-value=4.8  Score=34.95  Aligned_cols=64  Identities=17%  Similarity=0.114  Sum_probs=0.0  Template_Neff=5.500

Q ss_pred             HHHHHHHHHHHHHHHHHHHHHHHHHHHHHHHHHHHHHHHHhHhHHHHHHHHHHHHhHh----HHHHHHHHhHHHH
Q Q_8882791       928 NSAIGKIQDSLSSTASALGKLQDVVNQNAQALNTLVKQLSSNFGAISSVLNDILSRLD----KVEAEVQIDRLIT  998 (1273)
Q Consensus       928 nsaigkiqdslsstasalgklqdvvnqnaqalntlvkqlssnfgaissvlndilsrld----kveaevqidrlit  998 (1273)
                      |-||..|.+.|..+......+++.+-...++|..|+.|+       +.=++..-.+|.    .+.|..++|++++
T Consensus        85 ~lAl~~v~~rL~~l~~~~~~~~~~~~~~~~~L~~l~~~~-------~~R~~~lE~~L~~~dl~~~a~~hldqvf~  152 (292)
T NP_418534.4      85 HLALTQIAQHLALLQKMDHRQHSAFPELPQQIAALYEWF-------SARCRWKEKALTQRGLLVQAGDQSEQIFT  152 (292)
T ss_pred             HHHHHHHHHHHHHHHhhhhhccccCccHHHHHHHHHHHH-------HHHHHHHHHHHHHhcHHHHHHHHHHHHHH


No 4
>NP_415501.1 tyrosine-protein kinase, role in O-antigen capsule formation [Escherichia coli str. K-12 substr. MG1655]
Probab=46.30  E-value=3.4  Score=36.68  Aligned_cols=100  Identities=15%  Similarity=0.182  Sum_probs=0.0  Template_Neff=9.600

Q ss_pred             cCCCCHHHHhHHHHHHHHHhcCCCCCCChhhccccchhHHHHHHHHHHHHHHHHHHhHhcccHHHhh-------------
Q Q_8882791      1138 YDPLQPELDSFKEELDKYFKNHTSPDVDLGDISGINASVVNIQKEIDRLNEVAKNLNESLIDLQELG------------- 1204 (1273)
Q Consensus      1138 ydplqpeldsfkeeldkyfknhtspdvdlgdisginasvvniqkeidrlnevaknlneslidlqelg------------- 1204 (1273)
                      |.|-.|.+....++++.+-+....-.-.+.+..........++.+++...+.-..+...+.+.+...             
T Consensus       334 ~~~~~p~~~~l~~~i~~l~~~i~~~~~~~~~~~~~~~~~~~L~~~~~~~~~~~~~l~~~~~~~~~~~~~~~~~~~vv~~a  413 (726)
T NP_415501.1     334 YKKDHPTYRALLEKRQTLEQERKRLNKRVSAMPSTQQEVLRLSRDVEAGRAVYLQLLNRQQELSISKSSAIGNVRIIDPA  413 (726)
T ss_pred             hccCCHHHHHHHHHHHHHHHHHHHHHHHHhcCcHHHHHHHHHHHHHHHHHHHHHHHHHHHHHHhhhhccCCCCeEEccCC


Q ss_pred             ---hHHHHccchHHHHHHHHHHHHHHHHHHHHHHHH
Q Q_8882791      1205 ---KYEQYIKWPWYIWLGFIAGLIAIVMVTIMLCCM 1237 (1273)
Q Consensus      1205 ---kyeqyikwpwyiwlgfiagliaivmvtimlccm 1237 (1273)
                         .-..+.+...++.+|+++|++..+++.++.-.+
T Consensus       414 ~~p~~p~~p~~~~~~~~gl~lgl~l~~~~~ll~~~~  449 (726)
T NP_415501.1     414 VTQPQPVKPKKALNVVLGFILGLFISVGAVLARAML  449 (726)
T ss_pred             CCCCCCCCccHHHHHHHHHHHHHHHHHHHHHHHHHH


No 5
>NP_417266.1 hybrid sensory histidine kinase, in two-component regulatory system with UvrY [Escherichia coli str. K-12 substr. MG1655]
Probab=44.90  E-value=15  Score=31.08  Aligned_cols=106  Identities=9%  Similarity=0.048  Sum_probs=0.0  Template_Neff=11.400

Q ss_pred             HhhHhcCCccccchhHHhchHHHHHHHHHHHHHHHHHHHHHHHHHHHHHHHHHHHHHHHHHHHHHHHhHhHHHHHHHHHH
Q Q_8882791       901 QMAYRFNGIGVTQNVLYENQKLIANQFNSAIGKIQDSLSSTASALGKLQDVVNQNAQALNTLVKQLSSNFGAISSVLNDI  980 (1273)
Q Consensus       901 qmayrfngigvtqnvlyenqklianqfnsaigkiqdslsstasalgklqdvvnqnaqalntlvkqlssnfgaissvlndi  980 (1273)
                      +|+..||..-....-..+..+..+.+......++.+.+......+......+.+.++..+.+...+...+......+..+
T Consensus       235 ~l~~~~n~~~~~l~~~~~~~~~~~~~~~~~~~~~~~~~~~~~~~~~~~~~~~~~~~~~~~~l~~~~~~~l~~~l~~~~~~  314 (918)
T NP_417266.1     235 MLKNGINSMAMSLAAYHEEMQHNIDQATSDLRETLEQMEIQNVELDLAKKRAQEAARIKSEFLANMSHELRTPLNGVIGF  314 (918)
T ss_pred             HHHHHHHHHHHHHHHHHHHHHHHHHHHHHHHHHHHHHHHHHHHHHHHHHHHHHHHHHHHHHHHHHhhHhhhhhHHHHHHH


Q ss_pred             HHhHhHHHHHHHHhHHHHhchHHHHH
Q Q_8882791       981 LSRLDKVEAEVQIDRLITGRLQSLQT 1006 (1273)
Q Consensus       981 lsrldkveaevqidrlitgrlqslqt 1006 (1273)
                      .....+.+...+..+.+.........
T Consensus       315 ~~~~~~~~~~~~~~~~l~~~~~~~~~  340 (918)
T NP_417266.1     315 TRLTLKTELTPTQRDHLNTIERSANN  340 (918)
T ss_pred             HHhhccCCCCHHHHHHHHHHHHHHHH


No 6
>NP_417051.2 sensor protein kinase regulating glmY sRNA in two-component system with response regulator GlrR [Escherichia coli str. K-12 substr. MG1655]
Probab=42.36  E-value=26  Score=26.14  Aligned_cols=72  Identities=8%  Similarity=0.039  Sum_probs=0.0  Template_Neff=11.900

Q ss_pred             HHHHHHHHHHHHHHHHHHHHHHHHHHHHHHHHHHHHHHHHHHHHHHHhHh-----HHHHHHHHHHHHhHhHHHHHHH
Q Q_8882791       921 KLIANQFNSAIGKIQDSLSSTASALGKLQDVVNQNAQALNTLVKQLSSNF-----GAISSVLNDILSRLDKVEAEVQ  992 (1273)
Q Consensus       921 klianqfnsaigkiqdslsstasalgklqdvvnqnaqalntlvkqlssnf-----gaissvlndilsrldkveaevq  992 (1273)
                      ..++..+|....++.............+.+.+.+..+.+...++++....     ......++.+...++++...++
T Consensus       230 ~~l~~~~~~~~~~l~~~~~~~~~~~~~~~~~~~~~~~~i~~~~~~~~~~~~~~~~~~~~~~~~~~~~~~~~l~~~~~  306 (475)
T NP_417051.2     230 RSVGQRILWLSERLSWLESQRHQFLRHLSHELKTPLASMREGTELLADQVVGPLTPEQKEVVSILDSSSRNLQKLIE  306 (475)
T ss_pred             HHHHHHHHHHHHHHHHHHHHHHHHHHHHHHHcccHHHHHHHHHHHHHhhcCCCCCHHHHHHHHHHHHHHHHHHHHHH


No 7
>NP_417158.4 putative membrane-anchored DUF883 family ribosome-binding protein [Escherichia coli str. K-12 substr. MG1655]
Probab=42.09  E-value=14  Score=25.93  Aligned_cols=80  Identities=10%  Similarity=0.175  Sum_probs=0.0  Template_Neff=7.800

Q ss_pred             CCCCHHHHhHHHHHHHHHhcCCCCCCChhhccccchhHHHHHHHHHHHHHHHHHHhHhcccHHHhhhH---------HHH
Q Q_8882791      1139 DPLQPELDSFKEELDKYFKNHTSPDVDLGDISGINASVVNIQKEIDRLNEVAKNLNESLIDLQELGKY---------EQY 1209 (1273)
Q Consensus      1139 dplqpeldsfkeeldkyfknhtspdvdlgdisginasvvniqkeidrlnevaknlneslidlqelgky---------eqy 1209 (1273)
                      +.+..+++.+++++....+...+.            .-..++.-.+++.+...+..+.+-+.+++...         +.-
T Consensus        15 ~~l~~~i~~L~~~~~~l~~~~~~~------------~~~~~~~~~~~a~~~~~~~~~~~~~~~~~~~~~~~~~~~~~~~v   82 (109)
T NP_417158.4      15 QDIQNDVNQLADSLESVLKSWGSD------------AKGEAEAARSKAQALLKETRARMHGRTRVQQAARDAVGCADSFV   82 (109)
T ss_pred             HHHHHHHHHHHHHHHHHHHHHhch------------HHHHHHHHHHHHHHHHHHHHHHHhhHHHHHHHHHHHHHHHHHHH


Q ss_pred             ccchHHHHH-HHHHHHHHHHHH
Q Q_8882791      1210 IKWPWYIWL-GFIAGLIAIVMV 1230 (1273)
Q Consensus      1210 ikwpwyiwl-gfiagliaivmv 1230 (1273)
                      -+-||..+. +|.+|++.-.++
T Consensus        83 r~~P~~a~~iA~~~G~lig~ll  104 (109)
T NP_417158.4      83 RERPWCSVGTAAAVGIFIGALL  104 (109)
T ss_pred             HHCHHHHHHHHHHHHHHHHHHH


No 8
>NP_417863.1 sensory histidine kinase in two-component regulatory system with OmpR [Escherichia coli str. K-12 substr. MG1655]
Probab=40.81  E-value=28  Score=25.61  Aligned_cols=72  Identities=7%  Similarity=0.147  Sum_probs=0.0  Template_Neff=12.000

Q ss_pred             HHHHHHHHHHHHHHHHHHHHHHHHHHHHHHHHHHHHHHHHHHHHHHHhHhHHHHHHHHHHHHhHhHHHHHHH
Q Q_8882791       921 KLIANQFNSAIGKIQDSLSSTASALGKLQDVVNQNAQALNTLVKQLSSNFGAISSVLNDILSRLDKVEAEVQ  992 (1273)
Q Consensus       921 klianqfnsaigkiqdslsstasalgklqdvvnqnaqalntlvkqlssnfgaissvlndilsrldkveaevq  992 (1273)
                      ..++..+|....+++...........++.+-+.+..+.+....+++......+...+.+.+.++...-.++.
T Consensus       214 ~~l~~~~~~~~~~l~~~~~~~~~~~~~l~~~l~~~l~~~~~~~~~~~~~~~~~~~~~~~~~~~~~~~~~~~~  285 (450)
T NP_417863.1     214 RSVTRAFNHMAAGVKQLADDRTLLMAGVSHDLRTPLTRIRLATEMMSEQDGYLAESINKDIEECNAIIEQFI  285 (450)
T ss_pred             HHHHHHHHHHHHHHHHHHHHHHHHHHHHHHHhHHHHHHHHHHHhhchhccchhHHHHHHHHHHHHHHHHHHH


No 9
>NP_415647.1 sensory histidine kinase in two-component regulatory system with PhoP [Escherichia coli str. K-12 substr. MG1655]
Probab=31.19  E-value=19  Score=26.83  Aligned_cols=72  Identities=11%  Similarity=0.224  Sum_probs=0.0  Template_Neff=12.100

Q ss_pred             HHHHHHHHHHHHHHHHHHHHHHHHHHHHHHHHHHHHHHHHHHHHHHHhHhHHHHHHHHHHHHhHhHHHHHHH
Q Q_8882791       921 KLIANQFNSAIGKIQDSLSSTASALGKLQDVVNQNAQALNTLVKQLSSNFGAISSVLNDILSRLDKVEAEVQ  992 (1273)
Q Consensus       921 klianqfnsaigkiqdslsstasalgklqdvvnqnaqalntlvkqlssnfgaissvlndilsrldkveaevq  992 (1273)
                      ..+++.||....++++........+..+.+-+.+..+.+...++++.............+...+++....++
T Consensus       248 ~~l~~~~~~~~~~~~~~~~~~~~~~~~~~~~l~~~l~~i~~~~~~l~~~~~~~~~~~~~~~~~~~~~~~~~~  319 (486)
T NP_415647.1     248 TSLVRNLNRLLKSERERYDKYRTTLTDLTHSLKTPLAVLQSTLRSLRSEKMSVSDAEPVMLEQISRISQQIG  319 (486)
T ss_pred             HHHHHHHHHHHHHHHHHHHHHHHHHHHHHHHcccHHHHHHHHHHHHHhcCCCCCchHHHHHHHHHHHHHHHH


No 10
>NP_416564.4 colanic acid production tyrosine-protein kinase; autokinase; Ugd phosphorylase [Escherichia coli str. K-12 substr. MG1655]
Probab=25.90  E-value=78  Score=26.28  Aligned_cols=178  Identities=12%  Similarity=0.139  Sum_probs=0.0  Template_Neff=9.800

Q ss_pred             hHHHHHHHHHHHHHHHHHHHHHHHHHHHHHHHHHHHHHHHHHHHHH-----HHhHhHHHHHHHHHHHHhHhHHHHHHHHh
Q Q_8882791       920 QKLIANQFNSAIGKIQDSLSSTASALGKLQDVVNQNAQALNTLVKQ-----LSSNFGAISSVLNDILSRLDKVEAEVQID  994 (1273)
Q Consensus       920 qklianqfnsaigkiqdslsstasalgklqdvvnqnaqalntlvkq-----lssnfgaissvlndilsrldkveaevqid  994 (1273)
                      +..+.........+.+..+.....-+.++++-+.+..+.+..+.++     +...-.++...+.++-.+|...+.+    
T Consensus       251 ~~~~~~~~~~~~~~~~~~~~~l~~~l~~~~~~l~~~~~~l~~~~~~~~~~~~~~~~~~~~~~i~~l~~~l~~l~~~----  326 (720)
T NP_416564.4     251 RNYQEQNIERKSAEASKSLAFLAQQLPEVRSRLDVAENKLNAFRQDKDSVDLPLEAKAVLDSMVNIDAQLNELTFK----  326 (720)
T ss_pred             HHHHHHHHHHHHHHHHHHHHHHHHHHHHHHHHHHHHHHHHHHHHHhcCCCChhHHHHHHHHHHHHHHHHHHHHHHH----


Q ss_pred             HHHHhchHHHHHHHHHHHHHHHHHHHhhchhhhchhhHhcCCcceecccCccceeeecCCCCCCeEEEEEEEeecccccC
Q Q_8882791       995 RLITGRLQSLQTYVTQQLIRAAEIRASANLAATKMSECVLGQSKRVDFCGKGYHLMSFPQSAPHGVVFLHVTYVPAQEKN 1074 (1273)
Q Consensus       995 rlitgrlqslqtyvtqqliraaeirasanlaatkmsecvlgqskrvdfcgkgyhlmsfpqsaphgvvflhvtyvpaqekn 1074 (1273)
                            +..+..-.+.+--+..+.++                                                      
T Consensus       327 ------~~~l~~~~~~~~p~~~~l~~------------------------------------------------------  346 (720)
T NP_416564.4     327 ------EAEISKLYTKVHPAYRTLLE------------------------------------------------------  346 (720)
T ss_pred             ------HHHHHHHhcccCHHHHHHHH------------------------------------------------------


Q ss_pred             CcCCcccccCCcccCCCceeEeeCCceEEEeecceeCCEeEeeCCceeeCCCCEEEEEecCcccCCCCHHHHhHHHHHHH
Q Q_8882791      1075 FTTAPAICHDGKAHFPREGVFVSNGTHWFVTQRNFYEPQIITTDNTFVSGNCDVVIGIVNNTVYDPLQPELDSFKEELDK 1154 (1273)
Q Consensus      1075 fttapaichdgkahfpregvfvsngthwfvtqrnfyepqiittdntfvsgncdvvigivnntvydplqpeldsfkeeldk 1154 (1273)
                                                                                           +++..++++++
T Consensus       347 ---------------------------------------------------------------------~i~~l~~~i~~  357 (720)
T NP_416564.4     347 ---------------------------------------------------------------------KRQALEDEKAK  357 (720)
T ss_pred             ---------------------------------------------------------------------HHHHHHHHHHH


Q ss_pred             HHhcCCCCCCChhhccccchhHHHHHHHHHHHHHHHHHHhHhcccHHHhhhHHH----------------HccchHHHHH
Q Q_8882791      1155 YFKNHTSPDVDLGDISGINASVVNIQKEIDRLNEVAKNLNESLIDLQELGKYEQ----------------YIKWPWYIWL 1218 (1273)
Q Consensus      1155 yfknhtspdvdlgdisginasvvniqkeidrlnevaknlneslidlqelgkyeq----------------yikwpwyiwl 1218 (1273)
                      .-.       .+.+..........++.+++.+.+..+.+.+.+.+++.......                +.+.+-++.+
T Consensus       358 l~~-------~~~~~~~~~~~~~~L~~~~~~~~~~~~~l~~~~~~~~~~~~~~~~~~~vv~~a~~p~~p~~P~~~~~~~~  430 (720)
T NP_416564.4     358 LNG-------RVTAMPKTQQEIVRLTRDVESGQQVYMQLLNKEQELKITEASTVGDVRIVDPAITQPGVLKPKKGLIILG  430 (720)
T ss_pred             HHH-------HHhhCcHHHHHHHHHHHHHHHHHHHHHHHHHHHHHHHHHHhccCCCeEEcCCCCCCCCCCCcHHHHHHHH


Q ss_pred             HHHHHHHHHHHHHHHHHHH
Q Q_8882791      1219 GFIAGLIAIVMVTIMLCCM 1237 (1273)
Q Consensus      1219 gfiagliaivmvtimlccm 1237 (1273)
                      |+++|++..+++.++...+
T Consensus       431 ~~~lGl~l~~~~~~l~~~~  449 (720)
T NP_416564.4     431 AIILGLMLSIVGVLLRSLF  449 (720)
T ss_pred             HHHHHHHHHHHHHHHHHHH


No 11
>NP_415270.1 periplasmic TolA-binding protein [Escherichia coli str. K-12 substr. MG1655]
Probab=23.61  E-value=47  Score=24.28  Aligned_cols=60  Identities=22%  Similarity=0.287  Sum_probs=0.0  Template_Neff=9.700

Q ss_pred             HHHHHHHHHHhHhHHHHHHHHHHHHhHhHHHHHHHHhHHHHhchHHHHHHHHHHHHHHHHHHH
Q Q_8882791       958 ALNTLVKQLSSNFGAISSVLNDILSRLDKVEAEVQIDRLITGRLQSLQTYVTQQLIRAAEIRA 1020 (1273)
Q Consensus       958 alntlvkqlssnfgaissvlndilsrldkveaevqidrlitgrlqslqtyvtqqliraaeira 1020 (1273)
                      ++...+.+|..-+.+-+..+.++..+|+..+.|++-   +.|+++.++.-+.+..-+..++..
T Consensus        37 ~~~~~~~~~~~~~~~~~~~~~~l~~~l~~l~~ei~~---lrg~ie~~~~~l~~~~~~~~~~~~   96 (263)
T NP_415270.1      37 SVEDRVTQLERISNAHSQLLTQLQQQLSDNQSDIDS---LRGQIQENQYQLNQVVERQKQILL   96 (263)
T ss_pred             CHHHHHHHHHHHHHHHHHHHHHHHHHHHHHHHHHHH---HHHHHHHHHHHHHHHHHHHHHHHH


No 12
>NP_415938.1 methyl-accepting chemotaxis protein III, ribose and galactose sensor receptor [Escherichia coli str. K-12 substr. MG1655]
Probab=22.28  E-value=71  Score=24.54  Aligned_cols=111  Identities=7%  Similarity=0.168  Sum_probs=0.0  Template_Neff=11.000

Q ss_pred             HHHHHHHHHHHHHHHHHHHHHHHHHHHHHHH---HHHHHHHHHHHHHHhHhHHHHHHHHHHHHhHhHHHHHHHHhHHHHh
Q Q_8882791       923 IANQFNSAIGKIQDSLSSTASALGKLQDVVN---QNAQALNTLVKQLSSNFGAISSVLNDILSRLDKVEAEVQIDRLITG  999 (1273)
Q Consensus       923 ianqfnsaigkiqdslsstasalgklqdvvn---qnaqalntlvkqlssnfgaissvlndilsrldkveaevqidrlitg  999 (1273)
                      +|+..+....+..+......+.+..++..++   +..+.+......+...+..+...+.+|...+++..+.+.--+--.+
T Consensus       407 va~evr~La~~t~~~~~~i~~~i~~~~~~~~~~~~~~~~~~~~~~~~~~~~~~~~~~~~~i~~~~~~~~~~~~~i~~~~~  486 (546)
T NP_415938.1     407 VASEVRTLASRSAQAAKEIEGLISESVRLIDLGSDEVATAGKTMSTIVDAVASVTHIMQEIAAASDEQSRGITQVSQAIS  486 (546)
T ss_pred             HHHHHHHHHHHHHHHHHHHHHHHHHHHHHHHHHHHHHHHHHHHHHHHHHHHHHHHHHHHHHHHHHHHHHHHHHHHHHHHH


Q ss_pred             chHHHHHHHHHHHHHHHHHHHhhchhhhchhhHh
Q Q_8882791      1000 RLQSLQTYVTQQLIRAAEIRASANLAATKMSECV 1033 (1273)
Q Consensus      1000 rlqslqtyvtqqliraaeirasanlaatkmsecv 1033 (1273)
                      .+...-.-.....-.....-....-.+..+.+-+
T Consensus       487 ~i~~~~~~~~~~~~~~~~~~~~~~~~~~~l~~~~  520 (546)
T NP_415938.1     487 EMDKVTQQNASLVEEASAAAVSLEEQAARLTEAV  520 (546)
T ss_pred             HHHHHHHHHHHHHHHHHHHHHHHHHHHHHHHHHH


No 13
>NP_418536.1 sensory histidine kinase in two-component regulatory system with BasR [Escherichia coli str. K-12 substr. MG1655]
Probab=22.05  E-value=49  Score=22.56  Aligned_cols=97  Identities=4%  Similarity=0.153  Sum_probs=0.0  Template_Neff=12.600

Q ss_pred             HHHHHHHHHHHHHHHHHHHHHHHHHHHHHHHHHHHHHHHHHHHHHHHh----HhHHHHHHHHHHHHhHhHHHHHHHHhHH
Q Q_8882791       921 KLIANQFNSAIGKIQDSLSSTASALGKLQDVVNQNAQALNTLVKQLSS----NFGAISSVLNDILSRLDKVEAEVQIDRL  996 (1273)
Q Consensus       921 klianqfnsaigkiqdslsstasalgklqdvvnqnaqalntlvkqlss----nfgaissvlndilsrldkveaevqidrl  996 (1273)
                      ..++.+++..+.++++.+......+..+.+-+++..+.+...++.+..    ....+...+.++...++++....+-..-
T Consensus       123 ~~l~~~~~~~~~~l~~~~~~~~~~~~~l~h~l~~~l~~i~~~~~~~~~~~~~~~~~~~~~~~~~~~~~~~~~~~~~~~~~  202 (363)
T NP_418536.1     123 EAVVSALNDLVSRLTSTLDNERLFTADVAHELRTPLAGVRLHLELLAKTHHIDVAPLVARLDQMMESVSQLLQLARAGQS  202 (363)
T ss_pred             HHHHHHHHHHHHHHHHhHHhHHHHHHHHHHHhHhHHHHHHHHHHHHHhhcCCChHHHHHHHHHHHHHHHHHHHHHHhchh


Q ss_pred             HHhchHHHHHHHHHHHHHHHH
Q Q_8882791       997 ITGRLQSLQTYVTQQLIRAAE 1017 (1273)
Q Consensus       997 itgrlqslqtyvtqqliraae 1017 (1273)
                      ...........+...+....+
T Consensus       203 ~~~~~~~~~~~~~~~~~~~~~  223 (363)
T NP_418536.1     203 FSSGNYQHVKLLEDVILPSYD  223 (363)
T ss_pred             cccCCccccHHHHHHHHHHHH


No 14
>NP_415513.2 hybrid sensory histidine kinase in two-component regulatory system with TorR [Escherichia coli str. K-12 substr. MG1655]
Probab=20.79  E-value=89  Score=25.09  Aligned_cols=70  Identities=9%  Similarity=0.044  Sum_probs=0.0  Template_Neff=11.700

Q ss_pred             HHHHHHHHHHHHHHHHHHHHHHHHHHHHHHHHHHHHHHHHHHHHHhHhHHHHHHHHHHHHhHhHHHHHHH
Q Q_8882791       923 IANQFNSAIGKIQDSLSSTASALGKLQDVVNQNAQALNTLVKQLSSNFGAISSVLNDILSRLDKVEAEVQ  992 (1273)
Q Consensus       923 ianqfnsaigkiqdslsstasalgklqdvvnqnaqalntlvkqlssnfgaissvlndilsrldkveaevq  992 (1273)
                      +++.||..+.++...+.........+.+...+..+......++.......+..+...+-..+...-..+.
T Consensus       394 ~~~~~~~~~~~l~~~~~~~~~~~~~~~~~~~~~~~~~~~~~~~~~~~~~~~~~~~~~~s~~~~~~~~~i~  463 (914)
T NP_415513.2     394 LMDAFRSNVHALNRHREQLAAQVKARTAELQELVIEHRQARAEAEKASQAKSAFLAAMSHEIRTPLYGIL  463 (914)
T ss_pred             HHHHHHHHHHHHHHHHHHHHHHHHHHHHHHHHHHHHHHHHHHHHHHHHHHHHHHHHHHHHHhHhHHHHHH


No 15
>NP_416399.1 methyl-accepting protein IV [Escherichia coli str. K-12 substr. MG1655]
Probab=20.25  E-value=78  Score=24.25  Aligned_cols=109  Identities=8%  Similarity=0.080  Sum_probs=0.0  Template_Neff=10.900

Q ss_pred             HHHHHHHHHHHHHHHHHHHHHHHHHHHHHHHHHHHHHHHHHHHHHhHhHHHHHHHHHHHHhHhHHHHHHHHhHHHHhchH
Q Q_8882791       923 IANQFNSAIGKIQDSLSSTASALGKLQDVVNQNAQALNTLVKQLSSNFGAISSVLNDILSRLDKVEAEVQIDRLITGRLQ 1002 (1273)
Q Consensus       923 ianqfnsaigkiqdslsstasalgklqdvvnqnaqalntlvkqlssnfgaissvlndilsrldkveaevqidrlitgrlq 1002 (1273)
                      +|+..+.-.....++.......+..+.+.+.+....++.+-+.+.+..+.+..+-..+-.-.+.++...+.-.-|...++
T Consensus       395 vA~eir~La~~~~~~~~~i~~~i~~~~~~~~~~~~~~~~~~~~~~~~~~~~~~~~~~~~~i~~~~~~~~~~~~~i~~~~~  474 (533)
T NP_416399.1     395 VAGEVRNLASRSAQAAKEIKGLIEESVNRVQQGSKLVNNAAATMIDIVSSVTRVNDIMGEIASASEEQQRGIEQVAQAVS  474 (533)
T ss_pred             HhHhhHHHHHHHHHHHHHHHHHHHHHHHHHHHHHHHHHHHHHHHHHHHHHHHHHHHHHHHHHHHHHHHHHHHHHHHHHHH


Q ss_pred             HHHHHHHHHHHHHHHHHHhhchhhhchhh
Q Q_8882791      1003 SLQTYVTQQLIRAAEIRASANLAATKMSE 1031 (1273)
Q Consensus      1003 slqtyvtqqliraaeirasanlaatkmse 1031 (1273)
                      .+......+.-...++.++..-....+.+
T Consensus       475 ~~~~~~~~~~~~~~~~~~~~~~~~~~~~~  503 (533)
T NP_416399.1     475 QMDQVTQQNASLVEEAAVATEQLANQADH  503 (533)
T ss_pred             HHHHHHHHHHHHHHHHHHHHHHHHHHHHH
```
