## Supplemental file 4 for "Re-annotation of SARS-CoV-2 proteins using an HHpred-based approach opens new opportunities for a better understanding of this virus": Haloferax.hhr

```
Query         Q_8130027
Match_columns 1273
No_of_seqs    1 out of 3
Neff          1
Searched_HMMs 3854
Date          Thu Jun  9 19:33:14 2022
Command       hhsearch -cpu 8 -i ../results/full.a3m -d /cluster/toolkit/production/databases/hh-suite/Proteomes/Haloferax_volcanii_DS2/Haloferax_volcanii_DS2 -o ../results/8130027.hhr -oa3m ../results/8130027.a3m -p 20 -Z 250 -loc -z 1 -b 1 -B 250 -ssm 2 -sc 1 -seq 1 -dbstrlen 10000 -norealign -maxres 32000 -contxt /cluster/toolkit/production/bioprogs/tools/hh-suite-build-new/data/context_data.crf 

 No Hit                             Prob E-value P-value  Score    SS Cols Query HMM  Template HMM
  1 WP_004042109.1 extracellular s  78.5     7.8   0.002   32.7  15.7  131  901-1031  112-242 (853)
  2 WP_004044377.1 methyl-acceptin  60.1      21  0.0053   30.2  15.8  131  901-1031  451-581 (831)
  3 WP_004042109.1 extracellular s  57.9      21  0.0055   29.6  16.6  118  916-1033  295-412 (853)
  4 WP_004042106.1 methyl-acceptin  57.6      21  0.0056   29.6  16.4  116  916-1031  587-702 (797)
  5 WP_004042376.1 methyl-acceptin  53.1      24  0.0061   28.7  15.7  131  901-1031  399-529 (767)
  6 WP_004041501.1 DUF4349 domain-  51.4       2 0.00051   35.0   4.7  100 1138-1238  152-270 (290)
  7 WP_004044377.1 methyl-acceptin  49.8      30  0.0078   29.0  16.4  116  916-1031  634-749 (831)
  8 WP_004042376.1 methyl-acceptin  43.2      34  0.0087   27.6  16.0  113  921-1033  349-478 (767)
  9 WP_004041660.1 methyl-acceptin  42.1      31  0.0081   27.0  15.5  122  912-1033  236-357 (578)
 10 WP_004042376.1 methyl-acceptin  41.6      35  0.0092   27.5  16.3  116  916-1031  582-697 (767)
 11 WP_004042106.1 methyl-acceptin  39.3      41   0.011   27.5  16.2  113  921-1033  343-483 (797)
 12 WP_004041515.1 hypothetical pr  37.0      59   0.015   28.7  14.3  113  917-1032  418-540 (654)
 13 WP_004043451.1 globin-coupled   33.8      45   0.012   26.4  17.4  131  903-1033  389-522 (587)
 14 WP_004043975.1 HAMP domain-con  33.6      57   0.015   27.5  16.5  117  916-1032  796-912 (982)
 15 WP_004041758.1 hypothetical pr  32.3     4.8  0.0012   25.4   3.3   22 1212-1233    4-25  (98)
 16 WP_004042743.1 hypothetical pr  29.7      64   0.017   26.9  12.4  110  939-1058  103-215 (302)
 17 WP_004043495.1 MULTISPECIES: h  28.8      29  0.0075   26.4   8.3   56  938-997     3-58  (107)
 18 WP_004041484.1 MULTISPECIES: n  24.7      51   0.013   24.1  12.7   90  925-1014   75-171 (231)
 19 WP_004044504.1 methyl-acceptin  24.5      60   0.016   24.9  16.4  116  916-1031  392-507 (543)
 20 WP_004044376.1 PAS domain-cont  24.2      62   0.016   24.9  16.4  116  916-1031  382-497 (556)
 21 WP_004043451.1 globin-coupled   23.3      69   0.018   25.1  16.1  125  909-1033  230-354 (587)
 22 WP_004044919.1 methyl-acceptin  22.3      61   0.016   24.1  16.3  116  916-1031  203-318 (507)
 23 WP_004041880.1 methyl-acceptin  20.9      71   0.018   24.3  16.2  118  916-1033   97-228 (502)
 24 WP_004042376.1 methyl-acceptin  20.9      80   0.021   24.9  15.4  114  918-1031  458-592 (767)
 25 WP_144064035.1 hypothetical pr  20.8     9.4  0.0024   30.3   3.7   25 1206-1232  168-192 (201)
 26 WP_004041515.1 hypothetical pr  20.1 1.1E+02    0.03   26.4  14.7  105  925-1030  531-635 (654)

No 1
>WP_004042109.1 extracellular solute-binding protein [Haloferax volcanii]
Probab=78.47  E-value=7.8  Score=32.74  Aligned_cols=131  Identities=9%  Similarity=0.035  Sum_probs=0.0  Template_Neff=11.200

Q ss_pred             HhhHhcCCccccchhHHhchHHHHHHHHHHHHHHHHHHHHHHHHHHHHHHHHHHHHHHHHHHHHHHHhHhHHHHHHHHHH
Q Q_8130027       901 QMAYRFNGIGVTQNVLYENQKLIANQFNSAIGKIQDSLSSTASALGKLQDVVNQNAQALNTLVKQLSSNFGAISSVLNDI  980 (1273)
Q Consensus       901 qmayrfngigvtqnvlyenqklianqfnsaigkiqdslsstasalgklqdvvnqnaqalntlvkqlssnfgaissvlndi  980 (1273)
                      +|+-.||.+--.-.-+.+..+.++.+.++....+.+.......+...+...+++.++....+...+..-..++..+...+
T Consensus       112 ~l~~~~n~~~~~l~~~~~~~~~~~~~~~~~~~~l~~~~~~~~~~~~~i~~~~~~l~~~~~~~~~~~~~~~~~~~~l~~~i  191 (853)
T WP_004042109.1  112 RHGRLLNELFEEWQTAMRNVDAFADQVSASTRIVADAAEESREESRSVAASVDGIAAGARRQSESVEEVADEMRNLSATI  191 (853)
T ss_pred             HHHHHHHHHHHHHHHHHHHHHHHHHHHHHHHHHHHHHHHHHHHHHHHHHHHHHHHHHHHHHHHHHHHHHHHHHHHHHHHH


Q ss_pred             HHhHhHHHHHHHHhHHHHhchHHHHHHHHHHHHHHHHHHHhhchhhhchhh
Q Q_8130027       981 LSRLDKVEAEVQIDRLITGRLQSLQTYVTQQLIRAAEIRASANLAATKMSE 1031 (1273)
Q Consensus       981 lsrldkveaevqidrlitgrlqslqtyvtqqliraaeirasanlaatkmse 1031 (1273)
                      -.-.+.++.-.+.-+-.....+.....+.+..-...++....+.....|.+
T Consensus       192 ~~~~~~~~~~~~~~~~~~~~~~~~~~~~~~~~~~~~~~~~~~~~~~~~~~~  242 (853)
T WP_004042109.1  192 EEVAASADEIRHATDEAVERGDRGKRAAETAIDELAVIGERTDATVERVAE  242 (853)
T ss_pred             HHHHHHHHHHHHHHHHHHHHHHHHHHHHHHHHHHHHHHHHHHHHHHHHHHH


No 2
>WP_004044377.1 methyl-accepting chemotaxis protein [Haloferax volcanii]
Probab=60.05  E-value=21  Score=30.17  Aligned_cols=131  Identities=9%  Similarity=0.059  Sum_probs=0.0  Template_Neff=10.600

Q ss_pred             HhhHhcCCccccchhHHhchHHHHHHHHHHHHHHHHHHHHHHHHHHHHHHHHHHHHHHHHHHHHHHHhHhHHHHHHHHHH
Q Q_8130027       901 QMAYRFNGIGVTQNVLYENQKLIANQFNSAIGKIQDSLSSTASALGKLQDVVNQNAQALNTLVKQLSSNFGAISSVLNDI  980 (1273)
Q Consensus       901 qmayrfngigvtqnvlyenqklianqfnsaigkiqdslsstasalgklqdvvnqnaqalntlvkqlssnfgaissvlndi  980 (1273)
                      +|+-.++.+--...-..+...-.+.+...+...+.++......+..++.+.+++.++..+...+.+......+..+...|
T Consensus       451 ~~~~~~~~~~~~~~~~~~~~~~~~~~~~~~~~~~~~~~~~~~~~~~~~~~~~~~~~~~~~~~~~~~~~~~~~~~~~~~~i  530 (831)
T WP_004044377.1  451 EMARSFNDMADELEATVAEVVGFAETVAAASQEVTASSQEIERASRQVSESTQVMAEGAHEQRENLRQTTSETSNLSATI  530 (831)
T ss_pred             HHHHHHHHHHHHHHHHHHHHHHHHHHHHHHHHHHHHHHHHHHHHHHHHHHHHHHHHHHHHHHHHHHHHHHHHHHHHHHHH


Q ss_pred             HHhHhHHHHHHHHhHHHHhchHHHHHHHHHHHHHHHHHHHhhchhhhchhh
Q Q_8130027       981 LSRLDKVEAEVQIDRLITGRLQSLQTYVTQQLIRAAEIRASANLAATKMSE 1031 (1273)
Q Consensus       981 lsrldkveaevqidrlitgrlqslqtyvtqqliraaeirasanlaatkmse 1031 (1273)
                      -.--+..+.-.+.-.-.....+.-..-+.+-.-...++.....-....|.+
T Consensus       531 ~~~~~~~~~~~~~~~~~~~~~~~~~~~~~~~~~~~~~~~~~~~~~~~~i~~  581 (831)
T WP_004044377.1  531 EEVASSASELERTAQHTLEASEDGHEAAANAIDTIETVETQTSRTVDRIED  581 (831)
T ss_pred             HHHHHHHHHHHHHHHHHHHHHHHHHHHHHHHHHHHHHHHHHHHHHHHHHHH


No 3
>WP_004042109.1 extracellular solute-binding protein [Haloferax volcanii]
Probab=57.93  E-value=21  Score=29.61  Aligned_cols=118  Identities=12%  Similarity=0.200  Sum_probs=0.0  Template_Neff=11.200

Q ss_pred             HHhchHHHHHHHHHHHHHHHHHHHHHHHHHHHHHHHHHHHHHHHHHHHHHHHhHhHHHHHHHHHHHHhHhHHHHHHHHhH
Q Q_8130027       916 LYENQKLIANQFNSAIGKIQDSLSSTASALGKLQDVVNQNAQALNTLVKQLSSNFGAISSVLNDILSRLDKVEAEVQIDR  995 (1273)
Q Consensus       916 lyenqklianqfnsaigkiqdslsstasalgklqdvvnqnaqalntlvkqlssnfgaissvlndilsrldkveaevqidr  995 (1273)
                      |-+.-...+.+....+..++.........+.+..+.+.+..+........+.+-...+..+...+-.-.+.++...+--.
T Consensus       295 La~~~~~~~~~i~~~~~~~~~~~~~~~~~~~~~~~~~~~~~~~~~~~~~~~~~~~~~~~~~~~~~~~i~~~~~~~~~~~~  374 (853)
T WP_004042109.1  295 LAEETQAATADIESTIETVRTRSAATVEDITDTSERLDEGSETIQEALSALDGVVSDLEETNGSLHEISDATDSQAATSQ  374 (853)
T ss_pred             HHHHHHHHHHHHHHHHHHHHHHHHHHHHHHHHHHHHHHHHHHHHHHHHHHHHHHHHHHHHHHHHHHHHHHHHHHHHHHHH


Q ss_pred             HHHhchHHHHHHHHHHHHHHHHHHHhhchhhhchhhHh
Q Q_8130027       996 LITGRLQSLQTYVTQQLIRAAEIRASANLAATKMSECV 1033 (1273)
Q Consensus       996 litgrlqslqtyvtqqliraaeirasanlaatkmsecv 1033 (1273)
                      -+...+..+..-..+-...+.+++.++.--...+++-+
T Consensus       375 ~~~~~~~~~~~~~~~~~~~~~~~~~~~~~~~~~~~~~~  412 (853)
T WP_004042109.1  375 EVVSQADGVGEISDETAALAADAAGSARRQTVSLSEAV  412 (853)
T ss_pred             HHHHHHHHHHHHHHHHHHHHHHHHHHHHHHHHHHHHHH


No 4
>WP_004042106.1 methyl-accepting chemotaxis protein [Haloferax volcanii]
Probab=57.55  E-value=21  Score=29.58  Aligned_cols=116  Identities=12%  Similarity=0.144  Sum_probs=0.0  Template_Neff=10.900

Q ss_pred             HHhchHHHHHHHHHHHHHHHHHHHHHHHHHHHHHHHHHHHHHHHHHHHHHHHhHhHHHHHHHHHHHHhHhHHHHHHHHhH
Q Q_8130027       916 LYENQKLIANQFNSAIGKIQDSLSSTASALGKLQDVVNQNAQALNTLVKQLSSNFGAISSVLNDILSRLDKVEAEVQIDR  995 (1273)
Q Consensus       916 lyenqklianqfnsaigkiqdslsstasalgklqdvvnqnaqalntlvkqlssnfgaissvlndilsrldkveaevqidr  995 (1273)
                      |-+.-...+.+....+..|+.....+.....++.+.+.+..+........+..-...+..+-..+-.-.+..+...+.-.
T Consensus       587 la~~~~~~~~~i~~~i~~i~~~~~~~~~~~~~~~~~~~~~~~~~~~~~~~~~~~~~~~~~~~~~~~~i~~~~~~~~~~~~  666 (797)
T WP_004042106.1  587 LAEETADATTDIESSIESVEGTADETVAAVRAARERVAQGSETVEAGVTAIDEAVDRLEEVDHGVAAVDEATTSQASAAQ  666 (797)
T ss_pred             HHHHHHHHHHHHHHHHHHHHHHHHHHHHHHHHHHHHHHHHHHHHHHHHHHHHHHHHHHHHHHHHHHHHHHHHHHHHHHHH


Q ss_pred             HHHhchHHHHHHHHHHHHHHHHHHHhhchhhhchhh
Q Q_8130027       996 LITGRLQSLQTYVTQQLIRAAEIRASANLAATKMSE 1031 (1273)
Q Consensus       996 litgrlqslqtyvtqqliraaeirasanlaatkmse 1031 (1273)
                      -|....+.+..-..+-.-.+.++.++++.....|.+
T Consensus       667 ~i~~~~~~i~~~~~~~~~~~~~~~~~~~~~~~~~~~  702 (797)
T WP_004042106.1  667 SVARLADEAADIADETRDEAADAAGAAHEQNDAMVT  702 (797)
T ss_pred             HHHHHHHHHHHHHHHHHHHHHHHHHHHHHHHHHHHH


No 5
>WP_004042376.1 methyl-accepting chemotaxis protein [Haloferax volcanii]
Probab=53.12  E-value=24  Score=28.73  Aligned_cols=131  Identities=15%  Similarity=0.143  Sum_probs=0.0  Template_Neff=11.300

Q ss_pred             HhhHhcCCccccchhHHhchHHHHHHHHHHHHHHHHHHHHHHHHHHHHHHHHHHHHHHHHHHHHHHHhHhHHHHHHHHHH
Q Q_8130027       901 QMAYRFNGIGVTQNVLYENQKLIANQFNSAIGKIQDSLSSTASALGKLQDVVNQNAQALNTLVKQLSSNFGAISSVLNDI  980 (1273)
Q Consensus       901 qmayrfngigvtqnvlyenqklianqfnsaigkiqdslsstasalgklqdvvnqnaqalntlvkqlssnfgaissvlndi  980 (1273)
                      +++-.++.+--.-.-+-..-+..+.+..+.+.++.+.......+...+.+.+.+.++........+......+..+...+
T Consensus       399 ~~~~~~~~~~~~~~~~~~~i~~~~~~~~~~~~~i~~~~~~~~~~~~~~~~~~~~i~~~~~~~~~~i~~~~~~i~~~~~~~  478 (767)
T WP_004042376.1  399 TVAAAYNEMMDDIEQTVGTVKTFGEDVATLADRVADRADDVSAASEEVSASVQQISEGASEQTDSLVAAADEINDLSASI  478 (767)
T ss_pred             HHHHHHHHHHHHHHHHHHHHHHHHHHHHHHHHHHHHHHHHHHHHHHHHHHHHHHHHHHHHHHHHHHHHHHHHHHHHHHHH


Q ss_pred             HHhHhHHHHHHHHhHHHHhchHHHHHHHHHHHHHHHHHHHhhchhhhchhh
Q Q_8130027       981 LSRLDKVEAEVQIDRLITGRLQSLQTYVTQQLIRAAEIRASANLAATKMSE 1031 (1273)
Q Consensus       981 lsrldkveaevqidrlitgrlqslqtyvtqqliraaeirasanlaatkmse 1031 (1273)
                      -.--..++.-.+.-.-+......-++-+.+-.-...++++..+-.+..+.+
T Consensus       479 ~~i~~~~~~~~~~~~~~~~~~~~~~~~~~~~~~~~~~~~~~~~~~~~~i~~  529 (767)
T WP_004042376.1  479 QQIASSADELVRLTEEAEARSLDGQTAATDALDDIDAVRAETEATVSEVRE  529 (767)
T ss_pred             HHHHHHHHHHHHHHHHHHHHHHHHHHHHHHHHHHHHHHHHHHHHHHHHHHH


No 6
>WP_004041501.1 DUF4349 domain-containing protein [Haloferax volcanii]
Probab=51.38  E-value=2  Score=34.98  Aligned_cols=100  Identities=13%  Similarity=0.202  Sum_probs=0.0  Template_Neff=8.500

Q ss_pred             cCCCCHHHHhHHHHHHHHHhcCCCCCCChhhccccchhHHHHHHHHHHHHHHHHHHhHhc------ccHHHhhhHHHHcc
Q Q_8130027      1138 YDPLQPELDSFKEELDKYFKNHTSPDVDLGDISGINASVVNIQKEIDRLNEVAKNLNESL------IDLQELGKYEQYIK 1211 (1273)
Q Consensus      1138 ydplqpeldsfkeeldkyfknhtspdvdlgdisginasvvniqkeidrlnevaknlnesl------idlqelgkyeqyik 1211 (1273)
                      |..++.+++..+++.++|-+-....+ ++.|+--+.....++|.||++++.-.+.|.+..      +.|.+-.....--.
T Consensus       152 ~~d~~~rl~~l~~~~~rl~~ll~~a~-~~~d~l~ie~el~~v~~eie~l~~~~~~l~~~v~~stI~v~l~e~~~~~~~~~  230 (290)
T WP_004041501.1  152 LVDIEARLSNLRAQRDRLRDLYESAN-TTEDVLAVEERLTDVQTEIERLEAQKQSLEDRVALSTVRVSLSERPPGPAQWY  230 (290)
T ss_pred             HHHHHHHHHHHHHHHHHHHHHHHhCC-CHHHHHHHHHHHHHHHHHHHHHHHHHHHHHhhcCceEEEEEEEeCCCCCCccC


Q ss_pred             ch-------------HHHHHHHHHHHHHHHHHHHHHHHHH
Q Q_8130027      1212 WP-------------WYIWLGFIAGLIAIVMVTIMLCCMT 1238 (1273)
Q Consensus      1212 wp-------------wyiwlgfiagliaivmvtimlccmt 1238 (1273)
                      ++             |..+..++.+++.+....+.+....
T Consensus       231 ~~~~~~~~~~~~~~~~~~l~~l~~~l~~~~p~~l~~~~~~  270 (290)
T WP_004041501.1  231 DTPVLQAFSESVNGAFVALRALVVAVAYAVPYLVVFGGLL  270 (290)
T ss_pred             CChHHHHHHHHHHHHHHHHHHHHHHHHHHHHHHHHHHHHH


No 7
>WP_004044377.1 methyl-accepting chemotaxis protein [Haloferax volcanii]
Probab=49.80  E-value=30  Score=28.97  Aligned_cols=116  Identities=15%  Similarity=0.210  Sum_probs=0.0  Template_Neff=10.600

Q ss_pred             HHhchHHHHHHHHHHHHHHHHHHHHHHHHHHHHHHHHHHHHHHHHHHHHHHHhHhHHHHHHHHHHHHhHhHHHHHHHHhH
Q Q_8130027       916 LYENQKLIANQFNSAIGKIQDSLSSTASALGKLQDVVNQNAQALNTLVKQLSSNFGAISSVLNDILSRLDKVEAEVQIDR  995 (1273)
Q Consensus       916 lyenqklianqfnsaigkiqdslsstasalgklqdvvnqnaqalntlvkqlssnfgaissvlndilsrldkveaevqidr  995 (1273)
                      |-+.-+..+.+....+..|++........+.+..+.+++..+........+..-...+..+...+-.-.+.++...+.-.
T Consensus       634 La~~s~~~~~~i~~~i~~i~~~~~~~~~~~~~~~~~~~~~~~~~~~~~~~~~~i~~~~~~~~~~~~~i~~~~~~~~~~~~  713 (831)
T WP_004044377.1  634 LAGETKSSAEEIEATIEEVQAKSAASVSEMRETRDAVDSGVDAVQTARDSLDTIVENVRETTDGVDEISRTTDEQAASTE  713 (831)
T ss_pred             HHHHHHHHHHHHHHHHHHHHHHHHHHHHHHHHHHHHHHHHHHHHHHHHHHHHHHHHHHHHHHHHHHHHHHHHHHHHHHHH


Q ss_pred             HHHhchHHHHHHHHHHHHHHHHHHHhhchhhhchhh
Q Q_8130027       996 LITGRLQSLQTYVTQQLIRAAEIRASANLAATKMSE 1031 (1273)
Q Consensus       996 litgrlqslqtyvtqqliraaeirasanlaatkmse 1031 (1273)
                      -|...++.+.....+..-++.++...+.-....+.+
T Consensus       714 ~i~~~~~~~~~~~~~~~~~~~~~~~~~~~~~~~~~~  749 (831)
T WP_004044377.1  714 EVASMMDRVSDISDETAERAESVAAAAEEQTASLSE  749 (831)
T ss_pred             HHHHHHHHHHHHHHHHHHHHHHHHHHHHHHHHHHHH


No 8
>WP_004042376.1 methyl-accepting chemotaxis protein [Haloferax volcanii]
Probab=43.15  E-value=34  Score=27.63  Aligned_cols=113  Identities=9%  Similarity=0.145  Sum_probs=0.0  Template_Neff=11.300

Q ss_pred             HHHHHHHHHHHHHHHHHHHHHHHHHHHHHHHHH-----------------HHHHHHHHHHHHHHhHhHHHHHHHHHHHHh
Q Q_8130027       921 KLIANQFNSAIGKIQDSLSSTASALGKLQDVVN-----------------QNAQALNTLVKQLSSNFGAISSVLNDILSR  983 (1273)
Q Consensus       921 klianqfnsaigkiqdslsstasalgklqdvvn-----------------qnaqalntlvkqlssnfgaissvlndilsr  983 (1273)
                      ..++..||....++++...........+++..+                 +.+++++.+...+.+..+.+.....++.+-
T Consensus       349 ~~l~~~~~~m~~~l~~~~~~~~~~~~~~~~~~~~~l~~~~~~~~~~~~~~~~~~~~~~~~~~~~~~~~~i~~~~~~~~~~  428 (767)
T WP_004042376.1  349 GQVVRGIGNLRDDLRDQRADARAYSEAMTRAADGDLRVRLPTDSESRDMATVAAAYNEMMDDIEQTVGTVKTFGEDVATL  428 (767)
T ss_pred             HHHHHHHHHHHHHHHHHHHHHHHHHHHHHHHHhCCceeecCCccchhhHHHHHHHHHHHHHHHHHHHHHHHHHHHHHHHH


Q ss_pred             HhHHHHHHHHhHHHHhchHHHHHHHHHHHHHHHHHHHhhchhhhchhhHh
Q Q_8130027       984 LDKVEAEVQIDRLITGRLQSLQTYVTQQLIRAAEIRASANLAATKMSECV 1033 (1273)
Q Consensus       984 ldkveaevqidrlitgrlqslqtyvtqqliraaeirasanlaatkmsecv 1033 (1273)
                      .+++....+--.--...+...-.-+.+..-+.++.-....-....|++.+
T Consensus       429 ~~~i~~~~~~~~~~~~~~~~~~~~i~~~~~~~~~~i~~~~~~i~~~~~~~  478 (767)
T WP_004042376.1  429 ADRVADRADDVSAASEEVSASVQQISEGASEQTDSLVAAADEINDLSASI  478 (767)
T ss_pred             HHHHHHHHHHHHHHHHHHHHHHHHHHHHHHHHHHHHHHHHHHHHHHHHHH


No 9
>WP_004041660.1 methyl-accepting chemotaxis protein [Haloferax volcanii]
Probab=42.09  E-value=31  Score=26.95  Aligned_cols=122  Identities=12%  Similarity=0.080  Sum_probs=0.0  Template_Neff=11.100

Q ss_pred             cchhHHhchHHHHHHHHHHHHHHHHHHHHHHHHHHHHHHHHHHHHHHHHHHHHHHHhHhHHHHHHHHHHHHhHhHHHHHH
Q Q_8130027       912 TQNVLYENQKLIANQFNSAIGKIQDSLSSTASALGKLQDVVNQNAQALNTLVKQLSSNFGAISSVLNDILSRLDKVEAEV  991 (1273)
Q Consensus       912 tqnvlyenqklianqfnsaigkiqdslsstasalgklqdvvnqnaqalntlvkqlssnfgaissvlndilsrldkveaev  991 (1273)
                      +...-....+.-...+..++.++.+.+++....+....+.+++..+.++....++......+...+.++-+.++....++
T Consensus       236 ~~~~~~~~~~~~i~~l~~~~~~~~~~l~~~~~~~~~~~~~~~~~~~~~~~~~~~l~~~~~~i~~~~~~~~~~~~~q~~~~  315 (578)
T WP_004041660.1  236 TANPPEGSDIEAIEAISDAFTAMKRDLSSTIVDLRAFAATVERTTQSVHDDAETLERTQRQLAADVGAFATDVREQAHDL  315 (578)
T ss_pred             CCCCCCCCCHHHHHHHHHHHHHHHHHHHHHHHHHHHHHHHHHHHHHHHHHHHHHHHHHHHHHHHHHHHHHHHHHHHHHHH


Q ss_pred             HHhHHHHhchHHHHHHHHHHHHHHHHHHHhhchhhhchhhHh
Q Q_8130027       992 QIDRLITGRLQSLQTYVTQQLIRAAEIRASANLAATKMSECV 1033 (1273)
Q Consensus       992 qidrlitgrlqslqtyvtqqliraaeirasanlaatkmsecv 1033 (1273)
                      +--.-....+...-.-+.+..-...+......-.+.+..+.+
T Consensus       316 ~~~~~~~~~~~~~i~~~~~~~~~~~~~~~~~~~~~~~~~~~~  357 (578)
T WP_004041660.1  316 ESTTDELSSLSATIEEIAANADQVSGEASDAAEAAEAGTGTA  357 (578)
T ss_pred             HHHHHHHHHHHHHHHHHHHHHHHHHHHHHHHHHHHHHHHHHH


No 10
>WP_004042376.1 methyl-accepting chemotaxis protein [Haloferax volcanii]
Probab=41.62  E-value=35  Score=27.46  Aligned_cols=116  Identities=11%  Similarity=0.186  Sum_probs=0.0  Template_Neff=11.300

Q ss_pred             HHhchHHHHHHHHHHHHHHHHHHHHHHHHHHHHHHHHHHHHHHHHHHHHHHHhHhHHHHHHHHHHHHhHhHHHHHHHHhH
Q Q_8130027       916 LYENQKLIANQFNSAIGKIQDSLSSTASALGKLQDVVNQNAQALNTLVKQLSSNFGAISSVLNDILSRLDKVEAEVQIDR  995 (1273)
Q Consensus       916 lyenqklianqfnsaigkiqdslsstasalgklqdvvnqnaqalntlvkqlssnfgaissvlndilsrldkveaevqidr  995 (1273)
                      |-+.-...+.++...+..|+...+.........++.+.+..+........+..-...+..+-..+-.--+.++...+.-+
T Consensus       582 la~~~~~~~~~i~~~i~~i~~~~~~~~~~~~~~~~~~~~~~~~~~~~~~~~~~i~~~~~~~~~~~~~i~~~~~~~~~~~~  661 (767)
T WP_004042376.1  582 LAQETKSSAGDIESLVTEIEAQRDAVVSRIERMQAQVEESATSVDEALSSFDGIVERVEETTASVHEISDATGSQADTSQ  661 (767)
T ss_pred             HHHHHHHHHHHHHHHHHHHHHHHHHHHHHHHHHHHHHHHHHHHHHHHHHHHHHHHHHHHHHHHHHHHHHHHHhHHHHHHH


Q ss_pred             HHHhchHHHHHHHHHHHHHHHHHHHhhchhhhchhh
Q Q_8130027       996 LITGRLQSLQTYVTQQLIRAAEIRASANLAATKMSE 1031 (1273)
Q Consensus       996 litgrlqslqtyvtqqliraaeirasanlaatkmse 1031 (1273)
                      -+...++.+.....+-.-.+.++..++.-....|.+
T Consensus       662 ~i~~~~~~i~~~~~~~~~~~~~i~~~~~~~~~~~~~  697 (767)
T WP_004042376.1  662 EVLSMTDEIAGISEETAAEAENVSATAQEQSAALVD  697 (767)
T ss_pred             HHHHHHHHHHHHHHHHHHHHHHHHHHHHHHHHHHHH


No 11
>WP_004042106.1 methyl-accepting chemotaxis protein [Haloferax volcanii]
Probab=39.27  E-value=41  Score=27.53  Aligned_cols=113  Identities=12%  Similarity=0.219  Sum_probs=0.0  Template_Neff=10.900

Q ss_pred             HHHHHHHHHHHHHHHHHHHHHHHHHHHHHHHHHH----------------------------HHHHHHHHHHHHHhHhHH
Q Q_8130027       921 KLIANQFNSAIGKIQDSLSSTASALGKLQDVVNQ----------------------------NAQALNTLVKQLSSNFGA  972 (1273)
Q Consensus       921 klianqfnsaigkiqdslsstasalgklqdvvnq----------------------------naqalntlvkqlssnfga  972 (1273)
                      ..++..||....++++.+.........++....+                            .+..++.++.++....+.
T Consensus       343 ~~l~~~~n~m~~~l~~~~~~~~~~~~~~~~~~~~~~~~~~~~~~g~~~~~~~~~~~~~~~~~i~~~~~~~~~~l~~~~~~  422 (797)
T WP_004042106.1  343 GALTEAFAEMRDGLRERIEAAEDARRDLARAAENYRETMDAAATGDLTVRTSVESDDEAMAAVGDGIDAMLSDLEATIGR  422 (797)
T ss_pred             HHHHHHHHHHHHHHHHHHHHHHHHHHHHHHHHHHHHHHHHHHHhCCcceecccCCchHHHHHHHHHHHHHHHHHHHHHHH


Q ss_pred             HHHHHHHHHHhHhHHHHHHHHhHHHHhchHHHHHHHHHHHHHHHHHHHhhchhhhchhhHh
Q Q_8130027       973 ISSVLNDILSRLDKVEAEVQIDRLITGRLQSLQTYVTQQLIRAAEIRASANLAATKMSECV 1033 (1273)
Q Consensus       973 issvlndilsrldkveaevqidrlitgrlqslqtyvtqqliraaeirasanlaatkmsecv 1033 (1273)
                      +....+.+-..-+++...++--+-....+.....-+.+..-..++.-....-+...+++.+
T Consensus       423 i~~~~~~i~~~~~~~~~~~~~~~~~~~~~~~~~~~~~~~~~~~~~~~~~~~~~~~~i~~~~  483 (797)
T WP_004042106.1  423 VASFAATVDAAGERVTAGTEEVSAASERVETATADISEGAAEQASLLAEVSAEMQDLSATV  483 (797)
T ss_pred             HHHHHHHHHHHHHHHHHHHHHHHHHHHHHHHHHHHHHHHHHHHHHHHHHHHHHHHHHHHHH


No 12
>WP_004041515.1 hypothetical protein [Haloferax volcanii]
Probab=36.97  E-value=59  Score=28.69  Aligned_cols=113  Identities=12%  Similarity=0.198  Sum_probs=0.0  Template_Neff=6.900

Q ss_pred             HhchHHHHHHHHHHHHHHHHHHHHHHHHHHHHHHHHH----------HHHHHHHHHHHHHHhHhHHHHHHHHHHHHhHhH
Q Q_8130027       917 YENQKLIANQFNSAIGKIQDSLSSTASALGKLQDVVN----------QNAQALNTLVKQLSSNFGAISSVLNDILSRLDK  986 (1273)
Q Consensus       917 yenqklianqfnsaigkiqdslsstasalgklqdvvn----------qnaqalntlvkqlssnfgaissvlndilsrldk  986 (1273)
                      .+........+...+..+...+...-..+..|+.-+.          +..+.|..-+++|...+..+.+-+..+-.++++
T Consensus       418 le~l~~~L~~l~~~l~~Le~~l~~le~rl~~Le~r~~~l~~~Ld~le~~l~~l~~~l~~le~el~~Le~~l~~l~~~l~~  497 (654)
T WP_004041515.1  418 LDAAEETIAAVDDRSDRVATRVADAESRLDDHDGRLEGLASDLDTAEDTLDDYHGWLESHNEQFETVEGRLDDHDERLET  497 (654)
T ss_pred             HHHHHHHHHHHhhchhhhhhHHHHHHHHHHHHHHHHHHHHHHHHHHHHHHHHhhHHHHHHHHHHHHHhHHHHHHHHHHHH


Q ss_pred             HHHHHHHhHHHHhchHHHHHHHHHHHHHHHHHHHhhchhhhchhhH
Q Q_8130027       987 VEAEVQIDRLITGRLQSLQTYVTQQLIRAAEIRASANLAATKMSEC 1032 (1273)
Q Consensus       987 veaevqidrlitgrlqslqtyvtqqliraaeirasanlaatkmsec 1032 (1273)
                      ++.++..   +..++..|+.-+.+.--+...++....-...++.+.
T Consensus       498 le~el~~---Le~ri~~Le~~l~~le~el~~L~~el~~L~~rl~~l  540 (654)
T WP_004041515.1  498 ASRNIDA---GFDRLDSVEETLAKREEELVTVRERLDDIAGRLDET  540 (654)
T ss_pred             HHHHHHH---HHHHHHHHHHHHHHHHHHHHHHHHHHHHHHHHHHHH


No 13
>WP_004043451.1 globin-coupled sensor protein [Haloferax volcanii]
Probab=33.79  E-value=45  Score=26.43  Aligned_cols=131  Identities=13%  Similarity=0.122  Sum_probs=0.0  Template_Neff=10.500

Q ss_pred             hHhcCCccccchhHHhchHHHHHHHHHHHHHHHHHHHHHHHHHHHHHHHHHHHHHHHHHH---HHHHHhHhHHHHHHHHH
Q Q_8130027       903 AYRFNGIGVTQNVLYENQKLIANQFNSAIGKIQDSLSSTASALGKLQDVVNQNAQALNTL---VKQLSSNFGAISSVLND  979 (1273)
Q Consensus       903 ayrfngigvtqnvlyenqklianqfnsaigkiqdslsstasalgklqdvvnqnaqalntl---vkqlssnfgaissvlnd  979 (1273)
                      |-|-...|-.-.|+-+.-+.++.+...+...|...+........+..+.+.+..+.+...   ++++...+..|...+.+
T Consensus       389 aarag~~g~gfavvA~eir~La~~~~~~~~~i~~~i~~~~~~~~~~~~~~~~~~~~~~~~~~~~~~~~~~~~~i~~~~~~  468 (587)
T WP_004043451.1  389 AARAGDAGEGFAVVASEVKNLAEESQARAAEVEGTVGDIQSEAQETIDSLSQTTERLYDGIDRGEDVMRSLSDISAAVEQ  468 (587)
T ss_pred             HHHcccCCCchHHhHHHHHHHHHHHHHHHHHHHHHHHHHHHHHHHHHHHHHHHHHHHHHHHHHHHHHHHHHHHHHHHHHH


Q ss_pred             HHHhHhHHHHHHHHhHHHHhchHHHHHHHHHHHHHHHHHHHhhchhhhchhhHh
Q Q_8130027       980 ILSRLDKVEAEVQIDRLITGRLQSLQTYVTQQLIRAAEIRASANLAATKMSECV 1033 (1273)
Q Consensus       980 ilsrldkveaevqidrlitgrlqslqtyvtqqliraaeirasanlaatkmsecv 1033 (1273)
                      +-..++.+....+--.-....+.....-+.+..-..++.-...+-++..+.+.+
T Consensus       469 ~~~~~~~i~~~~~~~~~~~~~i~~~~~~~~~~~~~~~~~~~~~~~~~~~~~~~~  522 (587)
T WP_004043451.1  469 ATVGVGEVASATDDQAESAEQIAGMVDDATERATTVSDQIGEIADANRSQTEQV  522 (587)
T ss_pred             HHHHHHHHHHHHHHHHHHHHHHHHHHHHHHHHHHHHHHHHHHHHHHHHHHHHHH


No 14
>WP_004043975.1 HAMP domain-containing protein [Haloferax volcanii]
Probab=33.61  E-value=57  Score=27.51  Aligned_cols=117  Identities=14%  Similarity=0.232  Sum_probs=0.0  Template_Neff=10.600

Q ss_pred             HHhchHHHHHHHHHHHHHHHHHHHHHHHHHHHHHHHHHHHHHHHHHHHHHHHhHhHHHHHHHHHHHHhHhHHHHHHHHhH
Q Q_8130027       916 LYENQKLIANQFNSAIGKIQDSLSSTASALGKLQDVVNQNAQALNTLVKQLSSNFGAISSVLNDILSRLDKVEAEVQIDR  995 (1273)
Q Consensus       916 lyenqklianqfnsaigkiqdslsstasalgklqdvvnqnaqalntlvkqlssnfgaissvlndilsrldkveaevqidr  995 (1273)
                      |.+.-...++.....+.++++.+..++..+.++.+.+++..+........+..-..++...-+.+-.-.+.++...+.-.
T Consensus       796 la~~~~~~~~~i~~~~~~i~~~~~~~~~~~~~~~~~~~~~~~~~~~~~~~~~~i~~~~~~~~~~~~~i~~~~~~~~~~~~  875 (982)
T WP_004043975.1  796 LAKEASEATDEVESRIGEVRESADDTVDDMQSMQDSVESGSETIGEAIEMFDHISGAIREAEHGVEEISQATENQAVSTE  875 (982)
T ss_pred             HHHHHHHHHHHHHHHHHHHHHHHHHHHHHHHHHHHHHHHHHHHHHHHHHHHHHHHHHHHHHHHHHHHHHHHHHHHHHHHH


Q ss_pred             HHHhchHHHHHHHHHHHHHHHHHHHhhchhhhchhhH
Q Q_8130027       996 LITGRLQSLQTYVTQQLIRAAEIRASANLAATKMSEC 1032 (1273)
Q Consensus       996 litgrlqslqtyvtqqliraaeirasanlaatkmsec 1032 (1273)
                      -|...+..+..-+.+....+.++...+.-.+..+.+.
T Consensus       876 ~i~~~~~~~~~~~~~~~~~~~~~~~~~~~~~~~~~~~  912 (982)
T WP_004043975.1  876 EVVSMVDDVSSVSEETTSETATVSAATEEQTAAINEV  912 (982)
T ss_pred             HHHHHHHHHHHHHHHHHHHHHHHHHHHHHHHHHHHHH


No 15
>WP_004041758.1 hypothetical protein [Haloferax volcanii]
Probab=32.26  E-value=4.8  Score=25.43  Aligned_cols=22  Identities=14%  Similarity=0.545  Sum_probs=0.0  Template_Neff=10.300

Q ss_pred             chHHHHHHHHHHHHHHHHHHHH
Q Q_8130027      1212 WPWYIWLGFIAGLIAIVMVTIM 1233 (1273)
Q Consensus      1212 wpwyiwlgfiagliaivmvtim 1233 (1273)
                      |.|.+.+.+++.++.++++.++
T Consensus         4 ~~~~ii~~~~~~~i~~~i~~~~   25 (98)
T WP_004041758.1    4 WGWIVVYALGLTLLQLLVYRYL   25 (98)
T ss_pred             HHHHHHHHHHHHHHHHHHHHHH


No 16
>WP_004042743.1 hypothetical protein [Haloferax volcanii]
Probab=29.73  E-value=64  Score=26.88  Aligned_cols=110  Identities=18%  Similarity=0.286  Sum_probs=0.0  Template_Neff=5.000

Q ss_pred             HHHHHHHHHHHHHHHHHHHHHHHHHHHHHhHhHHHHHHHHHHHHhHhHHHHHHHHhHHHHhchHHHHHHHHH---HHHHH
Q Q_8130027       939 SSTASALGKLQDVVNQNAQALNTLVKQLSSNFGAISSVLNDILSRLDKVEAEVQIDRLITGRLQSLQTYVTQ---QLIRA 1015 (1273)
Q Consensus       939 sstasalgklqdvvnqnaqalntlvkqlssnfgaissvlndilsrldkveaevqidrlitgrlqslqtyvtq---qlira 1015 (1273)
                      ...+..+..|.+.+...++.|..|-..+...|..+-.+|.++..|++.++..+.-=--..-.|+.-..-+..   .--+.
T Consensus       103 ~el~~rld~l~~~l~~l~~~l~~Le~~ld~~fen~Ee~Le~L~d~~d~leekL~~lA~av~~lr~~~~~~e~~~~~r~~l  182 (302)
T WP_004042743.1  103 PELDAELDRLADDVHATRNRMADLDERVDAGFENFEEILTYLDETTATVDENLRTVARTLLDLRARAADLEAAERERTAL  182 (302)
T ss_pred             HHHHHHHHHHHHHHHHHHHHHHHHHHHHHHccccHHHHHHHHHHHHHHHHHHHHHHHHHHHHHHHHHHHHHHHHHHHHHH


Q ss_pred             HHHHHhhchhhhchhhHhcCCcceecccCccceeeecCCCCCC
Q Q_8130027      1016 AEIRASANLAATKMSECVLGQSKRVDFCGKGYHLMSFPQSAPH 1058 (1273)
Q Consensus      1016 aeirasanlaatkmsecvlgqskrvdfcgkgyhlmsfpqsaph 1058 (1273)
                      .+|+..||-.-..-..|        .-||...++--+  +.|+
T Consensus       183 ~~Lkr~Anr~gv~~A~C--------~~Cg~~V~l~LL--t~P~  215 (302)
T WP_004042743.1  183 SELLRTANATGEKKARC--------EDCGETVHLDLL--SEPR  215 (302)
T ss_pred             HHHHHHHHHhCCcEEeC--------CCCCCEEEeecC--CCCC


No 17
>WP_004043495.1 MULTISPECIES: hypothetical protein [Haloferax]
Probab=28.78  E-value=29  Score=26.37  Aligned_cols=56  Identities=32%  Similarity=0.443  Sum_probs=0.0  Template_Neff=3.100

Q ss_pred             HHHHHHHHHHHHHHHHHHHHHHHHHHHHHHhHhHHHHHHHHHHHHhHhHHHHHHHHhHHH
Q Q_8130027       938 LSSTASALGKLQDVVNQNAQALNTLVKQLSSNFGAISSVLNDILSRLDKVEAEVQIDRLI  997 (1273)
Q Consensus       938 lsstasalgklqdvvnqnaqalntlvkqlssnfgaissvlndilsrldkveaevqidrli  997 (1273)
                      |.+||.-|.|+.|...+.-+.||.|-+|+..    +..-+.+--.|.+.+|.|+.=.|-|
T Consensus         3 LGsTAKKlQkvad~AE~lY~rlneLReqV~e----l~etVe~T~~rV~~LE~ElaEQRAL   58 (107)
T WP_004043495.1    3 LGGTAKKLQKVAEMAEDVYKKLNELREQVVE----VRETVNETKSRVDRLEAENAEQRAI   58 (107)
T ss_pred             cchHHHHHHHHHHHHHHHHHHHHHHHHHHHH----HHHHHHHHHHHHHHHHHHHHHHHHH


No 18
>WP_004041484.1 MULTISPECIES: nucleotide exchange factor GrpE [Haloferax]
Probab=24.74  E-value=51  Score=24.11  Aligned_cols=90  Identities=12%  Similarity=0.183  Sum_probs=0.0  Template_Neff=8.800

Q ss_pred             HHHHHHHHHHHHHHHHHHHHHHHHHHHHHHHHHHHHHHHHHHHhHhH-----HHHHHHHHHHHhHhHHHHHHHH--hHHH
Q Q_8130027       925 NQFNSAIGKIQDSLSSTASALGKLQDVVNQNAQALNTLVKQLSSNFG-----AISSVLNDILSRLDKVEAEVQI--DRLI  997 (1273)
Q Consensus       925 nqfnsaigkiqdslsstasalgklqdvvnqnaqalntlvkqlssnfg-----aissvlndilsrldkveaevqi--drli  997 (1273)
                      .++...+.+++..+......+..+++........+..+-+++.....     +...++.+++.-+|.++...+-  +.-+
T Consensus        75 ~~l~~~~~~l~~~~~~~~~~~~~l~~~~~r~~ae~en~~~r~~~~~~~~~~~~~~~~~~~ll~~~D~l~~~~~~~~~~~~  154 (231)
T WP_004041484.1   75 AALEARVDDLEAERDEAEATAEELQSRLKRTQADFQNYKKRAKKRQSQIKDRATEDFVERVVTVRDNLVRALDQDEDADI  154 (231)
T ss_pred             HHHHHHHHHHHHHHHHHHHHHHHHHHHHHHHHHHHHHHHHHHHHHHHHHHHHHHHHHHHHHHHHHHHHHHHHhcCCccch


Q ss_pred             HhchHHHHHHHHHHHHH
Q Q_8130027       998 TGRLQSLQTYVTQQLIR 1014 (1273)
Q Consensus       998 tgrlqslqtyvtqqlir 1014 (1273)
                      ...+..+..-+.+-|-+
T Consensus       155 ~~~l~~~~~~l~~~L~~  171 (231)
T WP_004041484.1  155 RGGLESTLKEFDRILED  171 (231)
T ss_pred             HHHHHHHHHHHHHHHHH


No 19
>WP_004044504.1 methyl-accepting chemotaxis protein [Haloferax volcanii]
Probab=24.52  E-value=60  Score=24.89  Aligned_cols=116  Identities=9%  Similarity=0.169  Sum_probs=0.0  Template_Neff=10.900

Q ss_pred             HHhchHHHHHHHHHHHHHHHHHHHHHHHHHHHHHHHHHHHHHHHHHHHHHHHhHhHHHHHHHHHHHHhHhHHHHHHHHhH
Q Q_8130027       916 LYENQKLIANQFNSAIGKIQDSLSSTASALGKLQDVVNQNAQALNTLVKQLSSNFGAISSVLNDILSRLDKVEAEVQIDR  995 (1273)
Q Consensus       916 lyenqklianqfnsaigkiqdslsstasalgklqdvvnqnaqalntlvkqlssnfgaissvlndilsrldkveaevqidr  995 (1273)
                      +-+.....+.+....+..++.........+.+....+.+....+......+......+..+...+-.-.+..+.....-.
T Consensus       392 la~~~~~~~~~i~~~i~~i~~~~~~~~~~~~~~~~~~~~~~~~~~~~~~~~~~~~~~~~~~~~~~~~i~~~~~~~~~~~~  471 (543)
T WP_004044504.1  392 LAEETRDSADEVSGLIADITEHSEETLADVREMNRQVADSLETVTEAIGEFETIVDMVTDIDASVAEVSAATDQQAESAA  471 (543)
T ss_pred             HHHHHHHHHHHHHHHHHHHHHHHHHHHHHHHHHHHHHHHHHHHHHHHHHHHHHHHHHHHHHHHHHHHHHHHHHHHHHHHH


Q ss_pred             HHHhchHHHHHHHHHHHHHHHHHHHhhchhhhchhh
Q Q_8130027       996 LITGRLQSLQTYVTQQLIRAAEIRASANLAATKMSE 1031 (1273)
Q Consensus       996 litgrlqslqtyvtqqliraaeirasanlaatkmse 1031 (1273)
                      -+...++.+.....+..-...++...++.....+.+
T Consensus       472 ~l~~~~~~~~~~~~~~~~~~~~~~~~~~~~~~~~~~  507 (543)
T WP_004044504.1  472 DIAARVDDVANISEETAGQSRTVVETAQEQSESIGD  507 (543)
T ss_pred             HHHHHHHHHHHHHHHHHHHHHHHHHHHHHHHHHHHH


No 20
>WP_004044376.1 PAS domain-containing protein [Haloferax volcanii]
Probab=24.21  E-value=62  Score=24.90  Aligned_cols=116  Identities=15%  Similarity=0.141  Sum_probs=0.0  Template_Neff=10.900

Q ss_pred             HHhchHHHHHHHHHHHHHHHHHHHHHHHHHHHHHHHHHHHHHHHHHHHHHHHhHhHHHHHHHHHHHHhHhHHHHHHHHhH
Q Q_8130027       916 LYENQKLIANQFNSAIGKIQDSLSSTASALGKLQDVVNQNAQALNTLVKQLSSNFGAISSVLNDILSRLDKVEAEVQIDR  995 (1273)
Q Consensus       916 lyenqklianqfnsaigkiqdslsstasalgklqdvvnqnaqalntlvkqlssnfgaissvlndilsrldkveaevqidr  995 (1273)
                      |-+.-+..+......+++++.....+...+.+..+.+++..+.+......+..-...+..+-..+-.--...+.....-.
T Consensus       382 La~~~~~~a~~i~~~i~~i~~~~~~~~~~~~~~~~~v~~~~~~~~~~~~~~~~i~~~~~~~~~~~~~i~~~~~~~~~~~~  461 (556)
T WP_004044376.1  382 LANQTHEHTEEIADSITEIQEQADETVLASEQSHEQIQVASGEIEDVLASLSEIADAADSAANGITEVARATDSQATNIE  461 (556)
T ss_pred             HHHHHHHHHHHHHHHHHHHHHHHHHHHHHHHHHHHHHHHHHHHHHHHHHHHHHHHHHHHHHHHHHHHHHHHHHHHHHHHH


Q ss_pred             HHHhchHHHHHHHHHHHHHHHHHHHhhchhhhchhh
Q Q_8130027       996 LITGRLQSLQTYVTQQLIRAAEIRASANLAATKMSE 1031 (1273)
Q Consensus       996 litgrlqslqtyvtqqliraaeirasanlaatkmse 1031 (1273)
                      -|...++.+.....+---...++-+++.-....+.+
T Consensus       462 ~i~~~i~~i~~~~~~~~~~~~~~~~~~~~~~~~~~~  497 (556)
T WP_004044376.1  462 EVTSTIQMAQEHATAAEASTTDITDATADQTVALDA  497 (556)
T ss_pred             HHHHHHHHHHHHHHHHHHHHHHHHHHHHHHHHHHHH


No 21
>WP_004043451.1 globin-coupled sensor protein [Haloferax volcanii]
Probab=23.27  E-value=69  Score=25.12  Aligned_cols=125  Identities=10%  Similarity=0.133  Sum_probs=0.0  Template_Neff=10.500

Q ss_pred             ccccchhHHhchHHHHHHHHHHHHHHHHHHHHHHHHHHHHHHHHHHHHHHHHHHHHHHHhHhHHHHHHHHHHHHhHhHHH
Q Q_8130027       909 IGVTQNVLYENQKLIANQFNSAIGKIQDSLSSTASALGKLQDVVNQNAQALNTLVKQLSSNFGAISSVLNDILSRLDKVE  988 (1273)
Q Consensus       909 igvtqnvlyenqklianqfnsaigkiqdslsstasalgklqdvvnqnaqalntlvkqlssnfgaissvlndilsrldkve  988 (1273)
                      +....+...+.-....|.+...+.++...+...+..+....+.+.+.++.+..-.++.......++..++.+...+.++.
T Consensus       230 ~~~~~~~~~~~~~~~~~~~~~~~~~~~~~v~~~~~~l~~~~~~l~~~~~~l~~~~~~~~~~~~~~~~~~~~l~~~~~~~~  309 (587)
T WP_004043451.1  230 METYIHSYSQAAREAAERRRALAHEVEADVSDPVESLLRSSEEVTERTDDIETTARAQADDMATVAAEVSELSATVEEIA  309 (587)
T ss_pred             HHHHHHHHHHHHHHHHHHHHHHHHHHHHHHHHHHHHHHHHHHHHHHHHHHHHHHHHHHHHHHHHHHHHHHHHHHHHHHHH


Q ss_pred             HHHHHhHHHHhchHHHHHHHHHHHHHHHHHHHhhchhhhchhhHh
Q Q_8130027       989 AEVQIDRLITGRLQSLQTYVTQQLIRAAEIRASANLAATKMSECV 1033 (1273)
Q Consensus       989 aevqidrlitgrlqslqtyvtqqliraaeirasanlaatkmsecv 1033 (1273)
                      ...+--.-...+.........+.+-++.+.-....-...++.+-+
T Consensus       310 ~~~~~~~~~~~~~~~~~~~~~~~~~~~~~~~~~~~~~~~~~~~~i  354 (587)
T WP_004043451.1  310 ATAEEVERTSADAATRASEGEDAADEAIDVMRDVSEAAETASEDV  354 (587)
T ss_pred             HHHHHHHHHHHHHHHHHHHHHHHHHHHHHHHHHHHHHHHHHHHHH


No 22
>WP_004044919.1 methyl-accepting chemotaxis protein [Haloferax volcanii]
Probab=22.32  E-value=61  Score=24.15  Aligned_cols=116  Identities=10%  Similarity=0.090  Sum_probs=0.0  Template_Neff=11.400

Q ss_pred             HHhchHHHHHHHHHHHHHHHHHHHHHHHHHHHHHHHHHHHHHHHHHHHHHHHhHhHHHHHHHHHHHHhHhHHHHHHHHhH
Q Q_8130027       916 LYENQKLIANQFNSAIGKIQDSLSSTASALGKLQDVVNQNAQALNTLVKQLSSNFGAISSVLNDILSRLDKVEAEVQIDR  995 (1273)
Q Consensus       916 lyenqklianqfnsaigkiqdslsstasalgklqdvvnqnaqalntlvkqlssnfgaissvlndilsrldkveaevqidr  995 (1273)
                      +.+.-..++..++..+.++...+.........+....++..+....+.+.+..-...+..+...+-.-.+.++.-...-.
T Consensus       203 ~~~~l~~~~~~~~~~~~~l~~~~~~~~~~~~~l~~~~~~~~~~~~~l~~~~~~~~~~~~~~~~~~~~l~~~~~~~~~~~~  282 (507)
T WP_004044919.1  203 VDDQLYLVVDAVNETARNLSTLASNVEDETETATAAVTRAASAADAIVENVDEQRDLLDEGATQMQQFSATMEEVAATAD  282 (507)
T ss_pred             HHHHHHHHHHHHHHHHHHHHHHHHHHHHHHHHHHHHHHHHHHHHHHHHHHHHHHHHHHHHHHHHHHHHHHHHHHHHHHHH


Q ss_pred             HHHhchHHHHHHHHHHHHHHHHHHHhhchhhhchhh
Q Q_8130027       996 LITGRLQSLQTYVTQQLIRAAEIRASANLAATKMSE 1031 (1273)
Q Consensus       996 litgrlqslqtyvtqqliraaeirasanlaatkmse 1031 (1273)
                      .+....+.....+.+..-...++....+-....+.+
T Consensus       283 ~~~~~~~~~~~~~~~~~~~~~~~~~~~~~~~~~~~~  318 (507)
T WP_004044919.1  283 EVDTAATEARQATAEGREANSEAREATESVVTMGDE  318 (507)
T ss_pred             HHHHHHHHHHHHHHHHHHHHHHHHHHHHHHHHHHHH


No 23
>WP_004041880.1 methyl-accepting chemotaxis protein [Haloferax volcanii]
Probab=20.86  E-value=71  Score=24.32  Aligned_cols=118  Identities=9%  Similarity=0.132  Sum_probs=0.0  Template_Neff=10.700

Q ss_pred             HHhchHHHHHHHHHHHHHHHHHHHHHHHHHHHH--------------HHHHHHHHHHHHHHHHHHHhHhHHHHHHHHHHH
Q Q_8130027       916 LYENQKLIANQFNSAIGKIQDSLSSTASALGKL--------------QDVVNQNAQALNTLVKQLSSNFGAISSVLNDIL  981 (1273)
Q Consensus       916 lyenqklianqfnsaigkiqdslsstasalgkl--------------qdvvnqnaqalntlvkqlssnfgaissvlndil  981 (1273)
                      +-+...............+...+.....++.++              .|.+.+.+.++|.++..|...+..+.....++.
T Consensus        97 l~~~~~~~~~~~~~~~~~l~~~~~~l~~~~~~~~~Gdl~~~~~~~~~~de~~~l~~~~n~~~~~l~~~i~~i~~~~~~l~  176 (502)
T WP_004041880.1   97 LVDDADERRRELDALTTDLEQQAETYGDAMQKAADGDLTVRVDAESQNDAMRRIGLGFNEMLDAIDSVIVRIQTFAEQVD  176 (502)
T ss_pred             HHHHHHHHHHHHHHHHHHHHHHHHHHHHHHHHHHcCCCcceeCchhcchHHHHHHHHHHHHHHHHHHHHHHHHHHHHHHH


Q ss_pred             HhHhHHHHHHHHhHHHHhchHHHHHHHHHHHHHHHHHHHhhchhhhchhhHh
Q Q_8130027       982 SRLDKVEAEVQIDRLITGRLQSLQTYVTQQLIRAAEIRASANLAATKMSECV 1033 (1273)
Q Consensus       982 srldkveaevqidrlitgrlqslqtyvtqqliraaeirasanlaatkmsecv 1033 (1273)
                      ...+++....+--+-....+.....-+.+..-...+.-....-....+++.+
T Consensus       177 ~~~~~l~~~~~~~~~~~~~i~~~~~~i~~~~~~~~~~~~~~~~~i~~l~~~i  228 (502)
T WP_004041880.1  177 DKSSEVTASADAVKTTSTDVANSIEEISAGNETQHRNLNAAESELSNLSATI  228 (502)
T ss_pred             HHHHHHHHHHHHHHHHHHHHHHHHHHHHHHHHHHHHHHHHHHHHHHHHHHHH


No 24
>WP_004042376.1 methyl-accepting chemotaxis protein [Haloferax volcanii]
Probab=20.86  E-value=80  Score=24.93  Aligned_cols=114  Identities=17%  Similarity=0.163  Sum_probs=0.0  Template_Neff=11.300

Q ss_pred             hchHHHHHHHHHHHHHHHHHHHHHHHHHHHHHHHHHHH----------HHHHHHHHHHHHhHhHHHHHHHHHHHHhHhHH
Q Q_8130027       918 ENQKLIANQFNSAIGKIQDSLSSTASALGKLQDVVNQN----------AQALNTLVKQLSSNFGAISSVLNDILSRLDKV  987 (1273)
Q Consensus       918 enqklianqfnsaigkiqdslsstasalgklqdvvnqn----------aqalntlvkqlssnfgaissvlndilsrldkv  987 (1273)
                      +.|....++....+.++.+++....+....+.+.+++.          .+.++..++.+..........++.+-.+..++
T Consensus       458 ~~~~~~i~~~~~~i~~~~~~~~~i~~~~~~~~~~~~~~~~~~~~~~~~~~~~~~~~~~~~~~~~~~~~~i~~l~~~~~~i  537 (767)
T WP_004042376.1  458 SEQTDSLVAAADEINDLSASIQQIASSADELVRLTEEAEARSLDGQTAATDALDDIDAVRAETEATVSEVRELDDRLAQI  537 (767)
T ss_pred             HHHHHHHHHHHHHHHHHHHHHHHHHHHHHHHHHHHHHHHHHHHHHHHHHHHHHHHHHHHHHHHHHHHHHHHHHHHHHHHH


Q ss_pred             HHHHHHhHHHHhchHHHHHHHHHHHHHH-----------HHHHHhhchhhhchhh
Q Q_8130027       988 EAEVQIDRLITGRLQSLQTYVTQQLIRA-----------AEIRASANLAATKMSE 1031 (1273)
Q Consensus       988 eaevqidrlitgrlqslqtyvtqqlira-----------aeirasanlaatkmse 1031 (1273)
                      ..-+..=.-|......|---..-+-.||           .|||..|.-.+....+
T Consensus       538 ~~~~~~i~~ia~qt~llalna~ieaa~age~g~gfavva~ei~~la~~~~~~~~~  592 (767)
T WP_004042376.1  538 EEIVEVITDIAEQTDILALNANIEAARAGEAGEGFAVVSNEVKQLAQETKSSAGD  592 (767)
T ss_pred             HHHHHHHHHHHHHhcHHHHHHHHHHHhccccCCcHHHHHHHHHHHHHHHHHHHHH


No 25
>WP_144064035.1 hypothetical protein [Haloferax volcanii]
Probab=20.76  E-value=9.4  Score=30.34  Aligned_cols=25  Identities=32%  Similarity=0.266  Sum_probs=0.0  Template_Neff=6.600

Q ss_pred             HHHHccchHHHHHHHHHHHHHHHHHHH
Q Q_8130027      1206 YEQYIKWPWYIWLGFIAGLIAIVMVTI 1232 (1273)
Q Consensus      1206 yeqyikwpwyiwlgfiagliaivmvti 1232 (1273)
                      +|++-  ||.-|++.+|+++||+-+.+
T Consensus       168 ~Er~~--~~i~~~aiiaai~ai~Sl~~  192 (201)
T WP_144064035.1  168 AEKHR--TKIELVGVIAALIAFFAFLI  192 (201)
T ss_pred             HHHhh--HHHHHHHHHHHHHHHHHHHH


No 26
>WP_004041515.1 hypothetical protein [Haloferax volcanii]
Probab=20.07  E-value=1.1e+02  Score=26.44  Aligned_cols=105  Identities=11%  Similarity=0.166  Sum_probs=0.0  Template_Neff=6.900

Q ss_pred             HHHHHHHHHHHHHHHHHHHHHHHHHHHHHHHHHHHHHHHHHHHhHhHHHHHHHHHHHHhHhHHHHHHHHhHHHHhchHHH
Q Q_8130027       925 NQFNSAIGKIQDSLSSTASALGKLQDVVNQNAQALNTLVKQLSSNFGAISSVLNDILSRLDKVEAEVQIDRLITGRLQSL 1004 (1273)
Q Consensus       925 nqfnsaigkiqdslsstasalgklqdvvnqnaqalntlvkqlssnfgaissvlndilsrldkveaevqidrlitgrlqsl 1004 (1273)
                      .+....+..+.+.+......+.+|+.-+......+..+-.++..--+.+..+...+-.++++++.++.=-. ...++..|
T Consensus       531 ~~L~~rl~~le~~l~el~~~v~~l~~~l~~Le~~l~~l~~~i~~Le~~l~~~~~~Le~~l~~le~~v~el~-~~~~~e~L  609 (654)
T WP_004041515.1  531 DDIAGRLDETVDRLEGAESSAAEATEQASTLHDEVGDIREDIADLDGDIVETREALDDRLAEIQSRVEDAA-ADEEIEAL  609 (654)
T ss_pred             HHHHHHHHHHHHHHHHhhHhHHHHHHHHHHHHHHHHHHHHHHHHHHHHHHHHHHHHHHHHHHHHHHHHHHH-HHHHHHHH


Q ss_pred             HHHHHHHHHHHHHHHHhhchhhhchh
Q Q_8130027      1005 QTYVTQQLIRAAEIRASANLAATKMS 1030 (1273)
Q Consensus      1005 qtyvtqqliraaeirasanlaatkms 1030 (1273)
                      +.-+..---+..+++....-....++
T Consensus       610 ~~~l~~l~~~v~~le~~r~~L~~~fg  635 (654)
T WP_004041515.1  610 RDDIRELDDTVAELETFRERLAGAFG  635 (654)
T ss_pred             HHHHHHHHHHHHHHHHHHHHHHHHhc
```
