## Supplemental file 4 for "Re-annotation of SARS-CoV-2 proteins using an HHpred-based approach opens new opportunities for a better understanding of this virus": Human.hhr

```
Query         Q_6393810
Match_columns 1273
No_of_seqs    1 out of 3
Neff          1
Searched_HMMs 109018
Date          Tue May  9 10:23:56 2023
Command       hhsearch -cpu 8 -i ../results/full.a3m -d /cluster/toolkit/production/databases/hh-suite/Proteomes/Homo_sapiens/Homo_sapiens -o ../results/6393810.hhr -oa3m ../results/6393810.a3m -p 20 -Z 250 -loc -z 1 -b 1 -B 250 -ssm 2 -sc 1 -seq 1 -dbstrlen 10000 -norealign -maxres 32000 -contxt /cluster/toolkit/production/bioprogs/tools/hh-suite-build-new/data/context_data.crf 

 No Hit                             Prob E-value P-value  Score    SS Cols Query HMM  Template HMM
  1 XP_011508974.1 PREDICTED: prom  97.0   0.066   6E-07   59.6  16.5  268  915-1254  171-473 (489)
  2 XP_006714037.1 PREDICTED: prom  96.9   0.015 1.4E-07   67.4  10.7  264  932-1254  107-404 (787)
  3 NP_001139322.1 prominin-1 isof  96.6   0.046 4.2E-07   64.3  12.4  275  908-1254  186-482 (834)
  4 XP_011512204.1 PREDICTED: prom  96.6   0.046 4.2E-07   64.3  12.4  275  908-1254  186-482 (834)
  5 XP_016864291.1 PREDICTED: prom  96.6   0.046 4.2E-07   64.3  12.4  275  908-1254  186-482 (834)
  6 XP_011512200.2 PREDICTED: prom  96.6   0.048 4.4E-07   64.2  12.4  275  908-1254  186-482 (839)
  7 XP_016864290.1 PREDICTED: prom  96.6   0.048 4.4E-07   64.2  12.4  275  908-1254  186-482 (839)
  8 NP_001139323.1 prominin-1 isof  96.6   0.047 4.3E-07   64.3  12.3  275  908-1254  177-473 (833)
  9 XP_005248252.1 PREDICTED: prom  96.6   0.047 4.3E-07   64.3  12.3  275  908-1254  177-473 (833)
 10 XP_016864289.1 PREDICTED: prom  96.6   0.048 4.4E-07   64.2  12.1  277  908-1256  186-482 (841)
 11 XP_011512205.1 PREDICTED: prom  96.5    0.05 4.6E-07   63.4  11.8  275  908-1254  117-413 (796)
 12 NP_006008.1 prominin-1 isoform  96.5   0.056 5.2E-07   64.0  12.0  275  908-1254  186-482 (865)
 13 XP_011512192.1 PREDICTED: prom  96.5   0.056 5.2E-07   64.0  12.0  275  908-1254  186-482 (865)
 14 XP_011512194.1 PREDICTED: prom  96.5   0.056 5.2E-07   64.0  12.0  275  908-1254  186-482 (865)
 15 XP_011512195.1 PREDICTED: prom  96.5   0.056 5.2E-07   64.0  12.0  275  908-1254  186-482 (865)
 16 XP_011512196.1 PREDICTED: prom  96.5   0.056 5.2E-07   64.0  12.0  275  908-1254  186-482 (865)
 17 XP_011512197.1 PREDICTED: prom  96.5   0.056 5.2E-07   64.0  12.0  275  908-1254  186-482 (865)
 18 XP_011512198.1 PREDICTED: prom  96.5   0.056 5.2E-07   64.0  12.0  275  908-1254  186-482 (865)
 19 XP_011512199.1 PREDICTED: prom  96.5   0.056 5.2E-07   64.0  12.0  275  908-1254  186-482 (865)
 20 NP_001139321.1 prominin-1 isof  96.5   0.077 7.1E-07   62.7  12.9  273  908-1252  186-478 (842)
 21 XP_011512202.1 PREDICTED: prom  96.5   0.077 7.1E-07   62.7  12.9  273  908-1252  186-478 (842)
 22 NP_001139319.1 prominin-1 isof  96.4   0.085 7.8E-07   62.5  13.0  273  908-1254  177-473 (856)
 23 NP_001139320.1 prominin-1 isof  96.4   0.085 7.8E-07   62.5  13.0  273  908-1254  177-473 (856)
 24 XP_016864288.1 PREDICTED: prom  96.4   0.085 7.8E-07   62.5  13.0  273  908-1254  177-473 (856)
 25 XP_011512201.2 PREDICTED: prom  96.3   0.077 7.1E-07   62.4  12.1  277  908-1256  177-473 (830)
 26 NP_001139324.1 prominin-1 isof  96.2     0.1 9.2E-07   61.5  12.0  277  908-1256  177-473 (825)
 27 XP_005248253.1 PREDICTED: prom  96.2     0.1 9.2E-07   61.5  12.0  277  908-1256  177-473 (825)
 28 XP_016864292.1 PREDICTED: prom  96.2     0.1 9.2E-07   61.5  12.0  277  908-1256  177-473 (825)
 29 XP_016864293.1 PREDICTED: prom  96.2     0.1 9.2E-07   61.5  12.0  277  908-1256  177-473 (825)
 30 XP_016864294.1 PREDICTED: prom  96.2     0.1 9.2E-07   61.5  12.0  277  908-1256  177-473 (825)
 31 NP_001307999.1 prominin-2 isof  95.2   0.063 5.8E-07   59.1   5.2   85 1169-1254   24-127 (488)
 32 XP_006712364.1 PREDICTED: prom  95.2   0.063 5.8E-07   59.1   5.2   85 1169-1254   24-127 (488)
 33 NP_001159449.1 prominin-2 isof  95.1    0.98   9E-06   53.9  14.6  265  911-1254  174-473 (834)
 34 NP_001159450.1 prominin-2 isof  95.1    0.98   9E-06   53.9  14.6  265  911-1254  174-473 (834)
 35 NP_653308.2 prominin-2 isoform  95.1    0.98   9E-06   53.9  14.6  265  911-1254  174-473 (834)
 36 XP_011515922.1 PREDICTED: dnaJ  95.1    0.57 5.2E-06   45.7  10.6  104 1146-1263   33-149 (180)
 37 XP_016883768.1 PREDICTED: immu  95.0   0.055   5E-07   57.3   4.1   43 1213-1255  350-392 (519)
 38 XP_011515921.1 PREDICTED: dnaJ  94.8    0.56 5.2E-06   47.0  10.0  104 1146-1262   32-148 (198)
 39 NP_001073913.1 immunoglobulin   94.7   0.086 7.8E-07   51.3   4.1   42 1213-1254  260-301 (407)
 40 XP_011527775.1 PREDICTED: immu  94.5   0.093 8.6E-07   54.2   4.1   43 1213-1255  350-392 (488)
 41 XP_011512205.1 PREDICTED: prom  94.5    0.19 1.8E-06   58.9   6.8   76 1184-1263    5-83  (796)
 42 XP_011511041.1 PREDICTED: immu  94.3    0.11   1E-06   59.5   4.5   51 1203-1254   19-71  (367)
 43 NP_149096.2 dnaJ homolog subfa  94.0     1.2 1.1E-05   46.1  10.6  104 1146-1262   33-149 (199)
 44 XP_011515920.1 PREDICTED: dnaJ  94.0     1.2 1.1E-05   46.1  10.6  104 1146-1262   33-149 (199)
 45 XP_006714037.1 PREDICTED: prom  93.9    0.34 3.1E-06   57.0   7.3   69 1184-1263    5-74  (787)
 46 XP_011527774.1 PREDICTED: immu  93.9    0.18 1.7E-06   51.7   4.6   42 1214-1255  354-395 (497)
 47 XP_016856744.1 PREDICTED: immu  93.8    0.17 1.5E-06   60.4   4.8   43 1212-1254  199-244 (595)
 48 XP_016856741.1 PREDICTED: immu  93.4    0.22   2E-06   60.1   4.7   43 1212-1254  199-244 (654)
 49 XP_011515923.1 PREDICTED: dnaJ  93.3     1.3 1.2E-05   44.3   9.2   81 1181-1262   25-118 (169)
 50 XP_016880434.1 PREDICTED: smal  93.2    0.47 4.3E-06   50.0   6.1   68 1187-1266   87-155 (160)
 51 XP_016859363.1 PREDICTED: dnaJ  92.7    0.52 4.8E-06   49.5   5.8  115 1134-1263   15-160 (189)
 52 XP_011511040.1 PREDICTED: immu  92.5    0.24 2.2E-06   58.3   3.6   44 1211-1254  167-210 (525)
 53 NP_001240720.1 small integral   92.5    0.68 6.2E-06   45.3   5.8   63 1190-1263    5-68  (88)
 54 NP_001240723.1 small integral   92.5    0.68 6.2E-06   45.3   5.8   63 1190-1263    5-68  (88)
 55 XP_011520801.1 PREDICTED: smal  92.5    0.68 6.2E-06   45.3   5.8   63 1190-1263    5-68  (88)
 56 XP_011520802.1 PREDICTED: smal  92.5    0.68 6.2E-06   45.3   5.8   63 1190-1263    5-68  (88)
 57 XP_011520803.1 PREDICTED: smal  92.5    0.68 6.2E-06   45.3   5.8   63 1190-1263    5-68  (88)
 58 NP_001139319.1 prominin-1 isof  92.5    0.38 3.5E-06   57.4   5.1   54 1206-1263   90-143 (856)
 59 NP_001139320.1 prominin-1 isof  92.5    0.38 3.5E-06   57.4   5.1   54 1206-1263   90-143 (856)
 60 XP_016864288.1 PREDICTED: prom  92.5    0.38 3.5E-06   57.4   5.1   54 1206-1263   90-143 (856)
 61 XP_016883769.1 PREDICTED: immu  92.5    0.39 3.6E-06   50.4   4.6   42 1214-1255  354-395 (502)
 62 NP_001159449.1 prominin-2 isof  92.5    0.37 3.4E-06   57.2   4.9   53 1205-1261   95-147 (834)
 63 NP_001159450.1 prominin-2 isof  92.5    0.37 3.4E-06   57.2   4.9   53 1205-1261   95-147 (834)
 64 NP_653308.2 prominin-2 isoform  92.5    0.37 3.4E-06   57.2   4.9   53 1205-1261   95-147 (834)
 65 NP_001290056.1 dnaJ homolog su  92.4    0.53 4.9E-06   49.4   5.4  115 1134-1263   15-160 (189)
 66 NP_775921.1 dnaJ homolog subfa  92.4    0.53 4.9E-06   49.4   5.4  115 1134-1263   15-160 (189)
 67 XP_006712058.1 PREDICTED: dnaJ  92.4    0.53 4.9E-06   49.4   5.4  115 1134-1263   15-160 (189)
 68 XP_016859361.1 PREDICTED: dnaJ  92.4    0.53 4.9E-06   49.4   5.4  115 1134-1263   15-160 (189)
 69 XP_016859362.1 PREDICTED: dnaJ  92.4    0.53 4.9E-06   49.4   5.4  115 1134-1263   15-160 (189)
 70 NP_001193776.1 small integral   92.2    0.72 6.6E-06   45.5   5.6   60 1186-1255    7-66  (95)
 71 XP_016868432.1 PREDICTED: smal  92.2    0.72 6.6E-06   45.5   5.6   60 1186-1255    7-66  (95)
 72 NP_001139323.1 prominin-1 isof  92.0    0.47 4.4E-06   56.4   5.1   54 1206-1263   90-143 (833)
 73 XP_005248252.1 PREDICTED: prom  92.0    0.47 4.4E-06   56.4   5.1   54 1206-1263   90-143 (833)
 74 NP_001191215.1 mucin-1 isoform  91.7    0.76 6.9E-06   54.2   6.1  104 1142-1247  296-420 (484)
 75 NP_001139324.1 prominin-1 isof  91.7    0.56 5.1E-06   55.7   5.1   54 1206-1263   90-143 (825)
 76 XP_005248253.1 PREDICTED: prom  91.7    0.56 5.1E-06   55.7   5.1   54 1206-1263   90-143 (825)
 77 XP_016864292.1 PREDICTED: prom  91.7    0.56 5.1E-06   55.7   5.1   54 1206-1263   90-143 (825)
 78 XP_016864293.1 PREDICTED: prom  91.7    0.56 5.1E-06   55.7   5.1   54 1206-1263   90-143 (825)
 79 XP_016864294.1 PREDICTED: prom  91.7    0.56 5.1E-06   55.7   5.1   54 1206-1263   90-143 (825)
 80 XP_016856742.1 PREDICTED: immu  91.2     0.6 5.5E-06   56.5   4.8   43 1212-1254  191-236 (646)
 81 NP_001191214.1 mucin-1 isoform  91.1    0.93 8.5E-06   53.4   6.1  104 1142-1247  287-411 (475)
 82 XP_011512201.2 PREDICTED: prom  90.8    0.78 7.2E-06   54.5   5.2   54 1206-1263   90-143 (830)
 83 NP_079495.1 dnaJ homolog subfa  90.7     5.6 5.2E-05   41.2  10.3  105 1145-1262   28-145 (198)
 84 XP_011527350.1 PREDICTED: dnaJ  90.7     5.6 5.2E-05   41.2  10.3  105 1145-1262   28-145 (198)
 85 XP_011527351.1 PREDICTED: dnaJ  90.7     5.6 5.2E-05   41.2  10.3  105 1145-1262   28-145 (198)
 86 NP_001240719.1 small integral   90.6     1.2 1.1E-05   43.1   5.3   55 1187-1252    6-61  (83)
 87 NP_001240722.1 small integral   90.6     1.2 1.1E-05   43.1   5.3   55 1187-1252    6-61  (83)
 88 XP_016864289.1 PREDICTED: prom  90.3    0.96 8.8E-06   54.0   5.4   77 1183-1263   73-152 (841)
 89 XP_011508974.1 PREDICTED: prom  90.3    0.99 9.1E-06   50.8   5.2   53 1205-1261   95-147 (489)
 90 XP_011512200.2 PREDICTED: prom  90.0     1.1   1E-05   53.6   5.5   77 1183-1263   73-152 (839)
 91 XP_016864290.1 PREDICTED: prom  90.0     1.1   1E-05   53.6   5.5   77 1183-1263   73-152 (839)
 92 NP_001186728.1 immunoglobulin-  89.6    0.68 6.3E-06   55.1   3.5   44 1211-1254  167-210 (546)
 93 NP_006008.1 prominin-1 isoform  89.5       1 9.2E-06   54.2   4.8   52 1208-1263  101-152 (865)
 94 XP_011512192.1 PREDICTED: prom  89.5       1 9.2E-06   54.2   4.8   52 1208-1263  101-152 (865)
 95 XP_011512194.1 PREDICTED: prom  89.5       1 9.2E-06   54.2   4.8   52 1208-1263  101-152 (865)
 96 XP_011512195.1 PREDICTED: prom  89.5       1 9.2E-06   54.2   4.8   52 1208-1263  101-152 (865)
 97 XP_011512196.1 PREDICTED: prom  89.5       1 9.2E-06   54.2   4.8   52 1208-1263  101-152 (865)
 98 XP_011512197.1 PREDICTED: prom  89.5       1 9.2E-06   54.2   4.8   52 1208-1263  101-152 (865)
 99 XP_011512198.1 PREDICTED: prom  89.5       1 9.2E-06   54.2   4.8   52 1208-1263  101-152 (865)
100 XP_011512199.1 PREDICTED: prom  89.5       1 9.2E-06   54.2   4.8   52 1208-1263  101-152 (865)
101 NP_001259011.1 protein shisa-5  89.3     1.1 9.8E-06   45.9   4.0   32 1216-1247    3-36  (137)
102 NP_001139321.1 prominin-1 isof  89.3     1.1   1E-05   53.6   4.9   52 1208-1263  101-152 (842)
103 XP_011512202.1 PREDICTED: prom  89.3     1.1   1E-05   53.6   4.9   52 1208-1263  101-152 (842)
104 NP_001139322.1 prominin-1 isof  89.0     1.2 1.1E-05   53.4   4.8   52 1208-1263  101-152 (834)
105 XP_011512204.1 PREDICTED: prom  89.0     1.2 1.1E-05   53.4   4.8   52 1208-1263  101-152 (834)
106 XP_016864291.1 PREDICTED: prom  89.0     1.2 1.1E-05   53.4   4.8   52 1208-1263  101-152 (834)
107 NP_001259012.1 protein shisa-5  88.6     1.3 1.2E-05   44.4   4.0   31 1217-1247    4-36  (118)
108 NP_001136241.1 protocadherin-1  88.5     7.8 7.2E-05   49.6  11.4  195 1051-1245 1164-1413(1790)
109 XP_016872062.1 PREDICTED: prot  88.1      16 0.00015   46.9  13.6  201 1045-1245 1151-1406(1783)
110 NP_991403.1 lipolysis-stimulat  88.0     1.4 1.3E-05   53.9   4.6   43 1210-1254  256-303 (649)
111 NP_955383.1 immunoglobulin-lik  87.9     1.1   1E-05   54.4   3.8   43 1212-1254  187-229 (639)
112 NP_001136239.1 protocadherin-1  87.7      11  0.0001   49.4  12.1  201 1045-1245 1109-1364(1915)
113 NP_001136240.1 protocadherin-1  87.4      16 0.00015   48.1  13.2  201 1042-1243 1122-1378(1935)
114 NP_001136236.1 protocadherin-1  87.2      16 0.00015   48.1  13.1  201 1042-1243 1144-1400(1957)
115 XP_016872505.1 PREDICTED: endo  86.2 1.5E+02  0.0014   36.3  21.3  179  930-1245  249-434 (436)
116 NP_001136237.1 protocadherin-1  85.8      35 0.00032   45.0  14.8  200 1045-1245 1075-1332(1886)
117 NP_787120.1 immunoglobulin-lik  85.7     2.2   2E-05   50.8   4.4   51 1212-1263  170-220 (502)
118 NP_940894.1 C-type lectin doma  85.3      31 0.00028   36.0  11.6  142  937-1090   55-201 (293)
119 XP_005259037.1 PREDICTED: lipo  84.8     2.7 2.5E-05   51.6   4.8   43 1210-1254  256-304 (648)
120 XP_005272519.1 PREDICTED: low   84.4      57 0.00052   34.6  13.0  143  937-1090   45-199 (321)
121 NP_001231785.1 C-type lectin d  83.8      47 0.00043   34.8  12.1  139  939-1089   45-188 (281)
122 NP_001156467.1 small integral   83.7      10 9.6E-05   36.8   7.0   71 1184-1267    5-75  (77)
123 XP_011523420.1 PREDICTED: smal  83.7      10 9.6E-05   36.8   7.0   71 1184-1267    5-75  (77)
124 XP_011523421.1 PREDICTED: smal  83.7      10 9.6E-05   36.8   7.0   71 1184-1267    5-75  (77)
125 XP_016880435.1 PREDICTED: smal  83.7      10 9.6E-05   36.8   7.0   71 1184-1267    5-75  (77)
126 XP_016880436.1 PREDICTED: smal  83.7      10 9.6E-05   36.8   7.0   71 1184-1267    5-75  (77)
127 XP_016880437.1 PREDICTED: smal  83.7      10 9.6E-05   36.8   7.0   71 1184-1267    5-75  (77)
128 NP_001993.2 low affinity immun  83.5      66 0.00061   34.1  13.1  143  937-1090   45-199 (321)
129 NP_001207429.1 low affinity im  83.0      69 0.00063   34.1  13.0  143  937-1090   45-199 (321)
130 NP_149045.3 protocadherin-15 i  82.7      31 0.00028   45.8  12.7  201 1045-1245 1146-1401(1955)
131 XP_016856743.1 PREDICTED: immu  82.5     3.1 2.8E-05   51.1   4.0   54 1194-1254  172-225 (635)
132 NP_065866.1 protocadherin-10 i  82.5     4.8 4.4E-05   47.4   5.4   47 1212-1258  712-767 (896)
133 NP_001191216.1 mucin-1 isoform  82.0     4.2 3.9E-05   45.0   4.4   38 1210-1247  181-218 (282)
134 XP_016856747.1 PREDICTED: immu  82.0     2.9 2.7E-05   46.9   3.4   43 1212-1254  203-245 (346)
135 NP_001191220.1 mucin-1 isoform  82.0       2 1.8E-05   47.3   2.1   99 1147-1247   58-177 (241)
136 NP_001136235.1 protocadherin-1  81.9      46 0.00042   44.4  13.7  194 1050-1243 1156-1405(1962)
137 NP_000217.2 keratin, type I cy  81.6 1.7E+02  0.0016   36.9  17.2  132  914-1045  332-472 (623)
138 XP_011517571.1 PREDICTED: sync  81.1     7.6 6.9E-05   44.6   6.1   63 1178-1240  212-276 (327)
139 NP_001138621.1 vesicle-associa  81.1      17 0.00015   36.3   7.6  103 1141-1243   61-178 (179)
140 NP_006112.3 keratin, type II c  80.5 2.1E+02  0.0019   35.9  17.4  177  923-1205  227-434 (644)
141 NP_056532.4 C-type lectin doma  80.4      53 0.00049   34.5  11.1  150  929-1090   79-231 (328)
142 NP_001180286.1 nuclear pore gl  80.4      50 0.00046   40.8  12.3   91  915-1005  364-486 (522)
143 NP_036478.2 nuclear pore glyco  80.4      50 0.00046   40.8  12.3   91  915-1005  364-486 (522)
144 NP_057637.2 nuclear pore glyco  80.4      50 0.00046   40.8  12.3   91  915-1005  364-486 (522)
145 NP_714940.1 nuclear pore glyco  80.4      50 0.00046   40.8  12.3   91  915-1005  364-486 (522)
146 NP_714941.1 nuclear pore glyco  80.4      50 0.00046   40.8  12.3   91  915-1005  364-486 (522)
147 XP_016863443.1 PREDICTED: trip  80.4 1.4E+02  0.0013   31.6  15.4  109  923-1031   29-139 (619)
148 XP_016863444.1 PREDICTED: trip  80.2 1.4E+02  0.0013   31.6  15.4  109  923-1031   29-139 (619)
149 XP_016864400.1 PREDICTED: cadh  80.1     5.2 4.8E-05   43.7   4.3   38 1211-1250  610-647 (663)
150 XP_016871997.1 PREDICTED: cadh  79.9      17 0.00015   44.6   8.6  137 1106-1242  684-850 (1114)
151 NP_001165405.1 cadherin-23 iso  79.2      18 0.00016   44.0   8.5  137 1106-1242  684-850 (1079)
152 NP_060145.3 cadherin-related f  79.1     6.2 5.6E-05   47.9   4.9  137 1105-1241 1011-1176(1310)
153 NP_001273139.1 syntaxin-6 isof  78.7      14 0.00013   34.6   6.0   68 1167-1234   77-154 (154)
154 XP_016855496.1 PREDICTED: synt  78.7      14 0.00013   34.6   6.0   68 1167-1234   77-154 (154)
155 NP_061486.2 laminin subunit ga  78.3 2.1E+02  0.0019   35.0  16.1  116  918-1033  991-1106(1111)
156 NP_001165404.1 cadherin-23 iso  78.0      21 0.00019   43.8   8.7  138 1105-1242  683-850 (1114)
157 XP_005247446.1 PREDICTED: immu  77.8     6.7 6.1E-05   47.5   4.6   52 1212-1263  180-232 (514)
158 XP_016867351.1 PREDICTED: cadh  77.7       7 6.4E-05   44.1   4.5   37 1213-1251  709-745 (826)
159 NP_997199.1 transmembrane prot  77.4       7 6.4E-05   41.2   4.1   29 1212-1241   48-76  (146)
160 NP_001073283.1 transmembrane p  77.0     5.3 4.8E-05   43.4   3.2   23 1213-1241   42-64  (183)
161 XP_006719092.1 PREDICTED: tran  77.0     5.3 4.8E-05   43.4   3.2   23 1213-1241   42-64  (183)
162 XP_011531178.1 PREDICTED: C-ty  76.8   1E+02 0.00095   32.8  12.0  150  929-1090   79-231 (288)
163 XP_005257005.1 PREDICTED: brai  76.7 2.1E+02  0.0019   32.5  14.8  113  921-1033   18-134 (522)
164 XP_005252311.1 PREDICTED: FSD1  76.5 2.2E+02  0.0021   32.1  14.8  109  923-1031   29-139 (541)
165 XP_011531177.1 PREDICTED: C-ty  76.5      95 0.00087   33.0  11.6  150  929-1090   79-231 (320)
166 NP_001136243.1 protocadherin-1  76.1      56 0.00051   42.5  11.8  195 1051-1245 1157-1406(1682)
167 NP_001186356.1 TNF receptor-as  75.9   2E+02  0.0018   31.4  13.8  127  906-1040  208-334 (485)
168 XP_011535420.1 PREDICTED: TNF   75.9   2E+02  0.0018   31.4  13.8  127  906-1040  208-334 (485)
169 XP_016872061.1 PREDICTED: prot  75.9      77 0.00071   41.2  12.8  194 1051-1245 1152-1401(1675)
170 XP_011523175.1 PREDICTED: ABI   75.8 1.4E+02  0.0012   34.6  13.3   95  918-1015    3-111 (372)
171 XP_011530744.1 PREDICTED: sync  75.8      12 0.00011   41.8   5.6   63 1178-1244  117-179 (251)
172 NP_001165447.1 cadherin-relate  75.7     8.7   8E-05   46.7   4.9  137 1105-1241 1011-1176(1310)
173 XP_006710973.1 PREDICTED: dysl  75.7      16 0.00015   39.2   6.1  136 1110-1247  402-603 (691)
174 XP_016857865.1 PREDICTED: dysl  75.7      16 0.00015   39.2   6.1  136 1110-1247  402-603 (691)
175 XP_016871992.1 PREDICTED: cadh  75.5      21 0.00019   46.3   8.2  137 1106-1242 1592-1758(2022)
176 XP_011531176.1 PREDICTED: C-ty  75.4      91 0.00083   33.2  11.2  150  929-1090   79-231 (328)
177 XP_011538349.1 PREDICTED: cadh  75.2      15 0.00014   49.4   7.2  135 1106-1242 2595-2761(3025)
178 NP_001136245.1 protocadherin-1  75.0      94 0.00087   41.7  13.5  200 1042-1242 1122-1376(1932)
179 XP_016871996.1 PREDICTED: cadh  74.9      28 0.00026   43.7   8.7  134 1109-1242  959-1122(1386)
180 NP_116586.1 protocadherin-10 i  74.8      11  0.0001   46.0   5.4   47 1212-1258  712-767 (1040)
181 XP_005262119.1 PREDICTED: prob  74.8 2.8E+02  0.0026   32.1  15.6  109  923-1031  212-322 (715)
182 XP_016876436.1 PREDICTED: E3 u  74.4   3E+02  0.0027   32.2  15.7  111  921-1031  264-376 (692)
183 NP_001258995.1 protein shisa-5  74.3     8.3 7.6E-05   42.2   3.8   33 1215-1247   76-108 (209)
184 NP_001258996.1 protein shisa-5  74.3     8.3 7.6E-05   42.2   3.8   33 1215-1247   76-108 (209)
185 NP_001258997.1 protein shisa-5  74.3     8.3 7.6E-05   42.2   3.8   33 1215-1247   76-108 (209)
186 XP_005265262.1 PREDICTED: prot  74.3     8.3 7.6E-05   42.2   3.8   33 1215-1247   76-108 (209)
187 XP_006713251.1 PREDICTED: prot  74.3     8.3 7.6E-05   42.2   3.8   33 1215-1247   76-108 (209)
188 XP_011532098.1 PREDICTED: prot  74.3     8.3 7.6E-05   42.2   3.8   33 1215-1247   76-108 (209)
189 NP_569057.1 collectin-12 [Homo  74.3      97 0.00089   34.4  11.4  142  884-1031   32-173 (742)
190 NP_006331.1 brain-specific ang  74.2 2.8E+02  0.0026   31.8  15.2  113  921-1033   18-134 (520)
191 XP_006721700.1 PREDICTED: brai  74.1 2.7E+02  0.0025   32.1  15.0  112  920-1031   17-132 (535)
192 XP_016868667.1 PREDICTED: t-SN  73.8 3.1E+02  0.0029   32.2  18.9  219  925-1234  255-509 (512)
193 NP_001191219.1 mucin-1 isoform  73.7      12 0.00011   41.2   4.9   59 1187-1247   77-153 (217)
194 XP_016885249.1 PREDICTED: vesi  73.7      43 0.00039   32.6   7.8   97 1146-1243   57-172 (173)
195 XP_016885552.1 PREDICTED: vesi  73.7      43 0.00039   32.6   7.8   97 1146-1243   57-172 (173)
196 NP_006050.3 laminin subunit ga  73.6 1.4E+02  0.0013   39.3  14.1  104  917-1020 1419-1548(1575)
197 XP_011523054.1 PREDICTED: inte  73.4     6.5 5.9E-05   47.5   3.1   45 1215-1260   26-76  (1190)
198 NP_001258994.1 protein shisa-5  73.2       9 8.2E-05   42.6   3.8   34 1214-1247   99-132 (233)
199 XP_011517381.2 PREDICTED: FSD1  73.1 2.3E+02  0.0021   32.2  14.0  117  915-1031   34-152 (542)
200 NP_059344.1 brain-specific ang  72.9   3E+02  0.0028   31.6  15.0  113  921-1033   18-134 (521)
201 NP_001017402.1 laminin subunit  72.9 2.2E+02   0.002   35.7  14.9  114  916-1032 1056-1171(1172)
202 NP_059345.1 brain-specific ang  72.8 3.1E+02  0.0028   32.5  15.2  113  921-1033   18-134 (552)
203 NP_061486.2 laminin subunit ga  72.6 3.1E+02  0.0029   33.6  15.7  116  918-1033  918-1039(1111)
204 NP_001136238.1 protocadherin-1  72.5 1.2E+02  0.0011   40.9  13.5  200 1042-1242 1144-1398(1952)
205 NP_001136244.1 protocadherin-1  72.4   1E+02 0.00092   40.3  12.6  194 1051-1245 1152-1401(1677)
206 NP_001193948.2 low affinity im  72.3 2.3E+02  0.0021   29.9  14.8  151  926-1090   47-198 (320)
207 NP_001171590.1 abl interactor   72.1 1.9E+02  0.0017   34.7  13.6   95  918-1015    3-111 (480)
208 NP_694567.1 transmembrane prot  72.0     8.5 7.8E-05   41.4   3.2   23 1213-1241   22-44  (163)
209 XP_016871994.1 PREDICTED: cadh  72.0      29 0.00027   44.4   8.1  137 1106-1242 1351-1517(1781)
210 NP_001138360.1 brain-specific   71.8 3.1E+02  0.0028   31.8  14.7  111  921-1031   18-132 (534)
211 NP_001273562.1 tripartite moti  71.7 1.7E+02  0.0016   28.2  13.5   95  916-1010  107-208 (258)
212 XP_011512607.1 PREDICTED: trip  71.7 1.7E+02  0.0016   28.2  13.5   95  916-1010  107-208 (258)
213 XP_011512608.1 PREDICTED: trip  71.7 1.7E+02  0.0016   28.2  13.5   95  916-1010  107-208 (258)
214 NP_002447.4 mucin-1 isoform 1   71.7      13 0.00012   41.0   4.4   37 1211-1247  173-209 (273)
215 XP_016858608.1 PREDICTED: abl   71.5 1.7E+02  0.0016   35.7  13.4   95  918-1015    3-111 (540)
216 NP_005553.2 laminin subunit ga  71.5 3.6E+02  0.0033   33.4  15.9  118  914-1031  914-1037(1193)
217 NP_937792.2 protein shisa-4 pr  71.4      14 0.00012   40.0   4.5   48 1200-1247   67-118 (197)
218 XP_016855908.1 PREDICTED: prot  71.4      14 0.00012   40.0   4.5   48 1200-1247   67-118 (197)
219 XP_011514258.1 PREDICTED: cadh  71.4      13 0.00012   42.7   4.5   37 1213-1251  527-563 (703)
220 XP_016867352.1 PREDICTED: cadh  71.4      13 0.00012   42.7   4.5   37 1213-1251  527-563 (703)
221 XP_016867353.1 PREDICTED: cadh  71.4      13 0.00012   42.7   4.5   37 1213-1251  527-563 (703)
222 NP_001008564.1 nucleoporin p58  71.3 3.2E+02  0.0029   34.6  15.7  115  916-1031  268-407 (587)
223 XP_016870672.1 PREDICTED: FSD1  71.2 2.9E+02  0.0027   30.9  14.0  100  932-1031    6-107 (498)
224 XP_016872060.1 PREDICTED: prot  71.2      92 0.00084   40.8  12.0  195 1051-1245 1152-1401(1718)
225 XP_006721698.1 PREDICTED: brai  71.2 3.2E+02   0.003   32.0  14.9  113  921-1033   51-167 (555)
226 NP_001274121.1 FSD1-like prote  70.8   3E+02  0.0027   30.9  14.0  100  932-1031    6-107 (497)
227 XP_016871995.1 PREDICTED: cadh  70.8      32  0.0003   44.0   8.1  137 1106-1242 1292-1458(1722)
228 XP_016856761.1 PREDICTED: lami  70.6   3E+02  0.0027   34.1  15.1  116  914-1032  990-1107(1108)
229 XP_011539882.1 PREDICTED: pero  70.3      75 0.00069   37.7  10.0  108  882-989    68-178 (334)
230 XP_005257486.1 PREDICTED: ABI   70.3 2.2E+02   0.002   33.0  13.3   95  918-1015    3-111 (373)
231 XP_011538348.1 PREDICTED: cadh  70.2      33  0.0003   46.8   8.5  137 1106-1242 2809-2975(3239)
232 XP_005252389.1 PREDICTED: abl   70.2 2.1E+02  0.0019   34.7  13.6   95  918-1015    3-111 (503)
233 XP_016866340.1 PREDICTED: lami  70.2 1.8E+02  0.0016   41.1  14.7  161  900-1064 2093-2276(3212)
234 NP_005553.2 laminin subunit ga  70.1 1.5E+02  0.0014   36.2  12.6  105  917-1023 1060-1164(1193)
235 NP_997465.1 syncytin-2 preprop  70.1      25 0.00023   43.4   6.7   63 1178-1244  447-510 (538)
236 NP_001274120.1 FSD1-like prote  70.1 3.1E+02  0.0028   31.0  14.0  100  932-1031    6-107 (508)
237 NP_001191224.1 mucin-1 isoform  69.9      19 0.00018   39.5   5.2   68 1132-1247   58-125 (189)
238 NP_001136242.1 protocadherin-1  69.9 1.5E+02  0.0014   38.1  13.0  192 1051-1242 1152-1398(1539)
239 XP_011528681.1 PREDICTED: brai  69.9 2.7E+02  0.0025   32.4  13.9   99  921-1019   17-119 (515)
240 NP_001129277.1 synaptotagmin-1  69.8     9.4 8.6E-05   41.8   3.1   35 1211-1245   53-87  (422)
241 NP_001129278.1 synaptotagmin-1  69.8     9.4 8.6E-05   41.8   3.1   35 1211-1245   53-87  (422)
242 NP_005630.1 synaptotagmin-1 is  69.8     9.4 8.6E-05   41.8   3.1   35 1211-1245   53-87  (422)
243 XP_011537012.1 PREDICTED: syna  69.8     9.4 8.6E-05   41.8   3.1   35 1211-1245   53-87  (422)
244 XP_016875398.1 PREDICTED: syna  69.8     9.4 8.6E-05   41.8   3.1   35 1211-1245   53-87  (422)
245 XP_005252314.1 PREDICTED: FSD1  69.7 3.1E+02  0.0028   30.9  13.9  100  932-1031    6-107 (509)
246 NP_001017402.1 laminin subunit  69.6   4E+02  0.0037   33.6  16.0  114  918-1031  967-1080(1172)
247 XP_011514257.1 PREDICTED: cadh  69.6      17 0.00016   40.1   4.9   43 1213-1255  709-751 (772)
248 NP_000219.2 laminin subunit be  69.5 2.8E+02  0.0026   34.8  14.8  114  916-1032 1056-1171(1172)
249 NP_001121113.1 laminin subunit  69.5 2.8E+02  0.0026   34.8  14.8  114  916-1032 1056-1171(1172)
250 XP_005273181.1 PREDICTED: lami  69.5 2.8E+02  0.0026   34.8  14.8  114  916-1032 1056-1171(1172)

No 1
>XP_011508974.1 PREDICTED: prominin-2 isoform X1 [Homo sapiens]
Probab=97.01  E-value=0.066  Score=59.59  Aligned_cols=268  Identities=11%  Similarity=0.163  Sum_probs=0.0  Template_Neff=8.100

Q ss_pred             hHHhchHHHHHHHHHHHHHHHHHHHHHHHHHHHHHHHHHHHHHHHHHHHHHHHhHhHHHHHHHHHHHHh---------Hh
Q Q_6393810       915 VLYENQKLIANQFNSAIGKIQDSLSSTASALGKLQDVVNQNAQALNTLVKQLSSNFGAISSVLNDILSR---------LD  985 (1273)
Q Consensus       915 vlyenqklianqfnsaigkiqdslsstasalgklqdvvnqnaqalntlvkqlssnfgaissvlndilsr---------ld  985 (1273)
                      +.+-.-+.+.+.+......+.+++..+..-+....+.++........+.+++.+....+...+-.-+..         ++
T Consensus       171 ~~~~sn~~~~~~v~~~~~~~~~~~~d~~~~l~~t~~~i~~l~~~~~~~~~~i~~~L~~~~~~lG~~i~~~L~~~~~~~l~  250 (489)
T XP_011508974.1  171 CAFVTNQRTHEQMGPSIEAMPETLLSLWGLVSDVPQELQAVAQQFSLPQEQVSEELDGVGVSIGSAIHTQLRSSVYPLLA  250 (489)
T ss_pred             HHHHhhHHHHHhhhhhHHhhHHHHHHHHHHHhhchHHHHHHHHhccccHHHHHHHHhhhhHHHHHHHHHHHHhchHHHHH


Q ss_pred             HHHHHHHHhHHHHhchHHHHHHHHHHHHHHHHHHHhhchhhhchh----hHhcCCcceecccCccce-eeecCCCCCCeE
Q Q_6393810       986 KVEAEVQIDRLITGRLQSLQTYVTQQLIRAAEIRASANLAATKMS----ECVLGQSKRVDFCGKGYH-LMSFPQSAPHGV 1060 (1273)
Q Consensus       986 kveaevqidrlitgrlqslqtyvtqqliraaeirasanlaatkms----ecvlgqskrvdfcgkgyh-lmsfpqsaphgv 1060 (1273)
                      .++.-.+.-+-+...|+.++.-..+-.-.+.++|..-+-..+.+.    +|--.+.     |.+-.. +..+...+    
T Consensus       251 ~l~~i~~~l~~~~~~L~~v~~~~~~L~~~~~~L~~~L~~vk~~L~~~l~~c~~~~~-----C~~~~~~~~~L~~~~----  321 (489)
T XP_011508974.1  251 AVGSLGQVLQVSVHHLQTLNATVVELQAGQQDLEPAIREHRDRLLELLQEARCQGD-----CAGALSWARTLELGA----  321 (489)
T ss_pred             HHHHHHHHHHHHHHHHHHHHHHHHHHHHHHHHHHHHHHHHHHHHHHHHHHhccCcc-----cHHHHHHHHhccCCC----


Q ss_pred             EEEEEEeecccccCCcCCcccccCCcccCCCceeEeeCCceEEEeecceeCCEeEeeCCceeeCCCCEEEEEecCcccCC
Q Q_6393810      1061 VFLHVTYVPAQEKNFTTAPAICHDGKAHFPREGVFVSNGTHWFVTQRNFYEPQIITTDNTFVSGNCDVVIGIVNNTVYDP 1140 (1273)
Q Consensus      1061 vflhvtyvpaqeknfttapaichdgkahfpregvfvsngthwfvtqrnfyepqiittdntfvsgncdvvigivnntvydp 1140 (1273)
                         |....|..++.....-.+-.+.-...+++                                                
T Consensus       322 ---~~d~lpdv~~~l~~l~~~~~~nl~~~v~~------------------------------------------------  350 (489)
T XP_011508974.1  322 ---DFSQVPSVDHVLHQLKGVPEANFSSMVQE------------------------------------------------  350 (489)
T ss_pred             ---ChhhCCCHHHHHHHhccCccccHHHHHHH------------------------------------------------


Q ss_pred             CCHHHHhHHHHHHHHHhcCCCCCCChhhccccchhHHHHHHHH-------------HHHHHHHHHHhHhcccHHHhhhHH
Q Q_6393810      1141 LQPELDSFKEELDKYFKNHTSPDVDLGDISGINASVVNIQKEI-------------DRLNEVAKNLNESLIDLQELGKYE 1207 (1273)
Q Consensus      1141 lqpeldsfkeeldkyfknhtspdvdlgdisginasvvniqkei-------------drlnevaknlneslidlqelgkye 1207 (1273)
                      -..++++..+++++-.++..         +.+...+-++++++             +++++..++...+..+..+  .++
T Consensus       351 a~~~f~~Ip~~I~~~t~~~i---------~~i~~~l~~~~~~i~~~a~~~~~~~~~~~i~~~i~~~~~~~~~~~~--~~~  419 (489)
T XP_011508974.1  351 ENSTFNALPALAAMQTSSVV---------QELKKAVAQQPEGVRTLAEGFPGLEAASRWAQALQEVEESSRPYLQ--EVQ  419 (489)
T ss_pred             HHHHHHHHHHHHHHHHHHHH---------HHHHHHHHhHHHHHHHHHhcCCHHHHHHHHHHHHHHHHHhhHHhhH--HHH


Q ss_pred             HHccchHHHHHHHHHHHHHHHHHHHHHHHHHhhc-------hHhccCC-CCCccc
Q Q_6393810      1208 QYIKWPWYIWLGFIAGLIAIVMVTIMLCCMTSCC-------SCLKGCC-SCGSCC 1254 (1273)
Q Consensus      1208 qyikwpwyiwlgfiagliaivmvtimlccmtscc-------sclkgcc-scgscc 1254 (1273)
                      +|-+|.||+-++.. +++.++.+..++..+..||       .-..+|| .||.+|
T Consensus       420 ~y~~yRw~~gl~l~-~vlLLIvl~~~lGLl~G~cG~~~~~~p~~~~~~s~~Gg~~  473 (489)
T XP_011508974.1  420 RYETYRWIVGCVLC-SVVLFVVLCNLLGLNLGIWGLSARDDPSHPEAKGEAGARF  473 (489)
T ss_pred             HHHHHHHHHHHHHH-HHHHHHHHHHHHHHHHHHhcCCCCCCCCCCCccccchhch


No 2
>XP_006714037.1 PREDICTED: prominin-1 isoform X11 [Homo sapiens]
Probab=96.86  E-value=0.015  Score=67.41  Aligned_cols=264  Identities=13%  Similarity=0.225  Sum_probs=0.0  Template_Neff=8.400

Q ss_pred             HHHHHHHHHHHHHHHHHHHHHHHHHHHHHHHHHHHHhHhHHHHHHHHHHH----------------HhHhHHHHHHHHhH
Q Q_6393810       932 GKIQDSLSSTASALGKLQDVVNQNAQALNTLVKQLSSNFGAISSVLNDIL----------------SRLDKVEAEVQIDR  995 (1273)
Q Consensus       932 gkiqdslsstasalgklqdvvnqnaqalntlvkqlssnfgaissvlndil----------------srldkveaevqidr  995 (1273)
                      ..+.....+....+..+....+...+.++.++.+...-...+.+-|+++-                ..++.+..-.+--.
T Consensus       107 ~~v~~~~~~v~~~~~d~~~~~~~t~~~i~~l~~~~~~~~~~i~~~L~~~~~~~g~~i~~~l~~~~~~~l~~l~~i~~~~~  186 (787)
T XP_006714037.1  107 TRIKRSRKLADSNFKDLRTLLNETPEQIKYILAQYNTTKDKAFTDLNSINSVLGGGILDRLRPNIIPVLDEIKSMATAIK  186 (787)
T ss_pred             HhHHhhHHHHHHHHHHHHHHHhcCHHHHHHHHHhchHHHHHHHHHHHhHhHHhhHHHHHHhhhccHHHHHHHHHHHHHHH


Q ss_pred             HHHhchHHHHHHHHHHHHHHHHHHHhhchhhhch----hhHhcCCcceecccCccceeeecCCCCCCeEEEEEEEeeccc
Q Q_6393810       996 LITGRLQSLQTYVTQQLIRAAEIRASANLAATKM----SECVLGQSKRVDFCGKGYHLMSFPQSAPHGVVFLHVTYVPAQ 1071 (1273)
Q Consensus       996 litgrlqslqtyvtqqliraaeirasanlaatkm----secvlgqskrvdfcgkgyhlmsfpqsaphgvvflhvtyvpaq 1071 (1273)
                      -+...|+.++.-+..-.-.+.+++..-+-..+.+    ++|--.+...-..|.+-.+-...-...+      |..+.|.-
T Consensus       187 ~~~~~l~~i~~~~~~L~~~~~~L~~~L~~lk~~l~~~l~~~~~~~~~~~~~C~~~~~~~~~l~~~~------~~~~lp~v  260 (787)
T XP_006714037.1  187 ETKEALENMNSTLKSLHQQSTQLSSSLTSVKTSLRSSLNDPLCLVHPSSETCNSIRLSLSQLNSNP------ELRQLPPV  260 (787)
T ss_pred             HHHHHHHHHHHHHHHHHHHHHHHHHHHHHHHHHHHHHhcCccccCCCCchhHHHHHHHHHhcCCCc------chhcCCCc


Q ss_pred             ccCCcCCcccccCCcccCCCceeEeeCCceEEEeecceeCCEeEeeCCceeeCCCCEEEEEecCcccCCCCHHHHhHHHH
Q Q_6393810      1072 EKNFTTAPAICHDGKAHFPREGVFVSNGTHWFVTQRNFYEPQIITTDNTFVSGNCDVVIGIVNNTVYDPLQPELDSFKEE 1151 (1273)
Q Consensus      1072 eknfttapaichdgkahfpregvfvsngthwfvtqrnfyepqiittdntfvsgncdvvigivnntvydplqpeldsfkee 1151 (1273)
                      ++-......+-...-.+.+++|.                                                ..++...++
T Consensus       261 ~~~l~~l~~~~~~nl~~~v~~~~------------------------------------------------~~~~~i~~~  292 (787)
T XP_006714037.1  261 DAELDNVNNVLRTDLDGLVQQGY------------------------------------------------QSLNDIPDR  292 (787)
T ss_pred             HHHHHHHHHHHhcCHHHHHHHHH------------------------------------------------HHHhhHHHH


Q ss_pred             HHHHHhcCCCCCCChhhccccchhHHHHHHHH------HHHHHHHHHHhHhcccHHHhhhHHHHccchHHHHHHHHHHHH
Q Q_6393810      1152 LDKYFKNHTSPDVDLGDISGINASVVNIQKEI------DRLNEVAKNLNESLIDLQELGKYEQYIKWPWYIWLGFIAGLI 1225 (1273)
Q Consensus      1152 ldkyfknhtspdvdlgdisginasvvniqkei------drlnevaknlneslidlqelgkyeqyikwpwyiwlgfiagli 1225 (1273)
                      +++..+.+..+  -..++..+...+.++.+++      +++.+...+...+..+..+.  +++|.+|.||+-+|.. .++
T Consensus       293 i~~~~~~~~~~--i~~~l~~~~~~i~~~~~~~~~~~~~~~~~~~i~~~~~~~~~~~~~--~~~y~~yr~~~gl~l~-~~~  367 (787)
T XP_006714037.1  293 VQRQTTTVVAG--IKRVLNSIGSDIDNVTQRLPIQDILSAFSVYVNNTESYIHRNLPT--LEEYDSYWWLGGLVIC-SLL  367 (787)
T ss_pred             HHHhHHHHHHH--HHHHHHHHHHHHHHHHhcCCHHHHHHHHHHHHHHHHHHHHHhchh--hHhHhHHHHHHHHHHH-HHH


Q ss_pred             HHHHHHHHHHHHHhhch-------HhccCC-CCCccc
Q Q_6393810      1226 AIVMVTIMLCCMTSCCS-------CLKGCC-SCGSCC 1254 (1273)
Q Consensus      1226 aivmvtimlccmtsccs-------clkgcc-scgscc 1254 (1273)
                      .++++..++..+..||.       ...+|| .||++|
T Consensus       368 lli~~~~~~gl~~G~cg~~~~~~p~~~~c~~~~Gg~~  404 (787)
T XP_006714037.1  368 TLIVIFYYLGLLCGVCGYDRHATPTTRGCVSNTGGVF  404 (787)
T ss_pred             HHHHHHHHHHHHHHHhccCCCCCCCCCCCCchhHHHH


No 3
>NP_001139322.1 prominin-1 isoform 6 precursor [Homo sapiens]
Probab=96.61  E-value=0.046  Score=64.29  Aligned_cols=275  Identities=11%  Similarity=0.147  Sum_probs=0.0  Template_Neff=8.200

Q ss_pred             CccccchhHHhchHHHHHHHHHHHHHHHHHHHHHHHHHHHHHHHHHHHHHHHHHHHH--------HHHhHhHHHHHHHHH
Q Q_6393810       908 GIGVTQNVLYENQKLIANQFNSAIGKIQDSLSSTASALGKLQDVVNQNAQALNTLVK--------QLSSNFGAISSVLND  979 (1273)
Q Consensus       908 gigvtqnvlyenqklianqfnsaigkiqdslsstasalgklqdvvnqnaqalntlvk--------qlssnfgaissvlnd  979 (1273)
                      |+.-+...+..+-.-+..-+++...+|..-+.........+.+..+...+.+-.-++        ..-.++..|+..+++
T Consensus       186 ~i~~~~~~v~~~~~d~~~fl~~t~~~i~~l~~~~~~~~~~i~~~L~~~~~~~g~~i~~~l~~~~~~al~~l~~i~~~~~~  265 (834)
T NP_001139322.1  186 RIKRSRKLADSNFKDLRTLLNETPEQIKYILAQYNTTKDKAFTDLNSINSVLGGGILDRLRPNIIPVLDEIKSMATAIKE  265 (834)
T ss_pred             hHHhhHHHHHHHHHHHHHHHhcCHHHHHHHHHhcchhHHHHHHHHHHHHHHhhHHHHHHhhhccHHHHHHHHHHHHHHHH


Q ss_pred             HHHhHhHHHHHHHHhHHHHhchHHHHHHHHHHHHHHHHHHHhhchhhhchhhHhcCCcceecccCccceeeecCCCCCCe
Q Q_6393810       980 ILSRLDKVEAEVQIDRLITGRLQSLQTYVTQQLIRAAEIRASANLAATKMSECVLGQSKRVDFCGKGYHLMSFPQSAPHG 1059 (1273)
Q Consensus       980 ilsrldkveaevqidrlitgrlqslqtyvtqqliraaeirasanlaatkmsecvlgqskrvdfcgkgyhlmsfpqsaphg 1059 (1273)
                      +..++..++...+-=+-...+|+.--+-+.++|..+..--....+.........+......+.|.               
T Consensus       266 ~~~~l~~~~~~~~~L~~~~~~L~~~l~~~k~~l~~~l~~~~c~~~~~~~~C~~~~~~~~~l~~~~---------------  330 (834)
T NP_001139322.1  266 TKEALENMNSTLKSLHQQSTQLSSSLTSVKTSLRSSLNDPLCLVHPSSETCNSIRLSLSQLNSNP---------------  330 (834)
T ss_pred             HHHHHHHHHHHHHHHHHHHHHHHHHHHHHHHHHHHHhcCccccCCCCchhHHHHHHhHhhcCCCc---------------


Q ss_pred             EEEEEEEeecccccCCcCCcccccCCcccCCCceeEeeCCceEEEeecceeCCEeEeeCCceeeCCCCEEEEEecCcccC
Q Q_6393810      1060 VVFLHVTYVPAQEKNFTTAPAICHDGKAHFPREGVFVSNGTHWFVTQRNFYEPQIITTDNTFVSGNCDVVIGIVNNTVYD 1139 (1273)
Q Consensus      1060 vvflhvtyvpaqeknfttapaichdgkahfpregvfvsngthwfvtqrnfyepqiittdntfvsgncdvvigivnntvyd 1139 (1273)
                          |....|.-++-......+-...-...+++|.                                             
T Consensus       331 ----~~~~lp~v~~~l~~l~~~~~~~l~~~~~~~~---------------------------------------------  361 (834)
T NP_001139322.1  331 ----ELRQLPPVDAELDNVNNVLRTDLDGLVQQGY---------------------------------------------  361 (834)
T ss_pred             ----chhcCCCcHHHHHHHHHHHhcCHHHHHHHHH---------------------------------------------


Q ss_pred             CCCHHHHhHHHHHHHHHhcCCCCCCChhhccccchhHHHHHHHH------HHHHHHHHHHhHhcccHHHhhhHHHHccch
Q Q_6393810      1140 PLQPELDSFKEELDKYFKNHTSPDVDLGDISGINASVVNIQKEI------DRLNEVAKNLNESLIDLQELGKYEQYIKWP 1213 (1273)
Q Consensus      1140 plqpeldsfkeeldkyfknhtspdvdlgdisginasvvniqkei------drlnevaknlneslidlqelgkyeqyikwp 1213 (1273)
                         ..++..++++++-.++...+  -..++..+...+.++.+++      +++.+...+...+..+..+.  |++|-++.
T Consensus       362 ---~~~~~i~~~I~~~~~~~~~~--i~~~l~~~~~~i~~~~~~~~i~~~~~~~~~~~~~~~~~~~~~~~~--~~~y~~yr  434 (834)
T NP_001139322.1  362 ---QSLNDIPDRVQRQTTTVVAG--IKRVLNSIGSDIDNVTQRLPIQDILSAFSVYVNNTESYIHRNLPT--LEEYDSYW  434 (834)
T ss_pred             ---HHHhhhHHHHHHhHHHHHHH--HHHHHHHHHHHHHHHHhcCChHHHHHHHHHHHHHhHHhHHHcchh--hHHHHHHH


Q ss_pred             HHHHHHHHHHHHHHHHHHHHHHHHHhhch------HhccCCCC--Cccc
Q Q_6393810      1214 WYIWLGFIAGLIAIVMVTIMLCCMTSCCS------CLKGCCSC--GSCC 1254 (1273)
Q Consensus      1214 wyiwlgfiagliaivmvtimlccmtsccs------clkgccsc--gscc 1254 (1273)
                      ||+-+|.. .++.++.+.+++..+..||.      -.+.||.+  |++|
T Consensus       435 ~~~gl~l~-~~lllI~~~~~~gL~~G~cg~r~~~~~~~~~c~~~~G~~~  482 (834)
T NP_001139322.1  435 WLGGLVIC-SLLTLIVIFYYLGLLCGVCGYDRHATPTTRGCVSNTGGVF  482 (834)
T ss_pred             HHHHHHHH-HHHHHHHHHHHHHHHHhHccCCCCCCCCCCCCCchhHHHH


No 4
>XP_011512204.1 PREDICTED: prominin-1 isoform X6 [Homo sapiens]
Probab=96.61  E-value=0.046  Score=64.29  Aligned_cols=275  Identities=11%  Similarity=0.147  Sum_probs=0.0  Template_Neff=8.200

Q ss_pred             CccccchhHHhchHHHHHHHHHHHHHHHHHHHHHHHHHHHHHHHHHHHHHHHHHHHH--------HHHhHhHHHHHHHHH
Q Q_6393810       908 GIGVTQNVLYENQKLIANQFNSAIGKIQDSLSSTASALGKLQDVVNQNAQALNTLVK--------QLSSNFGAISSVLND  979 (1273)
Q Consensus       908 gigvtqnvlyenqklianqfnsaigkiqdslsstasalgklqdvvnqnaqalntlvk--------qlssnfgaissvlnd  979 (1273)
                      |+.-+...+..+-.-+..-+++...+|..-+.........+.+..+...+.+-.-++        ..-.++..|+..+++
T Consensus       186 ~i~~~~~~v~~~~~d~~~fl~~t~~~i~~l~~~~~~~~~~i~~~L~~~~~~~g~~i~~~l~~~~~~al~~l~~i~~~~~~  265 (834)
T XP_011512204.1  186 RIKRSRKLADSNFKDLRTLLNETPEQIKYILAQYNTTKDKAFTDLNSINSVLGGGILDRLRPNIIPVLDEIKSMATAIKE  265 (834)
T ss_pred             hHHhhHHHHHHHHHHHHHHHhcCHHHHHHHHHhcchhHHHHHHHHHHHHHHhhHHHHHHhhhccHHHHHHHHHHHHHHHH


Q ss_pred             HHHhHhHHHHHHHHhHHHHhchHHHHHHHHHHHHHHHHHHHhhchhhhchhhHhcCCcceecccCccceeeecCCCCCCe
Q Q_6393810       980 ILSRLDKVEAEVQIDRLITGRLQSLQTYVTQQLIRAAEIRASANLAATKMSECVLGQSKRVDFCGKGYHLMSFPQSAPHG 1059 (1273)
Q Consensus       980 ilsrldkveaevqidrlitgrlqslqtyvtqqliraaeirasanlaatkmsecvlgqskrvdfcgkgyhlmsfpqsaphg 1059 (1273)
                      +..++..++...+-=+-...+|+.--+-+.++|..+..--....+.........+......+.|.               
T Consensus       266 ~~~~l~~~~~~~~~L~~~~~~L~~~l~~~k~~l~~~l~~~~c~~~~~~~~C~~~~~~~~~l~~~~---------------  330 (834)
T XP_011512204.1  266 TKEALENMNSTLKSLHQQSTQLSSSLTSVKTSLRSSLNDPLCLVHPSSETCNSIRLSLSQLNSNP---------------  330 (834)
T ss_pred             HHHHHHHHHHHHHHHHHHHHHHHHHHHHHHHHHHHHhcCccccCCCCchhHHHHHHhHhhcCCCc---------------


Q ss_pred             EEEEEEEeecccccCCcCCcccccCCcccCCCceeEeeCCceEEEeecceeCCEeEeeCCceeeCCCCEEEEEecCcccC
Q Q_6393810      1060 VVFLHVTYVPAQEKNFTTAPAICHDGKAHFPREGVFVSNGTHWFVTQRNFYEPQIITTDNTFVSGNCDVVIGIVNNTVYD 1139 (1273)
Q Consensus      1060 vvflhvtyvpaqeknfttapaichdgkahfpregvfvsngthwfvtqrnfyepqiittdntfvsgncdvvigivnntvyd 1139 (1273)
                          |....|.-++-......+-...-...+++|.                                             
T Consensus       331 ----~~~~lp~v~~~l~~l~~~~~~~l~~~~~~~~---------------------------------------------  361 (834)
T XP_011512204.1  331 ----ELRQLPPVDAELDNVNNVLRTDLDGLVQQGY---------------------------------------------  361 (834)
T ss_pred             ----chhcCCCcHHHHHHHHHHHhcCHHHHHHHHH---------------------------------------------


Q ss_pred             CCCHHHHhHHHHHHHHHhcCCCCCCChhhccccchhHHHHHHHH------HHHHHHHHHHhHhcccHHHhhhHHHHccch
Q Q_6393810      1140 PLQPELDSFKEELDKYFKNHTSPDVDLGDISGINASVVNIQKEI------DRLNEVAKNLNESLIDLQELGKYEQYIKWP 1213 (1273)
Q Consensus      1140 plqpeldsfkeeldkyfknhtspdvdlgdisginasvvniqkei------drlnevaknlneslidlqelgkyeqyikwp 1213 (1273)
                         ..++..++++++-.++...+  -..++..+...+.++.+++      +++.+...+...+..+..+.  |++|-++.
T Consensus       362 ---~~~~~i~~~I~~~~~~~~~~--i~~~l~~~~~~i~~~~~~~~i~~~~~~~~~~~~~~~~~~~~~~~~--~~~y~~yr  434 (834)
T XP_011512204.1  362 ---QSLNDIPDRVQRQTTTVVAG--IKRVLNSIGSDIDNVTQRLPIQDILSAFSVYVNNTESYIHRNLPT--LEEYDSYW  434 (834)
T ss_pred             ---HHHhhhHHHHHHhHHHHHHH--HHHHHHHHHHHHHHHHhcCChHHHHHHHHHHHHHhHHhHHHcchh--hHHHHHHH


Q ss_pred             HHHHHHHHHHHHHHHHHHHHHHHHHhhch------HhccCCCC--Cccc
Q Q_6393810      1214 WYIWLGFIAGLIAIVMVTIMLCCMTSCCS------CLKGCCSC--GSCC 1254 (1273)
Q Consensus      1214 wyiwlgfiagliaivmvtimlccmtsccs------clkgccsc--gscc 1254 (1273)
                      ||+-+|.. .++.++.+.+++..+..||.      -.+.||.+  |++|
T Consensus       435 ~~~gl~l~-~~lllI~~~~~~gL~~G~cg~r~~~~~~~~~c~~~~G~~~  482 (834)
T XP_011512204.1  435 WLGGLVIC-SLLTLIVIFYYLGLLCGVCGYDRHATPTTRGCVSNTGGVF  482 (834)
T ss_pred             HHHHHHHH-HHHHHHHHHHHHHHHHhHccCCCCCCCCCCCCCchhHHHH


No 5
>XP_016864291.1 PREDICTED: prominin-1 isoform X6 [Homo sapiens]
Probab=96.61  E-value=0.046  Score=64.29  Aligned_cols=275  Identities=11%  Similarity=0.147  Sum_probs=0.0  Template_Neff=8.200

Q ss_pred             CccccchhHHhchHHHHHHHHHHHHHHHHHHHHHHHHHHHHHHHHHHHHHHHHHHHH--------HHHhHhHHHHHHHHH
Q Q_6393810       908 GIGVTQNVLYENQKLIANQFNSAIGKIQDSLSSTASALGKLQDVVNQNAQALNTLVK--------QLSSNFGAISSVLND  979 (1273)
Q Consensus       908 gigvtqnvlyenqklianqfnsaigkiqdslsstasalgklqdvvnqnaqalntlvk--------qlssnfgaissvlnd  979 (1273)
                      |+.-+...+..+-.-+..-+++...+|..-+.........+.+..+...+.+-.-++        ..-.++..|+..+++
T Consensus       186 ~i~~~~~~v~~~~~d~~~fl~~t~~~i~~l~~~~~~~~~~i~~~L~~~~~~~g~~i~~~l~~~~~~al~~l~~i~~~~~~  265 (834)
T XP_016864291.1  186 RIKRSRKLADSNFKDLRTLLNETPEQIKYILAQYNTTKDKAFTDLNSINSVLGGGILDRLRPNIIPVLDEIKSMATAIKE  265 (834)
T ss_pred             hHHhhHHHHHHHHHHHHHHHhcCHHHHHHHHHhcchhHHHHHHHHHHHHHHhhHHHHHHhhhccHHHHHHHHHHHHHHHH


Q ss_pred             HHHhHhHHHHHHHHhHHHHhchHHHHHHHHHHHHHHHHHHHhhchhhhchhhHhcCCcceecccCccceeeecCCCCCCe
Q Q_6393810       980 ILSRLDKVEAEVQIDRLITGRLQSLQTYVTQQLIRAAEIRASANLAATKMSECVLGQSKRVDFCGKGYHLMSFPQSAPHG 1059 (1273)
Q Consensus       980 ilsrldkveaevqidrlitgrlqslqtyvtqqliraaeirasanlaatkmsecvlgqskrvdfcgkgyhlmsfpqsaphg 1059 (1273)
                      +..++..++...+-=+-...+|+.--+-+.++|..+..--....+.........+......+.|.               
T Consensus       266 ~~~~l~~~~~~~~~L~~~~~~L~~~l~~~k~~l~~~l~~~~c~~~~~~~~C~~~~~~~~~l~~~~---------------  330 (834)
T XP_016864291.1  266 TKEALENMNSTLKSLHQQSTQLSSSLTSVKTSLRSSLNDPLCLVHPSSETCNSIRLSLSQLNSNP---------------  330 (834)
T ss_pred             HHHHHHHHHHHHHHHHHHHHHHHHHHHHHHHHHHHHhcCccccCCCCchhHHHHHHhHhhcCCCc---------------


Q ss_pred             EEEEEEEeecccccCCcCCcccccCCcccCCCceeEeeCCceEEEeecceeCCEeEeeCCceeeCCCCEEEEEecCcccC
Q Q_6393810      1060 VVFLHVTYVPAQEKNFTTAPAICHDGKAHFPREGVFVSNGTHWFVTQRNFYEPQIITTDNTFVSGNCDVVIGIVNNTVYD 1139 (1273)
Q Consensus      1060 vvflhvtyvpaqeknfttapaichdgkahfpregvfvsngthwfvtqrnfyepqiittdntfvsgncdvvigivnntvyd 1139 (1273)
                          |....|.-++-......+-...-...+++|.                                             
T Consensus       331 ----~~~~lp~v~~~l~~l~~~~~~~l~~~~~~~~---------------------------------------------  361 (834)
T XP_016864291.1  331 ----ELRQLPPVDAELDNVNNVLRTDLDGLVQQGY---------------------------------------------  361 (834)
T ss_pred             ----chhcCCCcHHHHHHHHHHHhcCHHHHHHHHH---------------------------------------------


Q ss_pred             CCCHHHHhHHHHHHHHHhcCCCCCCChhhccccchhHHHHHHHH------HHHHHHHHHHhHhcccHHHhhhHHHHccch
Q Q_6393810      1140 PLQPELDSFKEELDKYFKNHTSPDVDLGDISGINASVVNIQKEI------DRLNEVAKNLNESLIDLQELGKYEQYIKWP 1213 (1273)
Q Consensus      1140 plqpeldsfkeeldkyfknhtspdvdlgdisginasvvniqkei------drlnevaknlneslidlqelgkyeqyikwp 1213 (1273)
                         ..++..++++++-.++...+  -..++..+...+.++.+++      +++.+...+...+..+..+.  |++|-++.
T Consensus       362 ---~~~~~i~~~I~~~~~~~~~~--i~~~l~~~~~~i~~~~~~~~i~~~~~~~~~~~~~~~~~~~~~~~~--~~~y~~yr  434 (834)
T XP_016864291.1  362 ---QSLNDIPDRVQRQTTTVVAG--IKRVLNSIGSDIDNVTQRLPIQDILSAFSVYVNNTESYIHRNLPT--LEEYDSYW  434 (834)
T ss_pred             ---HHHhhhHHHHHHhHHHHHHH--HHHHHHHHHHHHHHHHhcCChHHHHHHHHHHHHHhHHhHHHcchh--hHHHHHHH


Q ss_pred             HHHHHHHHHHHHHHHHHHHHHHHHHhhch------HhccCCCC--Cccc
Q Q_6393810      1214 WYIWLGFIAGLIAIVMVTIMLCCMTSCCS------CLKGCCSC--GSCC 1254 (1273)
Q Consensus      1214 wyiwlgfiagliaivmvtimlccmtsccs------clkgccsc--gscc 1254 (1273)
                      ||+-+|.. .++.++.+.+++..+..||.      -.+.||.+  |++|
T Consensus       435 ~~~gl~l~-~~lllI~~~~~~gL~~G~cg~r~~~~~~~~~c~~~~G~~~  482 (834)
T XP_016864291.1  435 WLGGLVIC-SLLTLIVIFYYLGLLCGVCGYDRHATPTTRGCVSNTGGVF  482 (834)
T ss_pred             HHHHHHHH-HHHHHHHHHHHHHHHHhHccCCCCCCCCCCCCCchhHHHH


No 6
>XP_011512200.2 PREDICTED: prominin-1 isoform X5 [Homo sapiens]
Probab=96.60  E-value=0.048  Score=64.20  Aligned_cols=275  Identities=11%  Similarity=0.147  Sum_probs=0.0  Template_Neff=8.200

Q ss_pred             CccccchhHHhchHHHHHHHHHHHHHHHHHHHHHHHHHHHHHHHHHHHHHHHHHHHH--------HHHhHhHHHHHHHHH
Q Q_6393810       908 GIGVTQNVLYENQKLIANQFNSAIGKIQDSLSSTASALGKLQDVVNQNAQALNTLVK--------QLSSNFGAISSVLND  979 (1273)
Q Consensus       908 gigvtqnvlyenqklianqfnsaigkiqdslsstasalgklqdvvnqnaqalntlvk--------qlssnfgaissvlnd  979 (1273)
                      |+.-+...+..+-.-+..-+++...+|.+-+.........+.+..+...+.+-.-++        ..-.++..|...+++
T Consensus       186 ~~~~~~~~v~~~~~d~~~~l~~t~~~i~~l~~~~~~~~~~i~~~L~~~~~~~g~~i~~~l~~~~~~al~~l~~i~~~~~~  265 (839)
T XP_011512200.2  186 RIKRSRKLADSNFKDLRTLLNETPEQIKYILAQYNTTKDKAFTDLNSINSVLGGGILDRLRPNIIPVLDEIKSMATAIKE  265 (839)
T ss_pred             hHHhhHHHHHHHHHHHHHHHhcCHHHHHHHHHhchhhHHHHHHHHHHHHHHhhHHHHHHhhhccHHHHHHHHHHHHHHHH


Q ss_pred             HHHhHhHHHHHHHHhHHHHhchHHHHHHHHHHHHHHHHHHHhhchhhhchhhHhcCCcceecccCccceeeecCCCCCCe
Q Q_6393810       980 ILSRLDKVEAEVQIDRLITGRLQSLQTYVTQQLIRAAEIRASANLAATKMSECVLGQSKRVDFCGKGYHLMSFPQSAPHG 1059 (1273)
Q Consensus       980 ilsrldkveaevqidrlitgrlqslqtyvtqqliraaeirasanlaatkmsecvlgqskrvdfcgkgyhlmsfpqsaphg 1059 (1273)
                      +..+++.++....-=+-...+|+.--+-+.++|..+..-.....+.........+......+.|.               
T Consensus       266 ~~~~l~~~~~~~~~L~~~~~~L~~~l~~~k~~l~~~l~~~~c~~~~~~~~C~~~~~~~~~l~~~~---------------  330 (839)
T XP_011512200.2  266 TKEALENMNSTLKSLHQQSTQLSSSLTSVKTSLRSSLNDPLCLVHPSSETCNSIRLSLSQLNSNP---------------  330 (839)
T ss_pred             HHHHHHHHHHHHHHHHHHHHHHHHHHHHHHHHHHHHhcCccccCCCCchhHHHHHHhHhhcCCCc---------------


Q ss_pred             EEEEEEEeecccccCCcCCcccccCCcccCCCceeEeeCCceEEEeecceeCCEeEeeCCceeeCCCCEEEEEecCcccC
Q Q_6393810      1060 VVFLHVTYVPAQEKNFTTAPAICHDGKAHFPREGVFVSNGTHWFVTQRNFYEPQIITTDNTFVSGNCDVVIGIVNNTVYD 1139 (1273)
Q Consensus      1060 vvflhvtyvpaqeknfttapaichdgkahfpregvfvsngthwfvtqrnfyepqiittdntfvsgncdvvigivnntvyd 1139 (1273)
                          |+...|.-+.-......+-...-...+++|.                                             
T Consensus       331 ----~~~~lp~v~~~l~~l~~~~~~~l~~~~~~~~---------------------------------------------  361 (839)
T XP_011512200.2  331 ----ELRQLPPVDAELDNVNNVLRTDLDGLVQQGY---------------------------------------------  361 (839)
T ss_pred             ----chhcCCCcHHHHHHHHHHHhcCHHHHHHHHH---------------------------------------------


Q ss_pred             CCCHHHHhHHHHHHHHHhcCCCCCCChhhccccchhHHHHHHHH------HHHHHHHHHHhHhcccHHHhhhHHHHccch
Q Q_6393810      1140 PLQPELDSFKEELDKYFKNHTSPDVDLGDISGINASVVNIQKEI------DRLNEVAKNLNESLIDLQELGKYEQYIKWP 1213 (1273)
Q Consensus      1140 plqpeldsfkeeldkyfknhtspdvdlgdisginasvvniqkei------drlnevaknlneslidlqelgkyeqyikwp 1213 (1273)
                         .+++..++++++-.+....+  -..++..+...+.++.+++      +++.+...+...+..+..+.  |++|-++.
T Consensus       362 ---~~~~~i~~~I~~~~~~~~~~--i~~~l~~~~~~i~~~~~~~~i~~~~~~~~~~~~~~~~~~~~~~~~--~~~y~~yR  434 (839)
T XP_011512200.2  362 ---QSLNDIPDRVQRQTTTVVAG--IKRVLNSIGSDIDNVTQRLPIQDILSAFSVYVNNTESYIHRNLPT--LEEYDSYW  434 (839)
T ss_pred             ---HHHhhhHHHHHHhHHHHHHH--HHHHHHHHHHHHHHHHhcCCHHHHHHHHHHHHHHhHHhHHHcchh--hHhHHHHH


Q ss_pred             HHHHHHHHHHHHHHHHHHHHHHHHHhhch------HhccCCCC--Cccc
Q Q_6393810      1214 WYIWLGFIAGLIAIVMVTIMLCCMTSCCS------CLKGCCSC--GSCC 1254 (1273)
Q Consensus      1214 wyiwlgfiagliaivmvtimlccmtsccs------clkgccsc--gscc 1254 (1273)
                      ||+-+|.. .++.++.+.+++..+..||.      -.+.||.+  |++|
T Consensus       435 ~~~gl~l~-~~lllI~~~~~~gL~~G~cg~r~~~~~~~~~c~~~~Gg~~  482 (839)
T XP_011512200.2  435 WLGGLVIC-SLLTLIVIFYYLGLLCGVCGYDRHATPTTRGCVSNTGGVF  482 (839)
T ss_pred             HHHHHHHH-HHHHHHHHHHHHHHHHHHccCCCCCCCCCCCCCchHHHHH


No 7
>XP_016864290.1 PREDICTED: prominin-1 isoform X5 [Homo sapiens]
Probab=96.60  E-value=0.048  Score=64.20  Aligned_cols=275  Identities=11%  Similarity=0.147  Sum_probs=0.0  Template_Neff=8.200

Q ss_pred             CccccchhHHhchHHHHHHHHHHHHHHHHHHHHHHHHHHHHHHHHHHHHHHHHHHHH--------HHHhHhHHHHHHHHH
Q Q_6393810       908 GIGVTQNVLYENQKLIANQFNSAIGKIQDSLSSTASALGKLQDVVNQNAQALNTLVK--------QLSSNFGAISSVLND  979 (1273)
Q Consensus       908 gigvtqnvlyenqklianqfnsaigkiqdslsstasalgklqdvvnqnaqalntlvk--------qlssnfgaissvlnd  979 (1273)
                      |+.-+...+..+-.-+..-+++...+|.+-+.........+.+..+...+.+-.-++        ..-.++..|...+++
T Consensus       186 ~~~~~~~~v~~~~~d~~~~l~~t~~~i~~l~~~~~~~~~~i~~~L~~~~~~~g~~i~~~l~~~~~~al~~l~~i~~~~~~  265 (839)
T XP_016864290.1  186 RIKRSRKLADSNFKDLRTLLNETPEQIKYILAQYNTTKDKAFTDLNSINSVLGGGILDRLRPNIIPVLDEIKSMATAIKE  265 (839)
T ss_pred             hHHhhHHHHHHHHHHHHHHHhcCHHHHHHHHHhchhhHHHHHHHHHHHHHHhhHHHHHHhhhccHHHHHHHHHHHHHHHH


Q ss_pred             HHHhHhHHHHHHHHhHHHHhchHHHHHHHHHHHHHHHHHHHhhchhhhchhhHhcCCcceecccCccceeeecCCCCCCe
Q Q_6393810       980 ILSRLDKVEAEVQIDRLITGRLQSLQTYVTQQLIRAAEIRASANLAATKMSECVLGQSKRVDFCGKGYHLMSFPQSAPHG 1059 (1273)
Q Consensus       980 ilsrldkveaevqidrlitgrlqslqtyvtqqliraaeirasanlaatkmsecvlgqskrvdfcgkgyhlmsfpqsaphg 1059 (1273)
                      +..+++.++....-=+-...+|+.--+-+.++|..+..-.....+.........+......+.|.               
T Consensus       266 ~~~~l~~~~~~~~~L~~~~~~L~~~l~~~k~~l~~~l~~~~c~~~~~~~~C~~~~~~~~~l~~~~---------------  330 (839)
T XP_016864290.1  266 TKEALENMNSTLKSLHQQSTQLSSSLTSVKTSLRSSLNDPLCLVHPSSETCNSIRLSLSQLNSNP---------------  330 (839)
T ss_pred             HHHHHHHHHHHHHHHHHHHHHHHHHHHHHHHHHHHHhcCccccCCCCchhHHHHHHhHhhcCCCc---------------


Q ss_pred             EEEEEEEeecccccCCcCCcccccCCcccCCCceeEeeCCceEEEeecceeCCEeEeeCCceeeCCCCEEEEEecCcccC
Q Q_6393810      1060 VVFLHVTYVPAQEKNFTTAPAICHDGKAHFPREGVFVSNGTHWFVTQRNFYEPQIITTDNTFVSGNCDVVIGIVNNTVYD 1139 (1273)
Q Consensus      1060 vvflhvtyvpaqeknfttapaichdgkahfpregvfvsngthwfvtqrnfyepqiittdntfvsgncdvvigivnntvyd 1139 (1273)
                          |+...|.-+.-......+-...-...+++|.                                             
T Consensus       331 ----~~~~lp~v~~~l~~l~~~~~~~l~~~~~~~~---------------------------------------------  361 (839)
T XP_016864290.1  331 ----ELRQLPPVDAELDNVNNVLRTDLDGLVQQGY---------------------------------------------  361 (839)
T ss_pred             ----chhcCCCcHHHHHHHHHHHhcCHHHHHHHHH---------------------------------------------


Q ss_pred             CCCHHHHhHHHHHHHHHhcCCCCCCChhhccccchhHHHHHHHH------HHHHHHHHHHhHhcccHHHhhhHHHHccch
Q Q_6393810      1140 PLQPELDSFKEELDKYFKNHTSPDVDLGDISGINASVVNIQKEI------DRLNEVAKNLNESLIDLQELGKYEQYIKWP 1213 (1273)
Q Consensus      1140 plqpeldsfkeeldkyfknhtspdvdlgdisginasvvniqkei------drlnevaknlneslidlqelgkyeqyikwp 1213 (1273)
                         .+++..++++++-.+....+  -..++..+...+.++.+++      +++.+...+...+..+..+.  |++|-++.
T Consensus       362 ---~~~~~i~~~I~~~~~~~~~~--i~~~l~~~~~~i~~~~~~~~i~~~~~~~~~~~~~~~~~~~~~~~~--~~~y~~yR  434 (839)
T XP_016864290.1  362 ---QSLNDIPDRVQRQTTTVVAG--IKRVLNSIGSDIDNVTQRLPIQDILSAFSVYVNNTESYIHRNLPT--LEEYDSYW  434 (839)
T ss_pred             ---HHHhhhHHHHHHhHHHHHHH--HHHHHHHHHHHHHHHHhcCCHHHHHHHHHHHHHHhHHhHHHcchh--hHhHHHHH


Q ss_pred             HHHHHHHHHHHHHHHHHHHHHHHHHhhch------HhccCCCC--Cccc
Q Q_6393810      1214 WYIWLGFIAGLIAIVMVTIMLCCMTSCCS------CLKGCCSC--GSCC 1254 (1273)
Q Consensus      1214 wyiwlgfiagliaivmvtimlccmtsccs------clkgccsc--gscc 1254 (1273)
                      ||+-+|.. .++.++.+.+++..+..||.      -.+.||.+  |++|
T Consensus       435 ~~~gl~l~-~~lllI~~~~~~gL~~G~cg~r~~~~~~~~~c~~~~Gg~~  482 (839)
T XP_016864290.1  435 WLGGLVIC-SLLTLIVIFYYLGLLCGVCGYDRHATPTTRGCVSNTGGVF  482 (839)
T ss_pred             HHHHHHHH-HHHHHHHHHHHHHHHHHHccCCCCCCCCCCCCCchHHHHH


No 8
>NP_001139323.1 prominin-1 isoform 5 precursor [Homo sapiens]
Probab=96.60  E-value=0.047  Score=64.25  Aligned_cols=275  Identities=11%  Similarity=0.147  Sum_probs=0.0  Template_Neff=8.200

Q ss_pred             CccccchhHHhchHHHHHHHHHHHHHHHHHHHHHHHHHHHHHHHHHHHHHHHHHHHH--------HHHhHhHHHHHHHHH
Q Q_6393810       908 GIGVTQNVLYENQKLIANQFNSAIGKIQDSLSSTASALGKLQDVVNQNAQALNTLVK--------QLSSNFGAISSVLND  979 (1273)
Q Consensus       908 gigvtqnvlyenqklianqfnsaigkiqdslsstasalgklqdvvnqnaqalntlvk--------qlssnfgaissvlnd  979 (1273)
                      |+.-+...+...-.-+..-+++...+|..-+.+.......+.+..+...+.+-.-++        ..-.++..|...+++
T Consensus       177 ~v~~~~~~v~~~~~d~~~~l~~t~~~i~~l~~~~~~~~~~i~~~L~~~~~~lg~~i~~~l~~~~~~al~~l~~i~~~~~~  256 (833)
T NP_001139323.1  177 RIKRSRKLADSNFKDLRTLLNETPEQIKYILAQYNTTKDKAFTDLNSINSVLGGGILDRLRPNIIPVLDEIKSMATAIKE  256 (833)
T ss_pred             hHHhhHHHHHHHHHHHHHHHhcCHHHHHHHHHhchHHHHHHHHHHHHHHHHhhHHHHHHhhhccHHHHHHHHHHHHHHHH


Q ss_pred             HHHhHhHHHHHHHHhHHHHhchHHHHHHHHHHHHHHHHHHHhhchhhhchhhHhcCCcceecccCccceeeecCCCCCCe
Q Q_6393810       980 ILSRLDKVEAEVQIDRLITGRLQSLQTYVTQQLIRAAEIRASANLAATKMSECVLGQSKRVDFCGKGYHLMSFPQSAPHG 1059 (1273)
Q Consensus       980 ilsrldkveaevqidrlitgrlqslqtyvtqqliraaeirasanlaatkmsecvlgqskrvdfcgkgyhlmsfpqsaphg 1059 (1273)
                      +..++..++...+-=+-....|+.--+-+.++|..+..--....+.........+......+.|.               
T Consensus       257 ~~~~l~~~~~~~~~L~~~~~~L~~~l~~~k~~l~~~l~~~~c~~~~~~~~C~~~~~~~~~L~~~~---------------  321 (833)
T NP_001139323.1  257 TKEALENMNSTLKSLHQQSTQLSSSLTSVKTSLRSSLNDPLCLVHPSSETCNSIRLSLSQLNSNP---------------  321 (833)
T ss_pred             HHHHHHHHHHHHHHHHHHHHHHHHHHHHHHHHHHHHhcCccccCCCCchhHHHHHHhHhhcCCCc---------------


Q ss_pred             EEEEEEEeecccccCCcCCcccccCCcccCCCceeEeeCCceEEEeecceeCCEeEeeCCceeeCCCCEEEEEecCcccC
Q Q_6393810      1060 VVFLHVTYVPAQEKNFTTAPAICHDGKAHFPREGVFVSNGTHWFVTQRNFYEPQIITTDNTFVSGNCDVVIGIVNNTVYD 1139 (1273)
Q Consensus      1060 vvflhvtyvpaqeknfttapaichdgkahfpregvfvsngthwfvtqrnfyepqiittdntfvsgncdvvigivnntvyd 1139 (1273)
                          |+...|.-+.-......+-...-...+++|.                                             
T Consensus       322 ----~~~~lp~v~~~l~~l~~~~~~~l~~~~~~~~---------------------------------------------  352 (833)
T NP_001139323.1  322 ----ELRQLPPVDAELDNVNNVLRTDLDGLVQQGY---------------------------------------------  352 (833)
T ss_pred             ----chhhCCCcHHHHHHHHHHHhcCHHHHHHHHH---------------------------------------------


Q ss_pred             CCCHHHHhHHHHHHHHHhcCCCCCCChhhccccchhHHHHHHHH------HHHHHHHHHHhHhcccHHHhhhHHHHccch
Q Q_6393810      1140 PLQPELDSFKEELDKYFKNHTSPDVDLGDISGINASVVNIQKEI------DRLNEVAKNLNESLIDLQELGKYEQYIKWP 1213 (1273)
Q Consensus      1140 plqpeldsfkeeldkyfknhtspdvdlgdisginasvvniqkei------drlnevaknlneslidlqelgkyeqyikwp 1213 (1273)
                         ..++..++++++-.++...+  -..++..+...+.++.+++      +++.+...+...+..+..+.  |++|-++.
T Consensus       353 ---~~~~~i~~~I~~~~~~~~~~--i~~~l~~~~~~i~~~~~~~~i~~~~~~~~~~i~~~~~~~~~~~~~--~~~y~~yR  425 (833)
T NP_001139323.1  353 ---QSLNDIPDRVQRQTTTVVAG--IKRVLNSIGSDIDNVTQRLPIQDILSAFSVYVNNTESYIHRNLPT--LEEYDSYW  425 (833)
T ss_pred             ---HHHhhHHHHHHHhHHHHHHH--HHHHHHHHHHHHHHHHhcCChHHHHHHHHHHHHHHHHHHHHcchh--hHHHHHHH


Q ss_pred             HHHHHHHHHHHHHHHHHHHHHHHHHhhch------HhccCCCC--Cccc
Q Q_6393810      1214 WYIWLGFIAGLIAIVMVTIMLCCMTSCCS------CLKGCCSC--GSCC 1254 (1273)
Q Consensus      1214 wyiwlgfiagliaivmvtimlccmtsccs------clkgccsc--gscc 1254 (1273)
                      ||+-+|.. .++.++.+.+++..+..||.      -.+.||.+  |++|
T Consensus       426 ~~~gl~l~-~~lllI~l~~~~gLl~G~cg~~~~~~~~~~~c~~~~G~~~  473 (833)
T NP_001139323.1  426 WLGGLVIC-SLLTLIVIFYYLGLLCGVCGYDRHATPTTRGCVSNTGGVF  473 (833)
T ss_pred             HHHHHHHH-HHHHHHHHHHHHHHHhhHhcCCCCCCCCCCCCCchhHHHH


No 9
>XP_005248252.1 PREDICTED: prominin-1 isoform X7 [Homo sapiens]
Probab=96.60  E-value=0.047  Score=64.25  Aligned_cols=275  Identities=11%  Similarity=0.147  Sum_probs=0.0  Template_Neff=8.200

Q ss_pred             CccccchhHHhchHHHHHHHHHHHHHHHHHHHHHHHHHHHHHHHHHHHHHHHHHHHH--------HHHhHhHHHHHHHHH
Q Q_6393810       908 GIGVTQNVLYENQKLIANQFNSAIGKIQDSLSSTASALGKLQDVVNQNAQALNTLVK--------QLSSNFGAISSVLND  979 (1273)
Q Consensus       908 gigvtqnvlyenqklianqfnsaigkiqdslsstasalgklqdvvnqnaqalntlvk--------qlssnfgaissvlnd  979 (1273)
                      |+.-+...+...-.-+..-+++...+|..-+.+.......+.+..+...+.+-.-++        ..-.++..|...+++
T Consensus       177 ~v~~~~~~v~~~~~d~~~~l~~t~~~i~~l~~~~~~~~~~i~~~L~~~~~~lg~~i~~~l~~~~~~al~~l~~i~~~~~~  256 (833)
T XP_005248252.1  177 RIKRSRKLADSNFKDLRTLLNETPEQIKYILAQYNTTKDKAFTDLNSINSVLGGGILDRLRPNIIPVLDEIKSMATAIKE  256 (833)
T ss_pred             hHHhhHHHHHHHHHHHHHHHhcCHHHHHHHHHhchHHHHHHHHHHHHHHHHhhHHHHHHhhhccHHHHHHHHHHHHHHHH


Q ss_pred             HHHhHhHHHHHHHHhHHHHhchHHHHHHHHHHHHHHHHHHHhhchhhhchhhHhcCCcceecccCccceeeecCCCCCCe
Q Q_6393810       980 ILSRLDKVEAEVQIDRLITGRLQSLQTYVTQQLIRAAEIRASANLAATKMSECVLGQSKRVDFCGKGYHLMSFPQSAPHG 1059 (1273)
Q Consensus       980 ilsrldkveaevqidrlitgrlqslqtyvtqqliraaeirasanlaatkmsecvlgqskrvdfcgkgyhlmsfpqsaphg 1059 (1273)
                      +..++..++...+-=+-....|+.--+-+.++|..+..--....+.........+......+.|.               
T Consensus       257 ~~~~l~~~~~~~~~L~~~~~~L~~~l~~~k~~l~~~l~~~~c~~~~~~~~C~~~~~~~~~L~~~~---------------  321 (833)
T XP_005248252.1  257 TKEALENMNSTLKSLHQQSTQLSSSLTSVKTSLRSSLNDPLCLVHPSSETCNSIRLSLSQLNSNP---------------  321 (833)
T ss_pred             HHHHHHHHHHHHHHHHHHHHHHHHHHHHHHHHHHHHhcCccccCCCCchhHHHHHHhHhhcCCCc---------------


Q ss_pred             EEEEEEEeecccccCCcCCcccccCCcccCCCceeEeeCCceEEEeecceeCCEeEeeCCceeeCCCCEEEEEecCcccC
Q Q_6393810      1060 VVFLHVTYVPAQEKNFTTAPAICHDGKAHFPREGVFVSNGTHWFVTQRNFYEPQIITTDNTFVSGNCDVVIGIVNNTVYD 1139 (1273)
Q Consensus      1060 vvflhvtyvpaqeknfttapaichdgkahfpregvfvsngthwfvtqrnfyepqiittdntfvsgncdvvigivnntvyd 1139 (1273)
                          |+...|.-+.-......+-...-...+++|.                                             
T Consensus       322 ----~~~~lp~v~~~l~~l~~~~~~~l~~~~~~~~---------------------------------------------  352 (833)
T XP_005248252.1  322 ----ELRQLPPVDAELDNVNNVLRTDLDGLVQQGY---------------------------------------------  352 (833)
T ss_pred             ----chhhCCCcHHHHHHHHHHHhcCHHHHHHHHH---------------------------------------------


Q ss_pred             CCCHHHHhHHHHHHHHHhcCCCCCCChhhccccchhHHHHHHHH------HHHHHHHHHHhHhcccHHHhhhHHHHccch
Q Q_6393810      1140 PLQPELDSFKEELDKYFKNHTSPDVDLGDISGINASVVNIQKEI------DRLNEVAKNLNESLIDLQELGKYEQYIKWP 1213 (1273)
Q Consensus      1140 plqpeldsfkeeldkyfknhtspdvdlgdisginasvvniqkei------drlnevaknlneslidlqelgkyeqyikwp 1213 (1273)
                         ..++..++++++-.++...+  -..++..+...+.++.+++      +++.+...+...+..+..+.  |++|-++.
T Consensus       353 ---~~~~~i~~~I~~~~~~~~~~--i~~~l~~~~~~i~~~~~~~~i~~~~~~~~~~i~~~~~~~~~~~~~--~~~y~~yR  425 (833)
T XP_005248252.1  353 ---QSLNDIPDRVQRQTTTVVAG--IKRVLNSIGSDIDNVTQRLPIQDILSAFSVYVNNTESYIHRNLPT--LEEYDSYW  425 (833)
T ss_pred             ---HHHhhHHHHHHHhHHHHHHH--HHHHHHHHHHHHHHHHhcCChHHHHHHHHHHHHHHHHHHHHcchh--hHHHHHHH


Q ss_pred             HHHHHHHHHHHHHHHHHHHHHHHHHhhch------HhccCCCC--Cccc
Q Q_6393810      1214 WYIWLGFIAGLIAIVMVTIMLCCMTSCCS------CLKGCCSC--GSCC 1254 (1273)
Q Consensus      1214 wyiwlgfiagliaivmvtimlccmtsccs------clkgccsc--gscc 1254 (1273)
                      ||+-+|.. .++.++.+.+++..+..||.      -.+.||.+  |++|
T Consensus       426 ~~~gl~l~-~~lllI~l~~~~gLl~G~cg~~~~~~~~~~~c~~~~G~~~  473 (833)
T XP_005248252.1  426 WLGGLVIC-SLLTLIVIFYYLGLLCGVCGYDRHATPTTRGCVSNTGGVF  473 (833)
T ss_pred             HHHHHHHH-HHHHHHHHHHHHHHHhhHhcCCCCCCCCCCCCCchhHHHH


No 10
>XP_016864289.1 PREDICTED: prominin-1 isoform X4 [Homo sapiens]
Probab=96.56  E-value=0.048  Score=64.21  Aligned_cols=277  Identities=11%  Similarity=0.142  Sum_probs=0.0  Template_Neff=8.200

Q ss_pred             CccccchhHHhchHHHHHHHHHHHHHHHHHHHHHHHHHHHHHHHHHHHHHHHHHHHH--------HHHhHhHHHHHHHHH
Q Q_6393810       908 GIGVTQNVLYENQKLIANQFNSAIGKIQDSLSSTASALGKLQDVVNQNAQALNTLVK--------QLSSNFGAISSVLND  979 (1273)
Q Consensus       908 gigvtqnvlyenqklianqfnsaigkiqdslsstasalgklqdvvnqnaqalntlvk--------qlssnfgaissvlnd  979 (1273)
                      |+.-+...+..+-.-+..-+++...+|..-+.........+.+..+...+.+-.-++        ..-.++..|...+++
T Consensus       186 ~v~~~~~~v~~~~~d~~~~l~~t~~~i~~l~~~~~~~~~~i~~~L~~~~~~~g~~i~~~l~~~~~~al~~l~~i~~~~~~  265 (841)
T XP_016864289.1  186 RIKRSRKLADSNFKDLRTLLNETPEQIKYILAQYNTTKDKAFTDLNSINSVLGGGILDRLRPNIIPVLDEIKSMATAIKE  265 (841)
T ss_pred             hHHhhHHHHHHHHHHHHHHHhcCHHHHHHHHHhchhhHHHHHHHHHhHHHHhhHHHHHHhhhccHHHHHHHHHHHHHHHH


Q ss_pred             HHHhHhHHHHHHHHhHHHHhchHHHHHHHHHHHHHHHHHHHhhchhhhchhhHhcCCcceecccCccceeeecCCCCCCe
Q Q_6393810       980 ILSRLDKVEAEVQIDRLITGRLQSLQTYVTQQLIRAAEIRASANLAATKMSECVLGQSKRVDFCGKGYHLMSFPQSAPHG 1059 (1273)
Q Consensus       980 ilsrldkveaevqidrlitgrlqslqtyvtqqliraaeirasanlaatkmsecvlgqskrvdfcgkgyhlmsfpqsaphg 1059 (1273)
                      +..+++.++...+-=+-...+|+.--+-+.++|..+..-.....+.........+......+.|.               
T Consensus       266 ~~~~l~~~~~~~~~L~~~~~~L~~~L~~~k~~l~~~l~~~~c~~~~~~~~C~~~~~~~~~l~~~~---------------  330 (841)
T XP_016864289.1  266 TKEALENMNSTLKSLHQQSTQLSSSLTSVKTSLRSSLNDPLCLVHPSSETCNSIRLSLSQLNSNP---------------  330 (841)
T ss_pred             HHHHHHHHHHHHHHHHHHHHHHHHHHHHHHHHHHHHhcCccccCCCCchHHHHHHHhHhhcCCCc---------------


Q ss_pred             EEEEEEEeecccccCCcCCcccccCCcccCCCceeEeeCCceEEEeecceeCCEeEeeCCceeeCCCCEEEEEecCcccC
Q Q_6393810      1060 VVFLHVTYVPAQEKNFTTAPAICHDGKAHFPREGVFVSNGTHWFVTQRNFYEPQIITTDNTFVSGNCDVVIGIVNNTVYD 1139 (1273)
Q Consensus      1060 vvflhvtyvpaqeknfttapaichdgkahfpregvfvsngthwfvtqrnfyepqiittdntfvsgncdvvigivnntvyd 1139 (1273)
                          |+...|.-+.-......+-...-...+++|.                                             
T Consensus       331 ----~~~~lp~v~~~l~~l~~~~~~~l~~~~~~~~---------------------------------------------  361 (841)
T XP_016864289.1  331 ----ELRQLPPVDAELDNVNNVLRTDLDGLVQQGY---------------------------------------------  361 (841)
T ss_pred             ----chhcCCCcHHHHHHHHHHHhcCHHHHHHHHH---------------------------------------------


Q ss_pred             CCCHHHHhHHHHHHHHHhcCCCCCCChhhccccchhHHHHHHHH------HHHHHHHHHHhHhcccHHHhhhHHHHccch
Q Q_6393810      1140 PLQPELDSFKEELDKYFKNHTSPDVDLGDISGINASVVNIQKEI------DRLNEVAKNLNESLIDLQELGKYEQYIKWP 1213 (1273)
Q Consensus      1140 plqpeldsfkeeldkyfknhtspdvdlgdisginasvvniqkei------drlnevaknlneslidlqelgkyeqyikwp 1213 (1273)
                         .+++..++++++-.++...+  -..++..+...+.++.+++      +++.+...+...+..+..+.  |++|-++.
T Consensus       362 ---~~~~~i~~~I~~~~~~~~~~--i~~~l~~~~~~i~~~~~~~~i~~~~~~~~~~~~~~~~~~~~~~~~--~~~y~~yR  434 (841)
T XP_016864289.1  362 ---QSLNDIPDRVQRQTTTVVAG--IKRVLNSIGSDIDNVTQRLPIQDILSAFSVYVNNTESYIHRNLPT--LEEYDSYW  434 (841)
T ss_pred             ---HHHhhhHHHHHHhHHHHHHH--HHHHHHHHHHHHHHHHhcCCHHHHHHHHHHHHHHhHHhHHHcchh--hHhHHHHH


Q ss_pred             HHHHHHHHHHHHHHHHHHHHHHHHHhhch------HhccCCCCCccccC
Q Q_6393810      1214 WYIWLGFIAGLIAIVMVTIMLCCMTSCCS------CLKGCCSCGSCCKF 1256 (1273)
Q Consensus      1214 wyiwlgfiagliaivmvtimlccmtsccs------clkgccscgscckf 1256 (1273)
                      ||+-+|.. .++.++.+.+++..+..||.      -.+.||.+++-.+|
T Consensus       435 ~~~gl~l~-~~lllI~~~~~~gL~~G~cg~r~~~~~~~~~c~~~~G~~~  482 (841)
T XP_016864289.1  435 WLGGLVIC-SLLTLIVIFYYLGLLCGVCGYDRHATPTTRGCVSNTGGVF  482 (841)
T ss_pred             HHHHHHHH-HHHHHHHHHHHHHHHhhHhcCCCCCCCCCCCCCchHHHHH


No 11
>XP_011512205.1 PREDICTED: prominin-1 isoform X10 [Homo sapiens]
Probab=96.51  E-value=0.05  Score=63.44  Aligned_cols=275  Identities=13%  Similarity=0.191  Sum_probs=0.0  Template_Neff=8.400

Q ss_pred             CccccchhHHhchHHHHHHHHHHHHHHHHHHHHHHHHHHHHHHHHHHHHHHHHHHHH--------HHHhHhHHHHHHHHH
Q Q_6393810       908 GIGVTQNVLYENQKLIANQFNSAIGKIQDSLSSTASALGKLQDVVNQNAQALNTLVK--------QLSSNFGAISSVLND  979 (1273)
Q Consensus       908 gigvtqnvlyenqklianqfnsaigkiqdslsstasalgklqdvvnqnaqalntlvk--------qlssnfgaissvlnd  979 (1273)
                      |+.-....+...-..+.+-+++...+|.+-+......+..+.+.++..++.+-..++        ..-.+...+++.+++
T Consensus       117 ~v~~~~~~v~~~~~d~~~~l~~t~~~i~~l~~~~~~~~~~i~~~L~~i~~~lG~~i~~~l~~~~~~~l~~l~~i~~~~~~  196 (796)
T XP_011512205.1  117 RIKRSRKLADSNFKDLRTLLNETPEQIKYILAQYNTTKDKAFTDLNSINSVLGGGILDRLRPNIIPVLDEIKSMATAIKE  196 (796)
T ss_pred             hHHhhHHHHHHHHHHHHHHHhcCHHHHHHHHHhchHHHHHHHHHHHHHHHHhhHHHHHHhhhccHHHHHHHHHHHHHHHH


Q ss_pred             HHHhHhHHHHHHHHhHHHHhchHHHHHHHHHHHHHHHHHHHhhchhhhchhhHhcCCcceecccCccceeeecCCCCCCe
Q Q_6393810       980 ILSRLDKVEAEVQIDRLITGRLQSLQTYVTQQLIRAAEIRASANLAATKMSECVLGQSKRVDFCGKGYHLMSFPQSAPHG 1059 (1273)
Q Consensus       980 ilsrldkveaevqidrlitgrlqslqtyvtqqliraaeirasanlaatkmsecvlgqskrvdfcgkgyhlmsfpqsaphg 1059 (1273)
                      +..+|..+...+.-=+-....|+.--+.+.++|-+.             +++|--.+...-..|.+-.+-...-+..+  
T Consensus       197 ~~~~l~~i~~~~~~L~~~~~~L~~~L~~~k~~l~~~-------------l~~~~~~~~~~~~~C~~~~~~~~~L~~~~--  261 (796)
T XP_011512205.1  197 TKEALENMNSTLKSLHQQSTQLSSSLTSVKTSLRSS-------------LNDPLCLVHPSSETCNSIRLSLSQLNSNP--  261 (796)
T ss_pred             HHHHHHHHHHHHHHHHHHHHHHHHHHHHHHHHHHHH-------------hcCccccCCCCchHHHHHHHHHHhcCCCc--


Q ss_pred             EEEEEEEeecccccCCcCCcccccCCcccCCCceeEeeCCceEEEeecceeCCEeEeeCCceeeCCCCEEEEEecCcccC
Q Q_6393810      1060 VVFLHVTYVPAQEKNFTTAPAICHDGKAHFPREGVFVSNGTHWFVTQRNFYEPQIITTDNTFVSGNCDVVIGIVNNTVYD 1139 (1273)
Q Consensus      1060 vvflhvtyvpaqeknfttapaichdgkahfpregvfvsngthwfvtqrnfyepqiittdntfvsgncdvvigivnntvyd 1139 (1273)
                          |..++|.-++-......+-...-.+.+++|.                                             
T Consensus       262 ----~~~~lp~v~~~l~~l~~~~~~nl~~~~~~~~---------------------------------------------  292 (796)
T XP_011512205.1  262 ----ELRQLPPVDAELDNVNNVLRTDLDGLVQQGY---------------------------------------------  292 (796)
T ss_pred             ----chhcCCCcHHHHHHHHHHHhcCHHHHHHHHH---------------------------------------------


Q ss_pred             CCCHHHHhHHHHHHHHHhcCCCCCCChhhccccchhHHHHHHHH------HHHHHHHHHHhHhcccHHHhhhHHHHccch
Q Q_6393810      1140 PLQPELDSFKEELDKYFKNHTSPDVDLGDISGINASVVNIQKEI------DRLNEVAKNLNESLIDLQELGKYEQYIKWP 1213 (1273)
Q Consensus      1140 plqpeldsfkeeldkyfknhtspdvdlgdisginasvvniqkei------drlnevaknlneslidlqelgkyeqyikwp 1213 (1273)
                         ..++...+++++..+....+  -..++..+...+.++.+++      +++.+...+...+..+..+.  +++|.+|.
T Consensus       293 ---~~~~~i~~~i~~~~~~~~~~--i~~~l~~~~~~i~~~~~~~~~~~~~~~~~~~i~~~~~~~~~~~~~--~~~y~~yr  365 (796)
T XP_011512205.1  293 ---QSLNDIPDRVQRQTTTVVAG--IKRVLNSIGSDIDNVTQRLPIQDILSAFSVYVNNTESYIHRNLPT--LEEYDSYW  365 (796)
T ss_pred             ---HHHhhhHHHHHHhHHHHHHH--HHHHHHHHHHHHHHHHhcCChHHHHHHHHHHHHHHHHHHHHcchh--hHhHhHHH


Q ss_pred             HHHHHHHHHHHHHHHHHHHHHHHHHhhc-------hHhccCC-CCCccc
Q Q_6393810      1214 WYIWLGFIAGLIAIVMVTIMLCCMTSCC-------SCLKGCC-SCGSCC 1254 (1273)
Q Consensus      1214 wyiwlgfiagliaivmvtimlccmtscc-------sclkgcc-scgscc 1254 (1273)
                      ||+-+|.. .++.++++.+++..+..||       ....+|| .||++|
T Consensus       366 ~~~gl~l~-~i~lli~~~~~~gl~~G~cg~~~~~~p~~~~c~~~~Gg~~  413 (796)
T XP_011512205.1  366 WLGGLVIC-SLLTLIVIFYYLGLLCGVCGYDRHATPTTRGCVSNTGGVF  413 (796)
T ss_pred             HHHHHHHH-HHHHHHHHHHHHHHHhhHhcCCCCCCCCCCCCCchhHHHH


No 12
>NP_006008.1 prominin-1 isoform 1 precursor [Homo sapiens]
Probab=96.47  E-value=0.056  Score=63.98  Aligned_cols=275  Identities=11%  Similarity=0.147  Sum_probs=0.0  Template_Neff=8.100

Q ss_pred             CccccchhHHhchHHHHHHHHHHHHHHHHHHHHHHHHHHHHHHHHHHHHHHHHHHHH--------HHHhHhHHHHHHHHH
Q Q_6393810       908 GIGVTQNVLYENQKLIANQFNSAIGKIQDSLSSTASALGKLQDVVNQNAQALNTLVK--------QLSSNFGAISSVLND  979 (1273)
Q Consensus       908 gigvtqnvlyenqklianqfnsaigkiqdslsstasalgklqdvvnqnaqalntlvk--------qlssnfgaissvlnd  979 (1273)
                      |+.-+...+...-.-+..-+++....|..-+.........+.+..+.....+-.-+.        ..-.++..|...+.+
T Consensus       186 ~v~~~~~~v~~~~~d~~~~l~~t~~~i~~l~~~~~~~~~~i~~~L~~~~~~lg~~i~~~l~~~~~~al~~l~~i~~~~~~  265 (865)
T NP_006008.1     186 RIKRSRKLADSNFKDLRTLLNETPEQIKYILAQYNTTKDKAFTDLNSINSVLGGGILDRLRPNIIPVLDEIKSMATAIKE  265 (865)
T ss_pred             HHHHhHHHHHHHHHHHHHHHHcCHHHHHHHHHhcchhHHHHHHHHHhHHHHhhHHHHHHhhhccHHHHHHHHHHHHHHHH


Q ss_pred             HHHhHhHHHHHHHHhHHHHhchHHHHHHHHHHHHHHHHHHHhhchhhhchhhHhcCCcceecccCccceeeecCCCCCCe
Q Q_6393810       980 ILSRLDKVEAEVQIDRLITGRLQSLQTYVTQQLIRAAEIRASANLAATKMSECVLGQSKRVDFCGKGYHLMSFPQSAPHG 1059 (1273)
Q Consensus       980 ilsrldkveaevqidrlitgrlqslqtyvtqqliraaeirasanlaatkmsecvlgqskrvdfcgkgyhlmsfpqsaphg 1059 (1273)
                      +..+|..++....-=+-...+|+.--+-+.++|..+..--....+.........+......+.|.               
T Consensus       266 ~~~~l~~v~~~~~~L~~~~~~L~~~l~~~k~~l~~~l~~~~c~~~~~~~~C~~~~~~~~~l~~~~---------------  330 (865)
T NP_006008.1     266 TKEALENMNSTLKSLHQQSTQLSSSLTSVKTSLRSSLNDPLCLVHPSSETCNSIRLSLSQLNSNP---------------  330 (865)
T ss_pred             HHHHHHHHHHHHHHHHHHHHHHHHHHHHHHHHHHHHhcCccccCCCCchHHHHHHHhHhhcCCCc---------------


Q ss_pred             EEEEEEEeecccccCCcCCcccccCCcccCCCceeEeeCCceEEEeecceeCCEeEeeCCceeeCCCCEEEEEecCcccC
Q Q_6393810      1060 VVFLHVTYVPAQEKNFTTAPAICHDGKAHFPREGVFVSNGTHWFVTQRNFYEPQIITTDNTFVSGNCDVVIGIVNNTVYD 1139 (1273)
Q Consensus      1060 vvflhvtyvpaqeknfttapaichdgkahfpregvfvsngthwfvtqrnfyepqiittdntfvsgncdvvigivnntvyd 1139 (1273)
                          |....|.-++-......+-.+.-...+++|.                                             
T Consensus       331 ----~~~~lp~v~~~l~~l~~~~~~~l~~~~~~~~---------------------------------------------  361 (865)
T NP_006008.1     331 ----ELRQLPPVDAELDNVNNVLRTDLDGLVQQGY---------------------------------------------  361 (865)
T ss_pred             ----chhhCCCcHHHHHHHHHHHhcCHHHHHHHHH---------------------------------------------


Q ss_pred             CCCHHHHhHHHHHHHHHhcCCCCCCChhhccccchhHHHHHHHH------HHHHHHHHHHhHhcccHHHhhhHHHHccch
Q Q_6393810      1140 PLQPELDSFKEELDKYFKNHTSPDVDLGDISGINASVVNIQKEI------DRLNEVAKNLNESLIDLQELGKYEQYIKWP 1213 (1273)
Q Consensus      1140 plqpeldsfkeeldkyfknhtspdvdlgdisginasvvniqkei------drlnevaknlneslidlqelgkyeqyikwp 1213 (1273)
                         .+++..++++++-.+....+  -..++..+...+.++.+++      +.+.+...+...+..+..+.  |++|-++.
T Consensus       362 ---~~~~~i~~~I~~~~~~~~~~--i~~~l~~~~~~i~~~~~~~~i~~~~~~~~~~i~~~~~~~~~~~~~--~~~y~~yR  434 (865)
T NP_006008.1     362 ---QSLNDIPDRVQRQTTTVVAG--IKRVLNSIGSDIDNVTQRLPIQDILSAFSVYVNNTESYIHRNLPT--LEEYDSYW  434 (865)
T ss_pred             ---HHHhhhHHHHHHhHHHHHHH--HHHHHHHHHHHHHHHHhcCChHHHHHHHHHHHHHHHHhHHHhchh--hhhHHHHH


Q ss_pred             HHHHHHHHHHHHHHHHHHHHHHHHHhhch------HhccCCCC--Cccc
Q Q_6393810      1214 WYIWLGFIAGLIAIVMVTIMLCCMTSCCS------CLKGCCSC--GSCC 1254 (1273)
Q Consensus      1214 wyiwlgfiagliaivmvtimlccmtsccs------clkgccsc--gscc 1254 (1273)
                      ||+-+|.. .++.++.+.+++..+..||.      -.+.||.+  |++|
T Consensus       435 ~~~gl~l~-~~lllI~~~~~~gL~~G~cg~~~~~~~~~~~c~~~~G~~~  482 (865)
T NP_006008.1     435 WLGGLVIC-SLLTLIVIFYYLGLLCGVCGYDRHATPTTRGCVSNTGGVF  482 (865)
T ss_pred             HHHHHHHH-HHHHHHHHHHHHHHHhhHhcCCCCCCCCCCCCCchhHHHH


No 13
>XP_011512192.1 PREDICTED: prominin-1 isoform X1 [Homo sapiens]
Probab=96.47  E-value=0.056  Score=63.98  Aligned_cols=275  Identities=11%  Similarity=0.147  Sum_probs=0.0  Template_Neff=8.100

Q ss_pred             CccccchhHHhchHHHHHHHHHHHHHHHHHHHHHHHHHHHHHHHHHHHHHHHHHHHH--------HHHhHhHHHHHHHHH
Q Q_6393810       908 GIGVTQNVLYENQKLIANQFNSAIGKIQDSLSSTASALGKLQDVVNQNAQALNTLVK--------QLSSNFGAISSVLND  979 (1273)
Q Consensus       908 gigvtqnvlyenqklianqfnsaigkiqdslsstasalgklqdvvnqnaqalntlvk--------qlssnfgaissvlnd  979 (1273)
                      |+.-+...+...-.-+..-+++....|..-+.........+.+..+.....+-.-+.        ..-.++..|...+.+
T Consensus       186 ~v~~~~~~v~~~~~d~~~~l~~t~~~i~~l~~~~~~~~~~i~~~L~~~~~~lg~~i~~~l~~~~~~al~~l~~i~~~~~~  265 (865)
T XP_011512192.1  186 RIKRSRKLADSNFKDLRTLLNETPEQIKYILAQYNTTKDKAFTDLNSINSVLGGGILDRLRPNIIPVLDEIKSMATAIKE  265 (865)
T ss_pred             HHHHhHHHHHHHHHHHHHHHHcCHHHHHHHHHhcchhHHHHHHHHHhHHHHhhHHHHHHhhhccHHHHHHHHHHHHHHHH


Q ss_pred             HHHhHhHHHHHHHHhHHHHhchHHHHHHHHHHHHHHHHHHHhhchhhhchhhHhcCCcceecccCccceeeecCCCCCCe
Q Q_6393810       980 ILSRLDKVEAEVQIDRLITGRLQSLQTYVTQQLIRAAEIRASANLAATKMSECVLGQSKRVDFCGKGYHLMSFPQSAPHG 1059 (1273)
Q Consensus       980 ilsrldkveaevqidrlitgrlqslqtyvtqqliraaeirasanlaatkmsecvlgqskrvdfcgkgyhlmsfpqsaphg 1059 (1273)
                      +..+|..++....-=+-...+|+.--+-+.++|..+..--....+.........+......+.|.               
T Consensus       266 ~~~~l~~v~~~~~~L~~~~~~L~~~l~~~k~~l~~~l~~~~c~~~~~~~~C~~~~~~~~~l~~~~---------------  330 (865)
T XP_011512192.1  266 TKEALENMNSTLKSLHQQSTQLSSSLTSVKTSLRSSLNDPLCLVHPSSETCNSIRLSLSQLNSNP---------------  330 (865)
T ss_pred             HHHHHHHHHHHHHHHHHHHHHHHHHHHHHHHHHHHHhcCccccCCCCchHHHHHHHhHhhcCCCc---------------


Q ss_pred             EEEEEEEeecccccCCcCCcccccCCcccCCCceeEeeCCceEEEeecceeCCEeEeeCCceeeCCCCEEEEEecCcccC
Q Q_6393810      1060 VVFLHVTYVPAQEKNFTTAPAICHDGKAHFPREGVFVSNGTHWFVTQRNFYEPQIITTDNTFVSGNCDVVIGIVNNTVYD 1139 (1273)
Q Consensus      1060 vvflhvtyvpaqeknfttapaichdgkahfpregvfvsngthwfvtqrnfyepqiittdntfvsgncdvvigivnntvyd 1139 (1273)
                          |....|.-++-......+-.+.-...+++|.                                             
T Consensus       331 ----~~~~lp~v~~~l~~l~~~~~~~l~~~~~~~~---------------------------------------------  361 (865)
T XP_011512192.1  331 ----ELRQLPPVDAELDNVNNVLRTDLDGLVQQGY---------------------------------------------  361 (865)
T ss_pred             ----chhhCCCcHHHHHHHHHHHhcCHHHHHHHHH---------------------------------------------


Q ss_pred             CCCHHHHhHHHHHHHHHhcCCCCCCChhhccccchhHHHHHHHH------HHHHHHHHHHhHhcccHHHhhhHHHHccch
Q Q_6393810      1140 PLQPELDSFKEELDKYFKNHTSPDVDLGDISGINASVVNIQKEI------DRLNEVAKNLNESLIDLQELGKYEQYIKWP 1213 (1273)
Q Consensus      1140 plqpeldsfkeeldkyfknhtspdvdlgdisginasvvniqkei------drlnevaknlneslidlqelgkyeqyikwp 1213 (1273)
                         .+++..++++++-.+....+  -..++..+...+.++.+++      +.+.+...+...+..+..+.  |++|-++.
T Consensus       362 ---~~~~~i~~~I~~~~~~~~~~--i~~~l~~~~~~i~~~~~~~~i~~~~~~~~~~i~~~~~~~~~~~~~--~~~y~~yR  434 (865)
T XP_011512192.1  362 ---QSLNDIPDRVQRQTTTVVAG--IKRVLNSIGSDIDNVTQRLPIQDILSAFSVYVNNTESYIHRNLPT--LEEYDSYW  434 (865)
T ss_pred             ---HHHhhhHHHHHHhHHHHHHH--HHHHHHHHHHHHHHHHhcCChHHHHHHHHHHHHHHHHhHHHhchh--hhhHHHHH


Q ss_pred             HHHHHHHHHHHHHHHHHHHHHHHHHhhch------HhccCCCC--Cccc
Q Q_6393810      1214 WYIWLGFIAGLIAIVMVTIMLCCMTSCCS------CLKGCCSC--GSCC 1254 (1273)
Q Consensus      1214 wyiwlgfiagliaivmvtimlccmtsccs------clkgccsc--gscc 1254 (1273)
                      ||+-+|.. .++.++.+.+++..+..||.      -.+.||.+  |++|
T Consensus       435 ~~~gl~l~-~~lllI~~~~~~gL~~G~cg~~~~~~~~~~~c~~~~G~~~  482 (865)
T XP_011512192.1  435 WLGGLVIC-SLLTLIVIFYYLGLLCGVCGYDRHATPTTRGCVSNTGGVF  482 (865)
T ss_pred             HHHHHHHH-HHHHHHHHHHHHHHHhhHhcCCCCCCCCCCCCCchhHHHH


No 14
>XP_011512194.1 PREDICTED: prominin-1 isoform X1 [Homo sapiens]
Probab=96.47  E-value=0.056  Score=63.98  Aligned_cols=275  Identities=11%  Similarity=0.147  Sum_probs=0.0  Template_Neff=8.100

Q ss_pred             CccccchhHHhchHHHHHHHHHHHHHHHHHHHHHHHHHHHHHHHHHHHHHHHHHHHH--------HHHhHhHHHHHHHHH
Q Q_6393810       908 GIGVTQNVLYENQKLIANQFNSAIGKIQDSLSSTASALGKLQDVVNQNAQALNTLVK--------QLSSNFGAISSVLND  979 (1273)
Q Consensus       908 gigvtqnvlyenqklianqfnsaigkiqdslsstasalgklqdvvnqnaqalntlvk--------qlssnfgaissvlnd  979 (1273)
                      |+.-+...+...-.-+..-+++....|..-+.........+.+..+.....+-.-+.        ..-.++..|...+.+
T Consensus       186 ~v~~~~~~v~~~~~d~~~~l~~t~~~i~~l~~~~~~~~~~i~~~L~~~~~~lg~~i~~~l~~~~~~al~~l~~i~~~~~~  265 (865)
T XP_011512194.1  186 RIKRSRKLADSNFKDLRTLLNETPEQIKYILAQYNTTKDKAFTDLNSINSVLGGGILDRLRPNIIPVLDEIKSMATAIKE  265 (865)
T ss_pred             HHHHhHHHHHHHHHHHHHHHHcCHHHHHHHHHhcchhHHHHHHHHHhHHHHhhHHHHHHhhhccHHHHHHHHHHHHHHHH


Q ss_pred             HHHhHhHHHHHHHHhHHHHhchHHHHHHHHHHHHHHHHHHHhhchhhhchhhHhcCCcceecccCccceeeecCCCCCCe
Q Q_6393810       980 ILSRLDKVEAEVQIDRLITGRLQSLQTYVTQQLIRAAEIRASANLAATKMSECVLGQSKRVDFCGKGYHLMSFPQSAPHG 1059 (1273)
Q Consensus       980 ilsrldkveaevqidrlitgrlqslqtyvtqqliraaeirasanlaatkmsecvlgqskrvdfcgkgyhlmsfpqsaphg 1059 (1273)
                      +..+|..++....-=+-...+|+.--+-+.++|..+..--....+.........+......+.|.               
T Consensus       266 ~~~~l~~v~~~~~~L~~~~~~L~~~l~~~k~~l~~~l~~~~c~~~~~~~~C~~~~~~~~~l~~~~---------------  330 (865)
T XP_011512194.1  266 TKEALENMNSTLKSLHQQSTQLSSSLTSVKTSLRSSLNDPLCLVHPSSETCNSIRLSLSQLNSNP---------------  330 (865)
T ss_pred             HHHHHHHHHHHHHHHHHHHHHHHHHHHHHHHHHHHHhcCccccCCCCchHHHHHHHhHhhcCCCc---------------


Q ss_pred             EEEEEEEeecccccCCcCCcccccCCcccCCCceeEeeCCceEEEeecceeCCEeEeeCCceeeCCCCEEEEEecCcccC
Q Q_6393810      1060 VVFLHVTYVPAQEKNFTTAPAICHDGKAHFPREGVFVSNGTHWFVTQRNFYEPQIITTDNTFVSGNCDVVIGIVNNTVYD 1139 (1273)
Q Consensus      1060 vvflhvtyvpaqeknfttapaichdgkahfpregvfvsngthwfvtqrnfyepqiittdntfvsgncdvvigivnntvyd 1139 (1273)
                          |....|.-++-......+-.+.-...+++|.                                             
T Consensus       331 ----~~~~lp~v~~~l~~l~~~~~~~l~~~~~~~~---------------------------------------------  361 (865)
T XP_011512194.1  331 ----ELRQLPPVDAELDNVNNVLRTDLDGLVQQGY---------------------------------------------  361 (865)
T ss_pred             ----chhhCCCcHHHHHHHHHHHhcCHHHHHHHHH---------------------------------------------


Q ss_pred             CCCHHHHhHHHHHHHHHhcCCCCCCChhhccccchhHHHHHHHH------HHHHHHHHHHhHhcccHHHhhhHHHHccch
Q Q_6393810      1140 PLQPELDSFKEELDKYFKNHTSPDVDLGDISGINASVVNIQKEI------DRLNEVAKNLNESLIDLQELGKYEQYIKWP 1213 (1273)
Q Consensus      1140 plqpeldsfkeeldkyfknhtspdvdlgdisginasvvniqkei------drlnevaknlneslidlqelgkyeqyikwp 1213 (1273)
                         .+++..++++++-.+....+  -..++..+...+.++.+++      +.+.+...+...+..+..+.  |++|-++.
T Consensus       362 ---~~~~~i~~~I~~~~~~~~~~--i~~~l~~~~~~i~~~~~~~~i~~~~~~~~~~i~~~~~~~~~~~~~--~~~y~~yR  434 (865)
T XP_011512194.1  362 ---QSLNDIPDRVQRQTTTVVAG--IKRVLNSIGSDIDNVTQRLPIQDILSAFSVYVNNTESYIHRNLPT--LEEYDSYW  434 (865)
T ss_pred             ---HHHhhhHHHHHHhHHHHHHH--HHHHHHHHHHHHHHHHhcCChHHHHHHHHHHHHHHHHhHHHhchh--hhhHHHHH


Q ss_pred             HHHHHHHHHHHHHHHHHHHHHHHHHhhch------HhccCCCC--Cccc
Q Q_6393810      1214 WYIWLGFIAGLIAIVMVTIMLCCMTSCCS------CLKGCCSC--GSCC 1254 (1273)
Q Consensus      1214 wyiwlgfiagliaivmvtimlccmtsccs------clkgccsc--gscc 1254 (1273)
                      ||+-+|.. .++.++.+.+++..+..||.      -.+.||.+  |++|
T Consensus       435 ~~~gl~l~-~~lllI~~~~~~gL~~G~cg~~~~~~~~~~~c~~~~G~~~  482 (865)
T XP_011512194.1  435 WLGGLVIC-SLLTLIVIFYYLGLLCGVCGYDRHATPTTRGCVSNTGGVF  482 (865)
T ss_pred             HHHHHHHH-HHHHHHHHHHHHHHHhhHhcCCCCCCCCCCCCCchhHHHH


No 15
>XP_011512195.1 PREDICTED: prominin-1 isoform X1 [Homo sapiens]
Probab=96.47  E-value=0.056  Score=63.98  Aligned_cols=275  Identities=11%  Similarity=0.147  Sum_probs=0.0  Template_Neff=8.100

Q ss_pred             CccccchhHHhchHHHHHHHHHHHHHHHHHHHHHHHHHHHHHHHHHHHHHHHHHHHH--------HHHhHhHHHHHHHHH
Q Q_6393810       908 GIGVTQNVLYENQKLIANQFNSAIGKIQDSLSSTASALGKLQDVVNQNAQALNTLVK--------QLSSNFGAISSVLND  979 (1273)
Q Consensus       908 gigvtqnvlyenqklianqfnsaigkiqdslsstasalgklqdvvnqnaqalntlvk--------qlssnfgaissvlnd  979 (1273)
                      |+.-+...+...-.-+..-+++....|..-+.........+.+..+.....+-.-+.        ..-.++..|...+.+
T Consensus       186 ~v~~~~~~v~~~~~d~~~~l~~t~~~i~~l~~~~~~~~~~i~~~L~~~~~~lg~~i~~~l~~~~~~al~~l~~i~~~~~~  265 (865)
T XP_011512195.1  186 RIKRSRKLADSNFKDLRTLLNETPEQIKYILAQYNTTKDKAFTDLNSINSVLGGGILDRLRPNIIPVLDEIKSMATAIKE  265 (865)
T ss_pred             HHHHhHHHHHHHHHHHHHHHHcCHHHHHHHHHhcchhHHHHHHHHHhHHHHhhHHHHHHhhhccHHHHHHHHHHHHHHHH


Q ss_pred             HHHhHhHHHHHHHHhHHHHhchHHHHHHHHHHHHHHHHHHHhhchhhhchhhHhcCCcceecccCccceeeecCCCCCCe
Q Q_6393810       980 ILSRLDKVEAEVQIDRLITGRLQSLQTYVTQQLIRAAEIRASANLAATKMSECVLGQSKRVDFCGKGYHLMSFPQSAPHG 1059 (1273)
Q Consensus       980 ilsrldkveaevqidrlitgrlqslqtyvtqqliraaeirasanlaatkmsecvlgqskrvdfcgkgyhlmsfpqsaphg 1059 (1273)
                      +..+|..++....-=+-...+|+.--+-+.++|..+..--....+.........+......+.|.               
T Consensus       266 ~~~~l~~v~~~~~~L~~~~~~L~~~l~~~k~~l~~~l~~~~c~~~~~~~~C~~~~~~~~~l~~~~---------------  330 (865)
T XP_011512195.1  266 TKEALENMNSTLKSLHQQSTQLSSSLTSVKTSLRSSLNDPLCLVHPSSETCNSIRLSLSQLNSNP---------------  330 (865)
T ss_pred             HHHHHHHHHHHHHHHHHHHHHHHHHHHHHHHHHHHHhcCccccCCCCchHHHHHHHhHhhcCCCc---------------


Q ss_pred             EEEEEEEeecccccCCcCCcccccCCcccCCCceeEeeCCceEEEeecceeCCEeEeeCCceeeCCCCEEEEEecCcccC
Q Q_6393810      1060 VVFLHVTYVPAQEKNFTTAPAICHDGKAHFPREGVFVSNGTHWFVTQRNFYEPQIITTDNTFVSGNCDVVIGIVNNTVYD 1139 (1273)
Q Consensus      1060 vvflhvtyvpaqeknfttapaichdgkahfpregvfvsngthwfvtqrnfyepqiittdntfvsgncdvvigivnntvyd 1139 (1273)
                          |....|.-++-......+-.+.-...+++|.                                             
T Consensus       331 ----~~~~lp~v~~~l~~l~~~~~~~l~~~~~~~~---------------------------------------------  361 (865)
T XP_011512195.1  331 ----ELRQLPPVDAELDNVNNVLRTDLDGLVQQGY---------------------------------------------  361 (865)
T ss_pred             ----chhhCCCcHHHHHHHHHHHhcCHHHHHHHHH---------------------------------------------


Q ss_pred             CCCHHHHhHHHHHHHHHhcCCCCCCChhhccccchhHHHHHHHH------HHHHHHHHHHhHhcccHHHhhhHHHHccch
Q Q_6393810      1140 PLQPELDSFKEELDKYFKNHTSPDVDLGDISGINASVVNIQKEI------DRLNEVAKNLNESLIDLQELGKYEQYIKWP 1213 (1273)
Q Consensus      1140 plqpeldsfkeeldkyfknhtspdvdlgdisginasvvniqkei------drlnevaknlneslidlqelgkyeqyikwp 1213 (1273)
                         .+++..++++++-.+....+  -..++..+...+.++.+++      +.+.+...+...+..+..+.  |++|-++.
T Consensus       362 ---~~~~~i~~~I~~~~~~~~~~--i~~~l~~~~~~i~~~~~~~~i~~~~~~~~~~i~~~~~~~~~~~~~--~~~y~~yR  434 (865)
T XP_011512195.1  362 ---QSLNDIPDRVQRQTTTVVAG--IKRVLNSIGSDIDNVTQRLPIQDILSAFSVYVNNTESYIHRNLPT--LEEYDSYW  434 (865)
T ss_pred             ---HHHhhhHHHHHHhHHHHHHH--HHHHHHHHHHHHHHHHhcCChHHHHHHHHHHHHHHHHhHHHhchh--hhhHHHHH


Q ss_pred             HHHHHHHHHHHHHHHHHHHHHHHHHhhch------HhccCCCC--Cccc
Q Q_6393810      1214 WYIWLGFIAGLIAIVMVTIMLCCMTSCCS------CLKGCCSC--GSCC 1254 (1273)
Q Consensus      1214 wyiwlgfiagliaivmvtimlccmtsccs------clkgccsc--gscc 1254 (1273)
                      ||+-+|.. .++.++.+.+++..+..||.      -.+.||.+  |++|
T Consensus       435 ~~~gl~l~-~~lllI~~~~~~gL~~G~cg~~~~~~~~~~~c~~~~G~~~  482 (865)
T XP_011512195.1  435 WLGGLVIC-SLLTLIVIFYYLGLLCGVCGYDRHATPTTRGCVSNTGGVF  482 (865)
T ss_pred             HHHHHHHH-HHHHHHHHHHHHHHHhhHhcCCCCCCCCCCCCCchhHHHH


No 16
>XP_011512196.1 PREDICTED: prominin-1 isoform X1 [Homo sapiens]
Probab=96.47  E-value=0.056  Score=63.98  Aligned_cols=275  Identities=11%  Similarity=0.147  Sum_probs=0.0  Template_Neff=8.100

Q ss_pred             CccccchhHHhchHHHHHHHHHHHHHHHHHHHHHHHHHHHHHHHHHHHHHHHHHHHH--------HHHhHhHHHHHHHHH
Q Q_6393810       908 GIGVTQNVLYENQKLIANQFNSAIGKIQDSLSSTASALGKLQDVVNQNAQALNTLVK--------QLSSNFGAISSVLND  979 (1273)
Q Consensus       908 gigvtqnvlyenqklianqfnsaigkiqdslsstasalgklqdvvnqnaqalntlvk--------qlssnfgaissvlnd  979 (1273)
                      |+.-+...+...-.-+..-+++....|..-+.........+.+..+.....+-.-+.        ..-.++..|...+.+
T Consensus       186 ~v~~~~~~v~~~~~d~~~~l~~t~~~i~~l~~~~~~~~~~i~~~L~~~~~~lg~~i~~~l~~~~~~al~~l~~i~~~~~~  265 (865)
T XP_011512196.1  186 RIKRSRKLADSNFKDLRTLLNETPEQIKYILAQYNTTKDKAFTDLNSINSVLGGGILDRLRPNIIPVLDEIKSMATAIKE  265 (865)
T ss_pred             HHHHhHHHHHHHHHHHHHHHHcCHHHHHHHHHhcchhHHHHHHHHHhHHHHhhHHHHHHhhhccHHHHHHHHHHHHHHHH


Q ss_pred             HHHhHhHHHHHHHHhHHHHhchHHHHHHHHHHHHHHHHHHHhhchhhhchhhHhcCCcceecccCccceeeecCCCCCCe
Q Q_6393810       980 ILSRLDKVEAEVQIDRLITGRLQSLQTYVTQQLIRAAEIRASANLAATKMSECVLGQSKRVDFCGKGYHLMSFPQSAPHG 1059 (1273)
Q Consensus       980 ilsrldkveaevqidrlitgrlqslqtyvtqqliraaeirasanlaatkmsecvlgqskrvdfcgkgyhlmsfpqsaphg 1059 (1273)
                      +..+|..++....-=+-...+|+.--+-+.++|..+..--....+.........+......+.|.               
T Consensus       266 ~~~~l~~v~~~~~~L~~~~~~L~~~l~~~k~~l~~~l~~~~c~~~~~~~~C~~~~~~~~~l~~~~---------------  330 (865)
T XP_011512196.1  266 TKEALENMNSTLKSLHQQSTQLSSSLTSVKTSLRSSLNDPLCLVHPSSETCNSIRLSLSQLNSNP---------------  330 (865)
T ss_pred             HHHHHHHHHHHHHHHHHHHHHHHHHHHHHHHHHHHHhcCccccCCCCchHHHHHHHhHhhcCCCc---------------


Q ss_pred             EEEEEEEeecccccCCcCCcccccCCcccCCCceeEeeCCceEEEeecceeCCEeEeeCCceeeCCCCEEEEEecCcccC
Q Q_6393810      1060 VVFLHVTYVPAQEKNFTTAPAICHDGKAHFPREGVFVSNGTHWFVTQRNFYEPQIITTDNTFVSGNCDVVIGIVNNTVYD 1139 (1273)
Q Consensus      1060 vvflhvtyvpaqeknfttapaichdgkahfpregvfvsngthwfvtqrnfyepqiittdntfvsgncdvvigivnntvyd 1139 (1273)
                          |....|.-++-......+-.+.-...+++|.                                             
T Consensus       331 ----~~~~lp~v~~~l~~l~~~~~~~l~~~~~~~~---------------------------------------------  361 (865)
T XP_011512196.1  331 ----ELRQLPPVDAELDNVNNVLRTDLDGLVQQGY---------------------------------------------  361 (865)
T ss_pred             ----chhhCCCcHHHHHHHHHHHhcCHHHHHHHHH---------------------------------------------


Q ss_pred             CCCHHHHhHHHHHHHHHhcCCCCCCChhhccccchhHHHHHHHH------HHHHHHHHHHhHhcccHHHhhhHHHHccch
Q Q_6393810      1140 PLQPELDSFKEELDKYFKNHTSPDVDLGDISGINASVVNIQKEI------DRLNEVAKNLNESLIDLQELGKYEQYIKWP 1213 (1273)
Q Consensus      1140 plqpeldsfkeeldkyfknhtspdvdlgdisginasvvniqkei------drlnevaknlneslidlqelgkyeqyikwp 1213 (1273)
                         .+++..++++++-.+....+  -..++..+...+.++.+++      +.+.+...+...+..+..+.  |++|-++.
T Consensus       362 ---~~~~~i~~~I~~~~~~~~~~--i~~~l~~~~~~i~~~~~~~~i~~~~~~~~~~i~~~~~~~~~~~~~--~~~y~~yR  434 (865)
T XP_011512196.1  362 ---QSLNDIPDRVQRQTTTVVAG--IKRVLNSIGSDIDNVTQRLPIQDILSAFSVYVNNTESYIHRNLPT--LEEYDSYW  434 (865)
T ss_pred             ---HHHhhhHHHHHHhHHHHHHH--HHHHHHHHHHHHHHHHhcCChHHHHHHHHHHHHHHHHhHHHhchh--hhhHHHHH


Q ss_pred             HHHHHHHHHHHHHHHHHHHHHHHHHhhch------HhccCCCC--Cccc
Q Q_6393810      1214 WYIWLGFIAGLIAIVMVTIMLCCMTSCCS------CLKGCCSC--GSCC 1254 (1273)
Q Consensus      1214 wyiwlgfiagliaivmvtimlccmtsccs------clkgccsc--gscc 1254 (1273)
                      ||+-+|.. .++.++.+.+++..+..||.      -.+.||.+  |++|
T Consensus       435 ~~~gl~l~-~~lllI~~~~~~gL~~G~cg~~~~~~~~~~~c~~~~G~~~  482 (865)
T XP_011512196.1  435 WLGGLVIC-SLLTLIVIFYYLGLLCGVCGYDRHATPTTRGCVSNTGGVF  482 (865)
T ss_pred             HHHHHHHH-HHHHHHHHHHHHHHHhhHhcCCCCCCCCCCCCCchhHHHH


No 17
>XP_011512197.1 PREDICTED: prominin-1 isoform X1 [Homo sapiens]
Probab=96.47  E-value=0.056  Score=63.98  Aligned_cols=275  Identities=11%  Similarity=0.147  Sum_probs=0.0  Template_Neff=8.100

Q ss_pred             CccccchhHHhchHHHHHHHHHHHHHHHHHHHHHHHHHHHHHHHHHHHHHHHHHHHH--------HHHhHhHHHHHHHHH
Q Q_6393810       908 GIGVTQNVLYENQKLIANQFNSAIGKIQDSLSSTASALGKLQDVVNQNAQALNTLVK--------QLSSNFGAISSVLND  979 (1273)
Q Consensus       908 gigvtqnvlyenqklianqfnsaigkiqdslsstasalgklqdvvnqnaqalntlvk--------qlssnfgaissvlnd  979 (1273)
                      |+.-+...+...-.-+..-+++....|..-+.........+.+..+.....+-.-+.        ..-.++..|...+.+
T Consensus       186 ~v~~~~~~v~~~~~d~~~~l~~t~~~i~~l~~~~~~~~~~i~~~L~~~~~~lg~~i~~~l~~~~~~al~~l~~i~~~~~~  265 (865)
T XP_011512197.1  186 RIKRSRKLADSNFKDLRTLLNETPEQIKYILAQYNTTKDKAFTDLNSINSVLGGGILDRLRPNIIPVLDEIKSMATAIKE  265 (865)
T ss_pred             HHHHhHHHHHHHHHHHHHHHHcCHHHHHHHHHhcchhHHHHHHHHHhHHHHhhHHHHHHhhhccHHHHHHHHHHHHHHHH


Q ss_pred             HHHhHhHHHHHHHHhHHHHhchHHHHHHHHHHHHHHHHHHHhhchhhhchhhHhcCCcceecccCccceeeecCCCCCCe
Q Q_6393810       980 ILSRLDKVEAEVQIDRLITGRLQSLQTYVTQQLIRAAEIRASANLAATKMSECVLGQSKRVDFCGKGYHLMSFPQSAPHG 1059 (1273)
Q Consensus       980 ilsrldkveaevqidrlitgrlqslqtyvtqqliraaeirasanlaatkmsecvlgqskrvdfcgkgyhlmsfpqsaphg 1059 (1273)
                      +..+|..++....-=+-...+|+.--+-+.++|..+..--....+.........+......+.|.               
T Consensus       266 ~~~~l~~v~~~~~~L~~~~~~L~~~l~~~k~~l~~~l~~~~c~~~~~~~~C~~~~~~~~~l~~~~---------------  330 (865)
T XP_011512197.1  266 TKEALENMNSTLKSLHQQSTQLSSSLTSVKTSLRSSLNDPLCLVHPSSETCNSIRLSLSQLNSNP---------------  330 (865)
T ss_pred             HHHHHHHHHHHHHHHHHHHHHHHHHHHHHHHHHHHHhcCccccCCCCchHHHHHHHhHhhcCCCc---------------


Q ss_pred             EEEEEEEeecccccCCcCCcccccCCcccCCCceeEeeCCceEEEeecceeCCEeEeeCCceeeCCCCEEEEEecCcccC
Q Q_6393810      1060 VVFLHVTYVPAQEKNFTTAPAICHDGKAHFPREGVFVSNGTHWFVTQRNFYEPQIITTDNTFVSGNCDVVIGIVNNTVYD 1139 (1273)
Q Consensus      1060 vvflhvtyvpaqeknfttapaichdgkahfpregvfvsngthwfvtqrnfyepqiittdntfvsgncdvvigivnntvyd 1139 (1273)
                          |....|.-++-......+-.+.-...+++|.                                             
T Consensus       331 ----~~~~lp~v~~~l~~l~~~~~~~l~~~~~~~~---------------------------------------------  361 (865)
T XP_011512197.1  331 ----ELRQLPPVDAELDNVNNVLRTDLDGLVQQGY---------------------------------------------  361 (865)
T ss_pred             ----chhhCCCcHHHHHHHHHHHhcCHHHHHHHHH---------------------------------------------


Q ss_pred             CCCHHHHhHHHHHHHHHhcCCCCCCChhhccccchhHHHHHHHH------HHHHHHHHHHhHhcccHHHhhhHHHHccch
Q Q_6393810      1140 PLQPELDSFKEELDKYFKNHTSPDVDLGDISGINASVVNIQKEI------DRLNEVAKNLNESLIDLQELGKYEQYIKWP 1213 (1273)
Q Consensus      1140 plqpeldsfkeeldkyfknhtspdvdlgdisginasvvniqkei------drlnevaknlneslidlqelgkyeqyikwp 1213 (1273)
                         .+++..++++++-.+....+  -..++..+...+.++.+++      +.+.+...+...+..+..+.  |++|-++.
T Consensus       362 ---~~~~~i~~~I~~~~~~~~~~--i~~~l~~~~~~i~~~~~~~~i~~~~~~~~~~i~~~~~~~~~~~~~--~~~y~~yR  434 (865)
T XP_011512197.1  362 ---QSLNDIPDRVQRQTTTVVAG--IKRVLNSIGSDIDNVTQRLPIQDILSAFSVYVNNTESYIHRNLPT--LEEYDSYW  434 (865)
T ss_pred             ---HHHhhhHHHHHHhHHHHHHH--HHHHHHHHHHHHHHHHhcCChHHHHHHHHHHHHHHHHhHHHhchh--hhhHHHHH


Q ss_pred             HHHHHHHHHHHHHHHHHHHHHHHHHhhch------HhccCCCC--Cccc
Q Q_6393810      1214 WYIWLGFIAGLIAIVMVTIMLCCMTSCCS------CLKGCCSC--GSCC 1254 (1273)
Q Consensus      1214 wyiwlgfiagliaivmvtimlccmtsccs------clkgccsc--gscc 1254 (1273)
                      ||+-+|.. .++.++.+.+++..+..||.      -.+.||.+  |++|
T Consensus       435 ~~~gl~l~-~~lllI~~~~~~gL~~G~cg~~~~~~~~~~~c~~~~G~~~  482 (865)
T XP_011512197.1  435 WLGGLVIC-SLLTLIVIFYYLGLLCGVCGYDRHATPTTRGCVSNTGGVF  482 (865)
T ss_pred             HHHHHHHH-HHHHHHHHHHHHHHHhhHhcCCCCCCCCCCCCCchhHHHH


No 18
>XP_011512198.1 PREDICTED: prominin-1 isoform X1 [Homo sapiens]
Probab=96.47  E-value=0.056  Score=63.98  Aligned_cols=275  Identities=11%  Similarity=0.147  Sum_probs=0.0  Template_Neff=8.100

Q ss_pred             CccccchhHHhchHHHHHHHHHHHHHHHHHHHHHHHHHHHHHHHHHHHHHHHHHHHH--------HHHhHhHHHHHHHHH
Q Q_6393810       908 GIGVTQNVLYENQKLIANQFNSAIGKIQDSLSSTASALGKLQDVVNQNAQALNTLVK--------QLSSNFGAISSVLND  979 (1273)
Q Consensus       908 gigvtqnvlyenqklianqfnsaigkiqdslsstasalgklqdvvnqnaqalntlvk--------qlssnfgaissvlnd  979 (1273)
                      |+.-+...+...-.-+..-+++....|..-+.........+.+..+.....+-.-+.        ..-.++..|...+.+
T Consensus       186 ~v~~~~~~v~~~~~d~~~~l~~t~~~i~~l~~~~~~~~~~i~~~L~~~~~~lg~~i~~~l~~~~~~al~~l~~i~~~~~~  265 (865)
T XP_011512198.1  186 RIKRSRKLADSNFKDLRTLLNETPEQIKYILAQYNTTKDKAFTDLNSINSVLGGGILDRLRPNIIPVLDEIKSMATAIKE  265 (865)
T ss_pred             HHHHhHHHHHHHHHHHHHHHHcCHHHHHHHHHhcchhHHHHHHHHHhHHHHhhHHHHHHhhhccHHHHHHHHHHHHHHHH


Q ss_pred             HHHhHhHHHHHHHHhHHHHhchHHHHHHHHHHHHHHHHHHHhhchhhhchhhHhcCCcceecccCccceeeecCCCCCCe
Q Q_6393810       980 ILSRLDKVEAEVQIDRLITGRLQSLQTYVTQQLIRAAEIRASANLAATKMSECVLGQSKRVDFCGKGYHLMSFPQSAPHG 1059 (1273)
Q Consensus       980 ilsrldkveaevqidrlitgrlqslqtyvtqqliraaeirasanlaatkmsecvlgqskrvdfcgkgyhlmsfpqsaphg 1059 (1273)
                      +..+|..++....-=+-...+|+.--+-+.++|..+..--....+.........+......+.|.               
T Consensus       266 ~~~~l~~v~~~~~~L~~~~~~L~~~l~~~k~~l~~~l~~~~c~~~~~~~~C~~~~~~~~~l~~~~---------------  330 (865)
T XP_011512198.1  266 TKEALENMNSTLKSLHQQSTQLSSSLTSVKTSLRSSLNDPLCLVHPSSETCNSIRLSLSQLNSNP---------------  330 (865)
T ss_pred             HHHHHHHHHHHHHHHHHHHHHHHHHHHHHHHHHHHHhcCccccCCCCchHHHHHHHhHhhcCCCc---------------


Q ss_pred             EEEEEEEeecccccCCcCCcccccCCcccCCCceeEeeCCceEEEeecceeCCEeEeeCCceeeCCCCEEEEEecCcccC
Q Q_6393810      1060 VVFLHVTYVPAQEKNFTTAPAICHDGKAHFPREGVFVSNGTHWFVTQRNFYEPQIITTDNTFVSGNCDVVIGIVNNTVYD 1139 (1273)
Q Consensus      1060 vvflhvtyvpaqeknfttapaichdgkahfpregvfvsngthwfvtqrnfyepqiittdntfvsgncdvvigivnntvyd 1139 (1273)
                          |....|.-++-......+-.+.-...+++|.                                             
T Consensus       331 ----~~~~lp~v~~~l~~l~~~~~~~l~~~~~~~~---------------------------------------------  361 (865)
T XP_011512198.1  331 ----ELRQLPPVDAELDNVNNVLRTDLDGLVQQGY---------------------------------------------  361 (865)
T ss_pred             ----chhhCCCcHHHHHHHHHHHhcCHHHHHHHHH---------------------------------------------


Q ss_pred             CCCHHHHhHHHHHHHHHhcCCCCCCChhhccccchhHHHHHHHH------HHHHHHHHHHhHhcccHHHhhhHHHHccch
Q Q_6393810      1140 PLQPELDSFKEELDKYFKNHTSPDVDLGDISGINASVVNIQKEI------DRLNEVAKNLNESLIDLQELGKYEQYIKWP 1213 (1273)
Q Consensus      1140 plqpeldsfkeeldkyfknhtspdvdlgdisginasvvniqkei------drlnevaknlneslidlqelgkyeqyikwp 1213 (1273)
                         .+++..++++++-.+....+  -..++..+...+.++.+++      +.+.+...+...+..+..+.  |++|-++.
T Consensus       362 ---~~~~~i~~~I~~~~~~~~~~--i~~~l~~~~~~i~~~~~~~~i~~~~~~~~~~i~~~~~~~~~~~~~--~~~y~~yR  434 (865)
T XP_011512198.1  362 ---QSLNDIPDRVQRQTTTVVAG--IKRVLNSIGSDIDNVTQRLPIQDILSAFSVYVNNTESYIHRNLPT--LEEYDSYW  434 (865)
T ss_pred             ---HHHhhhHHHHHHhHHHHHHH--HHHHHHHHHHHHHHHHhcCChHHHHHHHHHHHHHHHHhHHHhchh--hhhHHHHH


Q ss_pred             HHHHHHHHHHHHHHHHHHHHHHHHHhhch------HhccCCCC--Cccc
Q Q_6393810      1214 WYIWLGFIAGLIAIVMVTIMLCCMTSCCS------CLKGCCSC--GSCC 1254 (1273)
Q Consensus      1214 wyiwlgfiagliaivmvtimlccmtsccs------clkgccsc--gscc 1254 (1273)
                      ||+-+|.. .++.++.+.+++..+..||.      -.+.||.+  |++|
T Consensus       435 ~~~gl~l~-~~lllI~~~~~~gL~~G~cg~~~~~~~~~~~c~~~~G~~~  482 (865)
T XP_011512198.1  435 WLGGLVIC-SLLTLIVIFYYLGLLCGVCGYDRHATPTTRGCVSNTGGVF  482 (865)
T ss_pred             HHHHHHHH-HHHHHHHHHHHHHHHhhHhcCCCCCCCCCCCCCchhHHHH


No 19
>XP_011512199.1 PREDICTED: prominin-1 isoform X1 [Homo sapiens]
Probab=96.47  E-value=0.056  Score=63.98  Aligned_cols=275  Identities=11%  Similarity=0.147  Sum_probs=0.0  Template_Neff=8.100

Q ss_pred             CccccchhHHhchHHHHHHHHHHHHHHHHHHHHHHHHHHHHHHHHHHHHHHHHHHHH--------HHHhHhHHHHHHHHH
Q Q_6393810       908 GIGVTQNVLYENQKLIANQFNSAIGKIQDSLSSTASALGKLQDVVNQNAQALNTLVK--------QLSSNFGAISSVLND  979 (1273)
Q Consensus       908 gigvtqnvlyenqklianqfnsaigkiqdslsstasalgklqdvvnqnaqalntlvk--------qlssnfgaissvlnd  979 (1273)
                      |+.-+...+...-.-+..-+++....|..-+.........+.+..+.....+-.-+.        ..-.++..|...+.+
T Consensus       186 ~v~~~~~~v~~~~~d~~~~l~~t~~~i~~l~~~~~~~~~~i~~~L~~~~~~lg~~i~~~l~~~~~~al~~l~~i~~~~~~  265 (865)
T XP_011512199.1  186 RIKRSRKLADSNFKDLRTLLNETPEQIKYILAQYNTTKDKAFTDLNSINSVLGGGILDRLRPNIIPVLDEIKSMATAIKE  265 (865)
T ss_pred             HHHHhHHHHHHHHHHHHHHHHcCHHHHHHHHHhcchhHHHHHHHHHhHHHHhhHHHHHHhhhccHHHHHHHHHHHHHHHH


Q ss_pred             HHHhHhHHHHHHHHhHHHHhchHHHHHHHHHHHHHHHHHHHhhchhhhchhhHhcCCcceecccCccceeeecCCCCCCe
Q Q_6393810       980 ILSRLDKVEAEVQIDRLITGRLQSLQTYVTQQLIRAAEIRASANLAATKMSECVLGQSKRVDFCGKGYHLMSFPQSAPHG 1059 (1273)
Q Consensus       980 ilsrldkveaevqidrlitgrlqslqtyvtqqliraaeirasanlaatkmsecvlgqskrvdfcgkgyhlmsfpqsaphg 1059 (1273)
                      +..+|..++....-=+-...+|+.--+-+.++|..+..--....+.........+......+.|.               
T Consensus       266 ~~~~l~~v~~~~~~L~~~~~~L~~~l~~~k~~l~~~l~~~~c~~~~~~~~C~~~~~~~~~l~~~~---------------  330 (865)
T XP_011512199.1  266 TKEALENMNSTLKSLHQQSTQLSSSLTSVKTSLRSSLNDPLCLVHPSSETCNSIRLSLSQLNSNP---------------  330 (865)
T ss_pred             HHHHHHHHHHHHHHHHHHHHHHHHHHHHHHHHHHHHhcCccccCCCCchHHHHHHHhHhhcCCCc---------------


Q ss_pred             EEEEEEEeecccccCCcCCcccccCCcccCCCceeEeeCCceEEEeecceeCCEeEeeCCceeeCCCCEEEEEecCcccC
Q Q_6393810      1060 VVFLHVTYVPAQEKNFTTAPAICHDGKAHFPREGVFVSNGTHWFVTQRNFYEPQIITTDNTFVSGNCDVVIGIVNNTVYD 1139 (1273)
Q Consensus      1060 vvflhvtyvpaqeknfttapaichdgkahfpregvfvsngthwfvtqrnfyepqiittdntfvsgncdvvigivnntvyd 1139 (1273)
                          |....|.-++-......+-.+.-...+++|.                                             
T Consensus       331 ----~~~~lp~v~~~l~~l~~~~~~~l~~~~~~~~---------------------------------------------  361 (865)
T XP_011512199.1  331 ----ELRQLPPVDAELDNVNNVLRTDLDGLVQQGY---------------------------------------------  361 (865)
T ss_pred             ----chhhCCCcHHHHHHHHHHHhcCHHHHHHHHH---------------------------------------------


Q ss_pred             CCCHHHHhHHHHHHHHHhcCCCCCCChhhccccchhHHHHHHHH------HHHHHHHHHHhHhcccHHHhhhHHHHccch
Q Q_6393810      1140 PLQPELDSFKEELDKYFKNHTSPDVDLGDISGINASVVNIQKEI------DRLNEVAKNLNESLIDLQELGKYEQYIKWP 1213 (1273)
Q Consensus      1140 plqpeldsfkeeldkyfknhtspdvdlgdisginasvvniqkei------drlnevaknlneslidlqelgkyeqyikwp 1213 (1273)
                         .+++..++++++-.+....+  -..++..+...+.++.+++      +.+.+...+...+..+..+.  |++|-++.
T Consensus       362 ---~~~~~i~~~I~~~~~~~~~~--i~~~l~~~~~~i~~~~~~~~i~~~~~~~~~~i~~~~~~~~~~~~~--~~~y~~yR  434 (865)
T XP_011512199.1  362 ---QSLNDIPDRVQRQTTTVVAG--IKRVLNSIGSDIDNVTQRLPIQDILSAFSVYVNNTESYIHRNLPT--LEEYDSYW  434 (865)
T ss_pred             ---HHHhhhHHHHHHhHHHHHHH--HHHHHHHHHHHHHHHHhcCChHHHHHHHHHHHHHHHHhHHHhchh--hhhHHHHH


Q ss_pred             HHHHHHHHHHHHHHHHHHHHHHHHHhhch------HhccCCCC--Cccc
Q Q_6393810      1214 WYIWLGFIAGLIAIVMVTIMLCCMTSCCS------CLKGCCSC--GSCC 1254 (1273)
Q Consensus      1214 wyiwlgfiagliaivmvtimlccmtsccs------clkgccsc--gscc 1254 (1273)
                      ||+-+|.. .++.++.+.+++..+..||.      -.+.||.+  |++|
T Consensus       435 ~~~gl~l~-~~lllI~~~~~~gL~~G~cg~~~~~~~~~~~c~~~~G~~~  482 (865)
T XP_011512199.1  435 WLGGLVIC-SLLTLIVIFYYLGLLCGVCGYDRHATPTTRGCVSNTGGVF  482 (865)
T ss_pred             HHHHHHHH-HHHHHHHHHHHHHHHhhHhcCCCCCCCCCCCCCchhHHHH


No 20
>NP_001139321.1 prominin-1 isoform 7 precursor [Homo sapiens]
Probab=96.46  E-value=0.077  Score=62.73  Aligned_cols=273  Identities=11%  Similarity=0.142  Sum_probs=0.0  Template_Neff=8.100

Q ss_pred             CccccchhHHhchHHHHHHHHHHHHHHHHHHHHHHHHHHHHHHHHHHHHHHHHHHHH--------HHHhHhHHHHHHHHH
Q Q_6393810       908 GIGVTQNVLYENQKLIANQFNSAIGKIQDSLSSTASALGKLQDVVNQNAQALNTLVK--------QLSSNFGAISSVLND  979 (1273)
Q Consensus       908 gigvtqnvlyenqklianqfnsaigkiqdslsstasalgklqdvvnqnaqalntlvk--------qlssnfgaissvlnd  979 (1273)
                      |+.-+...+...-.-+..-+++....|..-+.........+.+..+...+.+-.-+.        ..-.++..|+..+++
T Consensus       186 ~v~~~~~~v~~~~~d~~~fl~~t~~~i~~l~~~~~~~~~~i~~~L~~~~~~lg~~i~~~l~~~~~~al~~l~~i~~~~~~  265 (842)
T NP_001139321.1  186 RIKRSRKLADSNFKDLRTLLNETPEQIKYILAQYNTTKDKAFTDLNSINSVLGGGILDRLRPNIIPVLDEIKSMATAIKE  265 (842)
T ss_pred             hHHhhHHHHHHHHHHHHHHHhcCHHHHHHHHHhchhhHHHHHHHHHHHHHHhhHHHHHHhhhccHHHHHHHHHHHHHHHH


Q ss_pred             HHHhHhHHHHHHHHhHHHHhchHHHHHHHHHHHHHHHHHHHhhchhhhchhhHhcCCcceecccCccceeeecCCCCCCe
Q Q_6393810       980 ILSRLDKVEAEVQIDRLITGRLQSLQTYVTQQLIRAAEIRASANLAATKMSECVLGQSKRVDFCGKGYHLMSFPQSAPHG 1059 (1273)
Q Consensus       980 ilsrldkveaevqidrlitgrlqslqtyvtqqliraaeirasanlaatkmsecvlgqskrvdfcgkgyhlmsfpqsaphg 1059 (1273)
                      +..++..++...+-=+-...+|+.--+-+.++|..+..--....+.........+......+.|.               
T Consensus       266 ~~~~l~~v~~~~~~L~~~~~~L~~~L~~~k~~l~~~l~~~~c~~~~~~~~C~~~~~~~~~L~~~~---------------  330 (842)
T NP_001139321.1  266 TKEALENMNSTLKSLHQQSTQLSSSLTSVKTSLRSSLNDPLCLVHPSSETCNSIRLSLSQLNSNP---------------  330 (842)
T ss_pred             HHHHHHHHHHHHHHHHHHHHHHHHHHHHHHHHHHHHhcCccccCCCCchHHHHHHHhHhhcCCCc---------------


Q ss_pred             EEEEEEEeecccccCCcCCcccccCCcccCCCceeEeeCCceEEEeecceeCCEeEeeCCceeeCCCCEEEEEecCcccC
Q Q_6393810      1060 VVFLHVTYVPAQEKNFTTAPAICHDGKAHFPREGVFVSNGTHWFVTQRNFYEPQIITTDNTFVSGNCDVVIGIVNNTVYD 1139 (1273)
Q Consensus      1060 vvflhvtyvpaqeknfttapaichdgkahfpregvfvsngthwfvtqrnfyepqiittdntfvsgncdvvigivnntvyd 1139 (1273)
                          |+...|.-+.-......+-...-...+++|.                                             
T Consensus       331 ----~~~~lp~v~~~l~~l~~~~~~~l~~~~~~~~---------------------------------------------  361 (842)
T NP_001139321.1  331 ----ELRQLPPVDAELDNVNNVLRTDLDGLVQQGY---------------------------------------------  361 (842)
T ss_pred             ----chhcCCCcHHHHHHHHHHHhcCHHHHHHHHH---------------------------------------------


Q ss_pred             CCCHHHHhHHHHHHHHHhcCCCCCCChhhccccchhHHHHHHHH------HHHHHHHHHHhHhcccHHHhhhHHHHccch
Q Q_6393810      1140 PLQPELDSFKEELDKYFKNHTSPDVDLGDISGINASVVNIQKEI------DRLNEVAKNLNESLIDLQELGKYEQYIKWP 1213 (1273)
Q Consensus      1140 plqpeldsfkeeldkyfknhtspdvdlgdisginasvvniqkei------drlnevaknlneslidlqelgkyeqyikwp 1213 (1273)
                         ..++..++++++-.+....+  -..++..+...+.+..+++      +++.+...+...+..+..+.  |++|-++.
T Consensus       362 ---~~~~~i~~~I~~~~~~~~~~--i~~~l~~~~~~i~~~~~~~~i~~~~~~i~~~i~~~~~~~~~~~~~--~~~y~~yR  434 (842)
T NP_001139321.1  362 ---QSLNDIPDRVQRQTTTVVAG--IKRVLNSIGSDIDNVTQRLPIQDILSAFSVYVNNTESYIHRNLPT--LEEYDSYW  434 (842)
T ss_pred             ---HHHhhhHHHHHHhHHHHHHH--HHHHHHHHHHHHHHHHhcCCHHHHHHHHHHHHHhhHHhHHHcchh--hHhHhHHH


Q ss_pred             HHHHHHHHHHHHHHHHHHHHHHHHHhhch------HhccCCCCCc
Q Q_6393810      1214 WYIWLGFIAGLIAIVMVTIMLCCMTSCCS------CLKGCCSCGS 1252 (1273)
Q Consensus      1214 wyiwlgfiagliaivmvtimlccmtsccs------clkgccscgs 1252 (1273)
                      ||+-+|.. .++.++.+.+++..+..||.      -...||.+++
T Consensus       435 ~~~gl~l~-~~lllI~l~~~~gL~~G~cg~r~~~~~~~~~c~~~~  478 (842)
T NP_001139321.1  435 WLGGLVIC-SLLTLIVIFYYLGLLCGVCGYDRHATPTTRGCVSNT  478 (842)
T ss_pred             HHHHHHHH-HHHHHHHHHHHHHHHhhHhcCCCCCCCCCCCCCchH


No 21
>XP_011512202.1 PREDICTED: prominin-1 isoform X3 [Homo sapiens]
Probab=96.46  E-value=0.077  Score=62.73  Aligned_cols=273  Identities=11%  Similarity=0.142  Sum_probs=0.0  Template_Neff=8.100

Q ss_pred             CccccchhHHhchHHHHHHHHHHHHHHHHHHHHHHHHHHHHHHHHHHHHHHHHHHHH--------HHHhHhHHHHHHHHH
Q Q_6393810       908 GIGVTQNVLYENQKLIANQFNSAIGKIQDSLSSTASALGKLQDVVNQNAQALNTLVK--------QLSSNFGAISSVLND  979 (1273)
Q Consensus       908 gigvtqnvlyenqklianqfnsaigkiqdslsstasalgklqdvvnqnaqalntlvk--------qlssnfgaissvlnd  979 (1273)
                      |+.-+...+...-.-+..-+++....|..-+.........+.+..+...+.+-.-+.        ..-.++..|+..+++
T Consensus       186 ~v~~~~~~v~~~~~d~~~fl~~t~~~i~~l~~~~~~~~~~i~~~L~~~~~~lg~~i~~~l~~~~~~al~~l~~i~~~~~~  265 (842)
T XP_011512202.1  186 RIKRSRKLADSNFKDLRTLLNETPEQIKYILAQYNTTKDKAFTDLNSINSVLGGGILDRLRPNIIPVLDEIKSMATAIKE  265 (842)
T ss_pred             hHHhhHHHHHHHHHHHHHHHhcCHHHHHHHHHhchhhHHHHHHHHHHHHHHhhHHHHHHhhhccHHHHHHHHHHHHHHHH


Q ss_pred             HHHhHhHHHHHHHHhHHHHhchHHHHHHHHHHHHHHHHHHHhhchhhhchhhHhcCCcceecccCccceeeecCCCCCCe
Q Q_6393810       980 ILSRLDKVEAEVQIDRLITGRLQSLQTYVTQQLIRAAEIRASANLAATKMSECVLGQSKRVDFCGKGYHLMSFPQSAPHG 1059 (1273)
Q Consensus       980 ilsrldkveaevqidrlitgrlqslqtyvtqqliraaeirasanlaatkmsecvlgqskrvdfcgkgyhlmsfpqsaphg 1059 (1273)
                      +..++..++...+-=+-...+|+.--+-+.++|..+..--....+.........+......+.|.               
T Consensus       266 ~~~~l~~v~~~~~~L~~~~~~L~~~L~~~k~~l~~~l~~~~c~~~~~~~~C~~~~~~~~~L~~~~---------------  330 (842)
T XP_011512202.1  266 TKEALENMNSTLKSLHQQSTQLSSSLTSVKTSLRSSLNDPLCLVHPSSETCNSIRLSLSQLNSNP---------------  330 (842)
T ss_pred             HHHHHHHHHHHHHHHHHHHHHHHHHHHHHHHHHHHHhcCccccCCCCchHHHHHHHhHhhcCCCc---------------


Q ss_pred             EEEEEEEeecccccCCcCCcccccCCcccCCCceeEeeCCceEEEeecceeCCEeEeeCCceeeCCCCEEEEEecCcccC
Q Q_6393810      1060 VVFLHVTYVPAQEKNFTTAPAICHDGKAHFPREGVFVSNGTHWFVTQRNFYEPQIITTDNTFVSGNCDVVIGIVNNTVYD 1139 (1273)
Q Consensus      1060 vvflhvtyvpaqeknfttapaichdgkahfpregvfvsngthwfvtqrnfyepqiittdntfvsgncdvvigivnntvyd 1139 (1273)
                          |+...|.-+.-......+-...-...+++|.                                             
T Consensus       331 ----~~~~lp~v~~~l~~l~~~~~~~l~~~~~~~~---------------------------------------------  361 (842)
T XP_011512202.1  331 ----ELRQLPPVDAELDNVNNVLRTDLDGLVQQGY---------------------------------------------  361 (842)
T ss_pred             ----chhcCCCcHHHHHHHHHHHhcCHHHHHHHHH---------------------------------------------


Q ss_pred             CCCHHHHhHHHHHHHHHhcCCCCCCChhhccccchhHHHHHHHH------HHHHHHHHHHhHhcccHHHhhhHHHHccch
Q Q_6393810      1140 PLQPELDSFKEELDKYFKNHTSPDVDLGDISGINASVVNIQKEI------DRLNEVAKNLNESLIDLQELGKYEQYIKWP 1213 (1273)
Q Consensus      1140 plqpeldsfkeeldkyfknhtspdvdlgdisginasvvniqkei------drlnevaknlneslidlqelgkyeqyikwp 1213 (1273)
                         ..++..++++++-.+....+  -..++..+...+.+..+++      +++.+...+...+..+..+.  |++|-++.
T Consensus       362 ---~~~~~i~~~I~~~~~~~~~~--i~~~l~~~~~~i~~~~~~~~i~~~~~~i~~~i~~~~~~~~~~~~~--~~~y~~yR  434 (842)
T XP_011512202.1  362 ---QSLNDIPDRVQRQTTTVVAG--IKRVLNSIGSDIDNVTQRLPIQDILSAFSVYVNNTESYIHRNLPT--LEEYDSYW  434 (842)
T ss_pred             ---HHHhhhHHHHHHhHHHHHHH--HHHHHHHHHHHHHHHHhcCCHHHHHHHHHHHHHhhHHhHHHcchh--hHhHhHHH


Q ss_pred             HHHHHHHHHHHHHHHHHHHHHHHHHhhch------HhccCCCCCc
Q Q_6393810      1214 WYIWLGFIAGLIAIVMVTIMLCCMTSCCS------CLKGCCSCGS 1252 (1273)
Q Consensus      1214 wyiwlgfiagliaivmvtimlccmtsccs------clkgccscgs 1252 (1273)
                      ||+-+|.. .++.++.+.+++..+..||.      -...||.+++
T Consensus       435 ~~~gl~l~-~~lllI~l~~~~gL~~G~cg~r~~~~~~~~~c~~~~  478 (842)
T XP_011512202.1  435 WLGGLVIC-SLLTLIVIFYYLGLLCGVCGYDRHATPTTRGCVSNT  478 (842)
T ss_pred             HHHHHHHH-HHHHHHHHHHHHHHHhhHhcCCCCCCCCCCCCCchH


No 22
>NP_001139319.1 prominin-1 isoform 2 precursor [Homo sapiens]
Probab=96.42  E-value=0.085  Score=62.53  Aligned_cols=273  Identities=13%  Similarity=0.155  Sum_probs=0.0  Template_Neff=8.100

Q ss_pred             CccccchhHHhchHHHHHHHHHHHHHHHHHHHHHHHHHHHHHHHHHHHHHHHHHHHHHHHhHhHHHHHHHHHHHHhHhHH
Q Q_6393810       908 GIGVTQNVLYENQKLIANQFNSAIGKIQDSLSSTASALGKLQDVVNQNAQALNTLVKQLSSNFGAISSVLNDILSRLDKV  987 (1273)
Q Consensus       908 gigvtqnvlyenqklianqfnsaigkiqdslsstasalgklqdvvnqnaqalntlvkqlssnfgaissvlndilsrldkv  987 (1273)
                      |+.-+...+...-.-+..-++.....|.+-+.........+.+..+.....+-.-++.-..  ..+...++++.+-.+.+
T Consensus       177 ~v~~~~~~v~~~~~d~~~~l~~t~~~i~~l~~~~~~~~~~i~~~L~~~~~~lg~~i~~~l~--~~~~~al~~l~~i~~~~  254 (856)
T NP_001139319.1  177 RIKRSRKLADSNFKDLRTLLNETPEQIKYILAQYNTTKDKAFTDLNSINSVLGGGILDRLR--PNIIPVLDEIKSMATAI  254 (856)
T ss_pred             hHHhhHHHHHHHHHHHHHHHhcCHHHHHHHHHhchHHHHHHHHHHHHHHHHhhHHHHHHhh--hccHHHHHHHHHHHHHH


Q ss_pred             HHHHHHhHHHHhchHHHHHHHHHHHHHHHHHHHhhchhhhc----------hhhHhcCCcceecccCccceeeecCCCCC
Q Q_6393810       988 EAEVQIDRLITGRLQSLQTYVTQQLIRAAEIRASANLAATK----------MSECVLGQSKRVDFCGKGYHLMSFPQSAP 1057 (1273)
Q Consensus       988 eaevqidrlitgrlqslqtyvtqqliraaeirasanlaatk----------msecvlgqskrvdfcgkgyhlmsfpqsap 1057 (1273)
                      ..-.+.=+-+...+..|+.+..|-=..-.++|...+-+.+.          .....+......+.|.             
T Consensus       255 ~~~~~~l~~v~~~~~~L~~~~~~L~~~l~~~k~~l~~~l~~~~c~~~~~~~~C~~~~~~~~~L~~~~-------------  321 (856)
T NP_001139319.1  255 KETKEALENMNSTLKSLHQQSTQLSSSLTSVKTSLRSSLNDPLCLVHPSSETCNSIRLSLSQLNSNP-------------  321 (856)
T ss_pred             HHHHHHHHHHHHHHHHHHHHHHHHHHHHHHHHHHHHHHhcCccccCCCCchhHHHHHHhHhhcCCCc-------------


Q ss_pred             CeEEEEEEEeecccccCCcCCcccccCCcccCCCceeEeeCCceEEEeecceeCCEeEeeCCceeeCCCCEEEEEecCcc
Q Q_6393810      1058 HGVVFLHVTYVPAQEKNFTTAPAICHDGKAHFPREGVFVSNGTHWFVTQRNFYEPQIITTDNTFVSGNCDVVIGIVNNTV 1137 (1273)
Q Consensus      1058 hgvvflhvtyvpaqeknfttapaichdgkahfpregvfvsngthwfvtqrnfyepqiittdntfvsgncdvvigivnntv 1137 (1273)
                            |+...|.-++-......+-...-...+++|.                                           
T Consensus       322 ------~~~~lp~v~~~l~~l~~~~~~~l~~~~~~~~-------------------------------------------  352 (856)
T NP_001139319.1  322 ------ELRQLPPVDAELDNVNNVLRTDLDGLVQQGY-------------------------------------------  352 (856)
T ss_pred             ------chhhCCCcHHHHHHHHHHHhcCHHHHHHHHH-------------------------------------------


Q ss_pred             cCCCCHHHHhHHHHHHHHHhcCCCCCCChhhccccchhHHHHHHHH------HHHHHHHHHHhHhcccHHHhhhHHHHcc
Q Q_6393810      1138 YDPLQPELDSFKEELDKYFKNHTSPDVDLGDISGINASVVNIQKEI------DRLNEVAKNLNESLIDLQELGKYEQYIK 1211 (1273)
Q Consensus      1138 ydplqpeldsfkeeldkyfknhtspdvdlgdisginasvvniqkei------drlnevaknlneslidlqelgkyeqyik 1211 (1273)
                           .+++..++++++-.++...+  -..++..+...+.++.+++      +++.+...+...+..+..+.  |++|-+
T Consensus       353 -----~~~~~i~~~I~~~~~~~~~~--i~~~l~~~~~~i~~~~~~~~~~~~l~~~~~~~~~~~~~~~~~~~~--~~~y~~  423 (856)
T NP_001139319.1  353 -----QSLNDIPDRVQRQTTTVVAG--IKRVLNSIGSDIDNVTQRLPIQDILSAFSVYVNNTESYIHRNLPT--LEEYDS  423 (856)
T ss_pred             -----HHHhhhHHHHHHhHHHHHHH--HHHHHHHHHHHHHHHHhcCChHHHHHHHHHHHHHHHHHHHHccch--hhhHHH


Q ss_pred             chHHHHHHHHHHHHHHHHHHHHHHHHHhhch------HhccCCCC--Cccc
Q Q_6393810      1212 WPWYIWLGFIAGLIAIVMVTIMLCCMTSCCS------CLKGCCSC--GSCC 1254 (1273)
Q Consensus      1212 wpwyiwlgfiagliaivmvtimlccmtsccs------clkgccsc--gscc 1254 (1273)
                      +.||+-+|.. .++.++++.+++..+..||.      -.+.||.+  |++|
T Consensus       424 yR~~~gl~l~-~vlllI~l~~~~gL~~G~cg~r~~~~~~~~~c~~~~G~~~  473 (856)
T NP_001139319.1  424 YWWLGGLVIC-SLLTLIVIFYYLGLLCGVCGYDRHATPTTRGCVSNTGGVF  473 (856)
T ss_pred             HHHHHHHHHH-HHHHHHHHHHHHHHHhhHhccCCCCCCCCCCCCchhHHHH


No 23
>NP_001139320.1 prominin-1 isoform 2 precursor [Homo sapiens]
Probab=96.42  E-value=0.085  Score=62.53  Aligned_cols=273  Identities=13%  Similarity=0.155  Sum_probs=0.0  Template_Neff=8.100

Q ss_pred             CccccchhHHhchHHHHHHHHHHHHHHHHHHHHHHHHHHHHHHHHHHHHHHHHHHHHHHHhHhHHHHHHHHHHHHhHhHH
Q Q_6393810       908 GIGVTQNVLYENQKLIANQFNSAIGKIQDSLSSTASALGKLQDVVNQNAQALNTLVKQLSSNFGAISSVLNDILSRLDKV  987 (1273)
Q Consensus       908 gigvtqnvlyenqklianqfnsaigkiqdslsstasalgklqdvvnqnaqalntlvkqlssnfgaissvlndilsrldkv  987 (1273)
                      |+.-+...+...-.-+..-++.....|.+-+.........+.+..+.....+-.-++.-..  ..+...++++.+-.+.+
T Consensus       177 ~v~~~~~~v~~~~~d~~~~l~~t~~~i~~l~~~~~~~~~~i~~~L~~~~~~lg~~i~~~l~--~~~~~al~~l~~i~~~~  254 (856)
T NP_001139320.1  177 RIKRSRKLADSNFKDLRTLLNETPEQIKYILAQYNTTKDKAFTDLNSINSVLGGGILDRLR--PNIIPVLDEIKSMATAI  254 (856)
T ss_pred             hHHhhHHHHHHHHHHHHHHHhcCHHHHHHHHHhchHHHHHHHHHHHHHHHHhhHHHHHHhh--hccHHHHHHHHHHHHHH


Q ss_pred             HHHHHHhHHHHhchHHHHHHHHHHHHHHHHHHHhhchhhhc----------hhhHhcCCcceecccCccceeeecCCCCC
Q Q_6393810       988 EAEVQIDRLITGRLQSLQTYVTQQLIRAAEIRASANLAATK----------MSECVLGQSKRVDFCGKGYHLMSFPQSAP 1057 (1273)
Q Consensus       988 eaevqidrlitgrlqslqtyvtqqliraaeirasanlaatk----------msecvlgqskrvdfcgkgyhlmsfpqsap 1057 (1273)
                      ..-.+.=+-+...+..|+.+..|-=..-.++|...+-+.+.          .....+......+.|.             
T Consensus       255 ~~~~~~l~~v~~~~~~L~~~~~~L~~~l~~~k~~l~~~l~~~~c~~~~~~~~C~~~~~~~~~L~~~~-------------  321 (856)
T NP_001139320.1  255 KETKEALENMNSTLKSLHQQSTQLSSSLTSVKTSLRSSLNDPLCLVHPSSETCNSIRLSLSQLNSNP-------------  321 (856)
T ss_pred             HHHHHHHHHHHHHHHHHHHHHHHHHHHHHHHHHHHHHHhcCccccCCCCchhHHHHHHhHhhcCCCc-------------


Q ss_pred             CeEEEEEEEeecccccCCcCCcccccCCcccCCCceeEeeCCceEEEeecceeCCEeEeeCCceeeCCCCEEEEEecCcc
Q Q_6393810      1058 HGVVFLHVTYVPAQEKNFTTAPAICHDGKAHFPREGVFVSNGTHWFVTQRNFYEPQIITTDNTFVSGNCDVVIGIVNNTV 1137 (1273)
Q Consensus      1058 hgvvflhvtyvpaqeknfttapaichdgkahfpregvfvsngthwfvtqrnfyepqiittdntfvsgncdvvigivnntv 1137 (1273)
                            |+...|.-++-......+-...-...+++|.                                           
T Consensus       322 ------~~~~lp~v~~~l~~l~~~~~~~l~~~~~~~~-------------------------------------------  352 (856)
T NP_001139320.1  322 ------ELRQLPPVDAELDNVNNVLRTDLDGLVQQGY-------------------------------------------  352 (856)
T ss_pred             ------chhhCCCcHHHHHHHHHHHhcCHHHHHHHHH-------------------------------------------


Q ss_pred             cCCCCHHHHhHHHHHHHHHhcCCCCCCChhhccccchhHHHHHHHH------HHHHHHHHHHhHhcccHHHhhhHHHHcc
Q Q_6393810      1138 YDPLQPELDSFKEELDKYFKNHTSPDVDLGDISGINASVVNIQKEI------DRLNEVAKNLNESLIDLQELGKYEQYIK 1211 (1273)
Q Consensus      1138 ydplqpeldsfkeeldkyfknhtspdvdlgdisginasvvniqkei------drlnevaknlneslidlqelgkyeqyik 1211 (1273)
                           .+++..++++++-.++...+  -..++..+...+.++.+++      +++.+...+...+..+..+.  |++|-+
T Consensus       353 -----~~~~~i~~~I~~~~~~~~~~--i~~~l~~~~~~i~~~~~~~~~~~~l~~~~~~~~~~~~~~~~~~~~--~~~y~~  423 (856)
T NP_001139320.1  353 -----QSLNDIPDRVQRQTTTVVAG--IKRVLNSIGSDIDNVTQRLPIQDILSAFSVYVNNTESYIHRNLPT--LEEYDS  423 (856)
T ss_pred             -----HHHhhhHHHHHHhHHHHHHH--HHHHHHHHHHHHHHHHhcCChHHHHHHHHHHHHHHHHHHHHccch--hhhHHH


Q ss_pred             chHHHHHHHHHHHHHHHHHHHHHHHHHhhch------HhccCCCC--Cccc
Q Q_6393810      1212 WPWYIWLGFIAGLIAIVMVTIMLCCMTSCCS------CLKGCCSC--GSCC 1254 (1273)
Q Consensus      1212 wpwyiwlgfiagliaivmvtimlccmtsccs------clkgccsc--gscc 1254 (1273)
                      +.||+-+|.. .++.++++.+++..+..||.      -.+.||.+  |++|
T Consensus       424 yR~~~gl~l~-~vlllI~l~~~~gL~~G~cg~r~~~~~~~~~c~~~~G~~~  473 (856)
T NP_001139320.1  424 YWWLGGLVIC-SLLTLIVIFYYLGLLCGVCGYDRHATPTTRGCVSNTGGVF  473 (856)
T ss_pred             HHHHHHHHHH-HHHHHHHHHHHHHHHhhHhccCCCCCCCCCCCCchhHHHH


No 24
>XP_016864288.1 PREDICTED: prominin-1 isoform X2 [Homo sapiens]
Probab=96.42  E-value=0.085  Score=62.53  Aligned_cols=273  Identities=13%  Similarity=0.155  Sum_probs=0.0  Template_Neff=8.100

Q ss_pred             CccccchhHHhchHHHHHHHHHHHHHHHHHHHHHHHHHHHHHHHHHHHHHHHHHHHHHHHhHhHHHHHHHHHHHHhHhHH
Q Q_6393810       908 GIGVTQNVLYENQKLIANQFNSAIGKIQDSLSSTASALGKLQDVVNQNAQALNTLVKQLSSNFGAISSVLNDILSRLDKV  987 (1273)
Q Consensus       908 gigvtqnvlyenqklianqfnsaigkiqdslsstasalgklqdvvnqnaqalntlvkqlssnfgaissvlndilsrldkv  987 (1273)
                      |+.-+...+...-.-+..-++.....|.+-+.........+.+..+.....+-.-++.-..  ..+...++++.+-.+.+
T Consensus       177 ~v~~~~~~v~~~~~d~~~~l~~t~~~i~~l~~~~~~~~~~i~~~L~~~~~~lg~~i~~~l~--~~~~~al~~l~~i~~~~  254 (856)
T XP_016864288.1  177 RIKRSRKLADSNFKDLRTLLNETPEQIKYILAQYNTTKDKAFTDLNSINSVLGGGILDRLR--PNIIPVLDEIKSMATAI  254 (856)
T ss_pred             hHHhhHHHHHHHHHHHHHHHhcCHHHHHHHHHhchHHHHHHHHHHHHHHHHhhHHHHHHhh--hccHHHHHHHHHHHHHH


Q ss_pred             HHHHHHhHHHHhchHHHHHHHHHHHHHHHHHHHhhchhhhc----------hhhHhcCCcceecccCccceeeecCCCCC
Q Q_6393810       988 EAEVQIDRLITGRLQSLQTYVTQQLIRAAEIRASANLAATK----------MSECVLGQSKRVDFCGKGYHLMSFPQSAP 1057 (1273)
Q Consensus       988 eaevqidrlitgrlqslqtyvtqqliraaeirasanlaatk----------msecvlgqskrvdfcgkgyhlmsfpqsap 1057 (1273)
                      ..-.+.=+-+...+..|+.+..|-=..-.++|...+-+.+.          .....+......+.|.             
T Consensus       255 ~~~~~~l~~v~~~~~~L~~~~~~L~~~l~~~k~~l~~~l~~~~c~~~~~~~~C~~~~~~~~~L~~~~-------------  321 (856)
T XP_016864288.1  255 KETKEALENMNSTLKSLHQQSTQLSSSLTSVKTSLRSSLNDPLCLVHPSSETCNSIRLSLSQLNSNP-------------  321 (856)
T ss_pred             HHHHHHHHHHHHHHHHHHHHHHHHHHHHHHHHHHHHHHhcCccccCCCCchhHHHHHHhHhhcCCCc-------------


Q ss_pred             CeEEEEEEEeecccccCCcCCcccccCCcccCCCceeEeeCCceEEEeecceeCCEeEeeCCceeeCCCCEEEEEecCcc
Q Q_6393810      1058 HGVVFLHVTYVPAQEKNFTTAPAICHDGKAHFPREGVFVSNGTHWFVTQRNFYEPQIITTDNTFVSGNCDVVIGIVNNTV 1137 (1273)
Q Consensus      1058 hgvvflhvtyvpaqeknfttapaichdgkahfpregvfvsngthwfvtqrnfyepqiittdntfvsgncdvvigivnntv 1137 (1273)
                            |+...|.-++-......+-...-...+++|.                                           
T Consensus       322 ------~~~~lp~v~~~l~~l~~~~~~~l~~~~~~~~-------------------------------------------  352 (856)
T XP_016864288.1  322 ------ELRQLPPVDAELDNVNNVLRTDLDGLVQQGY-------------------------------------------  352 (856)
T ss_pred             ------chhhCCCcHHHHHHHHHHHhcCHHHHHHHHH-------------------------------------------


Q ss_pred             cCCCCHHHHhHHHHHHHHHhcCCCCCCChhhccccchhHHHHHHHH------HHHHHHHHHHhHhcccHHHhhhHHHHcc
Q Q_6393810      1138 YDPLQPELDSFKEELDKYFKNHTSPDVDLGDISGINASVVNIQKEI------DRLNEVAKNLNESLIDLQELGKYEQYIK 1211 (1273)
Q Consensus      1138 ydplqpeldsfkeeldkyfknhtspdvdlgdisginasvvniqkei------drlnevaknlneslidlqelgkyeqyik 1211 (1273)
                           .+++..++++++-.++...+  -..++..+...+.++.+++      +++.+...+...+..+..+.  |++|-+
T Consensus       353 -----~~~~~i~~~I~~~~~~~~~~--i~~~l~~~~~~i~~~~~~~~~~~~l~~~~~~~~~~~~~~~~~~~~--~~~y~~  423 (856)
T XP_016864288.1  353 -----QSLNDIPDRVQRQTTTVVAG--IKRVLNSIGSDIDNVTQRLPIQDILSAFSVYVNNTESYIHRNLPT--LEEYDS  423 (856)
T ss_pred             -----HHHhhhHHHHHHhHHHHHHH--HHHHHHHHHHHHHHHHhcCChHHHHHHHHHHHHHHHHHHHHccch--hhhHHH


Q ss_pred             chHHHHHHHHHHHHHHHHHHHHHHHHHhhch------HhccCCCC--Cccc
Q Q_6393810      1212 WPWYIWLGFIAGLIAIVMVTIMLCCMTSCCS------CLKGCCSC--GSCC 1254 (1273)
Q Consensus      1212 wpwyiwlgfiagliaivmvtimlccmtsccs------clkgccsc--gscc 1254 (1273)
                      +.||+-+|.. .++.++++.+++..+..||.      -.+.||.+  |++|
T Consensus       424 yR~~~gl~l~-~vlllI~l~~~~gL~~G~cg~r~~~~~~~~~c~~~~G~~~  473 (856)
T XP_016864288.1  424 YWWLGGLVIC-SLLTLIVIFYYLGLLCGVCGYDRHATPTTRGCVSNTGGVF  473 (856)
T ss_pred             HHHHHHHHHH-HHHHHHHHHHHHHHHhhHhccCCCCCCCCCCCCchhHHHH


No 25
>XP_011512201.2 PREDICTED: prominin-1 isoform X8 [Homo sapiens]
Probab=96.35  E-value=0.077  Score=62.37  Aligned_cols=277  Identities=11%  Similarity=0.142  Sum_probs=0.0  Template_Neff=8.300

Q ss_pred             CccccchhHHhchHHHHHHHHHHHHHHHHHHHHHHHHHHHHHHHHHHHHHHHHHHHH--------HHHhHhHHHHHHHHH
Q Q_6393810       908 GIGVTQNVLYENQKLIANQFNSAIGKIQDSLSSTASALGKLQDVVNQNAQALNTLVK--------QLSSNFGAISSVLND  979 (1273)
Q Consensus       908 gigvtqnvlyenqklianqfnsaigkiqdslsstasalgklqdvvnqnaqalntlvk--------qlssnfgaissvlnd  979 (1273)
                      |+.-+...+...-.-+..-+++...+|..-+.........+.+..+...+.+-.-++        ..-.++..|...+++
T Consensus       177 ~~~~~~~~v~~~~~d~~~~l~~t~~~i~~l~~~~~~~~~~i~~~L~~~~~~lg~~i~~~l~~~~~~al~~l~~i~~~~~~  256 (830)
T XP_011512201.2  177 RIKRSRKLADSNFKDLRTLLNETPEQIKYILAQYNTTKDKAFTDLNSINSVLGGGILDRLRPNIIPVLDEIKSMATAIKE  256 (830)
T ss_pred             hHHhHHHHHHHHHHHHHHHHhcCHHHHHHHHHhchhHHHHHHHHHHHHHHHhhHHHHHHhhhccHHHHHHHHHHHHHHHH


Q ss_pred             HHHhHhHHHHHHHHhHHHHhchHHHHHHHHHHHHHHHHHHHhhchhhhchhhHhcCCcceecccCccceeeecCCCCCCe
Q Q_6393810       980 ILSRLDKVEAEVQIDRLITGRLQSLQTYVTQQLIRAAEIRASANLAATKMSECVLGQSKRVDFCGKGYHLMSFPQSAPHG 1059 (1273)
Q Consensus       980 ilsrldkveaevqidrlitgrlqslqtyvtqqliraaeirasanlaatkmsecvlgqskrvdfcgkgyhlmsfpqsaphg 1059 (1273)
                      +..++..++...+-=+-....|+.--+-+.++|..+..--....+.........+......+.|.               
T Consensus       257 ~~~~l~~~~~~~~~L~~~~~~L~~~l~~~k~~l~~~l~~~~c~~~~~~~~C~~~~~~~~~l~~~~---------------  321 (830)
T XP_011512201.2  257 TKEALENMNSTLKSLHQQSTQLSSSLTSVKTSLRSSLNDPLCLVHPSSETCNSIRLSLSQLNSNP---------------  321 (830)
T ss_pred             HHHHHHHHHHHHHHHHHHHHHHHHHHHHHHHHHHHHhcCccccCCCCchhHHHHHHhHhhcCCCc---------------


Q ss_pred             EEEEEEEeecccccCCcCCcccccCCcccCCCceeEeeCCceEEEeecceeCCEeEeeCCceeeCCCCEEEEEecCcccC
Q Q_6393810      1060 VVFLHVTYVPAQEKNFTTAPAICHDGKAHFPREGVFVSNGTHWFVTQRNFYEPQIITTDNTFVSGNCDVVIGIVNNTVYD 1139 (1273)
Q Consensus      1060 vvflhvtyvpaqeknfttapaichdgkahfpregvfvsngthwfvtqrnfyepqiittdntfvsgncdvvigivnntvyd 1139 (1273)
                          |+...|.-+.-......+-...-...+++|.                                             
T Consensus       322 ----~~~~lp~v~~~l~~l~~~~~~~l~~~~~~~~---------------------------------------------  352 (830)
T XP_011512201.2  322 ----ELRQLPPVDAELDNVNNVLRTDLDGLVQQGY---------------------------------------------  352 (830)
T ss_pred             ----chhhCCCcHHHHHHHHHHHhcCHHHHHHHHH---------------------------------------------


Q ss_pred             CCCHHHHhHHHHHHHHHhcCCCCCCChhhccccchhHHHHHHHH------HHHHHHHHHHhHhcccHHHhhhHHHHccch
Q Q_6393810      1140 PLQPELDSFKEELDKYFKNHTSPDVDLGDISGINASVVNIQKEI------DRLNEVAKNLNESLIDLQELGKYEQYIKWP 1213 (1273)
Q Consensus      1140 plqpeldsfkeeldkyfknhtspdvdlgdisginasvvniqkei------drlnevaknlneslidlqelgkyeqyikwp 1213 (1273)
                         ..++..++++++-.+....+  -..++..+...+.++.+++      +++.+...+...+..+..+.  |++|-++.
T Consensus       353 ---~~~~~i~~~i~~~~~~~~~~--i~~~l~~~~~~i~~~~~~~~i~~~~~~~~~~~~~~~~~~~~~~~~--~~~y~~yr  425 (830)
T XP_011512201.2  353 ---QSLNDIPDRVQRQTTTVVAG--IKRVLNSIGSDIDNVTQRLPIQDILSAFSVYVNNTESYIHRNLPT--LEEYDSYW  425 (830)
T ss_pred             ---HHHhhhHHHHHHhHHHHHHH--HHHHHHHHHHHHHHHHhcCChHHHHHHHHHHHHHHHHHHHHcchh--hhhHhHHH


Q ss_pred             HHHHHHHHHHHHHHHHHHHHHHHHHhhch------HhccCCCCCccccC
Q Q_6393810      1214 WYIWLGFIAGLIAIVMVTIMLCCMTSCCS------CLKGCCSCGSCCKF 1256 (1273)
Q Consensus      1214 wyiwlgfiagliaivmvtimlccmtsccs------clkgccscgscckf 1256 (1273)
                      ||+-+|.. .++.++.+.+.+..+..||.      -.+.||.+++-.+|
T Consensus       426 ~~~gl~l~-~~lllI~l~~~~gL~~G~cg~~~~~~~~~~~c~~~~G~~~  473 (830)
T XP_011512201.2  426 WLGGLVIC-SLLTLIVIFYYLGLLCGVCGYDRHATPTTRGCVSNTGGVF  473 (830)
T ss_pred             HHHHHHHH-HHHHHHHHHHHHHHHhhHccCCCCCCCCCCCCCchhHHHH


No 26
>NP_001139324.1 prominin-1 isoform 4 precursor [Homo sapiens]
Probab=96.21  E-value=0.1  Score=61.46  Aligned_cols=277  Identities=11%  Similarity=0.142  Sum_probs=0.0  Template_Neff=8.300

Q ss_pred             CccccchhHHhchHHHHHHHHHHHHHHHHHHHHHHHHHHHHHHHHHHHHHHHHHHHH--------HHHhHhHHHHHHHHH
Q Q_6393810       908 GIGVTQNVLYENQKLIANQFNSAIGKIQDSLSSTASALGKLQDVVNQNAQALNTLVK--------QLSSNFGAISSVLND  979 (1273)
Q Consensus       908 gigvtqnvlyenqklianqfnsaigkiqdslsstasalgklqdvvnqnaqalntlvk--------qlssnfgaissvlnd  979 (1273)
                      |+.-+...+...-.-+..-+++...+|..-+.+.......+.+..+...+.+-.-++        ..-.++..|...+++
T Consensus       177 ~v~~~~~~v~~~~~d~~~~l~~t~~~i~~l~~~~~~~~~~i~~~L~~~~~~lg~~i~~~l~~~~~~al~~l~~i~~~~~~  256 (825)
T NP_001139324.1  177 RIKRSRKLADSNFKDLRTLLNETPEQIKYILAQYNTTKDKAFTDLNSINSVLGGGILDRLRPNIIPVLDEIKSMATAIKE  256 (825)
T ss_pred             hHHHHHHHHHHHHHHHHHHHhcCHHHHHHHHHhchhHHHHHHHHHHhHHHHhhHHHHHHhhhccHHHHHHHHHHHHHHHH


Q ss_pred             HHHhHhHHHHHHHHhHHHHhchHHHHHHHHHHHHHHHHHHHhhchhhhchhhHhcCCcceecccCccceeeecCCCCCCe
Q Q_6393810       980 ILSRLDKVEAEVQIDRLITGRLQSLQTYVTQQLIRAAEIRASANLAATKMSECVLGQSKRVDFCGKGYHLMSFPQSAPHG 1059 (1273)
Q Consensus       980 ilsrldkveaevqidrlitgrlqslqtyvtqqliraaeirasanlaatkmsecvlgqskrvdfcgkgyhlmsfpqsaphg 1059 (1273)
                      +..+++.++...+-=+-....|+.--+-+.++|..+..--....+.........+......+.|.               
T Consensus       257 ~~~~l~~~~~~~~~L~~~~~~L~~~l~~~k~~l~~~l~~~~c~~~~~~~~C~~~~~~~~~l~~~~---------------  321 (825)
T NP_001139324.1  257 TKEALENMNSTLKSLHQQSTQLSSSLTSVKTSLRSSLNDPLCLVHPSSETCNSIRLSLSQLNSNP---------------  321 (825)
T ss_pred             HHHHHHHHHHHHHHHHHHHHHHHHHHHHHHHHHHHHhcCccccCCCCchhHHHHHHhHhhcCCCc---------------


Q ss_pred             EEEEEEEeecccccCCcCCcccccCCcccCCCceeEeeCCceEEEeecceeCCEeEeeCCceeeCCCCEEEEEecCcccC
Q Q_6393810      1060 VVFLHVTYVPAQEKNFTTAPAICHDGKAHFPREGVFVSNGTHWFVTQRNFYEPQIITTDNTFVSGNCDVVIGIVNNTVYD 1139 (1273)
Q Consensus      1060 vvflhvtyvpaqeknfttapaichdgkahfpregvfvsngthwfvtqrnfyepqiittdntfvsgncdvvigivnntvyd 1139 (1273)
                          |+...|.-++-......+-...-...+++|.                                             
T Consensus       322 ----~~~~lp~v~~~l~~l~~~~~~~l~~~~~~~~---------------------------------------------  352 (825)
T NP_001139324.1  322 ----ELRQLPPVDAELDNVNNVLRTDLDGLVQQGY---------------------------------------------  352 (825)
T ss_pred             ----chhhCCCchHHHHHHHHHHhcCHHHHHHHHH---------------------------------------------


Q ss_pred             CCCHHHHhHHHHHHHHHhcCCCCCCChhhccccchhHHHHHHHH------HHHHHHHHHHhHhcccHHHhhhHHHHccch
Q Q_6393810      1140 PLQPELDSFKEELDKYFKNHTSPDVDLGDISGINASVVNIQKEI------DRLNEVAKNLNESLIDLQELGKYEQYIKWP 1213 (1273)
Q Consensus      1140 plqpeldsfkeeldkyfknhtspdvdlgdisginasvvniqkei------drlnevaknlneslidlqelgkyeqyikwp 1213 (1273)
                         .+++..++++++-.+....+  -..++..+...+.++.+++      +++++...+...+..+..+.  |++|-++.
T Consensus       353 ---~~~~~i~~~i~~~~~~~~~~--i~~~l~~~~~~i~~~~~~~~i~~~~~~~~~~~~~~~~~~~~~~~~--~~~y~~yr  425 (825)
T NP_001139324.1  353 ---QSLNDIPDRVQRQTTTVVAG--IKRVLNSIGSDIDNVTQRLPIQDILSAFSVYVNNTESYIHRNLPT--LEEYDSYW  425 (825)
T ss_pred             ---HHHhhhHHHHHHhHHHHHHH--HHHHHHHHHHHHHHHHhcCChHHHHHHHHHHHHHHHHHHHHccch--hhhHhHHH


Q ss_pred             HHHHHHHHHHHHHHHHHHHHHHHHHhhch------HhccCCCCCccccC
Q Q_6393810      1214 WYIWLGFIAGLIAIVMVTIMLCCMTSCCS------CLKGCCSCGSCCKF 1256 (1273)
Q Consensus      1214 wyiwlgfiagliaivmvtimlccmtsccs------clkgccscgscckf 1256 (1273)
                      ||+-+|.. .++.++.+.+.+..+..||.      -.+.||.+++-.+|
T Consensus       426 ~~~gl~l~-~~lllI~l~~~~gL~~G~cg~r~~~~~~~~~c~~~~G~~~  473 (825)
T NP_001139324.1  426 WLGGLVIC-SLLTLIVIFYYLGLLCGVCGYDRHATPTTRGCVSNTGGVF  473 (825)
T ss_pred             HHHHHHHH-HHHHHHHHHHHHHHHHHHhccCCCCCCCCCCCCchhHHHH


No 27
>XP_005248253.1 PREDICTED: prominin-1 isoform X9 [Homo sapiens]
Probab=96.21  E-value=0.1  Score=61.46  Aligned_cols=277  Identities=11%  Similarity=0.142  Sum_probs=0.0  Template_Neff=8.300

Q ss_pred             CccccchhHHhchHHHHHHHHHHHHHHHHHHHHHHHHHHHHHHHHHHHHHHHHHHHH--------HHHhHhHHHHHHHHH
Q Q_6393810       908 GIGVTQNVLYENQKLIANQFNSAIGKIQDSLSSTASALGKLQDVVNQNAQALNTLVK--------QLSSNFGAISSVLND  979 (1273)
Q Consensus       908 gigvtqnvlyenqklianqfnsaigkiqdslsstasalgklqdvvnqnaqalntlvk--------qlssnfgaissvlnd  979 (1273)
                      |+.-+...+...-.-+..-+++...+|..-+.+.......+.+..+...+.+-.-++        ..-.++..|...+++
T Consensus       177 ~v~~~~~~v~~~~~d~~~~l~~t~~~i~~l~~~~~~~~~~i~~~L~~~~~~lg~~i~~~l~~~~~~al~~l~~i~~~~~~  256 (825)
T XP_005248253.1  177 RIKRSRKLADSNFKDLRTLLNETPEQIKYILAQYNTTKDKAFTDLNSINSVLGGGILDRLRPNIIPVLDEIKSMATAIKE  256 (825)
T ss_pred             hHHHHHHHHHHHHHHHHHHHhcCHHHHHHHHHhchhHHHHHHHHHHhHHHHhhHHHHHHhhhccHHHHHHHHHHHHHHHH


Q ss_pred             HHHhHhHHHHHHHHhHHHHhchHHHHHHHHHHHHHHHHHHHhhchhhhchhhHhcCCcceecccCccceeeecCCCCCCe
Q Q_6393810       980 ILSRLDKVEAEVQIDRLITGRLQSLQTYVTQQLIRAAEIRASANLAATKMSECVLGQSKRVDFCGKGYHLMSFPQSAPHG 1059 (1273)
Q Consensus       980 ilsrldkveaevqidrlitgrlqslqtyvtqqliraaeirasanlaatkmsecvlgqskrvdfcgkgyhlmsfpqsaphg 1059 (1273)
                      +..+++.++...+-=+-....|+.--+-+.++|..+..--....+.........+......+.|.               
T Consensus       257 ~~~~l~~~~~~~~~L~~~~~~L~~~l~~~k~~l~~~l~~~~c~~~~~~~~C~~~~~~~~~l~~~~---------------  321 (825)
T XP_005248253.1  257 TKEALENMNSTLKSLHQQSTQLSSSLTSVKTSLRSSLNDPLCLVHPSSETCNSIRLSLSQLNSNP---------------  321 (825)
T ss_pred             HHHHHHHHHHHHHHHHHHHHHHHHHHHHHHHHHHHHhcCccccCCCCchhHHHHHHhHhhcCCCc---------------


Q ss_pred             EEEEEEEeecccccCCcCCcccccCCcccCCCceeEeeCCceEEEeecceeCCEeEeeCCceeeCCCCEEEEEecCcccC
Q Q_6393810      1060 VVFLHVTYVPAQEKNFTTAPAICHDGKAHFPREGVFVSNGTHWFVTQRNFYEPQIITTDNTFVSGNCDVVIGIVNNTVYD 1139 (1273)
Q Consensus      1060 vvflhvtyvpaqeknfttapaichdgkahfpregvfvsngthwfvtqrnfyepqiittdntfvsgncdvvigivnntvyd 1139 (1273)
                          |+...|.-++-......+-...-...+++|.                                             
T Consensus       322 ----~~~~lp~v~~~l~~l~~~~~~~l~~~~~~~~---------------------------------------------  352 (825)
T XP_005248253.1  322 ----ELRQLPPVDAELDNVNNVLRTDLDGLVQQGY---------------------------------------------  352 (825)
T ss_pred             ----chhhCCCchHHHHHHHHHHhcCHHHHHHHHH---------------------------------------------


Q ss_pred             CCCHHHHhHHHHHHHHHhcCCCCCCChhhccccchhHHHHHHHH------HHHHHHHHHHhHhcccHHHhhhHHHHccch
Q Q_6393810      1140 PLQPELDSFKEELDKYFKNHTSPDVDLGDISGINASVVNIQKEI------DRLNEVAKNLNESLIDLQELGKYEQYIKWP 1213 (1273)
Q Consensus      1140 plqpeldsfkeeldkyfknhtspdvdlgdisginasvvniqkei------drlnevaknlneslidlqelgkyeqyikwp 1213 (1273)
                         .+++..++++++-.+....+  -..++..+...+.++.+++      +++++...+...+..+..+.  |++|-++.
T Consensus       353 ---~~~~~i~~~i~~~~~~~~~~--i~~~l~~~~~~i~~~~~~~~i~~~~~~~~~~~~~~~~~~~~~~~~--~~~y~~yr  425 (825)
T XP_005248253.1  353 ---QSLNDIPDRVQRQTTTVVAG--IKRVLNSIGSDIDNVTQRLPIQDILSAFSVYVNNTESYIHRNLPT--LEEYDSYW  425 (825)
T ss_pred             ---HHHhhhHHHHHHhHHHHHHH--HHHHHHHHHHHHHHHHhcCChHHHHHHHHHHHHHHHHHHHHccch--hhhHhHHH


Q ss_pred             HHHHHHHHHHHHHHHHHHHHHHHHHhhch------HhccCCCCCccccC
Q Q_6393810      1214 WYIWLGFIAGLIAIVMVTIMLCCMTSCCS------CLKGCCSCGSCCKF 1256 (1273)
Q Consensus      1214 wyiwlgfiagliaivmvtimlccmtsccs------clkgccscgscckf 1256 (1273)
                      ||+-+|.. .++.++.+.+.+..+..||.      -.+.||.+++-.+|
T Consensus       426 ~~~gl~l~-~~lllI~l~~~~gL~~G~cg~r~~~~~~~~~c~~~~G~~~  473 (825)
T XP_005248253.1  426 WLGGLVIC-SLLTLIVIFYYLGLLCGVCGYDRHATPTTRGCVSNTGGVF  473 (825)
T ss_pred             HHHHHHHH-HHHHHHHHHHHHHHHHHHhccCCCCCCCCCCCCchhHHHH


No 28
>XP_016864292.1 PREDICTED: prominin-1 isoform X9 [Homo sapiens]
Probab=96.21  E-value=0.1  Score=61.46  Aligned_cols=277  Identities=11%  Similarity=0.142  Sum_probs=0.0  Template_Neff=8.300

Q ss_pred             CccccchhHHhchHHHHHHHHHHHHHHHHHHHHHHHHHHHHHHHHHHHHHHHHHHHH--------HHHhHhHHHHHHHHH
Q Q_6393810       908 GIGVTQNVLYENQKLIANQFNSAIGKIQDSLSSTASALGKLQDVVNQNAQALNTLVK--------QLSSNFGAISSVLND  979 (1273)
Q Consensus       908 gigvtqnvlyenqklianqfnsaigkiqdslsstasalgklqdvvnqnaqalntlvk--------qlssnfgaissvlnd  979 (1273)
                      |+.-+...+...-.-+..-+++...+|..-+.+.......+.+..+...+.+-.-++        ..-.++..|...+++
T Consensus       177 ~v~~~~~~v~~~~~d~~~~l~~t~~~i~~l~~~~~~~~~~i~~~L~~~~~~lg~~i~~~l~~~~~~al~~l~~i~~~~~~  256 (825)
T XP_016864292.1  177 RIKRSRKLADSNFKDLRTLLNETPEQIKYILAQYNTTKDKAFTDLNSINSVLGGGILDRLRPNIIPVLDEIKSMATAIKE  256 (825)
T ss_pred             hHHHHHHHHHHHHHHHHHHHhcCHHHHHHHHHhchhHHHHHHHHHHhHHHHhhHHHHHHhhhccHHHHHHHHHHHHHHHH


Q ss_pred             HHHhHhHHHHHHHHhHHHHhchHHHHHHHHHHHHHHHHHHHhhchhhhchhhHhcCCcceecccCccceeeecCCCCCCe
Q Q_6393810       980 ILSRLDKVEAEVQIDRLITGRLQSLQTYVTQQLIRAAEIRASANLAATKMSECVLGQSKRVDFCGKGYHLMSFPQSAPHG 1059 (1273)
Q Consensus       980 ilsrldkveaevqidrlitgrlqslqtyvtqqliraaeirasanlaatkmsecvlgqskrvdfcgkgyhlmsfpqsaphg 1059 (1273)
                      +..+++.++...+-=+-....|+.--+-+.++|..+..--....+.........+......+.|.               
T Consensus       257 ~~~~l~~~~~~~~~L~~~~~~L~~~l~~~k~~l~~~l~~~~c~~~~~~~~C~~~~~~~~~l~~~~---------------  321 (825)
T XP_016864292.1  257 TKEALENMNSTLKSLHQQSTQLSSSLTSVKTSLRSSLNDPLCLVHPSSETCNSIRLSLSQLNSNP---------------  321 (825)
T ss_pred             HHHHHHHHHHHHHHHHHHHHHHHHHHHHHHHHHHHHhcCccccCCCCchhHHHHHHhHhhcCCCc---------------


Q ss_pred             EEEEEEEeecccccCCcCCcccccCCcccCCCceeEeeCCceEEEeecceeCCEeEeeCCceeeCCCCEEEEEecCcccC
Q Q_6393810      1060 VVFLHVTYVPAQEKNFTTAPAICHDGKAHFPREGVFVSNGTHWFVTQRNFYEPQIITTDNTFVSGNCDVVIGIVNNTVYD 1139 (1273)
Q Consensus      1060 vvflhvtyvpaqeknfttapaichdgkahfpregvfvsngthwfvtqrnfyepqiittdntfvsgncdvvigivnntvyd 1139 (1273)
                          |+...|.-++-......+-...-...+++|.                                             
T Consensus       322 ----~~~~lp~v~~~l~~l~~~~~~~l~~~~~~~~---------------------------------------------  352 (825)
T XP_016864292.1  322 ----ELRQLPPVDAELDNVNNVLRTDLDGLVQQGY---------------------------------------------  352 (825)
T ss_pred             ----chhhCCCchHHHHHHHHHHhcCHHHHHHHHH---------------------------------------------


Q ss_pred             CCCHHHHhHHHHHHHHHhcCCCCCCChhhccccchhHHHHHHHH------HHHHHHHHHHhHhcccHHHhhhHHHHccch
Q Q_6393810      1140 PLQPELDSFKEELDKYFKNHTSPDVDLGDISGINASVVNIQKEI------DRLNEVAKNLNESLIDLQELGKYEQYIKWP 1213 (1273)
Q Consensus      1140 plqpeldsfkeeldkyfknhtspdvdlgdisginasvvniqkei------drlnevaknlneslidlqelgkyeqyikwp 1213 (1273)
                         .+++..++++++-.+....+  -..++..+...+.++.+++      +++++...+...+..+..+.  |++|-++.
T Consensus       353 ---~~~~~i~~~i~~~~~~~~~~--i~~~l~~~~~~i~~~~~~~~i~~~~~~~~~~~~~~~~~~~~~~~~--~~~y~~yr  425 (825)
T XP_016864292.1  353 ---QSLNDIPDRVQRQTTTVVAG--IKRVLNSIGSDIDNVTQRLPIQDILSAFSVYVNNTESYIHRNLPT--LEEYDSYW  425 (825)
T ss_pred             ---HHHhhhHHHHHHhHHHHHHH--HHHHHHHHHHHHHHHHhcCChHHHHHHHHHHHHHHHHHHHHccch--hhhHhHHH


Q ss_pred             HHHHHHHHHHHHHHHHHHHHHHHHHhhch------HhccCCCCCccccC
Q Q_6393810      1214 WYIWLGFIAGLIAIVMVTIMLCCMTSCCS------CLKGCCSCGSCCKF 1256 (1273)
Q Consensus      1214 wyiwlgfiagliaivmvtimlccmtsccs------clkgccscgscckf 1256 (1273)
                      ||+-+|.. .++.++.+.+.+..+..||.      -.+.||.+++-.+|
T Consensus       426 ~~~gl~l~-~~lllI~l~~~~gL~~G~cg~r~~~~~~~~~c~~~~G~~~  473 (825)
T XP_016864292.1  426 WLGGLVIC-SLLTLIVIFYYLGLLCGVCGYDRHATPTTRGCVSNTGGVF  473 (825)
T ss_pred             HHHHHHHH-HHHHHHHHHHHHHHHHHHhccCCCCCCCCCCCCchhHHHH


No 29
>XP_016864293.1 PREDICTED: prominin-1 isoform X9 [Homo sapiens]
Probab=96.21  E-value=0.1  Score=61.46  Aligned_cols=277  Identities=11%  Similarity=0.142  Sum_probs=0.0  Template_Neff=8.300

Q ss_pred             CccccchhHHhchHHHHHHHHHHHHHHHHHHHHHHHHHHHHHHHHHHHHHHHHHHHH--------HHHhHhHHHHHHHHH
Q Q_6393810       908 GIGVTQNVLYENQKLIANQFNSAIGKIQDSLSSTASALGKLQDVVNQNAQALNTLVK--------QLSSNFGAISSVLND  979 (1273)
Q Consensus       908 gigvtqnvlyenqklianqfnsaigkiqdslsstasalgklqdvvnqnaqalntlvk--------qlssnfgaissvlnd  979 (1273)
                      |+.-+...+...-.-+..-+++...+|..-+.+.......+.+..+...+.+-.-++        ..-.++..|...+++
T Consensus       177 ~v~~~~~~v~~~~~d~~~~l~~t~~~i~~l~~~~~~~~~~i~~~L~~~~~~lg~~i~~~l~~~~~~al~~l~~i~~~~~~  256 (825)
T XP_016864293.1  177 RIKRSRKLADSNFKDLRTLLNETPEQIKYILAQYNTTKDKAFTDLNSINSVLGGGILDRLRPNIIPVLDEIKSMATAIKE  256 (825)
T ss_pred             hHHHHHHHHHHHHHHHHHHHhcCHHHHHHHHHhchhHHHHHHHHHHhHHHHhhHHHHHHhhhccHHHHHHHHHHHHHHHH


Q ss_pred             HHHhHhHHHHHHHHhHHHHhchHHHHHHHHHHHHHHHHHHHhhchhhhchhhHhcCCcceecccCccceeeecCCCCCCe
Q Q_6393810       980 ILSRLDKVEAEVQIDRLITGRLQSLQTYVTQQLIRAAEIRASANLAATKMSECVLGQSKRVDFCGKGYHLMSFPQSAPHG 1059 (1273)
Q Consensus       980 ilsrldkveaevqidrlitgrlqslqtyvtqqliraaeirasanlaatkmsecvlgqskrvdfcgkgyhlmsfpqsaphg 1059 (1273)
                      +..+++.++...+-=+-....|+.--+-+.++|..+..--....+.........+......+.|.               
T Consensus       257 ~~~~l~~~~~~~~~L~~~~~~L~~~l~~~k~~l~~~l~~~~c~~~~~~~~C~~~~~~~~~l~~~~---------------  321 (825)
T XP_016864293.1  257 TKEALENMNSTLKSLHQQSTQLSSSLTSVKTSLRSSLNDPLCLVHPSSETCNSIRLSLSQLNSNP---------------  321 (825)
T ss_pred             HHHHHHHHHHHHHHHHHHHHHHHHHHHHHHHHHHHHhcCccccCCCCchhHHHHHHhHhhcCCCc---------------


Q ss_pred             EEEEEEEeecccccCCcCCcccccCCcccCCCceeEeeCCceEEEeecceeCCEeEeeCCceeeCCCCEEEEEecCcccC
Q Q_6393810      1060 VVFLHVTYVPAQEKNFTTAPAICHDGKAHFPREGVFVSNGTHWFVTQRNFYEPQIITTDNTFVSGNCDVVIGIVNNTVYD 1139 (1273)
Q Consensus      1060 vvflhvtyvpaqeknfttapaichdgkahfpregvfvsngthwfvtqrnfyepqiittdntfvsgncdvvigivnntvyd 1139 (1273)
                          |+...|.-++-......+-...-...+++|.                                             
T Consensus       322 ----~~~~lp~v~~~l~~l~~~~~~~l~~~~~~~~---------------------------------------------  352 (825)
T XP_016864293.1  322 ----ELRQLPPVDAELDNVNNVLRTDLDGLVQQGY---------------------------------------------  352 (825)
T ss_pred             ----chhhCCCchHHHHHHHHHHhcCHHHHHHHHH---------------------------------------------


Q ss_pred             CCCHHHHhHHHHHHHHHhcCCCCCCChhhccccchhHHHHHHHH------HHHHHHHHHHhHhcccHHHhhhHHHHccch
Q Q_6393810      1140 PLQPELDSFKEELDKYFKNHTSPDVDLGDISGINASVVNIQKEI------DRLNEVAKNLNESLIDLQELGKYEQYIKWP 1213 (1273)
Q Consensus      1140 plqpeldsfkeeldkyfknhtspdvdlgdisginasvvniqkei------drlnevaknlneslidlqelgkyeqyikwp 1213 (1273)
                         .+++..++++++-.+....+  -..++..+...+.++.+++      +++++...+...+..+..+.  |++|-++.
T Consensus       353 ---~~~~~i~~~i~~~~~~~~~~--i~~~l~~~~~~i~~~~~~~~i~~~~~~~~~~~~~~~~~~~~~~~~--~~~y~~yr  425 (825)
T XP_016864293.1  353 ---QSLNDIPDRVQRQTTTVVAG--IKRVLNSIGSDIDNVTQRLPIQDILSAFSVYVNNTESYIHRNLPT--LEEYDSYW  425 (825)
T ss_pred             ---HHHhhhHHHHHHhHHHHHHH--HHHHHHHHHHHHHHHHhcCChHHHHHHHHHHHHHHHHHHHHccch--hhhHhHHH


Q ss_pred             HHHHHHHHHHHHHHHHHHHHHHHHHhhch------HhccCCCCCccccC
Q Q_6393810      1214 WYIWLGFIAGLIAIVMVTIMLCCMTSCCS------CLKGCCSCGSCCKF 1256 (1273)
Q Consensus      1214 wyiwlgfiagliaivmvtimlccmtsccs------clkgccscgscckf 1256 (1273)
                      ||+-+|.. .++.++.+.+.+..+..||.      -.+.||.+++-.+|
T Consensus       426 ~~~gl~l~-~~lllI~l~~~~gL~~G~cg~r~~~~~~~~~c~~~~G~~~  473 (825)
T XP_016864293.1  426 WLGGLVIC-SLLTLIVIFYYLGLLCGVCGYDRHATPTTRGCVSNTGGVF  473 (825)
T ss_pred             HHHHHHHH-HHHHHHHHHHHHHHHHHHhccCCCCCCCCCCCCchhHHHH


No 30
>XP_016864294.1 PREDICTED: prominin-1 isoform X9 [Homo sapiens]
Probab=96.21  E-value=0.1  Score=61.46  Aligned_cols=277  Identities=11%  Similarity=0.142  Sum_probs=0.0  Template_Neff=8.300

Q ss_pred             CccccchhHHhchHHHHHHHHHHHHHHHHHHHHHHHHHHHHHHHHHHHHHHHHHHHH--------HHHhHhHHHHHHHHH
Q Q_6393810       908 GIGVTQNVLYENQKLIANQFNSAIGKIQDSLSSTASALGKLQDVVNQNAQALNTLVK--------QLSSNFGAISSVLND  979 (1273)
Q Consensus       908 gigvtqnvlyenqklianqfnsaigkiqdslsstasalgklqdvvnqnaqalntlvk--------qlssnfgaissvlnd  979 (1273)
                      |+.-+...+...-.-+..-+++...+|..-+.+.......+.+..+...+.+-.-++        ..-.++..|...+++
T Consensus       177 ~v~~~~~~v~~~~~d~~~~l~~t~~~i~~l~~~~~~~~~~i~~~L~~~~~~lg~~i~~~l~~~~~~al~~l~~i~~~~~~  256 (825)
T XP_016864294.1  177 RIKRSRKLADSNFKDLRTLLNETPEQIKYILAQYNTTKDKAFTDLNSINSVLGGGILDRLRPNIIPVLDEIKSMATAIKE  256 (825)
T ss_pred             hHHHHHHHHHHHHHHHHHHHhcCHHHHHHHHHhchhHHHHHHHHHHhHHHHhhHHHHHHhhhccHHHHHHHHHHHHHHHH


Q ss_pred             HHHhHhHHHHHHHHhHHHHhchHHHHHHHHHHHHHHHHHHHhhchhhhchhhHhcCCcceecccCccceeeecCCCCCCe
Q Q_6393810       980 ILSRLDKVEAEVQIDRLITGRLQSLQTYVTQQLIRAAEIRASANLAATKMSECVLGQSKRVDFCGKGYHLMSFPQSAPHG 1059 (1273)
Q Consensus       980 ilsrldkveaevqidrlitgrlqslqtyvtqqliraaeirasanlaatkmsecvlgqskrvdfcgkgyhlmsfpqsaphg 1059 (1273)
                      +..+++.++...+-=+-....|+.--+-+.++|..+..--....+.........+......+.|.               
T Consensus       257 ~~~~l~~~~~~~~~L~~~~~~L~~~l~~~k~~l~~~l~~~~c~~~~~~~~C~~~~~~~~~l~~~~---------------  321 (825)
T XP_016864294.1  257 TKEALENMNSTLKSLHQQSTQLSSSLTSVKTSLRSSLNDPLCLVHPSSETCNSIRLSLSQLNSNP---------------  321 (825)
T ss_pred             HHHHHHHHHHHHHHHHHHHHHHHHHHHHHHHHHHHHhcCccccCCCCchhHHHHHHhHhhcCCCc---------------


Q ss_pred             EEEEEEEeecccccCCcCCcccccCCcccCCCceeEeeCCceEEEeecceeCCEeEeeCCceeeCCCCEEEEEecCcccC
Q Q_6393810      1060 VVFLHVTYVPAQEKNFTTAPAICHDGKAHFPREGVFVSNGTHWFVTQRNFYEPQIITTDNTFVSGNCDVVIGIVNNTVYD 1139 (1273)
Q Consensus      1060 vvflhvtyvpaqeknfttapaichdgkahfpregvfvsngthwfvtqrnfyepqiittdntfvsgncdvvigivnntvyd 1139 (1273)
                          |+...|.-++-......+-...-...+++|.                                             
T Consensus       322 ----~~~~lp~v~~~l~~l~~~~~~~l~~~~~~~~---------------------------------------------  352 (825)
T XP_016864294.1  322 ----ELRQLPPVDAELDNVNNVLRTDLDGLVQQGY---------------------------------------------  352 (825)
T ss_pred             ----chhhCCCchHHHHHHHHHHhcCHHHHHHHHH---------------------------------------------


Q ss_pred             CCCHHHHhHHHHHHHHHhcCCCCCCChhhccccchhHHHHHHHH------HHHHHHHHHHhHhcccHHHhhhHHHHccch
Q Q_6393810      1140 PLQPELDSFKEELDKYFKNHTSPDVDLGDISGINASVVNIQKEI------DRLNEVAKNLNESLIDLQELGKYEQYIKWP 1213 (1273)
Q Consensus      1140 plqpeldsfkeeldkyfknhtspdvdlgdisginasvvniqkei------drlnevaknlneslidlqelgkyeqyikwp 1213 (1273)
                         .+++..++++++-.+....+  -..++..+...+.++.+++      +++++...+...+..+..+.  |++|-++.
T Consensus       353 ---~~~~~i~~~i~~~~~~~~~~--i~~~l~~~~~~i~~~~~~~~i~~~~~~~~~~~~~~~~~~~~~~~~--~~~y~~yr  425 (825)
T XP_016864294.1  353 ---QSLNDIPDRVQRQTTTVVAG--IKRVLNSIGSDIDNVTQRLPIQDILSAFSVYVNNTESYIHRNLPT--LEEYDSYW  425 (825)
T ss_pred             ---HHHhhhHHHHHHhHHHHHHH--HHHHHHHHHHHHHHHHhcCChHHHHHHHHHHHHHHHHHHHHccch--hhhHhHHH


Q ss_pred             HHHHHHHHHHHHHHHHHHHHHHHHHhhch------HhccCCCCCccccC
Q Q_6393810      1214 WYIWLGFIAGLIAIVMVTIMLCCMTSCCS------CLKGCCSCGSCCKF 1256 (1273)
Q Consensus      1214 wyiwlgfiagliaivmvtimlccmtsccs------clkgccscgscckf 1256 (1273)
                      ||+-+|.. .++.++.+.+.+..+..||.      -.+.||.+++-.+|
T Consensus       426 ~~~gl~l~-~~lllI~l~~~~gL~~G~cg~r~~~~~~~~~c~~~~G~~~  473 (825)
T XP_016864294.1  426 WLGGLVIC-SLLTLIVIFYYLGLLCGVCGYDRHATPTTRGCVSNTGGVF  473 (825)
T ss_pred             HHHHHHHH-HHHHHHHHHHHHHHHHHHhccCCCCCCCCCCCCchhHHHH


No 31
>NP_001307999.1 prominin-2 isoform 2 [Homo sapiens]
Probab=95.21  E-value=0.063  Score=59.14  Aligned_cols=85  Identities=13%  Similarity=0.238  Sum_probs=0.0  Template_Neff=8.500

Q ss_pred             ccccchhHHHHHHHHHHHHH------HHHHHhHhcccHHHh-----hhHHHHccchHHHHHHHHHHHHHHHHHHHHHHHH
Q Q_6393810      1169 ISGINASVVNIQKEIDRLNE------VAKNLNESLIDLQEL-----GKYEQYIKWPWYIWLGFIAGLIAIVMVTIMLCCM 1237 (1273)
Q Consensus      1169 isginasvvniqkeidrlne------vaknlneslidlqel-----gkyeqyikwpwyiwlgfiagliaivmvtimlccm 1237 (1273)
                      ++.+.-.+-++++++..+.+      +..++.+++.+.+.-     ..+++|.+|.||+.+|.. +++.++++..++..+
T Consensus        24 ~~~i~~~l~~~~~~~~~~~~~~~~~~~~~~i~~~i~~~~~~~~~~~~~~~~y~~yr~~~~l~~~-~~~llI~~~~~lgL~  102 (488)
T NP_001307999.1   24 VQELKKAVAQQPEGVRTLAEGFPGLEAASRWAQALQEVEESSRPYLQEVQRYETYRWIVGCVLC-SVVLFVVLCNLLGLN  102 (488)
T ss_pred             HHHHHHHHHcchHHHHHHHhhCCHHHHHHHHHHHHHHHHHhchhhHHHHHHHHHHHHHHHHHHH-HHHHHHHHHHHHHHH


Q ss_pred             Hhhc-------hHhccCCC-CCccc
Q Q_6393810      1238 TSCC-------SCLKGCCS-CGSCC 1254 (1273)
Q Consensus      1238 tscc-------sclkgccs-cgscc 1254 (1273)
                      ..||       ....+||+ ||++|
T Consensus       103 ~G~cg~~~~~~p~~~~c~~~~G~~~  127 (488)
T NP_001307999.1  103 LGIWGLSARDDPSHPEAKGEAGARF  127 (488)
T ss_pred             HHHcCCCCCCCCCCcccchhHHHHH


No 32
>XP_006712364.1 PREDICTED: prominin-2 isoform X2 [Homo sapiens]
Probab=95.21  E-value=0.063  Score=59.14  Aligned_cols=85  Identities=13%  Similarity=0.238  Sum_probs=0.0  Template_Neff=8.500

Q ss_pred             ccccchhHHHHHHHHHHHHH------HHHHHhHhcccHHHh-----hhHHHHccchHHHHHHHHHHHHHHHHHHHHHHHH
Q Q_6393810      1169 ISGINASVVNIQKEIDRLNE------VAKNLNESLIDLQEL-----GKYEQYIKWPWYIWLGFIAGLIAIVMVTIMLCCM 1237 (1273)
Q Consensus      1169 isginasvvniqkeidrlne------vaknlneslidlqel-----gkyeqyikwpwyiwlgfiagliaivmvtimlccm 1237 (1273)
                      ++.+.-.+-++++++..+.+      +..++.+++.+.+.-     ..+++|.+|.||+.+|.. +++.++++..++..+
T Consensus        24 ~~~i~~~l~~~~~~~~~~~~~~~~~~~~~~i~~~i~~~~~~~~~~~~~~~~y~~yr~~~~l~~~-~~~llI~~~~~lgL~  102 (488)
T XP_006712364.1   24 VQELKKAVAQQPEGVRTLAEGFPGLEAASRWAQALQEVEESSRPYLQEVQRYETYRWIVGCVLC-SVVLFVVLCNLLGLN  102 (488)
T ss_pred             HHHHHHHHHcchHHHHHHHhhCCHHHHHHHHHHHHHHHHHhchhhHHHHHHHHHHHHHHHHHHH-HHHHHHHHHHHHHHH


Q ss_pred             Hhhc-------hHhccCCC-CCccc
Q Q_6393810      1238 TSCC-------SCLKGCCS-CGSCC 1254 (1273)
Q Consensus      1238 tscc-------sclkgccs-cgscc 1254 (1273)
                      ..||       ....+||+ ||++|
T Consensus       103 ~G~cg~~~~~~p~~~~c~~~~G~~~  127 (488)
T XP_006712364.1  103 LGIWGLSARDDPSHPEAKGEAGARF  127 (488)
T ss_pred             HHHcCCCCCCCCCCcccchhHHHHH


No 33
>NP_001159449.1 prominin-2 isoform 1 precursor [Homo sapiens]
Probab=95.14  E-value=0.98  Score=53.93  Aligned_cols=265  Identities=10%  Similarity=0.090  Sum_probs=0.0  Template_Neff=8.200

Q ss_pred             ccchhHHhchHHHHHHHHHHHHHHHHHHHHHHHHHHHHHHHHHHHHHHHHHHHHHHHhHhHHH---------HHHHHHHH
Q Q_6393810       911 VTQNVLYENQKLIANQFNSAIGKIQDSLSSTASALGKLQDVVNQNAQALNTLVKQLSSNFGAI---------SSVLNDIL  981 (1273)
Q Consensus       911 vtqnvlyenqklianqfnsaigkiqdslsstasalgklqdvvnqnaqalntlvkqlssnfgai---------ssvlndil  981 (1273)
                      ++-..+.+.-+......+..+..+..-+..|...+..+.+-..+..+.++..+.......|.-         ...+.++.
T Consensus       174 ~~n~~~~~~~~~~~~~~~~~~~d~~~~l~~t~~~i~~l~~~~~~~~~~i~~~L~~~~~~lg~~i~~~l~~~~~~~l~~l~  253 (834)
T NP_001159449.1  174 VTNQRTHEQMGPSIEAMPETLLSLWGLVSDVPQELQAVAQQFSLPQEQVSEELDGVGVSIGSAIHTQLRSSVYPLLAAVG  253 (834)
T ss_pred             HhCHHHHHhccchHhhHHHHHHHHHHHHhhhHHHHHHHHHhCCccHHHHHHHHhhhhHHHHHHHHHHHHhccHHHHHHHH


Q ss_pred             HhHhHHHHHHHHhHHHHhchHHHHHHHHHHHHHHHHHHHhhchhhhc-----hhhHhcCCcceecccCccceeeecCCCC
Q Q_6393810       982 SRLDKVEAEVQIDRLITGRLQSLQTYVTQQLIRAAEIRASANLAATK-----MSECVLGQSKRVDFCGKGYHLMSFPQSA 1056 (1273)
Q Consensus       982 srldkveaevqidrlitgrlqslqtyvtqqliraaeirasanlaatk-----msecvlgqskrvdfcgkgyhlmsfpqsa 1056 (1273)
                      +-.+.+..-.+.=+-+....+.|+.+..|-=-.-.++|...+-+.+.     .-...+...+..++|.            
T Consensus       254 ~i~~~~~~~~~~l~~v~~~~~~L~~~~~~L~~~l~~~k~~l~~~l~~c~~~~~C~~~~~~~~~l~~~~------------  321 (834)
T NP_001159449.1  254 SLGQVLQVSVHHLQTLNATVVELQAGQQDLEPAIREHRDRLLELLQEARCQGDCAGALSWARTLELGA------------  321 (834)
T ss_pred             HHHHHHHHHHHHHHHHHHHHHHHHHHHHHHHHHHHHHHHHHHHHHHHhccCcchHHHHHHHhhcccCC------------


Q ss_pred             CCeEEEEEEEeecccccCCcCCcccccCCcccCCCceeEeeCCceEEEeecceeCCEeEeeCCceeeCCCCEEEEEecCc
Q Q_6393810      1057 PHGVVFLHVTYVPAQEKNFTTAPAICHDGKAHFPREGVFVSNGTHWFVTQRNFYEPQIITTDNTFVSGNCDVVIGIVNNT 1136 (1273)
Q Consensus      1057 phgvvflhvtyvpaqeknfttapaichdgkahfpregvfvsngthwfvtqrnfyepqiittdntfvsgncdvvigivnnt 1136 (1273)
                             |+...|.-++-......+-+..-...+++                                            
T Consensus       322 -------~~d~lp~~~~~l~~l~~~~~~~l~~~~~~--------------------------------------------  350 (834)
T NP_001159449.1  322 -------DFSQVPSVDHVLHQLKGVPEANFSSMVQE--------------------------------------------  350 (834)
T ss_pred             -------CHhhCCCHHHHHHHhhcchhcCHHHHHHH--------------------------------------------


Q ss_pred             ccCCCCHHHHhHHHHHHHHHhcCCCCCCChhhccccchhHHHHHHHHH-------------HHHHHHHHHhHhcccHHHh
Q Q_6393810      1137 VYDPLQPELDSFKEELDKYFKNHTSPDVDLGDISGINASVVNIQKEID-------------RLNEVAKNLNESLIDLQEL 1203 (1273)
Q Consensus      1137 vydplqpeldsfkeeldkyfknhtspdvdlgdisginasvvniqkeid-------------rlnevaknlneslidlqel 1203 (1273)
                          -..+++..++++.+-.++..         +.+...+-++++++.             ++.+..++...+..+..+ 
T Consensus       351 ----~~~~~~~i~~~i~~~~~~~~---------~~i~~~l~~~~~~i~~~~~~~~~~~~~~~i~~~i~~~~~~~~~~~~-  416 (834)
T NP_001159449.1  351 ----ENSTFNALPALAAMQTSSVV---------QELKKAVAQQPEGVRTLAEGFPGLEAASRWAQALQEVEESSRPYLQ-  416 (834)
T ss_pred             ----HHHHHHHHHHHHHHHHHHHH---------HHHHHHHHccHHHHHHHHhcCChhHHHHHHHHHHHHHHHhhHHhHH-


Q ss_pred             hhHHHHccchHHHHHHHHHHHHHHHHHHHHHHHHHhhchHhcc--------CCCCCccc
Q Q_6393810      1204 GKYEQYIKWPWYIWLGFIAGLIAIVMVTIMLCCMTSCCSCLKG--------CCSCGSCC 1254 (1273)
Q Consensus      1204 gkyeqyikwpwyiwlgfiagliaivmvtimlccmtsccsclkg--------ccscgscc 1254 (1273)
                       .|++|.++.||+-+|.. +++.++++..++..+..||.-.+.        |+.||.+|
T Consensus       417 -~~~~y~~yR~~~gl~l~-~vlllI~l~~~lgL~~G~cg~r~~~~~~~~~c~~~~G~~~  473 (834)
T NP_001159449.1  417 -EVQRYETYRWIVGCVLC-SVVLFVVLCNLLGLNLGIWGLSARDDPSHPEAKGEAGARF  473 (834)
T ss_pred             -HHHHHHHHHHHHHHHHH-HHHHHHHHHHHHHHHHHHhcCCCCCCCCCCCccchHHHHH


No 34
>NP_001159450.1 prominin-2 isoform 1 precursor [Homo sapiens]
Probab=95.14  E-value=0.98  Score=53.93  Aligned_cols=265  Identities=10%  Similarity=0.090  Sum_probs=0.0  Template_Neff=8.200

Q ss_pred             ccchhHHhchHHHHHHHHHHHHHHHHHHHHHHHHHHHHHHHHHHHHHHHHHHHHHHHhHhHHH---------HHHHHHHH
Q Q_6393810       911 VTQNVLYENQKLIANQFNSAIGKIQDSLSSTASALGKLQDVVNQNAQALNTLVKQLSSNFGAI---------SSVLNDIL  981 (1273)
Q Consensus       911 vtqnvlyenqklianqfnsaigkiqdslsstasalgklqdvvnqnaqalntlvkqlssnfgai---------ssvlndil  981 (1273)
                      ++-..+.+.-+......+..+..+..-+..|...+..+.+-..+..+.++..+.......|.-         ...+.++.
T Consensus       174 ~~n~~~~~~~~~~~~~~~~~~~d~~~~l~~t~~~i~~l~~~~~~~~~~i~~~L~~~~~~lg~~i~~~l~~~~~~~l~~l~  253 (834)
T NP_001159450.1  174 VTNQRTHEQMGPSIEAMPETLLSLWGLVSDVPQELQAVAQQFSLPQEQVSEELDGVGVSIGSAIHTQLRSSVYPLLAAVG  253 (834)
T ss_pred             HhCHHHHHhccchHhhHHHHHHHHHHHHhhhHHHHHHHHHhCCccHHHHHHHHhhhhHHHHHHHHHHHHhccHHHHHHHH


Q ss_pred             HhHhHHHHHHHHhHHHHhchHHHHHHHHHHHHHHHHHHHhhchhhhc-----hhhHhcCCcceecccCccceeeecCCCC
Q Q_6393810       982 SRLDKVEAEVQIDRLITGRLQSLQTYVTQQLIRAAEIRASANLAATK-----MSECVLGQSKRVDFCGKGYHLMSFPQSA 1056 (1273)
Q Consensus       982 srldkveaevqidrlitgrlqslqtyvtqqliraaeirasanlaatk-----msecvlgqskrvdfcgkgyhlmsfpqsa 1056 (1273)
                      +-.+.+..-.+.=+-+....+.|+.+..|-=-.-.++|...+-+.+.     .-...+...+..++|.            
T Consensus       254 ~i~~~~~~~~~~l~~v~~~~~~L~~~~~~L~~~l~~~k~~l~~~l~~c~~~~~C~~~~~~~~~l~~~~------------  321 (834)
T NP_001159450.1  254 SLGQVLQVSVHHLQTLNATVVELQAGQQDLEPAIREHRDRLLELLQEARCQGDCAGALSWARTLELGA------------  321 (834)
T ss_pred             HHHHHHHHHHHHHHHHHHHHHHHHHHHHHHHHHHHHHHHHHHHHHHHhccCcchHHHHHHHhhcccCC------------


Q ss_pred             CCeEEEEEEEeecccccCCcCCcccccCCcccCCCceeEeeCCceEEEeecceeCCEeEeeCCceeeCCCCEEEEEecCc
Q Q_6393810      1057 PHGVVFLHVTYVPAQEKNFTTAPAICHDGKAHFPREGVFVSNGTHWFVTQRNFYEPQIITTDNTFVSGNCDVVIGIVNNT 1136 (1273)
Q Consensus      1057 phgvvflhvtyvpaqeknfttapaichdgkahfpregvfvsngthwfvtqrnfyepqiittdntfvsgncdvvigivnnt 1136 (1273)
                             |+...|.-++-......+-+..-...+++                                            
T Consensus       322 -------~~d~lp~~~~~l~~l~~~~~~~l~~~~~~--------------------------------------------  350 (834)
T NP_001159450.1  322 -------DFSQVPSVDHVLHQLKGVPEANFSSMVQE--------------------------------------------  350 (834)
T ss_pred             -------CHhhCCCHHHHHHHhhcchhcCHHHHHHH--------------------------------------------


Q ss_pred             ccCCCCHHHHhHHHHHHHHHhcCCCCCCChhhccccchhHHHHHHHHH-------------HHHHHHHHHhHhcccHHHh
Q Q_6393810      1137 VYDPLQPELDSFKEELDKYFKNHTSPDVDLGDISGINASVVNIQKEID-------------RLNEVAKNLNESLIDLQEL 1203 (1273)
Q Consensus      1137 vydplqpeldsfkeeldkyfknhtspdvdlgdisginasvvniqkeid-------------rlnevaknlneslidlqel 1203 (1273)
                          -..+++..++++.+-.++..         +.+...+-++++++.             ++.+..++...+..+..+ 
T Consensus       351 ----~~~~~~~i~~~i~~~~~~~~---------~~i~~~l~~~~~~i~~~~~~~~~~~~~~~i~~~i~~~~~~~~~~~~-  416 (834)
T NP_001159450.1  351 ----ENSTFNALPALAAMQTSSVV---------QELKKAVAQQPEGVRTLAEGFPGLEAASRWAQALQEVEESSRPYLQ-  416 (834)
T ss_pred             ----HHHHHHHHHHHHHHHHHHHH---------HHHHHHHHccHHHHHHHHhcCChhHHHHHHHHHHHHHHHhhHHhHH-


Q ss_pred             hhHHHHccchHHHHHHHHHHHHHHHHHHHHHHHHHhhchHhcc--------CCCCCccc
Q Q_6393810      1204 GKYEQYIKWPWYIWLGFIAGLIAIVMVTIMLCCMTSCCSCLKG--------CCSCGSCC 1254 (1273)
Q Consensus      1204 gkyeqyikwpwyiwlgfiagliaivmvtimlccmtsccsclkg--------ccscgscc 1254 (1273)
                       .|++|.++.||+-+|.. +++.++++..++..+..||.-.+.        |+.||.+|
T Consensus       417 -~~~~y~~yR~~~gl~l~-~vlllI~l~~~lgL~~G~cg~r~~~~~~~~~c~~~~G~~~  473 (834)
T NP_001159450.1  417 -EVQRYETYRWIVGCVLC-SVVLFVVLCNLLGLNLGIWGLSARDDPSHPEAKGEAGARF  473 (834)
T ss_pred             -HHHHHHHHHHHHHHHHH-HHHHHHHHHHHHHHHHHHhcCCCCCCCCCCCccchHHHHH


No 35
>NP_653308.2 prominin-2 isoform 1 precursor [Homo sapiens]
Probab=95.14  E-value=0.98  Score=53.93  Aligned_cols=265  Identities=10%  Similarity=0.090  Sum_probs=0.0  Template_Neff=8.200

Q ss_pred             ccchhHHhchHHHHHHHHHHHHHHHHHHHHHHHHHHHHHHHHHHHHHHHHHHHHHHHhHhHHH---------HHHHHHHH
Q Q_6393810       911 VTQNVLYENQKLIANQFNSAIGKIQDSLSSTASALGKLQDVVNQNAQALNTLVKQLSSNFGAI---------SSVLNDIL  981 (1273)
Q Consensus       911 vtqnvlyenqklianqfnsaigkiqdslsstasalgklqdvvnqnaqalntlvkqlssnfgai---------ssvlndil  981 (1273)
                      ++-..+.+.-+......+..+..+..-+..|...+..+.+-..+..+.++..+.......|.-         ...+.++.
T Consensus       174 ~~n~~~~~~~~~~~~~~~~~~~d~~~~l~~t~~~i~~l~~~~~~~~~~i~~~L~~~~~~lg~~i~~~l~~~~~~~l~~l~  253 (834)
T NP_653308.2     174 VTNQRTHEQMGPSIEAMPETLLSLWGLVSDVPQELQAVAQQFSLPQEQVSEELDGVGVSIGSAIHTQLRSSVYPLLAAVG  253 (834)
T ss_pred             HhCHHHHHhccchHhhHHHHHHHHHHHHhhhHHHHHHHHHhCCccHHHHHHHHhhhhHHHHHHHHHHHHhccHHHHHHHH


Q ss_pred             HhHhHHHHHHHHhHHHHhchHHHHHHHHHHHHHHHHHHHhhchhhhc-----hhhHhcCCcceecccCccceeeecCCCC
Q Q_6393810       982 SRLDKVEAEVQIDRLITGRLQSLQTYVTQQLIRAAEIRASANLAATK-----MSECVLGQSKRVDFCGKGYHLMSFPQSA 1056 (1273)
Q Consensus       982 srldkveaevqidrlitgrlqslqtyvtqqliraaeirasanlaatk-----msecvlgqskrvdfcgkgyhlmsfpqsa 1056 (1273)
                      +-.+.+..-.+.=+-+....+.|+.+..|-=-.-.++|...+-+.+.     .-...+...+..++|.            
T Consensus       254 ~i~~~~~~~~~~l~~v~~~~~~L~~~~~~L~~~l~~~k~~l~~~l~~c~~~~~C~~~~~~~~~l~~~~------------  321 (834)
T NP_653308.2     254 SLGQVLQVSVHHLQTLNATVVELQAGQQDLEPAIREHRDRLLELLQEARCQGDCAGALSWARTLELGA------------  321 (834)
T ss_pred             HHHHHHHHHHHHHHHHHHHHHHHHHHHHHHHHHHHHHHHHHHHHHHHhccCcchHHHHHHHhhcccCC------------


Q ss_pred             CCeEEEEEEEeecccccCCcCCcccccCCcccCCCceeEeeCCceEEEeecceeCCEeEeeCCceeeCCCCEEEEEecCc
Q Q_6393810      1057 PHGVVFLHVTYVPAQEKNFTTAPAICHDGKAHFPREGVFVSNGTHWFVTQRNFYEPQIITTDNTFVSGNCDVVIGIVNNT 1136 (1273)
Q Consensus      1057 phgvvflhvtyvpaqeknfttapaichdgkahfpregvfvsngthwfvtqrnfyepqiittdntfvsgncdvvigivnnt 1136 (1273)
                             |+...|.-++-......+-+..-...+++                                            
T Consensus       322 -------~~d~lp~~~~~l~~l~~~~~~~l~~~~~~--------------------------------------------  350 (834)
T NP_653308.2     322 -------DFSQVPSVDHVLHQLKGVPEANFSSMVQE--------------------------------------------  350 (834)
T ss_pred             -------CHhhCCCHHHHHHHhhcchhcCHHHHHHH--------------------------------------------


Q ss_pred             ccCCCCHHHHhHHHHHHHHHhcCCCCCCChhhccccchhHHHHHHHHH-------------HHHHHHHHHhHhcccHHHh
Q Q_6393810      1137 VYDPLQPELDSFKEELDKYFKNHTSPDVDLGDISGINASVVNIQKEID-------------RLNEVAKNLNESLIDLQEL 1203 (1273)
Q Consensus      1137 vydplqpeldsfkeeldkyfknhtspdvdlgdisginasvvniqkeid-------------rlnevaknlneslidlqel 1203 (1273)
                          -..+++..++++.+-.++..         +.+...+-++++++.             ++.+..++...+..+..+ 
T Consensus       351 ----~~~~~~~i~~~i~~~~~~~~---------~~i~~~l~~~~~~i~~~~~~~~~~~~~~~i~~~i~~~~~~~~~~~~-  416 (834)
T NP_653308.2     351 ----ENSTFNALPALAAMQTSSVV---------QELKKAVAQQPEGVRTLAEGFPGLEAASRWAQALQEVEESSRPYLQ-  416 (834)
T ss_pred             ----HHHHHHHHHHHHHHHHHHHH---------HHHHHHHHccHHHHHHHHhcCChhHHHHHHHHHHHHHHHhhHHhHH-


Q ss_pred             hhHHHHccchHHHHHHHHHHHHHHHHHHHHHHHHHhhchHhcc--------CCCCCccc
Q Q_6393810      1204 GKYEQYIKWPWYIWLGFIAGLIAIVMVTIMLCCMTSCCSCLKG--------CCSCGSCC 1254 (1273)
Q Consensus      1204 gkyeqyikwpwyiwlgfiagliaivmvtimlccmtsccsclkg--------ccscgscc 1254 (1273)
                       .|++|.++.||+-+|.. +++.++++..++..+..||.-.+.        |+.||.+|
T Consensus       417 -~~~~y~~yR~~~gl~l~-~vlllI~l~~~lgL~~G~cg~r~~~~~~~~~c~~~~G~~~  473 (834)
T NP_653308.2     417 -EVQRYETYRWIVGCVLC-SVVLFVVLCNLLGLNLGIWGLSARDDPSHPEAKGEAGARF  473 (834)
T ss_pred             -HHHHHHHHHHHHHHHHH-HHHHHHHHHHHHHHHHHHhcCCCCCCCCCCCccchHHHHH


No 36
>XP_011515922.1 PREDICTED: dnaJ homolog subfamily C member 5B isoform X3 [Homo sapiens]
Probab=95.11  E-value=0.57  Score=45.66  Aligned_cols=104  Identities=22%  Similarity=0.406  Sum_probs=0.0  Template_Neff=8.500

Q ss_pred             HhHHHHHHHHHhcCCCCCCChhhccccchhHHHHHHHHHHHHHHHHHHhHhcccHHHhhhHHHHccchH-----------
Q Q_6393810      1146 DSFKEELDKYFKNHTSPDVDLGDISGINASVVNIQKEIDRLNEVAKNLNESLIDLQELGKYEQYIKWPW----------- 1214 (1273)
Q Consensus      1146 dsfkeeldkyfknhtspdvdlgdisginasvvniqkeidrlnevaknlneslidlqelgkyeqyikwpw----------- 1214 (1273)
                      +..++...+..+.+. ||....+            .+....-.....-.+.|.|...-..|.++...++           
T Consensus        33 ~~Ik~ayr~l~~~~h-Pdk~~~~------------~~a~~~f~~i~~Ay~~L~d~~~R~~Yd~~~~~~~~~~~~~~~~~~   99 (180)
T XP_011515922.1   33 EEIKKTYRKLALKHH-PDKNPDD------------PAATEKFKEINNAHAILTDISKRSIYDKYGSLGLYVAEQFGDENV   99 (180)
T ss_pred             HHHHHHHHHHHHHHC-CCCCCCC------------HHHHHHHHHHHHHHHHhcCHHHHHHHHHhcccccchHHHhCCCcc


Q ss_pred             --HHHHHHHHHHHHHHHHHHHHHHHHhhchHhccCCCCCccccCCCCCCCC
Q Q_6393810      1215 --YIWLGFIAGLIAIVMVTIMLCCMTSCCSCLKGCCSCGSCCKFDEDDSEP 1263 (1273)
Q Consensus      1215 --yiwlgfiagliaivmvtimlccmtsccsclkgccscgscckfdeddsep 1263 (1273)
                        +.++......+.++++.++.+|...||.|-- |+-|+..|+..+.+.|.
T Consensus       100 ~~~~~~s~~~~~~l~ili~ll~~c~~Ccc~c~c-c~~c~g~c~p~~~~~~~  149 (180)
T XP_011515922.1  100 NTYFMLSSWWAKALFVIVGLLTGCYFCCCLCCC-CNCCCGHCRPESSVPEE  149 (180)
T ss_pred             chhhhhhHHHHHHHHHHHHHHHHHhhhhccccc-CcCccccCCCCCCCCcc


No 37
>XP_016883768.1 PREDICTED: immunoglobulin superfamily member 5 isoform X1 [Homo sapiens]
Probab=95.04  E-value=0.055  Score=57.34  Aligned_cols=43  Identities=28%  Similarity=0.811  Sum_probs=0.0  Template_Neff=10.100

Q ss_pred             hHHHHHHHHHHHHHHHHHHHHHHHHHhhchHhccCCCCCcccc
Q Q_6393810      1213 PWYIWLGFIAGLIAIVMVTIMLCCMTSCCSCLKGCCSCGSCCK 1255 (1273)
Q Consensus      1213 pwyiwlgfiagliaivmvtimlccmtsccsclkgccscgscck 1255 (1273)
                      +...|+-.++++++++.+++++.++..||-|...||+||.||+
T Consensus       350 ~~~~w~~i~~~i~~~lllllli~lii~~~~~~~~~~~~~~~~~  392 (519)
T XP_016883768.1  350 SLPTWGKVGLGLAGTMLLTPTCTLTIRCCCCRRRCCGCNCCCR  392 (519)
T ss_pred             CCchHHHHHHHHHHHHHHHHHHHHHHHHhhcccccCCCCcccc


No 38
>XP_011515921.1 PREDICTED: dnaJ homolog subfamily C member 5B isoform X2 [Homo sapiens]
Probab=94.83  E-value=0.56  Score=47.01  Aligned_cols=104  Identities=21%  Similarity=0.324  Sum_probs=0.0  Template_Neff=8.000

Q ss_pred             HhHHHHHHHHHhcCCCCCCChhhccccchhHHHHHHHHHHHHHHHHHHhHhcccHHHhhhHHHHccchHHHHH-------
Q Q_6393810      1146 DSFKEELDKYFKNHTSPDVDLGDISGINASVVNIQKEIDRLNEVAKNLNESLIDLQELGKYEQYIKWPWYIWL------- 1218 (1273)
Q Consensus      1146 dsfkeeldkyfknhtspdvdlgdisginasvvniqkeidrlnevaknlneslidlqelgkyeqyikwpwyiwl------- 1218 (1273)
                      +..|+...|..+.+. ||....+            .+....-.....-.+.|.|-++-..|+++....+..+-       
T Consensus        32 ~~Ik~ayrkla~~~H-PDk~~~~------------~~a~~~f~~I~~Ay~vLsd~~~R~~YD~~~~~~~~~~~~~~~~~~   98 (198)
T XP_011515921.1   32 KGHHLVKIKLALKHH-PDKNPDD------------PAATEKFKEINNAHAILTDISKRSIYDKYGSLGLYVAEQFGDENV   98 (198)
T ss_pred             HHHHHHHHHHHHHhC-cccCCCC------------HHHHHHHHHHHHHHHHhcCHHHHHHHHHhcccccchhHhhCCCCc


Q ss_pred             ------HHHHHHHHHHHHHHHHHHHHhhchHhccCCCCCccccCCCCCCC
Q Q_6393810      1219 ------GFIAGLIAIVMVTIMLCCMTSCCSCLKGCCSCGSCCKFDEDDSE 1262 (1273)
Q Consensus      1219 ------gfiagliaivmvtimlccmtsccsclkgccscgscckfdeddse 1262 (1273)
                            +.....+.++++.+++.|...||.|.-..|-||.|..-+.|+.+
T Consensus        99 ~~~~~~~~~~~~~l~~~~~i~~~~y~ccc~c~cc~~c~g~~~~~~~~~~~  148 (198)
T XP_011515921.1   99 NTYFMLSSWWAKALFVIVGLLTGCYFCCCLCCCCNCCCGHCRPESSVPEE  148 (198)
T ss_pred             hHHHHHHHHHHHHHHHHHHHHHHHHhccCCccccccccccCCCCCCCCcc


No 39
>NP_001073913.1 immunoglobulin superfamily member 5 [Homo sapiens]
Probab=94.72  E-value=0.086  Score=51.34  Aligned_cols=42  Identities=29%  Similarity=0.808  Sum_probs=0.0  Template_Neff=11.600

Q ss_pred             hHHHHHHHHHHHHHHHHHHHHHHHHHhhchHhccCCCCCccc
Q Q_6393810      1213 PWYIWLGFIAGLIAIVMVTIMLCCMTSCCSCLKGCCSCGSCC 1254 (1273)
Q Consensus      1213 pwyiwlgfiagliaivmvtimlccmtsccsclkgccscgscc 1254 (1273)
                      +...|+-.+.+++++++++++++++.-||.|.+-||.|+.||
T Consensus       260 ~~~~~~~~~~~v~~~l~ll~ii~~ii~~~~~~~~~~~~~~~~  301 (407)
T NP_001073913.1  260 SLPTWGKVGLGLAGTMLLTPTCTLTIRCCCCRRRCCGCNCCC  301 (407)
T ss_pred             CcchHHHHHHHHHHHHHHHHHHHHHHHHhccCCCCCCCCccc


No 40
>XP_011527775.1 PREDICTED: immunoglobulin superfamily member 5 isoform X4 [Homo sapiens]
Probab=94.54  E-value=0.093  Score=54.15  Aligned_cols=43  Identities=28%  Similarity=0.811  Sum_probs=0.0  Template_Neff=10.700

Q ss_pred             hHHHHHHHHHHHHHHHHHHHHHHHHHhhchHhccCCCCCcccc
Q Q_6393810      1213 PWYIWLGFIAGLIAIVMVTIMLCCMTSCCSCLKGCCSCGSCCK 1255 (1273)
Q Consensus      1213 pwyiwlgfiagliaivmvtimlccmtsccsclkgccscgscck 1255 (1273)
                      +...|.-.++++++++.+++.+.+...||.|..-||.|+.||+
T Consensus       350 ~~~~w~~i~~~i~~~lllll~~~~~i~~~~~~~~c~~~~~~~~  392 (488)
T XP_011527775.1  350 SLPTWGKVGLGLAGTMLLTPTCTLTIRCCCCRRRCCGCNCCCR  392 (488)
T ss_pred             CccHHHHHHHHHHHHHHHHHHHHHHHHhccCCCccCCCCcccc


No 41
>XP_011512205.1 PREDICTED: prominin-1 isoform X10 [Homo sapiens]
Probab=94.46  E-value=0.19  Score=58.90  Aligned_cols=76  Identities=22%  Similarity=0.406  Sum_probs=0.0  Template_Neff=8.400

Q ss_pred             HHHHHHHHHHhHhcccHH---HhhhHHHHccchHHHHHHHHHHHHHHHHHHHHHHHHHhhchHhccCCCCCccccCCCCC
Q Q_6393810      1184 DRLNEVAKNLNESLIDLQ---ELGKYEQYIKWPWYIWLGFIAGLIAIVMVTIMLCCMTSCCSCLKGCCSCGSCCKFDEDD 1260 (1273)
Q Consensus      1184 drlnevaknlneslidlq---elgkyeqyikwpwyiwlgfiagliaivmvtimlccmtsccsclkgccscgscckfdedd 1260 (1273)
                      |-|...++..-|+-++.+   +.-+-++..+..|..++-.+.|++.++.+.+..+|.. ||.|   |+.||.-|+-.+.+
T Consensus         5 ~~~~~~~~~~~~~~~~~~~~~~~~~~~~~~~~~~g~~~~~~igll~~v~~pi~g~~fc-ccrc---C~~Cgg~~~~~~~~   80 (796)
T XP_011512205.1    5 DTLRKFLQKAYESKIDYDKPETVILGLKIVYYEAGIILCCVLGLLFIILMPLVGYFFC-MCRC---CNKCGGEMHQRQKE   80 (796)
T ss_pred             HHHHHHHHHHhhccCCCCCChhHHHHHHHHHHHHHHHHHHHHHHHHHHHHHHHHHHHH-HHhh---cCcCCCcCChhhcC


Q ss_pred             CCC
Q Q_6393810      1261 SEP 1263 (1273)
Q Consensus      1261 sep 1263 (1273)
                      ..+
T Consensus        81 ~~~   83 (796)
T XP_011512205.1   81 NGP   83 (796)
T ss_pred             Cch


No 42
>XP_011511041.1 PREDICTED: immunoglobulin-like domain-containing receptor 1 isoform X3 [Homo sapiens]
Probab=94.33  E-value=0.11  Score=59.46  Aligned_cols=51  Identities=22%  Similarity=0.581  Sum_probs=0.0  Template_Neff=3.700

Q ss_pred             hhhHHHHccchHHHHHHHHHHHHHHHHHHHHHHHHHhhchHhccCCC--CCccc
Q Q_6393810      1203 LGKYEQYIKWPWYIWLGFIAGLIAIVMVTIMLCCMTSCCSCLKGCCS--CGSCC 1254 (1273)
Q Consensus      1203 lgkyeqyikwpwyiwlgfiagliaivmvtimlccmtsccsclkgccs--cgscc 1254 (1273)
                      .|+.+.+.+..++-|+.++..+|+.+++++.| |+.-|+-|...||.  |=.||
T Consensus        19 fGswDkcMeLiVcKWl~IVgIVIGsLLlL~LL-cIc~ClCCg~sCCC~~cC~CC   71 (367)
T XP_011511041.1   19 SGDPDKEVKLIVLHWLTVIFIILGALLLLLLI-GVCWCQCCPQYCCCYIRCPCC   71 (367)
T ss_pred             CCChhhhhHHHHHHHHHHHHHHHHHHHHHHHH-HHHHhhhCCCCcccccccCCC


No 43
>NP_149096.2 dnaJ homolog subfamily C member 5B [Homo sapiens]
Probab=94.05  E-value=1.2  Score=46.11  Aligned_cols=104  Identities=23%  Similarity=0.393  Sum_probs=0.0  Template_Neff=6.900

Q ss_pred             HhHHHHHHHHHhcCCCCCCChhhccccchhHHHHHHHHHHHHHHHHHHhHhcccHHHhhhHHHHccch------------
Q Q_6393810      1146 DSFKEELDKYFKNHTSPDVDLGDISGINASVVNIQKEIDRLNEVAKNLNESLIDLQELGKYEQYIKWP------------ 1213 (1273)
Q Consensus      1146 dsfkeeldkyfknhtspdvdlgdisginasvvniqkeidrlnevaknlneslidlqelgkyeqyikwp------------ 1213 (1273)
                      +..|+...+.-+.+. ||-...+            .+....-....+-.+.|.|-+.-..|+++..-+            
T Consensus        33 ~eIkkaYrkla~~~H-PDkn~~~------------~~a~e~f~~I~~Ay~iLsd~~kR~~YD~~g~~~~~~~~~~~~~~~   99 (199)
T NP_149096.2      33 EEIKKTYRKLALKHH-PDKNPDD------------PAATEKFKEINNAHAILTDISKRSIYDKYGSLGLYVAEQFGDENV   99 (199)
T ss_pred             HHHHHHHHHHHHHHC-CCCCCCC------------HHHHHHHHHHHHHHHHhcCHHHHHHHHHhhccCcccchhhCCCch


Q ss_pred             -HHHHHHHHHHHHHHHHHHHHHHHHHhhchHhccCCCCCccccCCCCCCC
Q Q_6393810      1214 -WYIWLGFIAGLIAIVMVTIMLCCMTSCCSCLKGCCSCGSCCKFDEDDSE 1262 (1273)
Q Consensus      1214 -wyiwlgfiagliaivmvtimlccmtsccsclkgccscgscckfdeddse 1262 (1273)
                       .+.++.-...++.++++.++.+|..-||-|--.+|-||.|..-+.++.+
T Consensus       100 ~~~~~~~~~~~~~l~i~~~l~~~c~fCcc~c~cc~~ccg~c~p~~~~~~~  149 (199)
T NP_149096.2     100 NTYFMLSSWWAKALFVIVGLLTGCYFCCCLCCCCNCCCGHCRPESSVPEE  149 (199)
T ss_pred             hhchhhHhHHHHHHHHHHHHHHHHHHhhhccccCcCcCCccCCCCCCCcc


No 44
>XP_011515920.1 PREDICTED: dnaJ homolog subfamily C member 5B isoform X1 [Homo sapiens]
Probab=94.05  E-value=1.2  Score=46.11  Aligned_cols=104  Identities=23%  Similarity=0.393  Sum_probs=0.0  Template_Neff=6.900

Q ss_pred             HhHHHHHHHHHhcCCCCCCChhhccccchhHHHHHHHHHHHHHHHHHHhHhcccHHHhhhHHHHccch------------
Q Q_6393810      1146 DSFKEELDKYFKNHTSPDVDLGDISGINASVVNIQKEIDRLNEVAKNLNESLIDLQELGKYEQYIKWP------------ 1213 (1273)
Q Consensus      1146 dsfkeeldkyfknhtspdvdlgdisginasvvniqkeidrlnevaknlneslidlqelgkyeqyikwp------------ 1213 (1273)
                      +..|+...+.-+.+. ||-...+            .+....-....+-.+.|.|-+.-..|+++..-+            
T Consensus        33 ~eIkkaYrkla~~~H-PDkn~~~------------~~a~e~f~~I~~Ay~iLsd~~kR~~YD~~g~~~~~~~~~~~~~~~   99 (199)
T XP_011515920.1   33 EEIKKTYRKLALKHH-PDKNPDD------------PAATEKFKEINNAHAILTDISKRSIYDKYGSLGLYVAEQFGDENV   99 (199)
T ss_pred             HHHHHHHHHHHHHHC-CCCCCCC------------HHHHHHHHHHHHHHHHhcCHHHHHHHHHhhccCcccchhhCCCch


Q ss_pred             -HHHHHHHHHHHHHHHHHHHHHHHHHhhchHhccCCCCCccccCCCCCCC
Q Q_6393810      1214 -WYIWLGFIAGLIAIVMVTIMLCCMTSCCSCLKGCCSCGSCCKFDEDDSE 1262 (1273)
Q Consensus      1214 -wyiwlgfiagliaivmvtimlccmtsccsclkgccscgscckfdeddse 1262 (1273)
                       .+.++.-...++.++++.++.+|..-||-|--.+|-||.|..-+.++.+
T Consensus       100 ~~~~~~~~~~~~~l~i~~~l~~~c~fCcc~c~cc~~ccg~c~p~~~~~~~  149 (199)
T XP_011515920.1  100 NTYFMLSSWWAKALFVIVGLLTGCYFCCCLCCCCNCCCGHCRPESSVPEE  149 (199)
T ss_pred             hhchhhHhHHHHHHHHHHHHHHHHHHhhhccccCcCcCCccCCCCCCCcc


No 45
>XP_006714037.1 PREDICTED: prominin-1 isoform X11 [Homo sapiens]
Probab=93.92  E-value=0.34  Score=56.96  Aligned_cols=69  Identities=22%  Similarity=0.410  Sum_probs=0.0  Template_Neff=8.400

Q ss_pred             HHHHHHHHHHhHhcccHHHhhhHHHHccchHHHHHHHHHHHHHHHHHHHHHHHHHhh-chHhccCCCCCccccCCCCCCC
Q Q_6393810      1184 DRLNEVAKNLNESLIDLQELGKYEQYIKWPWYIWLGFIAGLIAIVMVTIMLCCMTSC-CSCLKGCCSCGSCCKFDEDDSE 1262 (1273)
Q Consensus      1184 drlnevaknlneslidlqelgkyeqyikwpwyiwlgfiagliaivmvtimlccmtsc-csclkgccscgscckfdeddse 1262 (1273)
                      |-|...-.+--|.-.+.+++        |++|++....+.+..++++.+-++++.-| |.|   |+.||..|+-.+....
T Consensus         5 ~~~~~~~~~~~~~~~~~~~~--------~~~~~g~~~~~~igll~~i~~pi~g~~~cccrc---C~~Cgg~~~~~~~~~~   73 (787)
T XP_006714037.1    5 DTLRKFLQKAYESKIDYDKI--------VYYEAGIILCCVLGLLFIILMPLVGYFFCMCRC---CNKCGGEMHQRQKENG   73 (787)
T ss_pred             HHHHHHHHHHHhcCCCHHHH--------HHHHHHHHHHHHHHHHHHHHHHHHHHHHHHHhc---cCcCCcccChhhcCCc


Q ss_pred             C
Q Q_6393810      1263 P 1263 (1273)
Q Consensus      1263 p 1263 (1273)
                      +
T Consensus        74 ~   74 (787)
T XP_006714037.1   74 P   74 (787)
T ss_pred             h


No 46
>XP_011527774.1 PREDICTED: immunoglobulin superfamily member 5 isoform X3 [Homo sapiens]
Probab=93.86  E-value=0.18  Score=51.68  Aligned_cols=42  Identities=21%  Similarity=0.378  Sum_probs=0.0  Template_Neff=11.000

Q ss_pred             HHHHHHHHHHHHHHHHHHHHHHHHHhhchHhccCCCCCcccc
Q Q_6393810      1214 WYIWLGFIAGLIAIVMVTIMLCCMTSCCSCLKGCCSCGSCCK 1255 (1273)
Q Consensus      1214 wyiwlgfiagliaivmvtimlccmtsccsclkgccscgscck 1255 (1273)
                      |++.+..++|++.++++++.+....-||.|...|+.|-.||.
T Consensus       354 w~~i~~~v~~~l~li~ii~~ii~~~~~~~~~~~~~~~~~~~~  395 (497)
T XP_011527774.1  354 WGKVGLGLAGTMLLTPTCTLTIRCCCCRRRCCGCNCCCRCCF  395 (497)
T ss_pred             HHHHHHHHHHHHHHHHHHHHHHHHhhcCCCCCCCCCcCcccc


No 47
>XP_016856744.1 PREDICTED: immunoglobulin-like domain-containing receptor 2 isoform X4 [Homo sapiens]
Probab=93.81  E-value=0.17  Score=60.40  Aligned_cols=43  Identities=23%  Similarity=0.763  Sum_probs=0.0  Template_Neff=5.400

Q ss_pred             chHHHHHHHHHHHHHHHHHHHHHHHHHhh---chHhccCCCCCccc
Q Q_6393810      1212 WPWYIWLGFIAGLIAIVMVTIMLCCMTSC---CSCLKGCCSCGSCC 1254 (1273)
Q Consensus      1212 wpwyiwlgfiagliaivmvtimlccmtsc---csclkgccscgscc 1254 (1273)
                      .+.++++|++++.+.++++++.+|+...|   |.|...||-|..||
T Consensus       199 ~~~wiiVglVvlgllLlLLLl~I~~c~Cc~~~CCc~~~c~cc~~~c  244 (595)
T XP_016856744.1  199 MPEWVFVGLVLLGVFLFFVLVGICWCQCCPHSCCCYVRCPCCPDSC  244 (595)
T ss_pred             chHHHHHHHHHHHHHHHHHHHHHHHHHhCCcccccccccCCCCCcc


No 48
>XP_016856741.1 PREDICTED: immunoglobulin-like domain-containing receptor 2 isoform X1 [Homo sapiens]
Probab=93.37  E-value=0.22  Score=60.05  Aligned_cols=43  Identities=23%  Similarity=0.763  Sum_probs=0.0  Template_Neff=5.400

Q ss_pred             chHHHHHHHHHHHHHHHHHHHHHHHHHhh---chHhccCCCCCccc
Q Q_6393810      1212 WPWYIWLGFIAGLIAIVMVTIMLCCMTSC---CSCLKGCCSCGSCC 1254 (1273)
Q Consensus      1212 wpwyiwlgfiagliaivmvtimlccmtsc---csclkgccscgscc 1254 (1273)
                      ++.++++|++++++.++++++.+|+...|   |.|.-.||-|..||
T Consensus       199 ~~~wl~VglVvl~LlLLLLLl~I~~c~Cc~~~ccc~~cc~CCp~~c  244 (654)
T XP_016856741.1  199 MPEWVFVGLVLLGVFLFFVLVGICWCQCCPHSCCCYVRCPCCPDSC  244 (654)
T ss_pred             chHHHHHHHHHHHHHHHHHHHHHHHHHhCCCccccccccCCCCccc


No 49
>XP_011515923.1 PREDICTED: dnaJ homolog subfamily C member 5B isoform X4 [Homo sapiens]
Probab=93.28  E-value=1.3  Score=44.33  Aligned_cols=81  Identities=21%  Similarity=0.398  Sum_probs=0.0  Template_Neff=7.300

Q ss_pred             HHHHHHHHHHHHHhHhcccHHHhhhHHHH-------------ccchHHHHHHHHHHHHHHHHHHHHHHHHHhhchHhccC
Q Q_6393810      1181 KEIDRLNEVAKNLNESLIDLQELGKYEQY-------------IKWPWYIWLGFIAGLIAIVMVTIMLCCMTSCCSCLKGC 1247 (1273)
Q Consensus      1181 keidrlnevaknlneslidlqelgkyeqy-------------ikwpwyiwlgfiagliaivmvtimlccmtsccsclkgc 1247 (1273)
                      .+....-.....-.+.|.|-+.-..|.++             ..+..+..+.-....+.++++.++++|...||.| .-|
T Consensus        25 ~~a~~~f~~I~~AY~iLsd~~kR~~YD~~~~~g~~~~~~~~~~~~~~~~~~~~~~~~~l~vl~~ll~~c~~C~c~c-~cc  103 (169)
T XP_011515923.1   25 PAATEKFKEINNAHAILTDISKRSIYDKYGSLGLYVAEQFGDENVNTYFMLSSWWAKALFVIVGLLTGCYFCCCLC-CCC  103 (169)
T ss_pred             HHHHHHHHHHHHHHHHhcCHHHHHHHHhhcccccchhhhhCCCchhHHHHHHHHHHHHHHHHHHHHHHHHHhhhcc-ccC


Q ss_pred             CCCCccccCCCCCCC
Q Q_6393810      1248 CSCGSCCKFDEDDSE 1262 (1273)
Q Consensus      1248 cscgscckfdeddse 1262 (1273)
                      +-|+.+|+-.+++.|
T Consensus       104 ~~c~g~c~p~~~~~~  118 (169)
T XP_011515923.1  104 NCCCGHCRPESSVPE  118 (169)
T ss_pred             ccccccCCCCCCCCc


No 50
>XP_016880434.1 PREDICTED: small integral membrane protein 5 isoform X4 [Homo sapiens]
Probab=93.16  E-value=0.47  Score=50.04  Aligned_cols=68  Identities=19%  Similarity=0.305  Sum_probs=0.0  Template_Neff=3.100

Q ss_pred             HHHHHHHhHhccc-HHHhhhHHHHccchHHHHHHHHHHHHHHHHHHHHHHHHHhhchHhccCCCCCccccCCCCCCCCcc
Q Q_6393810      1187 NEVAKNLNESLID-LQELGKYEQYIKWPWYIWLGFIAGLIAIVMVTIMLCCMTSCCSCLKGCCSCGSCCKFDEDDSEPVL 1265 (1273)
Q Consensus      1187 nevaknlneslid-lqelgkyeqyikwpwyiwlgfiagliaivmvtimlccmtsccsclkgccscgscckfdeddsepvl 1265 (1273)
                      .++.+.+.+..-| +..+-...|+-|||   .++||.-+..|++|++++.....||    .||.|   |  ++.....++
T Consensus        87 rdivedI~stfSsVWdklqSK~q~cKWp---VIAfIIIggLILtVLL~cIIrC~CC----CCCcC---C--p~~rrrK~l  154 (160)
T XP_016880434.1   87 TDFVQEMRAVGERLLLKLQRLPQAEPVE---IVAFSVIILFTATVLLLLLIACSCC----CTHCC---C--PERRGRKVQ  154 (160)
T ss_pred             hHHHHHHHHHHHHHHHHHHhccccCChH---HHHHHHHHHHHHHHHHHHHHHHHhh----hcccC---C--CCcCCcccc


Q ss_pred             c
Q Q_6393810      1266 K 1266 (1273)
Q Consensus      1266 k 1266 (1273)
                      .
T Consensus       155 d  155 (160)
T XP_016880434.1  155 V  155 (160)
T ss_pred             c


No 51
>XP_016859363.1 PREDICTED: dnaJ homolog subfamily C member 5G isoform X1 [Homo sapiens]
Probab=92.74  E-value=0.52  Score=49.46  Aligned_cols=115  Identities=22%  Similarity=0.394  Sum_probs=0.0  Template_Neff=5.700

Q ss_pred             cCcccCCCCHHHHhHHHHHHHHH-------------------hcCCCCCCChhhccccchhHHHHHHHHHHHHHHHHHHh
Q Q_6393810      1134 NNTVYDPLQPELDSFKEELDKYF-------------------KNHTSPDVDLGDISGINASVVNIQKEIDRLNEVAKNLN 1194 (1273)
Q Consensus      1134 nntvydplqpeldsfkeeldkyf-------------------knhtspdvdlgdisginasvvniqkeidrlnevaknln 1194 (1273)
                      ..+.|+-|.-.-+.-.+|+.|-+                   .....||-..++            .+....-.......
T Consensus        15 ~~~~Y~vLgl~~~as~~eIkkaY~~~~~~~hp~~~~~~~r~l~~~~HPDk~~~~------------~~a~e~f~~I~~Ay   82 (189)
T XP_016859363.1   15 EMSLYAVLDLKKGASPEDFKKSYSHSALLPHPPFEYHLGRKLALRYHPDKNPGN------------AQAAEIFKEINAAH   82 (189)
T ss_pred             CCCHHHHcCCCCCCCHHHHHHHhhcccCCCCCCchhHHHHHHHHHhCCccCCCC------------HHHHHHHHHHHHHH


Q ss_pred             HhcccHHHhhhHHHHccchHHHHHHHH------------HHHHHHHHHHHHHHHHHhhchHhccCCCCCccccCCCCCCC
Q Q_6393810      1195 ESLIDLQELGKYEQYIKWPWYIWLGFI------------AGLIAIVMVTIMLCCMTSCCSCLKGCCSCGSCCKFDEDDSE 1262 (1273)
Q Consensus      1195 eslidlqelgkyeqyikwpwyiwlgfi------------agliaivmvtimlccmtsccsclkgccscgscckfdeddse 1262 (1273)
                      +.|.|-..-..|+++....+++|--|-            -...+++++.++++|..-||-|   ||-||.|-.-.+++.+
T Consensus        83 ~iLsd~~kR~~YD~~g~~~~~~~~~~~~e~~~~~f~~~~~~~~~l~~~~~llt~cc~Cccc---~~Ccg~~~p~~~~~~~  159 (189)
T XP_016859363.1   83 AILSDSKKRKIYDQHGSLGIYLYDHFGEEGVRYYFILNSCWFKTLVILCTLLTCCCFCCCC---CFCCGALKPPPEQDSG  159 (189)
T ss_pred             HHhcCHHHHHHHHcccccccchhhhhcccccchhhhhccHHHHHHHHHHHHHHhhcccccc---ccccccCCCCCcccCC


Q ss_pred             C
Q Q_6393810      1263 P 1263 (1273)
Q Consensus      1263 p 1263 (1273)
                      +
T Consensus       160 ~  160 (189)
T XP_016859363.1  160 R  160 (189)
T ss_pred             h


No 52
>XP_011511040.1 PREDICTED: immunoglobulin-like domain-containing receptor 1 isoform X1 [Homo sapiens]
Probab=92.54  E-value=0.24  Score=58.30  Aligned_cols=44  Identities=23%  Similarity=0.552  Sum_probs=0.0  Template_Neff=5.500

Q ss_pred             cchHHHHHHHHHHHHHHHHHHHHHHHHHhhchHhccCCCCCccc
Q Q_6393810      1211 KWPWYIWLGFIAGLIAIVMVTIMLCCMTSCCSCLKGCCSCGSCC 1254 (1273)
Q Consensus      1211 kwpwyiwlgfiagliaivmvtimlccmtsccsclkgccscgscc 1254 (1273)
                      +||+.+.+...+.+++++..++-++|..-+|-|...||.|+.||
T Consensus       167 ~wPsIvlIiIg~LllLLLl~I~~C~CCg~~CcC~~cC~CC~~~C  210 (525)
T XP_011511040.1  167 HWLTVIFIILGALLLLLLIGVCWCQCCPQYCCCYIRCPCCPAHC  210 (525)
T ss_pred             chHHHHHHHHHHHHHHHHHHHHHHHhCCcCccccceeCCCCccc


No 53
>NP_001240720.1 small integral membrane protein 22 isoform 2 [Homo sapiens]
Probab=92.52  E-value=0.68  Score=45.30  Aligned_cols=63  Identities=17%  Similarity=0.481  Sum_probs=0.0  Template_Neff=3.100

Q ss_pred             HHHHhHhcccHHHhhhHHHHccchH-HHHHHHHHHHHHHHHHHHHHHHHHhhchHhccCCCCCccccCCCCCCCC
Q Q_6393810      1190 AKNLNESLIDLQELGKYEQYIKWPW-YIWLGFIAGLIAIVMVTIMLCCMTSCCSCLKGCCSCGSCCKFDEDDSEP 1263 (1273)
Q Consensus      1190 aknlneslidlqelgkyeqyikwpw-yiwlgfiagliaivmvtimlccmtsccsclkgccscgscckfdeddsep 1263 (1273)
                      ++.++..+.|.-.--+-.|...-+| .++++.+.++++.|.++..+    .||.|   ||    ||+-.+...+|
T Consensus         5 ~~e~~~~~~~vl~rl~s~~fF~s~WdiacF~VlL~Fi~tVLlLlll----~cchC---Cc----C~~~s~~r~~p   68 (88)
T NP_001240720.1    5 TEELEATVQEVLGRLKSHQFFQSTWDTVAFIVFLTFMGTVLLLLLL----VVAHC---CC----CSSPGPRRESP   68 (88)
T ss_pred             HHHHHHHHHHHHHHHHhcccccCHHHHHHHHHHHHHHHHHHHHHHH----HHHhh---hc----cCCCCCCCCCC


No 54
>NP_001240723.1 small integral membrane protein 22 isoform 2 [Homo sapiens]
Probab=92.52  E-value=0.68  Score=45.30  Aligned_cols=63  Identities=17%  Similarity=0.481  Sum_probs=0.0  Template_Neff=3.100

Q ss_pred             HHHHhHhcccHHHhhhHHHHccchH-HHHHHHHHHHHHHHHHHHHHHHHHhhchHhccCCCCCccccCCCCCCCC
Q Q_6393810      1190 AKNLNESLIDLQELGKYEQYIKWPW-YIWLGFIAGLIAIVMVTIMLCCMTSCCSCLKGCCSCGSCCKFDEDDSEP 1263 (1273)
Q Consensus      1190 aknlneslidlqelgkyeqyikwpw-yiwlgfiagliaivmvtimlccmtsccsclkgccscgscckfdeddsep 1263 (1273)
                      ++.++..+.|.-.--+-.|...-+| .++++.+.++++.|.++..+    .||.|   ||    ||+-.+...+|
T Consensus         5 ~~e~~~~~~~vl~rl~s~~fF~s~WdiacF~VlL~Fi~tVLlLlll----~cchC---Cc----C~~~s~~r~~p   68 (88)
T NP_001240723.1    5 TEELEATVQEVLGRLKSHQFFQSTWDTVAFIVFLTFMGTVLLLLLL----VVAHC---CC----CSSPGPRRESP   68 (88)
T ss_pred             HHHHHHHHHHHHHHHHhcccccCHHHHHHHHHHHHHHHHHHHHHHH----HHHhh---hc----cCCCCCCCCCC


No 55
>XP_011520801.1 PREDICTED: small integral membrane protein 22 isoform X1 [Homo sapiens]
Probab=92.52  E-value=0.68  Score=45.30  Aligned_cols=63  Identities=17%  Similarity=0.481  Sum_probs=0.0  Template_Neff=3.100

Q ss_pred             HHHHhHhcccHHHhhhHHHHccchH-HHHHHHHHHHHHHHHHHHHHHHHHhhchHhccCCCCCccccCCCCCCCC
Q Q_6393810      1190 AKNLNESLIDLQELGKYEQYIKWPW-YIWLGFIAGLIAIVMVTIMLCCMTSCCSCLKGCCSCGSCCKFDEDDSEP 1263 (1273)
Q Consensus      1190 aknlneslidlqelgkyeqyikwpw-yiwlgfiagliaivmvtimlccmtsccsclkgccscgscckfdeddsep 1263 (1273)
                      ++.++..+.|.-.--+-.|...-+| .++++.+.++++.|.++..+    .||.|   ||    ||+-.+...+|
T Consensus         5 ~~e~~~~~~~vl~rl~s~~fF~s~WdiacF~VlL~Fi~tVLlLlll----~cchC---Cc----C~~~s~~r~~p   68 (88)
T XP_011520801.1    5 TEELEATVQEVLGRLKSHQFFQSTWDTVAFIVFLTFMGTVLLLLLL----VVAHC---CC----CSSPGPRRESP   68 (88)
T ss_pred             HHHHHHHHHHHHHHHHhcccccCHHHHHHHHHHHHHHHHHHHHHHH----HHHhh---hc----cCCCCCCCCCC


No 56
>XP_011520802.1 PREDICTED: small integral membrane protein 22 isoform X1 [Homo sapiens]
Probab=92.52  E-value=0.68  Score=45.30  Aligned_cols=63  Identities=17%  Similarity=0.481  Sum_probs=0.0  Template_Neff=3.100

Q ss_pred             HHHHhHhcccHHHhhhHHHHccchH-HHHHHHHHHHHHHHHHHHHHHHHHhhchHhccCCCCCccccCCCCCCCC
Q Q_6393810      1190 AKNLNESLIDLQELGKYEQYIKWPW-YIWLGFIAGLIAIVMVTIMLCCMTSCCSCLKGCCSCGSCCKFDEDDSEP 1263 (1273)
Q Consensus      1190 aknlneslidlqelgkyeqyikwpw-yiwlgfiagliaivmvtimlccmtsccsclkgccscgscckfdeddsep 1263 (1273)
                      ++.++..+.|.-.--+-.|...-+| .++++.+.++++.|.++..+    .||.|   ||    ||+-.+...+|
T Consensus         5 ~~e~~~~~~~vl~rl~s~~fF~s~WdiacF~VlL~Fi~tVLlLlll----~cchC---Cc----C~~~s~~r~~p   68 (88)
T XP_011520802.1    5 TEELEATVQEVLGRLKSHQFFQSTWDTVAFIVFLTFMGTVLLLLLL----VVAHC---CC----CSSPGPRRESP   68 (88)
T ss_pred             HHHHHHHHHHHHHHHHhcccccCHHHHHHHHHHHHHHHHHHHHHHH----HHHhh---hc----cCCCCCCCCCC


No 57
>XP_011520803.1 PREDICTED: small integral membrane protein 22 isoform X1 [Homo sapiens]
Probab=92.52  E-value=0.68  Score=45.30  Aligned_cols=63  Identities=17%  Similarity=0.481  Sum_probs=0.0  Template_Neff=3.100

Q ss_pred             HHHHhHhcccHHHhhhHHHHccchH-HHHHHHHHHHHHHHHHHHHHHHHHhhchHhccCCCCCccccCCCCCCCC
Q Q_6393810      1190 AKNLNESLIDLQELGKYEQYIKWPW-YIWLGFIAGLIAIVMVTIMLCCMTSCCSCLKGCCSCGSCCKFDEDDSEP 1263 (1273)
Q Consensus      1190 aknlneslidlqelgkyeqyikwpw-yiwlgfiagliaivmvtimlccmtsccsclkgccscgscckfdeddsep 1263 (1273)
                      ++.++..+.|.-.--+-.|...-+| .++++.+.++++.|.++..+    .||.|   ||    ||+-.+...+|
T Consensus         5 ~~e~~~~~~~vl~rl~s~~fF~s~WdiacF~VlL~Fi~tVLlLlll----~cchC---Cc----C~~~s~~r~~p   68 (88)
T XP_011520803.1    5 TEELEATVQEVLGRLKSHQFFQSTWDTVAFIVFLTFMGTVLLLLLL----VVAHC---CC----CSSPGPRRESP   68 (88)
T ss_pred             HHHHHHHHHHHHHHHHhcccccCHHHHHHHHHHHHHHHHHHHHHHH----HHHhh---hc----cCCCCCCCCCC


No 58
>NP_001139319.1 prominin-1 isoform 2 precursor [Homo sapiens]
Probab=92.51  E-value=0.38  Score=57.41  Aligned_cols=54  Identities=22%  Similarity=0.567  Sum_probs=0.0  Template_Neff=8.100

Q ss_pred             HHHHccchHHHHHHHHHHHHHHHHHHHHHHHHHhhchHhccCCCCCccccCCCCCCCC
Q Q_6393810      1206 YEQYIKWPWYIWLGFIAGLIAIVMVTIMLCCMTSCCSCLKGCCSCGSCCKFDEDDSEP 1263 (1273)
Q Consensus      1206 yeqyikwpwyiwlgfiagliaivmvtimlccmtsccsclkgccscgscckfdeddsep 1263 (1273)
                      |.+.++..|.+++-.+.|++.++.+ ..+++...||.|   |+.||..|+-.+.+..+
T Consensus        90 ~~~~l~~~~g~~~~~~i~ll~~i~~-pl~g~~fcccrC---C~~Cg~~~~~~~~~~~~  143 (856)
T NP_001139319.1   90 YDKIVYYEAGIILCCVLGLLFIILM-PLVGYFFCMCRC---CNKCGGEMHQRQKENGP  143 (856)
T ss_pred             HHHHHHHHHHHHHHHHHHHHHHHHH-HHHHHHHHHHhh---ccccCCcCCHhhcCCch


No 59
>NP_001139320.1 prominin-1 isoform 2 precursor [Homo sapiens]
Probab=92.51  E-value=0.38  Score=57.41  Aligned_cols=54  Identities=22%  Similarity=0.567  Sum_probs=0.0  Template_Neff=8.100

Q ss_pred             HHHHccchHHHHHHHHHHHHHHHHHHHHHHHHHhhchHhccCCCCCccccCCCCCCCC
Q Q_6393810      1206 YEQYIKWPWYIWLGFIAGLIAIVMVTIMLCCMTSCCSCLKGCCSCGSCCKFDEDDSEP 1263 (1273)
Q Consensus      1206 yeqyikwpwyiwlgfiagliaivmvtimlccmtsccsclkgccscgscckfdeddsep 1263 (1273)
                      |.+.++..|.+++-.+.|++.++.+ ..+++...||.|   |+.||..|+-.+.+..+
T Consensus        90 ~~~~l~~~~g~~~~~~i~ll~~i~~-pl~g~~fcccrC---C~~Cg~~~~~~~~~~~~  143 (856)
T NP_001139320.1   90 YDKIVYYEAGIILCCVLGLLFIILM-PLVGYFFCMCRC---CNKCGGEMHQRQKENGP  143 (856)
T ss_pred             HHHHHHHHHHHHHHHHHHHHHHHHH-HHHHHHHHHHhh---ccccCCcCCHhhcCCch


No 60
>XP_016864288.1 PREDICTED: prominin-1 isoform X2 [Homo sapiens]
Probab=92.51  E-value=0.38  Score=57.41  Aligned_cols=54  Identities=22%  Similarity=0.567  Sum_probs=0.0  Template_Neff=8.100

Q ss_pred             HHHHccchHHHHHHHHHHHHHHHHHHHHHHHHHhhchHhccCCCCCccccCCCCCCCC
Q Q_6393810      1206 YEQYIKWPWYIWLGFIAGLIAIVMVTIMLCCMTSCCSCLKGCCSCGSCCKFDEDDSEP 1263 (1273)
Q Consensus      1206 yeqyikwpwyiwlgfiagliaivmvtimlccmtsccsclkgccscgscckfdeddsep 1263 (1273)
                      |.+.++..|.+++-.+.|++.++.+ ..+++...||.|   |+.||..|+-.+.+..+
T Consensus        90 ~~~~l~~~~g~~~~~~i~ll~~i~~-pl~g~~fcccrC---C~~Cg~~~~~~~~~~~~  143 (856)
T XP_016864288.1   90 YDKIVYYEAGIILCCVLGLLFIILM-PLVGYFFCMCRC---CNKCGGEMHQRQKENGP  143 (856)
T ss_pred             HHHHHHHHHHHHHHHHHHHHHHHHH-HHHHHHHHHHhh---ccccCCcCCHhhcCCch


No 61
>XP_016883769.1 PREDICTED: immunoglobulin superfamily member 5 isoform X2 [Homo sapiens]
Probab=92.48  E-value=0.39  Score=50.38  Aligned_cols=42  Identities=21%  Similarity=0.378  Sum_probs=0.0  Template_Neff=10.500

Q ss_pred             HHHHHHHHHHHHHHHHHHHHHHHHHhhchHhccCCCCCcccc
Q Q_6393810      1214 WYIWLGFIAGLIAIVMVTIMLCCMTSCCSCLKGCCSCGSCCK 1255 (1273)
Q Consensus      1214 wyiwlgfiagliaivmvtimlccmtsccsclkgccscgscck 1255 (1273)
                      |.+.++.++++++++++++.+.....||.+.+.|.+|..||.
T Consensus       354 w~~i~~~v~~~l~l~lii~~ii~~~~~~~~~~~~~~~~~~~~  395 (502)
T XP_016883769.1  354 WGKVGLGLAGTMLLTPTCTLTIRCCCCRRRCCGCNCCCRCCF  395 (502)
T ss_pred             HHHHHHHHHHHHHHHHHHHHHHHHhhcccccCCCCccccccc


No 62
>NP_001159449.1 prominin-2 isoform 1 precursor [Homo sapiens]
Probab=92.46  E-value=0.37  Score=57.25  Aligned_cols=53  Identities=17%  Similarity=0.407  Sum_probs=0.0  Template_Neff=8.200

Q ss_pred             hHHHHccchHHHHHHHHHHHHHHHHHHHHHHHHHhhchHhccCCCCCccccCCCCCC
Q Q_6393810      1205 KYEQYIKWPWYIWLGFIAGLIAIVMVTIMLCCMTSCCSCLKGCCSCGSCCKFDEDDS 1261 (1273)
Q Consensus      1205 kyeqyikwpwyiwlgfiagliaivmvtimlccmtsccsclkgccscgscckfdedds 1261 (1273)
                      .+.+.++++|.+++-.+.|++.++.+.+..+|. .||.|   |..||..|+-++..+
T Consensus        95 ~~~~~~~~~~g~~~~~~i~ll~~ii~pl~g~~~-cccrc---C~~Cg~~~~~~~~~~  147 (834)
T NP_001159449.1   95 KVNEVVRYEAGYVVCAVIAGLYLLLVPTAGLCF-CCCRC---HRRCGGRVKTEHKAL  147 (834)
T ss_pred             hHHHHHHHHHHHHHHHHHHHHHHHHHHHHHHHH-HHhhc---cccCCCCCChhhcCH


No 63
>NP_001159450.1 prominin-2 isoform 1 precursor [Homo sapiens]
Probab=92.46  E-value=0.37  Score=57.25  Aligned_cols=53  Identities=17%  Similarity=0.407  Sum_probs=0.0  Template_Neff=8.200

Q ss_pred             hHHHHccchHHHHHHHHHHHHHHHHHHHHHHHHHhhchHhccCCCCCccccCCCCCC
Q Q_6393810      1205 KYEQYIKWPWYIWLGFIAGLIAIVMVTIMLCCMTSCCSCLKGCCSCGSCCKFDEDDS 1261 (1273)
Q Consensus      1205 kyeqyikwpwyiwlgfiagliaivmvtimlccmtsccsclkgccscgscckfdedds 1261 (1273)
                      .+.+.++++|.+++-.+.|++.++.+.+..+|. .||.|   |..||..|+-++..+
T Consensus        95 ~~~~~~~~~~g~~~~~~i~ll~~ii~pl~g~~~-cccrc---C~~Cg~~~~~~~~~~  147 (834)
T NP_001159450.1   95 KVNEVVRYEAGYVVCAVIAGLYLLLVPTAGLCF-CCCRC---HRRCGGRVKTEHKAL  147 (834)
T ss_pred             hHHHHHHHHHHHHHHHHHHHHHHHHHHHHHHHH-HHhhc---cccCCCCCChhhcCH


No 64
>NP_653308.2 prominin-2 isoform 1 precursor [Homo sapiens]
Probab=92.46  E-value=0.37  Score=57.25  Aligned_cols=53  Identities=17%  Similarity=0.407  Sum_probs=0.0  Template_Neff=8.200

Q ss_pred             hHHHHccchHHHHHHHHHHHHHHHHHHHHHHHHHhhchHhccCCCCCccccCCCCCC
Q Q_6393810      1205 KYEQYIKWPWYIWLGFIAGLIAIVMVTIMLCCMTSCCSCLKGCCSCGSCCKFDEDDS 1261 (1273)
Q Consensus      1205 kyeqyikwpwyiwlgfiagliaivmvtimlccmtsccsclkgccscgscckfdedds 1261 (1273)
                      .+.+.++++|.+++-.+.|++.++.+.+..+|. .||.|   |..||..|+-++..+
T Consensus        95 ~~~~~~~~~~g~~~~~~i~ll~~ii~pl~g~~~-cccrc---C~~Cg~~~~~~~~~~  147 (834)
T NP_653308.2      95 KVNEVVRYEAGYVVCAVIAGLYLLLVPTAGLCF-CCCRC---HRRCGGRVKTEHKAL  147 (834)
T ss_pred             hHHHHHHHHHHHHHHHHHHHHHHHHHHHHHHHH-HHhhc---cccCCCCCChhhcCH


No 65
>NP_001290056.1 dnaJ homolog subfamily C member 5G isoform 1 [Homo sapiens]
Probab=92.41  E-value=0.53  Score=49.40  Aligned_cols=115  Identities=22%  Similarity=0.394  Sum_probs=0.0  Template_Neff=5.700

Q ss_pred             cCcccCCCCHHHHhHHHHHHHHH-------------------hcCCCCCCChhhccccchhHHHHHHHHHHHHHHHHHHh
Q Q_6393810      1134 NNTVYDPLQPELDSFKEELDKYF-------------------KNHTSPDVDLGDISGINASVVNIQKEIDRLNEVAKNLN 1194 (1273)
Q Consensus      1134 nntvydplqpeldsfkeeldkyf-------------------knhtspdvdlgdisginasvvniqkeidrlnevaknln 1194 (1273)
                      ..+.|+-|.-.-+.-.+|+.|-+                   .....||...++            .+....-.......
T Consensus        15 ~~~~Y~vLgl~~~as~~eIkkaY~~~~~~~hp~~~~~~~r~l~~~~HPDk~~~~------------~~a~e~f~~I~~Ay   82 (189)
T NP_001290056.1   15 EMSLYAVLDLKKGASPEDFKKSYSHSALLPHPPFEYHLGRKLALRYHPDKNPGN------------AQAAEIFKEINAAH   82 (189)
T ss_pred             CCCHHHHcCCCCCCCHHHHHHHhcccccCCCCCcchhHHHHHHHHHCCCCCCCC------------HHHHHHHHHHHHHH


Q ss_pred             HhcccHHHhhhHHHHccchHHHHHHHH------------HHHHHHHHHHHHHHHHHhhchHhccCCCCCccccCCCCCCC
Q Q_6393810      1195 ESLIDLQELGKYEQYIKWPWYIWLGFI------------AGLIAIVMVTIMLCCMTSCCSCLKGCCSCGSCCKFDEDDSE 1262 (1273)
Q Consensus      1195 eslidlqelgkyeqyikwpwyiwlgfi------------agliaivmvtimlccmtsccsclkgccscgscckfdeddse 1262 (1273)
                      +.|.|-..-..|+++....+++|--|-            -...+++++..++.|..-||-|   ||-||.|-.-.+++.+
T Consensus        83 ~iLsd~~kR~~YD~~g~~~~~~~~~~~~e~~~~~f~~~~~~~~~l~~~~~llt~cc~CccC---~~Ccg~~~p~~~~~~~  159 (189)
T NP_001290056.1   83 AILSDSKKRKIYDQHGSLGIYLYDHFGEEGVRYYFILNSCWFKTLVILCTLLTCCCFCCCC---CFCCGALKPPPEQDSG  159 (189)
T ss_pred             HHhcCHHHHHHHhccccccccchhhhcccccchhhhhccHHHHHHHHHHHHHHcccccccc---ccccccCCCCCcccCc


Q ss_pred             C
Q Q_6393810      1263 P 1263 (1273)
Q Consensus      1263 p 1263 (1273)
                      +
T Consensus       160 ~  160 (189)
T NP_001290056.1  160 R  160 (189)
T ss_pred             h


No 66
>NP_775921.1 dnaJ homolog subfamily C member 5G isoform 1 [Homo sapiens]
Probab=92.41  E-value=0.53  Score=49.40  Aligned_cols=115  Identities=22%  Similarity=0.394  Sum_probs=0.0  Template_Neff=5.700

Q ss_pred             cCcccCCCCHHHHhHHHHHHHHH-------------------hcCCCCCCChhhccccchhHHHHHHHHHHHHHHHHHHh
Q Q_6393810      1134 NNTVYDPLQPELDSFKEELDKYF-------------------KNHTSPDVDLGDISGINASVVNIQKEIDRLNEVAKNLN 1194 (1273)
Q Consensus      1134 nntvydplqpeldsfkeeldkyf-------------------knhtspdvdlgdisginasvvniqkeidrlnevaknln 1194 (1273)
                      ..+.|+-|.-.-+.-.+|+.|-+                   .....||...++            .+....-.......
T Consensus        15 ~~~~Y~vLgl~~~as~~eIkkaY~~~~~~~hp~~~~~~~r~l~~~~HPDk~~~~------------~~a~e~f~~I~~Ay   82 (189)
T NP_775921.1      15 EMSLYAVLDLKKGASPEDFKKSYSHSALLPHPPFEYHLGRKLALRYHPDKNPGN------------AQAAEIFKEINAAH   82 (189)
T ss_pred             CCCHHHHcCCCCCCCHHHHHHHhcccccCCCCCcchhHHHHHHHHHCCCCCCCC------------HHHHHHHHHHHHHH


Q ss_pred             HhcccHHHhhhHHHHccchHHHHHHHH------------HHHHHHHHHHHHHHHHHhhchHhccCCCCCccccCCCCCCC
Q Q_6393810      1195 ESLIDLQELGKYEQYIKWPWYIWLGFI------------AGLIAIVMVTIMLCCMTSCCSCLKGCCSCGSCCKFDEDDSE 1262 (1273)
Q Consensus      1195 eslidlqelgkyeqyikwpwyiwlgfi------------agliaivmvtimlccmtsccsclkgccscgscckfdeddse 1262 (1273)
                      +.|.|-..-..|+++....+++|--|-            -...+++++..++.|..-||-|   ||-||.|-.-.+++.+
T Consensus        83 ~iLsd~~kR~~YD~~g~~~~~~~~~~~~e~~~~~f~~~~~~~~~l~~~~~llt~cc~CccC---~~Ccg~~~p~~~~~~~  159 (189)
T NP_775921.1      83 AILSDSKKRKIYDQHGSLGIYLYDHFGEEGVRYYFILNSCWFKTLVILCTLLTCCCFCCCC---CFCCGALKPPPEQDSG  159 (189)
T ss_pred             HHhcCHHHHHHHhccccccccchhhhcccccchhhhhccHHHHHHHHHHHHHHcccccccc---ccccccCCCCCcccCc


Q ss_pred             C
Q Q_6393810      1263 P 1263 (1273)
Q Consensus      1263 p 1263 (1273)
                      +
T Consensus       160 ~  160 (189)
T NP_775921.1     160 R  160 (189)
T ss_pred             h


No 67
>XP_006712058.1 PREDICTED: dnaJ homolog subfamily C member 5G isoform X1 [Homo sapiens]
Probab=92.41  E-value=0.53  Score=49.40  Aligned_cols=115  Identities=22%  Similarity=0.394  Sum_probs=0.0  Template_Neff=5.700

Q ss_pred             cCcccCCCCHHHHhHHHHHHHHH-------------------hcCCCCCCChhhccccchhHHHHHHHHHHHHHHHHHHh
Q Q_6393810      1134 NNTVYDPLQPELDSFKEELDKYF-------------------KNHTSPDVDLGDISGINASVVNIQKEIDRLNEVAKNLN 1194 (1273)
Q Consensus      1134 nntvydplqpeldsfkeeldkyf-------------------knhtspdvdlgdisginasvvniqkeidrlnevaknln 1194 (1273)
                      ..+.|+-|.-.-+.-.+|+.|-+                   .....||...++            .+....-.......
T Consensus        15 ~~~~Y~vLgl~~~as~~eIkkaY~~~~~~~hp~~~~~~~r~l~~~~HPDk~~~~------------~~a~e~f~~I~~Ay   82 (189)
T XP_006712058.1   15 EMSLYAVLDLKKGASPEDFKKSYSHSALLPHPPFEYHLGRKLALRYHPDKNPGN------------AQAAEIFKEINAAH   82 (189)
T ss_pred             CCCHHHHcCCCCCCCHHHHHHHhcccccCCCCCcchhHHHHHHHHHCCCCCCCC------------HHHHHHHHHHHHHH


Q ss_pred             HhcccHHHhhhHHHHccchHHHHHHHH------------HHHHHHHHHHHHHHHHHhhchHhccCCCCCccccCCCCCCC
Q Q_6393810      1195 ESLIDLQELGKYEQYIKWPWYIWLGFI------------AGLIAIVMVTIMLCCMTSCCSCLKGCCSCGSCCKFDEDDSE 1262 (1273)
Q Consensus      1195 eslidlqelgkyeqyikwpwyiwlgfi------------agliaivmvtimlccmtsccsclkgccscgscckfdeddse 1262 (1273)
                      +.|.|-..-..|+++....+++|--|-            -...+++++..++.|..-||-|   ||-||.|-.-.+++.+
T Consensus        83 ~iLsd~~kR~~YD~~g~~~~~~~~~~~~e~~~~~f~~~~~~~~~l~~~~~llt~cc~CccC---~~Ccg~~~p~~~~~~~  159 (189)
T XP_006712058.1   83 AILSDSKKRKIYDQHGSLGIYLYDHFGEEGVRYYFILNSCWFKTLVILCTLLTCCCFCCCC---CFCCGALKPPPEQDSG  159 (189)
T ss_pred             HHhcCHHHHHHHhccccccccchhhhcccccchhhhhccHHHHHHHHHHHHHHcccccccc---ccccccCCCCCcccCc


Q ss_pred             C
Q Q_6393810      1263 P 1263 (1273)
Q Consensus      1263 p 1263 (1273)
                      +
T Consensus       160 ~  160 (189)
T XP_006712058.1  160 R  160 (189)
T ss_pred             h


No 68
>XP_016859361.1 PREDICTED: dnaJ homolog subfamily C member 5G isoform X1 [Homo sapiens]
Probab=92.41  E-value=0.53  Score=49.40  Aligned_cols=115  Identities=22%  Similarity=0.394  Sum_probs=0.0  Template_Neff=5.700

Q ss_pred             cCcccCCCCHHHHhHHHHHHHHH-------------------hcCCCCCCChhhccccchhHHHHHHHHHHHHHHHHHHh
Q Q_6393810      1134 NNTVYDPLQPELDSFKEELDKYF-------------------KNHTSPDVDLGDISGINASVVNIQKEIDRLNEVAKNLN 1194 (1273)
Q Consensus      1134 nntvydplqpeldsfkeeldkyf-------------------knhtspdvdlgdisginasvvniqkeidrlnevaknln 1194 (1273)
                      ..+.|+-|.-.-+.-.+|+.|-+                   .....||...++            .+....-.......
T Consensus        15 ~~~~Y~vLgl~~~as~~eIkkaY~~~~~~~hp~~~~~~~r~l~~~~HPDk~~~~------------~~a~e~f~~I~~Ay   82 (189)
T XP_016859361.1   15 EMSLYAVLDLKKGASPEDFKKSYSHSALLPHPPFEYHLGRKLALRYHPDKNPGN------------AQAAEIFKEINAAH   82 (189)
T ss_pred             CCCHHHHcCCCCCCCHHHHHHHhcccccCCCCCcchhHHHHHHHHHCCCCCCCC------------HHHHHHHHHHHHHH


Q ss_pred             HhcccHHHhhhHHHHccchHHHHHHHH------------HHHHHHHHHHHHHHHHHhhchHhccCCCCCccccCCCCCCC
Q Q_6393810      1195 ESLIDLQELGKYEQYIKWPWYIWLGFI------------AGLIAIVMVTIMLCCMTSCCSCLKGCCSCGSCCKFDEDDSE 1262 (1273)
Q Consensus      1195 eslidlqelgkyeqyikwpwyiwlgfi------------agliaivmvtimlccmtsccsclkgccscgscckfdeddse 1262 (1273)
                      +.|.|-..-..|+++....+++|--|-            -...+++++..++.|..-||-|   ||-||.|-.-.+++.+
T Consensus        83 ~iLsd~~kR~~YD~~g~~~~~~~~~~~~e~~~~~f~~~~~~~~~l~~~~~llt~cc~CccC---~~Ccg~~~p~~~~~~~  159 (189)
T XP_016859361.1   83 AILSDSKKRKIYDQHGSLGIYLYDHFGEEGVRYYFILNSCWFKTLVILCTLLTCCCFCCCC---CFCCGALKPPPEQDSG  159 (189)
T ss_pred             HHhcCHHHHHHHhccccccccchhhhcccccchhhhhccHHHHHHHHHHHHHHcccccccc---ccccccCCCCCcccCc


Q ss_pred             C
Q Q_6393810      1263 P 1263 (1273)
Q Consensus      1263 p 1263 (1273)
                      +
T Consensus       160 ~  160 (189)
T XP_016859361.1  160 R  160 (189)
T ss_pred             h


No 69
>XP_016859362.1 PREDICTED: dnaJ homolog subfamily C member 5G isoform X1 [Homo sapiens]
Probab=92.41  E-value=0.53  Score=49.40  Aligned_cols=115  Identities=22%  Similarity=0.394  Sum_probs=0.0  Template_Neff=5.700

Q ss_pred             cCcccCCCCHHHHhHHHHHHHHH-------------------hcCCCCCCChhhccccchhHHHHHHHHHHHHHHHHHHh
Q Q_6393810      1134 NNTVYDPLQPELDSFKEELDKYF-------------------KNHTSPDVDLGDISGINASVVNIQKEIDRLNEVAKNLN 1194 (1273)
Q Consensus      1134 nntvydplqpeldsfkeeldkyf-------------------knhtspdvdlgdisginasvvniqkeidrlnevaknln 1194 (1273)
                      ..+.|+-|.-.-+.-.+|+.|-+                   .....||...++            .+....-.......
T Consensus        15 ~~~~Y~vLgl~~~as~~eIkkaY~~~~~~~hp~~~~~~~r~l~~~~HPDk~~~~------------~~a~e~f~~I~~Ay   82 (189)
T XP_016859362.1   15 EMSLYAVLDLKKGASPEDFKKSYSHSALLPHPPFEYHLGRKLALRYHPDKNPGN------------AQAAEIFKEINAAH   82 (189)
T ss_pred             CCCHHHHcCCCCCCCHHHHHHHhcccccCCCCCcchhHHHHHHHHHCCCCCCCC------------HHHHHHHHHHHHHH


Q ss_pred             HhcccHHHhhhHHHHccchHHHHHHHH------------HHHHHHHHHHHHHHHHHhhchHhccCCCCCccccCCCCCCC
Q Q_6393810      1195 ESLIDLQELGKYEQYIKWPWYIWLGFI------------AGLIAIVMVTIMLCCMTSCCSCLKGCCSCGSCCKFDEDDSE 1262 (1273)
Q Consensus      1195 eslidlqelgkyeqyikwpwyiwlgfi------------agliaivmvtimlccmtsccsclkgccscgscckfdeddse 1262 (1273)
                      +.|.|-..-..|+++....+++|--|-            -...+++++..++.|..-||-|   ||-||.|-.-.+++.+
T Consensus        83 ~iLsd~~kR~~YD~~g~~~~~~~~~~~~e~~~~~f~~~~~~~~~l~~~~~llt~cc~CccC---~~Ccg~~~p~~~~~~~  159 (189)
T XP_016859362.1   83 AILSDSKKRKIYDQHGSLGIYLYDHFGEEGVRYYFILNSCWFKTLVILCTLLTCCCFCCCC---CFCCGALKPPPEQDSG  159 (189)
T ss_pred             HHhcCHHHHHHHhccccccccchhhhcccccchhhhhccHHHHHHHHHHHHHHcccccccc---ccccccCCCCCcccCc


Q ss_pred             C
Q Q_6393810      1263 P 1263 (1273)
Q Consensus      1263 p 1263 (1273)
                      +
T Consensus       160 ~  160 (189)
T XP_016859362.1  160 R  160 (189)
T ss_pred             h


No 70
>NP_001193776.1 small integral membrane protein 18 [Homo sapiens]
Probab=92.22  E-value=0.72  Score=45.50  Aligned_cols=60  Identities=15%  Similarity=0.124  Sum_probs=0.0  Template_Neff=3.500

Q ss_pred             HHHHHHHHhHhcccHHHhhhHHHHccchHHHHHHHHHHHHHHHHHHHHHHHHHhhchHhccCCCCCcccc
Q Q_6393810      1186 LNEVAKNLNESLIDLQELGKYEQYIKWPWYIWLGFIAGLIAIVMVTIMLCCMTSCCSCLKGCCSCGSCCK 1255 (1273)
Q Consensus      1186 lnevaknlneslidlqelgkyeqyikwpwyiwlgfiagliaivmvtimlccmtsccsclkgccscgscck 1255 (1273)
                      +.|...-+++-+..||++     |.+-.-+=...|+..++.|+++++++.....||     ||+||.|.+
T Consensus         7 ~~e~~~~~~~v~~klq~~-----~pf~~~~EIa~F~Iil~FI~tvl~Lllia~~yC-----c~~CcCC~r   66 (95)
T NP_001193776.1    7 NETTTSVYQYLGFQVQKI-----YPFHDNWNTACFVILLLFIFTVVSLVVLAFLYE-----VLDCCCCVK   66 (95)
T ss_pred             hHHHHHHHHHHHHHHhHh-----CCCCChHHHHHHHHHHHHHHHHHHHHHHHHHHH-----HcccccccC


No 71
>XP_016868432.1 PREDICTED: small integral membrane protein 18 isoform X1 [Homo sapiens]
Probab=92.22  E-value=0.72  Score=45.50  Aligned_cols=60  Identities=15%  Similarity=0.124  Sum_probs=0.0  Template_Neff=3.500

Q ss_pred             HHHHHHHHhHhcccHHHhhhHHHHccchHHHHHHHHHHHHHHHHHHHHHHHHHhhchHhccCCCCCcccc
Q Q_6393810      1186 LNEVAKNLNESLIDLQELGKYEQYIKWPWYIWLGFIAGLIAIVMVTIMLCCMTSCCSCLKGCCSCGSCCK 1255 (1273)
Q Consensus      1186 lnevaknlneslidlqelgkyeqyikwpwyiwlgfiagliaivmvtimlccmtsccsclkgccscgscck 1255 (1273)
                      +.|...-+++-+..||++     |.+-.-+=...|+..++.|+++++++.....||     ||+||.|.+
T Consensus         7 ~~e~~~~~~~v~~klq~~-----~pf~~~~EIa~F~Iil~FI~tvl~Lllia~~yC-----c~~CcCC~r   66 (95)
T XP_016868432.1    7 NETTTSVYQYLGFQVQKI-----YPFHDNWNTACFVILLLFIFTVVSLVVLAFLYE-----VLDCCCCVK   66 (95)
T ss_pred             hHHHHHHHHHHHHHHhHh-----CCCCChHHHHHHHHHHHHHHHHHHHHHHHHHHH-----HcccccccC


No 72
>NP_001139323.1 prominin-1 isoform 5 precursor [Homo sapiens]
Probab=92.04  E-value=0.47  Score=56.38  Aligned_cols=54  Identities=22%  Similarity=0.567  Sum_probs=0.0  Template_Neff=8.200

Q ss_pred             HHHHccchHHHHHHHHHHHHHHHHHHHHHHHHHhhchHhccCCCCCccccCCCCCCCC
Q Q_6393810      1206 YEQYIKWPWYIWLGFIAGLIAIVMVTIMLCCMTSCCSCLKGCCSCGSCCKFDEDDSEP 1263 (1273)
Q Consensus      1206 yeqyikwpwyiwlgfiagliaivmvtimlccmtsccsclkgccscgscckfdeddsep 1263 (1273)
                      |.+.+++-|.+++-.+.|++.++.+ ...++...||.|   |+.||.-|+-.+....+
T Consensus        90 ~~~~l~~~~g~~~~~~igll~~i~~-pl~g~~fcccrC---C~~Cg~~~~~~~~~~~~  143 (833)
T NP_001139323.1   90 YDKIVYYEAGIILCCVLGLLFIILM-PLVGYFFCMCRC---CNKCGGEMHQRQKENGP  143 (833)
T ss_pred             HHHHHHHHHHHHHHHHHHHHHHHHH-HHHHHHHHHHhh---cccCCCcCCHhhccCch


No 73
>XP_005248252.1 PREDICTED: prominin-1 isoform X7 [Homo sapiens]
Probab=92.04  E-value=0.47  Score=56.38  Aligned_cols=54  Identities=22%  Similarity=0.567  Sum_probs=0.0  Template_Neff=8.200

Q ss_pred             HHHHccchHHHHHHHHHHHHHHHHHHHHHHHHHhhchHhccCCCCCccccCCCCCCCC
Q Q_6393810      1206 YEQYIKWPWYIWLGFIAGLIAIVMVTIMLCCMTSCCSCLKGCCSCGSCCKFDEDDSEP 1263 (1273)
Q Consensus      1206 yeqyikwpwyiwlgfiagliaivmvtimlccmtsccsclkgccscgscckfdeddsep 1263 (1273)
                      |.+.+++-|.+++-.+.|++.++.+ ...++...||.|   |+.||.-|+-.+....+
T Consensus        90 ~~~~l~~~~g~~~~~~igll~~i~~-pl~g~~fcccrC---C~~Cg~~~~~~~~~~~~  143 (833)
T XP_005248252.1   90 YDKIVYYEAGIILCCVLGLLFIILM-PLVGYFFCMCRC---CNKCGGEMHQRQKENGP  143 (833)
T ss_pred             HHHHHHHHHHHHHHHHHHHHHHHHH-HHHHHHHHHHhh---cccCCCcCCHhhccCch


No 74
>NP_001191215.1 mucin-1 isoform 10 precursor [Homo sapiens]
Probab=91.68  E-value=0.76  Score=54.23  Aligned_cols=104  Identities=13%  Similarity=0.147  Sum_probs=0.0  Template_Neff=5.200

Q ss_pred             CHHHHhHHHHHHHHHhcCCCCCCChhhccccchhH------------HHHHHHHHHHHHHH-HHHhHhcccHHHhhhHHH
Q Q_6393810      1142 QPELDSFKEELDKYFKNHTSPDVDLGDISGINASV------------VNIQKEIDRLNEVA-KNLNESLIDLQELGKYEQ 1208 (1273)
Q Consensus      1142 qpeldsfkeeldkyfknhtspdvdlgdisginasv------------vniqkeidrlneva-knlneslidlqelgkyeq 1208 (1273)
                      |.-...++++|++.|++  .......-+.--+.+|            .+.++..+.|.+.. +++..-.+|.+.+.-.+.
T Consensus       296 qeLa~~I~~~L~~If~~--kgF~g~~Vl~FrpGSVIVd~~LiF~~~s~s~eeVk~~L~q~l~~~~g~l~LDpsSVsV~~v  373 (484)
T NP_001191215.1  296 QELQRDISEMFLQIYKQ--GGFLGLSNIKFRPGSVVVQLTLAFREGTINVHDVETQFNQYKTEAASRYNLTISDVSVSDV  373 (484)
T ss_pred             HHHHHHHHHHHHHHHhc--CCCcceEEEeeeCCceEEEEEEEEeCCCCCHHHHHHHHHHHHHHhccCceeccCceEEccC


Q ss_pred             Hc--------cchHHHHHHHHHHHHHHHHHHHHHHHHHhhchHhccC
Q Q_6393810      1209 YI--------KWPWYIWLGFIAGLIAIVMVTIMLCCMTSCCSCLKGC 1247 (1273)
Q Consensus      1209 yi--------kwpwyiwlgfiagliaivmvtimlccmtsccsclkgc 1247 (1273)
                      ..        .+|||++++++++.|.+++++|.++|+.-||.+.|.|
T Consensus       374 ~~pss~~s~s~lp~WaIalIVlv~IlLlL~II~li~civ~~cRRkk~  420 (484)
T NP_001191215.1  374 PFPFSAQSGAGVPGWGIALLVLVCVLVALAIVYLIALAVCQCRRKNY  420 (484)
T ss_pred             CCCCcccCCCCCCHHHHHHHHHHHHHHHHHHHHHHHHHHHHHccccc


No 75
>NP_001139324.1 prominin-1 isoform 4 precursor [Homo sapiens]
Probab=91.66  E-value=0.56  Score=55.65  Aligned_cols=54  Identities=22%  Similarity=0.567  Sum_probs=0.0  Template_Neff=8.300

Q ss_pred             HHHHccchHHHHHHHHHHHHHHHHHHHHHHHHHhhchHhccCCCCCccccCCCCCCCC
Q Q_6393810      1206 YEQYIKWPWYIWLGFIAGLIAIVMVTIMLCCMTSCCSCLKGCCSCGSCCKFDEDDSEP 1263 (1273)
Q Consensus      1206 yeqyikwpwyiwlgfiagliaivmvtimlccmtsccsclkgccscgscckfdeddsep 1263 (1273)
                      |.+.+++.|.+++-.+.|++.++.+ ..+++...||.|   |+.||.-|+-.+....+
T Consensus        90 ~~~~l~~~~g~~~~~~i~ll~~i~~-pl~g~~fcccrC---C~rCg~~~~~~~~~~~~  143 (825)
T NP_001139324.1   90 YDKIVYYEAGIILCCVLGLLFIILM-PLVGYFFCMCRC---CNKCGGEMHQRQKENGP  143 (825)
T ss_pred             HHHHHHHHHHHHHHHHHHHHHHHHH-HHHHHHHHHHcc---cCccCCcCChhhcCCch


No 76
>XP_005248253.1 PREDICTED: prominin-1 isoform X9 [Homo sapiens]
Probab=91.66  E-value=0.56  Score=55.65  Aligned_cols=54  Identities=22%  Similarity=0.567  Sum_probs=0.0  Template_Neff=8.300

Q ss_pred             HHHHccchHHHHHHHHHHHHHHHHHHHHHHHHHhhchHhccCCCCCccccCCCCCCCC
Q Q_6393810      1206 YEQYIKWPWYIWLGFIAGLIAIVMVTIMLCCMTSCCSCLKGCCSCGSCCKFDEDDSEP 1263 (1273)
Q Consensus      1206 yeqyikwpwyiwlgfiagliaivmvtimlccmtsccsclkgccscgscckfdeddsep 1263 (1273)
                      |.+.+++.|.+++-.+.|++.++.+ ..+++...||.|   |+.||.-|+-.+....+
T Consensus        90 ~~~~l~~~~g~~~~~~i~ll~~i~~-pl~g~~fcccrC---C~rCg~~~~~~~~~~~~  143 (825)
T XP_005248253.1   90 YDKIVYYEAGIILCCVLGLLFIILM-PLVGYFFCMCRC---CNKCGGEMHQRQKENGP  143 (825)
T ss_pred             HHHHHHHHHHHHHHHHHHHHHHHHH-HHHHHHHHHHcc---cCccCCcCChhhcCCch


No 77
>XP_016864292.1 PREDICTED: prominin-1 isoform X9 [Homo sapiens]
Probab=91.66  E-value=0.56  Score=55.65  Aligned_cols=54  Identities=22%  Similarity=0.567  Sum_probs=0.0  Template_Neff=8.300

Q ss_pred             HHHHccchHHHHHHHHHHHHHHHHHHHHHHHHHhhchHhccCCCCCccccCCCCCCCC
Q Q_6393810      1206 YEQYIKWPWYIWLGFIAGLIAIVMVTIMLCCMTSCCSCLKGCCSCGSCCKFDEDDSEP 1263 (1273)
Q Consensus      1206 yeqyikwpwyiwlgfiagliaivmvtimlccmtsccsclkgccscgscckfdeddsep 1263 (1273)
                      |.+.+++.|.+++-.+.|++.++.+ ..+++...||.|   |+.||.-|+-.+....+
T Consensus        90 ~~~~l~~~~g~~~~~~i~ll~~i~~-pl~g~~fcccrC---C~rCg~~~~~~~~~~~~  143 (825)
T XP_016864292.1   90 YDKIVYYEAGIILCCVLGLLFIILM-PLVGYFFCMCRC---CNKCGGEMHQRQKENGP  143 (825)
T ss_pred             HHHHHHHHHHHHHHHHHHHHHHHHH-HHHHHHHHHHcc---cCccCCcCChhhcCCch


No 78
>XP_016864293.1 PREDICTED: prominin-1 isoform X9 [Homo sapiens]
Probab=91.66  E-value=0.56  Score=55.65  Aligned_cols=54  Identities=22%  Similarity=0.567  Sum_probs=0.0  Template_Neff=8.300

Q ss_pred             HHHHccchHHHHHHHHHHHHHHHHHHHHHHHHHhhchHhccCCCCCccccCCCCCCCC
Q Q_6393810      1206 YEQYIKWPWYIWLGFIAGLIAIVMVTIMLCCMTSCCSCLKGCCSCGSCCKFDEDDSEP 1263 (1273)
Q Consensus      1206 yeqyikwpwyiwlgfiagliaivmvtimlccmtsccsclkgccscgscckfdeddsep 1263 (1273)
                      |.+.+++.|.+++-.+.|++.++.+ ..+++...||.|   |+.||.-|+-.+....+
T Consensus        90 ~~~~l~~~~g~~~~~~i~ll~~i~~-pl~g~~fcccrC---C~rCg~~~~~~~~~~~~  143 (825)
T XP_016864293.1   90 YDKIVYYEAGIILCCVLGLLFIILM-PLVGYFFCMCRC---CNKCGGEMHQRQKENGP  143 (825)
T ss_pred             HHHHHHHHHHHHHHHHHHHHHHHHH-HHHHHHHHHHcc---cCccCCcCChhhcCCch


No 79
>XP_016864294.1 PREDICTED: prominin-1 isoform X9 [Homo sapiens]
Probab=91.66  E-value=0.56  Score=55.65  Aligned_cols=54  Identities=22%  Similarity=0.567  Sum_probs=0.0  Template_Neff=8.300

Q ss_pred             HHHHccchHHHHHHHHHHHHHHHHHHHHHHHHHhhchHhccCCCCCccccCCCCCCCC
Q Q_6393810      1206 YEQYIKWPWYIWLGFIAGLIAIVMVTIMLCCMTSCCSCLKGCCSCGSCCKFDEDDSEP 1263 (1273)
Q Consensus      1206 yeqyikwpwyiwlgfiagliaivmvtimlccmtsccsclkgccscgscckfdeddsep 1263 (1273)
                      |.+.+++.|.+++-.+.|++.++.+ ..+++...||.|   |+.||.-|+-.+....+
T Consensus        90 ~~~~l~~~~g~~~~~~i~ll~~i~~-pl~g~~fcccrC---C~rCg~~~~~~~~~~~~  143 (825)
T XP_016864294.1   90 YDKIVYYEAGIILCCVLGLLFIILM-PLVGYFFCMCRC---CNKCGGEMHQRQKENGP  143 (825)
T ss_pred             HHHHHHHHHHHHHHHHHHHHHHHHH-HHHHHHHHHHcc---cCccCCcCChhhcCCch


No 80
>XP_016856742.1 PREDICTED: immunoglobulin-like domain-containing receptor 2 isoform X2 [Homo sapiens]
Probab=91.15  E-value=0.6  Score=56.52  Aligned_cols=43  Identities=23%  Similarity=0.763  Sum_probs=0.0  Template_Neff=5.300

Q ss_pred             chHHHHHHHHHHHHHHHHHHHHHHHHHhh---chHhccCCCCCccc
Q Q_6393810      1212 WPWYIWLGFIAGLIAIVMVTIMLCCMTSC---CSCLKGCCSCGSCC 1254 (1273)
Q Consensus      1212 wpwyiwlgfiagliaivmvtimlccmtsc---csclkgccscgscc 1254 (1273)
                      ++.++++|++++.+.++++++.+|....|   |-|.-.||.|..||
T Consensus       191 ~~~wi~VgiVvlgLlLllLLl~I~~C~Cc~~~ccc~~~c~cC~~~c  236 (646)
T XP_016856742.1  191 MPEWVFVGLVLLGVFLFFVLVGICWCQCCPHSCCCYVRCPCCPDSC  236 (646)
T ss_pred             chHHHHHHHHHHHHHHHHHHHHHHHHHhCCcccccccccCCCCCcc


No 81
>NP_001191214.1 mucin-1 isoform 9 precursor [Homo sapiens]
Probab=91.14  E-value=0.93  Score=53.40  Aligned_cols=104  Identities=13%  Similarity=0.147  Sum_probs=0.0  Template_Neff=5.300

Q ss_pred             CHHHHhHHHHHHHHHhcCCCCCCChhhccccchhH------------HHHHHHHHHHHHHH-HHHhHhcccHHHhhhHHH
Q Q_6393810      1142 QPELDSFKEELDKYFKNHTSPDVDLGDISGINASV------------VNIQKEIDRLNEVA-KNLNESLIDLQELGKYEQ 1208 (1273)
Q Consensus      1142 qpeldsfkeeldkyfknhtspdvdlgdisginasv------------vniqkeidrlneva-knlneslidlqelgkyeq 1208 (1273)
                      |.-.+.++++|++.|++  .......-+.=-..+|            .+.++..+.|.+.. +++..-.+|.+.+.--+.
T Consensus       287 qeLa~~I~~~L~~If~~--kgF~g~~Vl~FrpGSVIVd~~LiF~~~s~s~~eVks~L~q~l~~~~g~y~LDpsSV~V~~v  364 (475)
T NP_001191214.1  287 QELQRDISEMFLQIYKQ--GGFLGLSNIKFRPGSVVVQLTLAFREGTINVHDVETQFNQYKTEAASRYNLTISDVSVSDV  364 (475)
T ss_pred             HHHHHHHHHHHHHHHhc--CCCcceEEEEeeCCCeEEEEEEEEeCCCCCHHHHHHHHHHHHHHccCCceecccceEEccC


Q ss_pred             Hc--------cchHHHHHHHHHHHHHHHHHHHHHHHHHhhchHhccC
Q Q_6393810      1209 YI--------KWPWYIWLGFIAGLIAIVMVTIMLCCMTSCCSCLKGC 1247 (1273)
Q Consensus      1209 yi--------kwpwyiwlgfiagliaivmvtimlccmtsccsclkgc 1247 (1273)
                      ..        .+|||+|++.+.+.|.+++++|.++|+.-||.+.|.|
T Consensus       365 ~~pss~~s~s~lp~WaIa~IVlv~ilLlL~Ii~lv~c~v~~cRRkk~  411 (475)
T NP_001191214.1  365 PFPFSAQSGAGVPGWGIALLVLVCVLVALAIVYLIALAVCQCRRKNY  411 (475)
T ss_pred             CCCCcccCCCCCCHHHHHHHHHHHHHHHHHHHHHHHHHHHHhccccC


No 82
>XP_011512201.2 PREDICTED: prominin-1 isoform X8 [Homo sapiens]
Probab=90.76  E-value=0.78  Score=54.54  Aligned_cols=54  Identities=22%  Similarity=0.567  Sum_probs=0.0  Template_Neff=8.300

Q ss_pred             HHHHccchHHHHHHHHHHHHHHHHHHHHHHHHHhhchHhccCCCCCccccCCCCCCCC
Q Q_6393810      1206 YEQYIKWPWYIWLGFIAGLIAIVMVTIMLCCMTSCCSCLKGCCSCGSCCKFDEDDSEP 1263 (1273)
Q Consensus      1206 yeqyikwpwyiwlgfiagliaivmvtimlccmtsccsclkgccscgscckfdeddsep 1263 (1273)
                      |.+.++..|.+++-.+.|++.++.+ ..++|...||.|   |+.||.-|+-.+....+
T Consensus        90 ~~~~l~~~~g~~~~~~i~ll~ii~~-pl~g~~fcccrC---C~~Cg~~~~~~~~~~~~  143 (830)
T XP_011512201.2   90 YDKIVYYEAGIILCCVLGLLFIILM-PLVGYFFCMCRC---CNKCGGEMHQRQKENGP  143 (830)
T ss_pred             HHHHHHHHHHHHHHHHHHHHHHHHH-HHHHHHHHHHhh---ccccCCcCChhhcCCch


No 83
>NP_079495.1 dnaJ homolog subfamily C member 5 [Homo sapiens]
Probab=90.74  E-value=5.6  Score=41.21  Aligned_cols=105  Identities=23%  Similarity=0.384  Sum_probs=0.0  Template_Neff=7.200

Q ss_pred             HHhHHHHHHHHHhcCCCCCCChhhccccchhHHHHHHHHHHHHHHHHHHhHhcccHHHhhhHHHHcc-------------
Q Q_6393810      1145 LDSFKEELDKYFKNHTSPDVDLGDISGINASVVNIQKEIDRLNEVAKNLNESLIDLQELGKYEQYIK------------- 1211 (1273)
Q Consensus      1145 ldsfkeeldkyfknhtspdvdlgdisginasvvniqkeidrlnevaknlneslidlqelgkyeqyik------------- 1211 (1273)
                      .+..|+...+..+.+. ||...++            .+....-.....-.+.|.|-..-..|+++..             
T Consensus        28 ~~eIkkaYr~l~~~~h-PDk~~~~------------~~a~e~f~~I~~Ay~vLsd~~~R~~YD~~g~~~~~~~~~~~~~~   94 (198)
T NP_079495.1      28 SDDIKKSYRKLALKYH-PDKNPDN------------PEAADKFKEINNAHAILTDATKRNIYDKYGSLGLYVAEQFGEEN   94 (198)
T ss_pred             HHHHHHHHHHHHHHHC-CCCCCCC------------hHHHHHHHHHHHHHHHhcCHHHHHHHHHHcccccchhhhhCCCc


Q ss_pred             chHHHHHHHHHHHHHHHHHHHHHHHHHhhchHhccCCCCCccccCCCCCCC
Q Q_6393810      1212 WPWYIWLGFIAGLIAIVMVTIMLCCMTSCCSCLKGCCSCGSCCKFDEDDSE 1262 (1273)
Q Consensus      1212 wpwyiwlgfiagliaivmvtimlccmtsccsclkgccscgscckfdeddse 1262 (1273)
                      ..-+..+..+.+.+.++++.++.||...||-|--.+|-||.|-.-..+|.+
T Consensus        95 ~~~~~~~~~~~~~~l~~~~~~~~~~~~c~c~c~c~~~c~g~~~~~~~~~~~  145 (198)
T NP_079495.1      95 VNTYFVLSSWWAKALFVFCGLLTCCYCCCCLCCCFNCCCGKCKPKAPEGEE  145 (198)
T ss_pred             ccHHHHHHHHHHHHHHHHHHHHhhcccchhccccccccccccCCCCCCCCc


No 84
>XP_011527350.1 PREDICTED: dnaJ homolog subfamily C member 5 isoform X1 [Homo sapiens]
Probab=90.74  E-value=5.6  Score=41.21  Aligned_cols=105  Identities=23%  Similarity=0.384  Sum_probs=0.0  Template_Neff=7.200

Q ss_pred             HHhHHHHHHHHHhcCCCCCCChhhccccchhHHHHHHHHHHHHHHHHHHhHhcccHHHhhhHHHHcc-------------
Q Q_6393810      1145 LDSFKEELDKYFKNHTSPDVDLGDISGINASVVNIQKEIDRLNEVAKNLNESLIDLQELGKYEQYIK------------- 1211 (1273)
Q Consensus      1145 ldsfkeeldkyfknhtspdvdlgdisginasvvniqkeidrlnevaknlneslidlqelgkyeqyik------------- 1211 (1273)
                      .+..|+...+..+.+. ||...++            .+....-.....-.+.|.|-..-..|+++..             
T Consensus        28 ~~eIkkaYr~l~~~~h-PDk~~~~------------~~a~e~f~~I~~Ay~vLsd~~~R~~YD~~g~~~~~~~~~~~~~~   94 (198)
T XP_011527350.1   28 SDDIKKSYRKLALKYH-PDKNPDN------------PEAADKFKEINNAHAILTDATKRNIYDKYGSLGLYVAEQFGEEN   94 (198)
T ss_pred             HHHHHHHHHHHHHHHC-CCCCCCC------------hHHHHHHHHHHHHHHHhcCHHHHHHHHHHcccccchhhhhCCCc


Q ss_pred             chHHHHHHHHHHHHHHHHHHHHHHHHHhhchHhccCCCCCccccCCCCCCC
Q Q_6393810      1212 WPWYIWLGFIAGLIAIVMVTIMLCCMTSCCSCLKGCCSCGSCCKFDEDDSE 1262 (1273)
Q Consensus      1212 wpwyiwlgfiagliaivmvtimlccmtsccsclkgccscgscckfdeddse 1262 (1273)
                      ..-+..+..+.+.+.++++.++.||...||-|--.+|-||.|-.-..+|.+
T Consensus        95 ~~~~~~~~~~~~~~l~~~~~~~~~~~~c~c~c~c~~~c~g~~~~~~~~~~~  145 (198)
T XP_011527350.1   95 VNTYFVLSSWWAKALFVFCGLLTCCYCCCCLCCCFNCCCGKCKPKAPEGEE  145 (198)
T ss_pred             ccHHHHHHHHHHHHHHHHHHHHhhcccchhccccccccccccCCCCCCCCc


No 85
>XP_011527351.1 PREDICTED: dnaJ homolog subfamily C member 5 isoform X1 [Homo sapiens]
Probab=90.74  E-value=5.6  Score=41.21  Aligned_cols=105  Identities=23%  Similarity=0.384  Sum_probs=0.0  Template_Neff=7.200

Q ss_pred             HHhHHHHHHHHHhcCCCCCCChhhccccchhHHHHHHHHHHHHHHHHHHhHhcccHHHhhhHHHHcc-------------
Q Q_6393810      1145 LDSFKEELDKYFKNHTSPDVDLGDISGINASVVNIQKEIDRLNEVAKNLNESLIDLQELGKYEQYIK------------- 1211 (1273)
Q Consensus      1145 ldsfkeeldkyfknhtspdvdlgdisginasvvniqkeidrlnevaknlneslidlqelgkyeqyik------------- 1211 (1273)
                      .+..|+...+..+.+. ||...++            .+....-.....-.+.|.|-..-..|+++..             
T Consensus        28 ~~eIkkaYr~l~~~~h-PDk~~~~------------~~a~e~f~~I~~Ay~vLsd~~~R~~YD~~g~~~~~~~~~~~~~~   94 (198)
T XP_011527351.1   28 SDDIKKSYRKLALKYH-PDKNPDN------------PEAADKFKEINNAHAILTDATKRNIYDKYGSLGLYVAEQFGEEN   94 (198)
T ss_pred             HHHHHHHHHHHHHHHC-CCCCCCC------------hHHHHHHHHHHHHHHHhcCHHHHHHHHHHcccccchhhhhCCCc


Q ss_pred             chHHHHHHHHHHHHHHHHHHHHHHHHHhhchHhccCCCCCccccCCCCCCC
Q Q_6393810      1212 WPWYIWLGFIAGLIAIVMVTIMLCCMTSCCSCLKGCCSCGSCCKFDEDDSE 1262 (1273)
Q Consensus      1212 wpwyiwlgfiagliaivmvtimlccmtsccsclkgccscgscckfdeddse 1262 (1273)
                      ..-+..+..+.+.+.++++.++.||...||-|--.+|-||.|-.-..+|.+
T Consensus        95 ~~~~~~~~~~~~~~l~~~~~~~~~~~~c~c~c~c~~~c~g~~~~~~~~~~~  145 (198)
T XP_011527351.1   95 VNTYFVLSSWWAKALFVFCGLLTCCYCCCCLCCCFNCCCGKCKPKAPEGEE  145 (198)
T ss_pred             ccHHHHHHHHHHHHHHHHHHHHhhcccchhccccccccccccCCCCCCCCc


No 86
>NP_001240719.1 small integral membrane protein 22 isoform 1 [Homo sapiens]
Probab=90.63  E-value=1.2  Score=43.11  Aligned_cols=55  Identities=20%  Similarity=0.524  Sum_probs=0.0  Template_Neff=3.700

Q ss_pred             HHHHHHHhHhcccHHHhhhHHHHccchH-HHHHHHHHHHHHHHHHHHHHHHHHhhchHhccCCCCCc
Q Q_6393810      1187 NEVAKNLNESLIDLQELGKYEQYIKWPW-YIWLGFIAGLIAIVMVTIMLCCMTSCCSCLKGCCSCGS 1252 (1273)
Q Consensus      1187 nevaknlneslidlqelgkyeqyikwpw-yiwlgfiagliaivmvtimlccmtsccsclkgccscgs 1252 (1273)
                      +|+-..+++-+-+++    -.|.-.-|| .++++.++|+++.|.++..+.|    |.|   ||.|-+
T Consensus         6 ~~~~~~~e~vl~rL~----k~~~F~~~W~iaaf~V~l~f~~~Vlll~li~c----~hC---Ccc~~~   61 (83)
T NP_001240719.1    6 EELEATVQEVLGRLK----SHQFFQSTWDTVAFIVFLTFMGTVLLLLLLVV----AHC---CCCSSP   61 (83)
T ss_pred             HHHHHHHHHHHHHHH----hcccCCCHHHHHHHHHHHHHHHHHHHHHHHHH----HHH---hcCCCC


No 87
>NP_001240722.1 small integral membrane protein 22 isoform 1 [Homo sapiens]
Probab=90.63  E-value=1.2  Score=43.11  Aligned_cols=55  Identities=20%  Similarity=0.524  Sum_probs=0.0  Template_Neff=3.700

Q ss_pred             HHHHHHHhHhcccHHHhhhHHHHccchH-HHHHHHHHHHHHHHHHHHHHHHHHhhchHhccCCCCCc
Q Q_6393810      1187 NEVAKNLNESLIDLQELGKYEQYIKWPW-YIWLGFIAGLIAIVMVTIMLCCMTSCCSCLKGCCSCGS 1252 (1273)
Q Consensus      1187 nevaknlneslidlqelgkyeqyikwpw-yiwlgfiagliaivmvtimlccmtsccsclkgccscgs 1252 (1273)
                      +|+-..+++-+-+++    -.|.-.-|| .++++.++|+++.|.++..+.|    |.|   ||.|-+
T Consensus         6 ~~~~~~~e~vl~rL~----k~~~F~~~W~iaaf~V~l~f~~~Vlll~li~c----~hC---Ccc~~~   61 (83)
T NP_001240722.1    6 EELEATVQEVLGRLK----SHQFFQSTWDTVAFIVFLTFMGTVLLLLLLVV----AHC---CCCSSP   61 (83)
T ss_pred             HHHHHHHHHHHHHHH----hcccCCCHHHHHHHHHHHHHHHHHHHHHHHHH----HHH---hcCCCC


No 88
>XP_016864289.1 PREDICTED: prominin-1 isoform X4 [Homo sapiens]
Probab=90.32  E-value=0.96  Score=54.04  Aligned_cols=77  Identities=22%  Similarity=0.412  Sum_probs=0.0  Template_Neff=8.200

Q ss_pred             HHHHHHHHHHHhHhcccHHHhhhHH---HHccchHHHHHHHHHHHHHHHHHHHHHHHHHhhchHhccCCCCCccccCCCC
Q Q_6393810      1183 IDRLNEVAKNLNESLIDLQELGKYE---QYIKWPWYIWLGFIAGLIAIVMVTIMLCCMTSCCSCLKGCCSCGSCCKFDED 1259 (1273)
Q Consensus      1183 idrlnevaknlneslidlqelgkye---qyikwpwyiwlgfiagliaivmvtimlccmtsccsclkgccscgscckfded 1259 (1273)
                      +|.|+.+...-.+.-++..+-+...   +.+++-|.+++-.+.|++.++.+ ...++...||.|   |+.||.-|+-.+.
T Consensus        73 ~~~l~~~~~~~~~~~~~~~~~~~~~l~~~~~~~~~g~~v~~~i~~l~~i~~-pl~g~~fcccrC---C~~Cgg~~~~~~~  148 (841)
T XP_016864289.1   73 EDTLRKFLQKAYESKIDYDKPETVILGLKIVYYEAGIILCCVLGLLFIILM-PLVGYFFCMCRC---CNKCGGEMHQRQK  148 (841)
T ss_pred             HHHHHHHHHHHhcccCCCCCCcccchHHHHHHHHHHHHHHHHHHHHHHHHH-HHHHHHHHHHhh---cCccCCcCChhhc


Q ss_pred             CCCC
Q Q_6393810      1260 DSEP 1263 (1273)
Q Consensus      1260 dsep 1263 (1273)
                      ...+
T Consensus       149 ~~~~  152 (841)
T XP_016864289.1  149 ENGP  152 (841)
T ss_pred             CCch


No 89
>XP_011508974.1 PREDICTED: prominin-2 isoform X1 [Homo sapiens]
Probab=90.26  E-value=0.99  Score=50.83  Aligned_cols=53  Identities=15%  Similarity=0.320  Sum_probs=0.0  Template_Neff=8.100

Q ss_pred             hHHHHccchHHHHHHHHHHHHHHHHHHHHHHHHHhhchHhccCCCCCccccCCCCCC
Q Q_6393810      1205 KYEQYIKWPWYIWLGFIAGLIAIVMVTIMLCCMTSCCSCLKGCCSCGSCCKFDEDDS 1261 (1273)
Q Consensus      1205 kyeqyikwpwyiwlgfiagliaivmvtimlccmtsccsclkgccscgscckfdedds 1261 (1273)
                      .+.+.+++.|.+++-.+.|++.++.+.+..+|...|| |   |..||..|+-++..+
T Consensus        95 ~~~~~~~~~~g~iv~~~i~~l~~ii~pl~gl~fcccr-c---C~~Cg~~~~~~~~~~  147 (489)
T XP_011508974.1   95 KVNEVVRYEAGYVVCAVIAGLYLLLVPTAGLCFCCCR-C---HRRCGGRVKTEHKAL  147 (489)
T ss_pred             cHHHHHHHHHHHHHHHHHHHHHHHHHHHHHHHHHHhh-c---cCcCCCCCCchhcCH


No 90
>XP_011512200.2 PREDICTED: prominin-1 isoform X5 [Homo sapiens]
Probab=89.97  E-value=1.1  Score=53.57  Aligned_cols=77  Identities=22%  Similarity=0.412  Sum_probs=0.0  Template_Neff=8.200

Q ss_pred             HHHHHHHHHHHhHhcccHHHhhhHH---HHccchHHHHHHHHHHHHHHHHHHHHHHHHHhhchHhccCCCCCccccCCCC
Q Q_6393810      1183 IDRLNEVAKNLNESLIDLQELGKYE---QYIKWPWYIWLGFIAGLIAIVMVTIMLCCMTSCCSCLKGCCSCGSCCKFDED 1259 (1273)
Q Consensus      1183 idrlnevaknlneslidlqelgkye---qyikwpwyiwlgfiagliaivmvtimlccmtsccsclkgccscgscckfded 1259 (1273)
                      +|.|+.+...-.+.-++..+-+...   +.+++-|.+++-.+.|++.++.+ ...++...||.|   |+.||.-|+-.+.
T Consensus        73 ~~~l~~~~~~~~~~~~~~~~~~~~~l~~~~~~~~~g~~~~~~igll~~i~~-pl~g~~fcccrc---C~~Cg~~~~~~~~  148 (839)
T XP_011512200.2   73 EDTLRKFLQKAYESKIDYDKPETVILGLKIVYYEAGIILCCVLGLLFIILM-PLVGYFFCMCRC---CNKCGGEMHQRQK  148 (839)
T ss_pred             HHHHHHHHHHHHcccCCCCCCcccchHHHHHHHHHHHHHHHHHHHHHHHHH-HHHHHHHHHHhh---cCcCCCcCChhhc


Q ss_pred             CCCC
Q Q_6393810      1260 DSEP 1263 (1273)
Q Consensus      1260 dsep 1263 (1273)
                      ...+
T Consensus       149 ~~~~  152 (839)
T XP_011512200.2  149 ENGP  152 (839)
T ss_pred             CCch


No 91
>XP_016864290.1 PREDICTED: prominin-1 isoform X5 [Homo sapiens]
Probab=89.97  E-value=1.1  Score=53.57  Aligned_cols=77  Identities=22%  Similarity=0.412  Sum_probs=0.0  Template_Neff=8.200

Q ss_pred             HHHHHHHHHHHhHhcccHHHhhhHH---HHccchHHHHHHHHHHHHHHHHHHHHHHHHHhhchHhccCCCCCccccCCCC
Q Q_6393810      1183 IDRLNEVAKNLNESLIDLQELGKYE---QYIKWPWYIWLGFIAGLIAIVMVTIMLCCMTSCCSCLKGCCSCGSCCKFDED 1259 (1273)
Q Consensus      1183 idrlnevaknlneslidlqelgkye---qyikwpwyiwlgfiagliaivmvtimlccmtsccsclkgccscgscckfded 1259 (1273)
                      +|.|+.+...-.+.-++..+-+...   +.+++-|.+++-.+.|++.++.+ ...++...||.|   |+.||.-|+-.+.
T Consensus        73 ~~~l~~~~~~~~~~~~~~~~~~~~~l~~~~~~~~~g~~~~~~igll~~i~~-pl~g~~fcccrc---C~~Cg~~~~~~~~  148 (839)
T XP_016864290.1   73 EDTLRKFLQKAYESKIDYDKPETVILGLKIVYYEAGIILCCVLGLLFIILM-PLVGYFFCMCRC---CNKCGGEMHQRQK  148 (839)
T ss_pred             HHHHHHHHHHHHcccCCCCCCcccchHHHHHHHHHHHHHHHHHHHHHHHHH-HHHHHHHHHHhh---cCcCCCcCChhhc


Q ss_pred             CCCC
Q Q_6393810      1260 DSEP 1263 (1273)
Q Consensus      1260 dsep 1263 (1273)
                      ...+
T Consensus       149 ~~~~  152 (839)
T XP_016864290.1  149 ENGP  152 (839)
T ss_pred             CCch


No 92
>NP_001186728.1 immunoglobulin-like domain-containing receptor 1 isoform 1 precursor [Homo sapiens]
Probab=89.58  E-value=0.68  Score=55.12  Aligned_cols=44  Identities=23%  Similarity=0.552  Sum_probs=0.0  Template_Neff=5.400

Q ss_pred             cchHHHHHHHHHHHHHHHHHHHHHHHHHhhchHhccCCCCCccc
Q Q_6393810      1211 KWPWYIWLGFIAGLIAIVMVTIMLCCMTSCCSCLKGCCSCGSCC 1254 (1273)
Q Consensus      1211 kwpwyiwlgfiagliaivmvtimlccmtsccsclkgccscgscc 1254 (1273)
                      +||+.+.+...+.++.++..++.++|.-.+|-|...|+-|+.||
T Consensus       167 ~wpsI~lIiIgslLlLLLi~I~~C~CCg~~CcC~~cC~CC~~~C  210 (546)
T NP_001186728.1  167 HWLTVIFIILGALLLLLLIGVCWCQCCPQYCCCYIRCPCCPAHC  210 (546)
T ss_pred             chHHHHHHHHHHHHHHHHHHHHHHHhCCCCcccceeeCCCCccc


No 93
>NP_006008.1 prominin-1 isoform 1 precursor [Homo sapiens]
Probab=89.54  E-value=1  Score=54.16  Aligned_cols=52  Identities=21%  Similarity=0.522  Sum_probs=0.0  Template_Neff=8.100

Q ss_pred             HHccchHHHHHHHHHHHHHHHHHHHHHHHHHhhchHhccCCCCCccccCCCCCCCC
Q Q_6393810      1208 QYIKWPWYIWLGFIAGLIAIVMVTIMLCCMTSCCSCLKGCCSCGSCCKFDEDDSEP 1263 (1273)
Q Consensus      1208 qyikwpwyiwlgfiagliaivmvtimlccmtsccsclkgccscgscckfdeddsep 1263 (1273)
                      +.+++-|.+++-.+.|++.++.+ ..+++...||.|   |+.||.-|+-.+....+
T Consensus       101 ~~~~~~~g~~~~~~igll~~i~~-pl~g~~fcccrC---C~~Cgg~~~~~~~~~~~  152 (865)
T NP_006008.1     101 KIVYYEAGIILCCVLGLLFIILM-PLVGYFFCMCRC---CNKCGGEMHQRQKENGP  152 (865)
T ss_pred             HHHHHHHHHHHHHHHHHHHHHHH-HHHHHHHHHHcc---cCcCCCcCChhhcCCch


No 94
>XP_011512192.1 PREDICTED: prominin-1 isoform X1 [Homo sapiens]
Probab=89.54  E-value=1  Score=54.16  Aligned_cols=52  Identities=21%  Similarity=0.522  Sum_probs=0.0  Template_Neff=8.100

Q ss_pred             HHccchHHHHHHHHHHHHHHHHHHHHHHHHHhhchHhccCCCCCccccCCCCCCCC
Q Q_6393810      1208 QYIKWPWYIWLGFIAGLIAIVMVTIMLCCMTSCCSCLKGCCSCGSCCKFDEDDSEP 1263 (1273)
Q Consensus      1208 qyikwpwyiwlgfiagliaivmvtimlccmtsccsclkgccscgscckfdeddsep 1263 (1273)
                      +.+++-|.+++-.+.|++.++.+ ..+++...||.|   |+.||.-|+-.+....+
T Consensus       101 ~~~~~~~g~~~~~~igll~~i~~-pl~g~~fcccrC---C~~Cgg~~~~~~~~~~~  152 (865)
T XP_011512192.1  101 KIVYYEAGIILCCVLGLLFIILM-PLVGYFFCMCRC---CNKCGGEMHQRQKENGP  152 (865)
T ss_pred             HHHHHHHHHHHHHHHHHHHHHHH-HHHHHHHHHHcc---cCcCCCcCChhhcCCch


No 95
>XP_011512194.1 PREDICTED: prominin-1 isoform X1 [Homo sapiens]
Probab=89.54  E-value=1  Score=54.16  Aligned_cols=52  Identities=21%  Similarity=0.522  Sum_probs=0.0  Template_Neff=8.100

Q ss_pred             HHccchHHHHHHHHHHHHHHHHHHHHHHHHHhhchHhccCCCCCccccCCCCCCCC
Q Q_6393810      1208 QYIKWPWYIWLGFIAGLIAIVMVTIMLCCMTSCCSCLKGCCSCGSCCKFDEDDSEP 1263 (1273)
Q Consensus      1208 qyikwpwyiwlgfiagliaivmvtimlccmtsccsclkgccscgscckfdeddsep 1263 (1273)
                      +.+++-|.+++-.+.|++.++.+ ..+++...||.|   |+.||.-|+-.+....+
T Consensus       101 ~~~~~~~g~~~~~~igll~~i~~-pl~g~~fcccrC---C~~Cgg~~~~~~~~~~~  152 (865)
T XP_011512194.1  101 KIVYYEAGIILCCVLGLLFIILM-PLVGYFFCMCRC---CNKCGGEMHQRQKENGP  152 (865)
T ss_pred             HHHHHHHHHHHHHHHHHHHHHHH-HHHHHHHHHHcc---cCcCCCcCChhhcCCch


No 96
>XP_011512195.1 PREDICTED: prominin-1 isoform X1 [Homo sapiens]
Probab=89.54  E-value=1  Score=54.16  Aligned_cols=52  Identities=21%  Similarity=0.522  Sum_probs=0.0  Template_Neff=8.100

Q ss_pred             HHccchHHHHHHHHHHHHHHHHHHHHHHHHHhhchHhccCCCCCccccCCCCCCCC
Q Q_6393810      1208 QYIKWPWYIWLGFIAGLIAIVMVTIMLCCMTSCCSCLKGCCSCGSCCKFDEDDSEP 1263 (1273)
Q Consensus      1208 qyikwpwyiwlgfiagliaivmvtimlccmtsccsclkgccscgscckfdeddsep 1263 (1273)
                      +.+++-|.+++-.+.|++.++.+ ..+++...||.|   |+.||.-|+-.+....+
T Consensus       101 ~~~~~~~g~~~~~~igll~~i~~-pl~g~~fcccrC---C~~Cgg~~~~~~~~~~~  152 (865)
T XP_011512195.1  101 KIVYYEAGIILCCVLGLLFIILM-PLVGYFFCMCRC---CNKCGGEMHQRQKENGP  152 (865)
T ss_pred             HHHHHHHHHHHHHHHHHHHHHHH-HHHHHHHHHHcc---cCcCCCcCChhhcCCch


No 97
>XP_011512196.1 PREDICTED: prominin-1 isoform X1 [Homo sapiens]
Probab=89.54  E-value=1  Score=54.16  Aligned_cols=52  Identities=21%  Similarity=0.522  Sum_probs=0.0  Template_Neff=8.100

Q ss_pred             HHccchHHHHHHHHHHHHHHHHHHHHHHHHHhhchHhccCCCCCccccCCCCCCCC
Q Q_6393810      1208 QYIKWPWYIWLGFIAGLIAIVMVTIMLCCMTSCCSCLKGCCSCGSCCKFDEDDSEP 1263 (1273)
Q Consensus      1208 qyikwpwyiwlgfiagliaivmvtimlccmtsccsclkgccscgscckfdeddsep 1263 (1273)
                      +.+++-|.+++-.+.|++.++.+ ..+++...||.|   |+.||.-|+-.+....+
T Consensus       101 ~~~~~~~g~~~~~~igll~~i~~-pl~g~~fcccrC---C~~Cgg~~~~~~~~~~~  152 (865)
T XP_011512196.1  101 KIVYYEAGIILCCVLGLLFIILM-PLVGYFFCMCRC---CNKCGGEMHQRQKENGP  152 (865)
T ss_pred             HHHHHHHHHHHHHHHHHHHHHHH-HHHHHHHHHHcc---cCcCCCcCChhhcCCch


No 98
>XP_011512197.1 PREDICTED: prominin-1 isoform X1 [Homo sapiens]
Probab=89.54  E-value=1  Score=54.16  Aligned_cols=52  Identities=21%  Similarity=0.522  Sum_probs=0.0  Template_Neff=8.100

Q ss_pred             HHccchHHHHHHHHHHHHHHHHHHHHHHHHHhhchHhccCCCCCccccCCCCCCCC
Q Q_6393810      1208 QYIKWPWYIWLGFIAGLIAIVMVTIMLCCMTSCCSCLKGCCSCGSCCKFDEDDSEP 1263 (1273)
Q Consensus      1208 qyikwpwyiwlgfiagliaivmvtimlccmtsccsclkgccscgscckfdeddsep 1263 (1273)
                      +.+++-|.+++-.+.|++.++.+ ..+++...||.|   |+.||.-|+-.+....+
T Consensus       101 ~~~~~~~g~~~~~~igll~~i~~-pl~g~~fcccrC---C~~Cgg~~~~~~~~~~~  152 (865)
T XP_011512197.1  101 KIVYYEAGIILCCVLGLLFIILM-PLVGYFFCMCRC---CNKCGGEMHQRQKENGP  152 (865)
T ss_pred             HHHHHHHHHHHHHHHHHHHHHHH-HHHHHHHHHHcc---cCcCCCcCChhhcCCch


No 99
>XP_011512198.1 PREDICTED: prominin-1 isoform X1 [Homo sapiens]
Probab=89.54  E-value=1  Score=54.16  Aligned_cols=52  Identities=21%  Similarity=0.522  Sum_probs=0.0  Template_Neff=8.100

Q ss_pred             HHccchHHHHHHHHHHHHHHHHHHHHHHHHHhhchHhccCCCCCccccCCCCCCCC
Q Q_6393810      1208 QYIKWPWYIWLGFIAGLIAIVMVTIMLCCMTSCCSCLKGCCSCGSCCKFDEDDSEP 1263 (1273)
Q Consensus      1208 qyikwpwyiwlgfiagliaivmvtimlccmtsccsclkgccscgscckfdeddsep 1263 (1273)
                      +.+++-|.+++-.+.|++.++.+ ..+++...||.|   |+.||.-|+-.+....+
T Consensus       101 ~~~~~~~g~~~~~~igll~~i~~-pl~g~~fcccrC---C~~Cgg~~~~~~~~~~~  152 (865)
T XP_011512198.1  101 KIVYYEAGIILCCVLGLLFIILM-PLVGYFFCMCRC---CNKCGGEMHQRQKENGP  152 (865)
T ss_pred             HHHHHHHHHHHHHHHHHHHHHHH-HHHHHHHHHHcc---cCcCCCcCChhhcCCch


No 100
>XP_011512199.1 PREDICTED: prominin-1 isoform X1 [Homo sapiens]
Probab=89.54  E-value=1  Score=54.16  Aligned_cols=52  Identities=21%  Similarity=0.522  Sum_probs=0.0  Template_Neff=8.100

Q ss_pred             HHccchHHHHHHHHHHHHHHHHHHHHHHHHHhhchHhccCCCCCccccCCCCCCCC
Q Q_6393810      1208 QYIKWPWYIWLGFIAGLIAIVMVTIMLCCMTSCCSCLKGCCSCGSCCKFDEDDSEP 1263 (1273)
Q Consensus      1208 qyikwpwyiwlgfiagliaivmvtimlccmtsccsclkgccscgscckfdeddsep 1263 (1273)
                      +.+++-|.+++-.+.|++.++.+ ..+++...||.|   |+.||.-|+-.+....+
T Consensus       101 ~~~~~~~g~~~~~~igll~~i~~-pl~g~~fcccrC---C~~Cgg~~~~~~~~~~~  152 (865)
T XP_011512199.1  101 KIVYYEAGIILCCVLGLLFIILM-PLVGYFFCMCRC---CNKCGGEMHQRQKENGP  152 (865)
T ss_pred             HHHHHHHHHHHHHHHHHHHHHHH-HHHHHHHHHHcc---cCcCCCcCChhhcCCch


No 101
>NP_001259011.1 protein shisa-5 isoform d [Homo sapiens]
Probab=89.26  E-value=1.1  Score=45.95  Aligned_cols=32  Identities=38%  Similarity=0.777  Sum_probs=0.0  Template_Neff=4.900

Q ss_pred             HHHHHHHHHHHHHH--HHHHHHHHHhhchHhccC
Q Q_6393810      1216 IWLGFIAGLIAIVM--VTIMLCCMTSCCSCLKGC 1247 (1273)
Q Consensus      1216 iwlgfiagliaivm--vtimlccmtsccsclkgc 1247 (1273)
                      .|.|.++|++.++.  ++|+.||..+||-|.|.|
T Consensus         3 ~i~Givigvii~i~iiv~ii~C~~C~CCC~~k~~   36 (137)
T NP_001259011.1    3 FGATLAVGLTIFVLSVVTIIICFTCSCCCLYKTC   36 (137)
T ss_pred             hHHHHHHHHHHHHHHHHHHHHHHHHHHHHHhhhc


No 102
>NP_001139321.1 prominin-1 isoform 7 precursor [Homo sapiens]
Probab=89.25  E-value=1.1  Score=53.60  Aligned_cols=52  Identities=21%  Similarity=0.522  Sum_probs=0.0  Template_Neff=8.100

Q ss_pred             HHccchHHHHHHHHHHHHHHHHHHHHHHHHHhhchHhccCCCCCccccCCCCCCCC
Q Q_6393810      1208 QYIKWPWYIWLGFIAGLIAIVMVTIMLCCMTSCCSCLKGCCSCGSCCKFDEDDSEP 1263 (1273)
Q Consensus      1208 qyikwpwyiwlgfiagliaivmvtimlccmtsccsclkgccscgscckfdeddsep 1263 (1273)
                      +.+++-|.+++-.+.|++.++.+ ..+++...||.|   |+.||.-|+-.+....+
T Consensus       101 ~~~~~~~g~~v~~~ig~l~~i~~-Pl~g~~fcccrC---C~~Cg~~~~~~~~~~~~  152 (842)
T NP_001139321.1  101 KIVYYEAGIILCCVLGLLFIILM-PLVGYFFCMCRC---CNKCGGEMHQRQKENGP  152 (842)
T ss_pred             HHHHHHHHHHHHHHHHHHHHHHH-HHHHHHHHHHhh---cCcCCCcCChhhcCCch


No 103
>XP_011512202.1 PREDICTED: prominin-1 isoform X3 [Homo sapiens]
Probab=89.25  E-value=1.1  Score=53.60  Aligned_cols=52  Identities=21%  Similarity=0.522  Sum_probs=0.0  Template_Neff=8.100

Q ss_pred             HHccchHHHHHHHHHHHHHHHHHHHHHHHHHhhchHhccCCCCCccccCCCCCCCC
Q Q_6393810      1208 QYIKWPWYIWLGFIAGLIAIVMVTIMLCCMTSCCSCLKGCCSCGSCCKFDEDDSEP 1263 (1273)
Q Consensus      1208 qyikwpwyiwlgfiagliaivmvtimlccmtsccsclkgccscgscckfdeddsep 1263 (1273)
                      +.+++-|.+++-.+.|++.++.+ ..+++...||.|   |+.||.-|+-.+....+
T Consensus       101 ~~~~~~~g~~v~~~ig~l~~i~~-Pl~g~~fcccrC---C~~Cg~~~~~~~~~~~~  152 (842)
T XP_011512202.1  101 KIVYYEAGIILCCVLGLLFIILM-PLVGYFFCMCRC---CNKCGGEMHQRQKENGP  152 (842)
T ss_pred             HHHHHHHHHHHHHHHHHHHHHHH-HHHHHHHHHHhh---cCcCCCcCChhhcCCch


No 104
>NP_001139322.1 prominin-1 isoform 6 precursor [Homo sapiens]
Probab=89.03  E-value=1.2  Score=53.38  Aligned_cols=52  Identities=21%  Similarity=0.522  Sum_probs=0.0  Template_Neff=8.200

Q ss_pred             HHccchHHHHHHHHHHHHHHHHHHHHHHHHHhhchHhccCCCCCccccCCCCCCCC
Q Q_6393810      1208 QYIKWPWYIWLGFIAGLIAIVMVTIMLCCMTSCCSCLKGCCSCGSCCKFDEDDSEP 1263 (1273)
Q Consensus      1208 qyikwpwyiwlgfiagliaivmvtimlccmtsccsclkgccscgscckfdeddsep 1263 (1273)
                      +.+++-|.+++-.+.|++.++.+ ...++...||.|   |+.||.-|+-.+....+
T Consensus       101 ~~~~~~~g~~v~~~ig~l~~i~~-pl~g~~fcccrC---C~~Cg~~~~~~~~~~~~  152 (834)
T NP_001139322.1  101 KIVYYEAGIILCCVLGLLFIILM-PLVGYFFCMCRC---CNKCGGEMHQRQKENGP  152 (834)
T ss_pred             HHHHHHHHHHHHHHHHHHHHHHH-HHHHHHHHHHhh---ccccCCcCCHhhcCCch


No 105
>XP_011512204.1 PREDICTED: prominin-1 isoform X6 [Homo sapiens]
Probab=89.03  E-value=1.2  Score=53.38  Aligned_cols=52  Identities=21%  Similarity=0.522  Sum_probs=0.0  Template_Neff=8.200

Q ss_pred             HHccchHHHHHHHHHHHHHHHHHHHHHHHHHhhchHhccCCCCCccccCCCCCCCC
Q Q_6393810      1208 QYIKWPWYIWLGFIAGLIAIVMVTIMLCCMTSCCSCLKGCCSCGSCCKFDEDDSEP 1263 (1273)
Q Consensus      1208 qyikwpwyiwlgfiagliaivmvtimlccmtsccsclkgccscgscckfdeddsep 1263 (1273)
                      +.+++-|.+++-.+.|++.++.+ ...++...||.|   |+.||.-|+-.+....+
T Consensus       101 ~~~~~~~g~~v~~~ig~l~~i~~-pl~g~~fcccrC---C~~Cg~~~~~~~~~~~~  152 (834)
T XP_011512204.1  101 KIVYYEAGIILCCVLGLLFIILM-PLVGYFFCMCRC---CNKCGGEMHQRQKENGP  152 (834)
T ss_pred             HHHHHHHHHHHHHHHHHHHHHHH-HHHHHHHHHHhh---ccccCCcCCHhhcCCch


No 106
>XP_016864291.1 PREDICTED: prominin-1 isoform X6 [Homo sapiens]
Probab=89.03  E-value=1.2  Score=53.38  Aligned_cols=52  Identities=21%  Similarity=0.522  Sum_probs=0.0  Template_Neff=8.200

Q ss_pred             HHccchHHHHHHHHHHHHHHHHHHHHHHHHHhhchHhccCCCCCccccCCCCCCCC
Q Q_6393810      1208 QYIKWPWYIWLGFIAGLIAIVMVTIMLCCMTSCCSCLKGCCSCGSCCKFDEDDSEP 1263 (1273)
Q Consensus      1208 qyikwpwyiwlgfiagliaivmvtimlccmtsccsclkgccscgscckfdeddsep 1263 (1273)
                      +.+++-|.+++-.+.|++.++.+ ...++...||.|   |+.||.-|+-.+....+
T Consensus       101 ~~~~~~~g~~v~~~ig~l~~i~~-pl~g~~fcccrC---C~~Cg~~~~~~~~~~~~  152 (834)
T XP_016864291.1  101 KIVYYEAGIILCCVLGLLFIILM-PLVGYFFCMCRC---CNKCGGEMHQRQKENGP  152 (834)
T ss_pred             HHHHHHHHHHHHHHHHHHHHHHH-HHHHHHHHHHhh---ccccCCcCCHhhcCCch


No 107
>NP_001259012.1 protein shisa-5 isoform e [Homo sapiens]
Probab=88.56  E-value=1.3  Score=44.45  Aligned_cols=31  Identities=39%  Similarity=0.791  Sum_probs=0.0  Template_Neff=5.000

Q ss_pred             HHHHHHHHHHHHH--HHHHHHHHHhhchHhccC
Q Q_6393810      1217 WLGFIAGLIAIVM--VTIMLCCMTSCCSCLKGC 1247 (1273)
Q Consensus      1217 wlgfiagliaivm--vtimlccmtsccsclkgc 1247 (1273)
                      |.|.++|++.++.  ++|+.||..+||.|.|.|
T Consensus         4 i~GI~igvi~~i~iI~~ii~C~~C~CCC~~krr   36 (118)
T NP_001259012.1    4 GATLAVGLTIFVLSVVTIIICFTCSCCCLYKTC   36 (118)
T ss_pred             hHHHHHHHHHHHHHHHHHHHHHHHHHHHHhhhc


No 108
>NP_001136241.1 protocadherin-15 isoform CD2-1 precursor [Homo sapiens]
Probab=88.53  E-value=7.8  Score=49.57  Aligned_cols=195  Identities=18%  Similarity=0.192  Sum_probs=0.0  Template_Neff=9.400

Q ss_pred             ecCCCCCCeEEEEEEEeecccccCCcCCcccccCCcccCCCceeEeeCCceEEEeecce-------eCCEeEeeCCce--
Q Q_6393810      1051 SFPQSAPHGVVFLHVTYVPAQEKNFTTAPAICHDGKAHFPREGVFVSNGTHWFVTQRNF-------YEPQIITTDNTF-- 1121 (1273)
Q Consensus      1051 sfpqsaphgvvflhvtyvpaqeknfttapaichdgkahfpregvfvsngthwfvtqrnf-------yepqiittdntf-- 1121 (1273)
                      ..+..++-|.+.+.|.-......+....---...+..........+...+.+..+.+.+       |.-.+..+|+.-  
T Consensus      1164 ~V~e~~~~g~~v~~v~A~D~D~g~~~~i~y~i~~~~~~~~~~~F~Id~~tG~i~~~~~ld~~~~~~~~l~V~a~D~~~~~ 1243 (1790)
T NP_001136241.1 1164 GVSEDARMFTSVLRVKATDKDTGNYSVMAYRLIIPPIKEGKEGFVVETYTGLIKTAMLFHNMRRSYFKFQVIATDDYGKG 1243 (1790)
T ss_pred             EEeCCCCCCcEEEEEEEEeCCCCCCceEEEEEecCCCcCCCCCeEEeCCCcEEEEChhccccCCccEEEEEEEEcCCCCC


Q ss_pred             eeCCCCEEEEEecCccc---------CCCCHHHHhHHHHHHHHH-------------------------hcCCCCCCChh
Q Q_6393810      1122 VSGNCDVVIGIVNNTVY---------DPLQPELDSFKEELDKYF-------------------------KNHTSPDVDLG 1167 (1273)
Q Consensus      1122 vsgncdvvigivnntvy---------dplqpeldsfkeeldkyf-------------------------knhtspdvdlg 1167 (1273)
                      .+..+.|.|-+++..-.         +-.+..++.|.+.|.+++                         .+.+.-++.+-
T Consensus      1244 ~s~~~~v~I~V~~~nd~~~~v~~~~~~~v~~~~~~i~~~L~~~~~~~~~~~~v~v~~i~~~~~~~~~~~~~~~~t~v~~~ 1323 (1790)
T NP_001136241.1 1244 LSGKADVLVSVVNQLDMQVIVSNVPPTLVEKKIEDLTEILDRYVQEQIPGAKVVVESIGARRHGDAFSLEDYTKCDLTVY 1323 (1790)
T ss_pred             ceeEEEEEEEEEeCCCcEEEEcCCChhHHHHHHHHHHHHHHHHHhccCCCcEEEEeeecceecCCCCCccccccceEEEE


Q ss_pred             hccccchhHHHHHHHHHHHHHHHHHHhHhcccHHHhhhHHHHccch------------HHHHHHHHHHHHHHHHHHHHHH
Q Q_6393810      1168 DISGINASVVNIQKEIDRLNEVAKNLNESLIDLQELGKYEQYIKWP------------WYIWLGFIAGLIAIVMVTIMLC 1235 (1273)
Q Consensus      1168 disginasvvniqkeidrlnevaknlneslidlqelgkyeqyikwp------------wyiwlgfiagliaivmvtimlc 1235 (1273)
                      -+..-+-.++.-..-+..|+....+++..+..+.-++.--..+..|            |-+..+.+.++++++++.+++.
T Consensus      1324 ~id~~~~~~~~~~~~~~~l~~~~~~~~~~~~~~~~~~~~~~~i~~~~~~~~~~~~~~~~~~~~~~lI~laiiI~l~~l~~ 1403 (1790)
T NP_001136241.1 1324 AIDPQTNRAIDRNELFKFLDGKLLDINKDFQPYYGEGGRILEIRTPEAVTSIKKRGESLGYTEGALLALAFIIILCCIPA 1403 (1790)
T ss_pred             EECCCCCceecHHHHHHHHhHhHHHHhHHhHhhhcCCCeeeeecCCccccccccccccCChhHHHHHHHHHHHHHHHHHH


Q ss_pred             HHHhhchHhc
Q Q_6393810      1236 CMTSCCSCLK 1245 (1273)
Q Consensus      1236 cmtsccsclk 1245 (1273)
                      +|..||.+.+
T Consensus      1404 ~~~~~~~~~r 1413 (1790)
T NP_001136241.1 1404 ILVVLVSYRQ 1413 (1790)
T ss_pred             HHHHHHhchH


No 109
>XP_016872062.1 PREDICTED: protocadherin-15 isoform X3 [Homo sapiens]
Probab=88.09  E-value=16  Score=46.91  Aligned_cols=201  Identities=18%  Similarity=0.160  Sum_probs=0.0  Template_Neff=9.400

Q ss_pred             ccceeeecCCCCCCeEEEEEEEeecccccCCcCCcccccCCcccCCCceeEeeCCceEEEeecce-------eCCEeEee
Q Q_6393810      1045 KGYHLMSFPQSAPHGVVFLHVTYVPAQEKNFTTAPAICHDGKAHFPREGVFVSNGTHWFVTQRNF-------YEPQIITT 1117 (1273)
Q Consensus      1045 kgyhlmsfpqsaphgvvflhvtyvpaqeknfttapaichdgkahfpregvfvsngthwfvtqrnf-------yepqiitt 1117 (1273)
                      +.......+..++-|.+.+.|.-......+....---...+...-......+...+.+..+.+.+       |.-.+..+
T Consensus      1151 ~~~y~~~v~e~~~~g~~v~~v~A~D~D~g~~~~v~y~i~~~~~~~~~~~F~Id~~tG~i~~~~~ld~~~~~~~~l~V~a~ 1230 (1783)
T XP_016872062.1 1151 KKFYIGGVSEDARMFTSVLRVKATDKDTGNYSVMAYRLIIPPIKEGKEGFVVETYTGLIKTAMLFHNMRRSYFKFQVIAT 1230 (1783)
T ss_pred             CCeEEEEEeCCCCCCcEEEEEEEEeCCCCCCceEEEEEecCCCcCCCCCeEEeCCCeEEEECccccccCCceEEEEEEEE


Q ss_pred             CCce--eeCCCCEEEEEecC-----cccCCCCHHHHhHHHHHHHHHhc-----------------------------CCC
Q Q_6393810      1118 DNTF--VSGNCDVVIGIVNN-----TVYDPLQPELDSFKEELDKYFKN-----------------------------HTS 1161 (1273)
Q Consensus      1118 dntf--vsgncdvvigivnn-----tvydplqpeldsfkeeldkyfkn-----------------------------hts 1161 (1273)
                      |+.-  .+..+.|.|-+++.     .+.+.-..++.+.+++|.+-+.+                             .++
T Consensus      1231 D~~~~~~s~~~~v~I~v~~~~d~~~~v~~~~~~~v~~~~~~i~~~L~~~~~~~~~~~~v~v~~i~~~~~~~~~~~~~~~~ 1310 (1783)
T XP_016872062.1 1231 DDYGKGLSGKADVLVSVVNQLDMQVIVSNVPPTLVEKKIEDLTEILDRYVQEQIPGAKVVVESIGARRHGDAFSLEDYTK 1310 (1783)
T ss_pred             cCCCCCCceEEEEEEEEEcCCCCEEEEcCCChhHHHHHHHHHHHHHHHHHhccCCCcEEEEeeeccEEcCCCCCcccccc


Q ss_pred             CCCChhhccccchhHHHHHHHHHHHHHHHHHHhHhcccHHHhhhHHHHccch------------HHHHHHHHHHHHHHHH
Q Q_6393810      1162 PDVDLGDISGINASVVNIQKEIDRLNEVAKNLNESLIDLQELGKYEQYIKWP------------WYIWLGFIAGLIAIVM 1229 (1273)
Q Consensus      1162 pdvdlgdisginasvvniqkeidrlnevaknlneslidlqelgkyeqyikwp------------wyiwlgfiagliaivm 1229 (1273)
                      -++.+--|..-+..++.-..-+..|+.....++..+..+.-++..-.-|..|            |-+..+.+.++++++.
T Consensus      1311 t~v~~~~id~~~~~~~~~~~~~~~l~~~~~~~~~~~~~~~~~~~~v~~i~~~~~~~~~~~~~~~~~~~~~~lI~l~~~I~ 1390 (1783)
T XP_016872062.1 1311 CDLTVYAIDPQTNRAIDRNELFKFLDGKLLDINKDFQPYYGEGGRILEIRTPEAVTSIKKRGESLGYTEGALLALAFIII 1390 (1783)
T ss_pred             ceEEEEEECCCCCceecHHHHHHHHhHhHHHHhHHhHhhhcCCCeeeeecCCccccccccCccccChhHHHHHHHHHHHH


Q ss_pred             HHHHHHHHHhhchHhc
Q Q_6393810      1230 VTIMLCCMTSCCSCLK 1245 (1273)
Q Consensus      1230 vtimlccmtsccsclk 1245 (1273)
                      +.+++++|..||.+.+
T Consensus      1391 l~~~~~~~~~~~~~~r 1406 (1783)
T XP_016872062.1 1391 LCCIPAILVVLVSYRQ 1406 (1783)
T ss_pred             HHHHHHHHHHHHhchH


No 110
>NP_991403.1 lipolysis-stimulated lipoprotein receptor isoform 2 [Homo sapiens]
Probab=88.01  E-value=1.4  Score=53.88  Aligned_cols=43  Identities=23%  Similarity=0.625  Sum_probs=0.0  Template_Neff=4.800

Q ss_pred             ccchHHHHHHHHHHHHHHHHHHHHHHHHHhhch--Hhcc-CCCCC--ccc
Q Q_6393810      1210 IKWPWYIWLGFIAGLIAIVMVTIMLCCMTSCCS--CLKG-CCSCG--SCC 1254 (1273)
Q Consensus      1210 ikwpwyiwlgfiagliaivmvtimlccmtsccs--clkg-ccscg--scc 1254 (1273)
                      +.+.|.+++..+.|.+.+++++++.+|.  ||.  |... ||.|=  +||
T Consensus       256 ~~~~wl~VilVIlGaLLLLLLI~Ic~cl--CC~~~CCC~v~C~CCp~~cC  303 (649)
T NP_991403.1     256 PIEDWLFVVVVCLAAFLIFLLLGICWCQ--CCPHTCCCYVRCPCCPDKCC  303 (649)
T ss_pred             ChhHHHHHHHHHHHHHHHHHHHHHHHHh--hCCccccccccCCCCCCCCC


No 111
>NP_955383.1 immunoglobulin-like domain-containing receptor 2 precursor [Homo sapiens]
Probab=87.90  E-value=1.1  Score=54.36  Aligned_cols=43  Identities=19%  Similarity=0.468  Sum_probs=0.0  Template_Neff=5.300

Q ss_pred             chHHHHHHHHHHHHHHHHHHHHHHHHHhhchHhccCCCCCccc
Q Q_6393810      1212 WPWYIWLGFIAGLIAIVMVTIMLCCMTSCCSCLKGCCSCGSCC 1254 (1273)
Q Consensus      1212 wpwyiwlgfiagliaivmvtimlccmtsccsclkgccscgscc 1254 (1273)
                      |-+.....+...++.++..++.++|+.-+|.|...||.|.+||
T Consensus       187 wV~V~cVVlGl~LllIL~~I~~c~CC~~~CcC~~cC~CCp~~C  229 (639)
T NP_955383.1     187 WVFVGLVLLGVFLFFVLVGICWCQCCPHSCCCYVRCPCCPDSC  229 (639)
T ss_pred             hHHHHHHHHHHHHHHHHHHHHHHHhCCcccccccccCCCCCcc


No 112
>NP_001136239.1 protocadherin-15 isoform CD1-8 precursor [Homo sapiens]
Probab=87.71  E-value=11  Score=49.40  Aligned_cols=201  Identities=18%  Similarity=0.196  Sum_probs=0.0  Template_Neff=8.700

Q ss_pred             ccceeeecCCCCCCeEEEEEEEeecccccCCcCCcccccCCcccCCCceeEeeCCceEEEeecce-------eCCEeEee
Q Q_6393810      1045 KGYHLMSFPQSAPHGVVFLHVTYVPAQEKNFTTAPAICHDGKAHFPREGVFVSNGTHWFVTQRNF-------YEPQIITT 1117 (1273)
Q Consensus      1045 kgyhlmsfpqsaphgvvflhvtyvpaqeknfttapaichdgkahfpregvfvsngthwfvtqrnf-------yepqiitt 1117 (1273)
                      +.......+..++-|.+.+.|.-......+....---...+...-..+...+..-|-+..+.+.+       |+-.+..+
T Consensus      1109 ~~~y~~~v~e~~~~g~~v~~v~A~D~D~g~n~~v~Y~i~~~~~~~~~~~F~Id~~tG~I~~~~~ld~e~~~~y~l~V~A~ 1188 (1915)
T NP_001136239.1 1109 KKFYIGGVSEDARMFTSVLRVKATDKDTGNYSVMAYRLIIPPIKEGKEGFVVETYTGLIKTAMLFHNMRRSYFKFQVIAT 1188 (1915)
T ss_pred             CceeEEEEcCCCCCCcEEEEEEEEeCCCCCCceEEEEEEcCCCCCCCCCeEEeCCCeEEEECcccccCCCceEEEEEEEE


Q ss_pred             CCce--eeCCCCEEEEEec---------CcccCCCCHHHHhHHHHHHHHH----------------hcCCCCC-------
Q Q_6393810      1118 DNTF--VSGNCDVVIGIVN---------NTVYDPLQPELDSFKEELDKYF----------------KNHTSPD------- 1163 (1273)
Q Consensus      1118 dntf--vsgncdvvigivn---------ntvydplqpeldsfkeeldkyf----------------knhtspd------- 1163 (1273)
                      |+.-  .+..+.|.|-+++         +..-+-.+..++.|++.|.++.                ..|...+       
T Consensus      1189 D~~~~~~~~~~~V~V~v~~~~~~~~~v~~~~p~~v~~~~~~i~~~l~~~~~~~~~~~~v~i~~~~~~~~~~~~~~~~~~~ 1268 (1915)
T NP_001136239.1 1189 DDYGKGLSGKADVLVSVVNQLDMQVIVSNVPPTLVEKKIEDLTEILDRYVQEQIPGAKVVVESIGARRHGDAFSLEDYTK 1268 (1915)
T ss_pred             eCCCCCcEEEEEEEEEEEeCCCCeEEEcCCChhHHHHHHHHHHHHHHHHHhccCCCcEEEEeeecceecCCCCCcccccc


Q ss_pred             --CChhhccccchhHHHHHHHHHHHHHHHHHHhHhcccHHHhhhHHHHccch------------HHHHHHHHHHHHHHHH
Q Q_6393810      1164 --VDLGDISGINASVVNIQKEIDRLNEVAKNLNESLIDLQELGKYEQYIKWP------------WYIWLGFIAGLIAIVM 1229 (1273)
Q Consensus      1164 --vdlgdisginasvvniqkeidrlnevaknlneslidlqelgkyeqyikwp------------wyiwlgfiagliaivm 1229 (1273)
                        +.+--|..-+..++.-.+-+..|+.-...++..+..+..++..-.-+.-|            |-+..+.+.+|++++.
T Consensus      1269 t~v~~~~id~~t~~i~~~~~~~~~l~~~~~~~~~~~~~~~~~~~~i~~i~~~~~~~~~~~~~~~~~~~~~~lIal~~vI~ 1348 (1915)
T NP_001136239.1 1269 CDLTVYAIDPQTNRAIDRNELFKFLDGKLLDINKDFQPYYGEGGRILEIRTPEAVTSIKKRGESLGYTEGALLALAFIII 1348 (1915)
T ss_pred             ceEEEEEEcCCCCceeCHHHHHHHHHHhHHhhchhcHhhhcCCceEEEecCCcccccccccccccCHHHHHHHHHHHHHH


Q ss_pred             HHHHHHHHHhhchHhc
Q Q_6393810      1230 VTIMLCCMTSCCSCLK 1245 (1273)
Q Consensus      1230 vtimlccmtsccsclk 1245 (1273)
                      +.+++++++.||.+.+
T Consensus      1349 l~~li~i~~~~~~~~~ 1364 (1915)
T NP_001136239.1 1349 LCCIPAILVVLVSYRQ 1364 (1915)
T ss_pred             HHHHHHHHHHHHhchH


No 113
>NP_001136240.1 protocadherin-15 isoform CD1-9 precursor [Homo sapiens]
Probab=87.37  E-value=16  Score=48.10  Aligned_cols=201  Identities=20%  Similarity=0.202  Sum_probs=0.0  Template_Neff=8.700

Q ss_pred             ccCccceeeecCCCCCCeEEEEEEEeecccccCCcCCcccccCCcccCCCceeEeeCCceEEEe-------ecceeCCEe
Q Q_6393810      1042 FCGKGYHLMSFPQSAPHGVVFLHVTYVPAQEKNFTTAPAICHDGKAHFPREGVFVSNGTHWFVT-------QRNFYEPQI 1114 (1273)
Q Consensus      1042 fcgkgyhlmsfpqsaphgvvflhvtyvpaqeknfttapaichdgkahfpregvfvsngthwfvt-------qrnfyepqi 1114 (1273)
                      |-..-|+ ...+..++-|.+.+.|.-......+....---...+...-......+..-+.+..+       .+..|+-.+
T Consensus      1122 F~~~~y~-~~V~e~~~~g~~v~~v~A~D~D~g~n~~i~Y~i~~~~~~~~~~~F~Id~~tG~I~~~~~ld~e~~~~y~l~V 1200 (1935)
T NP_001136240.1 1122 FQKKFYI-GGVSEDARMFTSVLRVKATDKDTGNYSVMAYRLIIPPIKEGKEGFVVETYTGLIKTAMLFHNMRRSYFKFQV 1200 (1935)
T ss_pred             ecCceeE-EEEeCCCCCCceEEEEEEeeCCCCCcceEEEEEEcCCCcCCCCCeEEeCCCeEEEECcccccCCCceEEEEE


Q ss_pred             EeeCCce--eeCCCCEEEEEec---------CcccCCCCHHHHhHHHHHHHHH-------------------------hc
Q Q_6393810      1115 ITTDNTF--VSGNCDVVIGIVN---------NTVYDPLQPELDSFKEELDKYF-------------------------KN 1158 (1273)
Q Consensus      1115 ittdntf--vsgncdvvigivn---------ntvydplqpeldsfkeeldkyf-------------------------kn 1158 (1273)
                      ..+|+.-  .+..+.|.|-+++         +.--+-.+..++.|++.|.+++                         .+
T Consensus      1201 ~a~D~~~~~~s~~~~V~V~v~~~~~~~~~v~~~~p~~v~~~~~~i~~~l~~~~~~~~~~~~v~v~~~~~~~~~~~~~~~~ 1280 (1935)
T NP_001136240.1 1201 IATDDYGKGLSGKADVLVSVVNQLDMQVIVSNVPPTLVEKKIEDLTEILDRYVQEQIPGAKVVVESIGARRHGDAFSLED 1280 (1935)
T ss_pred             EEEeCCCCCceEEEEEEEEEEeCCCCeEEEcCCChhHHHHHHHHHHHHHHHHHHccCCCcEEEEeeecceecCCCCCccc


Q ss_pred             CCCCCCChhhccccchhHHHHHHHHHHHHHHHHHHhHhcccHHHhhhHHHHccch-------------HHHHHHHHHHHH
Q Q_6393810      1159 HTSPDVDLGDISGINASVVNIQKEIDRLNEVAKNLNESLIDLQELGKYEQYIKWP-------------WYIWLGFIAGLI 1225 (1273)
Q Consensus      1159 htspdvdlgdisginasvvniqkeidrlnevaknlneslidlqelgkyeqyikwp-------------wyiwlgfiagli 1225 (1273)
                      .+.-|+.+--|...+..++.-++-+..|+.-...++..+..+.-++..-.-|..|             .++...+||.++
T Consensus      1281 ~~~td~~~~~id~~t~~i~~~~~~~~~l~~~~~~~~~~~~~~~~~~~~i~~i~~~~~~~~~~~~~~~~~~~~~~LI~l~~ 1360 (1935)
T NP_001136240.1 1281 YTKCDLTVYAIDPQTNRAIDRNELFKFLDGKLLDINKDFQPYYGEGGRILEIRTPEAVTSIKKRGESLGYTEGALLALAF 1360 (1935)
T ss_pred             cccceEEEEEEcCCCCceecHHHHHHHHHHhHHHHhHhcHHhhcCCceEEEecCCcccccccccccccChHHHHHHHHHH


Q ss_pred             HHHHHHHHHHHHHhhchH
Q Q_6393810      1226 AIVMVTIMLCCMTSCCSC 1243 (1273)
Q Consensus      1226 aivmvtimlccmtsccsc 1243 (1273)
                      +|+++.|++.|...||.+
T Consensus      1361 ~I~l~~ii~~~~~~~~~~ 1378 (1935)
T NP_001136240.1 1361 IIILCCIPAILVVLVSYR 1378 (1935)
T ss_pred             HHHHHHHHHHHHHHHHhh


No 114
>NP_001136236.1 protocadherin-15 isoform CD1-2 precursor [Homo sapiens]
Probab=87.24  E-value=16  Score=48.13  Aligned_cols=201  Identities=20%  Similarity=0.185  Sum_probs=0.0  Template_Neff=8.700

Q ss_pred             ccCccceeeecCCCCCCeEEEEEEEeecccccCCcCCcccccCCcccCCCceeEeeCCceEEEeecce-------eCCEe
Q Q_6393810      1042 FCGKGYHLMSFPQSAPHGVVFLHVTYVPAQEKNFTTAPAICHDGKAHFPREGVFVSNGTHWFVTQRNF-------YEPQI 1114 (1273)
Q Consensus      1042 fcgkgyhlmsfpqsaphgvvflhvtyvpaqeknfttapaichdgkahfpregvfvsngthwfvtqrnf-------yepqi 1114 (1273)
                      |-..-|+ ...+..++.|.+.+.|+-......+....---...+...-......+..-|.+..+.+.+       |+-.+
T Consensus      1144 F~~~~y~-~~V~e~~~~g~~v~~v~AtD~D~g~n~~v~Y~i~~~~~~~~~~~F~Id~~tG~I~~~~~ld~e~~~~y~l~V 1222 (1957)
T NP_001136236.1 1144 FQKKFYI-GGVSEDARMFTSVLRVKATDKDTGNYSVMAYRLIIPPIKEGKEGFVVETYTGLIKTAMLFHNMRRSYFKFQV 1222 (1957)
T ss_pred             ecCCeeE-EEEeCCCCCCcEEEEEEEEeCCCCCCceEEEEEEcCCCcCCCCCeEEeCCCeEEEECccccccCCceEEEEE


Q ss_pred             EeeCCce--eeCCCCEEEEEec---------CcccCCCCHHHHhHHHHHHHHH-------------------------hc
Q Q_6393810      1115 ITTDNTF--VSGNCDVVIGIVN---------NTVYDPLQPELDSFKEELDKYF-------------------------KN 1158 (1273)
Q Consensus      1115 ittdntf--vsgncdvvigivn---------ntvydplqpeldsfkeeldkyf-------------------------kn 1158 (1273)
                      +.+|+.-  .+..+.|.|-+++         +.--+-.+..++.|++.|.+++                         .+
T Consensus      1223 ~A~D~~~~~~s~~~~V~V~v~~~~~~~~~v~~~~p~~v~~~~~~i~~~l~~~~~~~~~~~~v~v~~i~~~~~~~~~~~~~ 1302 (1957)
T NP_001136236.1 1223 IATDDYGKGLSGKADVLVSVVNQLDMQVIVSNVPPTLVEKKIEDLTEILDRYVQEQIPGAKVVVESIGARRHGDAFSLED 1302 (1957)
T ss_pred             EEEeCCCCCceEEEEEEEEEEcCCCCeEEEcCCChhHHHHHHHHHHHHHHHHHHccCCCcEEEEeeecceecCCCCCccc


Q ss_pred             CCCCCCChhhccccchhHHHHHHHHHHHHHHHHHHhHhcccHHHhhhHHHHccch-------------HHHHHHHHHHHH
Q Q_6393810      1159 HTSPDVDLGDISGINASVVNIQKEIDRLNEVAKNLNESLIDLQELGKYEQYIKWP-------------WYIWLGFIAGLI 1225 (1273)
Q Consensus      1159 htspdvdlgdisginasvvniqkeidrlnevaknlneslidlqelgkyeqyikwp-------------wyiwlgfiagli 1225 (1273)
                      .+.-|+.+--|...+..++.-++-+..|+.....++..+..+.-++..-.-+..|             .++...+||.++
T Consensus      1303 ~~~t~v~~~~id~~t~~i~~~~~~~~~l~~~~~~~~~~~~~~~~~~~~i~~i~~~~~~~~~~~~~~~~~~~~~~LIal~~ 1382 (1957)
T NP_001136236.1 1303 YTKCDLTVYAIDPQTNRAIDRNELFKFLDGKLLDINKDFQPYYGEGGRILEIRTPEAVTSIKKRGESLGYTEGALLALAF 1382 (1957)
T ss_pred             cccceEEEEEEcCCCCceecHHHHHHHHHHhHHHHhHhcHHhhcCCceEEEecCCcccccccccccccChHHHHHHHHHH


Q ss_pred             HHHHHHHHHHHHHhhchH
Q Q_6393810      1226 AIVMVTIMLCCMTSCCSC 1243 (1273)
Q Consensus      1226 aivmvtimlccmtsccsc 1243 (1273)
                      +|+++.+.+.|...||.+
T Consensus      1383 ~I~l~~li~~~~~~~~~r 1400 (1957)
T NP_001136236.1 1383 IIILCCIPAILVVLVSYR 1400 (1957)
T ss_pred             HHHHHHHHHHHHHHHHhh


No 115
>XP_016872505.1 PREDICTED: endogenous retrovirus group K member 6 Env polyprotein [Homo sapiens]
Probab=86.17  E-value=1.5e+02  Score=36.31  Aligned_cols=179  Identities=13%  Similarity=0.191  Sum_probs=0.0  Template_Neff=4.900

Q ss_pred             HHHHHHHHHHHHHHHHHHHHHHHHHHHHHHHHHHHHHHhHhHHHHHHHHHHHHhHhHHHHHHHHhHHHHhchHHHHHHHH
Q Q_6393810       930 AIGKIQDSLSSTASALGKLQDVVNQNAQALNTLVKQLSSNFGAISSVLNDILSRLDKVEAEVQIDRLITGRLQSLQTYVT 1009 (1273)
Q Consensus       930 aigkiqdslsstasalgklqdvvnqnaqalntlvkqlssnfgaissvlndilsrldkveaevqidrlitgrlqslqtyvt 1009 (1273)
                      .++-+-...++++++..--+.+  |.++.++.+++++..-..+-...+..+..+++..++.|   -.+..+++.+|.+. 
T Consensus       249 il~~ia~aAgat~ga~ALt~tV--Qt~~~l~~i~~nl~~aieaQq~LlqltvwGIk~LqarV---lale~~l~~qq~l~-  322 (436)
T XP_016872505.1  249 IMGLIAVTAMAAIAGVALHSSV--QSVNFVNDWQKNSTRLWNSQSGIDQKMANQINVLRQAV---IWMGDRLMSLEHRF-  322 (436)
T ss_pred             HHHHHHHHHHHHHHHHHHHHHH--HHHHHHHHHHHHHHHHHHHHHHHHHHHHHHHHHHHHHH---HHHHHHHHHHHHHH-


Q ss_pred             HHHHHHHHHHHhhchhhhchhhHhcCCcceecccCccceeeecCCCCCCeEEEEEEEeecccccCCcCCcccccCCcccC
Q Q_6393810      1010 QQLIRAAEIRASANLAATKMSECVLGQSKRVDFCGKGYHLMSFPQSAPHGVVFLHVTYVPAQEKNFTTAPAICHDGKAHF 1089 (1273)
Q Consensus      1010 qqliraaeirasanlaatkmsecvlgqskrvdfcgkgyhlmsfpqsaphgvvflhvtyvpaqeknfttapaichdgkahf 1089 (1273)
                                             .+|=+.+-..                    +-+|-||....+.              
T Consensus       323 -----------------------~~GC~~~~k~--------------------IC~T~VPwN~s~~--------------  345 (436)
T XP_016872505.1  323 -----------------------QLQCDWNTSD--------------------FCITPQVYNESEH--------------  345 (436)
T ss_pred             -----------------------ccCCCCCCCc--------------------EEECCCcccccHH--------------


Q ss_pred             CCceeEeeCCceEEEeecceeCCEeEeeCCceeeCCCCEEEEEecCcccCCCCHHHHhHHHHHHHHHhcCCCCCCChhhc
Q Q_6393810      1090 PREGVFVSNGTHWFVTQRNFYEPQIITTDNTFVSGNCDVVIGIVNNTVYDPLQPELDSFKEELDKYFKNHTSPDVDLGDI 1169 (1273)
Q Consensus      1090 pregvfvsngthwfvtqrnfyepqiittdntfvsgncdvvigivnntvydplqpeldsfkeeldkyfknhtspdvdlgdi 1169 (1273)
                                                                                --++.++...++++        
T Consensus       346 ----------------------------------------------------------TW~ewer~I~g~~~--------  359 (436)
T XP_016872505.1  346 ----------------------------------------------------------HWDMVRRHLQGRED--------  359 (436)
T ss_pred             ----------------------------------------------------------HHHHHHHHHccchh--------


Q ss_pred             cccchhHHHHHHHHHHHHHHHHHHhHhccc-------HHHhhhHHHHccchHHHHHHHHHHHHHHHHHHHHHHHHHhhch
Q Q_6393810      1170 SGINASVVNIQKEIDRLNEVAKNLNESLID-------LQELGKYEQYIKWPWYIWLGFIAGLIAIVMVTIMLCCMTSCCS 1242 (1273)
Q Consensus      1170 sginasvvniqkeidrlnevaknlneslid-------lqelgkyeqyikwpwyiwlgfiagliaivmvtimlccmtsccs 1242 (1273)
                              +|...|+++.+.-.+...++.+       +......-....|-.++|..-|..+|.++.+.|.+||+..-|.
T Consensus       360 --------nI~~lLeelq~qqekne~~ll~~~~~~~~l~~w~~l~nWf~~t~Wl~yIki~i~Iv~gLI~Ii~~vl~~v~r  431 (436)
T XP_016872505.1  360 --------NLTLDISKLKEQIFETSKAHLNLVPGTEAIAGVADGLANLNPVTWVKTIGSTMIINFILILVCLFCLLLVCR  431 (436)
T ss_pred             --------hHHHHHHHHHHHHHHHHHHHHhcCCCchHHHHHHHHHhcCCHHHHHHHHHHHHHHHHHHHHHHHHHHHHHHH


Q ss_pred             Hhc
Q Q_6393810      1243 CLK 1245 (1273)
Q Consensus      1243 clk 1245 (1273)
                      |..
T Consensus       432 ~~~  434 (436)
T XP_016872505.1  432 CTQ  434 (436)
T ss_pred             HHh


No 116
>NP_001136237.1 protocadherin-15 isoform CD1-6 precursor [Homo sapiens]
Probab=85.80  E-value=35  Score=44.98  Aligned_cols=200  Identities=16%  Similarity=0.140  Sum_probs=0.0  Template_Neff=8.900

Q ss_pred             ccceeeecCCCCCCeEEEEEEEeecccccCCcCCcccccCCcccCCCceeEeeCCceEEEeecce-------eCCEeEee
Q Q_6393810      1045 KGYHLMSFPQSAPHGVVFLHVTYVPAQEKNFTTAPAICHDGKAHFPREGVFVSNGTHWFVTQRNF-------YEPQIITT 1117 (1273)
Q Consensus      1045 kgyhlmsfpqsaphgvvflhvtyvpaqeknfttapaichdgkahfpregvfvsngthwfvtqrnf-------yepqiitt 1117 (1273)
                      +.......+..++-|.+.+.|.-......+....---...+...-..+...+..-|.+..+.+.+       |+-.+..+
T Consensus      1075 ~~~y~~~V~e~~~~gt~v~~v~A~D~D~~~n~~i~Ysi~~~~~~~~~~~F~Id~~tG~I~~~~~ld~~~~~~~~l~V~A~ 1154 (1886)
T NP_001136237.1 1075 KKFYIGGVSEDARMFTSVLRVKATDKDTGNYSVMAYRLIIPPIKEGKEGFVVETYTGLIKTAMLFHNMRRSYFKFQVIAT 1154 (1886)
T ss_pred             CCeeEEEEeCCCCCCcEEEEEEEEeCCCCCcceEEEEEEcCCCCCCCCCEEEeCCCcEEEECccccCCCCCeEEEEEEEE


Q ss_pred             CCc------------eeeCCCCEEEEEecCcccCCCCHHHHhHHHHHHHHHhcC-------------------------C
Q Q_6393810      1118 DNT------------FVSGNCDVVIGIVNNTVYDPLQPELDSFKEELDKYFKNH-------------------------T 1160 (1273)
Q Consensus      1118 dnt------------fvsgncdvvigivnntvydplqpeldsfkeeldkyfknh-------------------------t 1160 (1273)
                      |+.            .|...-|.+.-+.|+.. +-.+..++.|++.|.++....                         +
T Consensus      1155 D~~~~~~~~~~~v~V~v~d~~d~~~~v~~~~p-~~v~~~~~~i~~~l~~~~~~~~~~~~v~v~~~~~~~~~~~~~~~~~~ 1233 (1886)
T NP_001136237.1 1155 DDYGKGLSGKADVLVSVVNQLDMQVIVSNVPP-TLVEKKIEDLTEILDRYVQEQIPGAKVVVESIGARRHGDAFSLEDYT 1233 (1886)
T ss_pred             cCCCCCceEEEEEEEEEecCCCCeEEEcCCCc-hHHHHHHHHHHHHHHHHHHhcCCCcEEEEeeeeceecCCCCCCcccc


Q ss_pred             CCCCChhhccccchhHHHHHHHHHHHHHHHHHHhHhcccHHHhhhHHHHcc--------------chHHHHHHHHHHHHH
Q Q_6393810      1161 SPDVDLGDISGINASVVNIQKEIDRLNEVAKNLNESLIDLQELGKYEQYIK--------------WPWYIWLGFIAGLIA 1226 (1273)
Q Consensus      1161 spdvdlgdisginasvvniqkeidrlnevaknlneslidlqelgkyeqyik--------------wpwyiwlgfiaglia 1226 (1273)
                      .-++.+--+..-+..++.-.+-+..|+.-..++|..+..+...+..-.-+.              |.|..+.-++++++.
T Consensus      1234 ~t~~~~~~id~~~~~~~~~~~~~~~l~~~~~~~~~~~~~~~~~~~~i~~i~~~~~~~~~~~~~~~~~~~~~~li~l~~~I 1313 (1886)
T NP_001136237.1 1234 KCDLTVYAIDPQTNRAIDRNELFKFLDGKLLDINKDFQPYYGEGGRILEIRTPEAVTSIKKRGESLGYTEGALLALAFII 1313 (1886)
T ss_pred             cccEEEEEEcCCCCceecHHHHHHHHhHHHHHHhHHhHhhhccCceEEEecCccccccccccccccCHHHHHHHHHHHHH


Q ss_pred             HHHHHHHHHHHHhhchHhc
Q Q_6393810      1227 IVMVTIMLCCMTSCCSCLK 1245 (1273)
Q Consensus      1227 ivmvtimlccmtsccsclk 1245 (1273)
                      ++..++++|++..|+...|
T Consensus      1314 ~l~~ii~~~~~~~~~~r~k 1332 (1886)
T NP_001136237.1 1314 ILCCIPAILVVLVSYRQFK 1332 (1886)
T ss_pred             HHHHHHHHHHHHHHchhhh


No 117
>NP_787120.1 immunoglobulin-like domain-containing receptor 1 isoform 2 precursor [Homo sapiens]
Probab=85.68  E-value=2.2  Score=50.78  Aligned_cols=51  Identities=33%  Similarity=0.597  Sum_probs=0.0  Template_Neff=5.500

Q ss_pred             chHHHHHHHHHHHHHHHHHHHHHHHHHhhchHhccCCCCCccccCCCCCCCC
Q Q_6393810      1212 WPWYIWLGFIAGLIAIVMVTIMLCCMTSCCSCLKGCCSCGSCCKFDEDDSEP 1263 (1273)
Q Consensus      1212 wpwyiwlgfiagliaivmvtimlccmtsccsclkgccscgscckfdeddsep 1263 (1273)
                      ....|.+|+++.++.| .+.+..||...||-|.-.||.|-.||--++|-+.+
T Consensus       170 ~v~~IiiG~llllllI-~I~~c~Cc~~~CcC~~cC~CC~~~CCc~~~~~~~~  220 (502)
T NP_787120.1     170 TVIFIILGALLLLLLI-GVCWCQCCPQYCCCYIRCPCCPAHCCCPEEDLSLP  220 (502)
T ss_pred             HHHHHHHHHHHHHHHH-HHHHHHhChhccccccccCCCCccccCCccccCCC


No 118
>NP_940894.1 C-type lectin domain family 4 member G isoform 1 [Homo sapiens]
Probab=85.30  E-value=31  Score=36.02  Aligned_cols=142  Identities=21%  Similarity=0.283  Sum_probs=0.0  Template_Neff=9.200

Q ss_pred             HHHHHHHHHHHHHHHHHHHHHHHHHHHHHHHhHhHHHHHHHHHHHHhHhHHHHHH-----HHhHHHHhchHHHHHHHHHH
Q Q_6393810       937 SLSSTASALGKLQDVVNQNAQALNTLVKQLSSNFGAISSVLNDILSRLDKVEAEV-----QIDRLITGRLQSLQTYVTQQ 1011 (1273)
Q Consensus       937 slsstasalgklqdvvnqnaqalntlvkqlssnfgaissvlndilsrldkveaev-----qidrlitgrlqslqtyvtqq 1011 (1273)
                      ..+.+..+|.+.+|....|...+.+-+..|..++.++++.+..+..+|..+..+.     ++.+ ....+..++..+.++
T Consensus        55 ~~~~~~~~l~~~~~~~~~~~s~~~~~l~~l~~~~~~~~~~~~~~~~~l~~~~~~l~~~~~~l~~-~~~~l~~~~~~~~~~  133 (293)
T NP_940894.1      55 KASTERAALLDGHDLLRTNASKQTAALGALKEEVGDCHSCCSGTQAQLQTTRAELGEAQAKLME-QESALRELRERVTQG  133 (293)
T ss_pred             hhhHHHHHHHHhHHHHHhcHHHHHHHHHHHHHHHhhhhhhccchHHHHHHHHHHHHHHHHHHHH-HHHHHHHHHHHHHHH


Q ss_pred             HHHHHHHHHhhchhhhchhhHhcCCcceecccCccceeeecCCCCCCeEEEEEEEeecccccCCcCCcccccCCcccCC
Q Q_6393810      1012 LIRAAEIRASANLAATKMSECVLGQSKRVDFCGKGYHLMSFPQSAPHGVVFLHVTYVPAQEKNFTTAPAICHDGKAHFP 1090 (1273)
Q Consensus      1012 liraaeirasanlaatkmsecvlgqskrvdfcgkgyhlmsfpqsaphgvvflhvtyvpaqeknfttapaichdgkahfp 1090 (1273)
                      +-.+-+.+....-...++.+.+.-.......|..|+...       .|.-+.-.+    ..+++..|-..|++-.+|..
T Consensus       134 ~~~l~~~~~~~~~~~~~~l~~~~~~~~~~~~Cp~~w~~~-------~~~Cy~~~~----~~~tw~~A~~~C~~~g~~L~  201 (293)
T NP_940894.1     134 LAEAGRGREDVRTELFRALEAVRLQNNSCEPCPTSWLSF-------EGSCYFFSV----PKTTWAAAQDHCADASAHLV  201 (293)
T ss_pred             HHHHhhhHHHHHHHHHHHHHHHHhhcCCCCCCCCCcEEE-------CCEEEEEEe----CccCHHHHHHHHHHcCCeEe


No 119
>XP_005259037.1 PREDICTED: lipolysis-stimulated lipoprotein receptor isoform X1 [Homo sapiens]
Probab=84.84  E-value=2.7  Score=51.64  Aligned_cols=43  Identities=23%  Similarity=0.666  Sum_probs=0.0  Template_Neff=4.800

Q ss_pred             ccchHHHHHHHHHHHHHHHHHHHHHHHHHhhch----HhccCCCC--Cccc
Q Q_6393810      1210 IKWPWYIWLGFIAGLIAIVMVTIMLCCMTSCCS----CLKGCCSC--GSCC 1254 (1273)
Q Consensus      1210 ikwpwyiwlgfiagliaivmvtimlccmtsccs----clkgccsc--gscc 1254 (1273)
                      +.+.|.+++..+.|++.++++++++.|.  ||.    |.-.|+-|  ..||
T Consensus       256 ~~~~wl~VilVVLGaLLLLLLI~Ic~cq--CC~~~CCC~v~C~CCP~~CCC  304 (648)
T XP_005259037.1  256 PIEDWLFVVVVCLAAFLIFLLLGICWCQ--CCPHTCCCYVRCPCCPDKCCC  304 (648)
T ss_pred             ChhhHHHHHHHHHHHHHHHHHHHHHHHH--hCCccccccccCCCCCCCcCC


No 120
>XP_005272519.1 PREDICTED: low affinity immunoglobulin epsilon Fc receptor isoform X1 [Homo sapiens]
Probab=84.43  E-value=57  Score=34.57  Aligned_cols=143  Identities=17%  Similarity=0.164  Sum_probs=0.0  Template_Neff=9.300

Q ss_pred             HHHHHHHHHHHHHHHHHHHHHHHHHHHHHHHhHhHHHHHHHHHHHHhHhHHHHHHHH----hHHHHhchHHHHHHHHHHH
Q Q_6393810       937 SLSSTASALGKLQDVVNQNAQALNTLVKQLSSNFGAISSVLNDILSRLDKVEAEVQI----DRLITGRLQSLQTYVTQQL 1012 (1273)
Q Consensus       937 slsstasalgklqdvvnqnaqalntlvkqlssnfgaissvlndilsrldkveaevqi----drlitgrlqslqtyvtqql 1012 (1273)
                      ..+.....|.++++..++|...+..-++.+...+...++....+.+.+++.+.+.+.    ..-....|+.|+..+...-
T Consensus        45 ~~~~~~~~l~~~~~~~~~~~~~l~~~l~~l~~~~~~~~~~~~~~~~~~~~~~~~~~~~~~~~~~l~~~l~~l~~~~~~~~  124 (321)
T XP_005272519.1   45 WHWDTTQSLKQLEERAARNVSQVSKNLESHHGDQMAQKSQSTQISQELEELRAEQQRLKSQDLELSWNLNGLQADLSSFK  124 (321)
T ss_pred             HhhHHHHHHHHHHHHHHHhHHHHHHHHHHhhhhHHHHHHHHHHHHHHHHHHHHHHHHHHHHHHHHHHhHHHHHHHHHHHH


Q ss_pred             HHHHHHHHhhchhhhchhhHhcC--------CcceecccCccceeeecCCCCCCeEEEEEEEeecccccCCcCCcccccC
Q Q_6393810      1013 IRAAEIRASANLAATKMSECVLG--------QSKRVDFCGKGYHLMSFPQSAPHGVVFLHVTYVPAQEKNFTTAPAICHD 1084 (1273)
Q Consensus      1013 iraaeirasanlaatkmsecvlg--------qskrvdfcgkgyhlmsfpqsaphgvvflhvtyvpaqeknfttapaichd 1084 (1273)
                      .....-...+.-...++++-+-.        .......|..||....-           +--|+....+++..|-..|+.
T Consensus       125 ~~~~~~~~~~~~~~~~l~~~~~~l~~~~~~~~~~~~~~c~~~w~~~~~-----------~Cy~~~~~~~tw~~A~~~C~~  193 (321)
T XP_005272519.1  125 SQELNERNEASDLLERLREEVTKLRMELQVSSGFVCNTCPEKWINFQR-----------KCYYFGKGTKQWVHARYACDD  193 (321)
T ss_pred             HHHHHHHHHHHHHHHHHHHHHHHHHHHHhccCCCCCCCCCCCcEEeCC-----------EEEEEecCccCHHHHHHHHHh


Q ss_pred             CcccCC
Q Q_6393810      1085 GKAHFP 1090 (1273)
Q Consensus      1085 gkahfp 1090 (1273)
                      -.+|..
T Consensus       194 ~g~~L~  199 (321)
T XP_005272519.1  194 MEGQLV  199 (321)
T ss_pred             cCCeEe


No 121
>NP_001231785.1 C-type lectin domain family 4 member G isoform 2 [Homo sapiens]
Probab=83.76  E-value=47  Score=34.81  Aligned_cols=139  Identities=22%  Similarity=0.296  Sum_probs=0.0  Template_Neff=9.000

Q ss_pred             HHHHHHHHHHHHHHHHHHHHHHHHHHHHHhHhHHHHHHHHHHHHhHhHHHHHH-----HHhHHHHhchHHHHHHHHHHHH
Q Q_6393810       939 SSTASALGKLQDVVNQNAQALNTLVKQLSSNFGAISSVLNDILSRLDKVEAEV-----QIDRLITGRLQSLQTYVTQQLI 1013 (1273)
Q Consensus       939 sstasalgklqdvvnqnaqalntlvkqlssnfgaissvlndilsrldkveaev-----qidrlitgrlqslqtyvtqqli 1013 (1273)
                      +.+..+|.+.++....|...+..-+..|..++.+.++-+..+..+|..+..+.     ++.+ ....+..+...+.+.+-
T Consensus        45 ~~~~~~l~~~~~~~~~~~s~~~~~l~~l~~~~~~~~~~~s~~~~~l~~~~~~l~~~~~~l~~-~~~~l~~~~~~l~~~~~  123 (281)
T NP_001231785.1   45 STERAALLDGHDLLRTNASKQTAALGALKEEVGDCHSCCSGTQAQLQTTRAELGEAQAKLME-QESALRELRERVTQGLA  123 (281)
T ss_pred             hHHHHHHHHhHHHHHhcHHHHHHHHHHHHHHHhhhhhhchhhHHHHHHHHHHHHHHHHHHHH-HHHHHHHHHHHHHHHHH


Q ss_pred             HHHHHHHhhchhhhchhhHhcCCcceecccCccceeeecCCCCCCeEEEEEEEeecccccCCcCCcccccCCcccC
Q Q_6393810      1014 RAAEIRASANLAATKMSECVLGQSKRVDFCGKGYHLMSFPQSAPHGVVFLHVTYVPAQEKNFTTAPAICHDGKAHF 1089 (1273)
Q Consensus      1014 raaeirasanlaatkmsecvlgqskrvdfcgkgyhlmsfpqsaphgvvflhvtyvpaqeknfttapaichdgkahf 1089 (1273)
                      .+-+.+....-...++.+.+.-+......|..|+...       .+.-+.-.+    ..+++..|-..|.+-.+|.
T Consensus       124 ~l~~~~~~~~~~~~~~l~~~~~~~~~~~~Cp~~w~~~-------~~~Cy~~~~----~~~~w~~A~~~C~~~~~~L  188 (281)
T NP_001231785.1  124 EAGRGREDVRTELFRALEAVRLQNNSCEPCPTSWLSF-------EGSCYFFSV----PKTTWAAAQDHCADASAHL  188 (281)
T ss_pred             HHhHhHHHHHHHHHHHHHHHHhcCCCCCCCCCCeEEE-------CCEEEEEEe----CccCHHHHHHHHHHCCCee


No 122
>NP_001156467.1 small integral membrane protein 5 [Homo sapiens]
Probab=83.69  E-value=10  Score=36.77  Aligned_cols=71  Identities=23%  Similarity=0.361  Sum_probs=0.0  Template_Neff=3.800

Q ss_pred             HHHHHHHHHHhHhcccHHHhhhHHHHccchHHHHHHHHHHHHHHHHHHHHHHHHHhhchHhccCCCCCccccCCCCCCCC
Q Q_6393810      1184 DRLNEVAKNLNESLIDLQELGKYEQYIKWPWYIWLGFIAGLIAIVMVTIMLCCMTSCCSCLKGCCSCGSCCKFDEDDSEP 1263 (1273)
Q Consensus      1184 drlnevaknlneslidlqelgkyeqyikwpwyiwlgfiagliaivmvtimlccmtsccsclkgccscgscckfdeddsep 1263 (1273)
                      +-..|+..-.++-+..||+      +-+---|=...|...|+.+++|.+|+.....||     ||.|  ||+-.....-.
T Consensus         5 ~~~~ei~s~~~~v~~~lq~------l~q~~~~ni~cf~VlLlf~~tVLll~liac~~C-----C~~C--C~~~~r~r~~q   71 (77)
T NP_001156467.1    5 DFVQEMRAVGERLLLKLQR------LPQAEPVEIVAFSVIILFTATVLLLLLIACSCC-----CTHC--CCPERRGRKVQ   71 (77)
T ss_pred             HHHHHHHHHHHHHHHHHHh------cCcCCchHHHHHHHHHHHHHHHHHHHHHHHHHh-----hccc--CCCCCCCCcCC


Q ss_pred             cccc
Q Q_6393810      1264 VLKG 1267 (1273)
Q Consensus      1264 vlkg 1267 (1273)
                      |--|
T Consensus        72 ~~p~   75 (77)
T NP_001156467.1   72 VQPT   75 (77)
T ss_pred             cCCC


No 123
>XP_011523420.1 PREDICTED: small integral membrane protein 5 isoform X5 [Homo sapiens]
Probab=83.69  E-value=10  Score=36.77  Aligned_cols=71  Identities=23%  Similarity=0.361  Sum_probs=0.0  Template_Neff=3.800

Q ss_pred             HHHHHHHHHHhHhcccHHHhhhHHHHccchHHHHHHHHHHHHHHHHHHHHHHHHHhhchHhccCCCCCccccCCCCCCCC
Q Q_6393810      1184 DRLNEVAKNLNESLIDLQELGKYEQYIKWPWYIWLGFIAGLIAIVMVTIMLCCMTSCCSCLKGCCSCGSCCKFDEDDSEP 1263 (1273)
Q Consensus      1184 drlnevaknlneslidlqelgkyeqyikwpwyiwlgfiagliaivmvtimlccmtsccsclkgccscgscckfdeddsep 1263 (1273)
                      +-..|+..-.++-+..||+      +-+---|=...|...|+.+++|.+|+.....||     ||.|  ||+-.....-.
T Consensus         5 ~~~~ei~s~~~~v~~~lq~------l~q~~~~ni~cf~VlLlf~~tVLll~liac~~C-----C~~C--C~~~~r~r~~q   71 (77)
T XP_011523420.1    5 DFVQEMRAVGERLLLKLQR------LPQAEPVEIVAFSVIILFTATVLLLLLIACSCC-----CTHC--CCPERRGRKVQ   71 (77)
T ss_pred             HHHHHHHHHHHHHHHHHHh------cCcCCchHHHHHHHHHHHHHHHHHHHHHHHHHh-----hccc--CCCCCCCCcCC


Q ss_pred             cccc
Q Q_6393810      1264 VLKG 1267 (1273)
Q Consensus      1264 vlkg 1267 (1273)
                      |--|
T Consensus        72 ~~p~   75 (77)
T XP_011523420.1   72 VQPT   75 (77)
T ss_pred             cCCC


No 124
>XP_011523421.1 PREDICTED: small integral membrane protein 5 isoform X5 [Homo sapiens]
Probab=83.69  E-value=10  Score=36.77  Aligned_cols=71  Identities=23%  Similarity=0.361  Sum_probs=0.0  Template_Neff=3.800

Q ss_pred             HHHHHHHHHHhHhcccHHHhhhHHHHccchHHHHHHHHHHHHHHHHHHHHHHHHHhhchHhccCCCCCccccCCCCCCCC
Q Q_6393810      1184 DRLNEVAKNLNESLIDLQELGKYEQYIKWPWYIWLGFIAGLIAIVMVTIMLCCMTSCCSCLKGCCSCGSCCKFDEDDSEP 1263 (1273)
Q Consensus      1184 drlnevaknlneslidlqelgkyeqyikwpwyiwlgfiagliaivmvtimlccmtsccsclkgccscgscckfdeddsep 1263 (1273)
                      +-..|+..-.++-+..||+      +-+---|=...|...|+.+++|.+|+.....||     ||.|  ||+-.....-.
T Consensus         5 ~~~~ei~s~~~~v~~~lq~------l~q~~~~ni~cf~VlLlf~~tVLll~liac~~C-----C~~C--C~~~~r~r~~q   71 (77)
T XP_011523421.1    5 DFVQEMRAVGERLLLKLQR------LPQAEPVEIVAFSVIILFTATVLLLLLIACSCC-----CTHC--CCPERRGRKVQ   71 (77)
T ss_pred             HHHHHHHHHHHHHHHHHHh------cCcCCchHHHHHHHHHHHHHHHHHHHHHHHHHh-----hccc--CCCCCCCCcCC


Q ss_pred             cccc
Q Q_6393810      1264 VLKG 1267 (1273)
Q Consensus      1264 vlkg 1267 (1273)
                      |--|
T Consensus        72 ~~p~   75 (77)
T XP_011523421.1   72 VQPT   75 (77)
T ss_pred             cCCC


No 125
>XP_016880435.1 PREDICTED: small integral membrane protein 5 isoform X5 [Homo sapiens]
Probab=83.69  E-value=10  Score=36.77  Aligned_cols=71  Identities=23%  Similarity=0.361  Sum_probs=0.0  Template_Neff=3.800

Q ss_pred             HHHHHHHHHHhHhcccHHHhhhHHHHccchHHHHHHHHHHHHHHHHHHHHHHHHHhhchHhccCCCCCccccCCCCCCCC
Q Q_6393810      1184 DRLNEVAKNLNESLIDLQELGKYEQYIKWPWYIWLGFIAGLIAIVMVTIMLCCMTSCCSCLKGCCSCGSCCKFDEDDSEP 1263 (1273)
Q Consensus      1184 drlnevaknlneslidlqelgkyeqyikwpwyiwlgfiagliaivmvtimlccmtsccsclkgccscgscckfdeddsep 1263 (1273)
                      +-..|+..-.++-+..||+      +-+---|=...|...|+.+++|.+|+.....||     ||.|  ||+-.....-.
T Consensus         5 ~~~~ei~s~~~~v~~~lq~------l~q~~~~ni~cf~VlLlf~~tVLll~liac~~C-----C~~C--C~~~~r~r~~q   71 (77)
T XP_016880435.1    5 DFVQEMRAVGERLLLKLQR------LPQAEPVEIVAFSVIILFTATVLLLLLIACSCC-----CTHC--CCPERRGRKVQ   71 (77)
T ss_pred             HHHHHHHHHHHHHHHHHHh------cCcCCchHHHHHHHHHHHHHHHHHHHHHHHHHh-----hccc--CCCCCCCCcCC


Q ss_pred             cccc
Q Q_6393810      1264 VLKG 1267 (1273)
Q Consensus      1264 vlkg 1267 (1273)
                      |--|
T Consensus        72 ~~p~   75 (77)
T XP_016880435.1   72 VQPT   75 (77)
T ss_pred             cCCC


No 126
>XP_016880436.1 PREDICTED: small integral membrane protein 5 isoform X5 [Homo sapiens]
Probab=83.69  E-value=10  Score=36.77  Aligned_cols=71  Identities=23%  Similarity=0.361  Sum_probs=0.0  Template_Neff=3.800

Q ss_pred             HHHHHHHHHHhHhcccHHHhhhHHHHccchHHHHHHHHHHHHHHHHHHHHHHHHHhhchHhccCCCCCccccCCCCCCCC
Q Q_6393810      1184 DRLNEVAKNLNESLIDLQELGKYEQYIKWPWYIWLGFIAGLIAIVMVTIMLCCMTSCCSCLKGCCSCGSCCKFDEDDSEP 1263 (1273)
Q Consensus      1184 drlnevaknlneslidlqelgkyeqyikwpwyiwlgfiagliaivmvtimlccmtsccsclkgccscgscckfdeddsep 1263 (1273)
                      +-..|+..-.++-+..||+      +-+---|=...|...|+.+++|.+|+.....||     ||.|  ||+-.....-.
T Consensus         5 ~~~~ei~s~~~~v~~~lq~------l~q~~~~ni~cf~VlLlf~~tVLll~liac~~C-----C~~C--C~~~~r~r~~q   71 (77)
T XP_016880436.1    5 DFVQEMRAVGERLLLKLQR------LPQAEPVEIVAFSVIILFTATVLLLLLIACSCC-----CTHC--CCPERRGRKVQ   71 (77)
T ss_pred             HHHHHHHHHHHHHHHHHHh------cCcCCchHHHHHHHHHHHHHHHHHHHHHHHHHh-----hccc--CCCCCCCCcCC


Q ss_pred             cccc
Q Q_6393810      1264 VLKG 1267 (1273)
Q Consensus      1264 vlkg 1267 (1273)
                      |--|
T Consensus        72 ~~p~   75 (77)
T XP_016880436.1   72 VQPT   75 (77)
T ss_pred             cCCC


No 127
>XP_016880437.1 PREDICTED: small integral membrane protein 5 isoform X5 [Homo sapiens]
Probab=83.69  E-value=10  Score=36.77  Aligned_cols=71  Identities=23%  Similarity=0.361  Sum_probs=0.0  Template_Neff=3.800

Q ss_pred             HHHHHHHHHHhHhcccHHHhhhHHHHccchHHHHHHHHHHHHHHHHHHHHHHHHHhhchHhccCCCCCccccCCCCCCCC
Q Q_6393810      1184 DRLNEVAKNLNESLIDLQELGKYEQYIKWPWYIWLGFIAGLIAIVMVTIMLCCMTSCCSCLKGCCSCGSCCKFDEDDSEP 1263 (1273)
Q Consensus      1184 drlnevaknlneslidlqelgkyeqyikwpwyiwlgfiagliaivmvtimlccmtsccsclkgccscgscckfdeddsep 1263 (1273)
                      +-..|+..-.++-+..||+      +-+---|=...|...|+.+++|.+|+.....||     ||.|  ||+-.....-.
T Consensus         5 ~~~~ei~s~~~~v~~~lq~------l~q~~~~ni~cf~VlLlf~~tVLll~liac~~C-----C~~C--C~~~~r~r~~q   71 (77)
T XP_016880437.1    5 DFVQEMRAVGERLLLKLQR------LPQAEPVEIVAFSVIILFTATVLLLLLIACSCC-----CTHC--CCPERRGRKVQ   71 (77)
T ss_pred             HHHHHHHHHHHHHHHHHHh------cCcCCchHHHHHHHHHHHHHHHHHHHHHHHHHh-----hccc--CCCCCCCCcCC


Q ss_pred             cccc
Q Q_6393810      1264 VLKG 1267 (1273)
Q Consensus      1264 vlkg 1267 (1273)
                      |--|
T Consensus        72 ~~p~   75 (77)
T XP_016880437.1   72 VQPT   75 (77)
T ss_pred             cCCC


No 128
>NP_001993.2 low affinity immunoglobulin epsilon Fc receptor isoform a [Homo sapiens]
Probab=83.53  E-value=66  Score=34.11  Aligned_cols=143  Identities=17%  Similarity=0.164  Sum_probs=0.0  Template_Neff=9.300

Q ss_pred             HHHHHHHHHHHHHHHHHHHHHHHHHHHHHHHhHhHHHHHHHHHHHHhHhHHHHHHHH----hHHHHhchHHHHHHHHHHH
Q Q_6393810       937 SLSSTASALGKLQDVVNQNAQALNTLVKQLSSNFGAISSVLNDILSRLDKVEAEVQI----DRLITGRLQSLQTYVTQQL 1012 (1273)
Q Consensus       937 slsstasalgklqdvvnqnaqalntlvkqlssnfgaissvlndilsrldkveaevqi----drlitgrlqslqtyvtqql 1012 (1273)
                      ..+.....|.++++..++|...+..-++.+..++.+.++....+.+.+++.+.+.+.    ..-....|+.|++.+...-
T Consensus        45 ~~~~~~~~l~~~~~~~~~~~~~l~~~l~~l~~~~~~~~~~~~~~~~~~~~~~~~~~~~~~~~~~l~~~l~~l~~~~~~~~  124 (321)
T NP_001993.2      45 WHWDTTQSLKQLEERAARNVSQVSKNLESHHGDQMAQKSQSTQISQELEELRAEQQRLKSQDLELSWNLNGLQADLSSFK  124 (321)
T ss_pred             HhhHHHHHHHHHHHHHHHhHHHHHHHHHHhhhhHHHHHHHHHHHHHHHHHHHHHHHHHHHHHHHHHHhHHHHHHHHHHHH


Q ss_pred             HHHHHHHHhhchhhhchhhHhcC--------CcceecccCccceeeecCCCCCCeEEEEEEEeecccccCCcCCcccccC
Q Q_6393810      1013 IRAAEIRASANLAATKMSECVLG--------QSKRVDFCGKGYHLMSFPQSAPHGVVFLHVTYVPAQEKNFTTAPAICHD 1084 (1273)
Q Consensus      1013 iraaeirasanlaatkmsecvlg--------qskrvdfcgkgyhlmsfpqsaphgvvflhvtyvpaqeknfttapaichd 1084 (1273)
                      .........+.-...++.+-+-.        .......|..||....-           +--|+....+++..|-..|+.
T Consensus       125 ~~~~~~~~~~~~~~~~l~~~~~~l~~~~~~~~~~~~~~c~~~w~~~~~-----------~Cy~~~~~~~tw~~A~~~C~~  193 (321)
T NP_001993.2     125 SQELNERNEASDLLERLREEVTKLRMELQVSSGFVCNTCPEKWINFQR-----------KCYYFGKGTKQWVHARYACDD  193 (321)
T ss_pred             HHHHHHHHHHHHHHHHHHHHHHHHHHHHhccCCCcCCCCCCCcEEeCC-----------EEEEEeccccCHHHHHHHHHh


Q ss_pred             CcccCC
Q Q_6393810      1085 GKAHFP 1090 (1273)
Q Consensus      1085 gkahfp 1090 (1273)
                      -.+|..
T Consensus       194 ~g~~L~  199 (321)
T NP_001993.2     194 MEGQLV  199 (321)
T ss_pred             cCCeee


No 129
>NP_001207429.1 low affinity immunoglobulin epsilon Fc receptor isoform a [Homo sapiens]
Probab=83.02  E-value=69  Score=34.09  Aligned_cols=143  Identities=17%  Similarity=0.164  Sum_probs=0.0  Template_Neff=9.200

Q ss_pred             HHHHHHHHHHHHHHHHHHHHHHHHHHHHHHHhHhHHHHHHHHHHHHhHhHHHHHHHH----hHHHHhchHHHHHHHHHHH
Q Q_6393810       937 SLSSTASALGKLQDVVNQNAQALNTLVKQLSSNFGAISSVLNDILSRLDKVEAEVQI----DRLITGRLQSLQTYVTQQL 1012 (1273)
Q Consensus       937 slsstasalgklqdvvnqnaqalntlvkqlssnfgaissvlndilsrldkveaevqi----drlitgrlqslqtyvtqql 1012 (1273)
                      ..+.....|.++++..++|...+..-++.+..++.+.++....+.+.+++.+.+.+.    ..-....|+.|++.+...-
T Consensus        45 ~~~~~~~~l~~~~~~~~~~~~~l~~~l~~l~~~~~~~~~~~~~~~~~~~~~~~~~~~~~~~~~~l~~~l~~l~~~~~~~~  124 (321)
T NP_001207429.1   45 WHWDTTQSLKQLEERAARNVSQVSKNLESHHGDQMAQKSQSTQISQELEELRAEQQRLKSQDLELSWNLNGLQADLSSFK  124 (321)
T ss_pred             HhhHHHHHHHHHHHHHHHhHHHHHHHHHHhhhhHHHHHHHHHHHHHHHHHHHHHHHHHHHHHHHHHHhHHHHHHHHHHHH


Q ss_pred             HHHHHHHHhhchhhhchhhHhcC--------CcceecccCccceeeecCCCCCCeEEEEEEEeecccccCCcCCcccccC
Q Q_6393810      1013 IRAAEIRASANLAATKMSECVLG--------QSKRVDFCGKGYHLMSFPQSAPHGVVFLHVTYVPAQEKNFTTAPAICHD 1084 (1273)
Q Consensus      1013 iraaeirasanlaatkmsecvlg--------qskrvdfcgkgyhlmsfpqsaphgvvflhvtyvpaqeknfttapaichd 1084 (1273)
                      .....-...+.-...++.+-+-.        .......|..||....-           +--|+....+++..|-..|+.
T Consensus       125 ~~~~~~~~~~~~~~~~l~~~~~~l~~~~~~~~~~~~~~c~~~w~~~~~-----------~Cy~~~~~~~tw~~A~~~C~~  193 (321)
T NP_001207429.1  125 SQELNERNEASDLLERLREEVTKLRMELQVSSGFVCNTCPEKWINFQR-----------KCYYFGKGTKQWVHARYACDD  193 (321)
T ss_pred             HHHHHHHHHHHHHHHHHHHHHHHHHHHHhccCCCCCCCCCCCcEEeCC-----------EEEEEecCcccHHHHHHHHHh


Q ss_pred             CcccCC
Q Q_6393810      1085 GKAHFP 1090 (1273)
Q Consensus      1085 gkahfp 1090 (1273)
                      ..+|..
T Consensus       194 ~g~~L~  199 (321)
T NP_001207429.1  194 MEGQLV  199 (321)
T ss_pred             cCCEEe


No 130
>NP_149045.3 protocadherin-15 isoform CD1-4 precursor [Homo sapiens]
Probab=82.70  E-value=31  Score=45.76  Aligned_cols=201  Identities=19%  Similarity=0.202  Sum_probs=0.0  Template_Neff=8.700

Q ss_pred             ccceeeecCCCCCCeEEEEEEEeecccccCCcCCcccccCCcccCCCceeEeeCCceEEEeecce-------eCCEeEee
Q Q_6393810      1045 KGYHLMSFPQSAPHGVVFLHVTYVPAQEKNFTTAPAICHDGKAHFPREGVFVSNGTHWFVTQRNF-------YEPQIITT 1117 (1273)
Q Consensus      1045 kgyhlmsfpqsaphgvvflhvtyvpaqeknfttapaichdgkahfpregvfvsngthwfvtqrnf-------yepqiitt 1117 (1273)
                      +.......+..++.|.+.+.|+-......+....---...+...-......+..-+.+..+.+.+       |+-.++.+
T Consensus      1146 ~~~y~~~V~e~~~~g~~v~~v~A~D~D~g~n~~v~Y~i~~~~~~~~~~~F~Id~~tG~I~~~~~ld~e~~~~y~l~V~A~ 1225 (1955)
T NP_149045.3    1146 KKFYIGGVSEDARMFTSVLRVKATDKDTGNYSVMAYRLIIPPIKEGKEGFVVETYTGLIKTAMLFHNMRRSYFKFQVIAT 1225 (1955)
T ss_pred             CceeEEEEeCCCCCCcEEEEEEEeeCCCCCCceEEEEEEcCCCcCCCCCeEEeCCCeEEEECccccCCCCceEEEEEEEE


Q ss_pred             CCce--eeCCCCEEEEEec---------CcccCCCCHHHHhHHHHHHHHHhcC-------------------------CC
Q Q_6393810      1118 DNTF--VSGNCDVVIGIVN---------NTVYDPLQPELDSFKEELDKYFKNH-------------------------TS 1161 (1273)
Q Consensus      1118 dntf--vsgncdvvigivn---------ntvydplqpeldsfkeeldkyfknh-------------------------ts 1161 (1273)
                      |+.-  .+..+.|.|-+++         +.--+-.+..++.|++.|.+++...                         +.
T Consensus      1226 D~~~~~~s~~~~V~V~v~~~~~~~~~v~~~~p~~v~~~~~~i~~~l~~~~~~~~~~~~v~v~~~~~~~~~~~~~~~~~~~ 1305 (1955)
T NP_149045.3    1226 DDYGKGLSGKADVLVSVVNQLDMQVIVSNVPPTLVEKKIEDLTEILDRYVQEQIPGAKVVVESIGARRHGDAFSLEDYTK 1305 (1955)
T ss_pred             eCCCCCcEEEEEEEEEEEcCCCCeEEEeCCChhHHHHHHHHHHHHHHHHHhccCCCcEEEEeeecceecCCCCCcccccc


Q ss_pred             CCCChhhccccchhHHHHHHHHHHHHHHHHHHhHhcccHHHhhhHHHHccch------------HHHHHHHHHHHHHHHH
Q Q_6393810      1162 PDVDLGDISGINASVVNIQKEIDRLNEVAKNLNESLIDLQELGKYEQYIKWP------------WYIWLGFIAGLIAIVM 1229 (1273)
Q Consensus      1162 pdvdlgdisginasvvniqkeidrlnevaknlneslidlqelgkyeqyikwp------------wyiwlgfiagliaivm 1229 (1273)
                      -|+.+--+...+..++.-.+-+..|+.....++..+..+.-++..-.-+..|            |-+..+.+.+|+++++
T Consensus      1306 td~~~~~id~~t~~i~~~~~~~~~L~~~~~~~~~~~~~~~~~~~~i~~i~~~~~~~~~~~~~~~~~~~~~~lI~l~~~I~ 1385 (1955)
T NP_149045.3    1306 CDLTVYAIDPQTNRAIDRNELFKFLDGKLLDINKDFQPYYGEGGRILEIRTPEAVTSIKKRGESLGYTEGALLALAFIII 1385 (1955)
T ss_pred             ceEEEEEEcCCCCceecHHHHHHHHHHhHHHHhHhcHHhhcCCCeEEEecCCcccccccccccccCHHHHHHHHHHHHHH


Q ss_pred             HHHHHHHHHhhchHhc
Q Q_6393810      1230 VTIMLCCMTSCCSCLK 1245 (1273)
Q Consensus      1230 vtimlccmtsccsclk 1245 (1273)
                      +.+++.++..||...+
T Consensus      1386 l~~ii~~~~~~~~~rr 1401 (1955)
T NP_149045.3    1386 LCCIPAILVVLVSYRQ 1401 (1955)
T ss_pred             HHHHHHHHHHHHHhHH


No 131
>XP_016856743.1 PREDICTED: immunoglobulin-like domain-containing receptor 2 isoform X3 [Homo sapiens]
Probab=82.52  E-value=3.1  Score=51.06  Aligned_cols=54  Identities=22%  Similarity=0.480  Sum_probs=0.0  Template_Neff=4.900

Q ss_pred             hHhcccHHHhhhHHHHccchHHHHHHHHHHHHHHHHHHHHHHHHHhhchHhccCCCCCccc
Q Q_6393810      1194 NESLIDLQELGKYEQYIKWPWYIWLGFIAGLIAIVMVTIMLCCMTSCCSCLKGCCSCGSCC 1254 (1273)
Q Consensus      1194 neslidlqelgkyeqyikwpwyiwlgfiagliaivmvtimlccmtsccsclkgccscgscc 1254 (1273)
                      ++..+.|.-+       .|++...+.+.+.|+++++..+...|..-||-|...||.|-.||
T Consensus       172 ~e~sveL~Vl-------~wl~V~iVilglvLLlLLl~I~~C~Cc~~~CCC~~~c~cCp~~c  225 (635)
T XP_016856743.1  172 NEDSVELLVL-------EWVFVGLVLLGVFLFFVLVGICWCQCCPHSCCCYVRCPCCPDSC  225 (635)
T ss_pred             ccccchHHHH-------HHHHHHHHHHHHHHHHHHHHHHHHHhCCcccccccccCCCcccc


No 132
>NP_065866.1 protocadherin-10 isoform 2 precursor [Homo sapiens]
Probab=82.49  E-value=4.8  Score=47.42  Aligned_cols=47  Identities=21%  Similarity=0.453  Sum_probs=0.0  Template_Neff=9.500

Q ss_pred             chHHHHHHHHHHHHHHHHHHHHHHHHHhhchHhcc---------CCCCCccccCCC
Q Q_6393810      1212 WPWYIWLGFIAGLIAIVMVTIMLCCMTSCCSCLKG---------CCSCGSCCKFDE 1258 (1273)
Q Consensus      1212 wpwyiwlgfiagliaivmvtimlccmtsccsclkg---------ccscgscckfde 1258 (1273)
                      +.|.+++.+++|+++++++.+|++++.-||.-.+.         ||.|+.||.-.+
T Consensus       712 ~~~~~~lii~l~~~~~~~l~~~~~~~~~~~~~~~~~~~~~~~~~~~~~~~~~~~~~  767 (896)
T NP_065866.1     712 LDLTLILIIALGSVSFIFLLAMIVLAVRCQKEKKLNIYTCLASDCCLCCCCCGGGG  767 (896)
T ss_pred             CcHHHHHHHHHHHHHHHHHHHHHHHHHHHhhhcccCCcccccccccccccccCCCc


No 133
>NP_001191216.1 mucin-1 isoform 11 precursor [Homo sapiens]
Probab=82.03  E-value=4.2  Score=45.01  Aligned_cols=38  Identities=11%  Similarity=0.128  Sum_probs=0.0  Template_Neff=6.200

Q ss_pred             ccchHHHHHHHHHHHHHHHHHHHHHHHHHhhchHhccC
Q Q_6393810      1210 IKWPWYIWLGFIAGLIAIVMVTIMLCCMTSCCSCLKGC 1247 (1273)
Q Consensus      1210 ikwpwyiwlgfiagliaivmvtimlccmtsccsclkgc 1247 (1273)
                      ..+|+|++++++++.+.++++.|.++|++-||.|.|-+
T Consensus       181 ~~lp~w~I~~iv~~~~llll~ii~~~~c~~~~~rrkk~  218 (282)
T NP_001191216.1  181 AGVPGWGIALLVLVCVLVALAIVYLIALAVCQCRRKNY  218 (282)
T ss_pred             CCCChHHHHHHHHHHHHHHHHHHHHHHHHHHHHcCCCC


No 134
>XP_016856747.1 PREDICTED: immunoglobulin-like domain-containing receptor 2 isoform X7 [Homo sapiens]
Probab=82.02  E-value=2.9  Score=46.93  Aligned_cols=43  Identities=26%  Similarity=0.469  Sum_probs=0.0  Template_Neff=6.600

Q ss_pred             chHHHHHHHHHHHHHHHHHHHHHHHHHhhchHhccCCCCCccc
Q Q_6393810      1212 WPWYIWLGFIAGLIAIVMVTIMLCCMTSCCSCLKGCCSCGSCC 1254 (1273)
Q Consensus      1212 wpwyiwlgfiagliaivmvtimlccmtsccsclkgccscgscc 1254 (1273)
                      +...+.++.+..++.++.+...+||..+||.-+.-||-...||
T Consensus       203 ~iV~lVvl~llLlllll~i~~c~Cc~~~cc~~~~c~cc~~~~c  245 (346)
T XP_016856747.1  203 VFVGLVLLGVFLFFVLVGICWCQCCPHSCCCYVRCPCCPDSCC  245 (346)
T ss_pred             HHHHHHHHHHHHHHHHHHHHHHHhCCcccccccccCCCCCccC


No 135
>NP_001191220.1 mucin-1 isoform 15 precursor [Homo sapiens]
Probab=81.99  E-value=2  Score=47.35  Aligned_cols=99  Identities=11%  Similarity=0.154  Sum_probs=0.0  Template_Neff=5.000

Q ss_pred             hHHHHHHHHHhc---CCCCCCChhhccccchhHHHHHHHHHHHHHHHHHHhHhcccHHHhhhHHHHc-------------
Q Q_6393810      1147 SFKEELDKYFKN---HTSPDVDLGDISGINASVVNIQKEIDRLNEVAKNLNESLIDLQELGKYEQYI------------- 1210 (1273)
Q Consensus      1147 sfkeeldkyfkn---htspdvdlgdisginasvvniqkeidrlnevaknlneslidlqelgkyeqyi------------- 1210 (1273)
                      ..+++|+.-|++   +.---..+..-|.|-.+.+..++.-..-.++-+.+.|.+.  .++|+|.--+             
T Consensus        58 nIs~~f~qiy~~~~F~gi~v~~FrkGSViVd~tl~f~~~~~~~~eVk~~f~e~~~--gkvG~ynLDpssV~v~~~~~~ss  135 (241)
T NP_001191220.1   58 TEKNAFLQIYKQGGFLGLSNIKFRPGSVVVQLTLAFREGTINVHDVETQFNQYKT--EAASRYNLTISDVSVSDVPFPFS  135 (241)
T ss_pred             hHHHHHHHHHhcCCccceEEeEEeCCeEEEEEEEEEeCCCCCHHHHHHHHHHhhh--hcccccccceeeEEEecCCCCCC


Q ss_pred             -----cchHHHHHHHHHHHHHHHHHHHHHHHHHhhchHhccC
Q Q_6393810      1211 -----KWPWYIWLGFIAGLIAIVMVTIMLCCMTSCCSCLKGC 1247 (1273)
Q Consensus      1211 -----kwpwyiwlgfiagliaivmvtimlccmtsccsclkgc 1247 (1273)
                           .+|-+.+++.+.|.|+.+++.+.++|++-||.+.|.|
T Consensus       136 ~~~~~~lpgWaIalIVI~cIllll~ii~li~~~~c~~RRkk~  177 (241)
T NP_001191220.1  136 AQSGAGVPGWGIALLVLVCVLVALAIVYLIALAVCQCRRKNY  177 (241)
T ss_pred             ccCCCCCChHHHHHHHHHHHHHHHHHHHHHHHHHHHhccccc


No 136
>NP_001136235.1 protocadherin-15 isoform CD1-1 precursor [Homo sapiens]
Probab=81.85  E-value=46  Score=44.41  Aligned_cols=194  Identities=18%  Similarity=0.141  Sum_probs=0.0  Template_Neff=8.600

Q ss_pred             eecCCCCCCeEEEEEEEeecccccCCcCCcccccCCcccCCCceeEeeCCceEEEeecce-------eCCEeEeeCCce-
Q Q_6393810      1050 MSFPQSAPHGVVFLHVTYVPAQEKNFTTAPAICHDGKAHFPREGVFVSNGTHWFVTQRNF-------YEPQIITTDNTF- 1121 (1273)
Q Consensus      1050 msfpqsaphgvvflhvtyvpaqeknfttapaichdgkahfpregvfvsngthwfvtqrnf-------yepqiittdntf- 1121 (1273)
                      ...+..++.|.+.+.|+-......+....---...+...-......+..-+.+..+.+.+       |+-.++.+|+.- 
T Consensus      1156 ~~V~e~~~~g~~v~~v~A~D~D~g~n~~v~Y~i~~~~~~~~~~~F~Id~~tG~I~~~~~ld~e~~~~y~l~V~A~D~~~~ 1235 (1962)
T NP_001136235.1 1156 GGVSEDARMFTSVLRVKATDKDTGNYSVMAYRLIIPPIKEGKEGFVVETYTGLIKTAMLFHNMRRSYFKFQVIATDDYGK 1235 (1962)
T ss_pred             EEEeCCCCCCeeEEEEEEeeCCCCCcceEEEEEEcCCCcCCCCCeEEeCCCeEEEECccccccCCceEEEEEEEEeCCCC


Q ss_pred             -eeCCCCEEEEEecC-----cccCCCCHHHHhHHHHHHHHHhc-----------------------------CCCCCCCh
Q Q_6393810      1122 -VSGNCDVVIGIVNN-----TVYDPLQPELDSFKEELDKYFKN-----------------------------HTSPDVDL 1166 (1273)
Q Consensus      1122 -vsgncdvvigivnn-----tvydplqpeldsfkeeldkyfkn-----------------------------htspdvdl 1166 (1273)
                       .+..+.|.|-+++.     .+.+.--.+....+++|.+.+.+                             .+.-|+.+
T Consensus      1236 ~~s~~~~V~V~v~d~~~~~~~v~~~~p~~v~~~~~~i~~~l~~~~~~~~~~~~v~v~~~~~~~~~~~~~~~~~~~tdv~~ 1315 (1962)
T NP_001136235.1 1236 GLSGKADVLVSVVNQLDMQVIVSNVPPTLVEKKIEDLTEILDRYVQEQIPGAKVVVESIGARRHGDAFSLEDYTKCDLTV 1315 (1962)
T ss_pred             CceEEEEEEEEEEcCCCCeEEEcCCChhHHHHHHHHHHHHHHHHHhccCCCcEEEEeeecceecCCCCCccccccccEEE


Q ss_pred             hhccccchhHHHHHHHHHHHHHHHHHHhHhcccHHHhhhHHHHccch-------------HHHHHHHHHHHHHHHHHHHH
Q Q_6393810      1167 GDISGINASVVNIQKEIDRLNEVAKNLNESLIDLQELGKYEQYIKWP-------------WYIWLGFIAGLIAIVMVTIM 1233 (1273)
Q Consensus      1167 gdisginasvvniqkeidrlnevaknlneslidlqelgkyeqyikwp-------------wyiwlgfiagliaivmvtim 1233 (1273)
                      --|...+..++.-.+-+..|+....+++..+..+.-++..-.-+..|             .++...+||.+++|+++.|+
T Consensus      1316 ~~id~~t~~i~~~~~~~~~l~~~~~~~~~~~~~~~~~~~~~~~i~~~~~~~~~~~~~~~~~~~~~~LI~l~~vI~l~~ii 1395 (1962)
T NP_001136235.1 1316 YAIDPQTNRAIDRNELFKFLDGKLLDINKDFQPYYGEGGRILEIRTPEAVTSIKKRGESLGYTEGALLALAFIIILCCIP 1395 (1962)
T ss_pred             EEEcCCCCceecHHHHHHHHhHhHHHhhHhcHHhhcCCceEEEecCCcccccccccccccCHHHHHHHHHHHHHHHHHHH


Q ss_pred             HHHHHhhchH
Q Q_6393810      1234 LCCMTSCCSC 1243 (1273)
Q Consensus      1234 lccmtsccsc 1243 (1273)
                      +.|...||.+
T Consensus      1396 ~i~~~~~~~~ 1405 (1962)
T NP_001136235.1 1396 AILVVLVSYR 1405 (1962)
T ss_pred             HHHHHHHHch


No 137
>NP_000217.2 keratin, type I cytoskeletal 9 [Homo sapiens]
Probab=81.59  E-value=1.7e+02  Score=36.90  Aligned_cols=132  Identities=13%  Similarity=0.139  Sum_probs=0.0  Template_Neff=5.800

Q ss_pred             hhHHhchHHHHHHHHHHHHHHHHHHHHHHHHHHHHHHHHHHHHHHHHHHHHHHHhHhHHHHHHHHHHHHhHhHHHHHH--
Q Q_6393810       914 NVLYENQKLIANQFNSAIGKIQDSLSSTASALGKLQDVVNQNAQALNTLVKQLSSNFGAISSVLNDILSRLDKVEAEV--  991 (1273)
Q Consensus       914 nvlyenqklianqfnsaigkiqdslsstasalgklqdvvnqnaqalntlvkqlssnfgaissvlndilsrldkveaev--  991 (1273)
                      ..+.++++.+.+.+...+.+|+........++.+.++.+.+....+..+-++|.+.-..+..++.+|-...++.+.++  
T Consensus       332 ~~I~k~r~ele~~yk~KieeL~~q~k~l~~el~saKeEL~eLr~qIe~Le~ELesLkse~esLe~qL~e~e~e~~~ei~e  411 (623)
T NP_000217.2     332 QLIAKNRKDIENQYETQITQIEHEVSSSGQEVQSSAKEVTQLRHGVQELEIELQSQLSKKAALEKSLEDTKNRYCGQLQM  411 (623)
T ss_pred             HHHHHhHHHHHHHHHHHHHHHHHHHHHcHHHHHHHHHHHHHHHHHHHHHHHHHHHHHHHHHHHHHHHHHHHHHHHHHHHH


Q ss_pred             --HHhHHHHhchHHHHHHHHHHHHHHHHHHHhhchhhhchhhHh-----cCCcceecccCc
Q Q_6393810       992 --QIDRLITGRLQSLQTYVTQQLIRAAEIRASANLAATKMSECV-----LGQSKRVDFCGK 1045 (1273)
Q Consensus       992 --qidrlitgrlqslqtyvtqqliraaeirasanlaatkmsecv-----lgqskrvdfcgk 1045 (1273)
                        ..-.-+..+++.++.-+.++|-+-.+++..-......+....     -.+.-+..+|++
T Consensus       412 leeeIe~LE~e~~eLk~eL~~~L~EYqeLl~~K~~Le~EI~~YrkLLeGEE~r~~cp~C~~  472 (623)
T NP_000217.2     412 IQEQISNLEAQITDVRQEIECQNQEYSLLLSIKMRLEKEIETYHNLLEGGQEDFESSGAGK  472 (623)
T ss_pred             HHHHHHHHHHHHHHHHHHHHHHHHHHHHHHHHHHHHHHHHHHHHHHHhcCCcccccCCCce


No 138
>XP_011517571.1 PREDICTED: syncytin-2-like [Homo sapiens]
Probab=81.12  E-value=7.6  Score=44.63  Aligned_cols=63  Identities=16%  Similarity=0.294  Sum_probs=0.0  Template_Neff=5.200

Q ss_pred             HHHHHHHHHHHHHHHHhHhcccHHHhhhHHHHccchHHHHHH--HHHHHHHHHHHHHHHHHHHhh
Q Q_6393810      1178 NIQKEIDRLNEVAKNLNESLIDLQELGKYEQYIKWPWYIWLG--FIAGLIAIVMVTIMLCCMTSC 1240 (1273)
Q Consensus      1178 niqkeidrlnevaknlneslidlqelgkyeqyikwpwyiwlg--fiagliaivmvtimlccmtsc 1240 (1273)
                      +|.+.|+.|.++.+.+.+.--........-.-.--+|.-|+.  +...|++++.++++.||...|
T Consensus       212 sI~~~i~~Lk~l~~~l~~~~~~~~~~~~Wl~~~fg~W~~~l~~ll~~~L~~l~llllfgcCiiPC  276 (327)
T XP_011517571.1  212 SITRALQGLTALSNELAKNSGVNDPFSGWLERWFGKWKGIIASILTSLAAVIGVVILFGCCVTPC  276 (327)
T ss_pred             cHHHHHHHHHHHHHHHHHhcCCCCCCCcchhHhccchHHHHHHHHHHHHHHHHHHHHHHHHHHHH


No 139
>NP_001138621.1 vesicle-associated membrane protein 7 isoform 2 [Homo sapiens]
Probab=81.07  E-value=17  Score=36.32  Aligned_cols=103  Identities=17%  Similarity=0.240  Sum_probs=0.0  Template_Neff=8.300

Q ss_pred             CCHHHHhHHHHHHHHHhcCCCCC------CChhhccccc----hhHHHHHHHHHHHHHHHHHHhHhcccHHHhhhHHHHc
Q Q_6393810      1141 LQPELDSFKEELDKYFKNHTSPD------VDLGDISGIN----ASVVNIQKEIDRLNEVAKNLNESLIDLQELGKYEQYI 1210 (1273)
Q Consensus      1141 lqpeldsfkeeldkyfknhtspd------vdlgdisgin----asvvniqkeidrlnevaknlneslidlqelgkyeqyi 1210 (1273)
                      ++++++...+++-+.|.++..-|      -.+.++.++-    -.+..-++.+|.|.+-+.+|..+-...+.-.+.-...
T Consensus        61 ~~~~f~~~l~~l~~~yn~~~~~dkl~~~~~~v~~vk~im~~ni~~ll~r~e~l~~L~~ks~~L~~~s~~f~~~a~~l~~~  140 (179)
T NP_001138621.1   61 MNSEFSSVLAAQLKHHSENKGLDKVMETQAQVDELKGIMVRNIDLVAQRGERLELLIDKTENLVDSSVTFKTTSRNLARA  140 (179)
T ss_pred             chHHHHHHHHHHHHhhccccChHHHHHHHHHHHHHHHHHHHHHHHHHHHHHHHHHHHHHHHHHHHHhHHhHHhHHHHHHH


Q ss_pred             cchHHHHHHHHHHHHHHHHHHHHHH--HHHhh---chH
Q Q_6393810      1211 KWPWYIWLGFIAGLIAIVMVTIMLC--CMTSC---CSC 1243 (1273)
Q Consensus      1211 kwpwyiwlgfiagliaivmvtimlc--cmtsc---csc 1243 (1273)
                      .|---+++.+|.+++.++++.+.+.  |....   |.|
T Consensus       141 ~~~~~~k~~iii~~vi~iil~~i~~~~c~g~~~~~c~~  178 (179)
T NP_001138621.1  141 MCMKNLKLTIIIIIVSIVFIYIIVSPLCGGFTWPSCVK  178 (179)
T ss_pred             HHHHHHHHHHHHHHHHHHHHHHHHHHHhCcCCChhhcC


No 140
>NP_006112.3 keratin, type II cytoskeletal 1 [Homo sapiens]
Probab=80.50  E-value=2.1e+02  Score=35.88  Aligned_cols=177  Identities=16%  Similarity=0.267  Sum_probs=0.0  Template_Neff=6.500

Q ss_pred             HHHHHHHHHHHHHHHHHHHHHHHHHHHHHHHHHHHHHHHHHHHHHhHhHHHHHHHHHHHH--------hHhHHHHHHHHh
Q Q_6393810       923 IANQFNSAIGKIQDSLSSTASALGKLQDVVNQNAQALNTLVKQLSSNFGAISSVLNDILS--------RLDKVEAEVQID  994 (1273)
Q Consensus       923 ianqfnsaigkiqdslsstasalgklqdvvnqnaqalntlvkqlssnfgaissvlndils--------rldkveaevqid  994 (1273)
                      +...|.+.|..++..+........+|+.-+......++.+-+++.........+-+++..        .+.+++.|.+++
T Consensus       227 le~~fE~~I~~LrkqLd~L~~ek~~Le~EL~~lq~~led~k~kyeeei~krt~~Ene~~~LKkdvD~a~~~k~eLeakv~  306 (644)
T NP_006112.3     227 LEPYFESFINNLRRRVDQLKSDQSRLDSELKNMQDMVEDYRNKYEDEINKRTNAENEFVTIKKDVDGAYMTKVDLQAKLD  306 (644)
T ss_pred             cHHHHHHHHHHHHHHHHHHHHHHHHHHHHHHHHHHHHHHHHHHHHHHHHHHHHHHHHHHHHHHHhhHHHHHHHHHHHHHH


Q ss_pred             HHHHhchHHHHHHHHHHHHHHHHHHHhhchhhhchhhHhcCCcceecccCccceeeecCCCCCCeEEEEEEEeecccccC
Q Q_6393810       995 RLITGRLQSLQTYVTQQLIRAAEIRASANLAATKMSECVLGQSKRVDFCGKGYHLMSFPQSAPHGVVFLHVTYVPAQEKN 1074 (1273)
Q Consensus       995 rlitgrlqslqtyvtqqliraaeirasanlaatkmsecvlgqskrvdfcgkgyhlmsfpqsaphgvvflhvtyvpaqekn 1074 (1273)
                      .|..- +..++....+.|-.........++.-......-+                                        
T Consensus       307 ~L~eE-I~flk~l~eeEL~qLq~qIsdtsVilsmdn~r~l----------------------------------------  345 (644)
T NP_006112.3     307 NLQQE-IDFLTALYQAELSQMQTQISETNVILSMDNNRSL----------------------------------------  345 (644)
T ss_pred             HHHHH-HHHHHHHHHHHHHHHHHHHHHHHHHHHhcccccc----------------------------------------


Q ss_pred             CcCCcccccCCcccCCCceeEeeCCceEEEeecceeCCEeEeeCCceeeCCCCEEEEEecCcccCCCCHHHHhHHHHHHH
Q Q_6393810      1075 FTTAPAICHDGKAHFPREGVFVSNGTHWFVTQRNFYEPQIITTDNTFVSGNCDVVIGIVNNTVYDPLQPELDSFKEELDK 1154 (1273)
Q Consensus      1075 fttapaichdgkahfpregvfvsngthwfvtqrnfyepqiittdntfvsgncdvvigivnntvydplqpeldsfkeeldk 1154 (1273)
                                                                                       .+.+.+..++++++.
T Consensus       346 -----------------------------------------------------------------DL~~iI~evraqyE~  360 (644)
T NP_006112.3     346 -----------------------------------------------------------------DLDSIIAEVKAQYED  360 (644)
T ss_pred             -----------------------------------------------------------------ChHHHHHHHHHHHHH


Q ss_pred             HHhcCCCCCCChh-----------------------hccccchhHHHHHHHHHHHHHHHHHHhHhcccHHHhhh
Q Q_6393810      1155 YFKNHTSPDVDLG-----------------------DISGINASVVNIQKEIDRLNEVAKNLNESLIDLQELGK 1205 (1273)
Q Consensus      1155 yfknhtspdvdlg-----------------------disginasvvniqkeidrlnevaknlneslidlqelgk 1205 (1273)
                      ..+.....--.+-                       +|+-++..+..+|.||+.|.+-.++|.+.+.+..+.+.
T Consensus       361 ia~kskaEaE~~yq~K~eelq~~a~~~~d~Lk~tk~Ei~eL~r~Iq~Lq~EIe~LKkq~~~Le~~Iaeaeq~~~  434 (644)
T NP_006112.3     361 IAQKSKAEAESLYQSKYEELQITAGRHGDSVRNSKIEISELNRVIQRLRSEIDNVKKQISNLQQSISDAEQRGE  434 (644)
T ss_pred             HHHHHHHHHHHHHHchHHHHHHHHHHhHHHHHHHHHHHHHHHHHHHHHHHHHHHHHHHHHHHHHHHHHHHHHHH


No 141
>NP_056532.4 C-type lectin domain family 4 member K [Homo sapiens]
Probab=80.45  E-value=53  Score=34.50  Aligned_cols=150  Identities=14%  Similarity=0.214  Sum_probs=0.0  Template_Neff=9.600

Q ss_pred             HHHHHHHHHHHHHHHHHHHHHHHHHHHH---HHHHHHHHHHHhHhHHHHHHHHHHHHhHhHHHHHHHHhHHHHhchHHHH
Q Q_6393810       929 SAIGKIQDSLSSTASALGKLQDVVNQNA---QALNTLVKQLSSNFGAISSVLNDILSRLDKVEAEVQIDRLITGRLQSLQ 1005 (1273)
Q Consensus       929 saigkiqdslsstasalgklqdvvnqna---qalntlvkqlssnfgaissvlndilsrldkveaevqidrlitgrlqslq 1005 (1273)
                      .++..-++.+|++...+..+++-..+..   |+|+.-..+++..+..+.+.+.+.-..++..+....--+-++..++.|+
T Consensus        79 ~~lk~~~~n~s~~~~~l~~~~~~~~~~~~~i~~l~~~l~~~~~~~~~l~~~~~~~~~qlq~l~~~~~~~~~l~~~~~~l~  158 (328)
T NP_056532.4      79 QLLKGRVDNISTLDSEIKKNSDGMEAAGVQIQMVNESLGYVRSQFLKLKTSVEKANAQIQILTRSWEEVSTLNAQIPELK  158 (328)
T ss_pred             HHHhcCccchhHHHHHHHHchhhHHHHHHHHHHHHHHHHHHHHHHHHHHHHHHHHHHHHHHHHHcHHHHHHHHHHHHHHH


Q ss_pred             HHHHHHHHHHHHHHHhhchhhhchhhHhcCCcceecccCccceeeecCCCCCCeEEEEEEEeecccccCCcCCcccccCC
Q Q_6393810      1006 TYVTQQLIRAAEIRASANLAATKMSECVLGQSKRVDFCGKGYHLMSFPQSAPHGVVFLHVTYVPAQEKNFTTAPAICHDG 1085 (1273)
Q Consensus      1006 tyvtqqliraaeirasanlaatkmsecvlgqskrvdfcgkgyhlmsfpqsaphgvvflhvtyvpaqeknfttapaichdg 1085 (1273)
                      .-....--...+++ ...-.-..|.+-+..+....+.|..||....           =+--++....+++..|-..|++.
T Consensus       159 ~~le~l~~l~~~~~-~L~~~L~~~~~~~~~~~~~~~~C~~gw~~~~-----------~~Cy~~~~~~~tw~~A~~~C~~~  226 (328)
T NP_056532.4     159 SDLEKASALNTKIR-ALQGSLENMSKLLKRQNDILQVVSQGWKYFK-----------GNFYYFSLIPKTWYSAEQFCVSR  226 (328)
T ss_pred             HHHHHHHHHHHHHH-HHHHHHHHHHHHHHHHchhhcccCCCeEEEC-----------CEEEEEecCccCHHHHHHHHHHC


Q ss_pred             cccCC
Q Q_6393810      1086 KAHFP 1090 (1273)
Q Consensus      1086 kahfp 1090 (1273)
                      .+|..
T Consensus       227 g~~L~  231 (328)
T NP_056532.4     227 NSHLT  231 (328)
T ss_pred             CCeec


No 142
>NP_001180286.1 nuclear pore glycoprotein p62 [Homo sapiens]
Probab=80.41  E-value=50  Score=40.79  Aligned_cols=91  Identities=21%  Similarity=0.354  Sum_probs=0.0  Template_Neff=4.800

Q ss_pred             hHHhchHHHH-------------HHHHHHHHHHHHHHHHHHHHHHHHHHHHHHH------------HHHHHHHHHHHHhH
Q Q_6393810       915 VLYENQKLIA-------------NQFNSAIGKIQDSLSSTASALGKLQDVVNQN------------AQALNTLVKQLSSN  969 (1273)
Q Consensus       915 vlyenqklia-------------nqfnsaigkiqdslsstasalgklqdvvnqn------------aqalntlvkqlssn  969 (1273)
                      +|.||++.|.             ++++..+..|...-......|..|++.|.+.            .+.+-.|..++...
T Consensus       364 ~LieNgekI~~L~~eVekvk~~Qk~LdqeLD~IesQQkELE~lL~~LE~~v~~~~~~~~~q~aD~ERE~~Y~LAE~IDaQ  443 (522)
T NP_001180286.1  364 TLIENGEKITSLHREVEKVKLDQKRLDQELDFILSQQKELEDLLSPLEELVKEQSGTIYLQHADEEREKTYKLAENIDAQ  443 (522)
T ss_pred             HHHHcHHHHHHHHHHHHHHHHHHHHHHHHHHHHHHHHHHHHHHHHHHHHHHHHhcccccccchHHHHHHHHHHHHHHHHH


Q ss_pred             hHHHHHHHHHHHHhHhHHHH-------HHHHhHHHHhchHHHH
Q Q_6393810       970 FGAISSVLNDILSRLDKVEA-------EVQIDRLITGRLQSLQ 1005 (1273)
Q Consensus       970 fgaissvlndilsrldkvea-------evqidrlitgrlqslq 1005 (1273)
                      ...++.-|.+|+++|.+...       -.||-|++...|.+||
T Consensus       444 Lk~M~~dLkeiIe~lN~~~~~~d~~DPl~QI~kILNaHL~SLQ  486 (522)
T NP_001180286.1  444 LKRMAQDLKDIIEHLNTSGAPADTSDPLQQICKILNAHMDSLQ  486 (522)
T ss_pred             HHHHHHHHHHHHHHHHhcCCCCCCCCHHHHHHHHHHHHHHHHH


No 143
>NP_036478.2 nuclear pore glycoprotein p62 [Homo sapiens]
Probab=80.41  E-value=50  Score=40.79  Aligned_cols=91  Identities=21%  Similarity=0.354  Sum_probs=0.0  Template_Neff=4.800

Q ss_pred             hHHhchHHHH-------------HHHHHHHHHHHHHHHHHHHHHHHHHHHHHHH------------HHHHHHHHHHHHhH
Q Q_6393810       915 VLYENQKLIA-------------NQFNSAIGKIQDSLSSTASALGKLQDVVNQN------------AQALNTLVKQLSSN  969 (1273)
Q Consensus       915 vlyenqklia-------------nqfnsaigkiqdslsstasalgklqdvvnqn------------aqalntlvkqlssn  969 (1273)
                      +|.||++.|.             ++++..+..|...-......|..|++.|.+.            .+.+-.|..++...
T Consensus       364 ~LieNgekI~~L~~eVekvk~~Qk~LdqeLD~IesQQkELE~lL~~LE~~v~~~~~~~~~q~aD~ERE~~Y~LAE~IDaQ  443 (522)
T NP_036478.2     364 TLIENGEKITSLHREVEKVKLDQKRLDQELDFILSQQKELEDLLSPLEELVKEQSGTIYLQHADEEREKTYKLAENIDAQ  443 (522)
T ss_pred             HHHHcHHHHHHHHHHHHHHHHHHHHHHHHHHHHHHHHHHHHHHHHHHHHHHHHhcccccccchHHHHHHHHHHHHHHHHH


Q ss_pred             hHHHHHHHHHHHHhHhHHHH-------HHHHhHHHHhchHHHH
Q Q_6393810       970 FGAISSVLNDILSRLDKVEA-------EVQIDRLITGRLQSLQ 1005 (1273)
Q Consensus       970 fgaissvlndilsrldkvea-------evqidrlitgrlqslq 1005 (1273)
                      ...++.-|.+|+++|.+...       -.||-|++...|.+||
T Consensus       444 Lk~M~~dLkeiIe~lN~~~~~~d~~DPl~QI~kILNaHL~SLQ  486 (522)
T NP_036478.2     444 LKRMAQDLKDIIEHLNTSGAPADTSDPLQQICKILNAHMDSLQ  486 (522)
T ss_pred             HHHHHHHHHHHHHHHHhcCCCCCCCCHHHHHHHHHHHHHHHHH


No 144
>NP_057637.2 nuclear pore glycoprotein p62 [Homo sapiens]
Probab=80.41  E-value=50  Score=40.79  Aligned_cols=91  Identities=21%  Similarity=0.354  Sum_probs=0.0  Template_Neff=4.800

Q ss_pred             hHHhchHHHH-------------HHHHHHHHHHHHHHHHHHHHHHHHHHHHHHH------------HHHHHHHHHHHHhH
Q Q_6393810       915 VLYENQKLIA-------------NQFNSAIGKIQDSLSSTASALGKLQDVVNQN------------AQALNTLVKQLSSN  969 (1273)
Q Consensus       915 vlyenqklia-------------nqfnsaigkiqdslsstasalgklqdvvnqn------------aqalntlvkqlssn  969 (1273)
                      +|.||++.|.             ++++..+..|...-......|..|++.|.+.            .+.+-.|..++...
T Consensus       364 ~LieNgekI~~L~~eVekvk~~Qk~LdqeLD~IesQQkELE~lL~~LE~~v~~~~~~~~~q~aD~ERE~~Y~LAE~IDaQ  443 (522)
T NP_057637.2     364 TLIENGEKITSLHREVEKVKLDQKRLDQELDFILSQQKELEDLLSPLEELVKEQSGTIYLQHADEEREKTYKLAENIDAQ  443 (522)
T ss_pred             HHHHcHHHHHHHHHHHHHHHHHHHHHHHHHHHHHHHHHHHHHHHHHHHHHHHHhcccccccchHHHHHHHHHHHHHHHHH


Q ss_pred             hHHHHHHHHHHHHhHhHHHH-------HHHHhHHHHhchHHHH
Q Q_6393810       970 FGAISSVLNDILSRLDKVEA-------EVQIDRLITGRLQSLQ 1005 (1273)
Q Consensus       970 fgaissvlndilsrldkvea-------evqidrlitgrlqslq 1005 (1273)
                      ...++.-|.+|+++|.+...       -.||-|++...|.+||
T Consensus       444 Lk~M~~dLkeiIe~lN~~~~~~d~~DPl~QI~kILNaHL~SLQ  486 (522)
T NP_057637.2     444 LKRMAQDLKDIIEHLNTSGAPADTSDPLQQICKILNAHMDSLQ  486 (522)
T ss_pred             HHHHHHHHHHHHHHHHhcCCCCCCCCHHHHHHHHHHHHHHHHH


No 145
>NP_714940.1 nuclear pore glycoprotein p62 [Homo sapiens]
Probab=80.41  E-value=50  Score=40.79  Aligned_cols=91  Identities=21%  Similarity=0.354  Sum_probs=0.0  Template_Neff=4.800

Q ss_pred             hHHhchHHHH-------------HHHHHHHHHHHHHHHHHHHHHHHHHHHHHHH------------HHHHHHHHHHHHhH
Q Q_6393810       915 VLYENQKLIA-------------NQFNSAIGKIQDSLSSTASALGKLQDVVNQN------------AQALNTLVKQLSSN  969 (1273)
Q Consensus       915 vlyenqklia-------------nqfnsaigkiqdslsstasalgklqdvvnqn------------aqalntlvkqlssn  969 (1273)
                      +|.||++.|.             ++++..+..|...-......|..|++.|.+.            .+.+-.|..++...
T Consensus       364 ~LieNgekI~~L~~eVekvk~~Qk~LdqeLD~IesQQkELE~lL~~LE~~v~~~~~~~~~q~aD~ERE~~Y~LAE~IDaQ  443 (522)
T NP_714940.1     364 TLIENGEKITSLHREVEKVKLDQKRLDQELDFILSQQKELEDLLSPLEELVKEQSGTIYLQHADEEREKTYKLAENIDAQ  443 (522)
T ss_pred             HHHHcHHHHHHHHHHHHHHHHHHHHHHHHHHHHHHHHHHHHHHHHHHHHHHHHhcccccccchHHHHHHHHHHHHHHHHH


Q ss_pred             hHHHHHHHHHHHHhHhHHHH-------HHHHhHHHHhchHHHH
Q Q_6393810       970 FGAISSVLNDILSRLDKVEA-------EVQIDRLITGRLQSLQ 1005 (1273)
Q Consensus       970 fgaissvlndilsrldkvea-------evqidrlitgrlqslq 1005 (1273)
                      ...++.-|.+|+++|.+...       -.||-|++...|.+||
T Consensus       444 Lk~M~~dLkeiIe~lN~~~~~~d~~DPl~QI~kILNaHL~SLQ  486 (522)
T NP_714940.1     444 LKRMAQDLKDIIEHLNTSGAPADTSDPLQQICKILNAHMDSLQ  486 (522)
T ss_pred             HHHHHHHHHHHHHHHHhcCCCCCCCCHHHHHHHHHHHHHHHHH


No 146
>NP_714941.1 nuclear pore glycoprotein p62 [Homo sapiens]
Probab=80.41  E-value=50  Score=40.79  Aligned_cols=91  Identities=21%  Similarity=0.354  Sum_probs=0.0  Template_Neff=4.800

Q ss_pred             hHHhchHHHH-------------HHHHHHHHHHHHHHHHHHHHHHHHHHHHHHH------------HHHHHHHHHHHHhH
Q Q_6393810       915 VLYENQKLIA-------------NQFNSAIGKIQDSLSSTASALGKLQDVVNQN------------AQALNTLVKQLSSN  969 (1273)
Q Consensus       915 vlyenqklia-------------nqfnsaigkiqdslsstasalgklqdvvnqn------------aqalntlvkqlssn  969 (1273)
                      +|.||++.|.             ++++..+..|...-......|..|++.|.+.            .+.+-.|..++...
T Consensus       364 ~LieNgekI~~L~~eVekvk~~Qk~LdqeLD~IesQQkELE~lL~~LE~~v~~~~~~~~~q~aD~ERE~~Y~LAE~IDaQ  443 (522)
T NP_714941.1     364 TLIENGEKITSLHREVEKVKLDQKRLDQELDFILSQQKELEDLLSPLEELVKEQSGTIYLQHADEEREKTYKLAENIDAQ  443 (522)
T ss_pred             HHHHcHHHHHHHHHHHHHHHHHHHHHHHHHHHHHHHHHHHHHHHHHHHHHHHHhcccccccchHHHHHHHHHHHHHHHHH


Q ss_pred             hHHHHHHHHHHHHhHhHHHH-------HHHHhHHHHhchHHHH
Q Q_6393810       970 FGAISSVLNDILSRLDKVEA-------EVQIDRLITGRLQSLQ 1005 (1273)
Q Consensus       970 fgaissvlndilsrldkvea-------evqidrlitgrlqslq 1005 (1273)
                      ...++.-|.+|+++|.+...       -.||-|++...|.+||
T Consensus       444 Lk~M~~dLkeiIe~lN~~~~~~d~~DPl~QI~kILNaHL~SLQ  486 (522)
T NP_714941.1     444 LKRMAQDLKDIIEHLNTSGAPADTSDPLQQICKILNAHMDSLQ  486 (522)
T ss_pred             HHHHHHHHHHHHHHHHhcCCCCCCCCHHHHHHHHHHHHHHHHH


No 147
>XP_016863443.1 PREDICTED: tripartite motif-containing protein 2 isoform X11 [Homo sapiens]
Probab=80.39  E-value=1.4e+02  Score=31.60  Aligned_cols=109  Identities=14%  Similarity=0.221  Sum_probs=0.0  Template_Neff=12.100

Q ss_pred             HHHHHHHHHHHHHHHHHHHHHHHHHHHHHHHHHHHHHHHHHHHHHhHhHHHHHHHHHHHHhHhHHHHHH--HHhHHHHhc
Q Q_6393810       923 IANQFNSAIGKIQDSLSSTASALGKLQDVVNQNAQALNTLVKQLSSNFGAISSVLNDILSRLDKVEAEV--QIDRLITGR 1000 (1273)
Q Consensus       923 ianqfnsaigkiqdslsstasalgklqdvvnqnaqalntlvkqlssnfgaissvlndilsrldkveaev--qidrlitgr 1000 (1273)
                      +.........++++.++..-..+.+++..+....+....+-++...-...|....+++...|++.+.+.  +++....-+
T Consensus        29 ~~~~~~~~~~~~~~~~~~l~~~~~~~~~~~~~~~~~~~~l~~~~~~~~~~I~~~~~~~~~~l~~~~~~ll~~l~~~~~~~  108 (619)
T XP_016863443.1   29 LKDVVEQHKASLQVQLDAVNKRLPEIDSALQFISEIIHQLTNQKASIVDDIHSTFDELQKTLNVRKSVLLMELEVNYGLK  108 (619)
T ss_pred             HHHHHHHHHHHHHHHHHHHHHHHHHHHHHHHHHHHHHHHHHHHHHHHHHHHHHHHHHHHHHHHHHHhHHHHHHHHHHHHH


Q ss_pred             hHHHHHHHHHHHHHHHHHHHhhchhhhchhh
Q Q_6393810      1001 LQSLQTYVTQQLIRAAEIRASANLAATKMSE 1031 (1273)
Q Consensus      1001 lqslqtyvtqqliraaeirasanlaatkmse 1031 (1273)
                      .+.|+.....---...++......+..-+..
T Consensus       109 ~~~l~~~~~~~~~~~~~l~~~~~~~~~~l~~  139 (619)
T XP_016863443.1  109 HKVLQSQLDTLLQGQESIKSCSNFTAQALNH  139 (619)
T ss_pred             HHHHHHHHHHHHHHHHHHHHHHHHHHHHHHc


No 148
>XP_016863444.1 PREDICTED: tripartite motif-containing protein 2 isoform X11 [Homo sapiens]
Probab=80.22  E-value=1.4e+02  Score=31.56  Aligned_cols=109  Identities=14%  Similarity=0.221  Sum_probs=0.0  Template_Neff=12.100

Q ss_pred             HHHHHHHHHHHHHHHHHHHHHHHHHHHHHHHHHHHHHHHHHHHHHhHhHHHHHHHHHHHHhHhHHHHHH--HHhHHHHhc
Q Q_6393810       923 IANQFNSAIGKIQDSLSSTASALGKLQDVVNQNAQALNTLVKQLSSNFGAISSVLNDILSRLDKVEAEV--QIDRLITGR 1000 (1273)
Q Consensus       923 ianqfnsaigkiqdslsstasalgklqdvvnqnaqalntlvkqlssnfgaissvlndilsrldkveaev--qidrlitgr 1000 (1273)
                      +.........++++.++..-..+.+++..+....+....+-++...-...|....+++...|++.+.+.  +++....-+
T Consensus        29 ~~~~~~~~~~~~~~~~~~l~~~~~~~~~~~~~~~~~~~~l~~~~~~~~~~I~~~~~~~~~~l~~~~~~ll~~l~~~~~~~  108 (619)
T XP_016863444.1   29 LKDVVEQHKASLQVQLDAVNKRLPEIDSALQFISEIIHQLTNQKASIVDDIHSTFDELQKTLNVRKSVLLMELEVNYGLK  108 (619)
T ss_pred             HHHHHHHHHHHHHHHHHHHHHHHHHHHHHHHHHHHHHHHHHHHHHHHHHHHHHHHHHHHHHHHHHHhHHHHHHHHHHHHH


Q ss_pred             hHHHHHHHHHHHHHHHHHHHhhchhhhchhh
Q Q_6393810      1001 LQSLQTYVTQQLIRAAEIRASANLAATKMSE 1031 (1273)
Q Consensus      1001 lqslqtyvtqqliraaeirasanlaatkmse 1031 (1273)
                      .+.|+.....---...++......+..-+..
T Consensus       109 ~~~l~~~~~~~~~~~~~~~~~~~~~~~~l~~  139 (619)
T XP_016863444.1  109 HKVLQSQLDTLLQGQESIKSCSNFTAQALNH  139 (619)
T ss_pred             HHHHHHHHHHHHHHHHHHHHHHHHHHHHHHc


No 149
>XP_016864400.1 PREDICTED: cadherin-6 isoform X2 [Homo sapiens]
Probab=80.08  E-value=5.2  Score=43.66  Aligned_cols=38  Identities=5%  Similarity=0.095  Sum_probs=0.0  Template_Neff=10.800

Q ss_pred             cchHHHHHHHHHHHHHHHHHHHHHHHHHhhchHhccCCCC
Q Q_6393810      1211 KWPWYIWLGFIAGLIAIVMVTIMLCCMTSCCSCLKGCCSC 1250 (1273)
Q Consensus      1211 kwpwyiwlgfiagliaivmvtimlccmtsccsclkgccsc 1250 (1273)
                      .+++.+++|.+++++.++++.++++..  ||.|.+.||+|
T Consensus       610 ~~~~~~~~~i~~~~~~l~~~~~~~~~~--~~~~~~~~~~~  647 (663)
T XP_016864400.1  610 GLSTGALVAILLCIVILLGKLVLPASY--LPMVRGSHCYC  647 (663)
T ss_pred             CCCHHHHHHHHHHHHHHHHHHHHHHhh--chhcCCCcccC


No 150
>XP_016871997.1 PREDICTED: cadherin-23 isoform X22 [Homo sapiens]
Probab=79.95  E-value=17  Score=44.65  Aligned_cols=137  Identities=16%  Similarity=0.138  Sum_probs=0.0  Template_Neff=9.300

Q ss_pred             ecceeCCEeEeeCCceeeCCCCEEEEEecCc-----ccCCCCHHHHhHHHHHHHHHhcCCCCCCChhhcc----------
Q Q_6393810      1106 QRNFYEPQIITTDNTFVSGNCDVVIGIVNNT-----VYDPLQPELDSFKEELDKYFKNHTSPDVDLGDIS---------- 1170 (1273)
Q Consensus      1106 qrnfyepqiittdntfvsgncdvvigivnnt-----vydplqpeldsfkeeldkyfknhtspdvdlgdis---------- 1170 (1273)
                      ....|.-.+..+|..-.+..+.|.|-++...     +.+....++..+++++.+.+.+.+.-.+.+.++.          
T Consensus       684 ~~g~~~~~V~a~D~~g~~~~a~v~I~v~~~~~~v~~v~~~~~~~v~~~~~~~~~~L~~~t~~~v~i~~i~~~~~~~g~~~  763 (1114)
T XP_016871997.1  684 SPGYFVVDIVARDLAGHNDTAIIGIYILRDDQRVKIVINEIPDRVRGFEEEFIHLLSNITGAIVNTDNVQFHVDKKGRVN  763 (1114)
T ss_pred             CCceEEEEEEEEcCCCCCceEEEEEEEcCCCceEEEEEccCCcchhhHHHHHHHHHhhhhCCEeEeeeeEeeeCCCCccc


Q ss_pred             ---------------ccchhHHHHHHHHHHHHHHHHHHhHhcccHHHhhhHHHHccchHHHHHHHHHHHHHHHHHHHHHH
Q Q_6393810      1171 ---------------GINASVVNIQKEIDRLNEVAKNLNESLIDLQELGKYEQYIKWPWYIWLGFIAGLIAIVMVTIMLC 1235 (1273)
Q Consensus      1171 ---------------ginasvvniqkeidrlnevaknlneslidlqelgkyeqyikwpwyiwlgfiagliaivmvtimlc 1235 (1273)
                                     +.-..+..+.+-++...+..+++-..+.-+.-....+.-...-|-.+..+|+++++++.+.+|++
T Consensus       764 ~~~t~~~~~~v~~~~~~~~~~~~v~~~l~~~~~~l~~l~~~~~v~~i~~~~~~~~~~~~~~~~~~li~l~~~l~l~~ll~  843 (1114)
T XP_016871997.1  764 FAQTELLIHVVNRDTNRILDVDRVIQMIDENKEQLRNLFRNYNVLDVQPAISVRLPDDMSALQMAIIVLAILLFLAAMLF  843 (1114)
T ss_pred             ceeceEEEEEEcCCCCcccCHHHHHHHHHhCHHHHHHHHhhcCccccccccccCCCccCCHHHHHHHHHHHHHHHHHHHH


Q ss_pred             HHHhhch
Q Q_6393810      1236 CMTSCCS 1242 (1273)
Q Consensus      1236 cmtsccs 1242 (1273)
                      ++..||.
T Consensus       844 ~~~~~~~  850 (1114)
T XP_016871997.1  844 VLMNWYY  850 (1114)
T ss_pred             HHHHHHH


No 151
>NP_001165405.1 cadherin-23 isoform 7 [Homo sapiens]
Probab=79.22  E-value=18  Score=44.03  Aligned_cols=137  Identities=16%  Similarity=0.127  Sum_probs=0.0  Template_Neff=9.500

Q ss_pred             ecceeCCEeEeeCCceeeCCCCEEEEEecCc-----ccCCCCHHHHhHHHHHHHHHhcCCCCCCChhhccccc-------
Q Q_6393810      1106 QRNFYEPQIITTDNTFVSGNCDVVIGIVNNT-----VYDPLQPELDSFKEELDKYFKNHTSPDVDLGDISGIN------- 1173 (1273)
Q Consensus      1106 qrnfyepqiittdntfvsgncdvvigivnnt-----vydplqpeldsfkeeldkyfknhtspdvdlgdisgin------- 1173 (1273)
                      ....|.-++..+|..-.+..+.+.|-++...     +.++-..++..+++++.+-+.+.+.-.+-+.++....       
T Consensus       684 ~~g~~~~~V~a~D~~g~~~~~~v~I~v~~~~~~v~~v~~~~~~~v~~~~~~~~~~L~~~~~~~v~i~~~~~~~~~~g~~~  763 (1079)
T NP_001165405.1  684 SPGYFVVDIVARDLAGHNDTAIIGIYILRDDQRVKIVINEIPDRVRGFEEEFIHLLSNITGAIVNTDNVQFHVDKKGRVN  763 (1079)
T ss_pred             CCceEEEEEEEEcCCCCCceEEEEEEEecCCCeEEEEEcCCCcchHhhHHHHHHHHhhhhCCEEeecccEeeeCCCCCcc


Q ss_pred             ------------------hhHHHHHHHHHHHHHHHHHHhHhcccHHHhhhHHHHccchHHHHHHHHHHHHHHHHHHHHHH
Q Q_6393810      1174 ------------------ASVVNIQKEIDRLNEVAKNLNESLIDLQELGKYEQYIKWPWYIWLGFIAGLIAIVMVTIMLC 1235 (1273)
Q Consensus      1174 ------------------asvvniqkeidrlnevaknlneslidlqelgkyeqyikwpwyiwlgfiagliaivmvtimlc 1235 (1273)
                                        ..+..+++-|+...+..+++-+.+.-+.-......-...-|-.+..+|++|++++.+.+|++
T Consensus       764 ~~~t~~~~~~v~~~~~~~~~~~~v~~~l~~~~~~l~~l~~~~~v~~i~~~~~~~~~~~~~~~~~~li~l~~~l~l~~ll~  843 (1079)
T NP_001165405.1  764 FAQTELLIHVVNRDTNRILDVDRVIQMIDENKEQLRNLFRNYNVLDVQPAISVRLPDDMSALQMAIIVLAILLFLAAMLF  843 (1079)
T ss_pred             ceeceEEEEEEcCCCCceecHHHHHHHHHhCHHHHHHHHhhCCccccccccccCCCccCCHHHHHHHHHHHHHHHHHHHH


Q ss_pred             HHHhhch
Q Q_6393810      1236 CMTSCCS 1242 (1273)
Q Consensus      1236 cmtsccs 1242 (1273)
                      ++..||.
T Consensus       844 ~~~~~~~  850 (1079)
T NP_001165405.1  844 VLMNWYY  850 (1079)
T ss_pred             HHHHHHH


No 152
>NP_060145.3 cadherin-related family member 2 precursor [Homo sapiens]
Probab=79.07  E-value=6.2  Score=47.91  Aligned_cols=137  Identities=15%  Similarity=0.209  Sum_probs=0.0  Template_Neff=10.100

Q ss_pred             eecceeCCEeEeeCCce----eeCCCCEEEEEecC-----cccCCCCHHHHhHHHHHHHHHhcCCCCCCChhhccccchh
Q Q_6393810      1105 TQRNFYEPQIITTDNTF----VSGNCDVVIGIVNN-----TVYDPLQPELDSFKEELDKYFKNHTSPDVDLGDISGINAS 1175 (1273)
Q Consensus      1105 tqrnfyepqiittdntf----vsgncdvvigivnn-----tvydplqpeldsfkeeldkyfknhtspdvdlgdisginas 1175 (1273)
                      .....|+-.+..+|+.-    .+..+.|.|-+++.     -+++.-..++...++++.+-+.+.+...+-+-+|......
T Consensus      1011 ~~~g~~~~~V~a~D~~~~~~~~~~~~~v~I~v~~~~~~v~~~~~~~~~~v~~~~~~~~~~l~~~~~~~v~i~~i~~~~~~ 1090 (1310)
T NP_060145.3    1011 TLQGTYQVTVQARDRPSLGPFLEATTTLNLFTVDQSYRSRLQFSTPKEEVGANRQAINAALTQATRTTVYIVDIQDIDSA 1090 (1310)
T ss_pred             ccceEEEEEEEEECCCCCCCceEEEEEEEEEEcCCcceEEEEEcCCHHHHHHhHHHHHHHHHHhhcCeEEEEEeeehhhh


Q ss_pred             -------------------HHHHHHHHHHHHHHHHHHhHhccc-HHHhhhHHHHccchHHHHHHHHHHHHHHHHHHHHHH
Q Q_6393810      1176 -------------------VVNIQKEIDRLNEVAKNLNESLID-LQELGKYEQYIKWPWYIWLGFIAGLIAIVMVTIMLC 1235 (1273)
Q Consensus      1176 -------------------vvniqkeidrlnevaknlneslid-lqelgkyeqyikwpwyiwlgfiagliaivmvtimlc 1235 (1273)
                                         ++...+-..+|..-...|.+-+.. +..++..+.....-|..+...|+||++++.+.++++
T Consensus      1091 ~~~~~~~~~~~~~~~~~~~~~~~~~~~~~l~~~~~~l~~l~~~~~~~~~~~~~~~~~~~~~~~~~li~l~~~l~~~~~i~ 1170 (1310)
T NP_060145.3    1091 ARARPHSYLDAYFVFPNGSALTLDELSVMIRNDQDSLTQLLQLGLVVLGSQESQESDLSKQLISVIIGLGVALLLVLVIM 1170 (1310)
T ss_pred             hccCCCeeEEEEEECCCCceecHHHhheeeeCCHHHHHHHHHcCCeEEecccccCCChhhHHHHHHHHHHHHHHHHHHHH


Q ss_pred             HHHhhc
Q Q_6393810      1236 CMTSCC 1241 (1273)
Q Consensus      1236 cmtscc 1241 (1273)
                      ++..||
T Consensus      1171 ~~~~~~ 1176 (1310)
T NP_060145.3    1171 TMAFVC 1176 (1310)
T ss_pred             HHHHHh


No 153
>NP_001273139.1 syntaxin-6 isoform 2 [Homo sapiens]
Probab=78.67  E-value=14  Score=34.61  Aligned_cols=68  Identities=16%  Similarity=0.302  Sum_probs=0.0  Template_Neff=9.400

Q ss_pred             hhccccchhHHHHHHHHHHHHHHHHHHhHhcccH--------HHhhhHHHHcc--chHHHHHHHHHHHHHHHHHHHHH
Q Q_6393810      1167 GDISGINASVVNIQKEIDRLNEVAKNLNESLIDL--------QELGKYEQYIK--WPWYIWLGFIAGLIAIVMVTIML 1234 (1273)
Q Consensus      1167 gdisginasvvniqkeidrlnevaknlneslidl--------qelgkyeqyik--wpwyiwlgfiagliaivmvtiml 1234 (1273)
                      +.++.++.-...|..+++.=++...++.......        .++.+...+.+  +-|++++.++..++.++|+.++|
T Consensus        77 ~~v~~lk~~~~~i~~~i~~Q~~~ld~i~~~vd~~~~~l~~~~~~l~~~~~~~~~~~~~~~i~~l~~~~i~l~~~~~~l  154 (154)
T NP_001273139.1   77 GSIGVLKNMSQRIGGELEEQAVMLEDFSHELESTQSRLDNVMKKLAKVSHMTSDRRQWCAIAILFAVLLVVLILFLVL  154 (154)
T ss_pred             HHHHHHHHHHHHHHHHHHHHHHHHHHHHHHHHHHHHHHHHHHHHHHHHHhhcChHHHHHHHHHHHHHHHHHHHHHHhC


No 154
>XP_016855496.1 PREDICTED: syntaxin-6 isoform X3 [Homo sapiens]
Probab=78.67  E-value=14  Score=34.61  Aligned_cols=68  Identities=16%  Similarity=0.302  Sum_probs=0.0  Template_Neff=9.400

Q ss_pred             hhccccchhHHHHHHHHHHHHHHHHHHhHhcccH--------HHhhhHHHHcc--chHHHHHHHHHHHHHHHHHHHHH
Q Q_6393810      1167 GDISGINASVVNIQKEIDRLNEVAKNLNESLIDL--------QELGKYEQYIK--WPWYIWLGFIAGLIAIVMVTIML 1234 (1273)
Q Consensus      1167 gdisginasvvniqkeidrlnevaknlneslidl--------qelgkyeqyik--wpwyiwlgfiagliaivmvtiml 1234 (1273)
                      +.++.++.-...|..+++.=++...++.......        .++.+...+.+  +-|++++.++..++.++|+.++|
T Consensus        77 ~~v~~lk~~~~~i~~~i~~Q~~~ld~i~~~vd~~~~~l~~~~~~l~~~~~~~~~~~~~~~i~~l~~~~i~l~~~~~~l  154 (154)
T XP_016855496.1   77 GSIGVLKNMSQRIGGELEEQAVMLEDFSHELESTQSRLDNVMKKLAKVSHMTSDRRQWCAIAILFAVLLVVLILFLVL  154 (154)
T ss_pred             HHHHHHHHHHHHHHHHHHHHHHHHHHHHHHHHHHHHHHHHHHHHHHHHHhhcChHHHHHHHHHHHHHHHHHHHHHHhC


No 155
>NP_061486.2 laminin subunit gamma-2 isoform b precursor [Homo sapiens]
Probab=78.35  E-value=2.1e+02  Score=34.96  Aligned_cols=116  Identities=6%  Similarity=-0.012  Sum_probs=0.0  Template_Neff=10.400

Q ss_pred             hchHHHHHHHHHHHHHHHHHHHHHHHHHHHHHHHHHHHHHHHHHHHHHHHhHhHHHHHHHHHHHHhHhHHHHHHHHhHHH
Q Q_6393810       918 ENQKLIANQFNSAIGKIQDSLSSTASALGKLQDVVNQNAQALNTLVKQLSSNFGAISSVLNDILSRLDKVEAEVQIDRLI  997 (1273)
Q Consensus       918 enqklianqfnsaigkiqdslsstasalgklqdvvnqnaqalntlvkqlssnfgaissvlndilsrldkveaevqidrli  997 (1273)
                      +...+..++|......+......+.....++.+.+++.....+.+.+.+..--..+..+...+...-..++.....-+.+
T Consensus       991 ~q~~~~l~~~~~~a~ei~~~a~~~~~~~~~i~~~~~~i~~~~~~~~~~~~~l~~~~~~~~~~~~~~~~~~~~~~~~~~~~ 1070 (1111)
T NP_061486.2     991 QQAERALGSAAADAQRAKNGAGEALEISSEIEQEIGSLNLEANVTADGALAMEKGLASLKSEMREVEGELERKELEFDTN 1070 (1111)
T ss_pred             HHHHHHHHHHHHHHHHHHHHHHHHHHHHHHHHHHHHHHHHHHHHHHHHHHHHHHHHHHHHHHHHHHHHHHHHHHHHHhhh


Q ss_pred             HhchHHHHHHHHHHHHHHHHHHHhhchhhhchhhHh
Q Q_6393810       998 TGRLQSLQTYVTQQLIRAAEIRASANLAATKMSECV 1033 (1273)
Q Consensus       998 tgrlqslqtyvtqqliraaeirasanlaatkmsecv 1033 (1273)
                      ...+..+..-+.++.-++-+++...+.....+.+.+
T Consensus      1071 ~~~~~~~~~~~~~~~~~~~~~~~~i~~~~~~~~~l~ 1106 (1111)
T NP_061486.2    1071 MDAVQMVITEAQKVDTRAKNAGVTIQDTLNTLDGLL 1106 (1111)
T ss_pred             HHHHHHHHHHHHHHHHHHHHHHHHHHHHHHHHHHHH


No 156
>NP_001165404.1 cadherin-23 isoform 6 [Homo sapiens]
Probab=77.99  E-value=21  Score=43.85  Aligned_cols=138  Identities=16%  Similarity=0.133  Sum_probs=0.0  Template_Neff=9.300

Q ss_pred             eecceeCCEeEeeCCceeeCCCCEEEEEecCc-----ccCCCCHHHHhHHHHHHHHHhcCCCCCCChhhcc---------
Q Q_6393810      1105 TQRNFYEPQIITTDNTFVSGNCDVVIGIVNNT-----VYDPLQPELDSFKEELDKYFKNHTSPDVDLGDIS--------- 1170 (1273)
Q Consensus      1105 tqrnfyepqiittdntfvsgncdvvigivnnt-----vydplqpeldsfkeeldkyfknhtspdvdlgdis--------- 1170 (1273)
                      .....|.-.+..+|..--+..+.|.|-+++..     +.+....++..+++++.+.+.+.+.-.+.+.++.         
T Consensus       683 ~~~g~~~~~V~a~D~~g~~~~a~v~I~v~~~~~~v~~v~~~~~~~v~~~~~~~~~~L~~~t~~~v~i~~i~~~~~~~g~~  762 (1114)
T NP_001165404.1  683 YSPGYFVVDIVARDLAGHNDTAIIGIYILRDDQRVKIVINEIPDRVRGFEEEFIHLLSNITGAIVNTDNVQFHVDKKGRV  762 (1114)
T ss_pred             cCCceEEEEEEEEcCCCCCceEEEEEEEcCCCceEEEEEccCCcchhhHHHHHHHHHhhhhCCEeeeeeeEeeeCCCCcc


Q ss_pred             ----------------ccchhHHHHHHHHHHHHHHHHHHhHhcccHHHhhhHHHHccchHHHHHHHHHHHHHHHHHHHHH
Q Q_6393810      1171 ----------------GINASVVNIQKEIDRLNEVAKNLNESLIDLQELGKYEQYIKWPWYIWLGFIAGLIAIVMVTIML 1234 (1273)
Q Consensus      1171 ----------------ginasvvniqkeidrlnevaknlneslidlqelgkyeqyikwpwyiwlgfiagliaivmvtiml 1234 (1273)
                                      +.-..+-.+.+-++...+..+++-..+.-+.-....+.-...-|-.+..+|++|++++.+.+|+
T Consensus       763 ~~~~t~~~~~~v~~~~~~~~~~~~v~~~l~~~~~~l~~l~~~~~v~~i~~~~~~~~~~~~~~~~~~li~l~~~l~l~~li  842 (1114)
T NP_001165404.1  763 NFAQTELLIHVVNRDTNRILDVDRVIQMIDENKEQLRNLFRNYNVLDVQPAISVRLPDDMSALQMAIIVLAILLFLAAML  842 (1114)
T ss_pred             cceeceEEEEEEcCCCCcccCHHHHHHHHHhCHHHHHHHHhhcCccccccccccCCCccCCHHHHHHHHHHHHHHHHHHH


Q ss_pred             HHHHhhch
Q Q_6393810      1235 CCMTSCCS 1242 (1273)
Q Consensus      1235 ccmtsccs 1242 (1273)
                      +++..||.
T Consensus       843 ~~~~~~~~  850 (1114)
T NP_001165404.1  843 FVLMNWYY  850 (1114)
T ss_pred             HHHHHHHH


No 157
>XP_005247446.1 PREDICTED: immunoglobulin-like domain-containing receptor 1 isoform X2 [Homo sapiens]
Probab=77.77  E-value=6.7  Score=47.47  Aligned_cols=52  Identities=29%  Similarity=0.598  Sum_probs=0.0  Template_Neff=4.700

Q ss_pred             chHHHHHHHHHHHHHHHHHHHHHHHHHhhchHhccCCCC-CccccCCCCCCCC
Q Q_6393810      1212 WPWYIWLGFIAGLIAIVMVTIMLCCMTSCCSCLKGCCSC-GSCCKFDEDDSEP 1263 (1273)
Q Consensus      1212 wpwyiwlgfiagliaivmvtimlccmtsccsclkgccsc-gscckfdeddsep 1263 (1273)
                      |+..+.+...+.|+.+++.++.++|....|.|..-||-| -.||--++|-+-+
T Consensus       180 ~l~Vi~IilG~lLlllLl~ic~c~CC~~~CcC~~cC~CC~~~cccp~~~~~~~  232 (514)
T XP_005247446.1  180 WLTVIFIILGALLLLLLIGVCWCQCCPQYCCCYIRCPCCPAHCCCPEEDLSLP  232 (514)
T ss_pred             HHHHHHHHHHHHHHHHHHHHHHHHhCccccccccccCcCCccccCCcccCCCC


No 158
>XP_016867351.1 PREDICTED: cadherin-related family member 3 isoform X1 [Homo sapiens]
Probab=77.74  E-value=7  Score=44.14  Aligned_cols=37  Identities=19%  Similarity=0.452  Sum_probs=0.0  Template_Neff=10.700

Q ss_pred             hHHHHHHHHHHHHHHHHHHHHHHHHHhhchHhccCCCCC
Q Q_6393810      1213 PWYIWLGFIAGLIAIVMVTIMLCCMTSCCSCLKGCCSCG 1251 (1273)
Q Consensus      1213 pwyiwlgfiagliaivmvtimlccmtsccsclkgccscg 1251 (1273)
                      +|++++..+++++.++++.++++|+..||.+.  ||.|+
T Consensus       709 ~~~~~~~~~~~~~~~~~~~~~~~~~~~~~~~~--~~~~~  745 (826)
T XP_016867351.1  709 AWYVPFVITLGSILLLGLLVYLVVLLAKAIHR--HCPCK  745 (826)
T ss_pred             ccHHHHHHHHHHHHHHHHHHHHHHHHHHHHHH--hCCCC


No 159
>NP_997199.1 transmembrane protein 207 precursor [Homo sapiens]
Probab=77.41  E-value=7  Score=41.24  Aligned_cols=29  Identities=28%  Similarity=0.827  Sum_probs=0.0  Template_Neff=4.100

Q ss_pred             chHHHHHHHHHHHHHHHHHHHHHHHHHhhc
Q Q_6393810      1212 WPWYIWLGFIAGLIAIVMVTIMLCCMTSCC 1241 (1273)
Q Consensus      1212 wpwyiwlgfiagliaivmvtimlccmtscc 1241 (1273)
                      ++||+|+-.+..+++.++..+.++|+ -||
T Consensus        48 s~WyvWlLl~lllllLLLCgiv~~Cl-rC~   76 (146)
T NP_997199.1      48 NGWYIWILLLLVLVAALLCGAVVLCL-QCW   76 (146)
T ss_pred             ChHHHHHHHHHHHHHHHHHHHHHHHH-HHH


No 160
>NP_001073283.1 transmembrane protein 52B isoform 2 precursor [Homo sapiens]
Probab=77.02  E-value=5.3  Score=43.42  Aligned_cols=23  Identities=48%  Similarity=1.226  Sum_probs=0.0  Template_Neff=3.700

Q ss_pred             hHHHHHHHHHHHHHHHHHHHHHHHHHhhc
Q Q_6393810      1213 PWYIWLGFIAGLIAIVMVTIMLCCMTSCC 1241 (1273)
Q Consensus      1213 pwyiwlgfiagliaivmvtimlccmtscc 1241 (1273)
                      .||||+-.+.+++      ++|||.++||
T Consensus        42 lWYIWLLvLi~lL------LLLCGl~~~C   64 (183)
T NP_001073283.1   42 LWYIWLLVVIGAL------LLLCGLTSLC   64 (183)
T ss_pred             HHHHHHHHHHHHH------HHHHHHHHHH


No 161
>XP_006719092.1 PREDICTED: transmembrane protein 52B isoform X1 [Homo sapiens]
Probab=77.02  E-value=5.3  Score=43.42  Aligned_cols=23  Identities=48%  Similarity=1.226  Sum_probs=0.0  Template_Neff=3.700

Q ss_pred             hHHHHHHHHHHHHHHHHHHHHHHHHHhhc
Q Q_6393810      1213 PWYIWLGFIAGLIAIVMVTIMLCCMTSCC 1241 (1273)
Q Consensus      1213 pwyiwlgfiagliaivmvtimlccmtscc 1241 (1273)
                      .||||+-.+.+++      ++|||.++||
T Consensus        42 lWYIWLLvLi~lL------LLLCGl~~~C   64 (183)
T XP_006719092.1   42 LWYIWLLVVIGAL------LLLCGLTSLC   64 (183)
T ss_pred             HHHHHHHHHHHHH------HHHHHHHHHH


No 162
>XP_011531178.1 PREDICTED: C-type lectin domain family 4 member K isoform X3 [Homo sapiens]
Probab=76.76  E-value=1e+02  Score=32.78  Aligned_cols=150  Identities=14%  Similarity=0.212  Sum_probs=0.0  Template_Neff=8.800

Q ss_pred             HHHHHHHHHHHHHHHHHHHHHHHHHHHH---HHHHHHHHHHHhHhHHHHHHHHHHHHhHhHHHHHHHHhHHHHhchHHHH
Q Q_6393810       929 SAIGKIQDSLSSTASALGKLQDVVNQNA---QALNTLVKQLSSNFGAISSVLNDILSRLDKVEAEVQIDRLITGRLQSLQ 1005 (1273)
Q Consensus       929 saigkiqdslsstasalgklqdvvnqna---qalntlvkqlssnfgaissvlndilsrldkveaevqidrlitgrlqslq 1005 (1273)
                      .++..-+|.++++.+++..+++-+.+..   |+|+.=...++..+....+.+.+.-.+++....+..-.+-.+..++.|.
T Consensus        79 ~~lk~~~~n~s~~~~~~~~~~~~~~~~~~~v~~l~~~l~~~~~~l~~L~~~~~~~~~q~~~Lk~~~~~~~~l~~~l~~lk  158 (288)
T XP_011531178.1   79 QLLKGRVDNISTLDSEIKKNSDGMEAAGVQIQMVNESLGYVRSQFLKLKTSVEKANAQIQILTRSWEEVSTLNAQIPELK  158 (288)
T ss_pred             HHHhhCccchHHHHHHHHHcHHhHHHHHHHHHHHHHhHHHHHHHHHHHHHHHHHHHHHHHHHHHcHHHHHHHHHHHHHHH


Q ss_pred             HHHHHHHHHHHHHHHhhchhhhchhhHhcCCcceecccCccceeeecCCCCCCeEEEEEEEeecccccCCcCCcccccCC
Q Q_6393810      1006 TYVTQQLIRAAEIRASANLAATKMSECVLGQSKRVDFCGKGYHLMSFPQSAPHGVVFLHVTYVPAQEKNFTTAPAICHDG 1085 (1273)
Q Consensus      1006 tyvtqqliraaeirasanlaatkmsecvlgqskrvdfcgkgyhlmsfpqsaphgvvflhvtyvpaqeknfttapaichdg 1085 (1273)
                      .-....--...+++ ...-....|++-+..+.+.-..|.+||....-           +--|+....++|..|...|..-
T Consensus       159 ~~l~~~~~l~~~~~-~L~~~l~~~~~~~~~~~~~~~~C~~~w~~~~~-----------~CY~~~~~~~tw~~A~~~C~~~  226 (288)
T XP_011531178.1  159 SDLEKASALNTKIR-ALQGSLENMSKLLKRQNDILQVVSQGWKYFKG-----------NFYYFSLIPKTWYSAEQFCVSR  226 (288)
T ss_pred             HHHHHHHHHHHHHH-HHHHHHHHHHHHHHHHhhhcccccCCeEEeCC-----------EEEEEecCccCHHHHHHHHHHC


Q ss_pred             cccCC
Q Q_6393810      1086 KAHFP 1090 (1273)
Q Consensus      1086 kahfp 1090 (1273)
                      .+|..
T Consensus       227 g~~L~  231 (288)
T XP_011531178.1  227 NSHLT  231 (288)
T ss_pred             CCeec


No 163
>XP_005257005.1 PREDICTED: brain-specific angiogenesis inhibitor 1-associated protein 2 isoform X9 [Homo sapiens]
Probab=76.71  E-value=2.1e+02  Score=32.45  Aligned_cols=113  Identities=13%  Similarity=0.115  Sum_probs=0.0  Template_Neff=9.600

Q ss_pred             HHHHHHHHHHHHHHHHHHHHHHHHHHHHHHHHHHHHHHHHHHHHHHHh--HhHHHHHHHHHHHHhHhHHHHHHH--HhHH
Q Q_6393810       921 KLIANQFNSAIGKIQDSLSSTASALGKLQDVVNQNAQALNTLVKQLSS--NFGAISSVLNDILSRLDKVEAEVQ--IDRL  996 (1273)
Q Consensus       921 klianqfnsaigkiqdslsstasalgklqdvvnqnaqalntlvkqlss--nfgaissvlndilsrldkveaevq--idrl  996 (1273)
                      +.+..+|+.++.++.........|+..+......-+.+|..+-+.-..  .-..+...|..|...+.+++.+.+  .+.+
T Consensus        18 ~~~l~~~~p~l~~lv~~~~~y~~al~~~~~a~~~~~~al~~l~~~~~~~~~~~~~g~~L~~~~~~~~~i~~~~~~l~~~~   97 (522)
T XP_005257005.1   18 KTIMEQFNPSLRNFIAMGKNYEKALAGVTYAAKGYFDALVKMGELASESQGSKELGDVLFQMAEVHRQIQNQLEEMLKSF   97 (522)
T ss_pred             HHHHHhhCHHHHHHHHHHHHHHHHHHHHHHHHHHHHHHHHHHHHHHHcCCCCHHHHHHHHHHHHHHHHHHHHHHHHHHHH


Q ss_pred             HHhchHHHHHHHHHHHHHHHHHHHhhchhhhchhhHh
Q Q_6393810       997 ITGRLQSLQTYVTQQLIRAAEIRASANLAATKMSECV 1033 (1273)
Q Consensus       997 itgrlqslqtyvtqqliraaeirasanlaatkmsecv 1033 (1273)
                      ...-++.|+..+...+-...+.|........+..+..
T Consensus        98 ~~~ll~~l~~~l~~~~k~i~~~~k~~~k~~k~~~~~l  134 (522)
T XP_005257005.1   98 HNELLTQLEQKVELDSRYLSAALKKYQTEQRSKGDAL  134 (522)
T ss_pred             HHHHHHHHHHHHHHHHHHHHHHHHHHHHHHHHHHHHH


No 164
>XP_005252311.1 PREDICTED: FSD1-like protein isoform X4 [Homo sapiens]
Probab=76.50  E-value=2.2e+02  Score=32.12  Aligned_cols=109  Identities=16%  Similarity=0.177  Sum_probs=0.0  Template_Neff=9.900

Q ss_pred             HHHHHHHHHHHHHHHHHHHHHHHHHHHHHHHHHHHHHHHHHHHHHhHhHHHHHHHHHHHHhHhHHHHHH--HHhHHHHhc
Q Q_6393810       923 IANQFNSAIGKIQDSLSSTASALGKLQDVVNQNAQALNTLVKQLSSNFGAISSVLNDILSRLDKVEAEV--QIDRLITGR 1000 (1273)
Q Consensus       923 ianqfnsaigkiqdslsstasalgklqdvvnqnaqalntlvkqlssnfgaissvlndilsrldkveaev--qidrlitgr 1000 (1273)
                      |...+...-.+++..+......+.++++.+.+..+....+-++....-..|......+...|++.+.+.  +++.....+
T Consensus        29 i~e~~~~~k~~l~~~l~~l~~~~~~~~~~~~~l~~~~~~l~~~~~~~~~~I~~~f~~L~~~L~~~~~~ll~~l~~~~~~~  108 (541)
T XP_005252311.1   29 GPESINLQQEALQRIISTLANKNDEIQNFIDTLHHTLKGVQENSSNILSELDEEFDSLYSILDEVKESMINCIKQEQARK  108 (541)
T ss_pred             chHHHHHHHHHHHHHHHHHHHhHHHHHHHHHHHHHHHHHHHHHHHHHHHHHHHHHHHHHHHHHHHHHHHHHHHHHHHHHH


Q ss_pred             hHHHHHHHHHHHHHHHHHHHhhchhhhchhh
Q Q_6393810      1001 LQSLQTYVTQQLIRAAEIRASANLAATKMSE 1031 (1273)
Q Consensus      1001 lqslqtyvtqqliraaeirasanlaatkmse 1031 (1273)
                      ++.|+....+.--+...+......+...+.+
T Consensus       109 ~~~L~~~~~~l~~~l~~l~~~~~~~~~~l~~  139 (541)
T XP_005252311.1  109 SQELQSQISQCNNALENSEELLEFATRSLDI  139 (541)
T ss_pred             HHHHHHHHHHHHHHHHHHHHHHHHHHHHccC


No 165
>XP_011531177.1 PREDICTED: C-type lectin domain family 4 member K isoform X2 [Homo sapiens]
Probab=76.47  E-value=95  Score=33.01  Aligned_cols=150  Identities=15%  Similarity=0.236  Sum_probs=0.0  Template_Neff=9.300

Q ss_pred             HHHHHHHHHHHHHHHHHHHHHHHHHHHH---HHHHHHHHHHHhHhHHHHHHHHHHHHhHhHHHHHHHHhHHHHhchHHHH
Q Q_6393810       929 SAIGKIQDSLSSTASALGKLQDVVNQNA---QALNTLVKQLSSNFGAISSVLNDILSRLDKVEAEVQIDRLITGRLQSLQ 1005 (1273)
Q Consensus       929 saigkiqdslsstasalgklqdvvnqna---qalntlvkqlssnfgaissvlndilsrldkveaevqidrlitgrlqslq 1005 (1273)
                      .+...-++.++++.+++..+++-+.+..   ++|+.-...++..+..+.+.+.+.-.+++....+..-.+-.+..++.|.
T Consensus        79 ~~lk~~~~n~s~~~~~~~~~~~~~~~~~~~v~~l~~~l~~~~~~l~~l~~~~~~~~~~~~~L~~~~~~~~~l~~~i~~l~  158 (320)
T XP_011531177.1   79 QLLKGRVDNISTLDSEIKKNSDGMEAAGVQIQMVNESLGYVRSQFLKLKTSVEKANAQIQILTRSWEEVSTLNAQIPELK  158 (320)
T ss_pred             HHHhcCccchhHHHHHHHHchhhHHHHHHHHHHHHHhhhHHHHHHHHHHHHHHHHHHHHHHHHhCHHHHHHHHHHHHHHH


Q ss_pred             HHHHHHHHHHHHHHHhhchhhhchhhHhcCCcceecccCccceeeecCCCCCCeEEEEEEEeecccccCCcCCcccccCC
Q Q_6393810      1006 TYVTQQLIRAAEIRASANLAATKMSECVLGQSKRVDFCGKGYHLMSFPQSAPHGVVFLHVTYVPAQEKNFTTAPAICHDG 1085 (1273)
Q Consensus      1006 tyvtqqliraaeirasanlaatkmsecvlgqskrvdfcgkgyhlmsfpqsaphgvvflhvtyvpaqeknfttapaichdg 1085 (1273)
                      .-+...--...++++--. .-.+|++-+..+...-..|..||...       .|.-|....    ..+++..|...|.+-
T Consensus       159 ~~le~~~~l~~~~~~l~~-~l~~~~~~~~~~~~~~~~C~~~w~~~-------~~~Cy~~~~----~~~tw~~A~~~C~~~  226 (320)
T XP_011531177.1  159 SDLEKASALNTKIRALQG-SLENMSKLLKRQNDILQVVSQGWKYF-------KGNFYYFSL----IPKTWYSAEQFCVSR  226 (320)
T ss_pred             HHHHHHHHHHHHHHHHHH-HHHHHHHHHHHHhhhcccccCCcEEe-------CCEEEEEEe----CccCHHHHHHHHHHC


Q ss_pred             cccCC
Q Q_6393810      1086 KAHFP 1090 (1273)
Q Consensus      1086 kahfp 1090 (1273)
                      .+|..
T Consensus       227 g~~L~  231 (320)
T XP_011531177.1  227 NSHLT  231 (320)
T ss_pred             CCeec


No 166
>NP_001136243.1 protocadherin-15 isoform CD3-1 precursor [Homo sapiens]
Probab=76.13  E-value=56  Score=42.49  Aligned_cols=195  Identities=19%  Similarity=0.195  Sum_probs=0.0  Template_Neff=9.200

Q ss_pred             ecCCCCCCeEEEEEEEeecccccCCcCCcccccCCcccCCCceeEeeCCceEEEeecce-------eCCEeEeeCCcee-
Q Q_6393810      1051 SFPQSAPHGVVFLHVTYVPAQEKNFTTAPAICHDGKAHFPREGVFVSNGTHWFVTQRNF-------YEPQIITTDNTFV- 1122 (1273)
Q Consensus      1051 sfpqsaphgvvflhvtyvpaqeknfttapaichdgkahfpregvfvsngthwfvtqrnf-------yepqiittdntfv- 1122 (1273)
                      ..+..++-|.+.+.+.-......+....---...+...-......+...+.+..+...+       |.-.+..+|+.-- 
T Consensus      1157 ~v~e~~~~~~~v~~v~A~D~D~~~~~~v~y~i~~~~~~~~~~~f~id~~tG~i~~~~~ld~~~~~~~~~~V~a~D~~g~~ 1236 (1682)
T NP_001136243.1 1157 GVSEDARMFTSVLRVKATDKDTGNYSVMAYRLIIPPIKEGKEGFVVETYTGLIKTAMLFHNMRRSYFKFQVIATDDYGKG 1236 (1682)
T ss_pred             EEeCCCCCCcEEEEEEEEeCCCCCCceEEEEEEcCCCCCCCCCEEEeCCCeEEEECcccccCCCccEEEEEEEEcCCCCC


Q ss_pred             -eCCCCEEEEEec---------CcccCCCCHHHHhHHHHHHHHHhcC-------------------------CCCCCChh
Q Q_6393810      1123 -SGNCDVVIGIVN---------NTVYDPLQPELDSFKEELDKYFKNH-------------------------TSPDVDLG 1167 (1273)
Q Consensus      1123 -sgncdvvigivn---------ntvydplqpeldsfkeeldkyfknh-------------------------tspdvdlg 1167 (1273)
                       +..+.|.|-+++         +.--+-.+..++.|++.|.+++...                         ++-++-+-
T Consensus      1237 ~s~~~~v~I~V~~~nd~~~~v~~~~~~~v~~~~~~i~~~L~~~~~~~~~~~~v~v~~i~~~~~~~~~~~~~~~~t~v~~~ 1316 (1682)
T NP_001136243.1 1237 LSGKADVLVSVVNQLDMQVIVSNVPPTLVEKKIEDLTEILDRYVQEQIPGAKVVVESIGARRHGDAFSLEDYTKCDLTVY 1316 (1682)
T ss_pred             CceEEEEEEEEecCCCcEEEEcCCChhHHHHHHHHHHHHHHHHHhccCCCcEEEEeeecceecCCCCCCCccccceEEEE


Q ss_pred             hccccchhHHHHHHHHHHHHHHHHHHhHhcccHHHhhhHHHHccch------------HHHHHHHHHHHHHHHHHHHHHH
Q Q_6393810      1168 DISGINASVVNIQKEIDRLNEVAKNLNESLIDLQELGKYEQYIKWP------------WYIWLGFIAGLIAIVMVTIMLC 1235 (1273)
Q Consensus      1168 disginasvvniqkeidrlnevaknlneslidlqelgkyeqyikwp------------wyiwlgfiagliaivmvtimlc 1235 (1273)
                      -+...+..++.-..-+..|+.....++..+..+...+..-.-|..|            |-+..+.+.++++++.+.+++.
T Consensus      1317 ~id~~~~~~~~~~~~~~~l~~~~~~~~~~~~~~~~~~~~i~~i~~~~~~~~~~~~~~~~~~~~~~li~~~~~i~l~~li~ 1396 (1682)
T NP_001136243.1 1317 AIDPQTNRAIDRNELFKFLDGKLLDINKDFQPYYGEGGRILEIRTPEAVTSIKKRGESLGYTEGALLALAFIIILCCIPA 1396 (1682)
T ss_pred             EEcCCCCceecHHHHHHHHhhhhhhhchhchhhhcCCceEEEecCCcccccccccCcccCHHHHHHHHHHHHHHHHHHHH


Q ss_pred             HHHhhchHhc
Q Q_6393810      1236 CMTSCCSCLK 1245 (1273)
Q Consensus      1236 cmtsccsclk 1245 (1273)
                      ++..||.-.+
T Consensus      1397 ~~~~~~~~~r 1406 (1682)
T NP_001136243.1 1397 ILVVLVSYRQ 1406 (1682)
T ss_pred             HHHHHHHhhH


No 167
>NP_001186356.1 TNF receptor-associated factor 3 isoform 3 [Homo sapiens]
Probab=75.92  E-value=2e+02  Score=31.40  Aligned_cols=127  Identities=13%  Similarity=0.082  Sum_probs=0.0  Template_Neff=10.500

Q ss_pred             cCCccccchhHHhchHHHHHHHHHHHHHHHHHHHHHHHHHHHHHHHHHHHHHHHHHHHHHHHhHhHHHHHHHHHHHHhHh
Q Q_6393810       906 FNGIGVTQNVLYENQKLIANQFNSAIGKIQDSLSSTASALGKLQDVVNQNAQALNTLVKQLSSNFGAISSVLNDILSRLD  985 (1273)
Q Consensus       906 fngigvtqnvlyenqklianqfnsaigkiqdslsstasalgklqdvvnqnaqalntlvkqlssnfgaissvlndilsrld  985 (1273)
                      +++.+..-....+..+...+.......+++..+....+...+|+..+++..+..+.        ..+|....++++++++
T Consensus       208 ~~~~~~~~~~~~~~~~~~~~~~~~~~~~l~~~~~~~~~~~~~l~~~~~~~~~~~~~--------~~~l~~~~~~l~~~l~  279 (485)
T NP_001186356.1  208 LHNQICSFEIEIERQKEMLRNNESKILHLQRVIDSQAEKLKELDKEIRPFRQNWEE--------ADSMKSSVESLQNRVT  279 (485)
T ss_pred             HHHccChHHHHHHHHHHHHhhHHHHHHHHHHHHHHHHHHHHHHHHHHHhhhcCHHH--------HHHHHHHHHHHHHHHH


Q ss_pred             HHHHHHHHhHHHHhchHHHHHHHHHHHHHHHHHHHhhchhhhchhhHhcCCccee
Q Q_6393810       986 KVEAEVQIDRLITGRLQSLQTYVTQQLIRAAEIRASANLAATKMSECVLGQSKRV 1040 (1273)
Q Consensus       986 kveaevqidrlitgrlqslqtyvtqqliraaeirasanlaatkmsecvlgqskrv 1040 (1273)
                      +++...++-.-...++..++.-+.++.-...+......-......+..+-..+..
T Consensus       280 ~~~~~~~~~~~~~~~~~~l~~~l~~~~~~~~~~~~~~~~~~~~~~~~e~~~~~~~  334 (485)
T NP_001186356.1  280 ELESVDKSAGQVARNTGLLESQLSRHDQMLSVHDIRLADMDLRFQVLETASYNGV  334 (485)
T ss_pred             HHHHHHhhHHHHHHHHHHHHHHHHHHHHHHHHHHHHHHHHHHHHHHHhhcCcCcE


No 168
>XP_011535420.1 PREDICTED: TNF receptor-associated factor 3 isoform X5 [Homo sapiens]
Probab=75.92  E-value=2e+02  Score=31.40  Aligned_cols=127  Identities=13%  Similarity=0.082  Sum_probs=0.0  Template_Neff=10.500

Q ss_pred             cCCccccchhHHhchHHHHHHHHHHHHHHHHHHHHHHHHHHHHHHHHHHHHHHHHHHHHHHHhHhHHHHHHHHHHHHhHh
Q Q_6393810       906 FNGIGVTQNVLYENQKLIANQFNSAIGKIQDSLSSTASALGKLQDVVNQNAQALNTLVKQLSSNFGAISSVLNDILSRLD  985 (1273)
Q Consensus       906 fngigvtqnvlyenqklianqfnsaigkiqdslsstasalgklqdvvnqnaqalntlvkqlssnfgaissvlndilsrld  985 (1273)
                      +++.+..-....+..+...+.......+++..+....+...+|+..+++..+..+.        ..+|....++++++++
T Consensus       208 ~~~~~~~~~~~~~~~~~~~~~~~~~~~~l~~~~~~~~~~~~~l~~~~~~~~~~~~~--------~~~l~~~~~~l~~~l~  279 (485)
T XP_011535420.1  208 LHNQICSFEIEIERQKEMLRNNESKILHLQRVIDSQAEKLKELDKEIRPFRQNWEE--------ADSMKSSVESLQNRVT  279 (485)
T ss_pred             HHHccChHHHHHHHHHHHHhhHHHHHHHHHHHHHHHHHHHHHHHHHHHhhhcCHHH--------HHHHHHHHHHHHHHHH


Q ss_pred             HHHHHHHHhHHHHhchHHHHHHHHHHHHHHHHHHHhhchhhhchhhHhcCCccee
Q Q_6393810       986 KVEAEVQIDRLITGRLQSLQTYVTQQLIRAAEIRASANLAATKMSECVLGQSKRV 1040 (1273)
Q Consensus       986 kveaevqidrlitgrlqslqtyvtqqliraaeirasanlaatkmsecvlgqskrv 1040 (1273)
                      +++...++-.-...++..++.-+.++.-...+......-......+..+-..+..
T Consensus       280 ~~~~~~~~~~~~~~~~~~l~~~l~~~~~~~~~~~~~~~~~~~~~~~~e~~~~~~~  334 (485)
T XP_011535420.1  280 ELESVDKSAGQVARNTGLLESQLSRHDQMLSVHDIRLADMDLRFQVLETASYNGV  334 (485)
T ss_pred             HHHHHHhhHHHHHHHHHHHHHHHHHHHHHHHHHHHHHHHHHHHHHHHhhcCcCcE


No 169
>XP_016872061.1 PREDICTED: protocadherin-15 isoform X2 [Homo sapiens]
Probab=75.90  E-value=77  Score=41.16  Aligned_cols=194  Identities=17%  Similarity=0.174  Sum_probs=0.0  Template_Neff=9.400

Q ss_pred             ecCCCCCCeEEEEEEEeecccccCCcCCcccccCCcccCCCceeEeeCCceEEEe-------ecceeCCEeEeeCCc---
Q Q_6393810      1051 SFPQSAPHGVVFLHVTYVPAQEKNFTTAPAICHDGKAHFPREGVFVSNGTHWFVT-------QRNFYEPQIITTDNT--- 1120 (1273)
Q Consensus      1051 sfpqsaphgvvflhvtyvpaqeknfttapaichdgkahfpregvfvsngthwfvt-------qrnfyepqiittdnt--- 1120 (1273)
                      ..+..++-|.+.+.+.-......+....---...+...-......+...+.+..+       .+..|.-.+..+|+.   
T Consensus      1152 ~v~e~~~~g~~v~~v~A~D~D~~~~~~v~y~i~~~~~~~~~~~f~id~~tG~i~~~~~ld~~~~~~~~~~V~a~D~~~~~ 1231 (1675)
T XP_016872061.1 1152 GVSEDARMFTSVLRVKATDKDTGNYSVMAYRLIIPPIKEGKEGFVVETYTGLIKTAMLFHNMRRSYFKFQVIATDDYGKG 1231 (1675)
T ss_pred             EEeCCCCCCcEEEEEEEEeCCCCCCceEEEEEEcCCCcCCCCCEEEeCCCeEEEECccccccCCccEEEEEEEEcCCCCC


Q ss_pred             ---------eeeCCCCEEEEEecCcccCCCCHHHHhHHHHHHHHHhcC-------------------------CCCCCCh
Q Q_6393810      1121 ---------FVSGNCDVVIGIVNNTVYDPLQPELDSFKEELDKYFKNH-------------------------TSPDVDL 1166 (1273)
Q Consensus      1121 ---------fvsgncdvvigivnntvydplqpeldsfkeeldkyfknh-------------------------tspdvdl 1166 (1273)
                               .|...-|.+.-+.+.. -+-.+..++.|++.|.+++...                         +.-++-+
T Consensus      1232 ~s~~~~v~I~V~~~nd~~~~v~~~~-~~~v~~~~~~i~~~L~~~~~~~~~~~~v~v~~i~~~~~~~~~~~~~~~~t~~~~ 1310 (1675)
T XP_016872061.1 1232 LSGKADVLVSVVNQLDMQVIVSNVP-PTLVEKKIEDLTEILDRYVQEQIPGAKVVVESIGARRHGDAFSLEDYTKCDLTV 1310 (1675)
T ss_pred             CceEEEEEEEEecCCCcEEEEcCCC-hhHHHHHHHHHHHHHHHHHhhcCCCcEEEEceecceecCCCCCCCccccceEEE


Q ss_pred             hhccccchhHHHHHHHHHHHHHHHHHHhHhcccHHHhhhHHHHccch------------HHHHHHHHHHHHHHHHHHHHH
Q Q_6393810      1167 GDISGINASVVNIQKEIDRLNEVAKNLNESLIDLQELGKYEQYIKWP------------WYIWLGFIAGLIAIVMVTIML 1234 (1273)
Q Consensus      1167 gdisginasvvniqkeidrlnevaknlneslidlqelgkyeqyikwp------------wyiwlgfiagliaivmvtiml 1234 (1273)
                      --+..-+..++.-.+-+..|+.....+++.+..+...+..-.-|..|            |-+..+.+.++++++.+.+++
T Consensus      1311 ~~id~~~~~~~~~~~i~~~l~~~~~~~~~~~~~~~~~~~~i~~i~~~~~~~~~~~~~~~~~~~~~~li~l~v~I~l~~li 1390 (1675)
T XP_016872061.1 1311 YAIDPQTNRAIDRNELFKFLDGKLLDINKDFQPYYGEGGRILEIRTPEAVTSIKKRGESLGYTEGALLALAFIIILCCIP 1390 (1675)
T ss_pred             EEEcCCCCceecHHHHHHHHhHhhHhhhhhchhhhcCCceEEEecCCccccccccCccccChHHHHHHHHHHHHHHHHHH


Q ss_pred             HHHHhhchHhc
Q Q_6393810      1235 CCMTSCCSCLK 1245 (1273)
Q Consensus      1235 ccmtsccsclk 1245 (1273)
                      .++..||...+
T Consensus      1391 ~~~~~~~~~~r 1401 (1675)
T XP_016872061.1 1391 AILVVLVSYRQ 1401 (1675)
T ss_pred             HHHHHHHHhhH


No 170
>XP_011523175.1 PREDICTED: ABI gene family member 3 isoform X2 [Homo sapiens]
Probab=75.82  E-value=1.4e+02  Score=34.57  Aligned_cols=95  Identities=19%  Similarity=0.159  Sum_probs=0.0  Template_Neff=7.200

Q ss_pred             hchHHHHHHHHHHHHHHHHHHHHHHHHH--------------HHHHHHHHHHHHHHHHHHHHHHhHhHHHHHHHHHHHHh
Q Q_6393810       918 ENQKLIANQFNSAIGKIQDSLSSTASAL--------------GKLQDVVNQNAQALNTLVKQLSSNFGAISSVLNDILSR  983 (1273)
Q Consensus       918 enqklianqfnsaigkiqdslsstasal--------------gklqdvvnqnaqalntlvkqlssnfgaissvlndilsr  983 (1273)
                      |.|.||.+.|-++...+.++-+...++.              ..|.+.-+-..|||...+.||.+--..+...|+.=...
T Consensus         3 ~~~~l~~~~~p~~~~~L~~~~~~L~~vA~yce~~Y~~~~~k~~~le~tk~y~~qaL~sva~hi~~lA~~l~~~Ld~q~~~   82 (372)
T XP_011523175.1    3 ELQQLQEFEIPTGREALRGNHSALLRVADYCEDNYVQATDKRKALEETMAFTTQALASVAYQVGNLAGHTLRMLDLQGAA   82 (372)
T ss_pred             HHHHHHHhccHHHHHHHHhcHHHHHHHHHHHHHhhcCHHHHHHHHHHHHHHHHHHHHHHHHHHHHHHHHHHHHHHHHHHH


Q ss_pred             HhHHHHHHHHhHHHHhchHHHHHHHHHHHHHH
Q Q_6393810       984 LDKVEAEVQIDRLITGRLQSLQTYVTQQLIRA 1015 (1273)
Q Consensus       984 ldkveaevqidrlitgrlqslqtyvtqqlira 1015 (1273)
                      ++++|++|   ..|.-|+...+.++..+-|..
T Consensus        83 ~~~~e~~v---~~l~q~v~~~~ek~~r~~i~~  111 (372)
T XP_011523175.1   83 LRQVEARV---STLGQMVNMHMEKVARREIGT  111 (372)
T ss_pred             HHHHHHHH---HHHHHHHHHHHHHHHHHHHHh


No 171
>XP_011530744.1 PREDICTED: syncytin-1-like [Homo sapiens]
Probab=75.80  E-value=12  Score=41.77  Aligned_cols=63  Identities=14%  Similarity=0.352  Sum_probs=0.0  Template_Neff=5.100

Q ss_pred             HHHHHHHHHHHHHHHHhHhcccHHHhhhHHHHccchHHHHHHHHHHHHHHHHHHHHHHHHHhhchHh
Q Q_6393810      1178 NIQKEIDRLNEVAKNLNESLIDLQELGKYEQYIKWPWYIWLGFIAGLIAIVMVTIMLCCMTSCCSCL 1244 (1273)
Q Consensus      1178 niqkeidrlnevaknlneslidlqelgkyeqyikwpwyiwlgfiagliaivmvtimlccmtsccscl 1244 (1273)
                      +|.+.|+.|.|.++++.+...+.+.......+.+|    ++.++..++.++++.+..+|+..|....
T Consensus       117 ~I~~~i~~Lre~~~k~~~~~~~~~~w~~l~~W~~~----L~~lLgpLiiilLlll~gpCil~cl~~~  179 (251)
T XP_011530744.1  117 IVTEKVKEIRDRIQRRAEELQNTRPWDLLSQWVSW----ILPFLGPLAVIILLLLFGPCIFNLLVKF  179 (251)
T ss_pred             cHHHHHHHHHHHHHHHHHHhcCCCcchhcchhHHh----HHHHHHHHHHHHHHHHHHHHHHHHHHHH


No 172
>NP_001165447.1 cadherin-related family member 2 precursor [Homo sapiens]
Probab=75.74  E-value=8.7  Score=46.73  Aligned_cols=137  Identities=15%  Similarity=0.209  Sum_probs=0.0  Template_Neff=10.100

Q ss_pred             eecceeCCEeEeeCCce----eeCCCCEEEEEecC-----cccCCCCHHHHhHHHHHHHHHhcCCCCCCChhhccccchh
Q Q_6393810      1105 TQRNFYEPQIITTDNTF----VSGNCDVVIGIVNN-----TVYDPLQPELDSFKEELDKYFKNHTSPDVDLGDISGINAS 1175 (1273)
Q Consensus      1105 tqrnfyepqiittdntf----vsgncdvvigivnn-----tvydplqpeldsfkeeldkyfknhtspdvdlgdisginas 1175 (1273)
                      .....|+-.+..+|+.-    .+..+.|.|-+++.     -+.+.-..++...++++.+-+.+.+...+-+-+|......
T Consensus      1011 ~~~g~~~~~V~a~D~~~~~~~~~~~~~v~I~v~~~~~~v~~~~~~~~~~v~~~~~~~~~~l~~~~~~~v~i~~i~~~~~~ 1090 (1310)
T NP_001165447.1 1011 TLQGTYQVTVQARDRPSLGPFLEATTTLNLFTVDQSYRSRLQFSTPKEEVGANRQAINAALTQATRTTVYIVDIQDIDSA 1090 (1310)
T ss_pred             ccceEEEEEEEEECCCCCCCceEEEEEEEEEEcCCcceEEEEEcCCHHHHHHhHHHHHHHHHHhhcCeEEEEEeeehhhh


Q ss_pred             -------------------HHHHHHHHHHHHHHHHHHhHhccc-HHHhhhHHHHccchHHHHHHHHHHHHHHHHHHHHHH
Q Q_6393810      1176 -------------------VVNIQKEIDRLNEVAKNLNESLID-LQELGKYEQYIKWPWYIWLGFIAGLIAIVMVTIMLC 1235 (1273)
Q Consensus      1176 -------------------vvniqkeidrlnevaknlneslid-lqelgkyeqyikwpwyiwlgfiagliaivmvtimlc 1235 (1273)
                                         ++...+-...|..-...|.+-+.. +..++..+..-..-|..+...|+||++++.+.++++
T Consensus      1091 ~~~~~~~~~~~~~~~~~~~~~~~~~~~~~l~~~~~~l~~l~~~~~~~~~~~~~~~~~~~~~~~~~li~l~~~l~~~~~i~ 1170 (1310)
T NP_001165447.1 1091 ARARPHSYLDAYFVFPNGSALTLDELSVMIRNDQDSLTQLLQLGLVVLGSQESQESDLSKQLISVIIGLGVALLLVLVIM 1170 (1310)
T ss_pred             hccCCCeeEEEEEECCCCceecHHHhheeeeCCHHHHHHHHHcCCeEEecccccCCChhhHHHHHHHHHHHHHHHHHHHH


Q ss_pred             HHHhhc
Q Q_6393810      1236 CMTSCC 1241 (1273)
Q Consensus      1236 cmtscc 1241 (1273)
                      ++..||
T Consensus      1171 ~~~~~~ 1176 (1310)
T NP_001165447.1 1171 TMAFVC 1176 (1310)
T ss_pred             HHHHHh


No 173
>XP_006710973.1 PREDICTED: dyslexia-associated protein KIAA0319-like protein isoform X7 [Homo sapiens]
Probab=75.72  E-value=16  Score=39.18  Aligned_cols=136  Identities=10%  Similarity=0.088  Sum_probs=0.0  Template_Neff=11.700

Q ss_pred             eCCEeEeeCCceeeCCCCEEEEEecCcccCCCCH-------------HHHhHHHHHHHHHh--------------cCCCC
Q Q_6393810      1110 YEPQIITTDNTFVSGNCDVVIGIVNNTVYDPLQP-------------ELDSFKEELDKYFK--------------NHTSP 1162 (1273)
Q Consensus      1110 yepqiittdntfvsgncdvvigivnntvydplqp-------------eldsfkeeldkyfk--------------nhtsp 1162 (1273)
                      |.-.+..+|..-.+....+.|-+.....-.+...             ..+.|.+.|...+.              ....-
T Consensus       402 y~~~v~v~d~~g~~~~~~~~v~V~~~~~~~~~~~~~~~~~~~~~~~~~~~~~~~~l~~~~~~~~~~v~v~~~~~~~~~~~  481 (691)
T XP_006710973.1  402 YTFHLKVTDAKGESDTDRTTVEVKPDPRKNNLVEIILDINVSQLTERLKGMFIRQIGVLLGVLDSDIIVQKIQPYTEQST  481 (691)
T ss_pred             EEEEEEEEeCCCCeeeEEEEEEEccCccccceEEEEEecCHHHhhHHHHHHHHHHHHHHhCCCcccEEEEEEeecCCCee


Q ss_pred             CCChhhccccchhHHHHHHHHHHHHHHHHHHhHhcccHHHhhhH------------------------------------
Q Q_6393810      1163 DVDLGDISGINASVVNIQKEIDRLNEVAKNLNESLIDLQELGKY------------------------------------ 1206 (1273)
Q Consensus      1163 dvdlgdisginasvvniqkeidrlnevaknlneslidlqelgky------------------------------------ 1206 (1273)
                      ++.+--.++-.........-+.+|.+....+...+..+..+.--                                    
T Consensus       482 ~~~~~~~~~~~~~~~~~~~~~~~l~~~~~~~~~~~~~~~~~~~~~~~c~~~c~~~g~c~~~~~~c~~~~~~~~~~~~~~~  561 (691)
T XP_006710973.1  482 KMVFFVQNEPPHQIFKGHEVAAMLKSELRKQKADFLIFRALEVNTVTCQLNCSDHGHCDSFTKRCICDPFWMENFIKVQL  561 (691)
T ss_pred             EEEEEEecCCCCceeCHHHHHHHHHHHHHhcCCcceeeEEEeeceeeeccccCCCCEeecCCCeEeeeccccchhhhhhc


Q ss_pred             ---HHHccchHHHHHHHHHHHHHHHHHHHHHHHHHhhchHhccC
Q Q_6393810      1207 ---EQYIKWPWYIWLGFIAGLIAIVMVTIMLCCMTSCCSCLKGC 1247 (1273)
Q Consensus      1207 ---eqyikwpwyiwlgfiagliaivmvtimlccmtsccsclkgc 1247 (1273)
                         ++-..|++++++.+++.++.++++++++||+  ||.+.+..
T Consensus       562 ~~~~~~~~~~~~~~~i~~~~~~~~~~~~~~~~~~--~~~~~~~~  603 (691)
T XP_006710973.1  562 RDGDSNCEWSVLYVIIATFVIVVALGILSWTVIC--CCKRQKGK  603 (691)
T ss_pred             cCCCCCccchHHHHHHHHHHHHHHHHHHHHHHHH--HHHhhcCC


No 174
>XP_016857865.1 PREDICTED: dyslexia-associated protein KIAA0319-like protein isoform X7 [Homo sapiens]
Probab=75.72  E-value=16  Score=39.18  Aligned_cols=136  Identities=10%  Similarity=0.088  Sum_probs=0.0  Template_Neff=11.700

Q ss_pred             eCCEeEeeCCceeeCCCCEEEEEecCcccCCCCH-------------HHHhHHHHHHHHHh--------------cCCCC
Q Q_6393810      1110 YEPQIITTDNTFVSGNCDVVIGIVNNTVYDPLQP-------------ELDSFKEELDKYFK--------------NHTSP 1162 (1273)
Q Consensus      1110 yepqiittdntfvsgncdvvigivnntvydplqp-------------eldsfkeeldkyfk--------------nhtsp 1162 (1273)
                      |.-.+..+|..-.+....+.|-+.....-.+...             ..+.|.+.|...+.              ....-
T Consensus       402 y~~~v~v~d~~g~~~~~~~~v~V~~~~~~~~~~~~~~~~~~~~~~~~~~~~~~~~l~~~~~~~~~~v~v~~~~~~~~~~~  481 (691)
T XP_016857865.1  402 YTFHLKVTDAKGESDTDRTTVEVKPDPRKNNLVEIILDINVSQLTERLKGMFIRQIGVLLGVLDSDIIVQKIQPYTEQST  481 (691)
T ss_pred             EEEEEEEEeCCCCeeeEEEEEEEccCccccceEEEEEecCHHHhhHHHHHHHHHHHHHHhCCCcccEEEEEEeecCCCee


Q ss_pred             CCChhhccccchhHHHHHHHHHHHHHHHHHHhHhcccHHHhhhH------------------------------------
Q Q_6393810      1163 DVDLGDISGINASVVNIQKEIDRLNEVAKNLNESLIDLQELGKY------------------------------------ 1206 (1273)
Q Consensus      1163 dvdlgdisginasvvniqkeidrlnevaknlneslidlqelgky------------------------------------ 1206 (1273)
                      ++.+--.++-.........-+.+|.+....+...+..+..+.--                                    
T Consensus       482 ~~~~~~~~~~~~~~~~~~~~~~~l~~~~~~~~~~~~~~~~~~~~~~~c~~~c~~~g~c~~~~~~c~~~~~~~~~~~~~~~  561 (691)
T XP_016857865.1  482 KMVFFVQNEPPHQIFKGHEVAAMLKSELRKQKADFLIFRALEVNTVTCQLNCSDHGHCDSFTKRCICDPFWMENFIKVQL  561 (691)
T ss_pred             EEEEEEecCCCCceeCHHHHHHHHHHHHHhcCCcceeeEEEeeceeeeccccCCCCEeecCCCeEeeeccccchhhhhhc


Q ss_pred             ---HHHccchHHHHHHHHHHHHHHHHHHHHHHHHHhhchHhccC
Q Q_6393810      1207 ---EQYIKWPWYIWLGFIAGLIAIVMVTIMLCCMTSCCSCLKGC 1247 (1273)
Q Consensus      1207 ---eqyikwpwyiwlgfiagliaivmvtimlccmtsccsclkgc 1247 (1273)
                         ++-..|++++++.+++.++.++++++++||+  ||.+.+..
T Consensus       562 ~~~~~~~~~~~~~~~i~~~~~~~~~~~~~~~~~~--~~~~~~~~  603 (691)
T XP_016857865.1  562 RDGDSNCEWSVLYVIIATFVIVVALGILSWTVIC--CCKRQKGK  603 (691)
T ss_pred             cCCCCCccchHHHHHHHHHHHHHHHHHHHHHHHH--HHHhhcCC


No 175
>XP_016871992.1 PREDICTED: cadherin-23 isoform X17 [Homo sapiens]
Probab=75.45  E-value=21  Score=46.32  Aligned_cols=137  Identities=16%  Similarity=0.141  Sum_probs=0.0  Template_Neff=9.700

Q ss_pred             ecceeCCEeEeeCCceeeCCCCEEEEEecCc-----ccCCCCHHHHhHHHHHHHHHhcCCCCCCChhhc-----------
Q Q_6393810      1106 QRNFYEPQIITTDNTFVSGNCDVVIGIVNNT-----VYDPLQPELDSFKEELDKYFKNHTSPDVDLGDI----------- 1169 (1273)
Q Consensus      1106 qrnfyepqiittdntfvsgncdvvigivnnt-----vydplqpeldsfkeeldkyfknhtspdvdlgdi----------- 1169 (1273)
                      ....|+-.+..+|..-.+..+.|.|-++...     +.+....++...++++.+-+.+.+.-.+.+.++           
T Consensus      1592 ~~g~~~~~v~a~D~~g~~~~~~v~I~v~~~~~~v~~~~~~~~~~v~~~~~~~~~~l~~~~~~~v~i~~i~~~~~~~~~~~ 1671 (2022)
T XP_016871992.1 1592 SPGYFVVDIVARDLAGHNDTAIIGIYILRDDQRVKIVINEIPDRVRGFEEEFIHLLSNITGAIVNTDNVQFHVDKKGRVN 1671 (2022)
T ss_pred             CCceEEEEEEEEcCCCCCceEEEEEEEecCCceEEEEEccCCCcchhhHHHHHHHHhcccCCEEEecCceeeecCCCCcc


Q ss_pred             --------------cccchhHHHHHHHHHHHHHHHHHHhHhcccHHHhhhHHHHccchHHHHHHHHHHHHHHHHHHHHHH
Q Q_6393810      1170 --------------SGINASVVNIQKEIDRLNEVAKNLNESLIDLQELGKYEQYIKWPWYIWLGFIAGLIAIVMVTIMLC 1235 (1273)
Q Consensus      1170 --------------sginasvvniqkeidrlnevaknlneslidlqelgkyeqyikwpwyiwlgfiagliaivmvtimlc 1235 (1273)
                                    .+.-..+..+++.|+.-.+..+++-..+.-+.-....+.-...-|-.+..+|++|++++.+.++++
T Consensus      1672 ~~~t~~~~~~~~~~~~~~~~~~~v~~~l~~~~~~l~~~~~~~~v~~~~~~~~~~~~~~~~~~~~~l~~~~~~l~l~~li~ 1751 (2022)
T XP_016871992.1 1672 FAQTELLIHVVNRDTNRILDVDRVIQMIDENKEQLRNLFRNYNVLDVQPAISVRLPDDMSALQMAIIVLAILLFLAAMLF 1751 (2022)
T ss_pred             eeeeeEEEEEEcCCCCceeCHHHHHHHHHhCHHHHHHHHHccCccccccccccCCCCcCCHHHHHHHHHHHHHHHHHHHH


Q ss_pred             HHHhhch
Q Q_6393810      1236 CMTSCCS 1242 (1273)
Q Consensus      1236 cmtsccs 1242 (1273)
                      ++..||.
T Consensus      1752 ~~~~~~~ 1758 (2022)
T XP_016871992.1 1752 VLMNWYY 1758 (2022)
T ss_pred             HHHHHHH


No 176
>XP_011531176.1 PREDICTED: C-type lectin domain family 4 member K isoform X1 [Homo sapiens]
Probab=75.44  E-value=91  Score=33.16  Aligned_cols=150  Identities=14%  Similarity=0.214  Sum_probs=0.0  Template_Neff=9.400

Q ss_pred             HHHHHHHHHHHHHHHHHHHHHHHHHHHH---HHHHHHHHHHHhHhHHHHHHHHHHHHhHhHHHHHHHHhHHHHhchHHHH
Q Q_6393810       929 SAIGKIQDSLSSTASALGKLQDVVNQNA---QALNTLVKQLSSNFGAISSVLNDILSRLDKVEAEVQIDRLITGRLQSLQ 1005 (1273)
Q Consensus       929 saigkiqdslsstasalgklqdvvnqna---qalntlvkqlssnfgaissvlndilsrldkveaevqidrlitgrlqslq 1005 (1273)
                      .++..-++.++++...+..+++-+.+..   |+|+.-..+++..+..+.+.+.+.-..++..+....--+-++..++.|+
T Consensus        79 ~~lk~~~~n~s~~~~~l~~~~~~~~~~~~~iq~l~~~l~~~~~~l~~l~~~~~~~~~qlq~l~~~~~~~~~l~~~l~~l~  158 (328)
T XP_011531176.1   79 QLLKGRVDNISTLDSEIKKNSDGMEAAGVQIQMVNESLGYVRSQFLKLKTSVEKANAQIQILTRSWEEVSTLNAQIPELK  158 (328)
T ss_pred             HHHhcCccchhHHHHHHHHchhhHHHHHHHHHHHHHHHHHHHHHHHHHHHHHHHHHHHHHHHHHcHHHHHHHHHHHHHHH


Q ss_pred             HHHHHHHHHHHHHHHhhchhhhchhhHhcCCcceecccCccceeeecCCCCCCeEEEEEEEeecccccCCcCCcccccCC
Q Q_6393810      1006 TYVTQQLIRAAEIRASANLAATKMSECVLGQSKRVDFCGKGYHLMSFPQSAPHGVVFLHVTYVPAQEKNFTTAPAICHDG 1085 (1273)
Q Consensus      1006 tyvtqqliraaeirasanlaatkmsecvlgqskrvdfcgkgyhlmsfpqsaphgvvflhvtyvpaqeknfttapaichdg 1085 (1273)
                      .-....--...+++ ...-.-..|.+-+..+....+.|..||....           -..-|+....+++..|-..|.+.
T Consensus       159 ~~le~l~~l~~~~~-~L~~~L~~~~~~~~~~~~~~~~c~~~w~~~~-----------~~cy~~~~~~~tw~~A~~~C~~~  226 (328)
T XP_011531176.1  159 SDLEKASALNTKIR-ALQGSLENMSKLLKRQNDILQVVSQGWKYFK-----------GNFYYFSLIPKTWYSAEQFCVSR  226 (328)
T ss_pred             HHHHHHHHHHHHHH-HHHHHHHHHHHHHHHHchhhcccCCCeEEEC-----------CEEEEEecCccCHHHHHHHHHHC


Q ss_pred             cccCC
Q Q_6393810      1086 KAHFP 1090 (1273)
Q Consensus      1086 kahfp 1090 (1273)
                      .+|..
T Consensus       227 g~~L~  231 (328)
T XP_011531176.1  227 NSHLT  231 (328)
T ss_pred             CCeec


No 177
>XP_011538349.1 PREDICTED: cadherin-23 isoform X11 [Homo sapiens]
Probab=75.18  E-value=15  Score=49.37  Aligned_cols=135  Identities=15%  Similarity=0.188  Sum_probs=0.0  Template_Neff=9.800

Q ss_pred             ecceeCCEeEeeCCceeeCCCCEEEEEecCc-----ccCCCCHHHHhHHHHHHHHHhcCCCCCCChhhccccc-------
Q Q_6393810      1106 QRNFYEPQIITTDNTFVSGNCDVVIGIVNNT-----VYDPLQPELDSFKEELDKYFKNHTSPDVDLGDISGIN------- 1173 (1273)
Q Consensus      1106 qrnfyepqiittdntfvsgncdvvigivnnt-----vydplqpeldsfkeeldkyfknhtspdvdlgdisgin------- 1173 (1273)
                      ....|+-.+..+|..--+..+.|.|-++.+.     +.+....++..+++++.+-+.+.+.-.+.+.+|.-..       
T Consensus      2595 ~~g~~~~~v~a~D~~~~~~~~~v~I~v~~~~~~v~~~~~~~~~~v~~~~~~~~~~l~~~~~~~~~i~~i~~~~~~~g~~~ 2674 (3025)
T XP_011538349.1 2595 SPGYFVVDIVARDLAGHNDTAIIGIYILRDDQRVKIVINEIPDRVRGFEEEFIHLLSNITGAIVNTDNVQFHVDKKGRVN 2674 (3025)
T ss_pred             CCcEEEEEEEEEeCCCCCceEEEEEEEeeCCceEEEEEccCCcchhhcHHHHHHHHhhhcCCEEEecCceeeecCCCCcC


Q ss_pred             ---------------hhHHHHHHHHHHHHHHHHHHhH-----hcccHHHhhhHHHHccchHHHHHHHHHHHHHHHHHHHH
Q Q_6393810      1174 ---------------ASVVNIQKEIDRLNEVAKNLNE-----SLIDLQELGKYEQYIKWPWYIWLGFIAGLIAIVMVTIM 1233 (1273)
Q Consensus      1174 ---------------asvvniqkeidrlnevaknlne-----slidlqelgkyeqyikwpwyiwlgfiagliaivmvtim 1233 (1273)
                                     -+++...+-+..|.+..+.|.+     .+.+++....-+....|.|.  ..+++++++++++.++
T Consensus      2675 ~~~t~~~~~~~~~~~~~~~~~~~v~~~l~~~~~~l~~~~~~~~v~~i~~~~~~~~~~~~~~~--~~~l~~~~~~l~~~~l 2752 (3025)
T XP_011538349.1 2675 FAQTELLIHVVNRDTNRILDVDRVIQMIDENKEQLRNLFRNYNVLDVQPAISVRLPDDMSAL--QMAIIVLAILLFLAAM 2752 (3025)
T ss_pred             cccceEEEEEEcCCCCcccCHHHHHHHHHHCHHHHHHHHHcCCeeeeecccccCCCCCCCHH--HHHHHHHHHHHHHHHH


Q ss_pred             HHHHHhhch
Q Q_6393810      1234 LCCMTSCCS 1242 (1273)
Q Consensus      1234 lccmtsccs 1242 (1273)
                      ++++..||.
T Consensus      2753 ~~~~~~~~~ 2761 (3025)
T XP_011538349.1 2753 LFVLMNWYY 2761 (3025)
T ss_pred             HHHHHHHHH


No 178
>NP_001136245.1 protocadherin-15 isoform CD1-10 precursor [Homo sapiens]
Probab=75.01  E-value=94  Score=41.67  Aligned_cols=200  Identities=19%  Similarity=0.162  Sum_probs=0.0  Template_Neff=8.700

Q ss_pred             ccCccceeeecCCCCCCeEEEEEEEeecccccCCcCCcccccCCcccCCCceeEeeCCceEEEeecce-------eCCEe
Q Q_6393810      1042 FCGKGYHLMSFPQSAPHGVVFLHVTYVPAQEKNFTTAPAICHDGKAHFPREGVFVSNGTHWFVTQRNF-------YEPQI 1114 (1273)
Q Consensus      1042 fcgkgyhlmsfpqsaphgvvflhvtyvpaqeknfttapaichdgkahfpregvfvsngthwfvtqrnf-------yepqi 1114 (1273)
                      |-...|+ ...+..++-|.+.+.|+-......+....---...+...-......+..-+.+..+.+.+       |+-.+
T Consensus      1122 F~~~~y~-~~V~e~~~~g~~v~~v~A~D~D~g~n~~i~Y~i~~~~~~~~~~~F~Id~~tG~I~~~~~ld~e~~~~y~l~V 1200 (1932)
T NP_001136245.1 1122 FQKKFYI-GGVSEDARMFTSVLRVKATDKDTGNYSVMAYRLIIPPIKEGKEGFVVETYTGLIKTAMLFHNMRRSYFKFQV 1200 (1932)
T ss_pred             ecCceeE-EEEeCCCCCCcEEEEEEEeeCCCCCcceEEEEEEcCCCcCCCCCeEEeCCCeEEEECcccccCCCceEEEEE


Q ss_pred             EeeCCce--eeCCCCEEEEEecC-----cccCCCCHHHHhHHHHHHHHHhc-----------------------------
Q Q_6393810      1115 ITTDNTF--VSGNCDVVIGIVNN-----TVYDPLQPELDSFKEELDKYFKN----------------------------- 1158 (1273)
Q Consensus      1115 ittdntf--vsgncdvvigivnn-----tvydplqpeldsfkeeldkyfkn----------------------------- 1158 (1273)
                      ..+|+.-  .+..+.|.|-+++.     .+.+.-..+....++++.+.+.+                             
T Consensus      1201 ~a~D~~~~~~~~~~~v~V~v~~~~~~~~~v~~~~p~~v~~~~~~i~~~l~~~~~~~~~~~~v~v~~~~~~~~~~~~~~~~ 1280 (1932)
T NP_001136245.1 1201 IATDDYGKGLSGKADVLVSVVNQLDMQVIVSNVPPTLVEKKIEDLTEILDRYVQEQIPGAKVVVESIGARRHGDAFSLED 1280 (1932)
T ss_pred             EEEeCCCCCceEEEEEEEEEEcCCCCeEEEeCCChhHHHHHHHHHHHHHHHHHhccCCCcEEEEeeecceecCCCCCccc


Q ss_pred             CCCCCCChhhccccchhHHHHHHHHHHHHHHHHHHhHhcccHHHhhhHHHHccch------------HHHHHHHHHHHHH
Q Q_6393810      1159 HTSPDVDLGDISGINASVVNIQKEIDRLNEVAKNLNESLIDLQELGKYEQYIKWP------------WYIWLGFIAGLIA 1226 (1273)
Q Consensus      1159 htspdvdlgdisginasvvniqkeidrlnevaknlneslidlqelgkyeqyikwp------------wyiwlgfiaglia 1226 (1273)
                      .+.-|+.+--|..-+..++...+-+..|+....+++..+..+.-++..-.-|.-|            |-+..+.+.+|++
T Consensus      1281 ~~~t~~~~~~id~~t~~i~~~~~~~~~l~~~~~~~~~~~~~~~~~~~~i~~i~~~~~~~~~~~~~~~~~~~~~~lial~i 1360 (1932)
T NP_001136245.1 1281 YTKCDLTVYAIDPQTNRAIDRNELFKFLDGKLLDINKDFQPYYGEGGRILEIRTPEAVTSIKKRGESLGYTEGALLALAF 1360 (1932)
T ss_pred             cccceEEEEEEcCCCCceeCHHHHHHHHHHhHHhhhHhcHhhhcCCceEEEecCCcccccccccccccCHHHHHHHHHHH


Q ss_pred             HHHHHHHHHHHHhhch
Q Q_6393810      1227 IVMVTIMLCCMTSCCS 1242 (1273)
Q Consensus      1227 ivmvtimlccmtsccs 1242 (1273)
                      ++.+.+++.+++-||.
T Consensus      1361 vI~l~~li~~~~~~c~ 1376 (1932)
T NP_001136245.1 1361 IIILCCIPAILVVLVS 1376 (1932)
T ss_pred             HHHHHHHHHHHHHHHh


No 179
>XP_016871996.1 PREDICTED: cadherin-23 isoform X21 [Homo sapiens]
Probab=74.85  E-value=28  Score=43.73  Aligned_cols=134  Identities=16%  Similarity=0.145  Sum_probs=0.0  Template_Neff=9.500

Q ss_pred             eeCCEeEeeCCceeeCCCCEEEEEecCc-----ccCCCCHHHHhHHHHHHHHHhcCCCCCCChhhc--------------
Q Q_6393810      1109 FYEPQIITTDNTFVSGNCDVVIGIVNNT-----VYDPLQPELDSFKEELDKYFKNHTSPDVDLGDI-------------- 1169 (1273)
Q Consensus      1109 fyepqiittdntfvsgncdvvigivnnt-----vydplqpeldsfkeeldkyfknhtspdvdlgdi-------------- 1169 (1273)
                      .|+-.+..+|..-.+..+.|.|-++...     +.+.-..++...++++.+.+.+.+.-.+.+.++              
T Consensus       959 ~~~~~V~a~D~~g~~~~~~v~I~v~~~~~~v~~~~~~~~~~v~~~~~~~~~~l~~~~~~~v~i~~i~~~~~~~~~~~~~~ 1038 (1386)
T XP_016871996.1  959 YFVVDIVARDLAGHNDTAIIGIYILRDDQRVKIVINEIPDRVRGFEEEFIHLLSNITGAIVNTDNVQFHVDKKGRVNFAQ 1038 (1386)
T ss_pred             EEEEEEEEEcCCCCccEEEEEEEEEcCCceEEEEEcCCChhhhhhHHHHHHHHhcccCcEEEEcCceeeeCCCCCcccee


Q ss_pred             -----------cccchhHHHHHHHHHHHHHHHHHHhHhcccHHHhhhHHHHccchHHHHHHHHHHHHHHHHHHHHHHHHH
Q Q_6393810      1170 -----------SGINASVVNIQKEIDRLNEVAKNLNESLIDLQELGKYEQYIKWPWYIWLGFIAGLIAIVMVTIMLCCMT 1238 (1273)
Q Consensus      1170 -----------sginasvvniqkeidrlnevaknlneslidlqelgkyeqyikwpwyiwlgfiagliaivmvtimlccmt 1238 (1273)
                                 .+--..+..+++-|+.-.+..+.|-..+.-+.-....+.-...-|-.+..+|++|++++++.+||+++.
T Consensus      1039 t~~~~~~i~~~~~~~~~~~~v~~~l~~~~~~l~~l~~~~~v~~i~~~~~~~~~~~~~~~~~~l~~l~~~l~l~~ll~~~~ 1118 (1386)
T XP_016871996.1 1039 TELLIHVVNRDTNRILDVDRVIQMIDENKEQLRNLFRNYNVLDVQPAISVRLPDDMSALQMAIIVLAILLFLAAMLFVLM 1118 (1386)
T ss_pred             ceEEEEEEcCCCCceecHHHHHHHHHhCHHHHHHHHHcCCccccccccccCCCcccCHHHHHHHHHHHHHHHHHHHHHHH


Q ss_pred             hhch
Q Q_6393810      1239 SCCS 1242 (1273)
Q Consensus      1239 sccs 1242 (1273)
                      .||.
T Consensus      1119 ~~~~ 1122 (1386)
T XP_016871996.1 1119 NWYY 1122 (1386)
T ss_pred             HHHH


No 180
>NP_116586.1 protocadherin-10 isoform 1 precursor [Homo sapiens]
Probab=74.83  E-value=11  Score=46.02  Aligned_cols=47  Identities=21%  Similarity=0.453  Sum_probs=0.0  Template_Neff=9.000

Q ss_pred             chHHHHHHHHHHHHHHHHHHHHHHHHHhhchHhcc---------CCCCCccccCCC
Q Q_6393810      1212 WPWYIWLGFIAGLIAIVMVTIMLCCMTSCCSCLKG---------CCSCGSCCKFDE 1258 (1273)
Q Consensus      1212 wpwyiwlgfiagliaivmvtimlccmtsccsclkg---------ccscgscckfde 1258 (1273)
                      +.|.+++.++++++++++++++++++..||...+.         ||.|..||.-.+
T Consensus       712 ~~~~~~lii~l~~v~~l~l~~~i~~~~~~~~~~~~~~~~~~~~~~~~~~~~~~~~~  767 (1040)
T NP_116586.1     712 LDLTLILIIALGSVSFIFLLAMIVLAVRCQKEKKLNIYTCLASDCCLCCCCCGGGG  767 (1040)
T ss_pred             ccHHHHHHHHHHHHHHHHHHHHHHHHHHhhhhcccCccccccccccccccccCCCc


No 181
>XP_005262119.1 PREDICTED: probable E3 ubiquitin-protein ligase MID2 isoform X1 [Homo sapiens]
Probab=74.81  E-value=2.8e+02  Score=32.15  Aligned_cols=109  Identities=10%  Similarity=0.114  Sum_probs=0.0  Template_Neff=10.300

Q ss_pred             HHHHHHHHHHHHHHHHHHHHHHHHHHHHHHHHHHHHHHHHHHHHHhHhHHHHHHHHHHHHhHhHHHHHH--HHhHHHHhc
Q Q_6393810       923 IANQFNSAIGKIQDSLSSTASALGKLQDVVNQNAQALNTLVKQLSSNFGAISSVLNDILSRLDKVEAEV--QIDRLITGR 1000 (1273)
Q Consensus       923 ianqfnsaigkiqdslsstasalgklqdvvnqnaqalntlvkqlssnfgaissvlndilsrldkveaev--qidrlitgr 1000 (1273)
                      +...+.....++++.+......+.++++.+.+..+....+-++....-..|...++++...|++.+.+.  +++..-...
T Consensus       212 l~~~~~~~~~~l~~~~~~l~~~~~~~~~~~~~l~~~~~~~~~~~~~~~~~i~~~~~~l~~~L~~~~~~ll~~l~~~~~~~  291 (715)
T XP_005262119.1  212 LNDRFEKLKQTLEMNLTNLVKRNSELENQMAKLIQICQQVEVNTAMHEAKLMEECDELVEIIQQRKQMIAVKIKETKVMK  291 (715)
T ss_pred             HHHHHHHHHHHHHHHHHHHHHHHHHHHHHHHHHHHHHHHHHHHHHHHHHHHHHHHHHHHHHHHHHHHHHHHHHHHHHHHH


Q ss_pred             hHHHHHHHHHHHHHHHHHHHhhchhhhchhh
Q Q_6393810      1001 LQSLQTYVTQQLIRAAEIRASANLAATKMSE 1031 (1273)
Q Consensus      1001 lqslqtyvtqqliraaeirasanlaatkmse 1031 (1273)
                      ++.|+..+.+---...++..........+.+
T Consensus       292 ~~~l~~~~~~l~~~~~~l~~~~~~~~~~l~~  322 (715)
T XP_005262119.1  292 LRKLAQQVANCRQCLERSTVLINQAEHILKE  322 (715)
T ss_pred             HHHHHHHHHHHHHHHHHHHHHHHHHHHHHHh


No 182
>XP_016876436.1 PREDICTED: E3 ubiquitin-protein ligase TRIM9 isoform X9 [Homo sapiens]
Probab=74.40  E-value=3e+02  Score=32.24  Aligned_cols=111  Identities=6%  Similarity=0.168  Sum_probs=0.0  Template_Neff=9.900

Q ss_pred             HHHHHHHHHHHHHHHHHHHHHHHHHHHHHHHHHHHHHHHHHHHHHHHhHhHHHHHHHHHHHHhHhHHHHHH--HHhHHHH
Q Q_6393810       921 KLIANQFNSAIGKIQDSLSSTASALGKLQDVVNQNAQALNTLVKQLSSNFGAISSVLNDILSRLDKVEAEV--QIDRLIT  998 (1273)
Q Consensus       921 klianqfnsaigkiqdslsstasalgklqdvvnqnaqalntlvkqlssnfgaissvlndilsrldkveaev--qidrlit  998 (1273)
                      ..+...+...-.++++.+......+.+++..+++..+.++.+-.+.......|...++.+...|++.+.+.  +++....
T Consensus       264 ~~l~~a~~~~k~~l~~~l~~l~~~~~~~~~~i~~l~~~~~~~~~~~~~~~~~i~~~~~~L~~~L~~~~~~ll~~le~~~~  343 (692)
T XP_016876436.1  264 KALGAMWKLHKSQLSQALNGLSDRAKEAKEFLVQLRNMVQQIQENSVEFEACLVAQCDALIDALNRRKAQLLARVNKEHE  343 (692)
T ss_pred             hHHHHHHHHHHHHHHHHHHHHHHHHHHHHHHHHHHHHHHHHHHHHHHHHHHHHHHHHHHHHHHHHHHHHHHHHHHHHHHH


Q ss_pred             hchHHHHHHHHHHHHHHHHHHHhhchhhhchhh
Q Q_6393810       999 GRLQSLQTYVTQQLIRAAEIRASANLAATKMSE 1031 (1273)
Q Consensus       999 grlqslqtyvtqqliraaeirasanlaatkmse 1031 (1273)
                      .+++.|+..+.+-.-...++....+.....+.+
T Consensus       344 ~~~~~l~~q~~~l~~~l~~l~~~~~~l~~~l~~  376 (692)
T XP_016876436.1  344 HKLKVVRDQISHCTVKLRQTTGLMEYCLEVIKE  376 (692)
T ss_pred             HHHHHHHHHHHHHHHHHHHHHHHHHHHHHHHHc


No 183
>NP_001258995.1 protein shisa-5 isoform c [Homo sapiens]
Probab=74.35  E-value=8.3  Score=42.22  Aligned_cols=33  Identities=30%  Similarity=0.596  Sum_probs=0.0  Template_Neff=4.900

Q ss_pred             HHHHHHHHHHHHHHHHHHHHHHHHhhchHhccC
Q Q_6393810      1215 YIWLGFIAGLIAIVMVTIMLCCMTSCCSCLKGC 1247 (1273)
Q Consensus      1215 yiwlgfiagliaivmvtimlccmtsccsclkgc 1247 (1273)
                      .+.+|+.+.++.+++++|+.||+.+||-.-|.|
T Consensus        76 ~igIaiGv~ifv~iIvtIi~C~~C~CCclyk~~  108 (209)
T NP_001258995.1   76 GATLAVGLTIFVLSVVTIIICFTCSCCCLYKTC  108 (209)
T ss_pred             HHHHHHHHHHHHHHHHHHHHHHHHHHHHHHHHh


No 184
>NP_001258996.1 protein shisa-5 isoform c [Homo sapiens]
Probab=74.35  E-value=8.3  Score=42.22  Aligned_cols=33  Identities=30%  Similarity=0.596  Sum_probs=0.0  Template_Neff=4.900

Q ss_pred             HHHHHHHHHHHHHHHHHHHHHHHHhhchHhccC
Q Q_6393810      1215 YIWLGFIAGLIAIVMVTIMLCCMTSCCSCLKGC 1247 (1273)
Q Consensus      1215 yiwlgfiagliaivmvtimlccmtsccsclkgc 1247 (1273)
                      .+.+|+.+.++.+++++|+.||+.+||-.-|.|
T Consensus        76 ~igIaiGv~ifv~iIvtIi~C~~C~CCclyk~~  108 (209)
T NP_001258996.1   76 GATLAVGLTIFVLSVVTIIICFTCSCCCLYKTC  108 (209)
T ss_pred             HHHHHHHHHHHHHHHHHHHHHHHHHHHHHHHHh


No 185
>NP_001258997.1 protein shisa-5 isoform c [Homo sapiens]
Probab=74.35  E-value=8.3  Score=42.22  Aligned_cols=33  Identities=30%  Similarity=0.596  Sum_probs=0.0  Template_Neff=4.900

Q ss_pred             HHHHHHHHHHHHHHHHHHHHHHHHhhchHhccC
Q Q_6393810      1215 YIWLGFIAGLIAIVMVTIMLCCMTSCCSCLKGC 1247 (1273)
Q Consensus      1215 yiwlgfiagliaivmvtimlccmtsccsclkgc 1247 (1273)
                      .+.+|+.+.++.+++++|+.||+.+||-.-|.|
T Consensus        76 ~igIaiGv~ifv~iIvtIi~C~~C~CCclyk~~  108 (209)
T NP_001258997.1   76 GATLAVGLTIFVLSVVTIIICFTCSCCCLYKTC  108 (209)
T ss_pred             HHHHHHHHHHHHHHHHHHHHHHHHHHHHHHHHh


No 186
>XP_005265262.1 PREDICTED: protein shisa-5 isoform X1 [Homo sapiens]
Probab=74.35  E-value=8.3  Score=42.22  Aligned_cols=33  Identities=30%  Similarity=0.596  Sum_probs=0.0  Template_Neff=4.900

Q ss_pred             HHHHHHHHHHHHHHHHHHHHHHHHhhchHhccC
Q Q_6393810      1215 YIWLGFIAGLIAIVMVTIMLCCMTSCCSCLKGC 1247 (1273)
Q Consensus      1215 yiwlgfiagliaivmvtimlccmtsccsclkgc 1247 (1273)
                      .+.+|+.+.++.+++++|+.||+.+||-.-|.|
T Consensus        76 ~igIaiGv~ifv~iIvtIi~C~~C~CCclyk~~  108 (209)
T XP_005265262.1   76 GATLAVGLTIFVLSVVTIIICFTCSCCCLYKTC  108 (209)
T ss_pred             HHHHHHHHHHHHHHHHHHHHHHHHHHHHHHHHh


No 187
>XP_006713251.1 PREDICTED: protein shisa-5 isoform X1 [Homo sapiens]
Probab=74.35  E-value=8.3  Score=42.22  Aligned_cols=33  Identities=30%  Similarity=0.596  Sum_probs=0.0  Template_Neff=4.900

Q ss_pred             HHHHHHHHHHHHHHHHHHHHHHHHhhchHhccC
Q Q_6393810      1215 YIWLGFIAGLIAIVMVTIMLCCMTSCCSCLKGC 1247 (1273)
Q Consensus      1215 yiwlgfiagliaivmvtimlccmtsccsclkgc 1247 (1273)
                      .+.+|+.+.++.+++++|+.||+.+||-.-|.|
T Consensus        76 ~igIaiGv~ifv~iIvtIi~C~~C~CCclyk~~  108 (209)
T XP_006713251.1   76 GATLAVGLTIFVLSVVTIIICFTCSCCCLYKTC  108 (209)
T ss_pred             HHHHHHHHHHHHHHHHHHHHHHHHHHHHHHHHh


No 188
>XP_011532098.1 PREDICTED: protein shisa-5 isoform X1 [Homo sapiens]
Probab=74.35  E-value=8.3  Score=42.22  Aligned_cols=33  Identities=30%  Similarity=0.596  Sum_probs=0.0  Template_Neff=4.900

Q ss_pred             HHHHHHHHHHHHHHHHHHHHHHHHhhchHhccC
Q Q_6393810      1215 YIWLGFIAGLIAIVMVTIMLCCMTSCCSCLKGC 1247 (1273)
Q Consensus      1215 yiwlgfiagliaivmvtimlccmtsccsclkgc 1247 (1273)
                      .+.+|+.+.++.+++++|+.||+.+||-.-|.|
T Consensus        76 ~igIaiGv~ifv~iIvtIi~C~~C~CCclyk~~  108 (209)
T XP_011532098.1   76 GATLAVGLTIFVLSVVTIIICFTCSCCCLYKTC  108 (209)
T ss_pred             HHHHHHHHHHHHHHHHHHHHHHHHHHHHHHHHh


No 189
>NP_569057.1 collectin-12 [Homo sapiens]
Probab=74.32  E-value=97  Score=34.42  Aligned_cols=142  Identities=13%  Similarity=0.158  Sum_probs=0.0  Template_Neff=11.400

Q ss_pred             CCccccccHhhhccHhhHhhHhcCCccccchhHHhchHHHHHHHHHHHHHHHHHHHHHHHHHHHHHHHHHHHHHHHHHHH
Q Q_6393810       884 SGWTFGAGAALQIPFAMQMAYRFNGIGVTQNVLYENQKLIANQFNSAIGKIQDSLSSTASALGKLQDVVNQNAQALNTLV  963 (1273)
Q Consensus       884 sgwtfgagaalqipfamqmayrfngigvtqnvlyenqklianqfnsaigkiqdslsstasalgklqdvvnqnaqalntlv  963 (1273)
                      ++++.++++.+.+-++.-++..   +...-..+++.-+....++.....++..-+...-..+.+|++-+.+....++..+
T Consensus        32 ~~~~~~~~~~~~~~~~~~~~~~---~~~~~~~~~~~~~~~~~~~~~~~~~~~~~~~~~~~~~~~l~~~~~~~~~~~~~~~  108 (742)
T NP_569057.1      32 NNWALKFSIILLYILCALLTIT---VAILGYKVVEKMDNVTGGMETSRQTYDDKLTAVESDLKKLGDQTGKKAISTNSEL  108 (742)
T ss_pred             hhHHHHHHHHHHHHHHHHHHHH---HHHHHHHHHHchhhhccchHhHHHHHHHHHHHHHHHHHHhhhhhccccchhhHHH


Q ss_pred             HHHHhHhHHHHHHHHHHHHhHhHHHHHHHHhHHHHhchHHHHHHHHHHHHHHHHHHHhhchhhhchhh
Q Q_6393810       964 KQLSSNFGAISSVLNDILSRLDKVEAEVQIDRLITGRLQSLQTYVTQQLIRAAEIRASANLAATKMSE 1031 (1273)
Q Consensus       964 kqlssnfgaissvlndilsrldkveaevqidrlitgrlqslqtyvtqqliraaeirasanlaatkmse 1031 (1273)
                      ++|.+.+..+..-+.++-+++++.+.+++-   +..+++.++.-+..---+..+.+.........+.+
T Consensus       109 ~~l~~~~~~l~~~l~~~~~~~~~~~~~~~~---l~~~~~~l~~~~~~l~~~~~~~~~~~~~~~~~~~~  173 (742)
T NP_569057.1     109 STFRSDILDLRQQLREITEKTSKNKDTLEK---LQASGDALVDRQSQLKETLENNSFLITTVNKTLQA  173 (742)
T ss_pred             HHHHHHHHHHHHHHHHHHHHHHHhHHHHHH---HHHHHHHHHHHHHHHHHHHHHhHHHHHHHHHHHHH


No 190
>NP_006331.1 brain-specific angiogenesis inhibitor 1-associated protein 2 isoform 3 [Homo sapiens]
Probab=74.20  E-value=2.8e+02  Score=31.83  Aligned_cols=113  Identities=13%  Similarity=0.115  Sum_probs=0.0  Template_Neff=9.300

Q ss_pred             HHHHHHHHHHHHHHHHHHHHHHHHHHHHHHHHHHHHHHHHHHHHHHHh--HhHHHHHHHHHHHHhHhHHHHHHH--HhHH
Q Q_6393810       921 KLIANQFNSAIGKIQDSLSSTASALGKLQDVVNQNAQALNTLVKQLSS--NFGAISSVLNDILSRLDKVEAEVQ--IDRL  996 (1273)
Q Consensus       921 klianqfnsaigkiqdslsstasalgklqdvvnqnaqalntlvkqlss--nfgaissvlndilsrldkveaevq--idrl  996 (1273)
                      +-+..+||.++.++.........|+..+.+....-+++|..+-+....  +-..+..+|..|...+.+++.+.+  ++.+
T Consensus        18 ~~~l~~~~p~l~~lv~~~~~y~kal~~~~~a~~~~~~aL~~l~~~~~~s~~~~~~g~~L~~i~~~~~~i~~~~~~l~~~~   97 (520)
T NP_006331.1      18 KTIMEQFNPSLRNFIAMGKNYEKALAGVTYAAKGYFDALVKMGELASESQGSKELGDVLFQMAEVHRQIQNQLEEMLKSF   97 (520)
T ss_pred             HHHHHHhhHHHHHHHHHHHHHHHHHHHHHHHHHHHHHHHHHHHHHHhhcCCCHHHHHHHHHHHHHHHHHHHHHHHHHHHH


Q ss_pred             HHhchHHHHHHHHHHHHHHHHHHHhhchhhhchhhHh
Q Q_6393810       997 ITGRLQSLQTYVTQQLIRAAEIRASANLAATKMSECV 1033 (1273)
Q Consensus       997 itgrlqslqtyvtqqliraaeirasanlaatkmsecv 1033 (1273)
                      ...-++.|+..+...+-...+.|....-...+..+..
T Consensus        98 ~~~li~~l~~~~~~d~k~v~~~~K~~~k~~k~~~~~l  134 (520)
T NP_006331.1      98 HNELLTQLEQKVELDSRYLSAALKKYQTEQRSKGDAL  134 (520)
T ss_pred             HHHHHHHHHHHHHHHHHHHHHHHHHHHHHHHHHHHHH


No 191
>XP_006721700.1 PREDICTED: brain-specific angiogenesis inhibitor 1-associated protein 2 isoform X7 [Homo sapiens]
Probab=74.11  E-value=2.7e+02  Score=32.15  Aligned_cols=112  Identities=14%  Similarity=0.091  Sum_probs=0.0  Template_Neff=9.200

Q ss_pred             hHHHHHHHHHHHHHHHHHHHHHHHHHHHHHHHHHHHHHHHHHHHHHHHh--HhHHHHHHHHHHHHhHhHHHH--HHHHhH
Q Q_6393810       920 QKLIANQFNSAIGKIQDSLSSTASALGKLQDVVNQNAQALNTLVKQLSS--NFGAISSVLNDILSRLDKVEA--EVQIDR  995 (1273)
Q Consensus       920 qklianqfnsaigkiqdslsstasalgklqdvvnqnaqalntlvkqlss--nfgaissvlndilsrldkvea--evqidr  995 (1273)
                      .+.+..+||.++.++.........|+..+......-.++|..+-+....  .-..+..+|..|...+.+++.  +.-++.
T Consensus        17 ~~~~~e~~~p~l~~lv~~~~~y~ka~~~~~~a~~~~~~aL~~l~~~a~~s~~s~~lg~~L~~i~~~~r~i~~~~~~l~~~   96 (535)
T XP_006721700.1   17 YKTIMEQFNPSLRNFIAMGKNYEKALAGVTYAAKGYFDALVKMGELASESQGSKELGDVLFQMAEVHRQIQNQLEEMLKS   96 (535)
T ss_pred             HHHHHHhhcHHHHHHHHHHHHHHHHHHHHHHHHHHHHHHHHHHHHHHHhCCCCHHHHHHHHHHHHHHHHHHHHHHHHHHH


Q ss_pred             HHHhchHHHHHHHHHHHHHHHHHHHhhchhhhchhh
Q Q_6393810       996 LITGRLQSLQTYVTQQLIRAAEIRASANLAATKMSE 1031 (1273)
Q Consensus       996 litgrlqslqtyvtqqliraaeirasanlaatkmse 1031 (1273)
                      +...-++.|+..+...+-...+.|........+..+
T Consensus        97 ~~~~ll~~L~~~~~~d~k~v~~~~k~~~k~~k~~~~  132 (535)
T XP_006721700.1   97 FHNELLTQLEQKVELDSRYLSAALKKYQTEQRSKGD  132 (535)
T ss_pred             HHHHHHHHHHHHHHHHHHHHHHHHHHHHHHHHHHHH


No 192
>XP_016868667.1 PREDICTED: t-SNARE domain-containing protein 1 isoform X12 [Homo sapiens]
Probab=73.78  E-value=3.1e+02  Score=32.16  Aligned_cols=219  Identities=16%  Similarity=0.124  Sum_probs=0.0  Template_Neff=8.500

Q ss_pred             HHHHHHHHHHHHHHHHHHHHHHHHHHHHHHHH---------HHHHHHHHHHHhHhHHHHHHHHHHHHhHhHH------HH
Q Q_6393810       925 NQFNSAIGKIQDSLSSTASALGKLQDVVNQNA---------QALNTLVKQLSSNFGAISSVLNDILSRLDKV------EA  989 (1273)
Q Consensus       925 nqfnsaigkiqdslsstasalgklqdvvnqna---------qalntlvkqlssnfgaissvlndilsrldkv------ea  989 (1273)
                      +.|......|.+.+....+.+.+++...+...         +.++.+.+++.+.+..+...|+++-...++.      ..
T Consensus       255 ~~f~~~~~eI~~~I~~I~~~I~~l~~l~~~l~~~~~~~~~~~ei~~l~~~i~~~i~~i~~~Lk~L~~~~~~~s~~e~~~r  334 (512)
T XP_016868667.1  255 CNLQELFQEMSANVFRINSSVTSLERSLQSLGTPSDTQELRDSLHTAQQETNKTIAASASSVKQMAELLRSSCPERLQQE  334 (512)
T ss_pred             hHHHHHHHHHHHHHHHHHHHHHHHHHHHHHcCCCCchHHHHHHHHHHHHHHHHHHHHHHHHHHHHHHHHHccCchhHHHH


Q ss_pred             HHHHhHHHHhchHHHHHHHHHHHHHHHHHHHhhchhhhchhhHhcCCcceecccCccceeeecCCCCCCeEEEEEEEeec
Q Q_6393810       990 EVQIDRLITGRLQSLQTYVTQQLIRAAEIRASANLAATKMSECVLGQSKRVDFCGKGYHLMSFPQSAPHGVVFLHVTYVP 1069 (1273)
Q Consensus       990 evqidrlitgrlqslqtyvtqqliraaeirasanlaatkmsecvlgqskrvdfcgkgyhlmsfpqsaphgvvflhvtyvp 1069 (1273)
                      +.+++.|...--..++.|-..|-.....++.....+...+....-.....++-.                          
T Consensus       335 ~~~~~~L~~~l~~~~~~f~~~q~~~~~k~k~~~~~~~~~~~~~p~~~~~e~~~~--------------------------  388 (512)
T XP_016868667.1  335 RPQLDRLKTQLSDAIQCYGVVQKKIAEKSRALLPMAQRGSKQSPQAPFAELADD--------------------------  388 (512)
T ss_pred             HHHHHHHHHHHHHHHHHHHHHHHHHHHHHHHHHHHHHhccccCCCCChhhhccc--------------------------


Q ss_pred             ccccCCcCCcccccCCcccCCCceeEeeCCceEEEeecceeCCEeEeeCCceeeCCCCEEEEEecCcccCC----CCHHH
Q Q_6393810      1070 AQEKNFTTAPAICHDGKAHFPREGVFVSNGTHWFVTQRNFYEPQIITTDNTFVSGNCDVVIGIVNNTVYDP----LQPEL 1145 (1273)
Q Consensus      1070 aqeknfttapaichdgkahfpregvfvsngthwfvtqrnfyepqiittdntfvsgncdvvigivnntvydp----lqpel 1145 (1273)
                                                                                       ..+++.    .+...
T Consensus       389 -----------------------------------------------------------------~~~~~~~~~~~~~~~  403 (512)
T XP_016868667.1  389 -----------------------------------------------------------------EKVFNGSDNMWQGQE  403 (512)
T ss_pred             -----------------------------------------------------------------hhHhcCCccchHHHH


Q ss_pred             HhH-----------HHHHHHHHhcCCCCCCChhhccccchhHHHHHHHH-----HHHHHHHHHHhHhcccHHHhhhHHH-
Q Q_6393810      1146 DSF-----------KEELDKYFKNHTSPDVDLGDISGINASVVNIQKEI-----DRLNEVAKNLNESLIDLQELGKYEQ- 1208 (1273)
Q Consensus      1146 dsf-----------keeldkyfknhtspdvdlgdisginasvvniqkei-----drlnevaknlneslidlqelgkyeq- 1208 (1273)
                      ...           .++-++-++.-..--.+|.++.---+..|.-|.|+     +....+..++......|+..-+|.. 
T Consensus       404 q~~l~~e~~~~~~~i~eR~eeI~~Ie~~I~eL~~l~~di~~lV~eQ~e~ID~Ie~nv~~a~~~v~~an~~L~kA~k~~~~  483 (512)
T XP_016868667.1  404 QALLPDITEEDLEAIRLREEAILQMESNLLDVNQIIKDLASMVSEQGEAVDSIEASLEAASSHAEAARQLLAGASRHQLQ  483 (512)
T ss_pred             HHhcccccHHHHHHHHHHHHHHHHHHHHHHHHHHHHHHHHHHHHHHHHHHHHHHHHHHHHHHHHHHHHHHHHHHHHHHHH


Q ss_pred             HccchHHHHHHHHHHHHHHHHHHHHH
Q Q_6393810      1209 YIKWPWYIWLGFIAGLIAIVMVTIML 1234 (1273)
Q Consensus      1209 yikwpwyiwlgfiagliaivmvtiml 1234 (1273)
                      .-||-|++++.++.-++.|+++.++.
T Consensus       484 ~rk~~~ilililliilliiil~i~~~  509 (512)
T XP_016868667.1  484 RHKIKCCFLSAGVTALLVIIIIIATS  509 (512)
T ss_pred             HHHHHHHHHHHHHHHHHHHHHHHHHh


No 193
>NP_001191219.1 mucin-1 isoform 14 precursor [Homo sapiens]
Probab=73.71  E-value=12  Score=41.22  Aligned_cols=59  Identities=12%  Similarity=0.198  Sum_probs=0.0  Template_Neff=4.900

Q ss_pred             HHHHHHHhHhcccHHHhhhH------------------HHHccchHHHHHHHHHHHHHHHHHHHHHHHHHhhchHhccC
Q Q_6393810      1187 NEVAKNLNESLIDLQELGKY------------------EQYIKWPWYIWLGFIAGLIAIVMVTIMLCCMTSCCSCLKGC 1247 (1273)
Q Consensus      1187 nevaknlneslidlqelgky------------------eqyikwpwyiwlgfiagliaivmvtimlccmtsccsclkgc 1247 (1273)
                      .++-+.++|.+.  .++|+|                  +....+|-+.+++.+.|.|+++++.+.++|++-||.+.|-|
T Consensus        77 ~eVk~~f~e~~~--g~vg~lnldPs~v~v~~~~~~ss~~~~~~lp~WaIa~IVi~cIllll~ii~~i~c~~cr~Rrk~~  153 (217)
T NP_001191219.1   77 HDVETQFNQYKT--EAASRYNLTISDVSVSDVPFPFSAQSGAGVPGWGIALLVLVCVLVALAIVYLIALAVCQCRRKNY  153 (217)
T ss_pred             HHHHHHHHHhhh--hhhcceeeceeeEEEecCCCCCCcCCCCCCChHHHHHHHHHHHHHHHHHHHHHHHHHHhhccccC


No 194
>XP_016885249.1 PREDICTED: vesicle-associated membrane protein 7 isoform X2 [Homo sapiens]
Probab=73.65  E-value=43  Score=32.57  Aligned_cols=97  Identities=19%  Similarity=0.248  Sum_probs=0.0  Template_Neff=9.100

Q ss_pred             HhHHHHHHHHHhcCCCCCCChhhccccchhHHHHHHHHH--------------HHHHHHHHHhHhcccHHHhhhHHHHcc
Q Q_6393810      1146 DSFKEELDKYFKNHTSPDVDLGDISGINASVVNIQKEID--------------RLNEVAKNLNESLIDLQELGKYEQYIK 1211 (1273)
Q Consensus      1146 dsfkeeldkyfknhtspdvdlgdisginasvvniqkeid--------------rlnevaknlneslidlqelgkyeqyik 1211 (1273)
                      ..|.+.|.+.++....+. ....+..++..+-.++..+.              .|++-+.+|...-.+.+.-.+......
T Consensus        57 ~~f~~~l~~~~~~~~~~~-~~dk~~~~~~~v~~vk~im~~ni~~~l~rge~le~L~~ks~~L~~~a~~f~~~a~~l~~~~  135 (173)
T XP_016885249.1   57 SEFSSVLAAQLKHHSENK-GLDKVMETQAQVDELKGIMVRNIDLVAQRGERLELLIDKTENLVDSSVTFKTTSRNLARAM  135 (173)
T ss_pred             hhhHHHHHHHHHHhhccc-ChHHHHHHHHHHHHHHHHHHHHHHHHHHHHHHHHHHHHHHHHHHHHHHhhhHhHHHHHHHH


Q ss_pred             chHHHHHHHHHHHHHHHHHHHHHH--HHHhh---chH
Q Q_6393810      1212 WPWYIWLGFIAGLIAIVMVTIMLC--CMTSC---CSC 1243 (1273)
Q Consensus      1212 wpwyiwlgfiagliaivmvtimlc--cmtsc---csc 1243 (1273)
                      |--.+++-+|.+++.++.+.+.+.  |..-.   |.+
T Consensus       136 ~w~~~k~~iii~~ii~vil~~i~~~~c~g~~~~~c~~  172 (173)
T XP_016885249.1  136 CMKNLKLTIIIIIVSIVFIYIIVSPLCGGFTWPSCVK  172 (173)
T ss_pred             HHHHHHHHHHHHHHHHHHHHHHHHHHhCCCCchhhcC


No 195
>XP_016885552.1 PREDICTED: vesicle-associated membrane protein 7 isoform X2 [Homo sapiens]
Probab=73.65  E-value=43  Score=32.57  Aligned_cols=97  Identities=19%  Similarity=0.248  Sum_probs=0.0  Template_Neff=9.100

Q ss_pred             HhHHHHHHHHHhcCCCCCCChhhccccchhHHHHHHHHH--------------HHHHHHHHHhHhcccHHHhhhHHHHcc
Q Q_6393810      1146 DSFKEELDKYFKNHTSPDVDLGDISGINASVVNIQKEID--------------RLNEVAKNLNESLIDLQELGKYEQYIK 1211 (1273)
Q Consensus      1146 dsfkeeldkyfknhtspdvdlgdisginasvvniqkeid--------------rlnevaknlneslidlqelgkyeqyik 1211 (1273)
                      ..|.+.|.+.++....+. ....+..++..+-.++..+.              .|++-+.+|...-.+.+.-.+......
T Consensus        57 ~~f~~~l~~~~~~~~~~~-~~dk~~~~~~~v~~vk~im~~ni~~~l~rge~le~L~~ks~~L~~~a~~f~~~a~~l~~~~  135 (173)
T XP_016885552.1   57 SEFSSVLAAQLKHHSENK-GLDKVMETQAQVDELKGIMVRNIDLVAQRGERLELLIDKTENLVDSSVTFKTTSRNLARAM  135 (173)
T ss_pred             hhhHHHHHHHHHHhhccc-ChHHHHHHHHHHHHHHHHHHHHHHHHHHHHHHHHHHHHHHHHHHHHHHhhhHhHHHHHHHH


Q ss_pred             chHHHHHHHHHHHHHHHHHHHHHH--HHHhh---chH
Q Q_6393810      1212 WPWYIWLGFIAGLIAIVMVTIMLC--CMTSC---CSC 1243 (1273)
Q Consensus      1212 wpwyiwlgfiagliaivmvtimlc--cmtsc---csc 1243 (1273)
                      |--.+++-+|.+++.++.+.+.+.  |..-.   |.+
T Consensus       136 ~w~~~k~~iii~~ii~vil~~i~~~~c~g~~~~~c~~  172 (173)
T XP_016885552.1  136 CMKNLKLTIIIIIVSIVFIYIIVSPLCGGFTWPSCVK  172 (173)
T ss_pred             HHHHHHHHHHHHHHHHHHHHHHHHHHhCCCCchhhcC


No 196
>NP_006050.3 laminin subunit gamma-3 precursor [Homo sapiens]
Probab=73.58  E-value=1.4e+02  Score=39.30  Aligned_cols=104  Identities=13%  Similarity=0.199  Sum_probs=0.0  Template_Neff=8.900

Q ss_pred             HhchHHHHHHHHHHHHHHHHHHHH-----------------HHHHHHHHHHHHHHHHHHHHHHHHHHHhHhHHHH-----
Q Q_6393810       917 YENQKLIANQFNSAIGKIQDSLSS-----------------TASALGKLQDVVNQNAQALNTLVKQLSSNFGAIS-----  974 (1273)
Q Consensus       917 yenqklianqfnsaigkiqdslss-----------------tasalgklqdvvnqnaqalntlvkqlssnfgais-----  974 (1273)
                      .++.+.-+.+.+..+..++..+..                 ....+..+.+...+..+.+..+.+++..-...+.     
T Consensus      1419 ~~~~~~~~~~l~~~i~~l~~~~~~~e~~~~~~~~e~~~~~ea~~~~~~a~~~a~~a~~~v~~~~~~~~~~~~~L~~~~~~ 1498 (1575)
T NP_006050.3    1419 RKQAHRRASRLTSQTQATLQQASQQVLASEARRQELEEAERVGAGLSEMEQQIRESRISLEKDIETLSELLARLGSLDTH 1498 (1575)
T ss_pred             HHHHHHHHHHHHHHHHHHHHHHHHHHHHHHHHHHHHHHHHHHHHHHHHHHHHHHHHHHHHHHHHHHHHHHHHHHcCCCcc


Q ss_pred             ----HHHHHHHHhHhHHHHHHHHhHHHHhchHHHHHHHHHHHHHHHHHHH
Q Q_6393810       975 ----SVLNDILSRLDKVEAEVQIDRLITGRLQSLQTYVTQQLIRAAEIRA 1020 (1273)
Q Consensus       975 ----svlndilsrldkveaevqidrlitgrlqslqtyvtqqliraaeira 1020 (1273)
                          .-|+++-.+|++.++++.-.|-+..||+.|+.-..+|-.+..+++.
T Consensus      1499 ~~~~~~l~~le~~l~~~~~~~~~~~~L~~~i~~l~~~~~~q~~~~~~~e~ 1548 (1575)
T NP_006050.3    1499 QAPAQALNETQWALERLRLQLGSPGSLQRKLSLLEQESQQQELQIQGFES 1548 (1575)
T ss_pred             CCCHHHHHHHHHHHHHHHHHhcCcchHHHHHHHHHHHHHHHHHHHHHHHH


No 197
>XP_011523054.1 PREDICTED: integrin beta-4 isoform X7 [Homo sapiens]
Probab=73.36  E-value=6.5  Score=47.48  Aligned_cols=45  Identities=31%  Similarity=0.789  Sum_probs=0.0  Template_Neff=9.900

Q ss_pred             HHHHHHHHHHHHHHHHHHHHHHHHhhchHhccCCCCCcccc------CCCCC
Q Q_6393810      1215 YIWLGFIAGLIAIVMVTIMLCCMTSCCSCLKGCCSCGSCCK------FDEDD 1260 (1273)
Q Consensus      1215 yiwlgfiagliaivmvtimlccmtsccsclkgccscgscck------fdedd 1260 (1273)
                      ++||--+.-+..+++...+|||---||-| +.|+..-.||+      |.||.
T Consensus        26 ~~~~~~~~~~~~~~~~~~~~~~~~~~~~~-~~~~~~~~~~~~~~~~~~~~~~   76 (1190)
T XP_011523054.1   26 FWWLIPLLLLLLPLLALLLLLCWKYCACC-KACLALLPCCNRGHMVGFKEDH   76 (1190)
T ss_pred             hHhHHHHHHHHHHHHHHHHHHHHHHhccc-HHHHHhCccccCCeeecccccc


No 198
>NP_001258994.1 protein shisa-5 isoform b precursor [Homo sapiens]
Probab=73.17  E-value=9  Score=42.59  Aligned_cols=34  Identities=29%  Similarity=0.614  Sum_probs=0.0  Template_Neff=4.800

Q ss_pred             HHHHHHHHHHHHHHHHHHHHHHHHHhhchHhccC
Q Q_6393810      1214 WYIWLGFIAGLIAIVMVTIMLCCMTSCCSCLKGC 1247 (1273)
Q Consensus      1214 wyiwlgfiagliaivmvtimlccmtsccsclkgc 1247 (1273)
                      +.+.+++.+.++.++.++|+.||+.+||-.-|.|
T Consensus        99 ~~~gi~~gv~i~v~iivtiI~C~~CsCC~lyk~r  132 (233)
T NP_001258994.1   99 FGATLAVGLTIFVLSVVTIIICFTCSCCCLYKTC  132 (233)
T ss_pred             HHHHHHHHHHHHHHHHHHHHHHHHchHHHHHHHh


No 199
>XP_011517381.2 PREDICTED: FSD1-like protein isoform X3 [Homo sapiens]
Probab=73.14  E-value=2.3e+02  Score=32.24  Aligned_cols=117  Identities=16%  Similarity=0.189  Sum_probs=0.0  Template_Neff=9.700

Q ss_pred             hHHhchHHHHHHHHHHHHHHHHHHHHHHHHHHHHHHHHHHHHHHHHHHHHHHHhHhHHHHHHHHHHHHhHhHHHHHH--H
Q Q_6393810       915 VLYENQKLIANQFNSAIGKIQDSLSSTASALGKLQDVVNQNAQALNTLVKQLSSNFGAISSVLNDILSRLDKVEAEV--Q  992 (1273)
Q Consensus       915 vlyenqklianqfnsaigkiqdslsstasalgklqdvvnqnaqalntlvkqlssnfgaissvlndilsrldkveaev--q  992 (1273)
                      +|..+...+.......-.+++..+...-..+.++++.+.+..+....+-++...--..|....+.+...|++.+.+.  +
T Consensus        34 ~~~~~~~~i~ea~~~~k~~L~~~l~~l~~~~~~~~~~~~~l~~~~~~l~~~~~~~~~~I~~~f~~L~~~L~~~e~~ll~~  113 (542)
T XP_011517381.2   34 FLISNITIGPESINLQQEALQRIISTLANKNDEIQNFIDTLHHTLKGVQENSSNILSELDEEFDSLYSILDEVKESMINC  113 (542)
T ss_pred             eeccccccChHHHHHHHHHHHHHHHHHHHhHHHHHHHHHHHHHHHHHHHHHHHHHHHHHHHHHHHHHHHHHHHHHHHHHH


Q ss_pred             HhHHHHhchHHHHHHHHHHHHHHHHHHHhhchhhhchhh
Q Q_6393810       993 IDRLITGRLQSLQTYVTQQLIRAAEIRASANLAATKMSE 1031 (1273)
Q Consensus       993 idrlitgrlqslqtyvtqqliraaeirasanlaatkmse 1031 (1273)
                      ++..-..+++.|+....+.--..++++.....+...+.+
T Consensus       114 le~~~~~~~~~L~~~~~~l~~~l~~l~~~~~~~~~~l~~  152 (542)
T XP_011517381.2  114 IKQEQARKSQELQSQISQCNNALENSEELLEFATRSLDI  152 (542)
T ss_pred             HHHHHHHHHHHHHHHHHHHHHHHHHHHHHHHHHHHHhhc


No 200
>NP_059344.1 brain-specific angiogenesis inhibitor 1-associated protein 2 isoform 1 [Homo sapiens]
Probab=72.92  E-value=3e+02  Score=31.61  Aligned_cols=113  Identities=13%  Similarity=0.115  Sum_probs=0.0  Template_Neff=9.300

Q ss_pred             HHHHHHHHHHHHHHHHHHHHHHHHHHHHHHHHHHHHHHHHHHHHHHHh--HhHHHHHHHHHHHHhHhHHHHHHH--HhHH
Q Q_6393810       921 KLIANQFNSAIGKIQDSLSSTASALGKLQDVVNQNAQALNTLVKQLSS--NFGAISSVLNDILSRLDKVEAEVQ--IDRL  996 (1273)
Q Consensus       921 klianqfnsaigkiqdslsstasalgklqdvvnqnaqalntlvkqlss--nfgaissvlndilsrldkveaevq--idrl  996 (1273)
                      +-+..+||-++.++.........|+..+.+....-+++|..+-+.-..  .-..+...|..|...+.+++.+.+  ++.+
T Consensus        18 ~~~~~~~~p~~~~lv~~~~~y~~al~~~~~a~~~f~~aL~~l~~~~~~s~~~~~lg~~L~~i~~~~r~i~~~~~~l~~~~   97 (521)
T NP_059344.1      18 KTIMEQFNPSLRNFIAMGKNYEKALAGVTYAAKGYFDALVKMGELASESQGSKELGDVLFQMAEVHRQIQNQLEEMLKSF   97 (521)
T ss_pred             HHHHHHhcHHHHHHHHHHHHHHHHHHHHHHHHHHHHHHHHHHHHHHhccCCCHHHHHHHHHHHHHHHHHHHHHHHHHHHH


Q ss_pred             HHhchHHHHHHHHHHHHHHHHHHHhhchhhhchhhHh
Q Q_6393810       997 ITGRLQSLQTYVTQQLIRAAEIRASANLAATKMSECV 1033 (1273)
Q Consensus       997 itgrlqslqtyvtqqliraaeirasanlaatkmsecv 1033 (1273)
                      ...-++.|+..+...+-...+.+....-...+..+..
T Consensus        98 ~~~li~pl~~~~~~d~k~v~~~~K~~~k~~k~~~~~~  134 (521)
T NP_059344.1      98 HNELLTQLEQKVELDSRYLSAALKKYQTEQRSKGDAL  134 (521)
T ss_pred             HHHHHHHHHHHHHHHHHHHHHHHHHHHHHHHHHHHHH


No 201
>NP_001017402.1 laminin subunit beta-3 precursor [Homo sapiens]
Probab=72.91  E-value=2.2e+02  Score=35.73  Aligned_cols=114  Identities=12%  Similarity=0.130  Sum_probs=0.0  Template_Neff=9.700

Q ss_pred             HHhchHHHHHHHHHHHHHHHHHHHHHHHHHHHHHHHHHHHH--HHHHHHHHHHHhHhHHHHHHHHHHHHhHhHHHHHHHH
Q Q_6393810       916 LYENQKLIANQFNSAIGKIQDSLSSTASALGKLQDVVNQNA--QALNTLVKQLSSNFGAISSVLNDILSRLDKVEAEVQI  993 (1273)
Q Consensus       916 lyenqklianqfnsaigkiqdslsstasalgklqdvvnqna--qalntlvkqlssnfgaissvlndilsrldkveaevqi  993 (1273)
                      ..++-+..+..+...+.+++..+......+.+|++.+.+..  ..+...+++|.+.......-+.+++.+|+..+.+++ 
T Consensus      1056 ~~~~~~~~~~~~~~~~~~~~~e~~~l~~~~~~l~~~~~~~~~~~~~~~~~~~L~~e~~~l~~~~~~~~~~l~~le~~~~- 1134 (1172)
T NP_001017402.1 1056 EAVQAQQLAEGASEQALSAQEGFERIKQKYAELKDRLGQSSMLGEQGARIQSVKTEAEELFGETMEMMDRMKDMELELL- 1134 (1172)
T ss_pred             HHHHHHHHHHHHHHHHHHHHHHHHHHHHHHHHHHHHHHhcccchHHHHHHHHHHHHHHHHHHHHHHHHHHHHHHHHHHH-


Q ss_pred             hHHHHhchHHHHHHHHHHHHHHHHHHHhhchhhhchhhH
Q Q_6393810       994 DRLITGRLQSLQTYVTQQLIRAAEIRASANLAATKMSEC 1032 (1273)
Q Consensus       994 drlitgrlqslqtyvtqqliraaeirasanlaatkmsec 1032 (1273)
                        -+..+++.++.-+...--+..+++...+-.+...+.|
T Consensus      1135 --~~~~~i~~~~~~l~~l~~~~~~~~~~i~~~~~~y~~C 1171 (1172)
T NP_001017402.1 1135 --RGSQAIMLRSADLTGLEKRVEQIRDHINGRVLYYATC 1171 (1172)
T ss_pred             --HHHHHHHHHHHHHHHHHHHHHHHHHHHHHHHHHHhhC


No 202
>NP_059345.1 brain-specific angiogenesis inhibitor 1-associated protein 2 isoform 2 [Homo sapiens]
Probab=72.75  E-value=3.1e+02  Score=32.45  Aligned_cols=113  Identities=13%  Similarity=0.115  Sum_probs=0.0  Template_Neff=8.600

Q ss_pred             HHHHHHHHHHHHHHHHHHHHHHHHHHHHHHHHHHHHHHHHHHHHHHHh--HhHHHHHHHHHHHHhHhHHHHHHH--HhHH
Q Q_6393810       921 KLIANQFNSAIGKIQDSLSSTASALGKLQDVVNQNAQALNTLVKQLSS--NFGAISSVLNDILSRLDKVEAEVQ--IDRL  996 (1273)
Q Consensus       921 klianqfnsaigkiqdslsstasalgklqdvvnqnaqalntlvkqlss--nfgaissvlndilsrldkveaevq--idrl  996 (1273)
                      +.+..|||..+.++.........|+..+......-.+||..+-+....  .-..+..+|..|...+.+++.+.+  .+.+
T Consensus        18 ~~~~e~~~p~l~~Lv~~~~~Y~kA~~~~~~a~~~y~~aL~klg~~a~~s~~s~~lg~~L~~i~~~~r~i~~~~~~l~~~~   97 (552)
T NP_059345.1      18 KTIMEQFNPSLRNFIAMGKNYEKALAGVTYAAKGYFDALVKMGELASESQGSKELGDVLFQMAEVHRQIQNQLEEMLKSF   97 (552)
T ss_pred             HHHHHHHHHHHHHHHHHHHHHHHHHHHHHHHHHHHHHHHHHHHHHHhcCCCCHHHHHHHHHHHHHHHHHHHHHHHHHHHH


Q ss_pred             HHhchHHHHHHHHHHHHHHHHHHHhhchhhhchhhHh
Q Q_6393810       997 ITGRLQSLQTYVTQQLIRAAEIRASANLAATKMSECV 1033 (1273)
Q Consensus       997 itgrlqslqtyvtqqliraaeirasanlaatkmsecv 1033 (1273)
                      ...-++.|+..+...+-...+.|........+..+..
T Consensus        98 ~~~li~~Le~~~~~d~k~v~~~rK~yek~~k~~~~~l  134 (552)
T NP_059345.1      98 HNELLTQLEQKVELDSRYLSAALKKYQTEQRSKGDAL  134 (552)
T ss_pred             HHHHHHHHHHHHHHHHHHHHHHHHHHHHHHHHHHHHH


No 203
>NP_061486.2 laminin subunit gamma-2 isoform b precursor [Homo sapiens]
Probab=72.65  E-value=3.1e+02  Score=33.57  Aligned_cols=116  Identities=13%  Similarity=0.112  Sum_probs=0.0  Template_Neff=10.400

Q ss_pred             hchHHHHHHHHHHHHHHHHHHHHHHHHHHHHHHHH------HHHHHHHHHHHHHHHhHhHHHHHHHHHHHHhHhHHHHHH
Q Q_6393810       918 ENQKLIANQFNSAIGKIQDSLSSTASALGKLQDVV------NQNAQALNTLVKQLSSNFGAISSVLNDILSRLDKVEAEV  991 (1273)
Q Consensus       918 enqklianqfnsaigkiqdslsstasalgklqdvv------nqnaqalntlvkqlssnfgaissvlndilsrldkveaev  991 (1273)
                      |....+.+..+.+...+++.+.........+.+++      .+.......+++++.+.+..|...+++|....+..++.+
T Consensus       918 e~~~e~~~~a~~~~~~~~~~~~~~~~~~~~~~~~~~~l~~~~~~i~~~~~~~~~~~~~~~~i~~~~~~i~~~~~q~~~~l  997 (1111)
T NP_061486.2     918 EKSDQLLSRANLAKSRAQEALSMGNATFYEVESILKNLREFDLQVDNRKAEAEEAMKRLSYISQKVSDASDKTQQAERAL  997 (1111)
T ss_pred             HHHHHHHHHHHHHHHHHHHHHHHHHHHHHHHHHHHHHHHHHHHhHhhhHHHHHHHHHcHHHHHHHHHHHHHHHHHHHHHH


Q ss_pred             HHhHHHHhchHHHHHHHHHHHHHHHHHHHhhchhhhchhhHh
Q Q_6393810       992 QIDRLITGRLQSLQTYVTQQLIRAAEIRASANLAATKMSECV 1033 (1273)
Q Consensus       992 qidrlitgrlqslqtyvtqqliraaeirasanlaatkmsecv 1033 (1273)
                      +--......+..+-.-+.+.+-+.++........+..+.+-+
T Consensus       998 ~~~~~~a~ei~~~a~~~~~~~~~i~~~~~~i~~~~~~~~~~~ 1039 (1111)
T NP_061486.2     998 GSAAADAQRAKNGAGEALEISSEIEQEIGSLNLEANVTADGA 1039 (1111)
T ss_pred             HHHHHHHHHHHHHHHHHHHHHHHHHHHHHHHHHHHHHHHHHH


No 204
>NP_001136238.1 protocadherin-15 isoform CD1-7 precursor [Homo sapiens]
Probab=72.48  E-value=1.2e+02  Score=40.94  Aligned_cols=200  Identities=19%  Similarity=0.162  Sum_probs=0.0  Template_Neff=8.700

Q ss_pred             ccCccceeeecCCCCCCeEEEEEEEeecccccCCcCCcccccCCcccCCCceeEeeCCceEEEeecce-------eCCEe
Q Q_6393810      1042 FCGKGYHLMSFPQSAPHGVVFLHVTYVPAQEKNFTTAPAICHDGKAHFPREGVFVSNGTHWFVTQRNF-------YEPQI 1114 (1273)
Q Consensus      1042 fcgkgyhlmsfpqsaphgvvflhvtyvpaqeknfttapaichdgkahfpregvfvsngthwfvtqrnf-------yepqi 1114 (1273)
                      |-..-|+ ...+..++-|.+.+.|+-......+....---...+...-..+...+..-|.+..+.+.+       |+-.+
T Consensus      1144 F~~~~y~-~~v~e~~~~g~~v~~v~A~D~D~g~n~~v~Y~i~~~~~~~~~~~F~Id~~tG~I~~~~~ld~e~~~~y~l~V 1222 (1952)
T NP_001136238.1 1144 FQKKFYI-GGVSEDARMFTSVLRVKATDKDTGNYSVMAYRLIIPPIKEGKEGFVVETYTGLIKTAMLFHNMRRSYFKFQV 1222 (1952)
T ss_pred             ecCCeeE-EEEeCCCCCCceEEEEEEeeCCCCCcceEEEEEEcCCCcCCCCCeEEeCCCeEEEECcccccCCCceEEEEE


Q ss_pred             EeeCCce--eeCCCCEEEEEecC-----cccCCCCHHHHhHHHHHHHHHhc-----------------------------
Q Q_6393810      1115 ITTDNTF--VSGNCDVVIGIVNN-----TVYDPLQPELDSFKEELDKYFKN----------------------------- 1158 (1273)
Q Consensus      1115 ittdntf--vsgncdvvigivnn-----tvydplqpeldsfkeeldkyfkn----------------------------- 1158 (1273)
                      ..+|+.-  .+..+.|.|-+++.     .+.+.-..+....++++.+.+.+                             
T Consensus      1223 ~A~D~~~~~~s~~~~V~I~v~~~~~~~~~v~~~~p~~v~~~~~~i~~~l~~~~~~~~~~~~v~i~~~~~~~~~~~~~~~~ 1302 (1952)
T NP_001136238.1 1223 IATDDYGKGLSGKADVLVSVVNQLDMQVIVSNVPPTLVEKKIEDLTEILDRYVQEQIPGAKVVVESIGARRHGDAFSLED 1302 (1952)
T ss_pred             EEEeCCCCCcEEEEEEEEEEEeCCCCEEEEeCCChhHHHHHHHHHHHHHHHHHhccCCCcEEEEeeecceecCCCCCccc


Q ss_pred             CCCCCCChhhccccchhHHHHHHHHHHHHHHHHHHhHhcccHHHhhhHHHHccch------------HHHHHHHHHHHHH
Q Q_6393810      1159 HTSPDVDLGDISGINASVVNIQKEIDRLNEVAKNLNESLIDLQELGKYEQYIKWP------------WYIWLGFIAGLIA 1226 (1273)
Q Consensus      1159 htspdvdlgdisginasvvniqkeidrlnevaknlneslidlqelgkyeqyikwp------------wyiwlgfiaglia 1226 (1273)
                      ++.-|+.+--|..-+..++.-.+-+..|+.-...++..+..+.-++..-.-|.-|            |-+..+.+.+|++
T Consensus      1303 ~~~t~~~~~~id~~t~~i~~~~~~~~~l~~~~~~~~~~~~~~~~~~~~i~~i~~~~~~~~~~~~~~~~~~~~~~li~l~i 1382 (1952)
T NP_001136238.1 1303 YTKCDLTVYAIDPQTNRAIDRNELFKFLDGKLLDINKDFQPYYGEGGRILEIRTPEAVTSIKKRGESLGYTEGALLALAF 1382 (1952)
T ss_pred             cccceEEEEEEcCCCCceeCHHHHHHHHhHhHHHHhHhcHhhhcCCCeEEEecCCcccccccccccccCHHHHHHHHHHH


Q ss_pred             HHHHHHHHHHHHhhch
Q Q_6393810      1227 IVMVTIMLCCMTSCCS 1242 (1273)
Q Consensus      1227 ivmvtimlccmtsccs 1242 (1273)
                      ++++.+++.++.-||+
T Consensus      1383 vI~l~~li~i~~~~~~ 1398 (1952)
T NP_001136238.1 1383 IIILCCIPAILVVLVS 1398 (1952)
T ss_pred             HHHHHHHHHHHHHHHh


No 205
>NP_001136244.1 protocadherin-15 isoform CD3-2 precursor [Homo sapiens]
Probab=72.38  E-value=1e+02  Score=40.34  Aligned_cols=194  Identities=17%  Similarity=0.157  Sum_probs=0.0  Template_Neff=9.300

Q ss_pred             ecCCCCCCeEEEEEEEeecccccCCcCCcccccCCcccCCCceeEeeCCceEEEeecce-------eCCEeEeeCCc---
Q Q_6393810      1051 SFPQSAPHGVVFLHVTYVPAQEKNFTTAPAICHDGKAHFPREGVFVSNGTHWFVTQRNF-------YEPQIITTDNT--- 1120 (1273)
Q Consensus      1051 sfpqsaphgvvflhvtyvpaqeknfttapaichdgkahfpregvfvsngthwfvtqrnf-------yepqiittdnt--- 1120 (1273)
                      ..+..++-|.+.+.+.-......+....---...+...-......+...+.|..+...+       |.-.+..+|+.   
T Consensus      1152 ~v~e~~~~g~~v~~v~A~D~D~~~~~~v~y~i~~~~~~~~~~~f~id~~tG~i~~~~~ld~~~~~~~~~~V~a~D~~g~~ 1231 (1677)
T NP_001136244.1 1152 GVSEDARMFTSVLRVKATDKDTGNYSVMAYRLIIPPIKEGKEGFVVETYTGLIKTAMLFHNMRRSYFKFQVIATDDYGKG 1231 (1677)
T ss_pred             EEeCCCCCCcEEEEEEEEeCCCCCCceEEEEEecCCCcCCCCCEEEeCCCeEEEECccccccCCccEEEEEEEEcCCCCC


Q ss_pred             ---------eeeCCCCEEEEEecCcccCCCCHHHHhHHHHHHHHHhcC-------------------------CCCCCCh
Q Q_6393810      1121 ---------FVSGNCDVVIGIVNNTVYDPLQPELDSFKEELDKYFKNH-------------------------TSPDVDL 1166 (1273)
Q Consensus      1121 ---------fvsgncdvvigivnntvydplqpeldsfkeeldkyfknh-------------------------tspdvdl 1166 (1273)
                               .|...-|.+.-+.+.. .+-.+..++.|++.|.+++...                         ++-++-+
T Consensus      1232 ~s~~~~v~I~V~~~nd~~~~v~~~~-~~~v~~~~~~i~~~L~~~~~~~~~~~~v~v~~i~~~~~~~~~~~~~~~~t~v~~ 1310 (1677)
T NP_001136244.1 1232 LSGKADVLVSVVNQLDMQVIVSNVP-PTLVEKKIEDLTEILDRYVQEQIPGAKVVVESIGARRHGDAFSLEDYTKCDLTV 1310 (1677)
T ss_pred             CceEEEEEEEEecCCCcEEEEcCCC-hhHHHHHHHHHHHHHHHHHhhcCCCcEEEEceecceecCCCCCCCccccceEEE


Q ss_pred             hhccccchhHHHHHHHHHHHHHHHHHHhHhcccHHHhhhHHHHccch------------HHHHHHHHHHHHHHHHHHHHH
Q Q_6393810      1167 GDISGINASVVNIQKEIDRLNEVAKNLNESLIDLQELGKYEQYIKWP------------WYIWLGFIAGLIAIVMVTIML 1234 (1273)
Q Consensus      1167 gdisginasvvniqkeidrlnevaknlneslidlqelgkyeqyikwp------------wyiwlgfiagliaivmvtiml 1234 (1273)
                      --+..-+..++.-.+-+..|+.....+++.+..+...+..-.-|..|            |-+..+.+.+++.++.+.+++
T Consensus      1311 ~~id~~~~~~~~~~~i~~~l~~~~~~~~~~~~~~~~~~~~i~~i~~~~~~~~~~~~~~~~~~~~~~li~~~~~i~~~~li 1390 (1677)
T NP_001136244.1 1311 YAIDPQTNRAIDRNELFKFLDGKLLDINKDFQPYYGEGGRILEIRTPEAVTSIKKRGESLGYTEGALLALAFIIILCCIP 1390 (1677)
T ss_pred             EEEcCCCCceecHHHHHHHHhHhhhhhchhchhhhcCCceEEEecCCcccccccccccccChHHHHHHHHHHHHHHHHHH


Q ss_pred             HHHHhhchHhc
Q Q_6393810      1235 CCMTSCCSCLK 1245 (1273)
Q Consensus      1235 ccmtsccsclk 1245 (1273)
                      .+|..||...+
T Consensus      1391 ~~~~~~~~~rr 1401 (1677)
T NP_001136244.1 1391 AILVVLVSYRQ 1401 (1677)
T ss_pred             HHHHHHHHhhH


No 206
>NP_001193948.2 low affinity immunoglobulin epsilon Fc receptor isoform b [Homo sapiens]
Probab=72.32  E-value=2.3e+02  Score=29.91  Aligned_cols=151  Identities=13%  Similarity=0.147  Sum_probs=0.0  Template_Neff=9.800

Q ss_pred             HHHHHHHHHHHHHHHHHHHHHHHHHHHHHHHHHHHHHHHHHHhHhHHHHHHHHHHHHhHhHHHHHHHHhHHHHhchHHHH
Q Q_6393810       926 QFNSAIGKIQDSLSSTASALGKLQDVVNQNAQALNTLVKQLSSNFGAISSVLNDILSRLDKVEAEVQIDRLITGRLQSLQ 1005 (1273)
Q Consensus       926 qfnsaigkiqdslsstasalgklqdvvnqnaqalntlvkqlssnfgaissvlndilsrldkveaevqidrlitgrlqslq 1005 (1273)
                      |-...+.++++.+....+.|.+-.+.......+++....++.++......-++.+.++++.+..+.+-   +...+..++
T Consensus        47 q~~~~l~~~~~~~~~~~s~l~~~l~~l~~~~~~~~~~~~~l~~~l~~l~~~~~~l~~~~~~l~~~l~~---l~~~l~~~k  123 (320)
T NP_001193948.2   47 DTTQSLKQLEERAARNVSQVSKNLESHHGDQMAQKSQSTQISQELEELRAEQQRLKSQDLELSWNLNG---LQADLSSFK  123 (320)
T ss_pred             hHHHHHHHHHHHHHHhHHHHHHHHHHhhhhHHHHHHHHHHHHHHHHHHHHHHHHHHHHHHHHHHHHHH---HHHHHHHHH


Q ss_pred             HHHHHHHHHHHHHHHhhchhhhchhhHhcCCccee-cccCccceeeecCCCCCCeEEEEEEEeecccccCCcCCcccccC
Q Q_6393810      1006 TYVTQQLIRAAEIRASANLAATKMSECVLGQSKRV-DFCGKGYHLMSFPQSAPHGVVFLHVTYVPAQEKNFTTAPAICHD 1084 (1273)
Q Consensus      1006 tyvtqqliraaeirasanlaatkmsecvlgqskrv-dfcgkgyhlmsfpqsaphgvvflhvtyvpaqeknfttapaichd 1084 (1273)
                      .-+.+.+..+.+.+....-...+......-.+..+ ..|..||....-           +--|+....+++..|-..|+.
T Consensus       124 ~~~~~~~~~~~~~~~~l~~~~~~l~~~~~~~~~~~~~~c~~~w~~~~~-----------~cy~~~~~~~tw~~A~~~C~~  192 (320)
T NP_001193948.2  124 SQELNERNEASDLLERLREEVTKLRMELQVSSGFVCNTCPEKWINFQR-----------KCYYFGKGTKQWVHARYACDD  192 (320)
T ss_pred             HHHHHHHHHHHHHHHHHHHHHHHHHHHHhccCCCcCCCCCCCcEEeCC-----------EEEEEecCcccHHHHHHHHHh


Q ss_pred             CcccCC
Q Q_6393810      1085 GKAHFP 1090 (1273)
Q Consensus      1085 gkahfp 1090 (1273)
                      -.+|..
T Consensus       193 ~~~~L~  198 (320)
T NP_001193948.2  193 MEGQLV  198 (320)
T ss_pred             cCCeee


No 207
>NP_001171590.1 abl interactor 1 isoform f [Homo sapiens]
Probab=72.08  E-value=1.9e+02  Score=34.70  Aligned_cols=95  Identities=16%  Similarity=0.217  Sum_probs=0.0  Template_Neff=7.100

Q ss_pred             hchHHHHHHHHHHHHHHHHHHHHHHHHH----------HHHHHHHHH----HHHHHHHHHHHHHhHhHHHHHHHHHHHHh
Q Q_6393810       918 ENQKLIANQFNSAIGKIQDSLSSTASAL----------GKLQDVVNQ----NAQALNTLVKQLSSNFGAISSVLNDILSR  983 (1273)
Q Consensus       918 enqklianqfnsaigkiqdslsstasal----------gklqdvvnq----naqalntlvkqlssnfgaissvlndilsr  983 (1273)
                      |-+.||...|-++...+.++-+...++.          .+=+.++++    ..|||...+.||.+--..+...|+.=...
T Consensus         3 ~l~~l~~~~~p~~~~~L~~~~~~L~~vA~yce~~Y~~~~~k~~~le~tk~y~~qaL~sva~hi~~la~~l~~~Ld~q~~~   82 (480)
T NP_001171590.1    3 ELQMLLEEEIPSGKRALIESYQNLTRVADYCENNYIQATDKRKALEETKAYTTQSLASVAYQINALANNVLQLLDIQASQ   82 (480)
T ss_pred             HHHHHHHhhchHHHHHHHHHHHHHHHHHHHHHHHhcCHHHHHHHHHHHHHHHHHHHHHHHHHHHHHHHHHHHHHHHHHHH


Q ss_pred             HhHHHHHHHHhHHHHhchHHHHHHHHHHHHHH
Q Q_6393810       984 LDKVEAEVQIDRLITGRLQSLQTYVTQQLIRA 1015 (1273)
Q Consensus       984 ldkveaevqidrlitgrlqslqtyvtqqlira 1015 (1273)
                      ++++|++|.   .|..|+..-+.++..+-|..
T Consensus        83 ~~~~e~~v~---~i~q~v~~~~e~~~r~~i~~  111 (480)
T NP_001171590.1   83 LRRMESSIN---HISQTVDIHKEKVARREIGI  111 (480)
T ss_pred             HHHHHHHHH---HHHHHHHHHHHHHHHHHHHh


No 208
>NP_694567.1 transmembrane protein 52B isoform 1 [Homo sapiens]
Probab=72.03  E-value=8.5  Score=41.42  Aligned_cols=23  Identities=43%  Similarity=1.200  Sum_probs=0.0  Template_Neff=3.600

Q ss_pred             hHHHHHHHHHHHHHHHHHHHHHHHHHhhc
Q Q_6393810      1213 PWYIWLGFIAGLIAIVMVTIMLCCMTSCC 1241 (1273)
Q Consensus      1213 pwyiwlgfiagliaivmvtimlccmtscc 1241 (1273)
                      .||||      ||.++++.++|||.+++|
T Consensus        22 lWYVW------lllL~~llLLLCGv~a~C   44 (163)
T NP_694567.1      22 LWYIW------LLVVIGALLLLCGLTSLC   44 (163)
T ss_pred             HHHHH------HHHHHHHHHHHHHHHHHH


No 209
>XP_016871994.1 PREDICTED: cadherin-23 isoform X19 [Homo sapiens]
Probab=71.97  E-value=29  Score=44.44  Aligned_cols=137  Identities=16%  Similarity=0.138  Sum_probs=0.0  Template_Neff=9.800

Q ss_pred             ecceeCCEeEeeCCceeeCCCCEEEEEecCc-----ccCCCCHHHHhHHHHHHHHHhcCCCCCCChhhcc----------
Q Q_6393810      1106 QRNFYEPQIITTDNTFVSGNCDVVIGIVNNT-----VYDPLQPELDSFKEELDKYFKNHTSPDVDLGDIS---------- 1170 (1273)
Q Consensus      1106 qrnfyepqiittdntfvsgncdvvigivnnt-----vydplqpeldsfkeeldkyfknhtspdvdlgdis---------- 1170 (1273)
                      ....|+-.+..+|..--+..+.|.|-++...     +.+....++...++++.+-+.+.+.-.+.+.++.          
T Consensus      1351 ~~g~~~~~v~a~D~~g~~~~~~v~I~v~~~~~~v~~~~~~~~~~v~~~~~~~~~~l~~~~~~~v~i~~i~~~~~~~~~~~ 1430 (1781)
T XP_016871994.1 1351 SPGYFVVDIVARDLAGHNDTAIIGIYILRDDQRVKIVINEIPDRVRGFEEEFIHLLSNITGAIVNTDNVQFHVDKKGRVN 1430 (1781)
T ss_pred             CCCeEEEEEEEEeCCCCCceEEEEEEEecccccEEEEECCCChhhhhcHHHHHHHHhhhhCCEEEecceEeeeCCCCCcc


Q ss_pred             ---------------ccchhHHHHHHHHHHHHHHHHHHhHhcccHHHhhhHHHHccchHHHHHHHHHHHHHHHHHHHHHH
Q Q_6393810      1171 ---------------GINASVVNIQKEIDRLNEVAKNLNESLIDLQELGKYEQYIKWPWYIWLGFIAGLIAIVMVTIMLC 1235 (1273)
Q Consensus      1171 ---------------ginasvvniqkeidrlnevaknlneslidlqelgkyeqyikwpwyiwlgfiagliaivmvtimlc 1235 (1273)
                                     +.-..+-.+++.|+.-.+..+.|-+.+.-+.-....+.-....|-.++.+|++|.+++++.++|+
T Consensus      1431 ~~~t~~~~~~~~~~~~~~~~~~~v~~~l~~~~~~l~~~~~~~~v~~~~~~~~~~~~~~~~~~~~~l~~l~~~l~l~~ll~ 1510 (1781)
T XP_016871994.1 1431 FAQTELLIHVVNRDTNRILDVDRVIQMIDENKEQLRNLFRNYNVLDVQPAISVRLPDDMSALQMAIIVLAILLFLAAMLF 1510 (1781)
T ss_pred             ceeeeEEEEEEcCCCCceecHHHHHHHHHhCHHHHHHHHhcCCeeeeecccccCCCcccCHHHHHHHHHHHHHHHHHHHH


Q ss_pred             HHHhhch
Q Q_6393810      1236 CMTSCCS 1242 (1273)
Q Consensus      1236 cmtsccs 1242 (1273)
                      ++..||.
T Consensus      1511 ~~~~~~~ 1517 (1781)
T XP_016871994.1 1511 VLMNWYY 1517 (1781)
T ss_pred             HHHHHHH


No 210
>NP_001138360.1 brain-specific angiogenesis inhibitor 1-associated protein 2 isoform 4 [Homo sapiens]
Probab=71.83  E-value=3.1e+02  Score=31.77  Aligned_cols=111  Identities=14%  Similarity=0.111  Sum_probs=0.0  Template_Neff=9.200

Q ss_pred             HHHHHHHHHHHHHHHHHHHHHHHHHHHHHHHHHHHHHHHHHHHHHHHh--HhHHHHHHHHHHHHhHhHHHHHHH--HhHH
Q Q_6393810       921 KLIANQFNSAIGKIQDSLSSTASALGKLQDVVNQNAQALNTLVKQLSS--NFGAISSVLNDILSRLDKVEAEVQ--IDRL  996 (1273)
Q Consensus       921 klianqfnsaigkiqdslsstasalgklqdvvnqnaqalntlvkqlss--nfgaissvlndilsrldkveaevq--idrl  996 (1273)
                      +-+..+||.++.++.........|+..+......-.++|..+......  .-..+..+|..|...+.+++++.+  ++.+
T Consensus        18 ~~~~~~~~p~l~~lv~~~~~y~kal~~~~~a~~~~~~aL~~l~~~a~~s~~s~~lg~~L~~i~~~~r~i~~~~~~l~~~~   97 (534)
T NP_001138360.1   18 KTIMEQFNPSLRNFIAMGKNYEKALAGVTYAAKGYFDALVKMGELASESQGSKELGDVLFQMAEVHRQIQNQLEEMLKSF   97 (534)
T ss_pred             HHHHHhhcHHHHHHHHHHHHHHHHHHHHHHHHHHHHHHHHHHHHHHHcCCCCHHHHHHHHHHHHHHHHHHHHHHHHHHHH


Q ss_pred             HHhchHHHHHHHHHHHHHHHHHHHhhchhhhchhh
Q Q_6393810       997 ITGRLQSLQTYVTQQLIRAAEIRASANLAATKMSE 1031 (1273)
Q Consensus       997 itgrlqslqtyvtqqliraaeirasanlaatkmse 1031 (1273)
                      ...-++.|+..+...+-...+.|........+..+
T Consensus        98 ~~~ll~~L~~~~~~d~k~v~~~~K~~~k~~k~~~~  132 (534)
T NP_001138360.1   98 HNELLTQLEQKVELDSRYLSAALKKYQTEQRSKGD  132 (534)
T ss_pred             HHHHHHHHHHHHHHHHHHHHHHHHHHHHHHHHHHH


No 211
>NP_001273562.1 tripartite motif-containing protein 40 isoform a [Homo sapiens]
Probab=71.73  E-value=1.7e+02  Score=28.21  Aligned_cols=95  Identities=11%  Similarity=0.097  Sum_probs=0.0  Template_Neff=11.200

Q ss_pred             HHhchHHHHHHHHHHHHHHHHHHHHHHHHHHHHHHHHHHHHHHHHHHHHHHHhHhHHHHHH-------HHHHHHhHhHHH
Q Q_6393810       916 LYENQKLIANQFNSAIGKIQDSLSSTASALGKLQDVVNQNAQALNTLVKQLSSNFGAISSV-------LNDILSRLDKVE  988 (1273)
Q Consensus       916 lyenqklianqfnsaigkiqdslsstasalgklqdvvnqnaqalntlvkqlssnfgaissv-------lndilsrldkve  988 (1273)
                      +-+.-+.....+...+.+++..+......+..+.....+.......+.+++..-|..+...       .++++.++++.+
T Consensus       107 ~~~~~~~~~~~l~~~~~~l~~~~~~~~~~~~~~~~~~~~~~~~~~~~~~~i~~~~~~l~~~~~~l~~~~~~~~~~~~~~~  186 (258)
T NP_001273562.1  107 IENALSHYKERLNRRSRKLRKDIAELQRLKAQQEKKLQALQFQVDHGNHRLEAGPESQHQTREQLGALPQQWLGQLEHMP  186 (258)
T ss_pred             HHHHHHHHHHHHHHHHHHHHHHHHHHHHHHHHHHHHHHHHHHHHHHHHHHHHHhHHHHHHHHHHHHhcHHHHHHHHhcch


Q ss_pred             HHHHHhHHHHhchHHHHHHHHH
Q Q_6393810       989 AEVQIDRLITGRLQSLQTYVTQ 1010 (1273)
Q Consensus       989 aevqidrlitgrlqslqtyvtq 1010 (1273)
                      .+.+-..-+...+..++.++..
T Consensus       187 ~~~~~~~~l~~~~~~l~~~~~~  208 (258)
T NP_001273562.1  187 AEAARILDISRAVTQLRSLVID  208 (258)
T ss_pred             HHHHHHHHHHHHHHHHHHHHHH


No 212
>XP_011512607.1 PREDICTED: tripartite motif-containing protein 40 isoform X1 [Homo sapiens]
Probab=71.73  E-value=1.7e+02  Score=28.21  Aligned_cols=95  Identities=11%  Similarity=0.097  Sum_probs=0.0  Template_Neff=11.200

Q ss_pred             HHhchHHHHHHHHHHHHHHHHHHHHHHHHHHHHHHHHHHHHHHHHHHHHHHHhHhHHHHHH-------HHHHHHhHhHHH
Q Q_6393810       916 LYENQKLIANQFNSAIGKIQDSLSSTASALGKLQDVVNQNAQALNTLVKQLSSNFGAISSV-------LNDILSRLDKVE  988 (1273)
Q Consensus       916 lyenqklianqfnsaigkiqdslsstasalgklqdvvnqnaqalntlvkqlssnfgaissv-------lndilsrldkve  988 (1273)
                      +-+.-+.....+...+.+++..+......+..+.....+.......+.+++..-|..+...       .++++.++++.+
T Consensus       107 ~~~~~~~~~~~l~~~~~~l~~~~~~~~~~~~~~~~~~~~~~~~~~~~~~~i~~~~~~l~~~~~~l~~~~~~~~~~~~~~~  186 (258)
T XP_011512607.1  107 IENALSHYKERLNRRSRKLRKDIAELQRLKAQQEKKLQALQFQVDHGNHRLEAGPESQHQTREQLGALPQQWLGQLEHMP  186 (258)
T ss_pred             HHHHHHHHHHHHHHHHHHHHHHHHHHHHHHHHHHHHHHHHHHHHHHHHHHHHHhHHHHHHHHHHHHhcHHHHHHHHhcch


Q ss_pred             HHHHHhHHHHhchHHHHHHHHH
Q Q_6393810       989 AEVQIDRLITGRLQSLQTYVTQ 1010 (1273)
Q Consensus       989 aevqidrlitgrlqslqtyvtq 1010 (1273)
                      .+.+-..-+...+..++.++..
T Consensus       187 ~~~~~~~~l~~~~~~l~~~~~~  208 (258)
T XP_011512607.1  187 AEAARILDISRAVTQLRSLVID  208 (258)
T ss_pred             HHHHHHHHHHHHHHHHHHHHHH


No 213
>XP_011512608.1 PREDICTED: tripartite motif-containing protein 40 isoform X1 [Homo sapiens]
Probab=71.73  E-value=1.7e+02  Score=28.21  Aligned_cols=95  Identities=11%  Similarity=0.097  Sum_probs=0.0  Template_Neff=11.200

Q ss_pred             HHhchHHHHHHHHHHHHHHHHHHHHHHHHHHHHHHHHHHHHHHHHHHHHHHHhHhHHHHHH-------HHHHHHhHhHHH
Q Q_6393810       916 LYENQKLIANQFNSAIGKIQDSLSSTASALGKLQDVVNQNAQALNTLVKQLSSNFGAISSV-------LNDILSRLDKVE  988 (1273)
Q Consensus       916 lyenqklianqfnsaigkiqdslsstasalgklqdvvnqnaqalntlvkqlssnfgaissv-------lndilsrldkve  988 (1273)
                      +-+.-+.....+...+.+++..+......+..+.....+.......+.+++..-|..+...       .++++.++++.+
T Consensus       107 ~~~~~~~~~~~l~~~~~~l~~~~~~~~~~~~~~~~~~~~~~~~~~~~~~~i~~~~~~l~~~~~~l~~~~~~~~~~~~~~~  186 (258)
T XP_011512608.1  107 IENALSHYKERLNRRSRKLRKDIAELQRLKAQQEKKLQALQFQVDHGNHRLEAGPESQHQTREQLGALPQQWLGQLEHMP  186 (258)
T ss_pred             HHHHHHHHHHHHHHHHHHHHHHHHHHHHHHHHHHHHHHHHHHHHHHHHHHHHHhHHHHHHHHHHHHhcHHHHHHHHhcch


Q ss_pred             HHHHHhHHHHhchHHHHHHHHH
Q Q_6393810       989 AEVQIDRLITGRLQSLQTYVTQ 1010 (1273)
Q Consensus       989 aevqidrlitgrlqslqtyvtq 1010 (1273)
                      .+.+-..-+...+..++.++..
T Consensus       187 ~~~~~~~~l~~~~~~l~~~~~~  208 (258)
T XP_011512608.1  187 AEAARILDISRAVTQLRSLVID  208 (258)
T ss_pred             HHHHHHHHHHHHHHHHHHHHHH


No 214
>NP_002447.4 mucin-1 isoform 1 precursor [Homo sapiens]
Probab=71.71  E-value=13  Score=41.00  Aligned_cols=37  Identities=11%  Similarity=0.139  Sum_probs=0.0  Template_Neff=6.700

Q ss_pred             cchHHHHHHHHHHHHHHHHHHHHHHHHHhhchHhccC
Q Q_6393810      1211 KWPWYIWLGFIAGLIAIVMVTIMLCCMTSCCSCLKGC 1247 (1273)
Q Consensus      1211 kwpwyiwlgfiagliaivmvtimlccmtsccsclkgc 1247 (1273)
                      ..|+|++++++++.+.++.+++.++|++-||.+.|-+
T Consensus       173 ~~p~w~I~~iv~~~~llll~ii~~~~c~~~~~rrkk~  209 (273)
T NP_002447.4     173 GVPGWGIALLVLVCVLVALAIVYLIALAVCQCRRKNY  209 (273)
T ss_pred             CCChHHHHHHHHHHHHHHHHHHHHHHHHHHHHcCCCC


No 215
>XP_016858608.1 PREDICTED: abl interactor 2 isoform X4 [Homo sapiens]
Probab=71.49  E-value=1.7e+02  Score=35.68  Aligned_cols=95  Identities=16%  Similarity=0.208  Sum_probs=0.0  Template_Neff=6.800

Q ss_pred             hchHHHHHHHHHHHHHHHHHHHHHHHHH----------HHHHHHHHH----HHHHHHHHHHHHHhHhHHHHHHHHHHHHh
Q Q_6393810       918 ENQKLIANQFNSAIGKIQDSLSSTASAL----------GKLQDVVNQ----NAQALNTLVKQLSSNFGAISSVLNDILSR  983 (1273)
Q Consensus       918 enqklianqfnsaigkiqdslsstasal----------gklqdvvnq----naqalntlvkqlssnfgaissvlndilsr  983 (1273)
                      |-+.||.+.|-++...+.++-+...++.          .+=+.++++    ..|||...+.||.+--..+...|+.=...
T Consensus         3 ~l~~l~~~~ip~~~~~L~~~~~~L~~vA~yce~~Y~~~~~k~~~le~tk~Y~~qaL~sva~hi~~lA~~l~~~Ld~q~~~   82 (540)
T XP_016858608.1    3 ELQMLLEEEIPGGRRALFDSYTNLERVADYCENNYIQSADKQRALEETKAYTTQSLASVAYLINTLANNVLQMLDIQASQ   82 (540)
T ss_pred             HHHHHHHhhchHHHHHHHHhHhHHHHHHHHHHHHhcChHHHHHHHHHHHHHHHHHHHHHHHHHHHHHHHHHHHHHHHHHH


Q ss_pred             HhHHHHHHHHhHHHHhchHHHHHHHHHHHHHH
Q Q_6393810       984 LDKVEAEVQIDRLITGRLQSLQTYVTQQLIRA 1015 (1273)
Q Consensus       984 ldkveaevqidrlitgrlqslqtyvtqqlira 1015 (1273)
                      |+++|.+|   +.|.-|+..-+.+|..+-|..
T Consensus        83 v~~~e~~v---~~i~q~v~~~~e~v~r~~i~~  111 (540)
T XP_016858608.1   83 LRRMESSI---NHISQTVDIHKEKVARREIGI  111 (540)
T ss_pred             HHHHHHHH---HHHHHHHHHHHHHHHHHHHhh


No 216
>NP_005553.2 laminin subunit gamma-2 isoform a precursor [Homo sapiens]
Probab=71.46  E-value=3.6e+02  Score=33.35  Aligned_cols=118  Identities=13%  Similarity=0.089  Sum_probs=0.0  Template_Neff=10.500

Q ss_pred             hhHHhchHHHHHHHHHHHHHHHHHHHHHHHHHHHHHHHHHHH------HHHHHHHHHHHHhHhHHHHHHHHHHHHhHhHH
Q Q_6393810       914 NVLYENQKLIANQFNSAIGKIQDSLSSTASALGKLQDVVNQN------AQALNTLVKQLSSNFGAISSVLNDILSRLDKV  987 (1273)
Q Consensus       914 nvlyenqklianqfnsaigkiqdslsstasalgklqdvvnqn------aqalntlvkqlssnfgaissvlndilsrldkv  987 (1273)
                      ..+.+.-..+.++.+.+..++++.+........+++++.++.      .+.+..-++++......|...+++|..+....
T Consensus       914 ~~~~~~~~~l~~~~~~~~~~~~~~~~~~~~~~~~~~~~~~~l~~~~~~~~~~~~~~~~~~~~i~~i~~~i~~i~~qt~~L  993 (1193)
T NP_005553.2     914 KSGREKSDQLLSRANLAKSRAQEALSMGNATFYEVESILKNLREFDLQVDNRKAEAEEAMKRLSYISQKVSDASDKTQQA  993 (1193)
T ss_pred             HhHHHHHHHHHHHHHHHHHHHHHHHHHHHHHHHHHHHHHHHHHHHHHhhhhhHHHHHHHHhcHHHHHHHHHHHHHHHHHH


Q ss_pred             HHHHHHhHHHHhchHHHHHHHHHHHHHHHHHHHhhchhhhchhh
Q Q_6393810       988 EAEVQIDRLITGRLQSLQTYVTQQLIRAAEIRASANLAATKMSE 1031 (1273)
Q Consensus       988 eaevqidrlitgrlqslqtyvtqqliraaeirasanlaatkmse 1031 (1273)
                      +|.+.-.|........+..-..+..-+..++.......+.+..+
T Consensus       994 ~a~ieaara~a~e~~~la~~s~~~~~~i~~~i~~i~~~~~~~~~ 1037 (1193)
T NP_005553.2     994 ERALGSAAADAQRAKNGAGEALEISSEIEQEIGSLNLEANVTAD 1037 (1193)
T ss_pred             HHHHHHHHHHHHHHHHHHHHHHHHHHHHHHHHHHHHHHHHHHHH


No 217
>NP_937792.2 protein shisa-4 precursor [Homo sapiens]
Probab=71.42  E-value=14  Score=40.01  Aligned_cols=48  Identities=17%  Similarity=0.182  Sum_probs=0.0  Template_Neff=5.500

Q ss_pred             HHHhhhHHH----HccchHHHHHHHHHHHHHHHHHHHHHHHHHhhchHhccC
Q Q_6393810      1200 LQELGKYEQ----YIKWPWYIWLGFIAGLIAIVMVTIMLCCMTSCCSCLKGC 1247 (1273)
Q Consensus      1200 lqelgkyeq----yikwpwyiwlgfiagliaivmvtimlccmtsccsclkgc 1247 (1273)
                      .+.+...||    .......+-+++.+.++.+++++|+.||+.+||-+-|-|
T Consensus        67 ~~~~~~~~q~~C~~~s~g~IvGI~igv~i~v~iiv~iI~C~~C~CC~lykrr  118 (197)
T NP_937792.2      67 TLLITERQQKHCLAFSPKTIAGIASAVILFVAVVATTICCFLCSCCYLYRRR  118 (197)
T ss_pred             HHcccHHHHcccccccchHHHHHHHHHHHHHHHHHHHHHHHHhHHHHHHHHH


No 218
>XP_016855908.1 PREDICTED: protein shisa-4 isoform X1 [Homo sapiens]
Probab=71.42  E-value=14  Score=40.01  Aligned_cols=48  Identities=17%  Similarity=0.182  Sum_probs=0.0  Template_Neff=5.500

Q ss_pred             HHHhhhHHH----HccchHHHHHHHHHHHHHHHHHHHHHHHHHhhchHhccC
Q Q_6393810      1200 LQELGKYEQ----YIKWPWYIWLGFIAGLIAIVMVTIMLCCMTSCCSCLKGC 1247 (1273)
Q Consensus      1200 lqelgkyeq----yikwpwyiwlgfiagliaivmvtimlccmtsccsclkgc 1247 (1273)
                      .+.+...||    .......+-+++.+.++.+++++|+.||+.+||-+-|-|
T Consensus        67 ~~~~~~~~q~~C~~~s~g~IvGI~igv~i~v~iiv~iI~C~~C~CC~lykrr  118 (197)
T XP_016855908.1   67 TLLITERQQKHCLAFSPKTIAGIASAVILFVAVVATTICCFLCSCCYLYRRR  118 (197)
T ss_pred             HHcccHHHHcccccccchHHHHHHHHHHHHHHHHHHHHHHHHhHHHHHHHHH


No 219
>XP_011514258.1 PREDICTED: cadherin-related family member 3 isoform X5 [Homo sapiens]
Probab=71.38  E-value=13  Score=42.73  Aligned_cols=37  Identities=19%  Similarity=0.452  Sum_probs=0.0  Template_Neff=9.700

Q ss_pred             hHHHHHHHHHHHHHHHHHHHHHHHHHhhchHhccCCCCC
Q Q_6393810      1213 PWYIWLGFIAGLIAIVMVTIMLCCMTSCCSCLKGCCSCG 1251 (1273)
Q Consensus      1213 pwyiwlgfiagliaivmvtimlccmtsccsclkgccscg 1251 (1273)
                      +|++++.++++.+.++.+.++|+++..||.|.  ||.|.
T Consensus       527 ~~~~~~v~~l~~~ll~~ll~~l~~~l~~~~~~--~~~~~  563 (703)
T XP_011514258.1  527 AWYVPFVITLGSILLLGLLVYLVVLLAKAIHR--HCPCK  563 (703)
T ss_pred             ccHHHHHHHHHHHHHHHHHHHHHHHHHHHHHH--hCCCC


No 220
>XP_016867352.1 PREDICTED: cadherin-related family member 3 isoform X5 [Homo sapiens]
Probab=71.38  E-value=13  Score=42.73  Aligned_cols=37  Identities=19%  Similarity=0.452  Sum_probs=0.0  Template_Neff=9.700

Q ss_pred             hHHHHHHHHHHHHHHHHHHHHHHHHHhhchHhccCCCCC
Q Q_6393810      1213 PWYIWLGFIAGLIAIVMVTIMLCCMTSCCSCLKGCCSCG 1251 (1273)
Q Consensus      1213 pwyiwlgfiagliaivmvtimlccmtsccsclkgccscg 1251 (1273)
                      +|++++.++++.+.++.+.++|+++..||.|.  ||.|.
T Consensus       527 ~~~~~~v~~l~~~ll~~ll~~l~~~l~~~~~~--~~~~~  563 (703)
T XP_016867352.1  527 AWYVPFVITLGSILLLGLLVYLVVLLAKAIHR--HCPCK  563 (703)
T ss_pred             ccHHHHHHHHHHHHHHHHHHHHHHHHHHHHHH--hCCCC


No 221
>XP_016867353.1 PREDICTED: cadherin-related family member 3 isoform X5 [Homo sapiens]
Probab=71.38  E-value=13  Score=42.73  Aligned_cols=37  Identities=19%  Similarity=0.452  Sum_probs=0.0  Template_Neff=9.700

Q ss_pred             hHHHHHHHHHHHHHHHHHHHHHHHHHhhchHhccCCCCC
Q Q_6393810      1213 PWYIWLGFIAGLIAIVMVTIMLCCMTSCCSCLKGCCSCG 1251 (1273)
Q Consensus      1213 pwyiwlgfiagliaivmvtimlccmtsccsclkgccscg 1251 (1273)
                      +|++++.++++.+.++.+.++|+++..||.|.  ||.|.
T Consensus       527 ~~~~~~v~~l~~~ll~~ll~~l~~~l~~~~~~--~~~~~  563 (703)
T XP_016867353.1  527 AWYVPFVITLGSILLLGLLVYLVVLLAKAIHR--HCPCK  563 (703)
T ss_pred             ccHHHHHHHHHHHHHHHHHHHHHHHHHHHHHH--hCCCC


No 222
>NP_001008564.1 nucleoporin p58/p45 isoform b [Homo sapiens]
Probab=71.31  E-value=3.2e+02  Score=34.62  Aligned_cols=115  Identities=7%  Similarity=0.094  Sum_probs=0.0  Template_Neff=5.600

Q ss_pred             HHhchHHHHHHHHHHHHHHHHHHHHHHHHHHHHHHHHHHHHHHHHHHHHHHH----------hHhHHHHHHHHHHHHhHh
Q Q_6393810       916 LYENQKLIANQFNSAIGKIQDSLSSTASALGKLQDVVNQNAQALNTLVKQLS----------SNFGAISSVLNDILSRLD  985 (1273)
Q Consensus       916 lyenqklianqfnsaigkiqdslsstasalgklqdvvnqnaqalntlvkqls----------snfgaissvlndilsrld  985 (1273)
                      +.+++..|..--.... .++..|.....++.+|++.+.|..+......+.+.          ....-......++-.||+
T Consensus       268 L~kV~edI~~L~q~L~-~vs~~L~rd~~~Ie~LK~Ev~qdL~naEiA~Rt~~tP~glQ~e~t~p~dYFreLaeefE~qLq  346 (587)
T NP_001008564.1  268 MLKVQEDIKALKQLLS-LAANGIQRNTLNIDKLKIETAQELKNAEIALRTQKTPPGLQHEYAAPADYFRILVQQFEVQLQ  346 (587)
T ss_pred             HHHHHHHHHHHHHHHH-HHHHHHHHHHHHHHHHHHHHHHHHHHHHHHHHHhcCCCCcccCcccHHHHHHHHHHHHHHHHH


Q ss_pred             HHHHHH-HHhHHHHhc--------------hHHHHHHHHHHHHHHHHHHHhhchhhhchhh
Q Q_6393810       986 KVEAEV-QIDRLITGR--------------LQSLQTYVTQQLIRAAEIRASANLAATKMSE 1031 (1273)
Q Consensus       986 kveaev-qidrlitgr--------------lqslqtyvtqqliraaeirasanlaatkmse 1031 (1273)
                      ..+.++ +|.+.+...              |+.+......++-|.++|+...+....++-+
T Consensus       347 ~yrqqIEEIE~hL~sl~~~~~~TpqdL~~~L~qi~q~F~aLAarLq~IHe~VkeLKeqyl~  407 (587)
T NP_001008564.1  347 QYRQQIEELENHLATQANNSHITPQDLSMAMQKIYQTFVALAAQLQSIHENVKVLKEQYLG  407 (587)
T ss_pred             HHHHHHHHHHHHHHHccccCCCCHHHHHHHHHHHHHHHHHHHHHHHHHHHHHHHHHHHHHH


No 223
>XP_016870672.1 PREDICTED: FSD1-like protein isoform X7 [Homo sapiens]
Probab=71.23  E-value=2.9e+02  Score=30.95  Aligned_cols=100  Identities=16%  Similarity=0.201  Sum_probs=0.0  Template_Neff=9.900

Q ss_pred             HHHHHHHHHHHHHHHHHHHHHHHHHHHHHHHHHHHHhHhHHHHHHHHHHHHhHhHHHHHH--HHhHHHHhchHHHHHHHH
Q Q_6393810       932 GKIQDSLSSTASALGKLQDVVNQNAQALNTLVKQLSSNFGAISSVLNDILSRLDKVEAEV--QIDRLITGRLQSLQTYVT 1009 (1273)
Q Consensus       932 gkiqdslsstasalgklqdvvnqnaqalntlvkqlssnfgaissvlndilsrldkveaev--qidrlitgrlqslqtyvt 1009 (1273)
                      .+++..+...-..+.++++.+.+..+.+..+-++....-..|......+...|++-+.+.  +++..-..+++.|+..+.
T Consensus         6 ~~L~~~l~~l~~~~~~~~~~i~~l~~~~~~l~~~~~~~~~~I~~~~~~L~~~L~~~~~~Ll~~le~~~~~~~~~L~~q~~   85 (498)
T XP_016870672.1    6 EALQRIISTLANKNDEIQNFIDTLHHTLKGVQENSSNILSELDEEFDSLYSILDEVKESMINCIKQEQARKSQELQSQIS   85 (498)
T ss_pred             HHHHHHHHHHHHHHHHHHHHHHHHHHHHHHHHHHHHHHHHHHHHHHHHHHHHHHHHHHHHHHHHHHHHHHHHHHHHHHHH


Q ss_pred             HHHHHHHHHHHhhchhhhchhh
Q Q_6393810      1010 QQLIRAAEIRASANLAATKMSE 1031 (1273)
Q Consensus      1010 qqliraaeirasanlaatkmse 1031 (1273)
                      +---....+......+...+.+
T Consensus        86 ~l~~~l~~l~~~~~~~~~~l~~  107 (498)
T XP_016870672.1   86 QCNNALENSEELLEFATRSLDI  107 (498)
T ss_pred             HHHHHHHHHHHHHHHHHHHhhc


No 224
>XP_016872060.1 PREDICTED: protocadherin-15 isoform X1 [Homo sapiens]
Probab=71.22  E-value=92  Score=40.83  Aligned_cols=195  Identities=19%  Similarity=0.191  Sum_probs=0.0  Template_Neff=9.200

Q ss_pred             ecCCCCCCeEEEEEEEeecccccCCcCCcccccCCcccCCCceeEeeCCceEEEeecce-------eCCEeEeeCCcee-
Q Q_6393810      1051 SFPQSAPHGVVFLHVTYVPAQEKNFTTAPAICHDGKAHFPREGVFVSNGTHWFVTQRNF-------YEPQIITTDNTFV- 1122 (1273)
Q Consensus      1051 sfpqsaphgvvflhvtyvpaqeknfttapaichdgkahfpregvfvsngthwfvtqrnf-------yepqiittdntfv- 1122 (1273)
                      ..+..++-|.+.+.+.-......+....---...+..+-......+...+.++.+...+       |.-.+..+|+.-- 
T Consensus      1152 ~v~e~~~~g~~v~~v~AtD~D~g~~~~l~y~i~~~~~~~~~~~f~id~~tG~i~~~~~ld~~~~~~~~~~V~a~D~~~~~ 1231 (1718)
T XP_016872060.1 1152 GVSEDARMFTSVLRVKATDKDTGNYSVMAYRLIIPPIKEGKEGFVVETYTGLIKTAMLFHNMRRSYFKFQVIATDDYGKG 1231 (1718)
T ss_pred             EEeCCCCCCcEEEEEEEEeCCCCCCceEEEEEEcCCCCCCCCCEEEeCCCeEEEECccccCCCCccEEEEEEEEcCCCCC


Q ss_pred             -eCCCCEEEE---------EecCcccCCCCHHHHhHHHHHHHHHhcC-------------------------CCCCCChh
Q Q_6393810      1123 -SGNCDVVIG---------IVNNTVYDPLQPELDSFKEELDKYFKNH-------------------------TSPDVDLG 1167 (1273)
Q Consensus      1123 -sgncdvvig---------ivnntvydplqpeldsfkeeldkyfknh-------------------------tspdvdlg 1167 (1273)
                       +..+.|.|-         ++.+.--+-++..++.+++.|.+++...                         ++-++.+-
T Consensus      1232 ~s~~~~v~I~V~~~nd~~~~v~~~~~~~v~~~~~~l~~~L~~~~~~~~~~~~v~v~~i~~~~~~~~~~~~~~~~t~v~~~ 1311 (1718)
T XP_016872060.1 1232 LSGKADVLVSVVNQLDMQVIVSNVPPTLVEKKIEDLTEILDRYVQEQIPGAKVVVESIGARRHGDAFSLEDYTKCDLTVY 1311 (1718)
T ss_pred             ceEEEEEEEEEecCCCCEEEEcCCChhHHHHHHHHHHHHHHHHHhhcCCCcEEEEeeecceecCCCCCccccccCcEEEE


Q ss_pred             hccccchhHHHHHHHHHHHHHHHHHHhHhcccHHHhhhHHHHccch------------HHHHHHHHHHHHHHHHHHHHHH
Q Q_6393810      1168 DISGINASVVNIQKEIDRLNEVAKNLNESLIDLQELGKYEQYIKWP------------WYIWLGFIAGLIAIVMVTIMLC 1235 (1273)
Q Consensus      1168 disginasvvniqkeidrlnevaknlneslidlqelgkyeqyikwp------------wyiwlgfiagliaivmvtimlc 1235 (1273)
                      -|..-+-.++.-.+-+..|+....+++..+....-++..-.-|..|            |-+..+.+.++++++.+..++.
T Consensus      1312 ~id~~~~~~~~~~~i~~~l~~~~~~~~~~~~~~~~~~~~v~~i~~~~~~~~~~~~~~~~~~~~~~li~l~~vI~i~~ii~ 1391 (1718)
T XP_016872060.1 1312 AIDPQTNRAIDRNELFKFLDGKLLDINKDFQPYYGEGGRILEIRTPEAVTSIKKRGESLGYTEGALLALAFIIILCCIPA 1391 (1718)
T ss_pred             EEcCCCCceecHHHHHHHHhhhhhhhcHhcHHhhcCCceEEEecCCccccccccccccccHHHHHHHHHHHHHHHHHHHH


Q ss_pred             HHHhhchHhc
Q Q_6393810      1236 CMTSCCSCLK 1245 (1273)
Q Consensus      1236 cmtsccsclk 1245 (1273)
                      .+..||...+
T Consensus      1392 ~i~~~~~~~r 1401 (1718)
T XP_016872060.1 1392 ILVVLVSYRQ 1401 (1718)
T ss_pred             HHHHHHHchh


No 225
>XP_006721698.1 PREDICTED: brain-specific angiogenesis inhibitor 1-associated protein 2 isoform X3 [Homo sapiens]
Probab=71.19  E-value=3.2e+02  Score=32.03  Aligned_cols=113  Identities=12%  Similarity=0.087  Sum_probs=0.0  Template_Neff=8.900

Q ss_pred             HHHHHHHHHHHHHHHHHHHHHHHHHHHHHHHHHHHHHHHHHHHHHHHh--HhHHHHHHHHHHHHhHhHHHHHHHH--hHH
Q Q_6393810       921 KLIANQFNSAIGKIQDSLSSTASALGKLQDVVNQNAQALNTLVKQLSS--NFGAISSVLNDILSRLDKVEAEVQI--DRL  996 (1273)
Q Consensus       921 klianqfnsaigkiqdslsstasalgklqdvvnqnaqalntlvkqlss--nfgaissvlndilsrldkveaevqi--drl  996 (1273)
                      +.+..+|+..+.++.........|+..+......-+++|..+-+....  +-+.+...|..|...++.++.+.++  +.+
T Consensus        51 e~~le~~~~~l~~lv~~~k~y~~Al~~~~~a~~~f~~aL~~l~~~~~~~~~s~~lg~~L~~~~~~~~~i~~~~~~l~~~~  130 (555)
T XP_006721698.1   51 GTIMEQFNPSLRNFIAMGKNYEKALAGVTYAAKGYFDALVKMGELASESQGSKELGDVLFQMAEVHRQIQNQLEEMLKSF  130 (555)
T ss_pred             hHHHHHhhHHHHHHHHHHHHHHHHHHHHHHHHHHHHHHHHHHHHHHhccCCCHHHHHHHHHHHHHHHHHHHHHHHHHHHH


Q ss_pred             HHhchHHHHHHHHHHHHHHHHHHHhhchhhhchhhHh
Q Q_6393810       997 ITGRLQSLQTYVTQQLIRAAEIRASANLAATKMSECV 1033 (1273)
Q Consensus       997 itgrlqslqtyvtqqliraaeirasanlaatkmsecv 1033 (1273)
                      ...-++.|+..+...+-...+.|..-.-...+.++.+
T Consensus       131 ~~~l~~pL~~~~~~d~k~v~~~~K~~~k~~k~~~~~l  167 (555)
T XP_006721698.1  131 HNELLTQLEQKVELDSRYLSAALKKYQTEQRSKGDAL  167 (555)
T ss_pred             HHHHHHHHHHHHHHHHHHHHHHHHHHHHHHHHHHHHH


No 226
>NP_001274121.1 FSD1-like protein isoform 5 [Homo sapiens]
Probab=70.78  E-value=3e+02  Score=30.88  Aligned_cols=100  Identities=16%  Similarity=0.201  Sum_probs=0.0  Template_Neff=9.900

Q ss_pred             HHHHHHHHHHHHHHHHHHHHHHHHHHHHHHHHHHHHhHhHHHHHHHHHHHHhHhHHHHHH--HHhHHHHhchHHHHHHHH
Q Q_6393810       932 GKIQDSLSSTASALGKLQDVVNQNAQALNTLVKQLSSNFGAISSVLNDILSRLDKVEAEV--QIDRLITGRLQSLQTYVT 1009 (1273)
Q Consensus       932 gkiqdslsstasalgklqdvvnqnaqalntlvkqlssnfgaissvlndilsrldkveaev--qidrlitgrlqslqtyvt 1009 (1273)
                      .+++..+...-..+.++++.+.+..+.+..+-++-...-..|....+.+...|++-+.+.  +++..-..+++.|+....
T Consensus         6 ~~L~~~l~~l~~~~~~~~~~i~~l~~~~~~l~~~~~~~~~~I~~~~~~L~~~L~~~~~~ll~~l~~~~~~~~~~L~~~~~   85 (497)
T NP_001274121.1    6 EALQRIISTLANKNDEIQNFIDTLHHTLKGVQENSSNILSELDEEFDSLYSILDEVKESMINCIKQEQARKSQELQSQIS   85 (497)
T ss_pred             HHHHHHHHHHHHHHHHHHHHHHHHHHHHHHHHHHHHHHHHHHHHHHHHHHHHHHHHHHHHHHHHHHHHHHHHHHHHHHHH


Q ss_pred             HHHHHHHHHHHhhchhhhchhh
Q Q_6393810      1010 QQLIRAAEIRASANLAATKMSE 1031 (1273)
Q Consensus      1010 qqliraaeirasanlaatkmse 1031 (1273)
                      +---....+......+...+.+
T Consensus        86 ~l~~~l~~l~~~~~~~~~~l~~  107 (497)
T NP_001274121.1   86 QCNNALENSEELLEFATRSLDI  107 (497)
T ss_pred             HHHHHHHHHHHHHHHHHHHhhc


No 227
>XP_016871995.1 PREDICTED: cadherin-23 isoform X20 [Homo sapiens]
Probab=70.76  E-value=32  Score=44.04  Aligned_cols=137  Identities=16%  Similarity=0.141  Sum_probs=0.0  Template_Neff=9.700

Q ss_pred             ecceeCCEeEeeCCceeeCCCCEEEEEecCc-----ccCCCCHHHHhHHHHHHHHHhcCCCCCCChhhc-----------
Q Q_6393810      1106 QRNFYEPQIITTDNTFVSGNCDVVIGIVNNT-----VYDPLQPELDSFKEELDKYFKNHTSPDVDLGDI----------- 1169 (1273)
Q Consensus      1106 qrnfyepqiittdntfvsgncdvvigivnnt-----vydplqpeldsfkeeldkyfknhtspdvdlgdi----------- 1169 (1273)
                      ....|+-.+..+|.--.+..+.|.|-++...     +.+.-..++...++++.+-+.+.+.-.+.+.++           
T Consensus      1292 ~~g~f~~~V~a~D~~g~~~~~~v~I~v~~~~~~v~~~~~~~~~~v~~~~~~i~~~l~~~~~~~v~i~~i~~~~~~~~~~~ 1371 (1722)
T XP_016871995.1 1292 SPGYFVVDIVARDLAGHNDTAIIGIYILRDDQRVKIVINEIPDRVRGFEEEFIHLLSNITGAIVNTDNVQFHVDKKGRVN 1371 (1722)
T ss_pred             CCcEEEEEEEEEcCCCCCceEEEEEEEecCcceEEEEEcCCCcchhhhHHHHHHHHhchhCCEEEecceEeeeCCCCCcc


Q ss_pred             --------------cccchhHHHHHHHHHHHHHHHHHHhHhcccHHHhhhHHHHccchHHHHHHHHHHHHHHHHHHHHHH
Q Q_6393810      1170 --------------SGINASVVNIQKEIDRLNEVAKNLNESLIDLQELGKYEQYIKWPWYIWLGFIAGLIAIVMVTIMLC 1235 (1273)
Q Consensus      1170 --------------sginasvvniqkeidrlnevaknlneslidlqelgkyeqyikwpwyiwlgfiagliaivmvtimlc 1235 (1273)
                                    .+.-..+..+++.|+.-.+..+.+-+.+.-+.-....+.-...-|-.+..+|++|.+++.+.++++
T Consensus      1372 ~~~t~~~~~~v~~~~~~~~~~~~v~~~l~~~~~~l~~~~~~~~~~~~~~~~~~~~~~~~~~~~~~l~~l~~~l~l~~li~ 1451 (1722)
T XP_016871995.1 1372 FAQTELLIHVVNRDTNRILDVDRVIQMIDENKEQLRNLFRNYNVLDVQPAISVRLPDDMSALQMAIIVLAILLFLAAMLF 1451 (1722)
T ss_pred             ceeceEEEEEEcCCCCceeCHHHHHHHHHhCHHHHHHHHHhCCeeeeecccccCCCccCCHHHHHHHHHHHHHHHHHHHH


Q ss_pred             HHHhhch
Q Q_6393810      1236 CMTSCCS 1242 (1273)
Q Consensus      1236 cmtsccs 1242 (1273)
                      ++..||.
T Consensus      1452 ~~~~~~~ 1458 (1722)
T XP_016871995.1 1452 VLMNWYY 1458 (1722)
T ss_pred             HHHHHHH


No 228
>XP_016856761.1 PREDICTED: laminin subunit beta-3 isoform X2 [Homo sapiens]
Probab=70.62  E-value=3e+02  Score=34.13  Aligned_cols=116  Identities=12%  Similarity=0.130  Sum_probs=0.0  Template_Neff=10.000

Q ss_pred             hhHHhchHHHHHHHHHHHHHHHHHHHHHHHHHHHHHHHHHHHH--HHHHHHHHHHHhHhHHHHHHHHHHHHhHhHHHHHH
Q Q_6393810       914 NVLYENQKLIANQFNSAIGKIQDSLSSTASALGKLQDVVNQNA--QALNTLVKQLSSNFGAISSVLNDILSRLDKVEAEV  991 (1273)
Q Consensus       914 nvlyenqklianqfnsaigkiqdslsstasalgklqdvvnqna--qalntlvkqlssnfgaissvlndilsrldkveaev  991 (1273)
                      +...++-+..+..+...+.+++..+......+.+|++.+.+..  ..+..-+++|......+..-+.++..+++.++.++
T Consensus       990 ~~~~~~l~~~~~~~~~~~~~~~~~~~~l~~~~~~l~~~~~~~~~~~~~~~~~~~l~~e~~~l~~~~~~~~~~i~~l~~~~ 1069 (1108)
T XP_016856761.1  990 GAEAVQAQQLAEGASEQALSAQEGFERIKQKYAELKDRLGQSSMLGEQGARIQSVKTEAEELFGETMEMMDRMKDMELEL 1069 (1108)
T ss_pred             HHHHHHHHHHHHHHHHHHHHHHHHHHHHHHHHHHHHHHHHhcccchHHHHHHHHHHHHHHHHHHHHHHHHHHHHHHHHHH


Q ss_pred             HHhHHHHhchHHHHHHHHHHHHHHHHHHHhhchhhhchhhH
Q Q_6393810       992 QIDRLITGRLQSLQTYVTQQLIRAAEIRASANLAATKMSEC 1032 (1273)
Q Consensus       992 qidrlitgrlqslqtyvtqqliraaeirasanlaatkmsec 1032 (1273)
                      .   -+..++..++.-+.+..-+..+++...+-....+.-|
T Consensus      1070 ~---~l~~~i~~~~~~l~~l~~~~~~l~~~i~~~~~~y~~C 1107 (1108)
T XP_016856761.1 1070 L---RGSQAIMLRSADLTGLEKRVEQIRDHINGRVLYYATC 1107 (1108)
T ss_pred             H---HHHHHHHHHHHHHHHHHHHHHHHHHHHHHHHHHHhhC


No 229
>XP_011539882.1 PREDICTED: peroxisomal membrane protein PEX14 isoform X4 [Homo sapiens]
Probab=70.27  E-value=75  Score=37.71  Aligned_cols=108  Identities=15%  Similarity=0.115  Sum_probs=0.0  Template_Neff=4.400

Q ss_pred             ccCCccccccHhhhccHhhHhhHhcCCccccchhHHhchHHHHHHHHHH---HHHHHHHHHHHHHHHHHHHHHHHHHHHH
Q Q_6393810       882 ITSGWTFGAGAALQIPFAMQMAYRFNGIGVTQNVLYENQKLIANQFNSA---IGKIQDSLSSTASALGKLQDVVNQNAQA  958 (1273)
Q Consensus       882 itsgwtfgagaalqipfamqmayrfngigvtqnvlyenqklianqfnsa---igkiqdslsstasalgklqdvvnqnaqa  958 (1273)
                      +...+..|++.++-.-+---+.=+|.|..-....+....+.+..++.+.   +.++|..+.++..++.+.++-+.+..+.
T Consensus        68 ~~a~v~~Gv~yg~y~lyKkYI~P~l~~~s~~kk~le~~ee~L~el~~sv~~tl~qLq~tl~~vqe~l~qqq~~i~~L~~E  147 (334)
T XP_011539882.1   68 ALAIIMAGIAFGFHQLYKKYLLPLILGGREDRKQLERMEAGLSELSGSVAQTVTQLQTTLASVQELLIQQQQKIQELAHE  147 (334)
T ss_pred             HHHHHHHHHHHHHHHHHHHhHHHHhcCCcccHHHHHHHHHHHHHHHHHHHHHHHHHHHHHHHHHHHHHHHHHHHHHHHHH


Q ss_pred             HHHHHHHHHhHhHHHHHHHHHHHHhHhHHHH
Q Q_6393810       959 LNTLVKQLSSNFGAISSVLNDILSRLDKVEA  989 (1273)
Q Consensus       959 lntlvkqlssnfgaissvlndilsrldkvea  989 (1273)
                      +..+-..++.|+-.-++.|++|-+.|..+..
T Consensus       148 v~~lK~~i~~n~~~qsq~L~eLqsEI~SLK~  178 (334)
T XP_011539882.1  148 LAAAKATTSTNWILESQNINELKSEINSLKG  178 (334)
T ss_pred             HHHHHHHhhhhHHHHHHHHHHHHHHHHHHHH


No 230
>XP_005257486.1 PREDICTED: ABI gene family member 3 isoform X1 [Homo sapiens]
Probab=70.26  E-value=2.2e+02  Score=33.04  Aligned_cols=95  Identities=19%  Similarity=0.163  Sum_probs=0.0  Template_Neff=7.200

Q ss_pred             hchHHHHHHHHHHHHHHHHHHHHHHHHHH--------------HHHHHHHHHHHHHHHHHHHHHhHhHHHHHHHHHHHHh
Q Q_6393810       918 ENQKLIANQFNSAIGKIQDSLSSTASALG--------------KLQDVVNQNAQALNTLVKQLSSNFGAISSVLNDILSR  983 (1273)
Q Consensus       918 enqklianqfnsaigkiqdslsstasalg--------------klqdvvnqnaqalntlvkqlssnfgaissvlndilsr  983 (1273)
                      |.|+||.+.|-++...+.++-+...++..              .|.+.-+-..|||...+.||.+--..+...|+.=...
T Consensus         3 ~~~~~~~~~~p~~~~~L~~~~~~L~~vA~yce~~Y~~~~~k~~~le~tK~y~~qaL~sva~hi~slA~~l~~~Ld~q~~~   82 (373)
T XP_005257486.1    3 ELQQLQEFEIPTGREALRGNHSALLRVADYCEDNYVQATDKRKALEETMAFTTQALASVAYQVGNLAGHTLRMLDLQGAA   82 (373)
T ss_pred             HHHHHHHhccHHHHHHHHhcHHHHHHHHHHHHHHhcCHHHHHHHHHHHHHHHHHHHHHHHHHHHHHHHHHHHHHHHHHHH


Q ss_pred             HhHHHHHHHHhHHHHhchHHHHHHHHHHHHHH
Q Q_6393810       984 LDKVEAEVQIDRLITGRLQSLQTYVTQQLIRA 1015 (1273)
Q Consensus       984 ldkveaevqidrlitgrlqslqtyvtqqlira 1015 (1273)
                      ++++|++|   ..|.-|+...+.++..+-|..
T Consensus        83 ~~~~e~~v---~~l~q~v~~~~ek~~r~~i~~  111 (373)
T XP_005257486.1   83 LRQVEARV---STLGQMVNMHMEKVARREIGT  111 (373)
T ss_pred             HHHHHHHH---HHHHHHHHHHHHHHHHHHHHh


No 231
>XP_011538348.1 PREDICTED: cadherin-23 isoform X10 [Homo sapiens]
Probab=70.25  E-value=33  Score=46.75  Aligned_cols=137  Identities=16%  Similarity=0.141  Sum_probs=0.0  Template_Neff=9.900

Q ss_pred             ecceeCCEeEeeCCceeeCCCCEEEEEecCc-----ccCCCCHHHHhHHHHHHHHHhcCCCCCCChhhc-----------
Q Q_6393810      1106 QRNFYEPQIITTDNTFVSGNCDVVIGIVNNT-----VYDPLQPELDSFKEELDKYFKNHTSPDVDLGDI----------- 1169 (1273)
Q Consensus      1106 qrnfyepqiittdntfvsgncdvvigivnnt-----vydplqpeldsfkeeldkyfknhtspdvdlgdi----------- 1169 (1273)
                      ....|+-.+..+|..--+..+.|.|-++...     +.+....++...++++.+-+.+.+.-.+.+.++           
T Consensus      2809 ~~g~~~~~v~a~D~~~~~~~~~v~I~v~~~~~~v~~~~~~~~~~v~~~~~~~~~~l~~~~~~~v~i~~i~~~~~~~g~~~ 2888 (3239)
T XP_011538348.1 2809 SPGYFVVDIVARDLAGHNDTAIIGIYILRDDQRVKIVINEIPDRVRGFEEEFIHLLSNITGAIVNTDNVQFHVDKKGRVN 2888 (3239)
T ss_pred             CCCeEEEEEEEEeCCCCCceEEEEEEEeCCCceEEEEECCCchHHHhhHHHHHHHHhhhhCCEEEEcceeeeeCCCCCcC


Q ss_pred             --------------cccchhHHHHHHHHHHHHHHHHHHhHhcccHHHhhhHHHHccchHHHHHHHHHHHHHHHHHHHHHH
Q Q_6393810      1170 --------------SGINASVVNIQKEIDRLNEVAKNLNESLIDLQELGKYEQYIKWPWYIWLGFIAGLIAIVMVTIMLC 1235 (1273)
Q Consensus      1170 --------------sginasvvniqkeidrlnevaknlneslidlqelgkyeqyikwpwyiwlgfiagliaivmvtimlc 1235 (1273)
                                    .+.-..+..+.+-++...+..++|-..+.-+.-....+.-....|-+...+|+++++++.+.++++
T Consensus      2889 ~~~t~~~~~~~~~~~~~~~~~~~v~~~l~~~~~~l~~~~~~~~v~~~~~~~~~~~~~~~~~~~~~l~~~~~~l~l~~l~~ 2968 (3239)
T XP_011538348.1 2889 FAQTELLIHVVNRDTNRILDVDRVIQMIDENKEQLRNLFRNYNVLDVQPAISVRLPDDMSALQMAIIVLAILLFLAAMLF 2968 (3239)
T ss_pred             cccceEEEEEEcCCCCcccCHHHHHHHHHHcHHHHHHHHHhCCEeEeEeccccCCCCCCCHHHHHHHHHHHHHHHHHHHH


Q ss_pred             HHHhhch
Q Q_6393810      1236 CMTSCCS 1242 (1273)
Q Consensus      1236 cmtsccs 1242 (1273)
                      ++..||.
T Consensus      2969 ~~~~~~~ 2975 (3239)
T XP_011538348.1 2969 VLMNWYY 2975 (3239)
T ss_pred             HHHHHHH


No 232
>XP_005252389.1 PREDICTED: abl interactor 1 isoform X2 [Homo sapiens]
Probab=70.18  E-value=2.1e+02  Score=34.69  Aligned_cols=95  Identities=17%  Similarity=0.219  Sum_probs=0.0  Template_Neff=6.900

Q ss_pred             hchHHHHHHHHHHHHHHHHHHHHHHHHHH--------------HHHHHHHHHHHHHHHHHHHHHhHhHHHHHHHHHHHHh
Q Q_6393810       918 ENQKLIANQFNSAIGKIQDSLSSTASALG--------------KLQDVVNQNAQALNTLVKQLSSNFGAISSVLNDILSR  983 (1273)
Q Consensus       918 enqklianqfnsaigkiqdslsstasalg--------------klqdvvnqnaqalntlvkqlssnfgaissvlndilsr  983 (1273)
                      |-|.||.+.|-++...+.++-+...++..              .|.+.-+=..|||...+.||.+--..+..+|+.=...
T Consensus         3 ~l~~l~~~~~p~~~~~L~~~~~~L~~vA~yce~~Y~~~~~k~~ale~tk~Y~~qaL~sva~hi~~la~~ll~~Ld~q~~~   82 (503)
T XP_005252389.1    3 ELQMLLEEEIPSGKRALIESYQNLTRVADYCENNYIQATDKRKALEETKAYTTQSLASVAYQINALANNVLQLLDIQASQ   82 (503)
T ss_pred             HHHHHHHhhchHHHHHHHHHHHHHHHHHHHHHHHhcchHHHHHHHHHHHHHHHHHHHHHHHHHHHHHHHHHHHHHHHHHH


Q ss_pred             HhHHHHHHHHhHHHHhchHHHHHHHHHHHHHH
Q Q_6393810       984 LDKVEAEVQIDRLITGRLQSLQTYVTQQLIRA 1015 (1273)
Q Consensus       984 ldkveaevqidrlitgrlqslqtyvtqqlira 1015 (1273)
                      |+++|.+|.   .|.-|+..-+.++..+-|..
T Consensus        83 l~~~e~~v~---~i~q~v~~~~ek~~r~~i~~  111 (503)
T XP_005252389.1   83 LRRMESSIN---HISQTVDIHKEKVARREIGI  111 (503)
T ss_pred             HHHHHHHHH---HHHHHHHHHHHHHHHHHHHh


No 233
>XP_016866340.1 PREDICTED: laminin subunit alpha-2 isoform X4 [Homo sapiens]
Probab=70.17  E-value=1.8e+02  Score=41.15  Aligned_cols=161  Identities=11%  Similarity=0.156  Sum_probs=0.0  Template_Neff=9.200

Q ss_pred             hHhhHhcCCccccchhHHhchHHHHHHHHHHHHHHHHHHHHHHHHHHHHHHHHHHHHHHHHHHHHHHHhHhHHHH-----
Q Q_6393810       900 MQMAYRFNGIGVTQNVLYENQKLIANQFNSAIGKIQDSLSSTASALGKLQDVVNQNAQALNTLVKQLSSNFGAIS-----  974 (1273)
Q Consensus       900 mqmayrfngigvtqnvlyenqklianqfnsaigkiqdslsstasalgklqdvvnqnaqalntlvkqlssnfgais-----  974 (1273)
                      .++.-+...+.-..+.+.+.++.++.+....+..|.+.+..+.+.+.++.+.+++..+.++.|.+.+..-...+.     
T Consensus      2093 ~~~~~~~~~~~~~i~~~~~~~~~~~~~~~~~l~ei~~~~ee~~~~~~~v~~~~~~~~~~~~~l~~~~~~L~~~~~~l~~~ 2172 (3212)
T XP_016866340.1 2093 ENADARNGDLLRTLNDTLGKLSAIPNDTAAKLQAVKDKARQANDTAKDVLAQITELHQNLDGLKKNYNKLADSVAKTNAV 2172 (3212)
T ss_pred             HHHHHHhhHHHHHHHHHHHHHhccchhHHHHHHHHHHHHHHHHHHHHHHHHHHHHHHHHHHHHHHHHHHHHHHHHHhhcc


Q ss_pred             ------------------HHHHHHHHhHhHHHHHHHHhHHHHhchHHHHHHHHHHHHHHHHHHHhhchhhhchhhHhcCC
Q Q_6393810       975 ------------------SVLNDILSRLDKVEAEVQIDRLITGRLQSLQTYVTQQLIRAAEIRASANLAATKMSECVLGQ 1036 (1273)
Q Consensus       975 ------------------svlndilsrldkveaevqidrlitgrlqslqtyvtqqliraaeirasanlaatkmsecvlgq 1036 (1273)
                                        .+-+.+-.-+++++.-.+....+.-.+..++..+.+-+..+.++.++...-..    ++.-.
T Consensus      2173 ~~~~~~~~~~~~~~~~~~~~~~~~~~~~~~l~~l~~~~~~~~~~~~~~k~ll~~~~~~~~~iev~~~~~~~----~~~~~ 2248 (3212)
T XP_016866340.1 2173 VKDPSKNKIIADADATVKNLEQEADRLIDKLKPIKELEDNLKKNISEIKELINQARKQANSIKVSVSSGGD----CIRTY 2248 (3212)
T ss_pred             cCCcchhhHhHhhHHHHHHHHHHHHHHHHHHHHHHHHHHHHHHHHHHHHHHHHHHHHHHhcCeeEEeeCCc----eeeEe


Q ss_pred             cceecccCccceeeecCCCCCCeEEEEE
Q Q_6393810      1037 SKRVDFCGKGYHLMSFPQSAPHGVVFLH 1064 (1273)
Q Consensus      1037 skrvdfcgkgyhlmsfpqsaphgvvflh 1064 (1273)
                      ....+..-...--+.|....|.|++|.+
T Consensus      2249 ~~~~~~~~~~~i~~~frT~~~~GlLly~ 2276 (3212)
T XP_016866340.1 2249 KPEIKKGSYNNIVVNVKTAVADNLLFYL 2276 (3212)
T ss_pred             cCCcccCCcceEEEEEEeCCCCeEEEEe


No 234
>NP_005553.2 laminin subunit gamma-2 isoform a precursor [Homo sapiens]
Probab=70.13  E-value=1.5e+02  Score=36.23  Aligned_cols=105  Identities=10%  Similarity=0.121  Sum_probs=0.0  Template_Neff=10.500

Q ss_pred             HhchHHHHHHHHHHHHHHHHHHHHHHHHHHHHHHHHHHHHHHHHHHHHHHHhHhHHHHHHHHHHHHhHhHHHHHHHHhHH
Q Q_6393810       917 YENQKLIANQFNSAIGKIQDSLSSTASALGKLQDVVNQNAQALNTLVKQLSSNFGAISSVLNDILSRLDKVEAEVQIDRL  996 (1273)
Q Consensus       917 yenqklianqfnsaigkiqdslsstasalgklqdvvnqnaqalntlvkqlssnfgaissvlndilsrldkveaevqidrl  996 (1273)
                      .+..+..+.+.+..+..+.+.+......+.++...+.+..+.+..+.++|..-.......++.+-.+++..+.++  ...
T Consensus      1060 ~~~~~~~~~~~~~~~~~~~~~~~~~~~~~~~~~~~~~~~~~~~~~l~~~l~~l~~~~~~~~~~~e~~l~~l~~~~--~~~ 1137 (1193)
T NP_005553.2    1060 LERKELEFDTNMDAVQMVITEAQKVDTRAKNAGVTIQDTLNTLDGLLHLMDQPLSVDEEGLVLLEQKLSRAKTQI--NSQ 1137 (1193)
T ss_pred             HHHHHHHHhhhHHHHHHHHHHHHHHHHHHHHHHHHHHHHHHHHHHHHHHhcCcccCCHHHHHHHHHHHHHHHHHH--HHh


Q ss_pred             HHhchHHHHHHHHHHHHHHHHHHHhhc
Q Q_6393810       997 ITGRLQSLQTYVTQQLIRAAEIRASAN 1023 (1273)
Q Consensus       997 itgrlqslqtyvtqqliraaeirasan 1023 (1273)
                      +..+++.|+.-+..+-.+..+++....
T Consensus      1138 l~~~~~~l~~~~~~~~~~i~~l~~~~~ 1164 (1193)
T NP_005553.2    1138 LRPMMSELEERARQQRGHLHLLETSID 1164 (1193)
T ss_pred             HHHHHHHHHHHHHHHHHHHHHHHHHHH


No 235
>NP_997465.1 syncytin-2 preproprotein [Homo sapiens]
Probab=70.11  E-value=25  Score=43.40  Aligned_cols=63  Identities=19%  Similarity=0.453  Sum_probs=0.0  Template_Neff=4.400

Q ss_pred             HHHHHHHHHHHHHHHHhHhcccHHHhhhHHHHccchHHHHHH-HHHHHHHHHHHHHHHHHHHhhchHh
Q Q_6393810      1178 NIQKEIDRLNEVAKNLNESLIDLQELGKYEQYIKWPWYIWLG-FIAGLIAIVMVTIMLCCMTSCCSCL 1244 (1273)
Q Consensus      1178 niqkeidrlnevaknlneslidlqelgkyeqyikwpwyiwlg-fiagliaivmvtimlccmtsccscl 1244 (1273)
                      +|.++|+.|.+.++++.+.    .--+-+.-.-+|||+-|+. ++..++.|+++.++.-|+..|..+.
T Consensus       447 sV~~~i~kL~e~~~~l~e~----~~~~W~~wfg~~pWl~~Ll~LlgpLviILLLLl~gPCIlncl~~f  510 (538)
T NP_997465.1     447 KVQDNIRQLLNQASSLRER----ATQGWLNWEGTWKWFSWVLPLTGPLVSLLLLLLFGPCLLNLITQF  510 (538)
T ss_pred             hHHHHHHHHHHHHHHhHHh----hccccccccccchhHHHHHHHHHHHHHHHHHHHHHHHHHHHHHHH


No 236
>NP_001274120.1 FSD1-like protein isoform 4 [Homo sapiens]
Probab=70.08  E-value=3.1e+02  Score=30.96  Aligned_cols=100  Identities=16%  Similarity=0.201  Sum_probs=0.0  Template_Neff=9.800

Q ss_pred             HHHHHHHHHHHHHHHHHHHHHHHHHHHHHHHHHHHHhHhHHHHHHHHHHHHhHhHHHHHH--HHhHHHHhchHHHHHHHH
Q Q_6393810       932 GKIQDSLSSTASALGKLQDVVNQNAQALNTLVKQLSSNFGAISSVLNDILSRLDKVEAEV--QIDRLITGRLQSLQTYVT 1009 (1273)
Q Consensus       932 gkiqdslsstasalgklqdvvnqnaqalntlvkqlssnfgaissvlndilsrldkveaev--qidrlitgrlqslqtyvt 1009 (1273)
                      .++++.+...-..+.++++.+.+..+.+..+-++...--..|......+...|++-+.+.  +++..-..+++.|+..+.
T Consensus         6 ~~L~~~l~~l~~~~~~~~~~i~~l~~~~~~l~~~~~~~~~~I~~~~~~L~~~L~~~~~~ll~~l~~~~~~k~~~L~~q~~   85 (508)
T NP_001274120.1    6 EALQRIISTLANKNDEIQNFIDTLHHTLKGVQENSSNILSELDEEFDSLYSILDEVKESMINCIKQEQARKSQELQSQIS   85 (508)
T ss_pred             HHHHHHHHHHHHhHHHHHHHHHHHHHHHHHHHHHHHHHHHHHHHHHHHHHHHHHHHHHHHHHHHHHHHHHHHHHHHHHHH


Q ss_pred             HHHHHHHHHHHhhchhhhchhh
Q Q_6393810      1010 QQLIRAAEIRASANLAATKMSE 1031 (1273)
Q Consensus      1010 qqliraaeirasanlaatkmse 1031 (1273)
                      +---....+......+...+.+
T Consensus        86 ~l~~~l~~l~~~~~~~~~~l~~  107 (508)
T NP_001274120.1   86 QCNNALENSEELLEFATRSLDI  107 (508)
T ss_pred             HHHHHHHHHHHHHHHHHHHhhc


No 237
>NP_001191224.1 mucin-1 isoform 19 precursor [Homo sapiens]
Probab=69.91  E-value=19  Score=39.54  Aligned_cols=68  Identities=12%  Similarity=0.147  Sum_probs=0.0  Template_Neff=4.000

Q ss_pred             EecCcccCCCCHHHHhHHHHHHHHHhcCCCCCCChhhccccchhHHHHHHHHHHHHHHHHHHhHhcccHHHhhhHHHHcc
Q Q_6393810      1132 IVNNTVYDPLQPELDSFKEELDKYFKNHTSPDVDLGDISGINASVVNIQKEIDRLNEVAKNLNESLIDLQELGKYEQYIK 1211 (1273)
Q Consensus      1132 ivnntvydplqpeldsfkeeldkyfknhtspdvdlgdisginasvvniqkeidrlnevaknlneslidlqelgkyeqyik 1211 (1273)
                      |.||+.+..+...-+.+.+|+.+.....                                                .--.
T Consensus        58 ~~~~~~~~~~e~P~~~yy~el~~tvss~------------------------------------------------s~sg   89 (189)
T NP_001191224.1   58 TEKNAFNSSLEDPSTDYYQELQRDISEM------------------------------------------------SGAG   89 (189)
T ss_pred             hhcccccCCCCCCChhHHHHHHHHhhhc------------------------------------------------cCCC


Q ss_pred             chHHHHHHHHHHHHHHHHHHHHHHHHHhhchHhccC
Q Q_6393810      1212 WPWYIWLGFIAGLIAIVMVTIMLCCMTSCCSCLKGC 1247 (1273)
Q Consensus      1212 wpwyiwlgfiagliaivmvtimlccmtsccsclkgc 1247 (1273)
                      .||+...+.+.+.|+++++.+.++|+..||...|.+
T Consensus        90 LP~WAIA~IVIgaIllvlaII~lI~l~~~~rRRKk~  125 (189)
T NP_001191224.1   90 VPGWGIALLVLVCVLVALAIVYLIALAVCQCRRKNY  125 (189)
T ss_pred             CCHHHHHHHHHHHHHHHHHHHHHHHHHHHHHccccC


No 238
>NP_001136242.1 protocadherin-15 isoform CD2-2 precursor [Homo sapiens]
Probab=69.89  E-value=1.5e+02  Score=38.12  Aligned_cols=192  Identities=18%  Similarity=0.174  Sum_probs=0.0  Template_Neff=9.800

Q ss_pred             ecCCCCCCeEEEEEEEeecccccCCcCCcccccCCcccCCCceeEeeCCceEEEe-------ecceeCCEeEeeCCcee-
Q Q_6393810      1051 SFPQSAPHGVVFLHVTYVPAQEKNFTTAPAICHDGKAHFPREGVFVSNGTHWFVT-------QRNFYEPQIITTDNTFV- 1122 (1273)
Q Consensus      1051 sfpqsaphgvvflhvtyvpaqeknfttapaichdgkahfpregvfvsngthwfvt-------qrnfyepqiittdntfv- 1122 (1273)
                      ..+..++.|.+.+.+.-......+....---...+...-......+...+.+..+       ....|.-.+..+|+.-- 
T Consensus      1152 ~v~e~~~~~~~v~~v~a~D~D~~~~~~~~y~i~~~~~~~~~~~f~i~~~tG~i~~~~~l~~~~~~~~~~~V~a~D~~~~~ 1231 (1539)
T NP_001136242.1 1152 GVSEDARMFTSVLRVKATDKDTGNYSVMAYRLIIPPIKEGKEGFVVETYTGLIKTAMLFHNMRRSYFKFQVIATDDYGKG 1231 (1539)
T ss_pred             EEeCCCCCCcEEEEEEEEeCCCCCCceEEEEEecCCCcCCCCCeEEcCCCcEEEEChhhhhcccccEEEEEEEEcCCCCC


Q ss_pred             -eCCCCEEEEEecC-----cccCCCCHHHHhHHHHHHHHHhc-----------------------------CCCCCCChh
Q Q_6393810      1123 -SGNCDVVIGIVNN-----TVYDPLQPELDSFKEELDKYFKN-----------------------------HTSPDVDLG 1167 (1273)
Q Consensus      1123 -sgncdvvigivnn-----tvydplqpeldsfkeeldkyfkn-----------------------------htspdvdlg 1167 (1273)
                       +..+.|.|-+++.     .+.+.-..++.+-+++|.+.+.+                             .++-++.+-
T Consensus      1232 ~~~~~~v~I~V~~~~d~~~~~~~~~~~~v~~~~~~i~~~l~~~~~~~~~~~~v~i~~i~~~~~~~~~~~~~~~~t~~~~~ 1311 (1539)
T NP_001136242.1 1232 LSGKADVLVSVVNQLDMQVIVSNVPPTLVEKKIEDLTEILDRYVQEQIPGAKVVVESIGARRHGDAFSLEDYTKCDLTVY 1311 (1539)
T ss_pred             ceeEEEEEEEEecCCCcEEEEcCCChhHHHHHHHHHHHHHHHHHhhcCCCCEEEEceecceecCCCCcccccccCcEEEE


Q ss_pred             hccccchhHHHHHHHHHHHHHHHHHHhHhcccHHHhhhHHHHccch------------HHHHHHHHHHHHHHHHHHHHHH
Q Q_6393810      1168 DISGINASVVNIQKEIDRLNEVAKNLNESLIDLQELGKYEQYIKWP------------WYIWLGFIAGLIAIVMVTIMLC 1235 (1273)
Q Consensus      1168 disginasvvniqkeidrlnevaknlneslidlqelgkyeqyikwp------------wyiwlgfiagliaivmvtimlc 1235 (1273)
                      -+..-+..++.-.+-+..|+.....++..+..+...+..-.-|..|            |-+..+.+.+++.++.+.+++.
T Consensus      1312 ~id~~~~~~~~~~~~~~~l~~~~~~~~~~~~~~~~~~~~i~~i~~~~~~~~~~~~~~~~~~~~~~li~~~~~i~l~~li~ 1391 (1539)
T NP_001136242.1 1312 AIDPQTNRAIDRNELFKFLDGKLLDINKDFQPYYGEGGRILEIRTPEAVTSIKKRGESLGYTEGALLALAFIIILCCIPA 1391 (1539)
T ss_pred             EECCCCCceecHHHHHHHHhHhhhhhhhhchhhhcCCCeeeeecCCcccccccccccccCHHHHHHHHHHHHHHHHHHHH


Q ss_pred             HHHhhch
Q Q_6393810      1236 CMTSCCS 1242 (1273)
Q Consensus      1236 cmtsccs 1242 (1273)
                      .+..||.
T Consensus      1392 ~~~~~~~ 1398 (1539)
T NP_001136242.1 1392 ILVVLVS 1398 (1539)
T ss_pred             HHHHHHh


No 239
>XP_011528681.1 PREDICTED: brain-specific angiogenesis inhibitor 1-associated protein 2-like protein 2 isoform X1 [Homo sapiens]
Probab=69.86  E-value=2.7e+02  Score=32.37  Aligned_cols=99  Identities=14%  Similarity=0.196  Sum_probs=0.0  Template_Neff=8.800

Q ss_pred             HHHHHHHHHHHHHHHHHHHHHHHHHHHHHHHHHHHHHHHHHHHHHHHhHh--HHHHHHHHHHHHhHhHHHHHHH--HhHH
Q Q_6393810       921 KLIANQFNSAIGKIQDSLSSTASALGKLQDVVNQNAQALNTLVKQLSSNF--GAISSVLNDILSRLDKVEAEVQ--IDRL  996 (1273)
Q Consensus       921 klianqfnsaigkiqdslsstasalgklqdvvnqnaqalntlvkqlssnf--gaissvlndilsrldkveaevq--idrl  996 (1273)
                      +-+..+||-++.++...-..-..|+..+......-..||..+..+-....  ..+..+|..|...+.+++++.+  ++.+
T Consensus        17 ~~~~e~~~P~l~~Lv~~~~~Y~~a~~a~~~a~~~f~~al~kl~~~a~~~~~s~~lg~~L~~i~~~~~~i~~~~~~~~~~~   96 (515)
T XP_011528681.1   17 KSIMEQFNPALENLVYLGNNYLRAFHALSEAAEVYFSAIQKIGERALQSPTSQILGEILVQMSDTQRHLNSDLEVVVQTF   96 (515)
T ss_pred             HHHHHHhhHHHHHHHHHHHHHHHHHHHHHHHHHHHHHHHHHHHHHHcCCcccHHHHHHHHHHHHHHHHHHHHHHHHHHHH


Q ss_pred             HHhchHHHHHHHHHHHHHHHHHH
Q Q_6393810       997 ITGRLQSLQTYVTQQLIRAAEIR 1019 (1273)
Q Consensus       997 itgrlqslqtyvtqqliraaeir 1019 (1273)
                      -..-++.|+.++.+.+-...+.|
T Consensus        97 ~~~li~pLe~~~~~d~k~i~~~~  119 (515)
T XP_011528681.1   97 HGGLLQHMEKNTKLDMQFIKDSR  119 (515)
T ss_pred             HHHHHHHHHHHHHHhHHHHHHHH


No 240
>NP_001129277.1 synaptotagmin-1 isoform 1 [Homo sapiens]
Probab=69.75  E-value=9.4  Score=41.79  Aligned_cols=35  Identities=23%  Similarity=0.438  Sum_probs=0.0  Template_Neff=9.000

Q ss_pred             cchHHHHHHHHHHHHHHHHHHHHHHHHHhhchHhc
Q Q_6393810      1211 KWPWYIWLGFIAGLIAIVMVTIMLCCMTSCCSCLK 1245 (1273)
Q Consensus      1211 kwpwyiwlgfiagliaivmvtimlccmtsccsclk 1245 (1273)
                      |-||-.|.-+..+++++++++..+||..-||-|-+
T Consensus        53 ~~~~~~~~~~~~~~~~~~~~~~~~~c~~~~c~~~~   87 (422)
T NP_001129277.1   53 KIPLPPWALIAIAIVAVLLVLTCCFCICKKCLFKK   87 (422)
T ss_pred             cCCCChHHHHHHHHHHHHHHHHHHHHHHHHHhccc


No 241
>NP_001129278.1 synaptotagmin-1 isoform 1 [Homo sapiens]
Probab=69.75  E-value=9.4  Score=41.79  Aligned_cols=35  Identities=23%  Similarity=0.438  Sum_probs=0.0  Template_Neff=9.000

Q ss_pred             cchHHHHHHHHHHHHHHHHHHHHHHHHHhhchHhc
Q Q_6393810      1211 KWPWYIWLGFIAGLIAIVMVTIMLCCMTSCCSCLK 1245 (1273)
Q Consensus      1211 kwpwyiwlgfiagliaivmvtimlccmtsccsclk 1245 (1273)
                      |-||-.|.-+..+++++++++..+||..-||-|-+
T Consensus        53 ~~~~~~~~~~~~~~~~~~~~~~~~~c~~~~c~~~~   87 (422)
T NP_001129278.1   53 KIPLPPWALIAIAIVAVLLVLTCCFCICKKCLFKK   87 (422)
T ss_pred             cCCCChHHHHHHHHHHHHHHHHHHHHHHHHHhccc


No 242
>NP_005630.1 synaptotagmin-1 isoform 1 [Homo sapiens]
Probab=69.75  E-value=9.4  Score=41.79  Aligned_cols=35  Identities=23%  Similarity=0.438  Sum_probs=0.0  Template_Neff=9.000

Q ss_pred             cchHHHHHHHHHHHHHHHHHHHHHHHHHhhchHhc
Q Q_6393810      1211 KWPWYIWLGFIAGLIAIVMVTIMLCCMTSCCSCLK 1245 (1273)
Q Consensus      1211 kwpwyiwlgfiagliaivmvtimlccmtsccsclk 1245 (1273)
                      |-||-.|.-+..+++++++++..+||..-||-|-+
T Consensus        53 ~~~~~~~~~~~~~~~~~~~~~~~~~c~~~~c~~~~   87 (422)
T NP_005630.1      53 KIPLPPWALIAIAIVAVLLVLTCCFCICKKCLFKK   87 (422)
T ss_pred             cCCCChHHHHHHHHHHHHHHHHHHHHHHHHHhccc


No 243
>XP_011537012.1 PREDICTED: synaptotagmin-1 isoform X1 [Homo sapiens]
Probab=69.75  E-value=9.4  Score=41.79  Aligned_cols=35  Identities=23%  Similarity=0.438  Sum_probs=0.0  Template_Neff=9.000

Q ss_pred             cchHHHHHHHHHHHHHHHHHHHHHHHHHhhchHhc
Q Q_6393810      1211 KWPWYIWLGFIAGLIAIVMVTIMLCCMTSCCSCLK 1245 (1273)
Q Consensus      1211 kwpwyiwlgfiagliaivmvtimlccmtsccsclk 1245 (1273)
                      |-||-.|.-+..+++++++++..+||..-||-|-+
T Consensus        53 ~~~~~~~~~~~~~~~~~~~~~~~~~c~~~~c~~~~   87 (422)
T XP_011537012.1   53 KIPLPPWALIAIAIVAVLLVLTCCFCICKKCLFKK   87 (422)
T ss_pred             cCCCChHHHHHHHHHHHHHHHHHHHHHHHHHhccc


No 244
>XP_016875398.1 PREDICTED: synaptotagmin-1 isoform X1 [Homo sapiens]
Probab=69.75  E-value=9.4  Score=41.79  Aligned_cols=35  Identities=23%  Similarity=0.438  Sum_probs=0.0  Template_Neff=9.000

Q ss_pred             cchHHHHHHHHHHHHHHHHHHHHHHHHHhhchHhc
Q Q_6393810      1211 KWPWYIWLGFIAGLIAIVMVTIMLCCMTSCCSCLK 1245 (1273)
Q Consensus      1211 kwpwyiwlgfiagliaivmvtimlccmtsccsclk 1245 (1273)
                      |-||-.|.-+..+++++++++..+||..-||-|-+
T Consensus        53 ~~~~~~~~~~~~~~~~~~~~~~~~~c~~~~c~~~~   87 (422)
T XP_016875398.1   53 KIPLPPWALIAIAIVAVLLVLTCCFCICKKCLFKK   87 (422)
T ss_pred             cCCCChHHHHHHHHHHHHHHHHHHHHHHHHHhccc


No 245
>XP_005252314.1 PREDICTED: FSD1-like protein isoform X6 [Homo sapiens]
Probab=69.66  E-value=3.1e+02  Score=30.94  Aligned_cols=100  Identities=16%  Similarity=0.201  Sum_probs=0.0  Template_Neff=9.800

Q ss_pred             HHHHHHHHHHHHHHHHHHHHHHHHHHHHHHHHHHHHhHhHHHHHHHHHHHHhHhHHHHHH--HHhHHHHhchHHHHHHHH
Q Q_6393810       932 GKIQDSLSSTASALGKLQDVVNQNAQALNTLVKQLSSNFGAISSVLNDILSRLDKVEAEV--QIDRLITGRLQSLQTYVT 1009 (1273)
Q Consensus       932 gkiqdslsstasalgklqdvvnqnaqalntlvkqlssnfgaissvlndilsrldkveaev--qidrlitgrlqslqtyvt 1009 (1273)
                      .+++..+...-..+.++++.+.+..+.+.++-++....-..|......+...|++-+.+.  +++..-..+++.|+..+.
T Consensus         6 ~~L~~~l~~l~~~~~~~~~~i~~l~~~~~~l~~~~~~~~~~I~~~~~~L~~~L~~r~~~Ll~~l~~~~~~~~~~l~~q~~   85 (509)
T XP_005252314.1    6 EALQRIISTLANKNDEIQNFIDTLHHTLKGVQENSSNILSELDEEFDSLYSILDEVKESMINCIKQEQARKSQELQSQIS   85 (509)
T ss_pred             HHHHHHHHHHHHHHHHHHHHHHHHHHHHHHHHHHHHHHHHHHHHHHHHHHHHHHHHHHHHHHHHHHHHHHHHHHHHHHHH


Q ss_pred             HHHHHHHHHHHhhchhhhchhh
Q Q_6393810      1010 QQLIRAAEIRASANLAATKMSE 1031 (1273)
Q Consensus      1010 qqliraaeirasanlaatkmse 1031 (1273)
                      +---+...+......+...+.+
T Consensus        86 ~l~~~l~~l~~~~~~~~~~l~~  107 (509)
T XP_005252314.1   86 QCNNALENSEELLEFATRSLDI  107 (509)
T ss_pred             HHHHHHHHHHHHHHHHHHHhcC


No 246
>NP_001017402.1 laminin subunit beta-3 precursor [Homo sapiens]
Probab=69.61  E-value=4e+02  Score=33.65  Aligned_cols=114  Identities=11%  Similarity=0.061  Sum_probs=0.0  Template_Neff=9.700

Q ss_pred             hchHHHHHHHHHHHHHHHHHHHHHHHHHHHHHHHHHHHHHHHHHHHHHHHhHhHHHHHHHHHHHHhHhHHHHHHHHhHHH
Q Q_6393810       918 ENQKLIANQFNSAIGKIQDSLSSTASALGKLQDVVNQNAQALNTLVKQLSSNFGAISSVLNDILSRLDKVEAEVQIDRLI  997 (1273)
Q Consensus       918 enqklianqfnsaigkiqdslsstasalgklqdvvnqnaqalntlvkqlssnfgaissvlndilsrldkveaevqidrli  997 (1273)
                      +..+..+.+....+.++.+.+......+..+++.+++..+.+..+.+++...-..+..+-..+-...+.++.....-..+
T Consensus       967 ~~~~~~~~~~~~~~~~l~~~l~~~~~~~~~~~~~~~~~~~~l~~~~~~i~~i~~~~~~~~~~l~~l~~~~~~~~~~~~~l 1046 (1172)
T NP_001017402.1  967 EEARSRAHAVEGQVEDVVGNLRQGTVALQEAQDTMQGTSRSLRLIQDRVAEVQQVLRPAEKLVTSMTKQLGDFWTRMEEL 1046 (1172)
T ss_pred             HHHHHHHHHHHHHHHHHHHHHHHHHHHHHHHHHHHHHHHHHHHHHHHHHHHHHHHHHHHHHHHHHHHHHHHHHHHHHHHH


Q ss_pred             HhchHHHHHHHHHHHHHHHHHHHhhchhhhchhh
Q Q_6393810       998 TGRLQSLQTYVTQQLIRAAEIRASANLAATKMSE 1031 (1273)
Q Consensus       998 tgrlqslqtyvtqqliraaeirasanlaatkmse 1031 (1273)
                      ...+..++.-+.+.-..+.+....+.-+...+.+
T Consensus      1047 ~~~~~~l~~~~~~~~~~~~~~~~~~~~~~~e~~~ 1080 (1172)
T NP_001017402.1 1047 RHQARQQGAEAVQAQQLAEGASEQALSAQEGFER 1080 (1172)
T ss_pred             HHHHHHHHHHHHHHHHHHHHHHHHHHHHHHHHHH


No 247
>XP_011514257.1 PREDICTED: cadherin-related family member 3 isoform X3 [Homo sapiens]
Probab=69.56  E-value=17  Score=40.10  Aligned_cols=43  Identities=16%  Similarity=0.304  Sum_probs=0.0  Template_Neff=11.300

Q ss_pred             hHHHHHHHHHHHHHHHHHHHHHHHHHhhchHhccCCCCCcccc
Q Q_6393810      1213 PWYIWLGFIAGLIAIVMVTIMLCCMTSCCSCLKGCCSCGSCCK 1255 (1273)
Q Consensus      1213 pwyiwlgfiagliaivmvtimlccmtsccsclkgccscgscck 1255 (1273)
                      +|++.+.++++++++++++++++++..||-|...=|..+.+|+
T Consensus       709 ~~~~~~~~~~~~~~~~~~~~~~~~~~~~~~~~~~~~~~~~~~~  751 (772)
T XP_011514257.1  709 AWYVPFVITLGSILLLGLLVYLVVLLAKAIHRHCPCKTGKNKE  751 (772)
T ss_pred             cchHHHHHHHHHHHHHHHHHHHHHHHHHHHHHhCCCCCCCCCC


No 248
>NP_000219.2 laminin subunit beta-3 precursor [Homo sapiens]
Probab=69.55  E-value=2.8e+02  Score=34.78  Aligned_cols=114  Identities=12%  Similarity=0.130  Sum_probs=0.0  Template_Neff=9.800

Q ss_pred             HHhchHHHHHHHHHHHHHHHHHHHHHHHHHHHHHHHHHHHH--HHHHHHHHHHHhHhHHHHHHHHHHHHhHhHHHHHHHH
Q Q_6393810       916 LYENQKLIANQFNSAIGKIQDSLSSTASALGKLQDVVNQNA--QALNTLVKQLSSNFGAISSVLNDILSRLDKVEAEVQI  993 (1273)
Q Consensus       916 lyenqklianqfnsaigkiqdslsstasalgklqdvvnqna--qalntlvkqlssnfgaissvlndilsrldkveaevqi  993 (1273)
                      ..++-+..+..+...+.+++..+......+.+|++.+.+..  ..+...+++|.+.......-+.+.+.+++.++.++. 
T Consensus      1056 ~~~~~~~~~~~~~~~~~~~~~e~~~l~~~~~~l~~~~~~~~~~~~~~~~~~~l~~~~~~l~~~~~~~~~~l~~le~~~~- 1134 (1172)
T NP_000219.2    1056 EAVQAQQLAEGASEQALSAQEGFERIKQKYAELKDRLGQSSMLGEQGARIQSVKTEAEELFGETMEMMDRMKDMELELL- 1134 (1172)
T ss_pred             HHHHHHHHHHHHHHHHHHHHHHHHHHHHHHHHHHHHHhhcccchHHHHHHHHHHHHHHHHHHHHHHHHHHHHHHHHHHH-


Q ss_pred             hHHHHhchHHHHHHHHHHHHHHHHHHHhhchhhhchhhH
Q Q_6393810       994 DRLITGRLQSLQTYVTQQLIRAAEIRASANLAATKMSEC 1032 (1273)
Q Consensus       994 drlitgrlqslqtyvtqqliraaeirasanlaatkmsec 1032 (1273)
                        -+..+++.++.-+.+...+..+++...+-.+..++.|
T Consensus      1135 --~~~~~i~~~~~~l~~l~~~~~~~~~~i~~~~~~y~~C 1171 (1172)
T NP_000219.2    1135 --RGSQAIMLRSADLTGLEKRVEQIRDHINGRVLYYATC 1171 (1172)
T ss_pred             --HHHHHHHHHHHHHHHHHHHHHHHHHHHHHHHHHHhcC


No 249
>NP_001121113.1 laminin subunit beta-3 precursor [Homo sapiens]
Probab=69.55  E-value=2.8e+02  Score=34.78  Aligned_cols=114  Identities=12%  Similarity=0.130  Sum_probs=0.0  Template_Neff=9.800

Q ss_pred             HHhchHHHHHHHHHHHHHHHHHHHHHHHHHHHHHHHHHHHH--HHHHHHHHHHHhHhHHHHHHHHHHHHhHhHHHHHHHH
Q Q_6393810       916 LYENQKLIANQFNSAIGKIQDSLSSTASALGKLQDVVNQNA--QALNTLVKQLSSNFGAISSVLNDILSRLDKVEAEVQI  993 (1273)
Q Consensus       916 lyenqklianqfnsaigkiqdslsstasalgklqdvvnqna--qalntlvkqlssnfgaissvlndilsrldkveaevqi  993 (1273)
                      ..++-+..+..+...+.+++..+......+.+|++.+.+..  ..+...+++|.+.......-+.+.+.+++.++.++. 
T Consensus      1056 ~~~~~~~~~~~~~~~~~~~~~e~~~l~~~~~~l~~~~~~~~~~~~~~~~~~~l~~~~~~l~~~~~~~~~~l~~le~~~~- 1134 (1172)
T NP_001121113.1 1056 EAVQAQQLAEGASEQALSAQEGFERIKQKYAELKDRLGQSSMLGEQGARIQSVKTEAEELFGETMEMMDRMKDMELELL- 1134 (1172)
T ss_pred             HHHHHHHHHHHHHHHHHHHHHHHHHHHHHHHHHHHHHhhcccchHHHHHHHHHHHHHHHHHHHHHHHHHHHHHHHHHHH-


Q ss_pred             hHHHHhchHHHHHHHHHHHHHHHHHHHhhchhhhchhhH
Q Q_6393810       994 DRLITGRLQSLQTYVTQQLIRAAEIRASANLAATKMSEC 1032 (1273)
Q Consensus       994 drlitgrlqslqtyvtqqliraaeirasanlaatkmsec 1032 (1273)
                        -+..+++.++.-+.+...+..+++...+-.+..++.|
T Consensus      1135 --~~~~~i~~~~~~l~~l~~~~~~~~~~i~~~~~~y~~C 1171 (1172)
T NP_001121113.1 1135 --RGSQAIMLRSADLTGLEKRVEQIRDHINGRVLYYATC 1171 (1172)
T ss_pred             --HHHHHHHHHHHHHHHHHHHHHHHHHHHHHHHHHHhcC


No 250
>XP_005273181.1 PREDICTED: laminin subunit beta-3 isoform X1 [Homo sapiens]
Probab=69.55  E-value=2.8e+02  Score=34.78  Aligned_cols=114  Identities=12%  Similarity=0.130  Sum_probs=0.0  Template_Neff=9.800

Q ss_pred             HHhchHHHHHHHHHHHHHHHHHHHHHHHHHHHHHHHHHHHH--HHHHHHHHHHHhHhHHHHHHHHHHHHhHhHHHHHHHH
Q Q_6393810       916 LYENQKLIANQFNSAIGKIQDSLSSTASALGKLQDVVNQNA--QALNTLVKQLSSNFGAISSVLNDILSRLDKVEAEVQI  993 (1273)
Q Consensus       916 lyenqklianqfnsaigkiqdslsstasalgklqdvvnqna--qalntlvkqlssnfgaissvlndilsrldkveaevqi  993 (1273)
                      ..++-+..+..+...+.+++..+......+.+|++.+.+..  ..+...+++|.+.......-+.+.+.+++.++.++. 
T Consensus      1056 ~~~~~~~~~~~~~~~~~~~~~e~~~l~~~~~~l~~~~~~~~~~~~~~~~~~~l~~~~~~l~~~~~~~~~~l~~le~~~~- 1134 (1172)
T XP_005273181.1 1056 EAVQAQQLAEGASEQALSAQEGFERIKQKYAELKDRLGQSSMLGEQGARIQSVKTEAEELFGETMEMMDRMKDMELELL- 1134 (1172)
T ss_pred             HHHHHHHHHHHHHHHHHHHHHHHHHHHHHHHHHHHHHhhcccchHHHHHHHHHHHHHHHHHHHHHHHHHHHHHHHHHHH-


Q ss_pred             hHHHHhchHHHHHHHHHHHHHHHHHHHhhchhhhchhhH
Q Q_6393810       994 DRLITGRLQSLQTYVTQQLIRAAEIRASANLAATKMSEC 1032 (1273)
Q Consensus       994 drlitgrlqslqtyvtqqliraaeirasanlaatkmsec 1032 (1273)
                        -+..+++.++.-+.+...+..+++...+-.+..++.|
T Consensus      1135 --~~~~~i~~~~~~l~~l~~~~~~~~~~i~~~~~~y~~C 1171 (1172)
T XP_005273181.1 1135 --RGSQAIMLRSADLTGLEKRVEQIRDHINGRVLYYATC 1171 (1172)
T ss_pred             --HHHHHHHHHHHHHHHHHHHHHHHHHHHHHHHHHHhcC
```
