## Supplemental file 4 for "Re-annotation of SARS-CoV-2 proteins using an HHpred-based approach opens new opportunities for a better understanding of this virus": HUMAN_ITER_3.hhr

```
Query         Q_6506847
Match_columns 1273
No_of_seqs    152 out of 203
Neff          4.39152
Searched_HMMs 109018
Date          Tue May  9 10:29:55 2023
Command       hhsearch -cpu 8 -i ../results/full.a3m -d /cluster/toolkit/production/databases/hh-suite/Proteomes/Homo_sapiens/Homo_sapiens -o ../results/6506847.hhr -oa3m ../results/6506847.a3m -p 20 -Z 250 -loc -z 1 -b 1 -B 250 -ssm 2 -sc 1 -seq 1 -dbstrlen 10000 -norealign -maxres 32000 -contxt /cluster/toolkit/production/bioprogs/tools/hh-suite-build-new/data/context_data.crf 

 No Hit                             Prob E-value P-value  Score    SS Cols Query HMM  Template HMM
  1 XP_011508974.1 PREDICTED: prom  97.3  0.0076   7E-08   76.0  15.3  208  920-1254  238-473 (489)
  2 XP_006714037.1 PREDICTED: prom  97.1  0.0054   5E-08   81.4  11.2  235  932-1254  107-404 (787)
  3 XP_011512205.1 PREDICTED: prom  97.1  0.0064 5.8E-08   80.8  11.6  235  932-1254  116-413 (796)
  4 NP_001139322.1 prominin-1 isof  96.9  0.0007 6.4E-09   89.9   0.8  268  932-1254  185-482 (834)
  5 XP_011512204.1 PREDICTED: prom  96.9  0.0007 6.4E-09   89.9   0.8  268  932-1254  185-482 (834)
  6 XP_016864291.1 PREDICTED: prom  96.9  0.0007 6.4E-09   89.9   0.8  268  932-1254  185-482 (834)
  7 XP_016864289.1 PREDICTED: prom  96.9 0.00079 7.2E-09   89.5   1.0  268  932-1254  185-482 (841)
  8 XP_011512200.2 PREDICTED: prom  96.8   0.001 9.4E-09   88.5   1.1  268  932-1254  185-482 (839)
  9 XP_016864290.1 PREDICTED: prom  96.8   0.001 9.4E-09   88.5   1.1  268  932-1254  185-482 (839)
 10 NP_001139319.1 prominin-1 isof  96.7   0.001 9.3E-09   88.7   0.6  268  932-1254  176-473 (856)
 11 NP_001139320.1 prominin-1 isof  96.7   0.001 9.3E-09   88.7   0.6  268  932-1254  176-473 (856)
 12 XP_016864288.1 PREDICTED: prom  96.7   0.001 9.3E-09   88.7   0.6  268  932-1254  176-473 (856)
 13 NP_006008.1 prominin-1 isoform  96.7  0.0012 1.1E-08   88.2   1.1  268  932-1254  185-482 (865)
 14 XP_011512192.1 PREDICTED: prom  96.7  0.0012 1.1E-08   88.2   1.1  268  932-1254  185-482 (865)
 15 XP_011512194.1 PREDICTED: prom  96.7  0.0012 1.1E-08   88.2   1.1  268  932-1254  185-482 (865)
 16 XP_011512195.1 PREDICTED: prom  96.7  0.0012 1.1E-08   88.2   1.1  268  932-1254  185-482 (865)
 17 XP_011512196.1 PREDICTED: prom  96.7  0.0012 1.1E-08   88.2   1.1  268  932-1254  185-482 (865)
 18 XP_011512197.1 PREDICTED: prom  96.7  0.0012 1.1E-08   88.2   1.1  268  932-1254  185-482 (865)
 19 XP_011512198.1 PREDICTED: prom  96.7  0.0012 1.1E-08   88.2   1.1  268  932-1254  185-482 (865)
 20 XP_011512199.1 PREDICTED: prom  96.7  0.0012 1.1E-08   88.2   1.1  268  932-1254  185-482 (865)
 21 NP_001139321.1 prominin-1 isof  96.7  0.0012 1.1E-08   87.9   1.2  268  932-1254  185-482 (842)
 22 XP_011512202.1 PREDICTED: prom  96.7  0.0012 1.1E-08   87.9   1.2  268  932-1254  185-482 (842)
 23 NP_001139323.1 prominin-1 isof  96.7  0.0013 1.2E-08   87.4   1.1  268  932-1254  176-473 (833)
 24 XP_005248252.1 PREDICTED: prom  96.7  0.0013 1.2E-08   87.4   1.1  268  932-1254  176-473 (833)
 25 NP_001139324.1 prominin-1 isof  96.7  0.0015 1.3E-08   86.9   1.3  268  932-1254  176-473 (825)
 26 XP_005248253.1 PREDICTED: prom  96.7  0.0015 1.3E-08   86.9   1.3  268  932-1254  176-473 (825)
 27 XP_016864292.1 PREDICTED: prom  96.7  0.0015 1.3E-08   86.9   1.3  268  932-1254  176-473 (825)
 28 XP_016864293.1 PREDICTED: prom  96.7  0.0015 1.3E-08   86.9   1.3  268  932-1254  176-473 (825)
 29 XP_016864294.1 PREDICTED: prom  96.7  0.0015 1.3E-08   86.9   1.3  268  932-1254  176-473 (825)
 30 XP_011512201.2 PREDICTED: prom  96.6  0.0017 1.5E-08   86.5   1.3  268  932-1254  176-473 (830)
 31 XP_011515922.1 PREDICTED: dnaJ  96.5   0.016 1.5E-07   63.5   7.4  106 1149-1266   32-155 (180)
 32 XP_011511041.1 PREDICTED: immu  96.4    0.01 9.3E-08   72.1   5.7   70 1194-1270   22-93  (367)
 33 NP_149096.2 dnaJ homolog subfa  96.4   0.018 1.7E-07   65.3   7.2  109 1149-1266   32-153 (199)
 34 XP_011515920.1 PREDICTED: dnaJ  96.4   0.018 1.7E-07   65.3   7.2  109 1149-1266   32-153 (199)
 35 NP_001159449.1 prominin-2 isof  96.2  0.0097 8.9E-08   79.7   5.0  246  932-1254  181-473 (834)
 36 NP_001159450.1 prominin-2 isof  96.2  0.0097 8.9E-08   79.7   5.0  246  932-1254  181-473 (834)
 37 NP_653308.2 prominin-2 isoform  96.2  0.0097 8.9E-08   79.7   5.0  246  932-1254  181-473 (834)
 38 NP_001191215.1 mucin-1 isoform  96.0   0.028 2.6E-07   71.5   7.2  118 1147-1272  301-445 (484)
 39 XP_016859363.1 PREDICTED: dnaJ  96.0   0.023 2.1E-07   64.4   5.7  114 1149-1271   30-168 (189)
 40 NP_001186728.1 immunoglobulin-  96.0   0.016 1.5E-07   74.5   5.0   46 1208-1254  164-212 (546)
 41 NP_001290056.1 dnaJ homolog su  95.9   0.029 2.6E-07   63.7   5.8  114 1149-1271   30-168 (189)
 42 NP_775921.1 dnaJ homolog subfa  95.9   0.029 2.6E-07   63.7   5.8  114 1149-1271   30-168 (189)
 43 XP_006712058.1 PREDICTED: dnaJ  95.9   0.029 2.6E-07   63.7   5.8  114 1149-1271   30-168 (189)
 44 XP_016859361.1 PREDICTED: dnaJ  95.9   0.029 2.6E-07   63.7   5.8  114 1149-1271   30-168 (189)
 45 XP_016859362.1 PREDICTED: dnaJ  95.9   0.029 2.6E-07   63.7   5.8  114 1149-1271   30-168 (189)
 46 NP_001191214.1 mucin-1 isoform  95.8   0.039 3.5E-07   70.3   7.1  118 1147-1272  292-436 (475)
 47 XP_016872505.1 PREDICTED: endo  95.8    0.97 8.9E-06   57.9  18.6  171  930-1237  249-426 (436)
 48 NP_001073913.1 immunoglobulin   95.2    0.06 5.5E-07   62.9   5.5   48 1212-1259  264-312 (407)
 49 XP_011511040.1 PREDICTED: immu  95.2   0.049 4.5E-07   70.2   5.1   47 1208-1254  164-210 (525)
 50 XP_016856742.1 PREDICTED: immu  95.1   0.057 5.2E-07   71.1   5.1   43 1212-1254  194-238 (646)
 51 NP_079495.1 dnaJ homolog subfa  95.0    0.13 1.2E-06   58.6   7.0  109 1149-1266   28-150 (198)
 52 XP_011527350.1 PREDICTED: dnaJ  95.0    0.13 1.2E-06   58.6   7.0  109 1149-1266   28-150 (198)
 53 XP_011527351.1 PREDICTED: dnaJ  95.0    0.13 1.2E-06   58.6   7.0  109 1149-1266   28-150 (198)
 54 XP_011515921.1 PREDICTED: dnaJ  94.8    0.17 1.5E-06   57.3   7.2  109 1149-1266   31-152 (198)
 55 XP_016856741.1 PREDICTED: immu  94.7    0.08 7.4E-07   69.9   5.1   43 1212-1254  202-246 (654)
 56 NP_001159449.1 prominin-2 isof  94.6   0.093 8.5E-07   71.0   5.5   60 1187-1248   81-140 (834)
 57 NP_001159450.1 prominin-2 isof  94.6   0.093 8.5E-07   71.0   5.5   60 1187-1248   81-140 (834)
 58 NP_653308.2 prominin-2 isoform  94.6   0.093 8.5E-07   71.0   5.5   60 1187-1248   81-140 (834)
 59 XP_006714037.1 PREDICTED: prom  94.4    0.15 1.4E-06   68.5   6.6   61 1184-1248    5-65  (787)
 60 NP_787120.1 immunoglobulin-lik  94.2    0.12 1.1E-06   66.5   5.2   49 1211-1259  167-216 (502)
 61 XP_016856743.1 PREDICTED: immu  94.2    0.13 1.2E-06   67.8   5.3   54 1194-1254  172-225 (635)
 62 NP_001191216.1 mucin-1 isoform  94.1    0.18 1.7E-06   60.7   5.9  123 1147-1273   99-244 (282)
 63 XP_011512200.2 PREDICTED: prom  94.0    0.13 1.2E-06   69.8   5.1   66 1183-1248   73-143 (839)
 64 XP_016864290.1 PREDICTED: prom  94.0    0.13 1.2E-06   69.8   5.1   66 1183-1248   73-143 (839)
 65 XP_016864289.1 PREDICTED: prom  93.9    0.14 1.3E-06   69.4   5.1   66 1183-1248   73-143 (841)
 66 XP_016880434.1 PREDICTED: smal  93.9    0.29 2.6E-06   54.3   6.3   69 1187-1259   87-156 (160)
 67 NP_991403.1 lipolysis-stimulat  93.9    0.16 1.5E-06   67.1   5.2   43 1210-1254  256-303 (649)
 68 NP_001139322.1 prominin-1 isof  93.7    0.15 1.4E-06   69.1   4.8   66 1183-1248   73-143 (834)
 69 XP_011512204.1 PREDICTED: prom  93.7    0.15 1.4E-06   69.1   4.8   66 1183-1248   73-143 (834)
 70 XP_016864291.1 PREDICTED: prom  93.7    0.15 1.4E-06   69.1   4.8   66 1183-1248   73-143 (834)
 71 XP_011515923.1 PREDICTED: dnaJ  93.7     0.4 3.6E-06   53.5   7.1   82 1181-1266   25-123 (169)
 72 XP_011527774.1 PREDICTED: immu  93.7    0.19 1.7E-06   61.5   5.1   45 1210-1254  352-397 (497)
 73 NP_001139321.1 prominin-1 isof  93.5    0.19 1.7E-06   68.3   5.1   66 1183-1248   73-143 (842)
 74 XP_011512202.1 PREDICTED: prom  93.5    0.19 1.7E-06   68.3   5.1   66 1183-1248   73-143 (842)
 75 NP_955383.1 immunoglobulin-lik  93.1    0.25 2.3E-06   65.4   5.2   43 1212-1254  187-229 (639)
 76 XP_005259037.1 PREDICTED: lipo  93.0    0.26 2.4E-06   65.2   5.2   43 1210-1254  256-303 (648)
 77 XP_011527775.1 PREDICTED: immu  93.0    0.23 2.1E-06   61.1   4.4   46 1210-1255  352-398 (488)
 78 NP_006008.1 prominin-1 isoform  92.9    0.26 2.4E-06   67.3   5.2   66 1183-1248   73-143 (865)
 79 XP_011512192.1 PREDICTED: prom  92.9    0.26 2.4E-06   67.3   5.2   66 1183-1248   73-143 (865)
 80 XP_011512194.1 PREDICTED: prom  92.9    0.26 2.4E-06   67.3   5.2   66 1183-1248   73-143 (865)
 81 XP_011512195.1 PREDICTED: prom  92.9    0.26 2.4E-06   67.3   5.2   66 1183-1248   73-143 (865)
 82 XP_011512196.1 PREDICTED: prom  92.9    0.26 2.4E-06   67.3   5.2   66 1183-1248   73-143 (865)
 83 XP_011512197.1 PREDICTED: prom  92.9    0.26 2.4E-06   67.3   5.2   66 1183-1248   73-143 (865)
 84 XP_011512198.1 PREDICTED: prom  92.9    0.26 2.4E-06   67.3   5.2   66 1183-1248   73-143 (865)
 85 XP_011512199.1 PREDICTED: prom  92.9    0.26 2.4E-06   67.3   5.2   66 1183-1248   73-143 (865)
 86 NP_997199.1 transmembrane prot  92.9    0.17 1.6E-06   55.7   2.8   29 1212-1241   48-76  (146)
 87 NP_001139324.1 prominin-1 isof  92.9    0.24 2.2E-06   67.2   4.7   37 1212-1248   98-134 (825)
 88 XP_005248253.1 PREDICTED: prom  92.9    0.24 2.2E-06   67.2   4.7   37 1212-1248   98-134 (825)
 89 XP_016864292.1 PREDICTED: prom  92.9    0.24 2.2E-06   67.2   4.7   37 1212-1248   98-134 (825)
 90 XP_016864293.1 PREDICTED: prom  92.9    0.24 2.2E-06   67.2   4.7   37 1212-1248   98-134 (825)
 91 XP_016864294.1 PREDICTED: prom  92.9    0.24 2.2E-06   67.2   4.7   37 1212-1248   98-134 (825)
 92 NP_002447.4 mucin-1 isoform 1   92.9    0.38 3.4E-06   57.9   5.7   94 1177-1273  130-235 (273)
 93 NP_001139319.1 prominin-1 isof  92.8    0.24 2.2E-06   67.5   4.6   37 1212-1248   98-134 (856)
 94 NP_001139320.1 prominin-1 isof  92.8    0.24 2.2E-06   67.5   4.6   37 1212-1248   98-134 (856)
 95 XP_016864288.1 PREDICTED: prom  92.8    0.24 2.2E-06   67.5   4.6   37 1212-1248   98-134 (856)
 96 XP_011512205.1 PREDICTED: prom  92.7    0.31 2.8E-06   65.9   5.3   61 1184-1248    5-74  (796)
 97 XP_016869652.1 PREDICTED: LOW   92.5      10 9.5E-05   52.7  18.1  169  930-1237  559-734 (782)
 98 XP_011512201.2 PREDICTED: prom  92.4    0.28 2.5E-06   66.7   4.4   37 1212-1248   98-134 (830)
 99 NP_001139323.1 prominin-1 isof  92.3    0.29 2.6E-06   66.6   4.4   37 1212-1248   98-134 (833)
100 XP_005248252.1 PREDICTED: prom  92.3    0.29 2.6E-06   66.6   4.4   37 1212-1248   98-134 (833)
101 XP_016856744.1 PREDICTED: immu  92.3    0.37 3.4E-06   63.6   5.2   43 1212-1254  202-246 (595)
102 XP_011508974.1 PREDICTED: prom  92.0    0.39 3.5E-06   61.6   4.7   37 1212-1248  104-140 (489)
103 NP_001307999.1 prominin-2 isof  92.0    0.24 2.2E-06   63.0   3.0   76 1178-1254   26-127 (488)
104 XP_006712364.1 PREDICTED: prom  92.0    0.24 2.2E-06   63.0   3.0   76 1178-1254   26-127 (488)
105 NP_001171469.1 sodium-dependen  91.8    0.23 2.1E-06   66.1   2.6   57 1213-1269  550-659 (689)
106 NP_001171470.1 sodium-dependen  91.8    0.23 2.1E-06   66.1   2.6   57 1213-1269  550-659 (689)
107 NP_006415.2 sodium-dependent p  91.8    0.23 2.1E-06   66.1   2.6   57 1213-1269  551-660 (690)
108 XP_016883768.1 PREDICTED: immu  91.7    0.47 4.3E-06   59.7   5.0   45 1210-1254  352-397 (519)
109 NP_001180286.1 nuclear pore gl  90.7     8.8   8E-05   51.0  14.3  117  915-1031  364-512 (522)
110 NP_036478.2 nuclear pore glyco  90.7     8.8   8E-05   51.0  14.3  117  915-1031  364-512 (522)
111 NP_057637.2 nuclear pore glyco  90.7     8.8   8E-05   51.0  14.3  117  915-1031  364-512 (522)
112 NP_714940.1 nuclear pore glyco  90.7     8.8   8E-05   51.0  14.3  117  915-1031  364-512 (522)
113 NP_714941.1 nuclear pore glyco  90.7     8.8   8E-05   51.0  14.3  117  915-1031  364-512 (522)
114 NP_001247418.1 lipolysis-stimu  90.7    0.71 6.5E-06   61.2   5.1   43 1212-1254  241-284 (629)
115 XP_005247446.1 PREDICTED: immu  90.6    0.83 7.7E-06   59.4   5.6   56 1204-1259  171-228 (514)
116 XP_016856746.1 PREDICTED: immu  90.5    0.73 6.7E-06   59.2   5.0   43 1212-1254  202-246 (444)
117 XP_016882465.1 PREDICTED: vesi  90.2       1 9.3E-06   51.3   5.3   58 1179-1237  124-185 (189)
118 NP_000217.2 keratin, type I cy  89.8      16 0.00014   49.9  15.8  117  914-1034  332-456 (623)
119 NP_848640.1 transmembrane prot  89.7    0.82 7.5E-06   53.0   4.0   28 1209-1236   47-76  (209)
120 XP_016856747.1 PREDICTED: immu  88.6     1.2 1.1E-05   55.6   4.7   52 1212-1263  202-255 (346)
121 NP_001018017.1 mucin-1 isoform  88.5       1 9.5E-06   53.9   4.0   78 1178-1261  116-202 (255)
122 NP_659440.2 t-SNARE domain-con  88.2      13 0.00012   48.8  13.3  219  925-1237  255-510 (513)
123 NP_001156467.1 small integral   88.0     1.4 1.2E-05   44.4   3.8   30 1216-1245   33-62  (77)
124 XP_011523420.1 PREDICTED: smal  88.0     1.4 1.2E-05   44.4   3.8   30 1216-1245   33-62  (77)
125 XP_011523421.1 PREDICTED: smal  88.0     1.4 1.2E-05   44.4   3.8   30 1216-1245   33-62  (77)
126 XP_016880435.1 PREDICTED: smal  88.0     1.4 1.2E-05   44.4   3.8   30 1216-1245   33-62  (77)
127 XP_016880436.1 PREDICTED: smal  88.0     1.4 1.2E-05   44.4   3.8   30 1216-1245   33-62  (77)
128 XP_016880437.1 PREDICTED: smal  88.0     1.4 1.2E-05   44.4   3.8   30 1216-1245   33-62  (77)
129 XP_011534122.1 PREDICTED: lami  87.9      30 0.00028   55.4  18.9  181  900-1080 2091-2288(3208)
130 XP_016868666.1 PREDICTED: t-SN  87.9      16 0.00015   48.1  13.9  207  925-1235  255-511 (514)
131 XP_011517280.1 PREDICTED: TNF   87.6      18 0.00016   45.9  13.6  116  916-1031  229-344 (501)
132 XP_005267038.1 PREDICTED: lami  87.4      40 0.00037   54.2  19.6  166  914-1080 2091-2290(3210)
133 NP_057009.3 lipolysis-stimulat  87.4     1.6 1.4E-05   58.2   4.9   43 1212-1254  241-284 (630)
134 XP_011518759.1 PREDICTED: syna  87.2     1.2 1.1E-05   54.8   3.6   32 1210-1241   30-61  (387)
135 XP_016874018.1 PREDICTED: syna  87.2     1.2 1.1E-05   54.8   3.6   32 1210-1241   30-61  (387)
136 XP_005263527.1 PREDICTED: pero  87.0      12 0.00011   47.1  11.2  103  874-989    48-157 (313)
137 NP_001191220.1 mucin-1 isoform  86.9     2.2   2E-05   51.2   5.3  124 1148-1273   59-203 (241)
138 XP_016866341.1 PREDICTED: lami  86.8      22  0.0002   55.2  16.2  180  901-1080 1469-1667(2587)
139 NP_001018016.1 mucin-1 isoform  86.5     1.1   1E-05   54.0   2.7   34 1210-1245  163-196 (264)
140 XP_016866340.1 PREDICTED: lami  86.3      36 0.00033   54.7  18.2  180  901-1080 2094-2292(3212)
141 XP_016883769.1 PREDICTED: immu  86.3     2.1 1.9E-05   53.6   5.0   45 1210-1254  352-397 (502)
142 NP_001073283.1 transmembrane p  86.2     1.8 1.7E-05   49.7   4.0   24 1213-1236   42-65  (183)
143 XP_006719092.1 PREDICTED: tran  86.2     1.8 1.7E-05   49.7   4.0   24 1213-1236   42-65  (183)
144 XP_016879833.1 PREDICTED: trip  85.8      66  0.0006   36.0  15.2  117  910-1031  124-240 (252)
145 NP_694567.1 transmembrane prot  85.6     2.1 1.9E-05   48.5   4.0   24 1213-1236   22-45  (163)
146 XP_011517276.1 PREDICTED: TNF   85.6      26 0.00024   44.4  13.5  116  916-1031  229-344 (501)
147 XP_011517277.1 PREDICTED: TNF   85.6      26 0.00024   44.4  13.5  116  916-1031  229-344 (501)
148 XP_011517278.1 PREDICTED: TNF   85.6      26 0.00024   44.4  13.5  116  916-1031  229-344 (501)
149 XP_011517279.1 PREDICTED: TNF   85.6      26 0.00024   44.4  13.5  116  916-1031  229-344 (501)
150 XP_016863444.1 PREDICTED: trip  85.2      39 0.00036   42.8  14.6  109  923-1031   29-139 (619)
151 NP_150250.2 protein PML isofor  85.0      47 0.00043   41.2  15.0  109  923-1031  229-339 (435)
152 NP_000412.3 keratin, type I cy  85.0      50 0.00046   45.2  16.2  119  913-1032  326-449 (584)
153 NP_001259011.1 protein shisa-5  85.0     1.1   1E-05   49.3   1.7   36 1216-1252    3-38  (137)
154 XP_016856907.1 PREDICTED: E3 u  84.9      74 0.00068   36.1  15.2  111  916-1031  135-245 (262)
155 XP_016856908.1 PREDICTED: E3 u  84.9      74 0.00068   36.1  15.2  111  916-1031  135-245 (262)
156 NP_066961.2 TNF receptor-assoc  84.8      31 0.00028   43.7  13.6  116  916-1031  229-344 (501)
157 XP_016870584.1 PREDICTED: TNF   84.8      31 0.00028   43.7  13.6  116  916-1031  229-344 (501)
158 NP_001277263.1 synaptotagmin-8  84.7     1.9 1.8E-05   53.5   3.7   32 1210-1241   43-74  (400)
159 NP_001193776.1 small integral   84.5     4.4   4E-05   42.5   5.3   61 1186-1246    7-67  (95)
160 XP_016868432.1 PREDICTED: smal  84.5     4.4   4E-05   42.5   5.3   61 1186-1246    7-67  (95)
161 NP_006331.1 brain-specific ang  84.2      46 0.00043   43.7  15.1  113  917-1034   14-135 (520)
162 NP_001277261.1 synaptotagmin-8  84.1     2.1 1.9E-05   53.4   3.7   32 1210-1241   45-76  (402)
163 NP_061486.2 laminin subunit ga  84.1      43  0.0004   47.5  15.8  116  916-1031  982-1097(1111)
164 NP_005553.2 laminin subunit ga  83.9      32 0.00029   49.0  14.6  113  917-1031 1060-1172(1193)
165 XP_016868670.1 PREDICTED: t-SN  83.9      32  0.0003   44.5  13.4  107  925-1031  255-377 (389)
166 NP_001240719.1 small integral   83.6     6.3 5.7E-05   40.6   5.8   50 1184-1241    6-57  (83)
167 NP_001240722.1 small integral   83.6     6.3 5.7E-05   40.6   5.8   50 1184-1241    6-57  (83)
168 XP_016876436.1 PREDICTED: E3 u  83.6      44  0.0004   45.1  15.0  111  921-1031  264-376 (692)
169 XP_016863443.1 PREDICTED: trip  83.3      53 0.00049   41.7  14.7  109  923-1031   29-139 (619)
170 XP_016876435.1 PREDICTED: E3 u  83.2      47 0.00043   45.0  15.1  111  921-1031  264-376 (706)
171 XP_011507494.1 PREDICTED: syna  83.2     2.5 2.3E-05   52.9   3.8   38 1200-1241   52-89  (422)
172 XP_016855800.1 PREDICTED: syna  83.2     2.5 2.3E-05   52.9   3.8   38 1200-1241   52-89  (422)
173 XP_016855801.1 PREDICTED: syna  83.2     2.5 2.3E-05   52.9   3.8   38 1200-1241   52-89  (422)
174 XP_016872588.1 PREDICTED: trip  83.1      58 0.00053   41.1  14.8  109  923-1031   32-142 (625)
175 NP_689963.2 cadherin-related f  83.0     1.6 1.5E-05   59.3   2.2   42 1213-1256  709-751 (885)
176 XP_011530744.1 PREDICTED: sync  83.0      11  0.0001   46.0   8.5   97  874-990    25-135 (251)
177 XP_016869026.1 PREDICTED: scav  83.0      61 0.00056   42.7  15.5  149  872-1031   58-222 (483)
178 NP_997465.1 syncytin-2 preprop  83.0     4.9 4.5E-05   53.2   6.2   56 1178-1237  447-502 (538)
179 XP_005252311.1 PREDICTED: FSD1  82.9      47 0.00043   43.4  14.5  109  923-1031   29-139 (541)
180 XP_011540501.1 PREDICTED: trip  82.8      54  0.0005   42.1  14.7  109  923-1031  123-233 (476)
181 XP_005267039.1 PREDICTED: lami  82.6      42 0.00038   54.0  16.3  179  901-1080 2092-2290(3206)
182 XP_016876438.1 PREDICTED: E3 u  82.6      57 0.00052   43.3  15.1  113  919-1031  262-376 (611)
183 NP_001180208.1 E3 ubiquitin-pr  82.5      64 0.00058   41.7  15.1  111  921-1031  210-322 (489)
184 XP_016885031.1 PREDICTED: E3 u  82.5      64 0.00058   41.7  15.1  111  921-1031  210-322 (489)
185 XP_005267359.1 PREDICTED: E3 u  82.5      54 0.00049   44.6  15.2  111  921-1031  264-376 (714)
186 NP_060937.1 vesicle transport   82.4     4.4 4.1E-05   48.3   5.2   58 1179-1237  194-255 (259)
187 NP_001073291.1 laminin subunit  82.4      65 0.00059   52.0  18.0  166  913-1080 1992-2202(3118)
188 XP_006718421.1 PREDICTED: trip  82.4 1.1E+02 0.00097   34.8  15.0  108  923-1030  131-240 (265)
189 XP_016873952.1 PREDICTED: trip  82.4 1.1E+02 0.00097   34.8  15.0  108  923-1030  131-240 (265)
190 XP_006714221.1 PREDICTED: trip  82.3      53 0.00049   43.7  14.7  109  923-1031  180-290 (774)
191 XP_011514491.1 PREDICTED: trip  82.2 1.1E+02   0.001   34.3  15.0  108  923-1030  125-234 (249)
192 NP_001234936.1 tripartite moti  82.2      65  0.0006   40.8  14.8  109  923-1031   32-142 (625)
193 XP_011518147.1 PREDICTED: trip  82.2      65  0.0006   40.8  14.8  109  923-1031   32-142 (625)
194 XP_006714224.1 PREDICTED: trip  82.0      58 0.00053   42.7  14.7  109  923-1031  154-264 (748)
195 NP_115977.2 E3 ubiquitin-prote  82.0      74 0.00068   38.6  14.6  111  916-1031  159-269 (353)
196 NP_150249.1 protein PML isofor  81.9      75 0.00069   39.6  14.9  109  923-1031  229-339 (423)
197 NP_001528.1 heat shock factor-  81.8     6.9 6.3E-05   39.7   5.4   41  952-992     9-53  (76)
198 XP_011518729.1 PREDICTED: trip  81.8 1.1E+02 0.00098   34.9  14.9  109  923-1031  131-241 (271)
199 XP_016882464.1 PREDICTED: vesi  81.7       5 4.6E-05   47.7   5.3   58 1179-1237  194-255 (259)
200 XP_016876433.1 PREDICTED: E3 u  81.4      61 0.00056   44.2  15.1  111  921-1031  264-376 (732)
201 NP_061486.2 laminin subunit ga  81.4      57 0.00052   46.5  15.4  116  916-1031  916-1041(1111)
202 XP_016856761.1 PREDICTED: lami  81.3      61 0.00056   46.4  15.7  110  917-1031  895-1009(1108)
203 XP_016863433.1 PREDICTED: trip  81.2      65 0.00059   42.4  14.8  109  923-1031  154-264 (744)
204 XP_016863434.1 PREDICTED: trip  81.2      65 0.00059   42.4  14.8  109  923-1031  154-264 (744)
205 XP_016863440.1 PREDICTED: trip  81.2      65 0.00059   42.4  14.8  109  923-1031  154-264 (744)
206 XP_011523959.1 PREDICTED: lami  81.2      69 0.00064   50.4  17.3  180  901-1080 1964-2174(2489)
207 XP_011530100.1 PREDICTED: trip  81.2      65  0.0006   42.3  14.7  109  923-1031  154-264 (748)
208 NP_001277262.1 synaptotagmin-8  81.1     3.2 2.9E-05   51.8   3.6   32 1210-1241   44-75  (401)
209 NP_112174.2 probable E3 ubiqui  81.1      63 0.00058   43.1  14.8  109  923-1031  182-292 (551)
210 NP_612634.3 synaptotagmin-8 is  81.1     3.3   3E-05   51.7   3.7   32 1210-1241   44-75  (401)
211 XP_005255578.1 PREDICTED: synt  80.9      40 0.00036   40.6  12.0  236  897-1237   14-292 (293)
212 XP_016874469.1 PREDICTED: synt  80.9     8.6 7.9E-05   46.8   6.9  227  925-1234   62-317 (319)
213 XP_016857118.1 PREDICTED: E3 u  80.8      78 0.00072   41.2  15.2  111  916-1031  208-318 (555)
214 NP_055978.4 E3 ubiquitin-prote  80.7      68 0.00062   43.6  15.1  111  921-1031  264-376 (710)
215 XP_016876434.1 PREDICTED: E3 u  80.7      68 0.00062   43.6  15.1  111  921-1031  264-376 (710)
216 NP_001191219.1 mucin-1 isoform  80.7     9.4 8.6E-05   45.6   6.8   85 1187-1273   77-179 (217)
217 XP_011517381.2 PREDICTED: FSD1  80.7      45 0.00041   43.8  13.2  117  915-1031   34-152 (542)
218 XP_011530097.1 PREDICTED: trip  80.6      70 0.00064   42.1  14.7  109  923-1031  154-264 (748)
219 NP_149084.2 tripartite motif-c  80.6 1.1E+02   0.001   36.4  15.1  108  923-1030  131-240 (326)
220 XP_005253241.1 PREDICTED: trip  80.6 1.1E+02   0.001   36.4  15.1  108  923-1030  131-240 (326)
221 XP_016863442.1 PREDICTED: trip  80.6      76 0.00069   40.5  14.6  109  923-1031   29-139 (623)
222 XP_016863435.1 PREDICTED: trip  80.5      68 0.00063   42.7  14.8  109  923-1031  172-282 (762)
223 XP_011517379.1 PREDICTED: FSD1  80.5      60 0.00055   42.5  14.2  109  923-1031   35-145 (547)
224 XP_005257005.1 PREDICTED: brai  80.5      73 0.00067   41.8  14.9  118  917-1034   14-135 (522)
225 XP_016870583.1 PREDICTED: TNF   80.4      54  0.0005   42.1  13.5  116  916-1031  261-376 (533)
226 XP_011530096.1 PREDICTED: trip  80.4      70 0.00064   42.5  14.8  109  923-1031  171-281 (765)
227 XP_016863437.1 PREDICTED: trip  80.4      73 0.00067   42.0  14.8  109  923-1031  154-264 (744)
228 XP_016863439.1 PREDICTED: trip  80.4      73 0.00067   42.0  14.8  109  923-1031  154-264 (744)
229 XP_016863441.1 PREDICTED: trip  80.4      73 0.00067   42.0  14.8  109  923-1031  154-264 (744)
230 XP_006714222.1 PREDICTED: trip  80.3      71 0.00065   42.4  14.8  109  923-1031  172-282 (766)
231 NP_005810.1 syntaxin-6 isoform  80.3      67 0.00062   37.2  13.0  212  925-1236    5-255 (255)
232 XP_016863438.1 PREDICTED: trip  80.3      74 0.00067   42.0  14.8  109  923-1031  154-264 (744)
233 XP_011530174.1 PREDICTED: arfa  80.2 1.5E+02  0.0014   36.2  16.3  123  898-1026   62-187 (296)
234 NP_443210.1 E3 ubiquitin-prote  80.2      76  0.0007   41.4  14.8  113  919-1031  262-376 (550)
235 XP_011523054.1 PREDICTED: inte  80.1       3 2.8E-05   58.8   3.3   48 1214-1261   27-77  (1190)
236 NP_059344.1 brain-specific ang  80.1      84 0.00077   41.5  15.3  115  915-1034   12-135 (521)
237 NP_001240720.1 small integral   80.1     6.3 5.7E-05   40.9   4.5   34 1213-1246   28-62  (88)
238 NP_001240723.1 small integral   80.1     6.3 5.7E-05   40.9   4.5   34 1213-1246   28-62  (88)
239 XP_011520801.1 PREDICTED: smal  80.1     6.3 5.7E-05   40.9   4.5   34 1213-1246   28-62  (88)
240 XP_011520802.1 PREDICTED: smal  80.1     6.3 5.7E-05   40.9   4.5   34 1213-1246   28-62  (88)
241 XP_011520803.1 PREDICTED: smal  80.1     6.3 5.7E-05   40.9   4.5   34 1213-1246   28-62  (88)
242 XP_016873949.1 PREDICTED: trip  80.1 1.2E+02  0.0011   35.6  14.9  109  923-1031  131-241 (314)
243 XP_006723859.1 PREDICTED: lami  80.0      39 0.00036   55.2  14.5  133  893-1028 2560-2703(3700)
244 NP_001138785.1 FSD1-like prote  79.9      73 0.00067   41.7  14.6  109  923-1031   29-139 (530)
245 XP_011514891.1 PREDICTED: E3 u  79.9      75 0.00069   42.0  14.8  109  923-1031  205-315 (755)
246 XP_006714225.1 PREDICTED: trip  79.8      77  0.0007   41.7  14.7  109  923-1031  154-264 (748)
247 NP_112223.1 E3 ubiquitin-prote  79.8      76  0.0007   42.0  14.8  109  923-1031  205-315 (755)
248 XP_011514258.1 PREDICTED: cadh  79.7     2.2   2E-05   56.6   1.8   38 1213-1252  527-564 (703)
249 XP_016867352.1 PREDICTED: cadh  79.7     2.2   2E-05   56.6   1.8   38 1213-1252  527-564 (703)
250 XP_016867353.1 PREDICTED: cadh  79.7     2.2   2E-05   56.6   1.8   38 1213-1252  527-564 (703)

No 1
>XP_011508974.1 PREDICTED: prominin-2 isoform X1 [Homo sapiens]
Probab=97.33  E-value=0.0076  Score=76.02  Aligned_cols=208  Identities=12%  Similarity=0.138  Sum_probs=0.0  Template_Neff=8.100

Q ss_pred             HHHHHHHHHHHHHHHHHHHHHHHHHHHHHHHHHHHhHHHHHHHHHHHHHHhcchHHHHHHHHHc-------------HHH
Q Q_6506847       920 QKLIANQFNSAIGKIQDSLSSTASALGKLQDVVNQNAQALNTLVKQLSSNFGAISSVLNDILSR-------------LDK  986 (1273)
Q Consensus       920 Qk~iAnsFN~A~~~Iq~gf~tta~AL~KiQ~VVN~~~~aL~~L~~qL~~nFgAISssi~dIy~R-------------Ld~  986 (1273)
                      |+.|..+-..++..+....+.+..+...++++-+ ..+.|+...+||......+...++...++             ++.
T Consensus       238 ~~~L~~~~~~~l~~l~~i~~~l~~~~~~L~~v~~-~~~~L~~~~~~L~~~L~~vk~~L~~~l~~c~~~~~C~~~~~~~~~  316 (489)
T XP_011508974.1  238 HTQLRSSVYPLLAAVGSLGQVLQVSVHHLQTLNA-TVVELQAGQQDLEPAIREHRDRLLELLQEARCQGDCAGALSWART  316 (489)
T ss_pred             HHHHHhchHHHHHHHHHHHHHHHHHHHHHHHHHH-HHHHHHHHHHHHHHHHHHHHHHHHHHHHHhccCcccHHHHHHHHh


Q ss_pred             HHHHhhHhHH--hhCcHHHHH-----HHHHHHHHHHHHHHHHHHHHHHhccHHhccCCcceeccCCCeEEEeecccCCCe
Q Q_6506847       987 VEAEVQIDRL--ITGRLQSLQ-----TYVTQQLIRAAEIRASANLAATKMSECVLGQSKRVDFCGKGYHLMSFPQSAPHG 1059 (1273)
Q Consensus       987 leAdaQvDRL--InGRL~aLn-----afVtq~l~~~~ev~~sr~LA~qKinECVksQS~R~gFCGnG~Hi~Si~q~AP~G 1059 (1273)
                      ++-+.++|.|  ++-.|..++     .+......-..+.+...+..++++.+=+                          
T Consensus       317 L~~~~~~d~lpdv~~~l~~l~~~~~~nl~~~v~~a~~~f~~Ip~~I~~~t~~~i--------------------------  370 (489)
T XP_011508974.1  317 LELGADFSQVPSVDHVLHQLKGVPEANFSSMVQEENSTFNALPALAAMQTSSVV--------------------------  370 (489)
T ss_pred             ccCCCChhhCCCHHHHHHHhccCccccHHHHHHHHHHHHHHHHHHHHHHHHHHH--------------------------


Q ss_pred             EEEEEEEeCCCceEEEEEeeeeeeCCceEeeccceEEeeCCeEEEcccccccCccCCcCcEEEeccCccEEEEecccccC
Q Q_6506847      1060 VVFLHVTYVPAQEKNFTTAPAICHDGKAHFPREGVFVSNGTHWFVTQRNFYEPQIITTDNTFVSGNCDVVIGIVNNTVYD 1139 (1273)
Q Consensus      1060 i~F~H~~~~Pt~~~~V~a~~GlC~~~~~~~p~~g~fv~~n~~~~iT~r~~y~Pr~it~~d~v~i~sC~v~y~~v~~~~~~ 1139 (1273)
                                                                                                      
T Consensus       371 --------------------------------------------------------------------------------  370 (489)
T XP_011508974.1  371 --------------------------------------------------------------------------------  370 (489)
T ss_pred             --------------------------------------------------------------------------------


Q ss_pred             CCCCCCCCHHHHHHHHHhcCCCCCCCCCccccccceeccHHHHHHHHHHHHHHHHhcCCCHHHhCccccccchhHHHHHH
Q Q_6506847      1140 PLQPELDSFKEELDKYFKNHTSPDVDLGDISGINASVVNIQKEIDRLNEVAKNLNESLIDLQELGKYEQYIKWPWYIWLG 1219 (1273)
Q Consensus      1140 ~~~p~~~df~~el~~~~~n~~~~~~~~~~l~~~N~T~LnLt~Ei~~L~~~i~~lN~s~IdLe~L~~~e~YiKWPWyVWL~ 1219 (1273)
                            .++++++++.-+.+.+           ....+++.+-++++.+.+++..++.-+.+.  .+++|-+|-||+-|+
T Consensus       371 ------~~i~~~l~~~~~~i~~-----------~a~~~~~~~~~~~i~~~i~~~~~~~~~~~~--~~~~y~~yRw~~gl~  431 (489)
T XP_011508974.1  371 ------QELKKAVAQQPEGVRT-----------LAEGFPGLEAASRWAQALQEVEESSRPYLQ--EVQRYETYRWIVGCV  431 (489)
T ss_pred             ------HHHHHHHHhHHHHHHH-----------HHhcCCHHHHHHHHHHHHHHHHHhhHHhhH--HHHHHHHHHHHHHHH


Q ss_pred             HHHHHHHHHHHHHHHHHhcCCCc--------ccCCcCCCCCCC
Q Q_6506847      1220 FIAGLIAIVMVTIMLCCMTSCCS--------CLKGCCSCGSCC 1254 (1273)
Q Consensus      1220 i~~~lv~~~~ll~~~c~~TGCCg--------cc~g~~~C~~c~ 1254 (1273)
                      +. ++++++++++.+-++-||||        .|++++.||.+|
T Consensus       432 l~-~vlLLIvl~~~lGLl~G~cG~~~~~~p~~~~~~s~~Gg~~  473 (489)
T XP_011508974.1  432 LC-SVVLFVVLCNLLGLNLGIWGLSARDDPSHPEAKGEAGARF  473 (489)
T ss_pred             HH-HHHHHHHHHHHHHHHHHHhcCCCCCCCCCCCccccchhch


No 2
>XP_006714037.1 PREDICTED: prominin-1 isoform X11 [Homo sapiens]
Probab=97.09  E-value=0.0054  Score=81.36  Aligned_cols=235  Identities=15%  Similarity=0.224  Sum_probs=0.0  Template_Neff=8.400

Q ss_pred             HHHHHHHHHHHHHHHHHHHHHHHhHHHHHHHHHHHHHHhcchHHHHHHHH----------------HcHHHHHHHhhHhH
Q Q_6506847       932 GKIQDSLSSTASALGKLQDVVNQNAQALNTLVKQLSSNFGAISSVLNDIL----------------SRLDKVEAEVQIDR  995 (1273)
Q Consensus       932 ~~Iq~gf~tta~AL~KiQ~VVN~~~~aL~~L~~qL~~nFgAISssi~dIy----------------~RLd~leAdaQvDR  995 (1273)
                      ..|.+....+..++..++...|...+++.+++.+...-..+|.+.|++|-                .-|+.+..=++--+
T Consensus       107 ~~v~~~~~~v~~~~~d~~~~~~~t~~~i~~l~~~~~~~~~~i~~~L~~~~~~~g~~i~~~l~~~~~~~l~~l~~i~~~~~  186 (787)
T XP_006714037.1  107 TRIKRSRKLADSNFKDLRTLLNETPEQIKYILAQYNTTKDKAFTDLNSINSVLGGGILDRLRPNIIPVLDEIKSMATAIK  186 (787)
T ss_pred             HhHHhhHHHHHHHHHHHHHHHhcCHHHHHHHHHhchHHHHHHHHHHHhHhHHhhHHHHHHhhhccHHHHHHHHHHHHHHH


Q ss_pred             HhhCcHHHHHHHHHHHHHHHHHHHHHHHHHHHhcc----HHhccCCcceeccCCCeEEEeecccCCCeEEEEEEEeCCCc
Q Q_6506847       996 LITGRLQSLQTYVTQQLIRAAEIRASANLAATKMS----ECVLGQSKRVDFCGKGYHLMSFPQSAPHGVVFLHVTYVPAQ 1071 (1273)
Q Consensus       996 LInGRL~aLnafVtq~l~~~~ev~~sr~LA~qKin----ECVksQS~R~gFCGnG~Hi~Si~q~AP~Gi~F~H~~~~Pt~ 1071 (1273)
                      =+..+|..++..+.+......+.+..-+-.+..++    +|-..+....+.|-.-.+-+.-...-+      |+..    
T Consensus       187 ~~~~~l~~i~~~~~~L~~~~~~L~~~L~~lk~~l~~~l~~~~~~~~~~~~~C~~~~~~~~~l~~~~------~~~~----  256 (787)
T XP_006714037.1  187 ETKEALENMNSTLKSLHQQSTQLSSSLTSVKTSLRSSLNDPLCLVHPSSETCNSIRLSLSQLNSNP------ELRQ----  256 (787)
T ss_pred             HHHHHHHHHHHHHHHHHHHHHHHHHHHHHHHHHHHHHhcCccccCCCCchhHHHHHHHHHhcCCCc------chhc----


Q ss_pred             eEEEEEeeeeeeCCceEeeccceEEeeCCeEEEcccccccCccCCcCcEEEeccCccEEEEecccccCCCCCCCCCHHHH
Q Q_6506847      1072 EKNFTTAPAICHDGKAHFPREGVFVSNGTHWFVTQRNFYEPQIITTDNTFVSGNCDVVIGIVNNTVYDPLQPELDSFKEE 1151 (1273)
Q Consensus      1072 ~~~V~a~~GlC~~~~~~~p~~g~fv~~n~~~~iT~r~~y~Pr~it~~d~v~i~sC~v~y~~v~~~~~~~~~p~~~df~~e 1151 (1273)
                                                                                            +|+.-+.-++
T Consensus       257 ----------------------------------------------------------------------lp~v~~~l~~  266 (787)
T XP_006714037.1  257 ----------------------------------------------------------------------LPPVDAELDN  266 (787)
T ss_pred             ----------------------------------------------------------------------CCCcHHHHHH


Q ss_pred             HHHHHhcCCCCCCCCCccccccceeccHHHHHHHH-----HHHHHHHHhcCCCHHHhCc---------------------
Q Q_6506847      1152 LDKYFKNHTSPDVDLGDISGINASVVNIQKEIDRL-----NEVAKNLNESLIDLQELGK--------------------- 1205 (1273)
Q Consensus      1152 l~~~~~n~~~~~~~~~~l~~~N~T~LnLt~Ei~~L-----~~~i~~lN~s~IdLe~L~~--------------------- 1205 (1273)
                      ++++.+  .+...   .+.+.+.++-++.++|++-     +++.+.|++..-.+++..+                     
T Consensus       267 l~~~~~--~nl~~---~v~~~~~~~~~i~~~i~~~~~~~~~~i~~~l~~~~~~i~~~~~~~~~~~~~~~~~~~i~~~~~~  341 (787)
T XP_006714037.1  267 VNNVLR--TDLDG---LVQQGYQSLNDIPDRVQRQTTTVVAGIKRVLNSIGSDIDNVTQRLPIQDILSAFSVYVNNTESY  341 (787)
T ss_pred             HHHHHh--cCHHH---HHHHHHHHHhhHHHHHHHhHHHHHHHHHHHHHHHHHHHHHHHhcCCHHHHHHHHHHHHHHHHHH


Q ss_pred             -------cccccchhHHHHHHHHHHHHHHHHHHHHHHHhcCCCc----------ccCCcCCCCCCC
Q Q_6506847      1206 -------YEQYIKWPWYIWLGFIAGLIAIVMVTIMLCCMTSCCS----------CLKGCCSCGSCC 1254 (1273)
Q Consensus      1206 -------~e~YiKWPWyVWL~i~~~lv~~~~ll~~~c~~TGCCg----------cc~g~~~C~~c~ 1254 (1273)
                             ++.|.+|-||+-|++. ++++++++++.+-++-||||          +|..  .||.+|
T Consensus       342 ~~~~~~~~~~y~~yr~~~gl~l~-~~~lli~~~~~~gl~~G~cg~~~~~~p~~~~c~~--~~Gg~~  404 (787)
T XP_006714037.1  342 IHRNLPTLEEYDSYWWLGGLVIC-SLLTLIVIFYYLGLLCGVCGYDRHATPTTRGCVS--NTGGVF  404 (787)
T ss_pred             HHHhchhhHhHhHHHHHHHHHHH-HHHHHHHHHHHHHHHHHHhccCCCCCCCCCCCCc--hhHHHH


No 3
>XP_011512205.1 PREDICTED: prominin-1 isoform X10 [Homo sapiens]
Probab=97.07  E-value=0.0064  Score=80.85  Aligned_cols=235  Identities=15%  Similarity=0.224  Sum_probs=0.0  Template_Neff=8.400

Q ss_pred             HHHHHHHHHHHHHHHHHHHHHHHhHHHHHHHHHHHHHHhcchHHHHHHHH----------------HcHHHHHHHhhHhH
Q Q_6506847       932 GKIQDSLSSTASALGKLQDVVNQNAQALNTLVKQLSSNFGAISSVLNDIL----------------SRLDKVEAEVQIDR  995 (1273)
Q Consensus       932 ~~Iq~gf~tta~AL~KiQ~VVN~~~~aL~~L~~qL~~nFgAISssi~dIy----------------~RLd~leAdaQvDR  995 (1273)
                      ..|.+...++..+++.+...+|...+++.+++.+...-.++|...|++|-                .-|+.+..=++--+
T Consensus       116 ~~v~~~~~~v~~~~~d~~~~l~~t~~~i~~l~~~~~~~~~~i~~~L~~i~~~lG~~i~~~l~~~~~~~l~~l~~i~~~~~  195 (796)
T XP_011512205.1  116 TRIKRSRKLADSNFKDLRTLLNETPEQIKYILAQYNTTKDKAFTDLNSINSVLGGGILDRLRPNIIPVLDEIKSMATAIK  195 (796)
T ss_pred             HhHHhhHHHHHHHHHHHHHHHhcCHHHHHHHHHhchHHHHHHHHHHHHHHHHhhHHHHHHhhhccHHHHHHHHHHHHHHH


Q ss_pred             HhhCcHHHHHHHHHHHHHHHHHHHHHHHHHHHhcc----HHhccCCcceeccCCCeEEEeecccCCCeEEEEEEEeCCCc
Q Q_6506847       996 LITGRLQSLQTYVTQQLIRAAEIRASANLAATKMS----ECVLGQSKRVDFCGKGYHLMSFPQSAPHGVVFLHVTYVPAQ 1071 (1273)
Q Consensus       996 LInGRL~aLnafVtq~l~~~~ev~~sr~LA~qKin----ECVksQS~R~gFCGnG~Hi~Si~q~AP~Gi~F~H~~~~Pt~ 1071 (1273)
                      =+.-+|..++..+.+......+.+..-+-.++.++    +|-..+....+.|..-.+-+.-.+.-+      |+..    
T Consensus       196 ~~~~~l~~i~~~~~~L~~~~~~L~~~L~~~k~~l~~~l~~~~~~~~~~~~~C~~~~~~~~~L~~~~------~~~~----  265 (796)
T XP_011512205.1  196 ETKEALENMNSTLKSLHQQSTQLSSSLTSVKTSLRSSLNDPLCLVHPSSETCNSIRLSLSQLNSNP------ELRQ----  265 (796)
T ss_pred             HHHHHHHHHHHHHHHHHHHHHHHHHHHHHHHHHHHHHhcCccccCCCCchHHHHHHHHHHhcCCCc------chhc----


Q ss_pred             eEEEEEeeeeeeCCceEeeccceEEeeCCeEEEcccccccCccCCcCcEEEeccCccEEEEecccccCCCCCCCCCHHHH
Q Q_6506847      1072 EKNFTTAPAICHDGKAHFPREGVFVSNGTHWFVTQRNFYEPQIITTDNTFVSGNCDVVIGIVNNTVYDPLQPELDSFKEE 1151 (1273)
Q Consensus      1072 ~~~V~a~~GlC~~~~~~~p~~g~fv~~n~~~~iT~r~~y~Pr~it~~d~v~i~sC~v~y~~v~~~~~~~~~p~~~df~~e 1151 (1273)
                                                                                            +|+.-+.-++
T Consensus       266 ----------------------------------------------------------------------lp~v~~~l~~  275 (796)
T XP_011512205.1  266 ----------------------------------------------------------------------LPPVDAELDN  275 (796)
T ss_pred             ----------------------------------------------------------------------CCCcHHHHHH


Q ss_pred             HHHHHhcCCCCCCCCCccccccceeccHHHHHHHH-----HHHHHHHHhcCCCHHHhCc---------------------
Q Q_6506847      1152 LDKYFKNHTSPDVDLGDISGINASVVNIQKEIDRL-----NEVAKNLNESLIDLQELGK--------------------- 1205 (1273)
Q Consensus      1152 l~~~~~n~~~~~~~~~~l~~~N~T~LnLt~Ei~~L-----~~~i~~lN~s~IdLe~L~~--------------------- 1205 (1273)
                      ++++.+  .+...   .+.+.+.++-++.++|++-     +++.+.|++..-.+++..+                     
T Consensus       276 l~~~~~--~nl~~---~~~~~~~~~~~i~~~i~~~~~~~~~~i~~~l~~~~~~i~~~~~~~~~~~~~~~~~~~i~~~~~~  350 (796)
T XP_011512205.1  276 VNNVLR--TDLDG---LVQQGYQSLNDIPDRVQRQTTTVVAGIKRVLNSIGSDIDNVTQRLPIQDILSAFSVYVNNTESY  350 (796)
T ss_pred             HHHHHh--cCHHH---HHHHHHHHHhhhHHHHHHhHHHHHHHHHHHHHHHHHHHHHHHhcCChHHHHHHHHHHHHHHHHH


Q ss_pred             -------cccccchhHHHHHHHHHHHHHHHHHHHHHHHhcCCCc----------ccCCcCCCCCCC
Q Q_6506847      1206 -------YEQYIKWPWYIWLGFIAGLIAIVMVTIMLCCMTSCCS----------CLKGCCSCGSCC 1254 (1273)
Q Consensus      1206 -------~e~YiKWPWyVWL~i~~~lv~~~~ll~~~c~~TGCCg----------cc~g~~~C~~c~ 1254 (1273)
                             ++.|.+|-||+-|++. ++++++++++.+-++-||||          +|..  .||.+|
T Consensus       351 ~~~~~~~~~~y~~yr~~~gl~l~-~i~lli~~~~~~gl~~G~cg~~~~~~p~~~~c~~--~~Gg~~  413 (796)
T XP_011512205.1  351 IHRNLPTLEEYDSYWWLGGLVIC-SLLTLIVIFYYLGLLCGVCGYDRHATPTTRGCVS--NTGGVF  413 (796)
T ss_pred             HHHcchhhHhHhHHHHHHHHHHH-HHHHHHHHHHHHHHHhhHhcCCCCCCCCCCCCCc--hhHHHH


No 4
>NP_001139322.1 prominin-1 isoform 6 precursor [Homo sapiens]
Probab=96.89  E-value=0.0007  Score=89.91  Aligned_cols=268  Identities=13%  Similarity=0.176  Sum_probs=0.0  Template_Neff=8.200

Q ss_pred             HHHHHHHHHHHHHHHHHHHHHHHhHHHHHHHHHHHHHHhcchHHHHHHHH----------------HcHHHHHHHhhHhH
Q Q_6506847       932 GKIQDSLSSTASALGKLQDVVNQNAQALNTLVKQLSSNFGAISSVLNDIL----------------SRLDKVEAEVQIDR  995 (1273)
Q Consensus       932 ~~Iq~gf~tta~AL~KiQ~VVN~~~~aL~~L~~qL~~nFgAISssi~dIy----------------~RLd~leAdaQvDR  995 (1273)
                      ..|.+...++..+++.++...+...+++.+++.+...-+.+|...|++|-                .-|+.++.=++-=+
T Consensus       185 ~~i~~~~~~v~~~~~d~~~fl~~t~~~i~~l~~~~~~~~~~i~~~L~~~~~~~g~~i~~~l~~~~~~al~~l~~i~~~~~  264 (834)
T NP_001139322.1  185 TRIKRSRKLADSNFKDLRTLLNETPEQIKYILAQYNTTKDKAFTDLNSINSVLGGGILDRLRPNIIPVLDEIKSMATAIK  264 (834)
T ss_pred             HhHHhhHHHHHHHHHHHHHHHhcCHHHHHHHHHhcchhHHHHHHHHHHHHHHhhHHHHHHhhhccHHHHHHHHHHHHHHH


Q ss_pred             HhhCcHHHHHHHHHHHHHHHHHHHHHHHHHHHhcc----HHhccCCcceeccCCCeEEEeecccCCCeEEEEEEEeCCCc
Q Q_6506847       996 LITGRLQSLQTYVTQQLIRAAEIRASANLAATKMS----ECVLGQSKRVDFCGKGYHLMSFPQSAPHGVVFLHVTYVPAQ 1071 (1273)
Q Consensus       996 LInGRL~aLnafVtq~l~~~~ev~~sr~LA~qKin----ECVksQS~R~gFCGnG~Hi~Si~q~AP~Gi~F~H~~~~Pt~ 1071 (1273)
                      =+..+|..++..........++.+..-+-++..++    +|-..+......|.+-.+-..-.+.-+      |+...|.-
T Consensus       265 ~~~~~l~~~~~~~~~L~~~~~~L~~~l~~~k~~l~~~l~~~~c~~~~~~~~C~~~~~~~~~l~~~~------~~~~lp~v  338 (834)
T NP_001139322.1  265 ETKEALENMNSTLKSLHQQSTQLSSSLTSVKTSLRSSLNDPLCLVHPSSETCNSIRLSLSQLNSNP------ELRQLPPV  338 (834)
T ss_pred             HHHHHHHHHHHHHHHHHHHHHHHHHHHHHHHHHHHHHhcCccccCCCCchhHHHHHHhHhhcCCCc------chhcCCCc


Q ss_pred             eEEEEEeeeeeeCCceEeeccceEEeeCCeEEEcccccccCccCCcCcEEEeccCccEEEEecccccCCCCCCCCCHHHH
Q Q_6506847      1072 EKNFTTAPAICHDGKAHFPREGVFVSNGTHWFVTQRNFYEPQIITTDNTFVSGNCDVVIGIVNNTVYDPLQPELDSFKEE 1151 (1273)
Q Consensus      1072 ~~~V~a~~GlC~~~~~~~p~~g~fv~~n~~~~iT~r~~y~Pr~it~~d~v~i~sC~v~y~~v~~~~~~~~~p~~~df~~e 1151 (1273)
                      ...+.....+=..+-.-.++.+.                                 ..+.++...+-....+.-.+++++
T Consensus       339 ~~~l~~l~~~~~~~l~~~~~~~~---------------------------------~~~~~i~~~I~~~~~~~~~~i~~~  385 (834)
T NP_001139322.1  339 DAELDNVNNVLRTDLDGLVQQGY---------------------------------QSLNDIPDRVQRQTTTVVAGIKRV  385 (834)
T ss_pred             HHHHHHHHHHHhcCHHHHHHHHH---------------------------------HHHhhhHHHHHHhHHHHHHHHHHH


Q ss_pred             HHHHHhcCCCCCCCCCccccccceeccHHHHHHHHHHHHHHHHhcCCCHHHhCccccccchhHHHHHHHHHHHHHHHHHH
Q Q_6506847      1152 LDKYFKNHTSPDVDLGDISGINASVVNIQKEIDRLNEVAKNLNESLIDLQELGKYEQYIKWPWYIWLGFIAGLIAIVMVT 1231 (1273)
Q Consensus      1152 l~~~~~n~~~~~~~~~~l~~~N~T~LnLt~Ei~~L~~~i~~lN~s~IdLe~L~~~e~YiKWPWyVWL~i~~~lv~~~~ll 1231 (1273)
                      +++.-+++......           +.+++.++.+.+.+.+..++.=+.++.  |+.|.+|-||+-+++. +++++++++
T Consensus       386 l~~~~~~i~~~~~~-----------~~i~~~~~~~~~~~~~~~~~~~~~~~~--~~~y~~yr~~~gl~l~-~~lllI~~~  451 (834)
T NP_001139322.1  386 LNSIGSDIDNVTQR-----------LPIQDILSAFSVYVNNTESYIHRNLPT--LEEYDSYWWLGGLVIC-SLLTLIVIF  451 (834)
T ss_pred             HHHHHHHHHHHHhc-----------CChHHHHHHHHHHHHHhHHhHHHcchh--hHHHHHHHHHHHHHHH-HHHHHHHHH


Q ss_pred             HHHHHhcCCCc----------ccCCcCCCCCCC
Q Q_6506847      1232 IMLCCMTSCCS----------CLKGCCSCGSCC 1254 (1273)
Q Consensus      1232 ~~~c~~TGCCg----------cc~g~~~C~~c~ 1254 (1273)
                      +.+-++-||||          ||..  .||.+|
T Consensus       452 ~~~gL~~G~cg~r~~~~~~~~~c~~--~~G~~~  482 (834)
T NP_001139322.1  452 YYLGLLCGVCGYDRHATPTTRGCVS--NTGGVF  482 (834)
T ss_pred             HHHHHHHhHccCCCCCCCCCCCCCc--hhHHHH


No 5
>XP_011512204.1 PREDICTED: prominin-1 isoform X6 [Homo sapiens]
Probab=96.89  E-value=0.0007  Score=89.91  Aligned_cols=268  Identities=13%  Similarity=0.176  Sum_probs=0.0  Template_Neff=8.200

Q ss_pred             HHHHHHHHHHHHHHHHHHHHHHHhHHHHHHHHHHHHHHhcchHHHHHHHH----------------HcHHHHHHHhhHhH
Q Q_6506847       932 GKIQDSLSSTASALGKLQDVVNQNAQALNTLVKQLSSNFGAISSVLNDIL----------------SRLDKVEAEVQIDR  995 (1273)
Q Consensus       932 ~~Iq~gf~tta~AL~KiQ~VVN~~~~aL~~L~~qL~~nFgAISssi~dIy----------------~RLd~leAdaQvDR  995 (1273)
                      ..|.+...++..+++.++...+...+++.+++.+...-+.+|...|++|-                .-|+.++.=++-=+
T Consensus       185 ~~i~~~~~~v~~~~~d~~~fl~~t~~~i~~l~~~~~~~~~~i~~~L~~~~~~~g~~i~~~l~~~~~~al~~l~~i~~~~~  264 (834)
T XP_011512204.1  185 TRIKRSRKLADSNFKDLRTLLNETPEQIKYILAQYNTTKDKAFTDLNSINSVLGGGILDRLRPNIIPVLDEIKSMATAIK  264 (834)
T ss_pred             HhHHhhHHHHHHHHHHHHHHHhcCHHHHHHHHHhcchhHHHHHHHHHHHHHHhhHHHHHHhhhccHHHHHHHHHHHHHHH


Q ss_pred             HhhCcHHHHHHHHHHHHHHHHHHHHHHHHHHHhcc----HHhccCCcceeccCCCeEEEeecccCCCeEEEEEEEeCCCc
Q Q_6506847       996 LITGRLQSLQTYVTQQLIRAAEIRASANLAATKMS----ECVLGQSKRVDFCGKGYHLMSFPQSAPHGVVFLHVTYVPAQ 1071 (1273)
Q Consensus       996 LInGRL~aLnafVtq~l~~~~ev~~sr~LA~qKin----ECVksQS~R~gFCGnG~Hi~Si~q~AP~Gi~F~H~~~~Pt~ 1071 (1273)
                      =+..+|..++..........++.+..-+-++..++    +|-..+......|.+-.+-..-.+.-+      |+...|.-
T Consensus       265 ~~~~~l~~~~~~~~~L~~~~~~L~~~l~~~k~~l~~~l~~~~c~~~~~~~~C~~~~~~~~~l~~~~------~~~~lp~v  338 (834)
T XP_011512204.1  265 ETKEALENMNSTLKSLHQQSTQLSSSLTSVKTSLRSSLNDPLCLVHPSSETCNSIRLSLSQLNSNP------ELRQLPPV  338 (834)
T ss_pred             HHHHHHHHHHHHHHHHHHHHHHHHHHHHHHHHHHHHHhcCccccCCCCchhHHHHHHhHhhcCCCc------chhcCCCc


Q ss_pred             eEEEEEeeeeeeCCceEeeccceEEeeCCeEEEcccccccCccCCcCcEEEeccCccEEEEecccccCCCCCCCCCHHHH
Q Q_6506847      1072 EKNFTTAPAICHDGKAHFPREGVFVSNGTHWFVTQRNFYEPQIITTDNTFVSGNCDVVIGIVNNTVYDPLQPELDSFKEE 1151 (1273)
Q Consensus      1072 ~~~V~a~~GlC~~~~~~~p~~g~fv~~n~~~~iT~r~~y~Pr~it~~d~v~i~sC~v~y~~v~~~~~~~~~p~~~df~~e 1151 (1273)
                      ...+.....+=..+-.-.++.+.                                 ..+.++...+-....+.-.+++++
T Consensus       339 ~~~l~~l~~~~~~~l~~~~~~~~---------------------------------~~~~~i~~~I~~~~~~~~~~i~~~  385 (834)
T XP_011512204.1  339 DAELDNVNNVLRTDLDGLVQQGY---------------------------------QSLNDIPDRVQRQTTTVVAGIKRV  385 (834)
T ss_pred             HHHHHHHHHHHhcCHHHHHHHHH---------------------------------HHHhhhHHHHHHhHHHHHHHHHHH


Q ss_pred             HHHHHhcCCCCCCCCCccccccceeccHHHHHHHHHHHHHHHHhcCCCHHHhCccccccchhHHHHHHHHHHHHHHHHHH
Q Q_6506847      1152 LDKYFKNHTSPDVDLGDISGINASVVNIQKEIDRLNEVAKNLNESLIDLQELGKYEQYIKWPWYIWLGFIAGLIAIVMVT 1231 (1273)
Q Consensus      1152 l~~~~~n~~~~~~~~~~l~~~N~T~LnLt~Ei~~L~~~i~~lN~s~IdLe~L~~~e~YiKWPWyVWL~i~~~lv~~~~ll 1231 (1273)
                      +++.-+++......           +.+++.++.+.+.+.+..++.=+.++.  |+.|.+|-||+-+++. +++++++++
T Consensus       386 l~~~~~~i~~~~~~-----------~~i~~~~~~~~~~~~~~~~~~~~~~~~--~~~y~~yr~~~gl~l~-~~lllI~~~  451 (834)
T XP_011512204.1  386 LNSIGSDIDNVTQR-----------LPIQDILSAFSVYVNNTESYIHRNLPT--LEEYDSYWWLGGLVIC-SLLTLIVIF  451 (834)
T ss_pred             HHHHHHHHHHHHhc-----------CChHHHHHHHHHHHHHhHHhHHHcchh--hHHHHHHHHHHHHHHH-HHHHHHHHH


Q ss_pred             HHHHHhcCCCc----------ccCCcCCCCCCC
Q Q_6506847      1232 IMLCCMTSCCS----------CLKGCCSCGSCC 1254 (1273)
Q Consensus      1232 ~~~c~~TGCCg----------cc~g~~~C~~c~ 1254 (1273)
                      +.+-++-||||          ||..  .||.+|
T Consensus       452 ~~~gL~~G~cg~r~~~~~~~~~c~~--~~G~~~  482 (834)
T XP_011512204.1  452 YYLGLLCGVCGYDRHATPTTRGCVS--NTGGVF  482 (834)
T ss_pred             HHHHHHHhHccCCCCCCCCCCCCCc--hhHHHH


No 6
>XP_016864291.1 PREDICTED: prominin-1 isoform X6 [Homo sapiens]
Probab=96.89  E-value=0.0007  Score=89.91  Aligned_cols=268  Identities=13%  Similarity=0.176  Sum_probs=0.0  Template_Neff=8.200

Q ss_pred             HHHHHHHHHHHHHHHHHHHHHHHhHHHHHHHHHHHHHHhcchHHHHHHHH----------------HcHHHHHHHhhHhH
Q Q_6506847       932 GKIQDSLSSTASALGKLQDVVNQNAQALNTLVKQLSSNFGAISSVLNDIL----------------SRLDKVEAEVQIDR  995 (1273)
Q Consensus       932 ~~Iq~gf~tta~AL~KiQ~VVN~~~~aL~~L~~qL~~nFgAISssi~dIy----------------~RLd~leAdaQvDR  995 (1273)
                      ..|.+...++..+++.++...+...+++.+++.+...-+.+|...|++|-                .-|+.++.=++-=+
T Consensus       185 ~~i~~~~~~v~~~~~d~~~fl~~t~~~i~~l~~~~~~~~~~i~~~L~~~~~~~g~~i~~~l~~~~~~al~~l~~i~~~~~  264 (834)
T XP_016864291.1  185 TRIKRSRKLADSNFKDLRTLLNETPEQIKYILAQYNTTKDKAFTDLNSINSVLGGGILDRLRPNIIPVLDEIKSMATAIK  264 (834)
T ss_pred             HhHHhhHHHHHHHHHHHHHHHhcCHHHHHHHHHhcchhHHHHHHHHHHHHHHhhHHHHHHhhhccHHHHHHHHHHHHHHH


Q ss_pred             HhhCcHHHHHHHHHHHHHHHHHHHHHHHHHHHhcc----HHhccCCcceeccCCCeEEEeecccCCCeEEEEEEEeCCCc
Q Q_6506847       996 LITGRLQSLQTYVTQQLIRAAEIRASANLAATKMS----ECVLGQSKRVDFCGKGYHLMSFPQSAPHGVVFLHVTYVPAQ 1071 (1273)
Q Consensus       996 LInGRL~aLnafVtq~l~~~~ev~~sr~LA~qKin----ECVksQS~R~gFCGnG~Hi~Si~q~AP~Gi~F~H~~~~Pt~ 1071 (1273)
                      =+..+|..++..........++.+..-+-++..++    +|-..+......|.+-.+-..-.+.-+      |+...|.-
T Consensus       265 ~~~~~l~~~~~~~~~L~~~~~~L~~~l~~~k~~l~~~l~~~~c~~~~~~~~C~~~~~~~~~l~~~~------~~~~lp~v  338 (834)
T XP_016864291.1  265 ETKEALENMNSTLKSLHQQSTQLSSSLTSVKTSLRSSLNDPLCLVHPSSETCNSIRLSLSQLNSNP------ELRQLPPV  338 (834)
T ss_pred             HHHHHHHHHHHHHHHHHHHHHHHHHHHHHHHHHHHHHhcCccccCCCCchhHHHHHHhHhhcCCCc------chhcCCCc


Q ss_pred             eEEEEEeeeeeeCCceEeeccceEEeeCCeEEEcccccccCccCCcCcEEEeccCccEEEEecccccCCCCCCCCCHHHH
Q Q_6506847      1072 EKNFTTAPAICHDGKAHFPREGVFVSNGTHWFVTQRNFYEPQIITTDNTFVSGNCDVVIGIVNNTVYDPLQPELDSFKEE 1151 (1273)
Q Consensus      1072 ~~~V~a~~GlC~~~~~~~p~~g~fv~~n~~~~iT~r~~y~Pr~it~~d~v~i~sC~v~y~~v~~~~~~~~~p~~~df~~e 1151 (1273)
                      ...+.....+=..+-.-.++.+.                                 ..+.++...+-....+.-.+++++
T Consensus       339 ~~~l~~l~~~~~~~l~~~~~~~~---------------------------------~~~~~i~~~I~~~~~~~~~~i~~~  385 (834)
T XP_016864291.1  339 DAELDNVNNVLRTDLDGLVQQGY---------------------------------QSLNDIPDRVQRQTTTVVAGIKRV  385 (834)
T ss_pred             HHHHHHHHHHHhcCHHHHHHHHH---------------------------------HHHhhhHHHHHHhHHHHHHHHHHH


Q ss_pred             HHHHHhcCCCCCCCCCccccccceeccHHHHHHHHHHHHHHHHhcCCCHHHhCccccccchhHHHHHHHHHHHHHHHHHH
Q Q_6506847      1152 LDKYFKNHTSPDVDLGDISGINASVVNIQKEIDRLNEVAKNLNESLIDLQELGKYEQYIKWPWYIWLGFIAGLIAIVMVT 1231 (1273)
Q Consensus      1152 l~~~~~n~~~~~~~~~~l~~~N~T~LnLt~Ei~~L~~~i~~lN~s~IdLe~L~~~e~YiKWPWyVWL~i~~~lv~~~~ll 1231 (1273)
                      +++.-+++......           +.+++.++.+.+.+.+..++.=+.++.  |+.|.+|-||+-+++. +++++++++
T Consensus       386 l~~~~~~i~~~~~~-----------~~i~~~~~~~~~~~~~~~~~~~~~~~~--~~~y~~yr~~~gl~l~-~~lllI~~~  451 (834)
T XP_016864291.1  386 LNSIGSDIDNVTQR-----------LPIQDILSAFSVYVNNTESYIHRNLPT--LEEYDSYWWLGGLVIC-SLLTLIVIF  451 (834)
T ss_pred             HHHHHHHHHHHHhc-----------CChHHHHHHHHHHHHHhHHhHHHcchh--hHHHHHHHHHHHHHHH-HHHHHHHHH


Q ss_pred             HHHHHhcCCCc----------ccCCcCCCCCCC
Q Q_6506847      1232 IMLCCMTSCCS----------CLKGCCSCGSCC 1254 (1273)
Q Consensus      1232 ~~~c~~TGCCg----------cc~g~~~C~~c~ 1254 (1273)
                      +.+-++-||||          ||..  .||.+|
T Consensus       452 ~~~gL~~G~cg~r~~~~~~~~~c~~--~~G~~~  482 (834)
T XP_016864291.1  452 YYLGLLCGVCGYDRHATPTTRGCVS--NTGGVF  482 (834)
T ss_pred             HHHHHHHhHccCCCCCCCCCCCCCc--hhHHHH


No 7
>XP_016864289.1 PREDICTED: prominin-1 isoform X4 [Homo sapiens]
Probab=96.86  E-value=0.00079  Score=89.51  Aligned_cols=268  Identities=13%  Similarity=0.178  Sum_probs=0.0  Template_Neff=8.200

Q ss_pred             HHHHHHHHHHHHHHHHHHHHHHHhHHHHHHHHHHHHHHhcchHHHHHHHH----------------HcHHHHHHHhhHhH
Q Q_6506847       932 GKIQDSLSSTASALGKLQDVVNQNAQALNTLVKQLSSNFGAISSVLNDIL----------------SRLDKVEAEVQIDR  995 (1273)
Q Consensus       932 ~~Iq~gf~tta~AL~KiQ~VVN~~~~aL~~L~~qL~~nFgAISssi~dIy----------------~RLd~leAdaQvDR  995 (1273)
                      ..|.+...++..+++.++...+...+++.+++.+....+++|...|++|-                .-|+.++.=++-=+
T Consensus       185 ~~v~~~~~~v~~~~~d~~~~l~~t~~~i~~l~~~~~~~~~~i~~~L~~~~~~~g~~i~~~l~~~~~~al~~l~~i~~~~~  264 (841)
T XP_016864289.1  185 TRIKRSRKLADSNFKDLRTLLNETPEQIKYILAQYNTTKDKAFTDLNSINSVLGGGILDRLRPNIIPVLDEIKSMATAIK  264 (841)
T ss_pred             HhHHhhHHHHHHHHHHHHHHHhcCHHHHHHHHHhchhhHHHHHHHHHhHHHHhhHHHHHHhhhccHHHHHHHHHHHHHHH


Q ss_pred             HhhCcHHHHHHHHHHHHHHHHHHHHHHHHHHHhc----cHHhccCCcceeccCCCeEEEeecccCCCeEEEEEEEeCCCc
Q Q_6506847       996 LITGRLQSLQTYVTQQLIRAAEIRASANLAATKM----SECVLGQSKRVDFCGKGYHLMSFPQSAPHGVVFLHVTYVPAQ 1071 (1273)
Q Consensus       996 LInGRL~aLnafVtq~l~~~~ev~~sr~LA~qKi----nECVksQS~R~gFCGnG~Hi~Si~q~AP~Gi~F~H~~~~Pt~ 1071 (1273)
                      =+..+|..++..........++.+..-+-.+..+    ++|-..+......|.+-.+-..-.+.-+      |+...|.-
T Consensus       265 ~~~~~l~~~~~~~~~L~~~~~~L~~~L~~~k~~l~~~l~~~~c~~~~~~~~C~~~~~~~~~l~~~~------~~~~lp~v  338 (841)
T XP_016864289.1  265 ETKEALENMNSTLKSLHQQSTQLSSSLTSVKTSLRSSLNDPLCLVHPSSETCNSIRLSLSQLNSNP------ELRQLPPV  338 (841)
T ss_pred             HHHHHHHHHHHHHHHHHHHHHHHHHHHHHHHHHHHHHhcCccccCCCCchHHHHHHHhHhhcCCCc------chhcCCCc


Q ss_pred             eEEEEEeeeeeeCCceEeeccceEEeeCCeEEEcccccccCccCCcCcEEEeccCccEEEEecccccCCCCCCCCCHHHH
Q Q_6506847      1072 EKNFTTAPAICHDGKAHFPREGVFVSNGTHWFVTQRNFYEPQIITTDNTFVSGNCDVVIGIVNNTVYDPLQPELDSFKEE 1151 (1273)
Q Consensus      1072 ~~~V~a~~GlC~~~~~~~p~~g~fv~~n~~~~iT~r~~y~Pr~it~~d~v~i~sC~v~y~~v~~~~~~~~~p~~~df~~e 1151 (1273)
                      ...+.....+=..+-.-.++.+.                                 ..+.++...+-....+.-.+++++
T Consensus       339 ~~~l~~l~~~~~~~l~~~~~~~~---------------------------------~~~~~i~~~I~~~~~~~~~~i~~~  385 (841)
T XP_016864289.1  339 DAELDNVNNVLRTDLDGLVQQGY---------------------------------QSLNDIPDRVQRQTTTVVAGIKRV  385 (841)
T ss_pred             HHHHHHHHHHHhcCHHHHHHHHH---------------------------------HHHhhhHHHHHHhHHHHHHHHHHH


Q ss_pred             HHHHHhcCCCCCCCCCccccccceeccHHHHHHHHHHHHHHHHhcCCCHHHhCccccccchhHHHHHHHHHHHHHHHHHH
Q Q_6506847      1152 LDKYFKNHTSPDVDLGDISGINASVVNIQKEIDRLNEVAKNLNESLIDLQELGKYEQYIKWPWYIWLGFIAGLIAIVMVT 1231 (1273)
Q Consensus      1152 l~~~~~n~~~~~~~~~~l~~~N~T~LnLt~Ei~~L~~~i~~lN~s~IdLe~L~~~e~YiKWPWyVWL~i~~~lv~~~~ll 1231 (1273)
                      +++.-+++......           +++++.++.+.+.+.+..++.=+.++.  |+.|.++-||+-+++. +++++++++
T Consensus       386 l~~~~~~i~~~~~~-----------~~i~~~~~~~~~~~~~~~~~~~~~~~~--~~~y~~yR~~~gl~l~-~~lllI~~~  451 (841)
T XP_016864289.1  386 LNSIGSDIDNVTQR-----------LPIQDILSAFSVYVNNTESYIHRNLPT--LEEYDSYWWLGGLVIC-SLLTLIVIF  451 (841)
T ss_pred             HHHHHHHHHHHHhc-----------CCHHHHHHHHHHHHHHhHHhHHHcchh--hHhHHHHHHHHHHHHH-HHHHHHHHH


Q ss_pred             HHHHHhcCCCc----------ccCCcCCCCCCC
Q Q_6506847      1232 IMLCCMTSCCS----------CLKGCCSCGSCC 1254 (1273)
Q Consensus      1232 ~~~c~~TGCCg----------cc~g~~~C~~c~ 1254 (1273)
                      +.+-++-||||          ||..  +||.+|
T Consensus       452 ~~~gL~~G~cg~r~~~~~~~~~c~~--~~G~~~  482 (841)
T XP_016864289.1  452 YYLGLLCGVCGYDRHATPTTRGCVS--NTGGVF  482 (841)
T ss_pred             HHHHHHhhHhcCCCCCCCCCCCCCc--hHHHHH


No 8
>XP_011512200.2 PREDICTED: prominin-1 isoform X5 [Homo sapiens]
Probab=96.78  E-value=0.001  Score=88.49  Aligned_cols=268  Identities=13%  Similarity=0.178  Sum_probs=0.0  Template_Neff=8.200

Q ss_pred             HHHHHHHHHHHHHHHHHHHHHHHhHHHHHHHHHHHHHHhcchHHHHHHHH----------------HcHHHHHHHhhHhH
Q Q_6506847       932 GKIQDSLSSTASALGKLQDVVNQNAQALNTLVKQLSSNFGAISSVLNDIL----------------SRLDKVEAEVQIDR  995 (1273)
Q Consensus       932 ~~Iq~gf~tta~AL~KiQ~VVN~~~~aL~~L~~qL~~nFgAISssi~dIy----------------~RLd~leAdaQvDR  995 (1273)
                      ..|.+...++..+++.+....|...+++.+++.+....+++|...|++|-                .-|+.++.=++-=+
T Consensus       185 ~~~~~~~~~v~~~~~d~~~~l~~t~~~i~~l~~~~~~~~~~i~~~L~~~~~~~g~~i~~~l~~~~~~al~~l~~i~~~~~  264 (839)
T XP_011512200.2  185 TRIKRSRKLADSNFKDLRTLLNETPEQIKYILAQYNTTKDKAFTDLNSINSVLGGGILDRLRPNIIPVLDEIKSMATAIK  264 (839)
T ss_pred             HhHHhhHHHHHHHHHHHHHHHhcCHHHHHHHHHhchhhHHHHHHHHHHHHHHhhHHHHHHhhhccHHHHHHHHHHHHHHH


Q ss_pred             HhhCcHHHHHHHHHHHHHHHHHHHHHHHHHHHhc----cHHhccCCcceeccCCCeEEEeecccCCCeEEEEEEEeCCCc
Q Q_6506847       996 LITGRLQSLQTYVTQQLIRAAEIRASANLAATKM----SECVLGQSKRVDFCGKGYHLMSFPQSAPHGVVFLHVTYVPAQ 1071 (1273)
Q Consensus       996 LInGRL~aLnafVtq~l~~~~ev~~sr~LA~qKi----nECVksQS~R~gFCGnG~Hi~Si~q~AP~Gi~F~H~~~~Pt~ 1071 (1273)
                      =+..+|..++..........++.+..-+-++..+    ++|-..+......|.+-.+-..-.+.-+      |+...|.-
T Consensus       265 ~~~~~l~~~~~~~~~L~~~~~~L~~~l~~~k~~l~~~l~~~~c~~~~~~~~C~~~~~~~~~l~~~~------~~~~lp~v  338 (839)
T XP_011512200.2  265 ETKEALENMNSTLKSLHQQSTQLSSSLTSVKTSLRSSLNDPLCLVHPSSETCNSIRLSLSQLNSNP------ELRQLPPV  338 (839)
T ss_pred             HHHHHHHHHHHHHHHHHHHHHHHHHHHHHHHHHHHHHhcCccccCCCCchhHHHHHHhHhhcCCCc------chhcCCCc


Q ss_pred             eEEEEEeeeeeeCCceEeeccceEEeeCCeEEEcccccccCccCCcCcEEEeccCccEEEEecccccCCCCCCCCCHHHH
Q Q_6506847      1072 EKNFTTAPAICHDGKAHFPREGVFVSNGTHWFVTQRNFYEPQIITTDNTFVSGNCDVVIGIVNNTVYDPLQPELDSFKEE 1151 (1273)
Q Consensus      1072 ~~~V~a~~GlC~~~~~~~p~~g~fv~~n~~~~iT~r~~y~Pr~it~~d~v~i~sC~v~y~~v~~~~~~~~~p~~~df~~e 1151 (1273)
                      ...+.....+=..+-.-.++.+.                                 ..+.++...+-....+.-.+++++
T Consensus       339 ~~~l~~l~~~~~~~l~~~~~~~~---------------------------------~~~~~i~~~I~~~~~~~~~~i~~~  385 (839)
T XP_011512200.2  339 DAELDNVNNVLRTDLDGLVQQGY---------------------------------QSLNDIPDRVQRQTTTVVAGIKRV  385 (839)
T ss_pred             HHHHHHHHHHHhcCHHHHHHHHH---------------------------------HHHhhhHHHHHHhHHHHHHHHHHH


Q ss_pred             HHHHHhcCCCCCCCCCccccccceeccHHHHHHHHHHHHHHHHhcCCCHHHhCccccccchhHHHHHHHHHHHHHHHHHH
Q Q_6506847      1152 LDKYFKNHTSPDVDLGDISGINASVVNIQKEIDRLNEVAKNLNESLIDLQELGKYEQYIKWPWYIWLGFIAGLIAIVMVT 1231 (1273)
Q Consensus      1152 l~~~~~n~~~~~~~~~~l~~~N~T~LnLt~Ei~~L~~~i~~lN~s~IdLe~L~~~e~YiKWPWyVWL~i~~~lv~~~~ll 1231 (1273)
                      +++.-+++......           +++++.++.+.+.+.+..++.=+.++.  |+.|.+|-||+-+++. +++++++++
T Consensus       386 l~~~~~~i~~~~~~-----------~~i~~~~~~~~~~~~~~~~~~~~~~~~--~~~y~~yR~~~gl~l~-~~lllI~~~  451 (839)
T XP_011512200.2  386 LNSIGSDIDNVTQR-----------LPIQDILSAFSVYVNNTESYIHRNLPT--LEEYDSYWWLGGLVIC-SLLTLIVIF  451 (839)
T ss_pred             HHHHHHHHHHHHhc-----------CCHHHHHHHHHHHHHHhHHhHHHcchh--hHhHHHHHHHHHHHHH-HHHHHHHHH


Q ss_pred             HHHHHhcCCCc----------ccCCcCCCCCCC
Q Q_6506847      1232 IMLCCMTSCCS----------CLKGCCSCGSCC 1254 (1273)
Q Consensus      1232 ~~~c~~TGCCg----------cc~g~~~C~~c~ 1254 (1273)
                      +.+-++-||||          ||..  +||.+|
T Consensus       452 ~~~gL~~G~cg~r~~~~~~~~~c~~--~~Gg~~  482 (839)
T XP_011512200.2  452 YYLGLLCGVCGYDRHATPTTRGCVS--NTGGVF  482 (839)
T ss_pred             HHHHHHHHHccCCCCCCCCCCCCCc--hHHHHH


No 9
>XP_016864290.1 PREDICTED: prominin-1 isoform X5 [Homo sapiens]
Probab=96.78  E-value=0.001  Score=88.49  Aligned_cols=268  Identities=13%  Similarity=0.178  Sum_probs=0.0  Template_Neff=8.200

Q ss_pred             HHHHHHHHHHHHHHHHHHHHHHHhHHHHHHHHHHHHHHhcchHHHHHHHH----------------HcHHHHHHHhhHhH
Q Q_6506847       932 GKIQDSLSSTASALGKLQDVVNQNAQALNTLVKQLSSNFGAISSVLNDIL----------------SRLDKVEAEVQIDR  995 (1273)
Q Consensus       932 ~~Iq~gf~tta~AL~KiQ~VVN~~~~aL~~L~~qL~~nFgAISssi~dIy----------------~RLd~leAdaQvDR  995 (1273)
                      ..|.+...++..+++.+....|...+++.+++.+....+++|...|++|-                .-|+.++.=++-=+
T Consensus       185 ~~~~~~~~~v~~~~~d~~~~l~~t~~~i~~l~~~~~~~~~~i~~~L~~~~~~~g~~i~~~l~~~~~~al~~l~~i~~~~~  264 (839)
T XP_016864290.1  185 TRIKRSRKLADSNFKDLRTLLNETPEQIKYILAQYNTTKDKAFTDLNSINSVLGGGILDRLRPNIIPVLDEIKSMATAIK  264 (839)
T ss_pred             HhHHhhHHHHHHHHHHHHHHHhcCHHHHHHHHHhchhhHHHHHHHHHHHHHHhhHHHHHHhhhccHHHHHHHHHHHHHHH


Q ss_pred             HhhCcHHHHHHHHHHHHHHHHHHHHHHHHHHHhc----cHHhccCCcceeccCCCeEEEeecccCCCeEEEEEEEeCCCc
Q Q_6506847       996 LITGRLQSLQTYVTQQLIRAAEIRASANLAATKM----SECVLGQSKRVDFCGKGYHLMSFPQSAPHGVVFLHVTYVPAQ 1071 (1273)
Q Consensus       996 LInGRL~aLnafVtq~l~~~~ev~~sr~LA~qKi----nECVksQS~R~gFCGnG~Hi~Si~q~AP~Gi~F~H~~~~Pt~ 1071 (1273)
                      =+..+|..++..........++.+..-+-++..+    ++|-..+......|.+-.+-..-.+.-+      |+...|.-
T Consensus       265 ~~~~~l~~~~~~~~~L~~~~~~L~~~l~~~k~~l~~~l~~~~c~~~~~~~~C~~~~~~~~~l~~~~------~~~~lp~v  338 (839)
T XP_016864290.1  265 ETKEALENMNSTLKSLHQQSTQLSSSLTSVKTSLRSSLNDPLCLVHPSSETCNSIRLSLSQLNSNP------ELRQLPPV  338 (839)
T ss_pred             HHHHHHHHHHHHHHHHHHHHHHHHHHHHHHHHHHHHHhcCccccCCCCchhHHHHHHhHhhcCCCc------chhcCCCc


Q ss_pred             eEEEEEeeeeeeCCceEeeccceEEeeCCeEEEcccccccCccCCcCcEEEeccCccEEEEecccccCCCCCCCCCHHHH
Q Q_6506847      1072 EKNFTTAPAICHDGKAHFPREGVFVSNGTHWFVTQRNFYEPQIITTDNTFVSGNCDVVIGIVNNTVYDPLQPELDSFKEE 1151 (1273)
Q Consensus      1072 ~~~V~a~~GlC~~~~~~~p~~g~fv~~n~~~~iT~r~~y~Pr~it~~d~v~i~sC~v~y~~v~~~~~~~~~p~~~df~~e 1151 (1273)
                      ...+.....+=..+-.-.++.+.                                 ..+.++...+-....+.-.+++++
T Consensus       339 ~~~l~~l~~~~~~~l~~~~~~~~---------------------------------~~~~~i~~~I~~~~~~~~~~i~~~  385 (839)
T XP_016864290.1  339 DAELDNVNNVLRTDLDGLVQQGY---------------------------------QSLNDIPDRVQRQTTTVVAGIKRV  385 (839)
T ss_pred             HHHHHHHHHHHhcCHHHHHHHHH---------------------------------HHHhhhHHHHHHhHHHHHHHHHHH


Q ss_pred             HHHHHhcCCCCCCCCCccccccceeccHHHHHHHHHHHHHHHHhcCCCHHHhCccccccchhHHHHHHHHHHHHHHHHHH
Q Q_6506847      1152 LDKYFKNHTSPDVDLGDISGINASVVNIQKEIDRLNEVAKNLNESLIDLQELGKYEQYIKWPWYIWLGFIAGLIAIVMVT 1231 (1273)
Q Consensus      1152 l~~~~~n~~~~~~~~~~l~~~N~T~LnLt~Ei~~L~~~i~~lN~s~IdLe~L~~~e~YiKWPWyVWL~i~~~lv~~~~ll 1231 (1273)
                      +++.-+++......           +++++.++.+.+.+.+..++.=+.++.  |+.|.+|-||+-+++. +++++++++
T Consensus       386 l~~~~~~i~~~~~~-----------~~i~~~~~~~~~~~~~~~~~~~~~~~~--~~~y~~yR~~~gl~l~-~~lllI~~~  451 (839)
T XP_016864290.1  386 LNSIGSDIDNVTQR-----------LPIQDILSAFSVYVNNTESYIHRNLPT--LEEYDSYWWLGGLVIC-SLLTLIVIF  451 (839)
T ss_pred             HHHHHHHHHHHHhc-----------CCHHHHHHHHHHHHHHhHHhHHHcchh--hHhHHHHHHHHHHHHH-HHHHHHHHH


Q ss_pred             HHHHHhcCCCc----------ccCCcCCCCCCC
Q Q_6506847      1232 IMLCCMTSCCS----------CLKGCCSCGSCC 1254 (1273)
Q Consensus      1232 ~~~c~~TGCCg----------cc~g~~~C~~c~ 1254 (1273)
                      +.+-++-||||          ||..  +||.+|
T Consensus       452 ~~~gL~~G~cg~r~~~~~~~~~c~~--~~Gg~~  482 (839)
T XP_016864290.1  452 YYLGLLCGVCGYDRHATPTTRGCVS--NTGGVF  482 (839)
T ss_pred             HHHHHHHHHccCCCCCCCCCCCCCc--hHHHHH


No 10
>NP_001139319.1 prominin-1 isoform 2 precursor [Homo sapiens]
Probab=96.73  E-value=0.001  Score=88.75  Aligned_cols=268  Identities=13%  Similarity=0.176  Sum_probs=0.0  Template_Neff=8.100

Q ss_pred             HHHHHHHHHHHHHHHHHHHHHHHhHHHHHHHHHHHHHHhcchHHHHHHHH----------------HcHHHHHHHhhHhH
Q Q_6506847       932 GKIQDSLSSTASALGKLQDVVNQNAQALNTLVKQLSSNFGAISSVLNDIL----------------SRLDKVEAEVQIDR  995 (1273)
Q Consensus       932 ~~Iq~gf~tta~AL~KiQ~VVN~~~~aL~~L~~qL~~nFgAISssi~dIy----------------~RLd~leAdaQvDR  995 (1273)
                      ..|.+...++..+++.+....+...+++.+|+.+...-++.|...|++|-                .-|+.++.-++--+
T Consensus       176 ~~v~~~~~~v~~~~~d~~~~l~~t~~~i~~l~~~~~~~~~~i~~~L~~~~~~lg~~i~~~l~~~~~~al~~l~~i~~~~~  255 (856)
T NP_001139319.1  176 TRIKRSRKLADSNFKDLRTLLNETPEQIKYILAQYNTTKDKAFTDLNSINSVLGGGILDRLRPNIIPVLDEIKSMATAIK  255 (856)
T ss_pred             HhHHhhHHHHHHHHHHHHHHHhcCHHHHHHHHHhchHHHHHHHHHHHHHHHHhhHHHHHHhhhccHHHHHHHHHHHHHHH


Q ss_pred             HhhCcHHHHHHHHHHHHHHHHHHHHHHHHHHHhcc----HHhccCCcceeccCCCeEEEeecccCCCeEEEEEEEeCCCc
Q Q_6506847       996 LITGRLQSLQTYVTQQLIRAAEIRASANLAATKMS----ECVLGQSKRVDFCGKGYHLMSFPQSAPHGVVFLHVTYVPAQ 1071 (1273)
Q Consensus       996 LInGRL~aLnafVtq~l~~~~ev~~sr~LA~qKin----ECVksQS~R~gFCGnG~Hi~Si~q~AP~Gi~F~H~~~~Pt~ 1071 (1273)
                      =+..+|..++..+.......++.+..-+-.+..++    +|-..+......|.+-.+-..-.+.-+      |+...|.-
T Consensus       256 ~~~~~l~~v~~~~~~L~~~~~~L~~~l~~~k~~l~~~l~~~~c~~~~~~~~C~~~~~~~~~L~~~~------~~~~lp~v  329 (856)
T NP_001139319.1  256 ETKEALENMNSTLKSLHQQSTQLSSSLTSVKTSLRSSLNDPLCLVHPSSETCNSIRLSLSQLNSNP------ELRQLPPV  329 (856)
T ss_pred             HHHHHHHHHHHHHHHHHHHHHHHHHHHHHHHHHHHHHhcCccccCCCCchhHHHHHHhHhhcCCCc------chhhCCCc


Q ss_pred             eEEEEEeeeeeeCCceEeeccceEEeeCCeEEEcccccccCccCCcCcEEEeccCccEEEEecccccCCCCCCCCCHHHH
Q Q_6506847      1072 EKNFTTAPAICHDGKAHFPREGVFVSNGTHWFVTQRNFYEPQIITTDNTFVSGNCDVVIGIVNNTVYDPLQPELDSFKEE 1151 (1273)
Q Consensus      1072 ~~~V~a~~GlC~~~~~~~p~~g~fv~~n~~~~iT~r~~y~Pr~it~~d~v~i~sC~v~y~~v~~~~~~~~~p~~~df~~e 1151 (1273)
                      ...+.....+=..+-.-.++.+.                                 ..+.++...+-....+.-.++++.
T Consensus       330 ~~~l~~l~~~~~~~l~~~~~~~~---------------------------------~~~~~i~~~I~~~~~~~~~~i~~~  376 (856)
T NP_001139319.1  330 DAELDNVNNVLRTDLDGLVQQGY---------------------------------QSLNDIPDRVQRQTTTVVAGIKRV  376 (856)
T ss_pred             HHHHHHHHHHHhcCHHHHHHHHH---------------------------------HHHhhhHHHHHHhHHHHHHHHHHH


Q ss_pred             HHHHHhcCCCCCCCCCccccccceeccHHHHHHHHHHHHHHHHhcCCCHHHhCccccccchhHHHHHHHHHHHHHHHHHH
Q Q_6506847      1152 LDKYFKNHTSPDVDLGDISGINASVVNIQKEIDRLNEVAKNLNESLIDLQELGKYEQYIKWPWYIWLGFIAGLIAIVMVT 1231 (1273)
Q Consensus      1152 l~~~~~n~~~~~~~~~~l~~~N~T~LnLt~Ei~~L~~~i~~lN~s~IdLe~L~~~e~YiKWPWyVWL~i~~~lv~~~~ll 1231 (1273)
                      +++.-+++......           +++++.++.+.+.+.+..++.=+.++.  |+.|.+|-||+-|++. +++++++++
T Consensus       377 l~~~~~~i~~~~~~-----------~~~~~~l~~~~~~~~~~~~~~~~~~~~--~~~y~~yR~~~gl~l~-~vlllI~l~  442 (856)
T NP_001139319.1  377 LNSIGSDIDNVTQR-----------LPIQDILSAFSVYVNNTESYIHRNLPT--LEEYDSYWWLGGLVIC-SLLTLIVIF  442 (856)
T ss_pred             HHHHHHHHHHHHhc-----------CChHHHHHHHHHHHHHHHHHHHHccch--hhhHHHHHHHHHHHHH-HHHHHHHHH


Q ss_pred             HHHHHhcCCCc----------ccCCcCCCCCCC
Q Q_6506847      1232 IMLCCMTSCCS----------CLKGCCSCGSCC 1254 (1273)
Q Consensus      1232 ~~~c~~TGCCg----------cc~g~~~C~~c~ 1254 (1273)
                      +.+-++-||||          ||..  .||.+|
T Consensus       443 ~~~gL~~G~cg~r~~~~~~~~~c~~--~~G~~~  473 (856)
T NP_001139319.1  443 YYLGLLCGVCGYDRHATPTTRGCVS--NTGGVF  473 (856)
T ss_pred             HHHHHHhhHhccCCCCCCCCCCCCc--hhHHHH


No 11
>NP_001139320.1 prominin-1 isoform 2 precursor [Homo sapiens]
Probab=96.73  E-value=0.001  Score=88.75  Aligned_cols=268  Identities=13%  Similarity=0.176  Sum_probs=0.0  Template_Neff=8.100

Q ss_pred             HHHHHHHHHHHHHHHHHHHHHHHhHHHHHHHHHHHHHHhcchHHHHHHHH----------------HcHHHHHHHhhHhH
Q Q_6506847       932 GKIQDSLSSTASALGKLQDVVNQNAQALNTLVKQLSSNFGAISSVLNDIL----------------SRLDKVEAEVQIDR  995 (1273)
Q Consensus       932 ~~Iq~gf~tta~AL~KiQ~VVN~~~~aL~~L~~qL~~nFgAISssi~dIy----------------~RLd~leAdaQvDR  995 (1273)
                      ..|.+...++..+++.+....+...+++.+|+.+...-++.|...|++|-                .-|+.++.-++--+
T Consensus       176 ~~v~~~~~~v~~~~~d~~~~l~~t~~~i~~l~~~~~~~~~~i~~~L~~~~~~lg~~i~~~l~~~~~~al~~l~~i~~~~~  255 (856)
T NP_001139320.1  176 TRIKRSRKLADSNFKDLRTLLNETPEQIKYILAQYNTTKDKAFTDLNSINSVLGGGILDRLRPNIIPVLDEIKSMATAIK  255 (856)
T ss_pred             HhHHhhHHHHHHHHHHHHHHHhcCHHHHHHHHHhchHHHHHHHHHHHHHHHHhhHHHHHHhhhccHHHHHHHHHHHHHHH


Q ss_pred             HhhCcHHHHHHHHHHHHHHHHHHHHHHHHHHHhcc----HHhccCCcceeccCCCeEEEeecccCCCeEEEEEEEeCCCc
Q Q_6506847       996 LITGRLQSLQTYVTQQLIRAAEIRASANLAATKMS----ECVLGQSKRVDFCGKGYHLMSFPQSAPHGVVFLHVTYVPAQ 1071 (1273)
Q Consensus       996 LInGRL~aLnafVtq~l~~~~ev~~sr~LA~qKin----ECVksQS~R~gFCGnG~Hi~Si~q~AP~Gi~F~H~~~~Pt~ 1071 (1273)
                      =+..+|..++..+.......++.+..-+-.+..++    +|-..+......|.+-.+-..-.+.-+      |+...|.-
T Consensus       256 ~~~~~l~~v~~~~~~L~~~~~~L~~~l~~~k~~l~~~l~~~~c~~~~~~~~C~~~~~~~~~L~~~~------~~~~lp~v  329 (856)
T NP_001139320.1  256 ETKEALENMNSTLKSLHQQSTQLSSSLTSVKTSLRSSLNDPLCLVHPSSETCNSIRLSLSQLNSNP------ELRQLPPV  329 (856)
T ss_pred             HHHHHHHHHHHHHHHHHHHHHHHHHHHHHHHHHHHHHhcCccccCCCCchhHHHHHHhHhhcCCCc------chhhCCCc


Q ss_pred             eEEEEEeeeeeeCCceEeeccceEEeeCCeEEEcccccccCccCCcCcEEEeccCccEEEEecccccCCCCCCCCCHHHH
Q Q_6506847      1072 EKNFTTAPAICHDGKAHFPREGVFVSNGTHWFVTQRNFYEPQIITTDNTFVSGNCDVVIGIVNNTVYDPLQPELDSFKEE 1151 (1273)
Q Consensus      1072 ~~~V~a~~GlC~~~~~~~p~~g~fv~~n~~~~iT~r~~y~Pr~it~~d~v~i~sC~v~y~~v~~~~~~~~~p~~~df~~e 1151 (1273)
                      ...+.....+=..+-.-.++.+.                                 ..+.++...+-....+.-.++++.
T Consensus       330 ~~~l~~l~~~~~~~l~~~~~~~~---------------------------------~~~~~i~~~I~~~~~~~~~~i~~~  376 (856)
T NP_001139320.1  330 DAELDNVNNVLRTDLDGLVQQGY---------------------------------QSLNDIPDRVQRQTTTVVAGIKRV  376 (856)
T ss_pred             HHHHHHHHHHHhcCHHHHHHHHH---------------------------------HHHhhhHHHHHHhHHHHHHHHHHH


Q ss_pred             HHHHHhcCCCCCCCCCccccccceeccHHHHHHHHHHHHHHHHhcCCCHHHhCccccccchhHHHHHHHHHHHHHHHHHH
Q Q_6506847      1152 LDKYFKNHTSPDVDLGDISGINASVVNIQKEIDRLNEVAKNLNESLIDLQELGKYEQYIKWPWYIWLGFIAGLIAIVMVT 1231 (1273)
Q Consensus      1152 l~~~~~n~~~~~~~~~~l~~~N~T~LnLt~Ei~~L~~~i~~lN~s~IdLe~L~~~e~YiKWPWyVWL~i~~~lv~~~~ll 1231 (1273)
                      +++.-+++......           +++++.++.+.+.+.+..++.=+.++.  |+.|.+|-||+-|++. +++++++++
T Consensus       377 l~~~~~~i~~~~~~-----------~~~~~~l~~~~~~~~~~~~~~~~~~~~--~~~y~~yR~~~gl~l~-~vlllI~l~  442 (856)
T NP_001139320.1  377 LNSIGSDIDNVTQR-----------LPIQDILSAFSVYVNNTESYIHRNLPT--LEEYDSYWWLGGLVIC-SLLTLIVIF  442 (856)
T ss_pred             HHHHHHHHHHHHhc-----------CChHHHHHHHHHHHHHHHHHHHHccch--hhhHHHHHHHHHHHHH-HHHHHHHHH


Q ss_pred             HHHHHhcCCCc----------ccCCcCCCCCCC
Q Q_6506847      1232 IMLCCMTSCCS----------CLKGCCSCGSCC 1254 (1273)
Q Consensus      1232 ~~~c~~TGCCg----------cc~g~~~C~~c~ 1254 (1273)
                      +.+-++-||||          ||..  .||.+|
T Consensus       443 ~~~gL~~G~cg~r~~~~~~~~~c~~--~~G~~~  473 (856)
T NP_001139320.1  443 YYLGLLCGVCGYDRHATPTTRGCVS--NTGGVF  473 (856)
T ss_pred             HHHHHHhhHhccCCCCCCCCCCCCc--hhHHHH


No 12
>XP_016864288.1 PREDICTED: prominin-1 isoform X2 [Homo sapiens]
Probab=96.73  E-value=0.001  Score=88.75  Aligned_cols=268  Identities=13%  Similarity=0.176  Sum_probs=0.0  Template_Neff=8.100

Q ss_pred             HHHHHHHHHHHHHHHHHHHHHHHhHHHHHHHHHHHHHHhcchHHHHHHHH----------------HcHHHHHHHhhHhH
Q Q_6506847       932 GKIQDSLSSTASALGKLQDVVNQNAQALNTLVKQLSSNFGAISSVLNDIL----------------SRLDKVEAEVQIDR  995 (1273)
Q Consensus       932 ~~Iq~gf~tta~AL~KiQ~VVN~~~~aL~~L~~qL~~nFgAISssi~dIy----------------~RLd~leAdaQvDR  995 (1273)
                      ..|.+...++..+++.+....+...+++.+|+.+...-++.|...|++|-                .-|+.++.-++--+
T Consensus       176 ~~v~~~~~~v~~~~~d~~~~l~~t~~~i~~l~~~~~~~~~~i~~~L~~~~~~lg~~i~~~l~~~~~~al~~l~~i~~~~~  255 (856)
T XP_016864288.1  176 TRIKRSRKLADSNFKDLRTLLNETPEQIKYILAQYNTTKDKAFTDLNSINSVLGGGILDRLRPNIIPVLDEIKSMATAIK  255 (856)
T ss_pred             HhHHhhHHHHHHHHHHHHHHHhcCHHHHHHHHHhchHHHHHHHHHHHHHHHHhhHHHHHHhhhccHHHHHHHHHHHHHHH


Q ss_pred             HhhCcHHHHHHHHHHHHHHHHHHHHHHHHHHHhcc----HHhccCCcceeccCCCeEEEeecccCCCeEEEEEEEeCCCc
Q Q_6506847       996 LITGRLQSLQTYVTQQLIRAAEIRASANLAATKMS----ECVLGQSKRVDFCGKGYHLMSFPQSAPHGVVFLHVTYVPAQ 1071 (1273)
Q Consensus       996 LInGRL~aLnafVtq~l~~~~ev~~sr~LA~qKin----ECVksQS~R~gFCGnG~Hi~Si~q~AP~Gi~F~H~~~~Pt~ 1071 (1273)
                      =+..+|..++..+.......++.+..-+-.+..++    +|-..+......|.+-.+-..-.+.-+      |+...|.-
T Consensus       256 ~~~~~l~~v~~~~~~L~~~~~~L~~~l~~~k~~l~~~l~~~~c~~~~~~~~C~~~~~~~~~L~~~~------~~~~lp~v  329 (856)
T XP_016864288.1  256 ETKEALENMNSTLKSLHQQSTQLSSSLTSVKTSLRSSLNDPLCLVHPSSETCNSIRLSLSQLNSNP------ELRQLPPV  329 (856)
T ss_pred             HHHHHHHHHHHHHHHHHHHHHHHHHHHHHHHHHHHHHhcCccccCCCCchhHHHHHHhHhhcCCCc------chhhCCCc


Q ss_pred             eEEEEEeeeeeeCCceEeeccceEEeeCCeEEEcccccccCccCCcCcEEEeccCccEEEEecccccCCCCCCCCCHHHH
Q Q_6506847      1072 EKNFTTAPAICHDGKAHFPREGVFVSNGTHWFVTQRNFYEPQIITTDNTFVSGNCDVVIGIVNNTVYDPLQPELDSFKEE 1151 (1273)
Q Consensus      1072 ~~~V~a~~GlC~~~~~~~p~~g~fv~~n~~~~iT~r~~y~Pr~it~~d~v~i~sC~v~y~~v~~~~~~~~~p~~~df~~e 1151 (1273)
                      ...+.....+=..+-.-.++.+.                                 ..+.++...+-....+.-.++++.
T Consensus       330 ~~~l~~l~~~~~~~l~~~~~~~~---------------------------------~~~~~i~~~I~~~~~~~~~~i~~~  376 (856)
T XP_016864288.1  330 DAELDNVNNVLRTDLDGLVQQGY---------------------------------QSLNDIPDRVQRQTTTVVAGIKRV  376 (856)
T ss_pred             HHHHHHHHHHHhcCHHHHHHHHH---------------------------------HHHhhhHHHHHHhHHHHHHHHHHH


Q ss_pred             HHHHHhcCCCCCCCCCccccccceeccHHHHHHHHHHHHHHHHhcCCCHHHhCccccccchhHHHHHHHHHHHHHHHHHH
Q Q_6506847      1152 LDKYFKNHTSPDVDLGDISGINASVVNIQKEIDRLNEVAKNLNESLIDLQELGKYEQYIKWPWYIWLGFIAGLIAIVMVT 1231 (1273)
Q Consensus      1152 l~~~~~n~~~~~~~~~~l~~~N~T~LnLt~Ei~~L~~~i~~lN~s~IdLe~L~~~e~YiKWPWyVWL~i~~~lv~~~~ll 1231 (1273)
                      +++.-+++......           +++++.++.+.+.+.+..++.=+.++.  |+.|.+|-||+-|++. +++++++++
T Consensus       377 l~~~~~~i~~~~~~-----------~~~~~~l~~~~~~~~~~~~~~~~~~~~--~~~y~~yR~~~gl~l~-~vlllI~l~  442 (856)
T XP_016864288.1  377 LNSIGSDIDNVTQR-----------LPIQDILSAFSVYVNNTESYIHRNLPT--LEEYDSYWWLGGLVIC-SLLTLIVIF  442 (856)
T ss_pred             HHHHHHHHHHHHhc-----------CChHHHHHHHHHHHHHHHHHHHHccch--hhhHHHHHHHHHHHHH-HHHHHHHHH


Q ss_pred             HHHHHhcCCCc----------ccCCcCCCCCCC
Q Q_6506847      1232 IMLCCMTSCCS----------CLKGCCSCGSCC 1254 (1273)
Q Consensus      1232 ~~~c~~TGCCg----------cc~g~~~C~~c~ 1254 (1273)
                      +.+-++-||||          ||..  .||.+|
T Consensus       443 ~~~gL~~G~cg~r~~~~~~~~~c~~--~~G~~~  473 (856)
T XP_016864288.1  443 YYLGLLCGVCGYDRHATPTTRGCVS--NTGGVF  473 (856)
T ss_pred             HHHHHHhhHhccCCCCCCCCCCCCc--hhHHHH


No 13
>NP_006008.1 prominin-1 isoform 1 precursor [Homo sapiens]
Probab=96.73  E-value=0.0012  Score=88.25  Aligned_cols=268  Identities=13%  Similarity=0.176  Sum_probs=0.0  Template_Neff=8.100

Q ss_pred             HHHHHHHHHHHHHHHHHHHHHHHhHHHHHHHHHHHHHHhcchHHHHHHHH----------------HcHHHHHHHhhHhH
Q Q_6506847       932 GKIQDSLSSTASALGKLQDVVNQNAQALNTLVKQLSSNFGAISSVLNDIL----------------SRLDKVEAEVQIDR  995 (1273)
Q Consensus       932 ~~Iq~gf~tta~AL~KiQ~VVN~~~~aL~~L~~qL~~nFgAISssi~dIy----------------~RLd~leAdaQvDR  995 (1273)
                      ..|.+...++..+++.+....+...+++.+++.++..-+..|...|+++-                .-|+.++.-++--+
T Consensus       185 ~~v~~~~~~v~~~~~d~~~~l~~t~~~i~~l~~~~~~~~~~i~~~L~~~~~~lg~~i~~~l~~~~~~al~~l~~i~~~~~  264 (865)
T NP_006008.1     185 TRIKRSRKLADSNFKDLRTLLNETPEQIKYILAQYNTTKDKAFTDLNSINSVLGGGILDRLRPNIIPVLDEIKSMATAIK  264 (865)
T ss_pred             HHHHHhHHHHHHHHHHHHHHHHcCHHHHHHHHHhcchhHHHHHHHHHhHHHHhhHHHHHHhhhccHHHHHHHHHHHHHHH


Q ss_pred             HhhCcHHHHHHHHHHHHHHHHHHHHHHHHHHHhcc----HHhccCCcceeccCCCeEEEeecccCCCeEEEEEEEeCCCc
Q Q_6506847       996 LITGRLQSLQTYVTQQLIRAAEIRASANLAATKMS----ECVLGQSKRVDFCGKGYHLMSFPQSAPHGVVFLHVTYVPAQ 1071 (1273)
Q Consensus       996 LInGRL~aLnafVtq~l~~~~ev~~sr~LA~qKin----ECVksQS~R~gFCGnG~Hi~Si~q~AP~Gi~F~H~~~~Pt~ 1071 (1273)
                      =+..+|..++..+.......++.+..-+-++..++    +|-..+......|.+-.+-..-.+.-+      |+...|.-
T Consensus       265 ~~~~~l~~v~~~~~~L~~~~~~L~~~l~~~k~~l~~~l~~~~c~~~~~~~~C~~~~~~~~~l~~~~------~~~~lp~v  338 (865)
T NP_006008.1     265 ETKEALENMNSTLKSLHQQSTQLSSSLTSVKTSLRSSLNDPLCLVHPSSETCNSIRLSLSQLNSNP------ELRQLPPV  338 (865)
T ss_pred             HHHHHHHHHHHHHHHHHHHHHHHHHHHHHHHHHHHHHhcCccccCCCCchHHHHHHHhHhhcCCCc------chhhCCCc


Q ss_pred             eEEEEEeeeeeeCCceEeeccceEEeeCCeEEEcccccccCccCCcCcEEEeccCccEEEEecccccCCCCCCCCCHHHH
Q Q_6506847      1072 EKNFTTAPAICHDGKAHFPREGVFVSNGTHWFVTQRNFYEPQIITTDNTFVSGNCDVVIGIVNNTVYDPLQPELDSFKEE 1151 (1273)
Q Consensus      1072 ~~~V~a~~GlC~~~~~~~p~~g~fv~~n~~~~iT~r~~y~Pr~it~~d~v~i~sC~v~y~~v~~~~~~~~~p~~~df~~e 1151 (1273)
                      ...+.....+=..+-.-.++.+.                                 ..+.++...+-....+.-.++++.
T Consensus       339 ~~~l~~l~~~~~~~l~~~~~~~~---------------------------------~~~~~i~~~I~~~~~~~~~~i~~~  385 (865)
T NP_006008.1     339 DAELDNVNNVLRTDLDGLVQQGY---------------------------------QSLNDIPDRVQRQTTTVVAGIKRV  385 (865)
T ss_pred             HHHHHHHHHHHhcCHHHHHHHHH---------------------------------HHHhhhHHHHHHhHHHHHHHHHHH


Q ss_pred             HHHHHhcCCCCCCCCCccccccceeccHHHHHHHHHHHHHHHHhcCCCHHHhCccccccchhHHHHHHHHHHHHHHHHHH
Q Q_6506847      1152 LDKYFKNHTSPDVDLGDISGINASVVNIQKEIDRLNEVAKNLNESLIDLQELGKYEQYIKWPWYIWLGFIAGLIAIVMVT 1231 (1273)
Q Consensus      1152 l~~~~~n~~~~~~~~~~l~~~N~T~LnLt~Ei~~L~~~i~~lN~s~IdLe~L~~~e~YiKWPWyVWL~i~~~lv~~~~ll 1231 (1273)
                      +++.-+++..           -...+.+++.++.+.+.+.+..++.=+.++.  |+.|.+|-||+-|++. +++++++++
T Consensus       386 l~~~~~~i~~-----------~~~~~~i~~~~~~~~~~i~~~~~~~~~~~~~--~~~y~~yR~~~gl~l~-~~lllI~~~  451 (865)
T NP_006008.1     386 LNSIGSDIDN-----------VTQRLPIQDILSAFSVYVNNTESYIHRNLPT--LEEYDSYWWLGGLVIC-SLLTLIVIF  451 (865)
T ss_pred             HHHHHHHHHH-----------HHhcCChHHHHHHHHHHHHHHHHhHHHhchh--hhhHHHHHHHHHHHHH-HHHHHHHHH


Q ss_pred             HHHHHhcCCCc----------ccCCcCCCCCCC
Q Q_6506847      1232 IMLCCMTSCCS----------CLKGCCSCGSCC 1254 (1273)
Q Consensus      1232 ~~~c~~TGCCg----------cc~g~~~C~~c~ 1254 (1273)
                      +.+-++-||||          ||..  .||.+|
T Consensus       452 ~~~gL~~G~cg~~~~~~~~~~~c~~--~~G~~~  482 (865)
T NP_006008.1     452 YYLGLLCGVCGYDRHATPTTRGCVS--NTGGVF  482 (865)
T ss_pred             HHHHHHhhHhcCCCCCCCCCCCCCc--hhHHHH


No 14
>XP_011512192.1 PREDICTED: prominin-1 isoform X1 [Homo sapiens]
Probab=96.73  E-value=0.0012  Score=88.25  Aligned_cols=268  Identities=13%  Similarity=0.176  Sum_probs=0.0  Template_Neff=8.100

Q ss_pred             HHHHHHHHHHHHHHHHHHHHHHHhHHHHHHHHHHHHHHhcchHHHHHHHH----------------HcHHHHHHHhhHhH
Q Q_6506847       932 GKIQDSLSSTASALGKLQDVVNQNAQALNTLVKQLSSNFGAISSVLNDIL----------------SRLDKVEAEVQIDR  995 (1273)
Q Consensus       932 ~~Iq~gf~tta~AL~KiQ~VVN~~~~aL~~L~~qL~~nFgAISssi~dIy----------------~RLd~leAdaQvDR  995 (1273)
                      ..|.+...++..+++.+....+...+++.+++.++..-+..|...|+++-                .-|+.++.-++--+
T Consensus       185 ~~v~~~~~~v~~~~~d~~~~l~~t~~~i~~l~~~~~~~~~~i~~~L~~~~~~lg~~i~~~l~~~~~~al~~l~~i~~~~~  264 (865)
T XP_011512192.1  185 TRIKRSRKLADSNFKDLRTLLNETPEQIKYILAQYNTTKDKAFTDLNSINSVLGGGILDRLRPNIIPVLDEIKSMATAIK  264 (865)
T ss_pred             HHHHHhHHHHHHHHHHHHHHHHcCHHHHHHHHHhcchhHHHHHHHHHhHHHHhhHHHHHHhhhccHHHHHHHHHHHHHHH


Q ss_pred             HhhCcHHHHHHHHHHHHHHHHHHHHHHHHHHHhcc----HHhccCCcceeccCCCeEEEeecccCCCeEEEEEEEeCCCc
Q Q_6506847       996 LITGRLQSLQTYVTQQLIRAAEIRASANLAATKMS----ECVLGQSKRVDFCGKGYHLMSFPQSAPHGVVFLHVTYVPAQ 1071 (1273)
Q Consensus       996 LInGRL~aLnafVtq~l~~~~ev~~sr~LA~qKin----ECVksQS~R~gFCGnG~Hi~Si~q~AP~Gi~F~H~~~~Pt~ 1071 (1273)
                      =+..+|..++..+.......++.+..-+-++..++    +|-..+......|.+-.+-..-.+.-+      |+...|.-
T Consensus       265 ~~~~~l~~v~~~~~~L~~~~~~L~~~l~~~k~~l~~~l~~~~c~~~~~~~~C~~~~~~~~~l~~~~------~~~~lp~v  338 (865)
T XP_011512192.1  265 ETKEALENMNSTLKSLHQQSTQLSSSLTSVKTSLRSSLNDPLCLVHPSSETCNSIRLSLSQLNSNP------ELRQLPPV  338 (865)
T ss_pred             HHHHHHHHHHHHHHHHHHHHHHHHHHHHHHHHHHHHHhcCccccCCCCchHHHHHHHhHhhcCCCc------chhhCCCc


Q ss_pred             eEEEEEeeeeeeCCceEeeccceEEeeCCeEEEcccccccCccCCcCcEEEeccCccEEEEecccccCCCCCCCCCHHHH
Q Q_6506847      1072 EKNFTTAPAICHDGKAHFPREGVFVSNGTHWFVTQRNFYEPQIITTDNTFVSGNCDVVIGIVNNTVYDPLQPELDSFKEE 1151 (1273)
Q Consensus      1072 ~~~V~a~~GlC~~~~~~~p~~g~fv~~n~~~~iT~r~~y~Pr~it~~d~v~i~sC~v~y~~v~~~~~~~~~p~~~df~~e 1151 (1273)
                      ...+.....+=..+-.-.++.+.                                 ..+.++...+-....+.-.++++.
T Consensus       339 ~~~l~~l~~~~~~~l~~~~~~~~---------------------------------~~~~~i~~~I~~~~~~~~~~i~~~  385 (865)
T XP_011512192.1  339 DAELDNVNNVLRTDLDGLVQQGY---------------------------------QSLNDIPDRVQRQTTTVVAGIKRV  385 (865)
T ss_pred             HHHHHHHHHHHhcCHHHHHHHHH---------------------------------HHHhhhHHHHHHhHHHHHHHHHHH


Q ss_pred             HHHHHhcCCCCCCCCCccccccceeccHHHHHHHHHHHHHHHHhcCCCHHHhCccccccchhHHHHHHHHHHHHHHHHHH
Q Q_6506847      1152 LDKYFKNHTSPDVDLGDISGINASVVNIQKEIDRLNEVAKNLNESLIDLQELGKYEQYIKWPWYIWLGFIAGLIAIVMVT 1231 (1273)
Q Consensus      1152 l~~~~~n~~~~~~~~~~l~~~N~T~LnLt~Ei~~L~~~i~~lN~s~IdLe~L~~~e~YiKWPWyVWL~i~~~lv~~~~ll 1231 (1273)
                      +++.-+++..           -...+.+++.++.+.+.+.+..++.=+.++.  |+.|.+|-||+-|++. +++++++++
T Consensus       386 l~~~~~~i~~-----------~~~~~~i~~~~~~~~~~i~~~~~~~~~~~~~--~~~y~~yR~~~gl~l~-~~lllI~~~  451 (865)
T XP_011512192.1  386 LNSIGSDIDN-----------VTQRLPIQDILSAFSVYVNNTESYIHRNLPT--LEEYDSYWWLGGLVIC-SLLTLIVIF  451 (865)
T ss_pred             HHHHHHHHHH-----------HHhcCChHHHHHHHHHHHHHHHHhHHHhchh--hhhHHHHHHHHHHHHH-HHHHHHHHH


Q ss_pred             HHHHHhcCCCc----------ccCCcCCCCCCC
Q Q_6506847      1232 IMLCCMTSCCS----------CLKGCCSCGSCC 1254 (1273)
Q Consensus      1232 ~~~c~~TGCCg----------cc~g~~~C~~c~ 1254 (1273)
                      +.+-++-||||          ||..  .||.+|
T Consensus       452 ~~~gL~~G~cg~~~~~~~~~~~c~~--~~G~~~  482 (865)
T XP_011512192.1  452 YYLGLLCGVCGYDRHATPTTRGCVS--NTGGVF  482 (865)
T ss_pred             HHHHHHhhHhcCCCCCCCCCCCCCc--hhHHHH


No 15
>XP_011512194.1 PREDICTED: prominin-1 isoform X1 [Homo sapiens]
Probab=96.73  E-value=0.0012  Score=88.25  Aligned_cols=268  Identities=13%  Similarity=0.176  Sum_probs=0.0  Template_Neff=8.100

Q ss_pred             HHHHHHHHHHHHHHHHHHHHHHHhHHHHHHHHHHHHHHhcchHHHHHHHH----------------HcHHHHHHHhhHhH
Q Q_6506847       932 GKIQDSLSSTASALGKLQDVVNQNAQALNTLVKQLSSNFGAISSVLNDIL----------------SRLDKVEAEVQIDR  995 (1273)
Q Consensus       932 ~~Iq~gf~tta~AL~KiQ~VVN~~~~aL~~L~~qL~~nFgAISssi~dIy----------------~RLd~leAdaQvDR  995 (1273)
                      ..|.+...++..+++.+....+...+++.+++.++..-+..|...|+++-                .-|+.++.-++--+
T Consensus       185 ~~v~~~~~~v~~~~~d~~~~l~~t~~~i~~l~~~~~~~~~~i~~~L~~~~~~lg~~i~~~l~~~~~~al~~l~~i~~~~~  264 (865)
T XP_011512194.1  185 TRIKRSRKLADSNFKDLRTLLNETPEQIKYILAQYNTTKDKAFTDLNSINSVLGGGILDRLRPNIIPVLDEIKSMATAIK  264 (865)
T ss_pred             HHHHHhHHHHHHHHHHHHHHHHcCHHHHHHHHHhcchhHHHHHHHHHhHHHHhhHHHHHHhhhccHHHHHHHHHHHHHHH


Q ss_pred             HhhCcHHHHHHHHHHHHHHHHHHHHHHHHHHHhcc----HHhccCCcceeccCCCeEEEeecccCCCeEEEEEEEeCCCc
Q Q_6506847       996 LITGRLQSLQTYVTQQLIRAAEIRASANLAATKMS----ECVLGQSKRVDFCGKGYHLMSFPQSAPHGVVFLHVTYVPAQ 1071 (1273)
Q Consensus       996 LInGRL~aLnafVtq~l~~~~ev~~sr~LA~qKin----ECVksQS~R~gFCGnG~Hi~Si~q~AP~Gi~F~H~~~~Pt~ 1071 (1273)
                      =+..+|..++..+.......++.+..-+-++..++    +|-..+......|.+-.+-..-.+.-+      |+...|.-
T Consensus       265 ~~~~~l~~v~~~~~~L~~~~~~L~~~l~~~k~~l~~~l~~~~c~~~~~~~~C~~~~~~~~~l~~~~------~~~~lp~v  338 (865)
T XP_011512194.1  265 ETKEALENMNSTLKSLHQQSTQLSSSLTSVKTSLRSSLNDPLCLVHPSSETCNSIRLSLSQLNSNP------ELRQLPPV  338 (865)
T ss_pred             HHHHHHHHHHHHHHHHHHHHHHHHHHHHHHHHHHHHHhcCccccCCCCchHHHHHHHhHhhcCCCc------chhhCCCc


Q ss_pred             eEEEEEeeeeeeCCceEeeccceEEeeCCeEEEcccccccCccCCcCcEEEeccCccEEEEecccccCCCCCCCCCHHHH
Q Q_6506847      1072 EKNFTTAPAICHDGKAHFPREGVFVSNGTHWFVTQRNFYEPQIITTDNTFVSGNCDVVIGIVNNTVYDPLQPELDSFKEE 1151 (1273)
Q Consensus      1072 ~~~V~a~~GlC~~~~~~~p~~g~fv~~n~~~~iT~r~~y~Pr~it~~d~v~i~sC~v~y~~v~~~~~~~~~p~~~df~~e 1151 (1273)
                      ...+.....+=..+-.-.++.+.                                 ..+.++...+-....+.-.++++.
T Consensus       339 ~~~l~~l~~~~~~~l~~~~~~~~---------------------------------~~~~~i~~~I~~~~~~~~~~i~~~  385 (865)
T XP_011512194.1  339 DAELDNVNNVLRTDLDGLVQQGY---------------------------------QSLNDIPDRVQRQTTTVVAGIKRV  385 (865)
T ss_pred             HHHHHHHHHHHhcCHHHHHHHHH---------------------------------HHHhhhHHHHHHhHHHHHHHHHHH


Q ss_pred             HHHHHhcCCCCCCCCCccccccceeccHHHHHHHHHHHHHHHHhcCCCHHHhCccccccchhHHHHHHHHHHHHHHHHHH
Q Q_6506847      1152 LDKYFKNHTSPDVDLGDISGINASVVNIQKEIDRLNEVAKNLNESLIDLQELGKYEQYIKWPWYIWLGFIAGLIAIVMVT 1231 (1273)
Q Consensus      1152 l~~~~~n~~~~~~~~~~l~~~N~T~LnLt~Ei~~L~~~i~~lN~s~IdLe~L~~~e~YiKWPWyVWL~i~~~lv~~~~ll 1231 (1273)
                      +++.-+++..           -...+.+++.++.+.+.+.+..++.=+.++.  |+.|.+|-||+-|++. +++++++++
T Consensus       386 l~~~~~~i~~-----------~~~~~~i~~~~~~~~~~i~~~~~~~~~~~~~--~~~y~~yR~~~gl~l~-~~lllI~~~  451 (865)
T XP_011512194.1  386 LNSIGSDIDN-----------VTQRLPIQDILSAFSVYVNNTESYIHRNLPT--LEEYDSYWWLGGLVIC-SLLTLIVIF  451 (865)
T ss_pred             HHHHHHHHHH-----------HHhcCChHHHHHHHHHHHHHHHHhHHHhchh--hhhHHHHHHHHHHHHH-HHHHHHHHH


Q ss_pred             HHHHHhcCCCc----------ccCCcCCCCCCC
Q Q_6506847      1232 IMLCCMTSCCS----------CLKGCCSCGSCC 1254 (1273)
Q Consensus      1232 ~~~c~~TGCCg----------cc~g~~~C~~c~ 1254 (1273)
                      +.+-++-||||          ||..  .||.+|
T Consensus       452 ~~~gL~~G~cg~~~~~~~~~~~c~~--~~G~~~  482 (865)
T XP_011512194.1  452 YYLGLLCGVCGYDRHATPTTRGCVS--NTGGVF  482 (865)
T ss_pred             HHHHHHhhHhcCCCCCCCCCCCCCc--hhHHHH


No 16
>XP_011512195.1 PREDICTED: prominin-1 isoform X1 [Homo sapiens]
Probab=96.73  E-value=0.0012  Score=88.25  Aligned_cols=268  Identities=13%  Similarity=0.176  Sum_probs=0.0  Template_Neff=8.100

Q ss_pred             HHHHHHHHHHHHHHHHHHHHHHHhHHHHHHHHHHHHHHhcchHHHHHHHH----------------HcHHHHHHHhhHhH
Q Q_6506847       932 GKIQDSLSSTASALGKLQDVVNQNAQALNTLVKQLSSNFGAISSVLNDIL----------------SRLDKVEAEVQIDR  995 (1273)
Q Consensus       932 ~~Iq~gf~tta~AL~KiQ~VVN~~~~aL~~L~~qL~~nFgAISssi~dIy----------------~RLd~leAdaQvDR  995 (1273)
                      ..|.+...++..+++.+....+...+++.+++.++..-+..|...|+++-                .-|+.++.-++--+
T Consensus       185 ~~v~~~~~~v~~~~~d~~~~l~~t~~~i~~l~~~~~~~~~~i~~~L~~~~~~lg~~i~~~l~~~~~~al~~l~~i~~~~~  264 (865)
T XP_011512195.1  185 TRIKRSRKLADSNFKDLRTLLNETPEQIKYILAQYNTTKDKAFTDLNSINSVLGGGILDRLRPNIIPVLDEIKSMATAIK  264 (865)
T ss_pred             HHHHHhHHHHHHHHHHHHHHHHcCHHHHHHHHHhcchhHHHHHHHHHhHHHHhhHHHHHHhhhccHHHHHHHHHHHHHHH


Q ss_pred             HhhCcHHHHHHHHHHHHHHHHHHHHHHHHHHHhcc----HHhccCCcceeccCCCeEEEeecccCCCeEEEEEEEeCCCc
Q Q_6506847       996 LITGRLQSLQTYVTQQLIRAAEIRASANLAATKMS----ECVLGQSKRVDFCGKGYHLMSFPQSAPHGVVFLHVTYVPAQ 1071 (1273)
Q Consensus       996 LInGRL~aLnafVtq~l~~~~ev~~sr~LA~qKin----ECVksQS~R~gFCGnG~Hi~Si~q~AP~Gi~F~H~~~~Pt~ 1071 (1273)
                      =+..+|..++..+.......++.+..-+-++..++    +|-..+......|.+-.+-..-.+.-+      |+...|.-
T Consensus       265 ~~~~~l~~v~~~~~~L~~~~~~L~~~l~~~k~~l~~~l~~~~c~~~~~~~~C~~~~~~~~~l~~~~------~~~~lp~v  338 (865)
T XP_011512195.1  265 ETKEALENMNSTLKSLHQQSTQLSSSLTSVKTSLRSSLNDPLCLVHPSSETCNSIRLSLSQLNSNP------ELRQLPPV  338 (865)
T ss_pred             HHHHHHHHHHHHHHHHHHHHHHHHHHHHHHHHHHHHHhcCccccCCCCchHHHHHHHhHhhcCCCc------chhhCCCc


Q ss_pred             eEEEEEeeeeeeCCceEeeccceEEeeCCeEEEcccccccCccCCcCcEEEeccCccEEEEecccccCCCCCCCCCHHHH
Q Q_6506847      1072 EKNFTTAPAICHDGKAHFPREGVFVSNGTHWFVTQRNFYEPQIITTDNTFVSGNCDVVIGIVNNTVYDPLQPELDSFKEE 1151 (1273)
Q Consensus      1072 ~~~V~a~~GlC~~~~~~~p~~g~fv~~n~~~~iT~r~~y~Pr~it~~d~v~i~sC~v~y~~v~~~~~~~~~p~~~df~~e 1151 (1273)
                      ...+.....+=..+-.-.++.+.                                 ..+.++...+-....+.-.++++.
T Consensus       339 ~~~l~~l~~~~~~~l~~~~~~~~---------------------------------~~~~~i~~~I~~~~~~~~~~i~~~  385 (865)
T XP_011512195.1  339 DAELDNVNNVLRTDLDGLVQQGY---------------------------------QSLNDIPDRVQRQTTTVVAGIKRV  385 (865)
T ss_pred             HHHHHHHHHHHhcCHHHHHHHHH---------------------------------HHHhhhHHHHHHhHHHHHHHHHHH


Q ss_pred             HHHHHhcCCCCCCCCCccccccceeccHHHHHHHHHHHHHHHHhcCCCHHHhCccccccchhHHHHHHHHHHHHHHHHHH
Q Q_6506847      1152 LDKYFKNHTSPDVDLGDISGINASVVNIQKEIDRLNEVAKNLNESLIDLQELGKYEQYIKWPWYIWLGFIAGLIAIVMVT 1231 (1273)
Q Consensus      1152 l~~~~~n~~~~~~~~~~l~~~N~T~LnLt~Ei~~L~~~i~~lN~s~IdLe~L~~~e~YiKWPWyVWL~i~~~lv~~~~ll 1231 (1273)
                      +++.-+++..           -...+.+++.++.+.+.+.+..++.=+.++.  |+.|.+|-||+-|++. +++++++++
T Consensus       386 l~~~~~~i~~-----------~~~~~~i~~~~~~~~~~i~~~~~~~~~~~~~--~~~y~~yR~~~gl~l~-~~lllI~~~  451 (865)
T XP_011512195.1  386 LNSIGSDIDN-----------VTQRLPIQDILSAFSVYVNNTESYIHRNLPT--LEEYDSYWWLGGLVIC-SLLTLIVIF  451 (865)
T ss_pred             HHHHHHHHHH-----------HHhcCChHHHHHHHHHHHHHHHHhHHHhchh--hhhHHHHHHHHHHHHH-HHHHHHHHH


Q ss_pred             HHHHHhcCCCc----------ccCCcCCCCCCC
Q Q_6506847      1232 IMLCCMTSCCS----------CLKGCCSCGSCC 1254 (1273)
Q Consensus      1232 ~~~c~~TGCCg----------cc~g~~~C~~c~ 1254 (1273)
                      +.+-++-||||          ||..  .||.+|
T Consensus       452 ~~~gL~~G~cg~~~~~~~~~~~c~~--~~G~~~  482 (865)
T XP_011512195.1  452 YYLGLLCGVCGYDRHATPTTRGCVS--NTGGVF  482 (865)
T ss_pred             HHHHHHhhHhcCCCCCCCCCCCCCc--hhHHHH


No 17
>XP_011512196.1 PREDICTED: prominin-1 isoform X1 [Homo sapiens]
Probab=96.73  E-value=0.0012  Score=88.25  Aligned_cols=268  Identities=13%  Similarity=0.176  Sum_probs=0.0  Template_Neff=8.100

Q ss_pred             HHHHHHHHHHHHHHHHHHHHHHHhHHHHHHHHHHHHHHhcchHHHHHHHH----------------HcHHHHHHHhhHhH
Q Q_6506847       932 GKIQDSLSSTASALGKLQDVVNQNAQALNTLVKQLSSNFGAISSVLNDIL----------------SRLDKVEAEVQIDR  995 (1273)
Q Consensus       932 ~~Iq~gf~tta~AL~KiQ~VVN~~~~aL~~L~~qL~~nFgAISssi~dIy----------------~RLd~leAdaQvDR  995 (1273)
                      ..|.+...++..+++.+....+...+++.+++.++..-+..|...|+++-                .-|+.++.-++--+
T Consensus       185 ~~v~~~~~~v~~~~~d~~~~l~~t~~~i~~l~~~~~~~~~~i~~~L~~~~~~lg~~i~~~l~~~~~~al~~l~~i~~~~~  264 (865)
T XP_011512196.1  185 TRIKRSRKLADSNFKDLRTLLNETPEQIKYILAQYNTTKDKAFTDLNSINSVLGGGILDRLRPNIIPVLDEIKSMATAIK  264 (865)
T ss_pred             HHHHHhHHHHHHHHHHHHHHHHcCHHHHHHHHHhcchhHHHHHHHHHhHHHHhhHHHHHHhhhccHHHHHHHHHHHHHHH


Q ss_pred             HhhCcHHHHHHHHHHHHHHHHHHHHHHHHHHHhcc----HHhccCCcceeccCCCeEEEeecccCCCeEEEEEEEeCCCc
Q Q_6506847       996 LITGRLQSLQTYVTQQLIRAAEIRASANLAATKMS----ECVLGQSKRVDFCGKGYHLMSFPQSAPHGVVFLHVTYVPAQ 1071 (1273)
Q Consensus       996 LInGRL~aLnafVtq~l~~~~ev~~sr~LA~qKin----ECVksQS~R~gFCGnG~Hi~Si~q~AP~Gi~F~H~~~~Pt~ 1071 (1273)
                      =+..+|..++..+.......++.+..-+-++..++    +|-..+......|.+-.+-..-.+.-+      |+...|.-
T Consensus       265 ~~~~~l~~v~~~~~~L~~~~~~L~~~l~~~k~~l~~~l~~~~c~~~~~~~~C~~~~~~~~~l~~~~------~~~~lp~v  338 (865)
T XP_011512196.1  265 ETKEALENMNSTLKSLHQQSTQLSSSLTSVKTSLRSSLNDPLCLVHPSSETCNSIRLSLSQLNSNP------ELRQLPPV  338 (865)
T ss_pred             HHHHHHHHHHHHHHHHHHHHHHHHHHHHHHHHHHHHHhcCccccCCCCchHHHHHHHhHhhcCCCc------chhhCCCc


Q ss_pred             eEEEEEeeeeeeCCceEeeccceEEeeCCeEEEcccccccCccCCcCcEEEeccCccEEEEecccccCCCCCCCCCHHHH
Q Q_6506847      1072 EKNFTTAPAICHDGKAHFPREGVFVSNGTHWFVTQRNFYEPQIITTDNTFVSGNCDVVIGIVNNTVYDPLQPELDSFKEE 1151 (1273)
Q Consensus      1072 ~~~V~a~~GlC~~~~~~~p~~g~fv~~n~~~~iT~r~~y~Pr~it~~d~v~i~sC~v~y~~v~~~~~~~~~p~~~df~~e 1151 (1273)
                      ...+.....+=..+-.-.++.+.                                 ..+.++...+-....+.-.++++.
T Consensus       339 ~~~l~~l~~~~~~~l~~~~~~~~---------------------------------~~~~~i~~~I~~~~~~~~~~i~~~  385 (865)
T XP_011512196.1  339 DAELDNVNNVLRTDLDGLVQQGY---------------------------------QSLNDIPDRVQRQTTTVVAGIKRV  385 (865)
T ss_pred             HHHHHHHHHHHhcCHHHHHHHHH---------------------------------HHHhhhHHHHHHhHHHHHHHHHHH


Q ss_pred             HHHHHhcCCCCCCCCCccccccceeccHHHHHHHHHHHHHHHHhcCCCHHHhCccccccchhHHHHHHHHHHHHHHHHHH
Q Q_6506847      1152 LDKYFKNHTSPDVDLGDISGINASVVNIQKEIDRLNEVAKNLNESLIDLQELGKYEQYIKWPWYIWLGFIAGLIAIVMVT 1231 (1273)
Q Consensus      1152 l~~~~~n~~~~~~~~~~l~~~N~T~LnLt~Ei~~L~~~i~~lN~s~IdLe~L~~~e~YiKWPWyVWL~i~~~lv~~~~ll 1231 (1273)
                      +++.-+++..           -...+.+++.++.+.+.+.+..++.=+.++.  |+.|.+|-||+-|++. +++++++++
T Consensus       386 l~~~~~~i~~-----------~~~~~~i~~~~~~~~~~i~~~~~~~~~~~~~--~~~y~~yR~~~gl~l~-~~lllI~~~  451 (865)
T XP_011512196.1  386 LNSIGSDIDN-----------VTQRLPIQDILSAFSVYVNNTESYIHRNLPT--LEEYDSYWWLGGLVIC-SLLTLIVIF  451 (865)
T ss_pred             HHHHHHHHHH-----------HHhcCChHHHHHHHHHHHHHHHHhHHHhchh--hhhHHHHHHHHHHHHH-HHHHHHHHH


Q ss_pred             HHHHHhcCCCc----------ccCCcCCCCCCC
Q Q_6506847      1232 IMLCCMTSCCS----------CLKGCCSCGSCC 1254 (1273)
Q Consensus      1232 ~~~c~~TGCCg----------cc~g~~~C~~c~ 1254 (1273)
                      +.+-++-||||          ||..  .||.+|
T Consensus       452 ~~~gL~~G~cg~~~~~~~~~~~c~~--~~G~~~  482 (865)
T XP_011512196.1  452 YYLGLLCGVCGYDRHATPTTRGCVS--NTGGVF  482 (865)
T ss_pred             HHHHHHhhHhcCCCCCCCCCCCCCc--hhHHHH


No 18
>XP_011512197.1 PREDICTED: prominin-1 isoform X1 [Homo sapiens]
Probab=96.73  E-value=0.0012  Score=88.25  Aligned_cols=268  Identities=13%  Similarity=0.176  Sum_probs=0.0  Template_Neff=8.100

Q ss_pred             HHHHHHHHHHHHHHHHHHHHHHHhHHHHHHHHHHHHHHhcchHHHHHHHH----------------HcHHHHHHHhhHhH
Q Q_6506847       932 GKIQDSLSSTASALGKLQDVVNQNAQALNTLVKQLSSNFGAISSVLNDIL----------------SRLDKVEAEVQIDR  995 (1273)
Q Consensus       932 ~~Iq~gf~tta~AL~KiQ~VVN~~~~aL~~L~~qL~~nFgAISssi~dIy----------------~RLd~leAdaQvDR  995 (1273)
                      ..|.+...++..+++.+....+...+++.+++.++..-+..|...|+++-                .-|+.++.-++--+
T Consensus       185 ~~v~~~~~~v~~~~~d~~~~l~~t~~~i~~l~~~~~~~~~~i~~~L~~~~~~lg~~i~~~l~~~~~~al~~l~~i~~~~~  264 (865)
T XP_011512197.1  185 TRIKRSRKLADSNFKDLRTLLNETPEQIKYILAQYNTTKDKAFTDLNSINSVLGGGILDRLRPNIIPVLDEIKSMATAIK  264 (865)
T ss_pred             HHHHHhHHHHHHHHHHHHHHHHcCHHHHHHHHHhcchhHHHHHHHHHhHHHHhhHHHHHHhhhccHHHHHHHHHHHHHHH


Q ss_pred             HhhCcHHHHHHHHHHHHHHHHHHHHHHHHHHHhcc----HHhccCCcceeccCCCeEEEeecccCCCeEEEEEEEeCCCc
Q Q_6506847       996 LITGRLQSLQTYVTQQLIRAAEIRASANLAATKMS----ECVLGQSKRVDFCGKGYHLMSFPQSAPHGVVFLHVTYVPAQ 1071 (1273)
Q Consensus       996 LInGRL~aLnafVtq~l~~~~ev~~sr~LA~qKin----ECVksQS~R~gFCGnG~Hi~Si~q~AP~Gi~F~H~~~~Pt~ 1071 (1273)
                      =+..+|..++..+.......++.+..-+-++..++    +|-..+......|.+-.+-..-.+.-+      |+...|.-
T Consensus       265 ~~~~~l~~v~~~~~~L~~~~~~L~~~l~~~k~~l~~~l~~~~c~~~~~~~~C~~~~~~~~~l~~~~------~~~~lp~v  338 (865)
T XP_011512197.1  265 ETKEALENMNSTLKSLHQQSTQLSSSLTSVKTSLRSSLNDPLCLVHPSSETCNSIRLSLSQLNSNP------ELRQLPPV  338 (865)
T ss_pred             HHHHHHHHHHHHHHHHHHHHHHHHHHHHHHHHHHHHHhcCccccCCCCchHHHHHHHhHhhcCCCc------chhhCCCc


Q ss_pred             eEEEEEeeeeeeCCceEeeccceEEeeCCeEEEcccccccCccCCcCcEEEeccCccEEEEecccccCCCCCCCCCHHHH
Q Q_6506847      1072 EKNFTTAPAICHDGKAHFPREGVFVSNGTHWFVTQRNFYEPQIITTDNTFVSGNCDVVIGIVNNTVYDPLQPELDSFKEE 1151 (1273)
Q Consensus      1072 ~~~V~a~~GlC~~~~~~~p~~g~fv~~n~~~~iT~r~~y~Pr~it~~d~v~i~sC~v~y~~v~~~~~~~~~p~~~df~~e 1151 (1273)
                      ...+.....+=..+-.-.++.+.                                 ..+.++...+-....+.-.++++.
T Consensus       339 ~~~l~~l~~~~~~~l~~~~~~~~---------------------------------~~~~~i~~~I~~~~~~~~~~i~~~  385 (865)
T XP_011512197.1  339 DAELDNVNNVLRTDLDGLVQQGY---------------------------------QSLNDIPDRVQRQTTTVVAGIKRV  385 (865)
T ss_pred             HHHHHHHHHHHhcCHHHHHHHHH---------------------------------HHHhhhHHHHHHhHHHHHHHHHHH


Q ss_pred             HHHHHhcCCCCCCCCCccccccceeccHHHHHHHHHHHHHHHHhcCCCHHHhCccccccchhHHHHHHHHHHHHHHHHHH
Q Q_6506847      1152 LDKYFKNHTSPDVDLGDISGINASVVNIQKEIDRLNEVAKNLNESLIDLQELGKYEQYIKWPWYIWLGFIAGLIAIVMVT 1231 (1273)
Q Consensus      1152 l~~~~~n~~~~~~~~~~l~~~N~T~LnLt~Ei~~L~~~i~~lN~s~IdLe~L~~~e~YiKWPWyVWL~i~~~lv~~~~ll 1231 (1273)
                      +++.-+++..           -...+.+++.++.+.+.+.+..++.=+.++.  |+.|.+|-||+-|++. +++++++++
T Consensus       386 l~~~~~~i~~-----------~~~~~~i~~~~~~~~~~i~~~~~~~~~~~~~--~~~y~~yR~~~gl~l~-~~lllI~~~  451 (865)
T XP_011512197.1  386 LNSIGSDIDN-----------VTQRLPIQDILSAFSVYVNNTESYIHRNLPT--LEEYDSYWWLGGLVIC-SLLTLIVIF  451 (865)
T ss_pred             HHHHHHHHHH-----------HHhcCChHHHHHHHHHHHHHHHHhHHHhchh--hhhHHHHHHHHHHHHH-HHHHHHHHH


Q ss_pred             HHHHHhcCCCc----------ccCCcCCCCCCC
Q Q_6506847      1232 IMLCCMTSCCS----------CLKGCCSCGSCC 1254 (1273)
Q Consensus      1232 ~~~c~~TGCCg----------cc~g~~~C~~c~ 1254 (1273)
                      +.+-++-||||          ||..  .||.+|
T Consensus       452 ~~~gL~~G~cg~~~~~~~~~~~c~~--~~G~~~  482 (865)
T XP_011512197.1  452 YYLGLLCGVCGYDRHATPTTRGCVS--NTGGVF  482 (865)
T ss_pred             HHHHHHhhHhcCCCCCCCCCCCCCc--hhHHHH


No 19
>XP_011512198.1 PREDICTED: prominin-1 isoform X1 [Homo sapiens]
Probab=96.73  E-value=0.0012  Score=88.25  Aligned_cols=268  Identities=13%  Similarity=0.176  Sum_probs=0.0  Template_Neff=8.100

Q ss_pred             HHHHHHHHHHHHHHHHHHHHHHHhHHHHHHHHHHHHHHhcchHHHHHHHH----------------HcHHHHHHHhhHhH
Q Q_6506847       932 GKIQDSLSSTASALGKLQDVVNQNAQALNTLVKQLSSNFGAISSVLNDIL----------------SRLDKVEAEVQIDR  995 (1273)
Q Consensus       932 ~~Iq~gf~tta~AL~KiQ~VVN~~~~aL~~L~~qL~~nFgAISssi~dIy----------------~RLd~leAdaQvDR  995 (1273)
                      ..|.+...++..+++.+....+...+++.+++.++..-+..|...|+++-                .-|+.++.-++--+
T Consensus       185 ~~v~~~~~~v~~~~~d~~~~l~~t~~~i~~l~~~~~~~~~~i~~~L~~~~~~lg~~i~~~l~~~~~~al~~l~~i~~~~~  264 (865)
T XP_011512198.1  185 TRIKRSRKLADSNFKDLRTLLNETPEQIKYILAQYNTTKDKAFTDLNSINSVLGGGILDRLRPNIIPVLDEIKSMATAIK  264 (865)
T ss_pred             HHHHHhHHHHHHHHHHHHHHHHcCHHHHHHHHHhcchhHHHHHHHHHhHHHHhhHHHHHHhhhccHHHHHHHHHHHHHHH


Q ss_pred             HhhCcHHHHHHHHHHHHHHHHHHHHHHHHHHHhcc----HHhccCCcceeccCCCeEEEeecccCCCeEEEEEEEeCCCc
Q Q_6506847       996 LITGRLQSLQTYVTQQLIRAAEIRASANLAATKMS----ECVLGQSKRVDFCGKGYHLMSFPQSAPHGVVFLHVTYVPAQ 1071 (1273)
Q Consensus       996 LInGRL~aLnafVtq~l~~~~ev~~sr~LA~qKin----ECVksQS~R~gFCGnG~Hi~Si~q~AP~Gi~F~H~~~~Pt~ 1071 (1273)
                      =+..+|..++..+.......++.+..-+-++..++    +|-..+......|.+-.+-..-.+.-+      |+...|.-
T Consensus       265 ~~~~~l~~v~~~~~~L~~~~~~L~~~l~~~k~~l~~~l~~~~c~~~~~~~~C~~~~~~~~~l~~~~------~~~~lp~v  338 (865)
T XP_011512198.1  265 ETKEALENMNSTLKSLHQQSTQLSSSLTSVKTSLRSSLNDPLCLVHPSSETCNSIRLSLSQLNSNP------ELRQLPPV  338 (865)
T ss_pred             HHHHHHHHHHHHHHHHHHHHHHHHHHHHHHHHHHHHHhcCccccCCCCchHHHHHHHhHhhcCCCc------chhhCCCc


Q ss_pred             eEEEEEeeeeeeCCceEeeccceEEeeCCeEEEcccccccCccCCcCcEEEeccCccEEEEecccccCCCCCCCCCHHHH
Q Q_6506847      1072 EKNFTTAPAICHDGKAHFPREGVFVSNGTHWFVTQRNFYEPQIITTDNTFVSGNCDVVIGIVNNTVYDPLQPELDSFKEE 1151 (1273)
Q Consensus      1072 ~~~V~a~~GlC~~~~~~~p~~g~fv~~n~~~~iT~r~~y~Pr~it~~d~v~i~sC~v~y~~v~~~~~~~~~p~~~df~~e 1151 (1273)
                      ...+.....+=..+-.-.++.+.                                 ..+.++...+-....+.-.++++.
T Consensus       339 ~~~l~~l~~~~~~~l~~~~~~~~---------------------------------~~~~~i~~~I~~~~~~~~~~i~~~  385 (865)
T XP_011512198.1  339 DAELDNVNNVLRTDLDGLVQQGY---------------------------------QSLNDIPDRVQRQTTTVVAGIKRV  385 (865)
T ss_pred             HHHHHHHHHHHhcCHHHHHHHHH---------------------------------HHHhhhHHHHHHhHHHHHHHHHHH


Q ss_pred             HHHHHhcCCCCCCCCCccccccceeccHHHHHHHHHHHHHHHHhcCCCHHHhCccccccchhHHHHHHHHHHHHHHHHHH
Q Q_6506847      1152 LDKYFKNHTSPDVDLGDISGINASVVNIQKEIDRLNEVAKNLNESLIDLQELGKYEQYIKWPWYIWLGFIAGLIAIVMVT 1231 (1273)
Q Consensus      1152 l~~~~~n~~~~~~~~~~l~~~N~T~LnLt~Ei~~L~~~i~~lN~s~IdLe~L~~~e~YiKWPWyVWL~i~~~lv~~~~ll 1231 (1273)
                      +++.-+++..           -...+.+++.++.+.+.+.+..++.=+.++.  |+.|.+|-||+-|++. +++++++++
T Consensus       386 l~~~~~~i~~-----------~~~~~~i~~~~~~~~~~i~~~~~~~~~~~~~--~~~y~~yR~~~gl~l~-~~lllI~~~  451 (865)
T XP_011512198.1  386 LNSIGSDIDN-----------VTQRLPIQDILSAFSVYVNNTESYIHRNLPT--LEEYDSYWWLGGLVIC-SLLTLIVIF  451 (865)
T ss_pred             HHHHHHHHHH-----------HHhcCChHHHHHHHHHHHHHHHHhHHHhchh--hhhHHHHHHHHHHHHH-HHHHHHHHH


Q ss_pred             HHHHHhcCCCc----------ccCCcCCCCCCC
Q Q_6506847      1232 IMLCCMTSCCS----------CLKGCCSCGSCC 1254 (1273)
Q Consensus      1232 ~~~c~~TGCCg----------cc~g~~~C~~c~ 1254 (1273)
                      +.+-++-||||          ||..  .||.+|
T Consensus       452 ~~~gL~~G~cg~~~~~~~~~~~c~~--~~G~~~  482 (865)
T XP_011512198.1  452 YYLGLLCGVCGYDRHATPTTRGCVS--NTGGVF  482 (865)
T ss_pred             HHHHHHhhHhcCCCCCCCCCCCCCc--hhHHHH


No 20
>XP_011512199.1 PREDICTED: prominin-1 isoform X1 [Homo sapiens]
Probab=96.73  E-value=0.0012  Score=88.25  Aligned_cols=268  Identities=13%  Similarity=0.176  Sum_probs=0.0  Template_Neff=8.100

Q ss_pred             HHHHHHHHHHHHHHHHHHHHHHHhHHHHHHHHHHHHHHhcchHHHHHHHH----------------HcHHHHHHHhhHhH
Q Q_6506847       932 GKIQDSLSSTASALGKLQDVVNQNAQALNTLVKQLSSNFGAISSVLNDIL----------------SRLDKVEAEVQIDR  995 (1273)
Q Consensus       932 ~~Iq~gf~tta~AL~KiQ~VVN~~~~aL~~L~~qL~~nFgAISssi~dIy----------------~RLd~leAdaQvDR  995 (1273)
                      ..|.+...++..+++.+....+...+++.+++.++..-+..|...|+++-                .-|+.++.-++--+
T Consensus       185 ~~v~~~~~~v~~~~~d~~~~l~~t~~~i~~l~~~~~~~~~~i~~~L~~~~~~lg~~i~~~l~~~~~~al~~l~~i~~~~~  264 (865)
T XP_011512199.1  185 TRIKRSRKLADSNFKDLRTLLNETPEQIKYILAQYNTTKDKAFTDLNSINSVLGGGILDRLRPNIIPVLDEIKSMATAIK  264 (865)
T ss_pred             HHHHHhHHHHHHHHHHHHHHHHcCHHHHHHHHHhcchhHHHHHHHHHhHHHHhhHHHHHHhhhccHHHHHHHHHHHHHHH


Q ss_pred             HhhCcHHHHHHHHHHHHHHHHHHHHHHHHHHHhcc----HHhccCCcceeccCCCeEEEeecccCCCeEEEEEEEeCCCc
Q Q_6506847       996 LITGRLQSLQTYVTQQLIRAAEIRASANLAATKMS----ECVLGQSKRVDFCGKGYHLMSFPQSAPHGVVFLHVTYVPAQ 1071 (1273)
Q Consensus       996 LInGRL~aLnafVtq~l~~~~ev~~sr~LA~qKin----ECVksQS~R~gFCGnG~Hi~Si~q~AP~Gi~F~H~~~~Pt~ 1071 (1273)
                      =+..+|..++..+.......++.+..-+-++..++    +|-..+......|.+-.+-..-.+.-+      |+...|.-
T Consensus       265 ~~~~~l~~v~~~~~~L~~~~~~L~~~l~~~k~~l~~~l~~~~c~~~~~~~~C~~~~~~~~~l~~~~------~~~~lp~v  338 (865)
T XP_011512199.1  265 ETKEALENMNSTLKSLHQQSTQLSSSLTSVKTSLRSSLNDPLCLVHPSSETCNSIRLSLSQLNSNP------ELRQLPPV  338 (865)
T ss_pred             HHHHHHHHHHHHHHHHHHHHHHHHHHHHHHHHHHHHHhcCccccCCCCchHHHHHHHhHhhcCCCc------chhhCCCc


Q ss_pred             eEEEEEeeeeeeCCceEeeccceEEeeCCeEEEcccccccCccCCcCcEEEeccCccEEEEecccccCCCCCCCCCHHHH
Q Q_6506847      1072 EKNFTTAPAICHDGKAHFPREGVFVSNGTHWFVTQRNFYEPQIITTDNTFVSGNCDVVIGIVNNTVYDPLQPELDSFKEE 1151 (1273)
Q Consensus      1072 ~~~V~a~~GlC~~~~~~~p~~g~fv~~n~~~~iT~r~~y~Pr~it~~d~v~i~sC~v~y~~v~~~~~~~~~p~~~df~~e 1151 (1273)
                      ...+.....+=..+-.-.++.+.                                 ..+.++...+-....+.-.++++.
T Consensus       339 ~~~l~~l~~~~~~~l~~~~~~~~---------------------------------~~~~~i~~~I~~~~~~~~~~i~~~  385 (865)
T XP_011512199.1  339 DAELDNVNNVLRTDLDGLVQQGY---------------------------------QSLNDIPDRVQRQTTTVVAGIKRV  385 (865)
T ss_pred             HHHHHHHHHHHhcCHHHHHHHHH---------------------------------HHHhhhHHHHHHhHHHHHHHHHHH


Q ss_pred             HHHHHhcCCCCCCCCCccccccceeccHHHHHHHHHHHHHHHHhcCCCHHHhCccccccchhHHHHHHHHHHHHHHHHHH
Q Q_6506847      1152 LDKYFKNHTSPDVDLGDISGINASVVNIQKEIDRLNEVAKNLNESLIDLQELGKYEQYIKWPWYIWLGFIAGLIAIVMVT 1231 (1273)
Q Consensus      1152 l~~~~~n~~~~~~~~~~l~~~N~T~LnLt~Ei~~L~~~i~~lN~s~IdLe~L~~~e~YiKWPWyVWL~i~~~lv~~~~ll 1231 (1273)
                      +++.-+++..           -...+.+++.++.+.+.+.+..++.=+.++.  |+.|.+|-||+-|++. +++++++++
T Consensus       386 l~~~~~~i~~-----------~~~~~~i~~~~~~~~~~i~~~~~~~~~~~~~--~~~y~~yR~~~gl~l~-~~lllI~~~  451 (865)
T XP_011512199.1  386 LNSIGSDIDN-----------VTQRLPIQDILSAFSVYVNNTESYIHRNLPT--LEEYDSYWWLGGLVIC-SLLTLIVIF  451 (865)
T ss_pred             HHHHHHHHHH-----------HHhcCChHHHHHHHHHHHHHHHHhHHHhchh--hhhHHHHHHHHHHHHH-HHHHHHHHH


Q ss_pred             HHHHHhcCCCc----------ccCCcCCCCCCC
Q Q_6506847      1232 IMLCCMTSCCS----------CLKGCCSCGSCC 1254 (1273)
Q Consensus      1232 ~~~c~~TGCCg----------cc~g~~~C~~c~ 1254 (1273)
                      +.+-++-||||          ||..  .||.+|
T Consensus       452 ~~~gL~~G~cg~~~~~~~~~~~c~~--~~G~~~  482 (865)
T XP_011512199.1  452 YYLGLLCGVCGYDRHATPTTRGCVS--NTGGVF  482 (865)
T ss_pred             HHHHHHhhHhcCCCCCCCCCCCCCc--hhHHHH


No 21
>NP_001139321.1 prominin-1 isoform 7 precursor [Homo sapiens]
Probab=96.72  E-value=0.0012  Score=87.89  Aligned_cols=268  Identities=13%  Similarity=0.176  Sum_probs=0.0  Template_Neff=8.100

Q ss_pred             HHHHHHHHHHHHHHHHHHHHHHHhHHHHHHHHHHHHHHhcchHHHHHHHH----------------HcHHHHHHHhhHhH
Q Q_6506847       932 GKIQDSLSSTASALGKLQDVVNQNAQALNTLVKQLSSNFGAISSVLNDIL----------------SRLDKVEAEVQIDR  995 (1273)
Q Consensus       932 ~~Iq~gf~tta~AL~KiQ~VVN~~~~aL~~L~~qL~~nFgAISssi~dIy----------------~RLd~leAdaQvDR  995 (1273)
                      ..|.+...++..+++.++...+...+++.+++.+...-+.+|...|++|-                .-|+.++.=++-=+
T Consensus       185 ~~v~~~~~~v~~~~~d~~~fl~~t~~~i~~l~~~~~~~~~~i~~~L~~~~~~lg~~i~~~l~~~~~~al~~l~~i~~~~~  264 (842)
T NP_001139321.1  185 TRIKRSRKLADSNFKDLRTLLNETPEQIKYILAQYNTTKDKAFTDLNSINSVLGGGILDRLRPNIIPVLDEIKSMATAIK  264 (842)
T ss_pred             HhHHhhHHHHHHHHHHHHHHHhcCHHHHHHHHHhchhhHHHHHHHHHHHHHHhhHHHHHHhhhccHHHHHHHHHHHHHHH


Q ss_pred             HhhCcHHHHHHHHHHHHHHHHHHHHHHHHHHHhcc----HHhccCCcceeccCCCeEEEeecccCCCeEEEEEEEeCCCc
Q Q_6506847       996 LITGRLQSLQTYVTQQLIRAAEIRASANLAATKMS----ECVLGQSKRVDFCGKGYHLMSFPQSAPHGVVFLHVTYVPAQ 1071 (1273)
Q Consensus       996 LInGRL~aLnafVtq~l~~~~ev~~sr~LA~qKin----ECVksQS~R~gFCGnG~Hi~Si~q~AP~Gi~F~H~~~~Pt~ 1071 (1273)
                      =+..+|..++..........++.+..-+-++..++    +|-..+......|.+-.+-..-.+.-+      |+...|.-
T Consensus       265 ~~~~~l~~v~~~~~~L~~~~~~L~~~L~~~k~~l~~~l~~~~c~~~~~~~~C~~~~~~~~~L~~~~------~~~~lp~v  338 (842)
T NP_001139321.1  265 ETKEALENMNSTLKSLHQQSTQLSSSLTSVKTSLRSSLNDPLCLVHPSSETCNSIRLSLSQLNSNP------ELRQLPPV  338 (842)
T ss_pred             HHHHHHHHHHHHHHHHHHHHHHHHHHHHHHHHHHHHHhcCccccCCCCchHHHHHHHhHhhcCCCc------chhcCCCc


Q ss_pred             eEEEEEeeeeeeCCceEeeccceEEeeCCeEEEcccccccCccCCcCcEEEeccCccEEEEecccccCCCCCCCCCHHHH
Q Q_6506847      1072 EKNFTTAPAICHDGKAHFPREGVFVSNGTHWFVTQRNFYEPQIITTDNTFVSGNCDVVIGIVNNTVYDPLQPELDSFKEE 1151 (1273)
Q Consensus      1072 ~~~V~a~~GlC~~~~~~~p~~g~fv~~n~~~~iT~r~~y~Pr~it~~d~v~i~sC~v~y~~v~~~~~~~~~p~~~df~~e 1151 (1273)
                      ...+.....+=..+-.-.++.+.                                 ..+.++...+-....+.-.+++++
T Consensus       339 ~~~l~~l~~~~~~~l~~~~~~~~---------------------------------~~~~~i~~~I~~~~~~~~~~i~~~  385 (842)
T NP_001139321.1  339 DAELDNVNNVLRTDLDGLVQQGY---------------------------------QSLNDIPDRVQRQTTTVVAGIKRV  385 (842)
T ss_pred             HHHHHHHHHHHhcCHHHHHHHHH---------------------------------HHHhhhHHHHHHhHHHHHHHHHHH


Q ss_pred             HHHHHhcCCCCCCCCCccccccceeccHHHHHHHHHHHHHHHHhcCCCHHHhCccccccchhHHHHHHHHHHHHHHHHHH
Q Q_6506847      1152 LDKYFKNHTSPDVDLGDISGINASVVNIQKEIDRLNEVAKNLNESLIDLQELGKYEQYIKWPWYIWLGFIAGLIAIVMVT 1231 (1273)
Q Consensus      1152 l~~~~~n~~~~~~~~~~l~~~N~T~LnLt~Ei~~L~~~i~~lN~s~IdLe~L~~~e~YiKWPWyVWL~i~~~lv~~~~ll 1231 (1273)
                      +++.-+.+..           ....+++++.++.+.+.+.+..++.=+.++.  |+.|.+|-||+-+++. +++++++++
T Consensus       386 l~~~~~~i~~-----------~~~~~~i~~~~~~i~~~i~~~~~~~~~~~~~--~~~y~~yR~~~gl~l~-~~lllI~l~  451 (842)
T NP_001139321.1  386 LNSIGSDIDN-----------VTQRLPIQDILSAFSVYVNNTESYIHRNLPT--LEEYDSYWWLGGLVIC-SLLTLIVIF  451 (842)
T ss_pred             HHHHHHHHHH-----------HHhcCCHHHHHHHHHHHHHhhHHhHHHcchh--hHhHhHHHHHHHHHHH-HHHHHHHHH


Q ss_pred             HHHHHhcCCCc----------ccCCcCCCCCCC
Q Q_6506847      1232 IMLCCMTSCCS----------CLKGCCSCGSCC 1254 (1273)
Q Consensus      1232 ~~~c~~TGCCg----------cc~g~~~C~~c~ 1254 (1273)
                      +.+-++-||||          ||..  .||.+|
T Consensus       452 ~~~gL~~G~cg~r~~~~~~~~~c~~--~~G~~~  482 (842)
T NP_001139321.1  452 YYLGLLCGVCGYDRHATPTTRGCVS--NTGGVF  482 (842)
T ss_pred             HHHHHHhhHhcCCCCCCCCCCCCCc--hHHHHH


No 22
>XP_011512202.1 PREDICTED: prominin-1 isoform X3 [Homo sapiens]
Probab=96.72  E-value=0.0012  Score=87.89  Aligned_cols=268  Identities=13%  Similarity=0.176  Sum_probs=0.0  Template_Neff=8.100

Q ss_pred             HHHHHHHHHHHHHHHHHHHHHHHhHHHHHHHHHHHHHHhcchHHHHHHHH----------------HcHHHHHHHhhHhH
Q Q_6506847       932 GKIQDSLSSTASALGKLQDVVNQNAQALNTLVKQLSSNFGAISSVLNDIL----------------SRLDKVEAEVQIDR  995 (1273)
Q Consensus       932 ~~Iq~gf~tta~AL~KiQ~VVN~~~~aL~~L~~qL~~nFgAISssi~dIy----------------~RLd~leAdaQvDR  995 (1273)
                      ..|.+...++..+++.++...+...+++.+++.+...-+.+|...|++|-                .-|+.++.=++-=+
T Consensus       185 ~~v~~~~~~v~~~~~d~~~fl~~t~~~i~~l~~~~~~~~~~i~~~L~~~~~~lg~~i~~~l~~~~~~al~~l~~i~~~~~  264 (842)
T XP_011512202.1  185 TRIKRSRKLADSNFKDLRTLLNETPEQIKYILAQYNTTKDKAFTDLNSINSVLGGGILDRLRPNIIPVLDEIKSMATAIK  264 (842)
T ss_pred             HhHHhhHHHHHHHHHHHHHHHhcCHHHHHHHHHhchhhHHHHHHHHHHHHHHhhHHHHHHhhhccHHHHHHHHHHHHHHH


Q ss_pred             HhhCcHHHHHHHHHHHHHHHHHHHHHHHHHHHhcc----HHhccCCcceeccCCCeEEEeecccCCCeEEEEEEEeCCCc
Q Q_6506847       996 LITGRLQSLQTYVTQQLIRAAEIRASANLAATKMS----ECVLGQSKRVDFCGKGYHLMSFPQSAPHGVVFLHVTYVPAQ 1071 (1273)
Q Consensus       996 LInGRL~aLnafVtq~l~~~~ev~~sr~LA~qKin----ECVksQS~R~gFCGnG~Hi~Si~q~AP~Gi~F~H~~~~Pt~ 1071 (1273)
                      =+..+|..++..........++.+..-+-++..++    +|-..+......|.+-.+-..-.+.-+      |+...|.-
T Consensus       265 ~~~~~l~~v~~~~~~L~~~~~~L~~~L~~~k~~l~~~l~~~~c~~~~~~~~C~~~~~~~~~L~~~~------~~~~lp~v  338 (842)
T XP_011512202.1  265 ETKEALENMNSTLKSLHQQSTQLSSSLTSVKTSLRSSLNDPLCLVHPSSETCNSIRLSLSQLNSNP------ELRQLPPV  338 (842)
T ss_pred             HHHHHHHHHHHHHHHHHHHHHHHHHHHHHHHHHHHHHhcCccccCCCCchHHHHHHHhHhhcCCCc------chhcCCCc


Q ss_pred             eEEEEEeeeeeeCCceEeeccceEEeeCCeEEEcccccccCccCCcCcEEEeccCccEEEEecccccCCCCCCCCCHHHH
Q Q_6506847      1072 EKNFTTAPAICHDGKAHFPREGVFVSNGTHWFVTQRNFYEPQIITTDNTFVSGNCDVVIGIVNNTVYDPLQPELDSFKEE 1151 (1273)
Q Consensus      1072 ~~~V~a~~GlC~~~~~~~p~~g~fv~~n~~~~iT~r~~y~Pr~it~~d~v~i~sC~v~y~~v~~~~~~~~~p~~~df~~e 1151 (1273)
                      ...+.....+=..+-.-.++.+.                                 ..+.++...+-....+.-.+++++
T Consensus       339 ~~~l~~l~~~~~~~l~~~~~~~~---------------------------------~~~~~i~~~I~~~~~~~~~~i~~~  385 (842)
T XP_011512202.1  339 DAELDNVNNVLRTDLDGLVQQGY---------------------------------QSLNDIPDRVQRQTTTVVAGIKRV  385 (842)
T ss_pred             HHHHHHHHHHHhcCHHHHHHHHH---------------------------------HHHhhhHHHHHHhHHHHHHHHHHH


Q ss_pred             HHHHHhcCCCCCCCCCccccccceeccHHHHHHHHHHHHHHHHhcCCCHHHhCccccccchhHHHHHHHHHHHHHHHHHH
Q Q_6506847      1152 LDKYFKNHTSPDVDLGDISGINASVVNIQKEIDRLNEVAKNLNESLIDLQELGKYEQYIKWPWYIWLGFIAGLIAIVMVT 1231 (1273)
Q Consensus      1152 l~~~~~n~~~~~~~~~~l~~~N~T~LnLt~Ei~~L~~~i~~lN~s~IdLe~L~~~e~YiKWPWyVWL~i~~~lv~~~~ll 1231 (1273)
                      +++.-+.+..           ....+++++.++.+.+.+.+..++.=+.++.  |+.|.+|-||+-+++. +++++++++
T Consensus       386 l~~~~~~i~~-----------~~~~~~i~~~~~~i~~~i~~~~~~~~~~~~~--~~~y~~yR~~~gl~l~-~~lllI~l~  451 (842)
T XP_011512202.1  386 LNSIGSDIDN-----------VTQRLPIQDILSAFSVYVNNTESYIHRNLPT--LEEYDSYWWLGGLVIC-SLLTLIVIF  451 (842)
T ss_pred             HHHHHHHHHH-----------HHhcCCHHHHHHHHHHHHHhhHHhHHHcchh--hHhHhHHHHHHHHHHH-HHHHHHHHH


Q ss_pred             HHHHHhcCCCc----------ccCCcCCCCCCC
Q Q_6506847      1232 IMLCCMTSCCS----------CLKGCCSCGSCC 1254 (1273)
Q Consensus      1232 ~~~c~~TGCCg----------cc~g~~~C~~c~ 1254 (1273)
                      +.+-++-||||          ||..  .||.+|
T Consensus       452 ~~~gL~~G~cg~r~~~~~~~~~c~~--~~G~~~  482 (842)
T XP_011512202.1  452 YYLGLLCGVCGYDRHATPTTRGCVS--NTGGVF  482 (842)
T ss_pred             HHHHHHhhHhcCCCCCCCCCCCCCc--hHHHHH


No 23
>NP_001139323.1 prominin-1 isoform 5 precursor [Homo sapiens]
Probab=96.69  E-value=0.0013  Score=87.42  Aligned_cols=268  Identities=13%  Similarity=0.176  Sum_probs=0.0  Template_Neff=8.200

Q ss_pred             HHHHHHHHHHHHHHHHHHHHHHHhHHHHHHHHHHHHHHhcchHHHHHHHH----------------HcHHHHHHHhhHhH
Q Q_6506847       932 GKIQDSLSSTASALGKLQDVVNQNAQALNTLVKQLSSNFGAISSVLNDIL----------------SRLDKVEAEVQIDR  995 (1273)
Q Consensus       932 ~~Iq~gf~tta~AL~KiQ~VVN~~~~aL~~L~~qL~~nFgAISssi~dIy----------------~RLd~leAdaQvDR  995 (1273)
                      ..|.+...++..+++.+....+...+++++++.+...-+.+|...|++|-                .-|+.++.=++-=+
T Consensus       176 ~~v~~~~~~v~~~~~d~~~~l~~t~~~i~~l~~~~~~~~~~i~~~L~~~~~~lg~~i~~~l~~~~~~al~~l~~i~~~~~  255 (833)
T NP_001139323.1  176 TRIKRSRKLADSNFKDLRTLLNETPEQIKYILAQYNTTKDKAFTDLNSINSVLGGGILDRLRPNIIPVLDEIKSMATAIK  255 (833)
T ss_pred             HhHHhhHHHHHHHHHHHHHHHhcCHHHHHHHHHhchHHHHHHHHHHHHHHHHhhHHHHHHhhhccHHHHHHHHHHHHHHH


Q ss_pred             HhhCcHHHHHHHHHHHHHHHHHHHHHHHHHHHhcc----HHhccCCcceeccCCCeEEEeecccCCCeEEEEEEEeCCCc
Q Q_6506847       996 LITGRLQSLQTYVTQQLIRAAEIRASANLAATKMS----ECVLGQSKRVDFCGKGYHLMSFPQSAPHGVVFLHVTYVPAQ 1071 (1273)
Q Consensus       996 LInGRL~aLnafVtq~l~~~~ev~~sr~LA~qKin----ECVksQS~R~gFCGnG~Hi~Si~q~AP~Gi~F~H~~~~Pt~ 1071 (1273)
                      =+..+|..++..........++.+..-+-.+..++    +|-..+......|.+-.+-..-.+.-+      |+...|.-
T Consensus       256 ~~~~~l~~~~~~~~~L~~~~~~L~~~l~~~k~~l~~~l~~~~c~~~~~~~~C~~~~~~~~~L~~~~------~~~~lp~v  329 (833)
T NP_001139323.1  256 ETKEALENMNSTLKSLHQQSTQLSSSLTSVKTSLRSSLNDPLCLVHPSSETCNSIRLSLSQLNSNP------ELRQLPPV  329 (833)
T ss_pred             HHHHHHHHHHHHHHHHHHHHHHHHHHHHHHHHHHHHHhcCccccCCCCchhHHHHHHhHhhcCCCc------chhhCCCc


Q ss_pred             eEEEEEeeeeeeCCceEeeccceEEeeCCeEEEcccccccCccCCcCcEEEeccCccEEEEecccccCCCCCCCCCHHHH
Q Q_6506847      1072 EKNFTTAPAICHDGKAHFPREGVFVSNGTHWFVTQRNFYEPQIITTDNTFVSGNCDVVIGIVNNTVYDPLQPELDSFKEE 1151 (1273)
Q Consensus      1072 ~~~V~a~~GlC~~~~~~~p~~g~fv~~n~~~~iT~r~~y~Pr~it~~d~v~i~sC~v~y~~v~~~~~~~~~p~~~df~~e 1151 (1273)
                      ...+.....+=..+-.-.++.+.                                 ..+.++...+-....+.-.+++++
T Consensus       330 ~~~l~~l~~~~~~~l~~~~~~~~---------------------------------~~~~~i~~~I~~~~~~~~~~i~~~  376 (833)
T NP_001139323.1  330 DAELDNVNNVLRTDLDGLVQQGY---------------------------------QSLNDIPDRVQRQTTTVVAGIKRV  376 (833)
T ss_pred             HHHHHHHHHHHhcCHHHHHHHHH---------------------------------HHHhhHHHHHHHhHHHHHHHHHHH


Q ss_pred             HHHHHhcCCCCCCCCCccccccceeccHHHHHHHHHHHHHHHHhcCCCHHHhCccccccchhHHHHHHHHHHHHHHHHHH
Q Q_6506847      1152 LDKYFKNHTSPDVDLGDISGINASVVNIQKEIDRLNEVAKNLNESLIDLQELGKYEQYIKWPWYIWLGFIAGLIAIVMVT 1231 (1273)
Q Consensus      1152 l~~~~~n~~~~~~~~~~l~~~N~T~LnLt~Ei~~L~~~i~~lN~s~IdLe~L~~~e~YiKWPWyVWL~i~~~lv~~~~ll 1231 (1273)
                      +++.-+.+..           ....+++++.++.+.+.+.+..++.=+.++.  |+.|.+|-||+-|++. +++++++++
T Consensus       377 l~~~~~~i~~-----------~~~~~~i~~~~~~~~~~i~~~~~~~~~~~~~--~~~y~~yR~~~gl~l~-~~lllI~l~  442 (833)
T NP_001139323.1  377 LNSIGSDIDN-----------VTQRLPIQDILSAFSVYVNNTESYIHRNLPT--LEEYDSYWWLGGLVIC-SLLTLIVIF  442 (833)
T ss_pred             HHHHHHHHHH-----------HHhcCChHHHHHHHHHHHHHHHHHHHHcchh--hHHHHHHHHHHHHHHH-HHHHHHHHH


Q ss_pred             HHHHHhcCCCc----------ccCCcCCCCCCC
Q Q_6506847      1232 IMLCCMTSCCS----------CLKGCCSCGSCC 1254 (1273)
Q Consensus      1232 ~~~c~~TGCCg----------cc~g~~~C~~c~ 1254 (1273)
                      +.+-++-||||          ||..  .||.+|
T Consensus       443 ~~~gLl~G~cg~~~~~~~~~~~c~~--~~G~~~  473 (833)
T NP_001139323.1  443 YYLGLLCGVCGYDRHATPTTRGCVS--NTGGVF  473 (833)
T ss_pred             HHHHHHhhHhcCCCCCCCCCCCCCc--hhHHHH


No 24
>XP_005248252.1 PREDICTED: prominin-1 isoform X7 [Homo sapiens]
Probab=96.69  E-value=0.0013  Score=87.42  Aligned_cols=268  Identities=13%  Similarity=0.176  Sum_probs=0.0  Template_Neff=8.200

Q ss_pred             HHHHHHHHHHHHHHHHHHHHHHHhHHHHHHHHHHHHHHhcchHHHHHHHH----------------HcHHHHHHHhhHhH
Q Q_6506847       932 GKIQDSLSSTASALGKLQDVVNQNAQALNTLVKQLSSNFGAISSVLNDIL----------------SRLDKVEAEVQIDR  995 (1273)
Q Consensus       932 ~~Iq~gf~tta~AL~KiQ~VVN~~~~aL~~L~~qL~~nFgAISssi~dIy----------------~RLd~leAdaQvDR  995 (1273)
                      ..|.+...++..+++.+....+...+++++++.+...-+.+|...|++|-                .-|+.++.=++-=+
T Consensus       176 ~~v~~~~~~v~~~~~d~~~~l~~t~~~i~~l~~~~~~~~~~i~~~L~~~~~~lg~~i~~~l~~~~~~al~~l~~i~~~~~  255 (833)
T XP_005248252.1  176 TRIKRSRKLADSNFKDLRTLLNETPEQIKYILAQYNTTKDKAFTDLNSINSVLGGGILDRLRPNIIPVLDEIKSMATAIK  255 (833)
T ss_pred             HhHHhhHHHHHHHHHHHHHHHhcCHHHHHHHHHhchHHHHHHHHHHHHHHHHhhHHHHHHhhhccHHHHHHHHHHHHHHH


Q ss_pred             HhhCcHHHHHHHHHHHHHHHHHHHHHHHHHHHhcc----HHhccCCcceeccCCCeEEEeecccCCCeEEEEEEEeCCCc
Q Q_6506847       996 LITGRLQSLQTYVTQQLIRAAEIRASANLAATKMS----ECVLGQSKRVDFCGKGYHLMSFPQSAPHGVVFLHVTYVPAQ 1071 (1273)
Q Consensus       996 LInGRL~aLnafVtq~l~~~~ev~~sr~LA~qKin----ECVksQS~R~gFCGnG~Hi~Si~q~AP~Gi~F~H~~~~Pt~ 1071 (1273)
                      =+..+|..++..........++.+..-+-.+..++    +|-..+......|.+-.+-..-.+.-+      |+...|.-
T Consensus       256 ~~~~~l~~~~~~~~~L~~~~~~L~~~l~~~k~~l~~~l~~~~c~~~~~~~~C~~~~~~~~~L~~~~------~~~~lp~v  329 (833)
T XP_005248252.1  256 ETKEALENMNSTLKSLHQQSTQLSSSLTSVKTSLRSSLNDPLCLVHPSSETCNSIRLSLSQLNSNP------ELRQLPPV  329 (833)
T ss_pred             HHHHHHHHHHHHHHHHHHHHHHHHHHHHHHHHHHHHHhcCccccCCCCchhHHHHHHhHhhcCCCc------chhhCCCc


Q ss_pred             eEEEEEeeeeeeCCceEeeccceEEeeCCeEEEcccccccCccCCcCcEEEeccCccEEEEecccccCCCCCCCCCHHHH
Q Q_6506847      1072 EKNFTTAPAICHDGKAHFPREGVFVSNGTHWFVTQRNFYEPQIITTDNTFVSGNCDVVIGIVNNTVYDPLQPELDSFKEE 1151 (1273)
Q Consensus      1072 ~~~V~a~~GlC~~~~~~~p~~g~fv~~n~~~~iT~r~~y~Pr~it~~d~v~i~sC~v~y~~v~~~~~~~~~p~~~df~~e 1151 (1273)
                      ...+.....+=..+-.-.++.+.                                 ..+.++...+-....+.-.+++++
T Consensus       330 ~~~l~~l~~~~~~~l~~~~~~~~---------------------------------~~~~~i~~~I~~~~~~~~~~i~~~  376 (833)
T XP_005248252.1  330 DAELDNVNNVLRTDLDGLVQQGY---------------------------------QSLNDIPDRVQRQTTTVVAGIKRV  376 (833)
T ss_pred             HHHHHHHHHHHhcCHHHHHHHHH---------------------------------HHHhhHHHHHHHhHHHHHHHHHHH


Q ss_pred             HHHHHhcCCCCCCCCCccccccceeccHHHHHHHHHHHHHHHHhcCCCHHHhCccccccchhHHHHHHHHHHHHHHHHHH
Q Q_6506847      1152 LDKYFKNHTSPDVDLGDISGINASVVNIQKEIDRLNEVAKNLNESLIDLQELGKYEQYIKWPWYIWLGFIAGLIAIVMVT 1231 (1273)
Q Consensus      1152 l~~~~~n~~~~~~~~~~l~~~N~T~LnLt~Ei~~L~~~i~~lN~s~IdLe~L~~~e~YiKWPWyVWL~i~~~lv~~~~ll 1231 (1273)
                      +++.-+.+..           ....+++++.++.+.+.+.+..++.=+.++.  |+.|.+|-||+-|++. +++++++++
T Consensus       377 l~~~~~~i~~-----------~~~~~~i~~~~~~~~~~i~~~~~~~~~~~~~--~~~y~~yR~~~gl~l~-~~lllI~l~  442 (833)
T XP_005248252.1  377 LNSIGSDIDN-----------VTQRLPIQDILSAFSVYVNNTESYIHRNLPT--LEEYDSYWWLGGLVIC-SLLTLIVIF  442 (833)
T ss_pred             HHHHHHHHHH-----------HHhcCChHHHHHHHHHHHHHHHHHHHHcchh--hHHHHHHHHHHHHHHH-HHHHHHHHH


Q ss_pred             HHHHHhcCCCc----------ccCCcCCCCCCC
Q Q_6506847      1232 IMLCCMTSCCS----------CLKGCCSCGSCC 1254 (1273)
Q Consensus      1232 ~~~c~~TGCCg----------cc~g~~~C~~c~ 1254 (1273)
                      +.+-++-||||          ||..  .||.+|
T Consensus       443 ~~~gLl~G~cg~~~~~~~~~~~c~~--~~G~~~  473 (833)
T XP_005248252.1  443 YYLGLLCGVCGYDRHATPTTRGCVS--NTGGVF  473 (833)
T ss_pred             HHHHHHhhHhcCCCCCCCCCCCCCc--hhHHHH


No 25
>NP_001139324.1 prominin-1 isoform 4 precursor [Homo sapiens]
Probab=96.67  E-value=0.0015  Score=86.92  Aligned_cols=268  Identities=13%  Similarity=0.178  Sum_probs=0.0  Template_Neff=8.300

Q ss_pred             HHHHHHHHHHHHHHHHHHHHHHHhHHHHHHHHHHHHHHhcchHHHHHHHH----------------HcHHHHHHHhhHhH
Q Q_6506847       932 GKIQDSLSSTASALGKLQDVVNQNAQALNTLVKQLSSNFGAISSVLNDIL----------------SRLDKVEAEVQIDR  995 (1273)
Q Consensus       932 ~~Iq~gf~tta~AL~KiQ~VVN~~~~aL~~L~~qL~~nFgAISssi~dIy----------------~RLd~leAdaQvDR  995 (1273)
                      ..|.+...++..+++.+....+...+++.+++.+...-+++|...|++|-                .-|+.++.=++-=+
T Consensus       176 ~~v~~~~~~v~~~~~d~~~~l~~t~~~i~~l~~~~~~~~~~i~~~L~~~~~~lg~~i~~~l~~~~~~al~~l~~i~~~~~  255 (825)
T NP_001139324.1  176 TRIKRSRKLADSNFKDLRTLLNETPEQIKYILAQYNTTKDKAFTDLNSINSVLGGGILDRLRPNIIPVLDEIKSMATAIK  255 (825)
T ss_pred             HhHHHHHHHHHHHHHHHHHHHhcCHHHHHHHHHhchhHHHHHHHHHHhHHHHhhHHHHHHhhhccHHHHHHHHHHHHHHH


Q ss_pred             HhhCcHHHHHHHHHHHHHHHHHHHHHHHHHHHhc----cHHhccCCcceeccCCCeEEEeecccCCCeEEEEEEEeCCCc
Q Q_6506847       996 LITGRLQSLQTYVTQQLIRAAEIRASANLAATKM----SECVLGQSKRVDFCGKGYHLMSFPQSAPHGVVFLHVTYVPAQ 1071 (1273)
Q Consensus       996 LInGRL~aLnafVtq~l~~~~ev~~sr~LA~qKi----nECVksQS~R~gFCGnG~Hi~Si~q~AP~Gi~F~H~~~~Pt~ 1071 (1273)
                      =+..+|..++..........++.+..-+-.+..+    ++|-..+......|.+-.+-..-.+.-+      |+...|.-
T Consensus       256 ~~~~~l~~~~~~~~~L~~~~~~L~~~l~~~k~~l~~~l~~~~c~~~~~~~~C~~~~~~~~~l~~~~------~~~~lp~v  329 (825)
T NP_001139324.1  256 ETKEALENMNSTLKSLHQQSTQLSSSLTSVKTSLRSSLNDPLCLVHPSSETCNSIRLSLSQLNSNP------ELRQLPPV  329 (825)
T ss_pred             HHHHHHHHHHHHHHHHHHHHHHHHHHHHHHHHHHHHHhcCccccCCCCchhHHHHHHhHhhcCCCc------chhhCCCc


Q ss_pred             eEEEEEeeeeeeCCceEeeccceEEeeCCeEEEcccccccCccCCcCcEEEeccCccEEEEecccccCCCCCCCCCHHHH
Q Q_6506847      1072 EKNFTTAPAICHDGKAHFPREGVFVSNGTHWFVTQRNFYEPQIITTDNTFVSGNCDVVIGIVNNTVYDPLQPELDSFKEE 1151 (1273)
Q Consensus      1072 ~~~V~a~~GlC~~~~~~~p~~g~fv~~n~~~~iT~r~~y~Pr~it~~d~v~i~sC~v~y~~v~~~~~~~~~p~~~df~~e 1151 (1273)
                      ...+.....+=..+-.-.++.+.                                 ..+.++...+-....+.-.+++++
T Consensus       330 ~~~l~~l~~~~~~~l~~~~~~~~---------------------------------~~~~~i~~~i~~~~~~~~~~i~~~  376 (825)
T NP_001139324.1  330 DAELDNVNNVLRTDLDGLVQQGY---------------------------------QSLNDIPDRVQRQTTTVVAGIKRV  376 (825)
T ss_pred             hHHHHHHHHHHhcCHHHHHHHHH---------------------------------HHHhhhHHHHHHhHHHHHHHHHHH


Q ss_pred             HHHHHhcCCCCCCCCCccccccceeccHHHHHHHHHHHHHHHHhcCCCHHHhCccccccchhHHHHHHHHHHHHHHHHHH
Q Q_6506847      1152 LDKYFKNHTSPDVDLGDISGINASVVNIQKEIDRLNEVAKNLNESLIDLQELGKYEQYIKWPWYIWLGFIAGLIAIVMVT 1231 (1273)
Q Consensus      1152 l~~~~~n~~~~~~~~~~l~~~N~T~LnLt~Ei~~L~~~i~~lN~s~IdLe~L~~~e~YiKWPWyVWL~i~~~lv~~~~ll 1231 (1273)
                      +++.-+.+..           ....+++++.++.+.+.+.+..++.=+.++.  |+.|.+|-||+-|++. +++++++++
T Consensus       377 l~~~~~~i~~-----------~~~~~~i~~~~~~~~~~~~~~~~~~~~~~~~--~~~y~~yr~~~gl~l~-~~lllI~l~  442 (825)
T NP_001139324.1  377 LNSIGSDIDN-----------VTQRLPIQDILSAFSVYVNNTESYIHRNLPT--LEEYDSYWWLGGLVIC-SLLTLIVIF  442 (825)
T ss_pred             HHHHHHHHHH-----------HHhcCChHHHHHHHHHHHHHHHHHHHHccch--hhhHhHHHHHHHHHHH-HHHHHHHHH


Q ss_pred             HHHHHhcCCCc----------ccCCcCCCCCCC
Q Q_6506847      1232 IMLCCMTSCCS----------CLKGCCSCGSCC 1254 (1273)
Q Consensus      1232 ~~~c~~TGCCg----------cc~g~~~C~~c~ 1254 (1273)
                      +.+-++-||||          ||..  .||.+|
T Consensus       443 ~~~gL~~G~cg~r~~~~~~~~~c~~--~~G~~~  473 (825)
T NP_001139324.1  443 YYLGLLCGVCGYDRHATPTTRGCVS--NTGGVF  473 (825)
T ss_pred             HHHHHHHHHhccCCCCCCCCCCCCc--hhHHHH


No 26
>XP_005248253.1 PREDICTED: prominin-1 isoform X9 [Homo sapiens]
Probab=96.67  E-value=0.0015  Score=86.92  Aligned_cols=268  Identities=13%  Similarity=0.178  Sum_probs=0.0  Template_Neff=8.300

Q ss_pred             HHHHHHHHHHHHHHHHHHHHHHHhHHHHHHHHHHHHHHhcchHHHHHHHH----------------HcHHHHHHHhhHhH
Q Q_6506847       932 GKIQDSLSSTASALGKLQDVVNQNAQALNTLVKQLSSNFGAISSVLNDIL----------------SRLDKVEAEVQIDR  995 (1273)
Q Consensus       932 ~~Iq~gf~tta~AL~KiQ~VVN~~~~aL~~L~~qL~~nFgAISssi~dIy----------------~RLd~leAdaQvDR  995 (1273)
                      ..|.+...++..+++.+....+...+++.+++.+...-+++|...|++|-                .-|+.++.=++-=+
T Consensus       176 ~~v~~~~~~v~~~~~d~~~~l~~t~~~i~~l~~~~~~~~~~i~~~L~~~~~~lg~~i~~~l~~~~~~al~~l~~i~~~~~  255 (825)
T XP_005248253.1  176 TRIKRSRKLADSNFKDLRTLLNETPEQIKYILAQYNTTKDKAFTDLNSINSVLGGGILDRLRPNIIPVLDEIKSMATAIK  255 (825)
T ss_pred             HhHHHHHHHHHHHHHHHHHHHhcCHHHHHHHHHhchhHHHHHHHHHHhHHHHhhHHHHHHhhhccHHHHHHHHHHHHHHH


Q ss_pred             HhhCcHHHHHHHHHHHHHHHHHHHHHHHHHHHhc----cHHhccCCcceeccCCCeEEEeecccCCCeEEEEEEEeCCCc
Q Q_6506847       996 LITGRLQSLQTYVTQQLIRAAEIRASANLAATKM----SECVLGQSKRVDFCGKGYHLMSFPQSAPHGVVFLHVTYVPAQ 1071 (1273)
Q Consensus       996 LInGRL~aLnafVtq~l~~~~ev~~sr~LA~qKi----nECVksQS~R~gFCGnG~Hi~Si~q~AP~Gi~F~H~~~~Pt~ 1071 (1273)
                      =+..+|..++..........++.+..-+-.+..+    ++|-..+......|.+-.+-..-.+.-+      |+...|.-
T Consensus       256 ~~~~~l~~~~~~~~~L~~~~~~L~~~l~~~k~~l~~~l~~~~c~~~~~~~~C~~~~~~~~~l~~~~------~~~~lp~v  329 (825)
T XP_005248253.1  256 ETKEALENMNSTLKSLHQQSTQLSSSLTSVKTSLRSSLNDPLCLVHPSSETCNSIRLSLSQLNSNP------ELRQLPPV  329 (825)
T ss_pred             HHHHHHHHHHHHHHHHHHHHHHHHHHHHHHHHHHHHHhcCccccCCCCchhHHHHHHhHhhcCCCc------chhhCCCc


Q ss_pred             eEEEEEeeeeeeCCceEeeccceEEeeCCeEEEcccccccCccCCcCcEEEeccCccEEEEecccccCCCCCCCCCHHHH
Q Q_6506847      1072 EKNFTTAPAICHDGKAHFPREGVFVSNGTHWFVTQRNFYEPQIITTDNTFVSGNCDVVIGIVNNTVYDPLQPELDSFKEE 1151 (1273)
Q Consensus      1072 ~~~V~a~~GlC~~~~~~~p~~g~fv~~n~~~~iT~r~~y~Pr~it~~d~v~i~sC~v~y~~v~~~~~~~~~p~~~df~~e 1151 (1273)
                      ...+.....+=..+-.-.++.+.                                 ..+.++...+-....+.-.+++++
T Consensus       330 ~~~l~~l~~~~~~~l~~~~~~~~---------------------------------~~~~~i~~~i~~~~~~~~~~i~~~  376 (825)
T XP_005248253.1  330 DAELDNVNNVLRTDLDGLVQQGY---------------------------------QSLNDIPDRVQRQTTTVVAGIKRV  376 (825)
T ss_pred             hHHHHHHHHHHhcCHHHHHHHHH---------------------------------HHHhhhHHHHHHhHHHHHHHHHHH


Q ss_pred             HHHHHhcCCCCCCCCCccccccceeccHHHHHHHHHHHHHHHHhcCCCHHHhCccccccchhHHHHHHHHHHHHHHHHHH
Q Q_6506847      1152 LDKYFKNHTSPDVDLGDISGINASVVNIQKEIDRLNEVAKNLNESLIDLQELGKYEQYIKWPWYIWLGFIAGLIAIVMVT 1231 (1273)
Q Consensus      1152 l~~~~~n~~~~~~~~~~l~~~N~T~LnLt~Ei~~L~~~i~~lN~s~IdLe~L~~~e~YiKWPWyVWL~i~~~lv~~~~ll 1231 (1273)
                      +++.-+.+..           ....+++++.++.+.+.+.+..++.=+.++.  |+.|.+|-||+-|++. +++++++++
T Consensus       377 l~~~~~~i~~-----------~~~~~~i~~~~~~~~~~~~~~~~~~~~~~~~--~~~y~~yr~~~gl~l~-~~lllI~l~  442 (825)
T XP_005248253.1  377 LNSIGSDIDN-----------VTQRLPIQDILSAFSVYVNNTESYIHRNLPT--LEEYDSYWWLGGLVIC-SLLTLIVIF  442 (825)
T ss_pred             HHHHHHHHHH-----------HHhcCChHHHHHHHHHHHHHHHHHHHHccch--hhhHhHHHHHHHHHHH-HHHHHHHHH


Q ss_pred             HHHHHhcCCCc----------ccCCcCCCCCCC
Q Q_6506847      1232 IMLCCMTSCCS----------CLKGCCSCGSCC 1254 (1273)
Q Consensus      1232 ~~~c~~TGCCg----------cc~g~~~C~~c~ 1254 (1273)
                      +.+-++-||||          ||..  .||.+|
T Consensus       443 ~~~gL~~G~cg~r~~~~~~~~~c~~--~~G~~~  473 (825)
T XP_005248253.1  443 YYLGLLCGVCGYDRHATPTTRGCVS--NTGGVF  473 (825)
T ss_pred             HHHHHHHHHhccCCCCCCCCCCCCc--hhHHHH


No 27
>XP_016864292.1 PREDICTED: prominin-1 isoform X9 [Homo sapiens]
Probab=96.67  E-value=0.0015  Score=86.92  Aligned_cols=268  Identities=13%  Similarity=0.178  Sum_probs=0.0  Template_Neff=8.300

Q ss_pred             HHHHHHHHHHHHHHHHHHHHHHHhHHHHHHHHHHHHHHhcchHHHHHHHH----------------HcHHHHHHHhhHhH
Q Q_6506847       932 GKIQDSLSSTASALGKLQDVVNQNAQALNTLVKQLSSNFGAISSVLNDIL----------------SRLDKVEAEVQIDR  995 (1273)
Q Consensus       932 ~~Iq~gf~tta~AL~KiQ~VVN~~~~aL~~L~~qL~~nFgAISssi~dIy----------------~RLd~leAdaQvDR  995 (1273)
                      ..|.+...++..+++.+....+...+++.+++.+...-+++|...|++|-                .-|+.++.=++-=+
T Consensus       176 ~~v~~~~~~v~~~~~d~~~~l~~t~~~i~~l~~~~~~~~~~i~~~L~~~~~~lg~~i~~~l~~~~~~al~~l~~i~~~~~  255 (825)
T XP_016864292.1  176 TRIKRSRKLADSNFKDLRTLLNETPEQIKYILAQYNTTKDKAFTDLNSINSVLGGGILDRLRPNIIPVLDEIKSMATAIK  255 (825)
T ss_pred             HhHHHHHHHHHHHHHHHHHHHhcCHHHHHHHHHhchhHHHHHHHHHHhHHHHhhHHHHHHhhhccHHHHHHHHHHHHHHH


Q ss_pred             HhhCcHHHHHHHHHHHHHHHHHHHHHHHHHHHhc----cHHhccCCcceeccCCCeEEEeecccCCCeEEEEEEEeCCCc
Q Q_6506847       996 LITGRLQSLQTYVTQQLIRAAEIRASANLAATKM----SECVLGQSKRVDFCGKGYHLMSFPQSAPHGVVFLHVTYVPAQ 1071 (1273)
Q Consensus       996 LInGRL~aLnafVtq~l~~~~ev~~sr~LA~qKi----nECVksQS~R~gFCGnG~Hi~Si~q~AP~Gi~F~H~~~~Pt~ 1071 (1273)
                      =+..+|..++..........++.+..-+-.+..+    ++|-..+......|.+-.+-..-.+.-+      |+...|.-
T Consensus       256 ~~~~~l~~~~~~~~~L~~~~~~L~~~l~~~k~~l~~~l~~~~c~~~~~~~~C~~~~~~~~~l~~~~------~~~~lp~v  329 (825)
T XP_016864292.1  256 ETKEALENMNSTLKSLHQQSTQLSSSLTSVKTSLRSSLNDPLCLVHPSSETCNSIRLSLSQLNSNP------ELRQLPPV  329 (825)
T ss_pred             HHHHHHHHHHHHHHHHHHHHHHHHHHHHHHHHHHHHHhcCccccCCCCchhHHHHHHhHhhcCCCc------chhhCCCc


Q ss_pred             eEEEEEeeeeeeCCceEeeccceEEeeCCeEEEcccccccCccCCcCcEEEeccCccEEEEecccccCCCCCCCCCHHHH
Q Q_6506847      1072 EKNFTTAPAICHDGKAHFPREGVFVSNGTHWFVTQRNFYEPQIITTDNTFVSGNCDVVIGIVNNTVYDPLQPELDSFKEE 1151 (1273)
Q Consensus      1072 ~~~V~a~~GlC~~~~~~~p~~g~fv~~n~~~~iT~r~~y~Pr~it~~d~v~i~sC~v~y~~v~~~~~~~~~p~~~df~~e 1151 (1273)
                      ...+.....+=..+-.-.++.+.                                 ..+.++...+-....+.-.+++++
T Consensus       330 ~~~l~~l~~~~~~~l~~~~~~~~---------------------------------~~~~~i~~~i~~~~~~~~~~i~~~  376 (825)
T XP_016864292.1  330 DAELDNVNNVLRTDLDGLVQQGY---------------------------------QSLNDIPDRVQRQTTTVVAGIKRV  376 (825)
T ss_pred             hHHHHHHHHHHhcCHHHHHHHHH---------------------------------HHHhhhHHHHHHhHHHHHHHHHHH


Q ss_pred             HHHHHhcCCCCCCCCCccccccceeccHHHHHHHHHHHHHHHHhcCCCHHHhCccccccchhHHHHHHHHHHHHHHHHHH
Q Q_6506847      1152 LDKYFKNHTSPDVDLGDISGINASVVNIQKEIDRLNEVAKNLNESLIDLQELGKYEQYIKWPWYIWLGFIAGLIAIVMVT 1231 (1273)
Q Consensus      1152 l~~~~~n~~~~~~~~~~l~~~N~T~LnLt~Ei~~L~~~i~~lN~s~IdLe~L~~~e~YiKWPWyVWL~i~~~lv~~~~ll 1231 (1273)
                      +++.-+.+..           ....+++++.++.+.+.+.+..++.=+.++.  |+.|.+|-||+-|++. +++++++++
T Consensus       377 l~~~~~~i~~-----------~~~~~~i~~~~~~~~~~~~~~~~~~~~~~~~--~~~y~~yr~~~gl~l~-~~lllI~l~  442 (825)
T XP_016864292.1  377 LNSIGSDIDN-----------VTQRLPIQDILSAFSVYVNNTESYIHRNLPT--LEEYDSYWWLGGLVIC-SLLTLIVIF  442 (825)
T ss_pred             HHHHHHHHHH-----------HHhcCChHHHHHHHHHHHHHHHHHHHHccch--hhhHhHHHHHHHHHHH-HHHHHHHHH


Q ss_pred             HHHHHhcCCCc----------ccCCcCCCCCCC
Q Q_6506847      1232 IMLCCMTSCCS----------CLKGCCSCGSCC 1254 (1273)
Q Consensus      1232 ~~~c~~TGCCg----------cc~g~~~C~~c~ 1254 (1273)
                      +.+-++-||||          ||..  .||.+|
T Consensus       443 ~~~gL~~G~cg~r~~~~~~~~~c~~--~~G~~~  473 (825)
T XP_016864292.1  443 YYLGLLCGVCGYDRHATPTTRGCVS--NTGGVF  473 (825)
T ss_pred             HHHHHHHHHhccCCCCCCCCCCCCc--hhHHHH


No 28
>XP_016864293.1 PREDICTED: prominin-1 isoform X9 [Homo sapiens]
Probab=96.67  E-value=0.0015  Score=86.92  Aligned_cols=268  Identities=13%  Similarity=0.178  Sum_probs=0.0  Template_Neff=8.300

Q ss_pred             HHHHHHHHHHHHHHHHHHHHHHHhHHHHHHHHHHHHHHhcchHHHHHHHH----------------HcHHHHHHHhhHhH
Q Q_6506847       932 GKIQDSLSSTASALGKLQDVVNQNAQALNTLVKQLSSNFGAISSVLNDIL----------------SRLDKVEAEVQIDR  995 (1273)
Q Consensus       932 ~~Iq~gf~tta~AL~KiQ~VVN~~~~aL~~L~~qL~~nFgAISssi~dIy----------------~RLd~leAdaQvDR  995 (1273)
                      ..|.+...++..+++.+....+...+++.+++.+...-+++|...|++|-                .-|+.++.=++-=+
T Consensus       176 ~~v~~~~~~v~~~~~d~~~~l~~t~~~i~~l~~~~~~~~~~i~~~L~~~~~~lg~~i~~~l~~~~~~al~~l~~i~~~~~  255 (825)
T XP_016864293.1  176 TRIKRSRKLADSNFKDLRTLLNETPEQIKYILAQYNTTKDKAFTDLNSINSVLGGGILDRLRPNIIPVLDEIKSMATAIK  255 (825)
T ss_pred             HhHHHHHHHHHHHHHHHHHHHhcCHHHHHHHHHhchhHHHHHHHHHHhHHHHhhHHHHHHhhhccHHHHHHHHHHHHHHH


Q ss_pred             HhhCcHHHHHHHHHHHHHHHHHHHHHHHHHHHhc----cHHhccCCcceeccCCCeEEEeecccCCCeEEEEEEEeCCCc
Q Q_6506847       996 LITGRLQSLQTYVTQQLIRAAEIRASANLAATKM----SECVLGQSKRVDFCGKGYHLMSFPQSAPHGVVFLHVTYVPAQ 1071 (1273)
Q Consensus       996 LInGRL~aLnafVtq~l~~~~ev~~sr~LA~qKi----nECVksQS~R~gFCGnG~Hi~Si~q~AP~Gi~F~H~~~~Pt~ 1071 (1273)
                      =+..+|..++..........++.+..-+-.+..+    ++|-..+......|.+-.+-..-.+.-+      |+...|.-
T Consensus       256 ~~~~~l~~~~~~~~~L~~~~~~L~~~l~~~k~~l~~~l~~~~c~~~~~~~~C~~~~~~~~~l~~~~------~~~~lp~v  329 (825)
T XP_016864293.1  256 ETKEALENMNSTLKSLHQQSTQLSSSLTSVKTSLRSSLNDPLCLVHPSSETCNSIRLSLSQLNSNP------ELRQLPPV  329 (825)
T ss_pred             HHHHHHHHHHHHHHHHHHHHHHHHHHHHHHHHHHHHHhcCccccCCCCchhHHHHHHhHhhcCCCc------chhhCCCc


Q ss_pred             eEEEEEeeeeeeCCceEeeccceEEeeCCeEEEcccccccCccCCcCcEEEeccCccEEEEecccccCCCCCCCCCHHHH
Q Q_6506847      1072 EKNFTTAPAICHDGKAHFPREGVFVSNGTHWFVTQRNFYEPQIITTDNTFVSGNCDVVIGIVNNTVYDPLQPELDSFKEE 1151 (1273)
Q Consensus      1072 ~~~V~a~~GlC~~~~~~~p~~g~fv~~n~~~~iT~r~~y~Pr~it~~d~v~i~sC~v~y~~v~~~~~~~~~p~~~df~~e 1151 (1273)
                      ...+.....+=..+-.-.++.+.                                 ..+.++...+-....+.-.+++++
T Consensus       330 ~~~l~~l~~~~~~~l~~~~~~~~---------------------------------~~~~~i~~~i~~~~~~~~~~i~~~  376 (825)
T XP_016864293.1  330 DAELDNVNNVLRTDLDGLVQQGY---------------------------------QSLNDIPDRVQRQTTTVVAGIKRV  376 (825)
T ss_pred             hHHHHHHHHHHhcCHHHHHHHHH---------------------------------HHHhhhHHHHHHhHHHHHHHHHHH


Q ss_pred             HHHHHhcCCCCCCCCCccccccceeccHHHHHHHHHHHHHHHHhcCCCHHHhCccccccchhHHHHHHHHHHHHHHHHHH
Q Q_6506847      1152 LDKYFKNHTSPDVDLGDISGINASVVNIQKEIDRLNEVAKNLNESLIDLQELGKYEQYIKWPWYIWLGFIAGLIAIVMVT 1231 (1273)
Q Consensus      1152 l~~~~~n~~~~~~~~~~l~~~N~T~LnLt~Ei~~L~~~i~~lN~s~IdLe~L~~~e~YiKWPWyVWL~i~~~lv~~~~ll 1231 (1273)
                      +++.-+.+..           ....+++++.++.+.+.+.+..++.=+.++.  |+.|.+|-||+-|++. +++++++++
T Consensus       377 l~~~~~~i~~-----------~~~~~~i~~~~~~~~~~~~~~~~~~~~~~~~--~~~y~~yr~~~gl~l~-~~lllI~l~  442 (825)
T XP_016864293.1  377 LNSIGSDIDN-----------VTQRLPIQDILSAFSVYVNNTESYIHRNLPT--LEEYDSYWWLGGLVIC-SLLTLIVIF  442 (825)
T ss_pred             HHHHHHHHHH-----------HHhcCChHHHHHHHHHHHHHHHHHHHHccch--hhhHhHHHHHHHHHHH-HHHHHHHHH


Q ss_pred             HHHHHhcCCCc----------ccCCcCCCCCCC
Q Q_6506847      1232 IMLCCMTSCCS----------CLKGCCSCGSCC 1254 (1273)
Q Consensus      1232 ~~~c~~TGCCg----------cc~g~~~C~~c~ 1254 (1273)
                      +.+-++-||||          ||..  .||.+|
T Consensus       443 ~~~gL~~G~cg~r~~~~~~~~~c~~--~~G~~~  473 (825)
T XP_016864293.1  443 YYLGLLCGVCGYDRHATPTTRGCVS--NTGGVF  473 (825)
T ss_pred             HHHHHHHHHhccCCCCCCCCCCCCc--hhHHHH


No 29
>XP_016864294.1 PREDICTED: prominin-1 isoform X9 [Homo sapiens]
Probab=96.67  E-value=0.0015  Score=86.92  Aligned_cols=268  Identities=13%  Similarity=0.178  Sum_probs=0.0  Template_Neff=8.300

Q ss_pred             HHHHHHHHHHHHHHHHHHHHHHHhHHHHHHHHHHHHHHhcchHHHHHHHH----------------HcHHHHHHHhhHhH
Q Q_6506847       932 GKIQDSLSSTASALGKLQDVVNQNAQALNTLVKQLSSNFGAISSVLNDIL----------------SRLDKVEAEVQIDR  995 (1273)
Q Consensus       932 ~~Iq~gf~tta~AL~KiQ~VVN~~~~aL~~L~~qL~~nFgAISssi~dIy----------------~RLd~leAdaQvDR  995 (1273)
                      ..|.+...++..+++.+....+...+++.+++.+...-+++|...|++|-                .-|+.++.=++-=+
T Consensus       176 ~~v~~~~~~v~~~~~d~~~~l~~t~~~i~~l~~~~~~~~~~i~~~L~~~~~~lg~~i~~~l~~~~~~al~~l~~i~~~~~  255 (825)
T XP_016864294.1  176 TRIKRSRKLADSNFKDLRTLLNETPEQIKYILAQYNTTKDKAFTDLNSINSVLGGGILDRLRPNIIPVLDEIKSMATAIK  255 (825)
T ss_pred             HhHHHHHHHHHHHHHHHHHHHhcCHHHHHHHHHhchhHHHHHHHHHHhHHHHhhHHHHHHhhhccHHHHHHHHHHHHHHH


Q ss_pred             HhhCcHHHHHHHHHHHHHHHHHHHHHHHHHHHhc----cHHhccCCcceeccCCCeEEEeecccCCCeEEEEEEEeCCCc
Q Q_6506847       996 LITGRLQSLQTYVTQQLIRAAEIRASANLAATKM----SECVLGQSKRVDFCGKGYHLMSFPQSAPHGVVFLHVTYVPAQ 1071 (1273)
Q Consensus       996 LInGRL~aLnafVtq~l~~~~ev~~sr~LA~qKi----nECVksQS~R~gFCGnG~Hi~Si~q~AP~Gi~F~H~~~~Pt~ 1071 (1273)
                      =+..+|..++..........++.+..-+-.+..+    ++|-..+......|.+-.+-..-.+.-+      |+...|.-
T Consensus       256 ~~~~~l~~~~~~~~~L~~~~~~L~~~l~~~k~~l~~~l~~~~c~~~~~~~~C~~~~~~~~~l~~~~------~~~~lp~v  329 (825)
T XP_016864294.1  256 ETKEALENMNSTLKSLHQQSTQLSSSLTSVKTSLRSSLNDPLCLVHPSSETCNSIRLSLSQLNSNP------ELRQLPPV  329 (825)
T ss_pred             HHHHHHHHHHHHHHHHHHHHHHHHHHHHHHHHHHHHHhcCccccCCCCchhHHHHHHhHhhcCCCc------chhhCCCc


Q ss_pred             eEEEEEeeeeeeCCceEeeccceEEeeCCeEEEcccccccCccCCcCcEEEeccCccEEEEecccccCCCCCCCCCHHHH
Q Q_6506847      1072 EKNFTTAPAICHDGKAHFPREGVFVSNGTHWFVTQRNFYEPQIITTDNTFVSGNCDVVIGIVNNTVYDPLQPELDSFKEE 1151 (1273)
Q Consensus      1072 ~~~V~a~~GlC~~~~~~~p~~g~fv~~n~~~~iT~r~~y~Pr~it~~d~v~i~sC~v~y~~v~~~~~~~~~p~~~df~~e 1151 (1273)
                      ...+.....+=..+-.-.++.+.                                 ..+.++...+-....+.-.+++++
T Consensus       330 ~~~l~~l~~~~~~~l~~~~~~~~---------------------------------~~~~~i~~~i~~~~~~~~~~i~~~  376 (825)
T XP_016864294.1  330 DAELDNVNNVLRTDLDGLVQQGY---------------------------------QSLNDIPDRVQRQTTTVVAGIKRV  376 (825)
T ss_pred             hHHHHHHHHHHhcCHHHHHHHHH---------------------------------HHHhhhHHHHHHhHHHHHHHHHHH


Q ss_pred             HHHHHhcCCCCCCCCCccccccceeccHHHHHHHHHHHHHHHHhcCCCHHHhCccccccchhHHHHHHHHHHHHHHHHHH
Q Q_6506847      1152 LDKYFKNHTSPDVDLGDISGINASVVNIQKEIDRLNEVAKNLNESLIDLQELGKYEQYIKWPWYIWLGFIAGLIAIVMVT 1231 (1273)
Q Consensus      1152 l~~~~~n~~~~~~~~~~l~~~N~T~LnLt~Ei~~L~~~i~~lN~s~IdLe~L~~~e~YiKWPWyVWL~i~~~lv~~~~ll 1231 (1273)
                      +++.-+.+..           ....+++++.++.+.+.+.+..++.=+.++.  |+.|.+|-||+-|++. +++++++++
T Consensus       377 l~~~~~~i~~-----------~~~~~~i~~~~~~~~~~~~~~~~~~~~~~~~--~~~y~~yr~~~gl~l~-~~lllI~l~  442 (825)
T XP_016864294.1  377 LNSIGSDIDN-----------VTQRLPIQDILSAFSVYVNNTESYIHRNLPT--LEEYDSYWWLGGLVIC-SLLTLIVIF  442 (825)
T ss_pred             HHHHHHHHHH-----------HHhcCChHHHHHHHHHHHHHHHHHHHHccch--hhhHhHHHHHHHHHHH-HHHHHHHHH


Q ss_pred             HHHHHhcCCCc----------ccCCcCCCCCCC
Q Q_6506847      1232 IMLCCMTSCCS----------CLKGCCSCGSCC 1254 (1273)
Q Consensus      1232 ~~~c~~TGCCg----------cc~g~~~C~~c~ 1254 (1273)
                      +.+-++-||||          ||..  .||.+|
T Consensus       443 ~~~gL~~G~cg~r~~~~~~~~~c~~--~~G~~~  473 (825)
T XP_016864294.1  443 YYLGLLCGVCGYDRHATPTTRGCVS--NTGGVF  473 (825)
T ss_pred             HHHHHHHHHhccCCCCCCCCCCCCc--hhHHHH


No 30
>XP_011512201.2 PREDICTED: prominin-1 isoform X8 [Homo sapiens]
Probab=96.61  E-value=0.0017  Score=86.47  Aligned_cols=268  Identities=13%  Similarity=0.176  Sum_probs=0.0  Template_Neff=8.300

Q ss_pred             HHHHHHHHHHHHHHHHHHHHHHHhHHHHHHHHHHHHHHhcchHHHHHHHH----------------HcHHHHHHHhhHhH
Q Q_6506847       932 GKIQDSLSSTASALGKLQDVVNQNAQALNTLVKQLSSNFGAISSVLNDIL----------------SRLDKVEAEVQIDR  995 (1273)
Q Consensus       932 ~~Iq~gf~tta~AL~KiQ~VVN~~~~aL~~L~~qL~~nFgAISssi~dIy----------------~RLd~leAdaQvDR  995 (1273)
                      ..|.+...++..+++.+...+|...+++.+++.+...-++.|...|++|-                .-|+.++.=++-=+
T Consensus       176 ~~~~~~~~~v~~~~~d~~~~l~~t~~~i~~l~~~~~~~~~~i~~~L~~~~~~lg~~i~~~l~~~~~~al~~l~~i~~~~~  255 (830)
T XP_011512201.2  176 TRIKRSRKLADSNFKDLRTLLNETPEQIKYILAQYNTTKDKAFTDLNSINSVLGGGILDRLRPNIIPVLDEIKSMATAIK  255 (830)
T ss_pred             HhHHhHHHHHHHHHHHHHHHHhcCHHHHHHHHHhchhHHHHHHHHHHHHHHHhhHHHHHHhhhccHHHHHHHHHHHHHHH


Q ss_pred             HhhCcHHHHHHHHHHHHHHHHHHHHHHHHHHHhcc----HHhccCCcceeccCCCeEEEeecccCCCeEEEEEEEeCCCc
Q Q_6506847       996 LITGRLQSLQTYVTQQLIRAAEIRASANLAATKMS----ECVLGQSKRVDFCGKGYHLMSFPQSAPHGVVFLHVTYVPAQ 1071 (1273)
Q Consensus       996 LInGRL~aLnafVtq~l~~~~ev~~sr~LA~qKin----ECVksQS~R~gFCGnG~Hi~Si~q~AP~Gi~F~H~~~~Pt~ 1071 (1273)
                      =+..+|..++..........++.+..-+-.+..++    +|-..+......|.+-.+-..-.+.-+      |+...|.-
T Consensus       256 ~~~~~l~~~~~~~~~L~~~~~~L~~~l~~~k~~l~~~l~~~~c~~~~~~~~C~~~~~~~~~l~~~~------~~~~lp~v  329 (830)
T XP_011512201.2  256 ETKEALENMNSTLKSLHQQSTQLSSSLTSVKTSLRSSLNDPLCLVHPSSETCNSIRLSLSQLNSNP------ELRQLPPV  329 (830)
T ss_pred             HHHHHHHHHHHHHHHHHHHHHHHHHHHHHHHHHHHHHhcCccccCCCCchhHHHHHHhHhhcCCCc------chhhCCCc


Q ss_pred             eEEEEEeeeeeeCCceEeeccceEEeeCCeEEEcccccccCccCCcCcEEEeccCccEEEEecccccCCCCCCCCCHHHH
Q Q_6506847      1072 EKNFTTAPAICHDGKAHFPREGVFVSNGTHWFVTQRNFYEPQIITTDNTFVSGNCDVVIGIVNNTVYDPLQPELDSFKEE 1151 (1273)
Q Consensus      1072 ~~~V~a~~GlC~~~~~~~p~~g~fv~~n~~~~iT~r~~y~Pr~it~~d~v~i~sC~v~y~~v~~~~~~~~~p~~~df~~e 1151 (1273)
                      ...+.....+=..+-.-.++.+.                                 ..+.++...+-....+.-.+++++
T Consensus       330 ~~~l~~l~~~~~~~l~~~~~~~~---------------------------------~~~~~i~~~i~~~~~~~~~~i~~~  376 (830)
T XP_011512201.2  330 DAELDNVNNVLRTDLDGLVQQGY---------------------------------QSLNDIPDRVQRQTTTVVAGIKRV  376 (830)
T ss_pred             HHHHHHHHHHHhcCHHHHHHHHH---------------------------------HHHhhhHHHHHHhHHHHHHHHHHH


Q ss_pred             HHHHHhcCCCCCCCCCccccccceeccHHHHHHHHHHHHHHHHhcCCCHHHhCccccccchhHHHHHHHHHHHHHHHHHH
Q Q_6506847      1152 LDKYFKNHTSPDVDLGDISGINASVVNIQKEIDRLNEVAKNLNESLIDLQELGKYEQYIKWPWYIWLGFIAGLIAIVMVT 1231 (1273)
Q Consensus      1152 l~~~~~n~~~~~~~~~~l~~~N~T~LnLt~Ei~~L~~~i~~lN~s~IdLe~L~~~e~YiKWPWyVWL~i~~~lv~~~~ll 1231 (1273)
                      +++.-+.+..           ....+++++.++.+.+.+.+..++.=+.++.  |+.|.+|-||+-|++. +++++++++
T Consensus       377 l~~~~~~i~~-----------~~~~~~i~~~~~~~~~~~~~~~~~~~~~~~~--~~~y~~yr~~~gl~l~-~~lllI~l~  442 (830)
T XP_011512201.2  377 LNSIGSDIDN-----------VTQRLPIQDILSAFSVYVNNTESYIHRNLPT--LEEYDSYWWLGGLVIC-SLLTLIVIF  442 (830)
T ss_pred             HHHHHHHHHH-----------HHhcCChHHHHHHHHHHHHHHHHHHHHcchh--hhhHhHHHHHHHHHHH-HHHHHHHHH


Q ss_pred             HHHHHhcCCCc----------ccCCcCCCCCCC
Q Q_6506847      1232 IMLCCMTSCCS----------CLKGCCSCGSCC 1254 (1273)
Q Consensus      1232 ~~~c~~TGCCg----------cc~g~~~C~~c~ 1254 (1273)
                      +.+-++-||||          ||..  .||.+|
T Consensus       443 ~~~gL~~G~cg~~~~~~~~~~~c~~--~~G~~~  473 (830)
T XP_011512201.2  443 YYLGLLCGVCGYDRHATPTTRGCVS--NTGGVF  473 (830)
T ss_pred             HHHHHHhhHccCCCCCCCCCCCCCc--hhHHHH


No 31
>XP_011515922.1 PREDICTED: dnaJ homolog subfamily C member 5B isoform X3 [Homo sapiens]
Probab=96.48  E-value=0.016  Score=63.53  Aligned_cols=106  Identities=16%  Similarity=0.302  Sum_probs=0.0  Template_Neff=8.500

Q ss_pred             HHHHHHHHhcCCCCCCCCCccccccceeccHHHHHHHHHHHHHHHHhcCCCHHHhCccccccc-----------------
Q Q_6506847      1149 KEELDKYFKNHTSPDVDLGDISGINASVVNIQKEIDRLNEVAKNLNESLIDLQELGKYEQYIK----------------- 1211 (1273)
Q Consensus      1149 ~~el~~~~~n~~~~~~~~~~l~~~N~T~LnLt~Ei~~L~~~i~~lN~s~IdLe~L~~~e~YiK----------------- 1211 (1273)
                      .+++.+-++.+....-|+...+.         .+..+.-..|+.--+.+.|-+.-..|..|.+                 
T Consensus        32 ~~~Ik~ayr~l~~~~hPdk~~~~---------~~a~~~f~~i~~Ay~~L~d~~~R~~Yd~~~~~~~~~~~~~~~~~~~~~  102 (180)
T XP_011515922.1   32 NEEIKKTYRKLALKHHPDKNPDD---------PAATEKFKEINNAHAILTDISKRSIYDKYGSLGLYVAEQFGDENVNTY  102 (180)
T ss_pred             HHHHHHHHHHHHHHHCCCCCCCC---------HHHHHHHHHHHHHHHHhcCHHHHHHHHHhcccccchHHHhCCCccchh


Q ss_pred             -hhHHHHHHHHHHHHHHHHHHHHHHHhcCCCcccCCcCCCCCCCCCCccccccccc
Q Q_6506847      1212 -WPWYIWLGFIAGLIAIVMVTIMLCCMTSCCSCLKGCCSCGSCCKFDEDDSEPVLK 1266 (1273)
Q Consensus      1212 -WPWyVWL~i~~~lv~~~~ll~~~c~~TGCCgcc~g~~~C~~c~~y~~~~~e~v~~ 1266 (1273)
                       |...+|..+.+.+++++.+.++|||+--||++|+|  +|..|. .++++.+.+.+
T Consensus       103 ~~~s~~~~~~l~ili~ll~~c~~Ccc~c~cc~~c~g--~c~p~~-~~~~~~~~~~~  155 (180)
T XP_011515922.1  103 FMLSSWWAKALFVIVGLLTGCYFCCCLCCCCNCCCG--HCRPES-SVPEEDFYVSP  155 (180)
T ss_pred             hhhhHHHHHHHHHHHHHHHHHhhhhcccccCcCccc--cCCCCC-CCCcccccCCH


No 32
>XP_011511041.1 PREDICTED: immunoglobulin-like domain-containing receptor 1 isoform X3 [Homo sapiens]
Probab=96.40  E-value=0.01  Score=72.11  Aligned_cols=70  Identities=20%  Similarity=0.439  Sum_probs=0.0  Template_Neff=3.700

Q ss_pred             HhcCCCHHHhCccccccchhHHHHHHHHHHHHHHHHHHHHHHHhcCCCcccCCcCCC--CCCCCCCcccccccccccee
Q Q_6506847      1194 NESLIDLQELGKYEQYIKWPWYIWLGFIAGLIAIVMVTIMLCCMTSCCSCLKGCCSC--GSCCKFDEDDSEPVLKGVKL 1270 (1273)
Q Consensus      1194 N~s~IdLe~L~~~e~YiKWPWyVWL~i~~~lv~~~~ll~~~c~~TGCCgcc~g~~~C--~~c~~y~~~~~e~v~~~v~~ 1270 (1273)
                      ++..++|..+       ||+-.|.++|++.|+++++.++||+||.-+|=|..+|+.|  ..||...++.+..-++.+.+
T Consensus        22 wDkcMeLiVc-------KWl~IVgIVIGsLLlL~LLcIc~ClCCg~sCCC~~cC~CCp~~CCCp~~d~~~~~~~p~~~m   93 (367)
T XP_011511041.1   22 PDKEVKLIVL-------HWLTVIFIILGALLLLLLIGVCWCQCCPQYCCCYIRCPCCPAHCCCPEEDLSLPSSLPQMPM   93 (367)
T ss_pred             hhhhhHHHHH-------HHHHHHHHHHHHHHHHHHHHHHHhhhCCCCcccccccCCCCcccCCChhhcCCCCCCCCCCC


No 33
>NP_149096.2 dnaJ homolog subfamily C member 5B [Homo sapiens]
Probab=96.38  E-value=0.018  Score=65.29  Aligned_cols=109  Identities=19%  Similarity=0.308  Sum_probs=0.0  Template_Neff=6.900

Q ss_pred             HHHHHHHHhcCCCCCCCCCccccccceeccHHHHHHHHHHHHHHHHhcCCCHHHhCccccccc-------------hhHH
Q Q_6506847      1149 KEELDKYFKNHTSPDVDLGDISGINASVVNIQKEIDRLNEVAKNLNESLIDLQELGKYEQYIK-------------WPWY 1215 (1273)
Q Consensus      1149 ~~el~~~~~n~~~~~~~~~~l~~~N~T~LnLt~Ei~~L~~~i~~lN~s~IdLe~L~~~e~YiK-------------WPWy 1215 (1273)
                      .+++++-++.+....-|+.+.+.         .|..+.-..|++-.+.+.|-+.=..|..|.+             +-.+
T Consensus        32 ~~eIkkaYrkla~~~HPDkn~~~---------~~a~e~f~~I~~Ay~iLsd~~kR~~YD~~g~~~~~~~~~~~~~~~~~~  102 (199)
T NP_149096.2      32 NEEIKKTYRKLALKHHPDKNPDD---------PAATEKFKEINNAHAILTDISKRSIYDKYGSLGLYVAEQFGDENVNTY  102 (199)
T ss_pred             HHHHHHHHHHHHHHHCCCCCCCC---------HHHHHHHHHHHHHHHHhcCHHHHHHHHHhhccCcccchhhCCCchhhc


Q ss_pred             HHHHHHHHHHHHHHHHHHHHHhcCCCcccCCcCCCCCCCCCCccccccccc
Q Q_6506847      1216 IWLGFIAGLIAIVMVTIMLCCMTSCCSCLKGCCSCGSCCKFDEDDSEPVLK 1266 (1273)
Q Consensus      1216 VWL~i~~~lv~~~~ll~~~c~~TGCCgcc~g~~~C~~c~~y~~~~~e~v~~ 1266 (1273)
                      .++.....++++++++++++|..=||.||++.|.||.|.....+|-|..++
T Consensus       103 ~~~~~~~~~~l~i~~~l~~~c~fCcc~c~cc~~ccg~c~p~~~~~~~~~~~  153 (199)
T NP_149096.2     103 FMLSSWWAKALFVIVGLLTGCYFCCCLCCCCNCCCGHCRPESSVPEEDFYV  153 (199)
T ss_pred             hhhHhHHHHHHHHHHHHHHHHHHhhhccccCcCcCCccCCCCCCCccccCC


No 34
>XP_011515920.1 PREDICTED: dnaJ homolog subfamily C member 5B isoform X1 [Homo sapiens]
Probab=96.38  E-value=0.018  Score=65.29  Aligned_cols=109  Identities=19%  Similarity=0.308  Sum_probs=0.0  Template_Neff=6.900

Q ss_pred             HHHHHHHHhcCCCCCCCCCccccccceeccHHHHHHHHHHHHHHHHhcCCCHHHhCccccccc-------------hhHH
Q Q_6506847      1149 KEELDKYFKNHTSPDVDLGDISGINASVVNIQKEIDRLNEVAKNLNESLIDLQELGKYEQYIK-------------WPWY 1215 (1273)
Q Consensus      1149 ~~el~~~~~n~~~~~~~~~~l~~~N~T~LnLt~Ei~~L~~~i~~lN~s~IdLe~L~~~e~YiK-------------WPWy 1215 (1273)
                      .+++++-++.+....-|+.+.+.         .|..+.-..|++-.+.+.|-+.=..|..|.+             +-.+
T Consensus        32 ~~eIkkaYrkla~~~HPDkn~~~---------~~a~e~f~~I~~Ay~iLsd~~kR~~YD~~g~~~~~~~~~~~~~~~~~~  102 (199)
T XP_011515920.1   32 NEEIKKTYRKLALKHHPDKNPDD---------PAATEKFKEINNAHAILTDISKRSIYDKYGSLGLYVAEQFGDENVNTY  102 (199)
T ss_pred             HHHHHHHHHHHHHHHCCCCCCCC---------HHHHHHHHHHHHHHHHhcCHHHHHHHHHhhccCcccchhhCCCchhhc


Q ss_pred             HHHHHHHHHHHHHHHHHHHHHhcCCCcccCCcCCCCCCCCCCccccccccc
Q Q_6506847      1216 IWLGFIAGLIAIVMVTIMLCCMTSCCSCLKGCCSCGSCCKFDEDDSEPVLK 1266 (1273)
Q Consensus      1216 VWL~i~~~lv~~~~ll~~~c~~TGCCgcc~g~~~C~~c~~y~~~~~e~v~~ 1266 (1273)
                      .++.....++++++++++++|..=||.||++.|.||.|.....+|-|..++
T Consensus       103 ~~~~~~~~~~l~i~~~l~~~c~fCcc~c~cc~~ccg~c~p~~~~~~~~~~~  153 (199)
T XP_011515920.1  103 FMLSSWWAKALFVIVGLLTGCYFCCCLCCCCNCCCGHCRPESSVPEEDFYV  153 (199)
T ss_pred             hhhHhHHHHHHHHHHHHHHHHHHhhhccccCcCcCCccCCCCCCCccccCC


No 35
>NP_001159449.1 prominin-2 isoform 1 precursor [Homo sapiens]
Probab=96.24  E-value=0.0097  Score=79.71  Aligned_cols=246  Identities=14%  Similarity=0.203  Sum_probs=0.0  Template_Neff=8.200

Q ss_pred             HHHHHHHHHHHHHHHHHHHHHHHhHHHHHHHHHHHHHHhcchHHHHHH--------HHHcHHH--HHHHhhHhHHhh---
Q Q_6506847       932 GKIQDSLSSTASALGKLQDVVNQNAQALNTLVKQLSSNFGAISSVLND--------ILSRLDK--VEAEVQIDRLIT---  998 (1273)
Q Consensus       932 ~~Iq~gf~tta~AL~KiQ~VVN~~~~aL~~L~~qL~~nFgAISssi~d--------Iy~RLd~--leAdaQvDRLIn---  998 (1273)
                      ..|.+...++...+..+...+|...+++.+++.+.......|...|++        |.++|..  ..+-..+.++-+   
T Consensus       181 ~~~~~~~~~~~~~~~d~~~~l~~t~~~i~~l~~~~~~~~~~i~~~L~~~~~~lg~~i~~~l~~~~~~~l~~l~~i~~~~~  260 (834)
T NP_001159449.1  181 EQMGPSIEAMPETLLSLWGLVSDVPQELQAVAQQFSLPQEQVSEELDGVGVSIGSAIHTQLRSSVYPLLAAVGSLGQVLQ  260 (834)
T ss_pred             HhccchHhhHHHHHHHHHHHHhhhHHHHHHHHHhCCccHHHHHHHHhhhhHHHHHHHHHHHHhccHHHHHHHHHHHHHHH


Q ss_pred             ---CcHHHHHHHHHHHHHHHHHHHHHHHHHHHhcc----HHhccCCcceeccCCCeEEEeecccCCCeEEEEEEEeCCCc
Q Q_6506847       999 ---GRLQSLQTYVTQQLIRAAEIRASANLAATKMS----ECVLGQSKRVDFCGKGYHLMSFPQSAPHGVVFLHVTYVPAQ 1071 (1273)
Q Consensus       999 ---GRL~aLnafVtq~l~~~~ev~~sr~LA~qKin----ECVksQS~R~gFCGnG~Hi~Si~q~AP~Gi~F~H~~~~Pt~ 1071 (1273)
                         ..|..++..+.+.....++.+..-+-.+..++    +|-..+.     |-.=.+-........      |+...|.-
T Consensus       261 ~~~~~l~~v~~~~~~L~~~~~~L~~~l~~~k~~l~~~l~~c~~~~~-----C~~~~~~~~~l~~~~------~~d~lp~~  329 (834)
T NP_001159449.1  261 VSVHHLQTLNATVVELQAGQQDLEPAIREHRDRLLELLQEARCQGD-----CAGALSWARTLELGA------DFSQVPSV  329 (834)
T ss_pred             HHHHHHHHHHHHHHHHHHHHHHHHHHHHHHHHHHHHHHHHhccCcc-----hHHHHHHHhhcccCC------CHhhCCCH


Q ss_pred             eEEEEEeeeeeeCCceEeeccceEEeeCCeEEEcccccccCccCCcCcEEEeccCccEEEEecccccCCCC-CCCCCHHH
Q Q_6506847      1072 EKNFTTAPAICHDGKAHFPREGVFVSNGTHWFVTQRNFYEPQIITTDNTFVSGNCDVVIGIVNNTVYDPLQ-PELDSFKE 1150 (1273)
Q Consensus      1072 ~~~V~a~~GlC~~~~~~~p~~g~fv~~n~~~~iT~r~~y~Pr~it~~d~v~i~sC~v~y~~v~~~~~~~~~-p~~~df~~ 1150 (1273)
                      ...+..                                                            +..+. -+..+.-+
T Consensus       330 ~~~l~~------------------------------------------------------------l~~~~~~~l~~~~~  349 (834)
T NP_001159449.1  330 DHVLHQ------------------------------------------------------------LKGVPEANFSSMVQ  349 (834)
T ss_pred             HHHHHH------------------------------------------------------------hhcchhcCHHHHHH


Q ss_pred             HHHHHHhcCCCCCCCCCccccccceeccHHHHHHHHHHHHHHHHhcCCCHHHhCcc------------------ccccch
Q Q_6506847      1151 ELDKYFKNHTSPDVDLGDISGINASVVNIQKEIDRLNEVAKNLNESLIDLQELGKY------------------EQYIKW 1212 (1273)
Q Consensus      1151 el~~~~~n~~~~~~~~~~l~~~N~T~LnLt~Ei~~L~~~i~~lN~s~IdLe~L~~~------------------e~YiKW 1212 (1273)
                      +-.+-+++++....     ++.+...=++.++++++.+.++.+.+..=.++-+.+.                  +.|.+|
T Consensus       350 ~~~~~~~~i~~~i~-----~~~~~~~~~i~~~l~~~~~~i~~~~~~~~~~~~~~~i~~~i~~~~~~~~~~~~~~~~y~~y  424 (834)
T NP_001159449.1  350 EENSTFNALPALAA-----MQTSSVVQELKKAVAQQPEGVRTLAEGFPGLEAASRWAQALQEVEESSRPYLQEVQRYETY  424 (834)
T ss_pred             HHHHHHHHHHHHHH-----HHHHHHHHHHHHHHHccHHHHHHHHhcCChhHHHHHHHHHHHHHHHhhHHhHHHHHHHHHH


Q ss_pred             hHHHHHHHHHHHHHHHHHHHHHHHhcCCCcc--------cCCcCCCCCCC
Q Q_6506847      1213 PWYIWLGFIAGLIAIVMVTIMLCCMTSCCSC--------LKGCCSCGSCC 1254 (1273)
Q Consensus      1213 PWyVWL~i~~~lv~~~~ll~~~c~~TGCCgc--------c~g~~~C~~c~ 1254 (1273)
                      -||+-|++. ++++++++++.+-++-||||-        |+|+..||.+|
T Consensus       425 R~~~gl~l~-~vlllI~l~~~lgL~~G~cg~r~~~~~~~~~c~~~~G~~~  473 (834)
T NP_001159449.1  425 RWIVGCVLC-SVVLFVVLCNLLGLNLGIWGLSARDDPSHPEAKGEAGARF  473 (834)
T ss_pred             HHHHHHHHH-HHHHHHHHHHHHHHHHHHhcCCCCCCCCCCCccchHHHHH


No 36
>NP_001159450.1 prominin-2 isoform 1 precursor [Homo sapiens]
Probab=96.24  E-value=0.0097  Score=79.71  Aligned_cols=246  Identities=14%  Similarity=0.203  Sum_probs=0.0  Template_Neff=8.200

Q ss_pred             HHHHHHHHHHHHHHHHHHHHHHHhHHHHHHHHHHHHHHhcchHHHHHH--------HHHcHHH--HHHHhhHhHHhh---
Q Q_6506847       932 GKIQDSLSSTASALGKLQDVVNQNAQALNTLVKQLSSNFGAISSVLND--------ILSRLDK--VEAEVQIDRLIT---  998 (1273)
Q Consensus       932 ~~Iq~gf~tta~AL~KiQ~VVN~~~~aL~~L~~qL~~nFgAISssi~d--------Iy~RLd~--leAdaQvDRLIn---  998 (1273)
                      ..|.+...++...+..+...+|...+++.+++.+.......|...|++        |.++|..  ..+-..+.++-+   
T Consensus       181 ~~~~~~~~~~~~~~~d~~~~l~~t~~~i~~l~~~~~~~~~~i~~~L~~~~~~lg~~i~~~l~~~~~~~l~~l~~i~~~~~  260 (834)
T NP_001159450.1  181 EQMGPSIEAMPETLLSLWGLVSDVPQELQAVAQQFSLPQEQVSEELDGVGVSIGSAIHTQLRSSVYPLLAAVGSLGQVLQ  260 (834)
T ss_pred             HhccchHhhHHHHHHHHHHHHhhhHHHHHHHHHhCCccHHHHHHHHhhhhHHHHHHHHHHHHhccHHHHHHHHHHHHHHH


Q ss_pred             ---CcHHHHHHHHHHHHHHHHHHHHHHHHHHHhcc----HHhccCCcceeccCCCeEEEeecccCCCeEEEEEEEeCCCc
Q Q_6506847       999 ---GRLQSLQTYVTQQLIRAAEIRASANLAATKMS----ECVLGQSKRVDFCGKGYHLMSFPQSAPHGVVFLHVTYVPAQ 1071 (1273)
Q Consensus       999 ---GRL~aLnafVtq~l~~~~ev~~sr~LA~qKin----ECVksQS~R~gFCGnG~Hi~Si~q~AP~Gi~F~H~~~~Pt~ 1071 (1273)
                         ..|..++..+.+.....++.+..-+-.+..++    +|-..+.     |-.=.+-........      |+...|.-
T Consensus       261 ~~~~~l~~v~~~~~~L~~~~~~L~~~l~~~k~~l~~~l~~c~~~~~-----C~~~~~~~~~l~~~~------~~d~lp~~  329 (834)
T NP_001159450.1  261 VSVHHLQTLNATVVELQAGQQDLEPAIREHRDRLLELLQEARCQGD-----CAGALSWARTLELGA------DFSQVPSV  329 (834)
T ss_pred             HHHHHHHHHHHHHHHHHHHHHHHHHHHHHHHHHHHHHHHHhccCcc-----hHHHHHHHhhcccCC------CHhhCCCH


Q ss_pred             eEEEEEeeeeeeCCceEeeccceEEeeCCeEEEcccccccCccCCcCcEEEeccCccEEEEecccccCCCC-CCCCCHHH
Q Q_6506847      1072 EKNFTTAPAICHDGKAHFPREGVFVSNGTHWFVTQRNFYEPQIITTDNTFVSGNCDVVIGIVNNTVYDPLQ-PELDSFKE 1150 (1273)
Q Consensus      1072 ~~~V~a~~GlC~~~~~~~p~~g~fv~~n~~~~iT~r~~y~Pr~it~~d~v~i~sC~v~y~~v~~~~~~~~~-p~~~df~~ 1150 (1273)
                      ...+..                                                            +..+. -+..+.-+
T Consensus       330 ~~~l~~------------------------------------------------------------l~~~~~~~l~~~~~  349 (834)
T NP_001159450.1  330 DHVLHQ------------------------------------------------------------LKGVPEANFSSMVQ  349 (834)
T ss_pred             HHHHHH------------------------------------------------------------hhcchhcCHHHHHH


Q ss_pred             HHHHHHhcCCCCCCCCCccccccceeccHHHHHHHHHHHHHHHHhcCCCHHHhCcc------------------ccccch
Q Q_6506847      1151 ELDKYFKNHTSPDVDLGDISGINASVVNIQKEIDRLNEVAKNLNESLIDLQELGKY------------------EQYIKW 1212 (1273)
Q Consensus      1151 el~~~~~n~~~~~~~~~~l~~~N~T~LnLt~Ei~~L~~~i~~lN~s~IdLe~L~~~------------------e~YiKW 1212 (1273)
                      +-.+-+++++....     ++.+...=++.++++++.+.++.+.+..=.++-+.+.                  +.|.+|
T Consensus       350 ~~~~~~~~i~~~i~-----~~~~~~~~~i~~~l~~~~~~i~~~~~~~~~~~~~~~i~~~i~~~~~~~~~~~~~~~~y~~y  424 (834)
T NP_001159450.1  350 EENSTFNALPALAA-----MQTSSVVQELKKAVAQQPEGVRTLAEGFPGLEAASRWAQALQEVEESSRPYLQEVQRYETY  424 (834)
T ss_pred             HHHHHHHHHHHHHH-----HHHHHHHHHHHHHHHccHHHHHHHHhcCChhHHHHHHHHHHHHHHHhhHHhHHHHHHHHHH


Q ss_pred             hHHHHHHHHHHHHHHHHHHHHHHHhcCCCcc--------cCCcCCCCCCC
Q Q_6506847      1213 PWYIWLGFIAGLIAIVMVTIMLCCMTSCCSC--------LKGCCSCGSCC 1254 (1273)
Q Consensus      1213 PWyVWL~i~~~lv~~~~ll~~~c~~TGCCgc--------c~g~~~C~~c~ 1254 (1273)
                      -||+-|++. ++++++++++.+-++-||||-        |+|+..||.+|
T Consensus       425 R~~~gl~l~-~vlllI~l~~~lgL~~G~cg~r~~~~~~~~~c~~~~G~~~  473 (834)
T NP_001159450.1  425 RWIVGCVLC-SVVLFVVLCNLLGLNLGIWGLSARDDPSHPEAKGEAGARF  473 (834)
T ss_pred             HHHHHHHHH-HHHHHHHHHHHHHHHHHHhcCCCCCCCCCCCccchHHHHH


No 37
>NP_653308.2 prominin-2 isoform 1 precursor [Homo sapiens]
Probab=96.24  E-value=0.0097  Score=79.71  Aligned_cols=246  Identities=14%  Similarity=0.203  Sum_probs=0.0  Template_Neff=8.200

Q ss_pred             HHHHHHHHHHHHHHHHHHHHHHHhHHHHHHHHHHHHHHhcchHHHHHH--------HHHcHHH--HHHHhhHhHHhh---
Q Q_6506847       932 GKIQDSLSSTASALGKLQDVVNQNAQALNTLVKQLSSNFGAISSVLND--------ILSRLDK--VEAEVQIDRLIT---  998 (1273)
Q Consensus       932 ~~Iq~gf~tta~AL~KiQ~VVN~~~~aL~~L~~qL~~nFgAISssi~d--------Iy~RLd~--leAdaQvDRLIn---  998 (1273)
                      ..|.+...++...+..+...+|...+++.+++.+.......|...|++        |.++|..  ..+-..+.++-+   
T Consensus       181 ~~~~~~~~~~~~~~~d~~~~l~~t~~~i~~l~~~~~~~~~~i~~~L~~~~~~lg~~i~~~l~~~~~~~l~~l~~i~~~~~  260 (834)
T NP_653308.2     181 EQMGPSIEAMPETLLSLWGLVSDVPQELQAVAQQFSLPQEQVSEELDGVGVSIGSAIHTQLRSSVYPLLAAVGSLGQVLQ  260 (834)
T ss_pred             HhccchHhhHHHHHHHHHHHHhhhHHHHHHHHHhCCccHHHHHHHHhhhhHHHHHHHHHHHHhccHHHHHHHHHHHHHHH


Q ss_pred             ---CcHHHHHHHHHHHHHHHHHHHHHHHHHHHhcc----HHhccCCcceeccCCCeEEEeecccCCCeEEEEEEEeCCCc
Q Q_6506847       999 ---GRLQSLQTYVTQQLIRAAEIRASANLAATKMS----ECVLGQSKRVDFCGKGYHLMSFPQSAPHGVVFLHVTYVPAQ 1071 (1273)
Q Consensus       999 ---GRL~aLnafVtq~l~~~~ev~~sr~LA~qKin----ECVksQS~R~gFCGnG~Hi~Si~q~AP~Gi~F~H~~~~Pt~ 1071 (1273)
                         ..|..++..+.+.....++.+..-+-.+..++    +|-..+.     |-.=.+-........      |+...|.-
T Consensus       261 ~~~~~l~~v~~~~~~L~~~~~~L~~~l~~~k~~l~~~l~~c~~~~~-----C~~~~~~~~~l~~~~------~~d~lp~~  329 (834)
T NP_653308.2     261 VSVHHLQTLNATVVELQAGQQDLEPAIREHRDRLLELLQEARCQGD-----CAGALSWARTLELGA------DFSQVPSV  329 (834)
T ss_pred             HHHHHHHHHHHHHHHHHHHHHHHHHHHHHHHHHHHHHHHHhccCcc-----hHHHHHHHhhcccCC------CHhhCCCH


Q ss_pred             eEEEEEeeeeeeCCceEeeccceEEeeCCeEEEcccccccCccCCcCcEEEeccCccEEEEecccccCCCC-CCCCCHHH
Q Q_6506847      1072 EKNFTTAPAICHDGKAHFPREGVFVSNGTHWFVTQRNFYEPQIITTDNTFVSGNCDVVIGIVNNTVYDPLQ-PELDSFKE 1150 (1273)
Q Consensus      1072 ~~~V~a~~GlC~~~~~~~p~~g~fv~~n~~~~iT~r~~y~Pr~it~~d~v~i~sC~v~y~~v~~~~~~~~~-p~~~df~~ 1150 (1273)
                      ...+..                                                            +..+. -+..+.-+
T Consensus       330 ~~~l~~------------------------------------------------------------l~~~~~~~l~~~~~  349 (834)
T NP_653308.2     330 DHVLHQ------------------------------------------------------------LKGVPEANFSSMVQ  349 (834)
T ss_pred             HHHHHH------------------------------------------------------------hhcchhcCHHHHHH


Q ss_pred             HHHHHHhcCCCCCCCCCccccccceeccHHHHHHHHHHHHHHHHhcCCCHHHhCcc------------------ccccch
Q Q_6506847      1151 ELDKYFKNHTSPDVDLGDISGINASVVNIQKEIDRLNEVAKNLNESLIDLQELGKY------------------EQYIKW 1212 (1273)
Q Consensus      1151 el~~~~~n~~~~~~~~~~l~~~N~T~LnLt~Ei~~L~~~i~~lN~s~IdLe~L~~~------------------e~YiKW 1212 (1273)
                      +-.+-+++++....     ++.+...=++.++++++.+.++.+.+..=.++-+.+.                  +.|.+|
T Consensus       350 ~~~~~~~~i~~~i~-----~~~~~~~~~i~~~l~~~~~~i~~~~~~~~~~~~~~~i~~~i~~~~~~~~~~~~~~~~y~~y  424 (834)
T NP_653308.2     350 EENSTFNALPALAA-----MQTSSVVQELKKAVAQQPEGVRTLAEGFPGLEAASRWAQALQEVEESSRPYLQEVQRYETY  424 (834)
T ss_pred             HHHHHHHHHHHHHH-----HHHHHHHHHHHHHHHccHHHHHHHHhcCChhHHHHHHHHHHHHHHHhhHHhHHHHHHHHHH


Q ss_pred             hHHHHHHHHHHHHHHHHHHHHHHHhcCCCcc--------cCCcCCCCCCC
Q Q_6506847      1213 PWYIWLGFIAGLIAIVMVTIMLCCMTSCCSC--------LKGCCSCGSCC 1254 (1273)
Q Consensus      1213 PWyVWL~i~~~lv~~~~ll~~~c~~TGCCgc--------c~g~~~C~~c~ 1254 (1273)
                      -||+-|++. ++++++++++.+-++-||||-        |+|+..||.+|
T Consensus       425 R~~~gl~l~-~vlllI~l~~~lgL~~G~cg~r~~~~~~~~~c~~~~G~~~  473 (834)
T NP_653308.2     425 RWIVGCVLC-SVVLFVVLCNLLGLNLGIWGLSARDDPSHPEAKGEAGARF  473 (834)
T ss_pred             HHHHHHHHH-HHHHHHHHHHHHHHHHHHhcCCCCCCCCCCCccchHHHHH


No 38
>NP_001191215.1 mucin-1 isoform 10 precursor [Homo sapiens]
Probab=96.05  E-value=0.028  Score=71.55  Aligned_cols=118  Identities=11%  Similarity=0.146  Sum_probs=0.0  Template_Neff=5.200

Q ss_pred             CHHHHHHHHHhcCCCCCCCCCcccccccee---------------ccHHHHHHHHHHHH-HHHHhcCCCHHHhCcccccc
Q Q_6506847      1147 SFKEELDKYFKNHTSPDVDLGDISGINASV---------------VNIQKEIDRLNEVA-KNLNESLIDLQELGKYEQYI 1210 (1273)
Q Consensus      1147 df~~el~~~~~n~~~~~~~~~~l~~~N~T~---------------LnLt~Ei~~L~~~i-~~lN~s~IdLe~L~~~e~Yi 1210 (1273)
                      ++.++|+++|++     ..+..+..+...-               .+..+..+.|++.+ +++..-.||...+..-+.-.
T Consensus       301 ~I~~~L~~If~~-----kgF~g~~Vl~FrpGSVIVd~~LiF~~~s~s~eeVk~~L~q~l~~~~g~l~LDpsSVsV~~v~~  375 (484)
T NP_001191215.1  301 DISEMFLQIYKQ-----GGFLGLSNIKFRPGSVVVQLTLAFREGTINVHDVETQFNQYKTEAASRYNLTISDVSVSDVPF  375 (484)
T ss_pred             HHHHHHHHHHhc-----CCCcceEEEeeeCCceEEEEEEEEeCCCCCHHHHHHHHHHHHHHhccCceeccCceEEccCCC


Q ss_pred             --------chhHHHHHHHHHHHHHHHHHHHHHHHhcCCCcccCCcCCCC---CCCCCCccccccccccceecc
Q Q_6506847      1211 --------KWPWYIWLGFIAGLIAIVMVTIMLCCMTSCCSCLKGCCSCG---SCCKFDEDDSEPVLKGVKLHY 1272 (1273)
Q Consensus      1211 --------KWPWyVWL~i~~~lv~~~~ll~~~c~~TGCCgcc~g~~~C~---~c~~y~~~~~e~v~~~v~~~~ 1272 (1273)
                              +||||++++|+++.|+++++++.|+||.=|| |++.  +|+   ..+.||.+.-+..++..+.|.
T Consensus       376 pss~~s~s~lp~WaIalIVlv~IlLlL~II~li~civ~~-cRRk--k~~klD~~~~~ds~~Pm~e~p~Y~~hg  445 (484)
T NP_001191215.1  376 PFSAQSGAGVPGWGIALLVLVCVLVALAIVYLIALAVCQ-CRRK--NYGQLDIFPARDTYHPMSEYPTYHTHG  445 (484)
T ss_pred             CCcccCCCCCCHHHHHHHHHHHHHHHHHHHHHHHHHHHH-Hccc--ccCCccccCccccCCCCcCCCCccccc


No 39
>XP_016859363.1 PREDICTED: dnaJ homolog subfamily C member 5G isoform X1 [Homo sapiens]
Probab=96.03  E-value=0.023  Score=64.40  Aligned_cols=114  Identities=18%  Similarity=0.229  Sum_probs=0.0  Template_Neff=5.700

Q ss_pred             HHHHHHHH----------------hcCCCCCCCCCccccccceeccHHHHHHHHHHHHHHHHhcCCCHHHhCccccccch
Q Q_6506847      1149 KEELDKYF----------------KNHTSPDVDLGDISGINASVVNIQKEIDRLNEVAKNLNESLIDLQELGKYEQYIKW 1212 (1273)
Q Consensus      1149 ~~el~~~~----------------~n~~~~~~~~~~l~~~N~T~LnLt~Ei~~L~~~i~~lN~s~IdLe~L~~~e~YiKW 1212 (1273)
                      .+|+.+-+                +.+....-|+.+.+.         .|.++.-..|+.--+.+-|-+.=..|..|.+.
T Consensus        30 ~~eIkkaY~~~~~~~hp~~~~~~~r~l~~~~HPDk~~~~---------~~a~e~f~~I~~Ay~iLsd~~kR~~YD~~g~~  100 (189)
T XP_016859363.1   30 PEDFKKSYSHSALLPHPPFEYHLGRKLALRYHPDKNPGN---------AQAAEIFKEINAAHAILSDSKKRKIYDQHGSL  100 (189)
T ss_pred             HHHHHHHhhcccCCCCCCchhHHHHHHHHHhCCccCCCC---------HHHHHHHHHHHHHHHHhcCHHHHHHHHccccc


Q ss_pred             hHHHH---------HHHHHHHHHHHHHHHHHHHhcCCCcccCCcCCCCCCCCCCccccccccccceec
Q Q_6506847      1213 PWYIW---------LGFIAGLIAIVMVTIMLCCMTSCCSCLKGCCSCGSCCKFDEDDSEPVLKGVKLH 1271 (1273)
Q Consensus      1213 PWyVW---------L~i~~~lv~~~~ll~~~c~~TGCCgcc~g~~~C~~c~~y~~~~~e~v~~~v~~~ 1271 (1273)
                      .+++|         ..+......+..+++.++++++||=||+|++.||.|-...+++-++..-+.+.+
T Consensus       101 ~~~~~~~~~~e~~~~~f~~~~~~~~~l~~~~~llt~cc~Cccc~~Ccg~~~p~~~~~~~~~~~~~~~~  168 (189)
T XP_016859363.1  101 GIYLYDHFGEEGVRYYFILNSCWFKTLVILCTLLTCCCFCCCCCFCCGALKPPPEQDSGRKYQQNVQS  168 (189)
T ss_pred             ccchhhhhcccccchhhhhccHHHHHHHHHHHHHHhhccccccccccccCCCCCcccCChhhhhhccc


No 40
>NP_001186728.1 immunoglobulin-like domain-containing receptor 1 isoform 1 precursor [Homo sapiens]
Probab=96.00  E-value=0.016  Score=74.48  Aligned_cols=46  Identities=22%  Similarity=0.474  Sum_probs=0.0  Template_Neff=5.400

Q ss_pred             cccchhHHHHHHHHHHHHHHHHHHHHHHHh--cCCCc-ccCCcCCCCCCC
Q Q_6506847      1208 QYIKWPWYIWLGFIAGLIAIVMVTIMLCCM--TSCCS-CLKGCCSCGSCC 1254 (1273)
Q Consensus      1208 ~YiKWPWyVWL~i~~~lv~~~~ll~~~c~~--TGCCg-cc~g~~~C~~c~ 1254 (1273)
                      ...+||+.+.+.++..+++++++++||+||  ..||. ||.||..|+ ||
T Consensus       164 ~V~~wpsI~lIiIgslLlLLLi~I~~C~CCg~~CcC~~cC~CC~~~C-CC  212 (546)
T NP_001186728.1  164 IVLHWLTVIFIILGALLLLLLIGVCWCQCCPQYCCCYIRCPCCPAHC-CC  212 (546)
T ss_pred             EecchHHHHHHHHHHHHHHHHHHHHHHHhCCCCcccceeeCCCCccc-CC


No 41
>NP_001290056.1 dnaJ homolog subfamily C member 5G isoform 1 [Homo sapiens]
Probab=95.90  E-value=0.029  Score=63.66  Aligned_cols=114  Identities=18%  Similarity=0.229  Sum_probs=0.0  Template_Neff=5.700

Q ss_pred             HHHHHHHH----------------hcCCCCCCCCCccccccceeccHHHHHHHHHHHHHHHHhcCCCHHHhCccccccch
Q Q_6506847      1149 KEELDKYF----------------KNHTSPDVDLGDISGINASVVNIQKEIDRLNEVAKNLNESLIDLQELGKYEQYIKW 1212 (1273)
Q Consensus      1149 ~~el~~~~----------------~n~~~~~~~~~~l~~~N~T~LnLt~Ei~~L~~~i~~lN~s~IdLe~L~~~e~YiKW 1212 (1273)
                      .+|+.+-+                ..+....-|+.+.+.         .|..+.-..|+.--+.+.|-+.=..|..|.+.
T Consensus        30 ~~eIkkaY~~~~~~~hp~~~~~~~r~l~~~~HPDk~~~~---------~~a~e~f~~I~~Ay~iLsd~~kR~~YD~~g~~  100 (189)
T NP_001290056.1   30 PEDFKKSYSHSALLPHPPFEYHLGRKLALRYHPDKNPGN---------AQAAEIFKEINAAHAILSDSKKRKIYDQHGSL  100 (189)
T ss_pred             HHHHHHHhcccccCCCCCcchhHHHHHHHHHCCCCCCCC---------HHHHHHHHHHHHHHHHhcCHHHHHHHhccccc


Q ss_pred             hHHHH---------HHHHHHHHHHHHHHHHHHHhcCCCcccCCcCCCCCCCCCCccccccccccceec
Q Q_6506847      1213 PWYIW---------LGFIAGLIAIVMVTIMLCCMTSCCSCLKGCCSCGSCCKFDEDDSEPVLKGVKLH 1271 (1273)
Q Consensus      1213 PWyVW---------L~i~~~lv~~~~ll~~~c~~TGCCgcc~g~~~C~~c~~y~~~~~e~v~~~v~~~ 1271 (1273)
                      .+++|         ..+......+..+++.++++++||=||+|+|.||.|-...+++-++..-+.+.+
T Consensus       101 ~~~~~~~~~~e~~~~~f~~~~~~~~~l~~~~~llt~cc~CccC~~Ccg~~~p~~~~~~~~~~~~~~~~  168 (189)
T NP_001290056.1  101 GIYLYDHFGEEGVRYYFILNSCWFKTLVILCTLLTCCCFCCCCCFCCGALKPPPEQDSGRKYQQNVQS  168 (189)
T ss_pred             cccchhhhcccccchhhhhccHHHHHHHHHHHHHHccccccccccccccCCCCCcccCchhhhhhccc


No 42
>NP_775921.1 dnaJ homolog subfamily C member 5G isoform 1 [Homo sapiens]
Probab=95.90  E-value=0.029  Score=63.66  Aligned_cols=114  Identities=18%  Similarity=0.229  Sum_probs=0.0  Template_Neff=5.700

Q ss_pred             HHHHHHHH----------------hcCCCCCCCCCccccccceeccHHHHHHHHHHHHHHHHhcCCCHHHhCccccccch
Q Q_6506847      1149 KEELDKYF----------------KNHTSPDVDLGDISGINASVVNIQKEIDRLNEVAKNLNESLIDLQELGKYEQYIKW 1212 (1273)
Q Consensus      1149 ~~el~~~~----------------~n~~~~~~~~~~l~~~N~T~LnLt~Ei~~L~~~i~~lN~s~IdLe~L~~~e~YiKW 1212 (1273)
                      .+|+.+-+                ..+....-|+.+.+.         .|..+.-..|+.--+.+.|-+.=..|..|.+.
T Consensus        30 ~~eIkkaY~~~~~~~hp~~~~~~~r~l~~~~HPDk~~~~---------~~a~e~f~~I~~Ay~iLsd~~kR~~YD~~g~~  100 (189)
T NP_775921.1      30 PEDFKKSYSHSALLPHPPFEYHLGRKLALRYHPDKNPGN---------AQAAEIFKEINAAHAILSDSKKRKIYDQHGSL  100 (189)
T ss_pred             HHHHHHHhcccccCCCCCcchhHHHHHHHHHCCCCCCCC---------HHHHHHHHHHHHHHHHhcCHHHHHHHhccccc


Q ss_pred             hHHHH---------HHHHHHHHHHHHHHHHHHHhcCCCcccCCcCCCCCCCCCCccccccccccceec
Q Q_6506847      1213 PWYIW---------LGFIAGLIAIVMVTIMLCCMTSCCSCLKGCCSCGSCCKFDEDDSEPVLKGVKLH 1271 (1273)
Q Consensus      1213 PWyVW---------L~i~~~lv~~~~ll~~~c~~TGCCgcc~g~~~C~~c~~y~~~~~e~v~~~v~~~ 1271 (1273)
                      .+++|         ..+......+..+++.++++++||=||+|+|.||.|-...+++-++..-+.+.+
T Consensus       101 ~~~~~~~~~~e~~~~~f~~~~~~~~~l~~~~~llt~cc~CccC~~Ccg~~~p~~~~~~~~~~~~~~~~  168 (189)
T NP_775921.1     101 GIYLYDHFGEEGVRYYFILNSCWFKTLVILCTLLTCCCFCCCCCFCCGALKPPPEQDSGRKYQQNVQS  168 (189)
T ss_pred             cccchhhhcccccchhhhhccHHHHHHHHHHHHHHccccccccccccccCCCCCcccCchhhhhhccc


No 43
>XP_006712058.1 PREDICTED: dnaJ homolog subfamily C member 5G isoform X1 [Homo sapiens]
Probab=95.90  E-value=0.029  Score=63.66  Aligned_cols=114  Identities=18%  Similarity=0.229  Sum_probs=0.0  Template_Neff=5.700

Q ss_pred             HHHHHHHH----------------hcCCCCCCCCCccccccceeccHHHHHHHHHHHHHHHHhcCCCHHHhCccccccch
Q Q_6506847      1149 KEELDKYF----------------KNHTSPDVDLGDISGINASVVNIQKEIDRLNEVAKNLNESLIDLQELGKYEQYIKW 1212 (1273)
Q Consensus      1149 ~~el~~~~----------------~n~~~~~~~~~~l~~~N~T~LnLt~Ei~~L~~~i~~lN~s~IdLe~L~~~e~YiKW 1212 (1273)
                      .+|+.+-+                ..+....-|+.+.+.         .|..+.-..|+.--+.+.|-+.=..|..|.+.
T Consensus        30 ~~eIkkaY~~~~~~~hp~~~~~~~r~l~~~~HPDk~~~~---------~~a~e~f~~I~~Ay~iLsd~~kR~~YD~~g~~  100 (189)
T XP_006712058.1   30 PEDFKKSYSHSALLPHPPFEYHLGRKLALRYHPDKNPGN---------AQAAEIFKEINAAHAILSDSKKRKIYDQHGSL  100 (189)
T ss_pred             HHHHHHHhcccccCCCCCcchhHHHHHHHHHCCCCCCCC---------HHHHHHHHHHHHHHHHhcCHHHHHHHhccccc


Q ss_pred             hHHHH---------HHHHHHHHHHHHHHHHHHHhcCCCcccCCcCCCCCCCCCCccccccccccceec
Q Q_6506847      1213 PWYIW---------LGFIAGLIAIVMVTIMLCCMTSCCSCLKGCCSCGSCCKFDEDDSEPVLKGVKLH 1271 (1273)
Q Consensus      1213 PWyVW---------L~i~~~lv~~~~ll~~~c~~TGCCgcc~g~~~C~~c~~y~~~~~e~v~~~v~~~ 1271 (1273)
                      .+++|         ..+......+..+++.++++++||=||+|+|.||.|-...+++-++..-+.+.+
T Consensus       101 ~~~~~~~~~~e~~~~~f~~~~~~~~~l~~~~~llt~cc~CccC~~Ccg~~~p~~~~~~~~~~~~~~~~  168 (189)
T XP_006712058.1  101 GIYLYDHFGEEGVRYYFILNSCWFKTLVILCTLLTCCCFCCCCCFCCGALKPPPEQDSGRKYQQNVQS  168 (189)
T ss_pred             cccchhhhcccccchhhhhccHHHHHHHHHHHHHHccccccccccccccCCCCCcccCchhhhhhccc


No 44
>XP_016859361.1 PREDICTED: dnaJ homolog subfamily C member 5G isoform X1 [Homo sapiens]
Probab=95.90  E-value=0.029  Score=63.66  Aligned_cols=114  Identities=18%  Similarity=0.229  Sum_probs=0.0  Template_Neff=5.700

Q ss_pred             HHHHHHHH----------------hcCCCCCCCCCccccccceeccHHHHHHHHHHHHHHHHhcCCCHHHhCccccccch
Q Q_6506847      1149 KEELDKYF----------------KNHTSPDVDLGDISGINASVVNIQKEIDRLNEVAKNLNESLIDLQELGKYEQYIKW 1212 (1273)
Q Consensus      1149 ~~el~~~~----------------~n~~~~~~~~~~l~~~N~T~LnLt~Ei~~L~~~i~~lN~s~IdLe~L~~~e~YiKW 1212 (1273)
                      .+|+.+-+                ..+....-|+.+.+.         .|..+.-..|+.--+.+.|-+.=..|..|.+.
T Consensus        30 ~~eIkkaY~~~~~~~hp~~~~~~~r~l~~~~HPDk~~~~---------~~a~e~f~~I~~Ay~iLsd~~kR~~YD~~g~~  100 (189)
T XP_016859361.1   30 PEDFKKSYSHSALLPHPPFEYHLGRKLALRYHPDKNPGN---------AQAAEIFKEINAAHAILSDSKKRKIYDQHGSL  100 (189)
T ss_pred             HHHHHHHhcccccCCCCCcchhHHHHHHHHHCCCCCCCC---------HHHHHHHHHHHHHHHHhcCHHHHHHHhccccc


Q ss_pred             hHHHH---------HHHHHHHHHHHHHHHHHHHhcCCCcccCCcCCCCCCCCCCccccccccccceec
Q Q_6506847      1213 PWYIW---------LGFIAGLIAIVMVTIMLCCMTSCCSCLKGCCSCGSCCKFDEDDSEPVLKGVKLH 1271 (1273)
Q Consensus      1213 PWyVW---------L~i~~~lv~~~~ll~~~c~~TGCCgcc~g~~~C~~c~~y~~~~~e~v~~~v~~~ 1271 (1273)
                      .+++|         ..+......+..+++.++++++||=||+|+|.||.|-...+++-++..-+.+.+
T Consensus       101 ~~~~~~~~~~e~~~~~f~~~~~~~~~l~~~~~llt~cc~CccC~~Ccg~~~p~~~~~~~~~~~~~~~~  168 (189)
T XP_016859361.1  101 GIYLYDHFGEEGVRYYFILNSCWFKTLVILCTLLTCCCFCCCCCFCCGALKPPPEQDSGRKYQQNVQS  168 (189)
T ss_pred             cccchhhhcccccchhhhhccHHHHHHHHHHHHHHccccccccccccccCCCCCcccCchhhhhhccc


No 45
>XP_016859362.1 PREDICTED: dnaJ homolog subfamily C member 5G isoform X1 [Homo sapiens]
Probab=95.90  E-value=0.029  Score=63.66  Aligned_cols=114  Identities=18%  Similarity=0.229  Sum_probs=0.0  Template_Neff=5.700

Q ss_pred             HHHHHHHH----------------hcCCCCCCCCCccccccceeccHHHHHHHHHHHHHHHHhcCCCHHHhCccccccch
Q Q_6506847      1149 KEELDKYF----------------KNHTSPDVDLGDISGINASVVNIQKEIDRLNEVAKNLNESLIDLQELGKYEQYIKW 1212 (1273)
Q Consensus      1149 ~~el~~~~----------------~n~~~~~~~~~~l~~~N~T~LnLt~Ei~~L~~~i~~lN~s~IdLe~L~~~e~YiKW 1212 (1273)
                      .+|+.+-+                ..+....-|+.+.+.         .|..+.-..|+.--+.+.|-+.=..|..|.+.
T Consensus        30 ~~eIkkaY~~~~~~~hp~~~~~~~r~l~~~~HPDk~~~~---------~~a~e~f~~I~~Ay~iLsd~~kR~~YD~~g~~  100 (189)
T XP_016859362.1   30 PEDFKKSYSHSALLPHPPFEYHLGRKLALRYHPDKNPGN---------AQAAEIFKEINAAHAILSDSKKRKIYDQHGSL  100 (189)
T ss_pred             HHHHHHHhcccccCCCCCcchhHHHHHHHHHCCCCCCCC---------HHHHHHHHHHHHHHHHhcCHHHHHHHhccccc


Q ss_pred             hHHHH---------HHHHHHHHHHHHHHHHHHHhcCCCcccCCcCCCCCCCCCCccccccccccceec
Q Q_6506847      1213 PWYIW---------LGFIAGLIAIVMVTIMLCCMTSCCSCLKGCCSCGSCCKFDEDDSEPVLKGVKLH 1271 (1273)
Q Consensus      1213 PWyVW---------L~i~~~lv~~~~ll~~~c~~TGCCgcc~g~~~C~~c~~y~~~~~e~v~~~v~~~ 1271 (1273)
                      .+++|         ..+......+..+++.++++++||=||+|+|.||.|-...+++-++..-+.+.+
T Consensus       101 ~~~~~~~~~~e~~~~~f~~~~~~~~~l~~~~~llt~cc~CccC~~Ccg~~~p~~~~~~~~~~~~~~~~  168 (189)
T XP_016859362.1  101 GIYLYDHFGEEGVRYYFILNSCWFKTLVILCTLLTCCCFCCCCCFCCGALKPPPEQDSGRKYQQNVQS  168 (189)
T ss_pred             cccchhhhcccccchhhhhccHHHHHHHHHHHHHHccccccccccccccCCCCCcccCchhhhhhccc


No 46
>NP_001191214.1 mucin-1 isoform 9 precursor [Homo sapiens]
Probab=95.83  E-value=0.039  Score=70.26  Aligned_cols=118  Identities=11%  Similarity=0.146  Sum_probs=0.0  Template_Neff=5.300

Q ss_pred             CHHHHHHHHHhcCCCCCCCCCcccccccee---------------ccHHHHHHHHHHHH-HHHHhcCCCHHHhCcccccc
Q Q_6506847      1147 SFKEELDKYFKNHTSPDVDLGDISGINASV---------------VNIQKEIDRLNEVA-KNLNESLIDLQELGKYEQYI 1210 (1273)
Q Consensus      1147 df~~el~~~~~n~~~~~~~~~~l~~~N~T~---------------LnLt~Ei~~L~~~i-~~lN~s~IdLe~L~~~e~Yi 1210 (1273)
                      ++.++|+++|++     ..+..+..+...-               ++..+..+.|++.+ +++..-.||...+..-+.-.
T Consensus       292 ~I~~~L~~If~~-----kgF~g~~Vl~FrpGSVIVd~~LiF~~~s~s~~eVks~L~q~l~~~~g~y~LDpsSV~V~~v~~  366 (475)
T NP_001191214.1  292 DISEMFLQIYKQ-----GGFLGLSNIKFRPGSVVVQLTLAFREGTINVHDVETQFNQYKTEAASRYNLTISDVSVSDVPF  366 (475)
T ss_pred             HHHHHHHHHHhc-----CCCcceEEEEeeCCCeEEEEEEEEeCCCCCHHHHHHHHHHHHHHccCCceecccceEEccCCC


Q ss_pred             --------chhHHHHHHHHHHHHHHHHHHHHHHHhcCCCcccCCcCCCC---CCCCCCccccccccccceecc
Q Q_6506847      1211 --------KWPWYIWLGFIAGLIAIVMVTIMLCCMTSCCSCLKGCCSCG---SCCKFDEDDSEPVLKGVKLHY 1272 (1273)
Q Consensus      1211 --------KWPWyVWL~i~~~lv~~~~ll~~~c~~TGCCgcc~g~~~C~---~c~~y~~~~~e~v~~~v~~~~ 1272 (1273)
                              .||||+|++|++++|+++++++.|+||.=|| |++.  +|+   ..+.||.+.-...++..+.|.
T Consensus       367 pss~~s~s~lp~WaIa~IVlv~ilLlL~Ii~lv~c~v~~-cRRk--k~~klD~~~~~ds~~Pm~e~p~Y~~hg  436 (475)
T NP_001191214.1  367 PFSAQSGAGVPGWGIALLVLVCVLVALAIVYLIALAVCQ-CRRK--NYGQLDIFPARDTYHPMSEYPTYHTHG  436 (475)
T ss_pred             CCcccCCCCCCHHHHHHHHHHHHHHHHHHHHHHHHHHHH-hccc--cCCCccccCccccCCCCCCCCCccccc


No 47
>XP_016872505.1 PREDICTED: endogenous retrovirus group K member 6 Env polyprotein [Homo sapiens]
Probab=95.83  E-value=0.97  Score=57.92  Aligned_cols=171  Identities=11%  Similarity=0.130  Sum_probs=0.0  Template_Neff=4.900

Q ss_pred             HHHHHHHHHHHHHHHHHHHHHHHHHhHHHHHHHHHHHHHHhcchHHHHHHHHHcHHHHHHHhhHhHHhhCcHHHHHHHHH
Q Q_6506847       930 AIGKIQDSLSSTASALGKLQDVVNQNAQALNTLVKQLSSNFGAISSVLNDILSRLDKVEAEVQIDRLITGRLQSLQTYVT 1009 (1273)
Q Consensus       930 A~~~Iq~gf~tta~AL~KiQ~VVN~~~~aL~~L~~qL~~nFgAISssi~dIy~RLd~leAdaQvDRLInGRL~aLnafVt 1009 (1273)
                      .++-+..+..++..|..=.+.|  |-++-|+.+++++.                 +.+|+++++|+++..++..|++-|.
T Consensus       249 il~~ia~aAgat~ga~ALt~tV--Qt~~~l~~i~~nl~-----------------~aieaQq~LlqltvwGIk~LqarVl  309 (436)
T XP_016872505.1  249 IMGLIAVTAMAAIAGVALHSSV--QSVNFVNDWQKNST-----------------RLWNSQSGIDQKMANQINVLRQAVI  309 (436)
T ss_pred             HHHHHHHHHHHHHHHHHHHHHH--HHHHHHHHHHHHHH-----------------HHHHHHHHHHHHHHHHHHHHHHHHH


Q ss_pred             HHHHHHHHHHHHHHHHHHhccHHhccCCcceeccCCCeEEEeecccCCCeEEEEEEEeCCCceEEEEEeeeeeeCCceEe
Q Q_6506847      1010 QQLIRAAEIRASANLAATKMSECVLGQSKRVDFCGKGYHLMSFPQSAPHGVVFLHVTYVPAQEKNFTTAPAICHDGKAHF 1089 (1273)
Q Consensus      1010 q~l~~~~ev~~sr~LA~qKinECVksQS~R~gFCGnG~Hi~Si~q~AP~Gi~F~H~~~~Pt~~~~V~a~~GlC~~~~~~~ 1089 (1273)
                      ..   -.+++.+..|.             --|-|++|.|                                +|+...-. 
T Consensus       310 al---e~~l~~qq~l~-------------~~GC~~~~k~--------------------------------IC~T~VPw-  340 (436)
T XP_016872505.1  310 WM---GDRLMSLEHRF-------------QLQCDWNTSD--------------------------------FCITPQVY-  340 (436)
T ss_pred             HH---HHHHHHHHHHH-------------ccCCCCCCCc--------------------------------EEECCCcc-


Q ss_pred             eccceEEeeCCeEEEcccccccCccCCcCcEEEeccCccEEEEecccccCCCCCCCCCHHHHHHHHHhcCCCCCCCCCcc
Q Q_6506847      1090 PREGVFVSNGTHWFVTQRNFYEPQIITTDNTFVSGNCDVVIGIVNNTVYDPLQPELDSFKEELDKYFKNHTSPDVDLGDI 1169 (1273)
Q Consensus      1090 p~~g~fv~~n~~~~iT~r~~y~Pr~it~~d~v~i~sC~v~y~~v~~~~~~~~~p~~~df~~el~~~~~n~~~~~~~~~~l 1169 (1273)
                               |..|+                                               +-++|-+.+.....     
T Consensus       341 ---------N~s~~-----------------------------------------------TW~ewer~I~g~~~-----  359 (436)
T XP_016872505.1  341 ---------NESEH-----------------------------------------------HWDMVRRHLQGRED-----  359 (436)
T ss_pred             ---------cccHH-----------------------------------------------HHHHHHHHHccchh-----


Q ss_pred             ccccceeccHHHHHHHHHHHHHHHHhcCCC-------HHHhCccccccchhHHHHHHHHHHHHHHHHHHHHHHHh
Q Q_6506847      1170 SGINASVVNIQKEIDRLNEVAKNLNESLID-------LQELGKYEQYIKWPWYIWLGFIAGLIAIVMVTIMLCCM 1237 (1273)
Q Consensus      1170 ~~~N~T~LnLt~Ei~~L~~~i~~lN~s~Id-------Le~L~~~e~YiKWPWyVWL~i~~~lv~~~~ll~~~c~~ 1237 (1273)
                              +++.+|+++++.+++..+++++       |+.+...-....|=+|+|.+.++.+|+++++++..|++
T Consensus       360 --------nI~~lLeelq~qqekne~~ll~~~~~~~~l~~w~~l~nWf~~t~Wl~yIki~i~Iv~gLI~Ii~~vl  426 (436)
T XP_016872505.1  360 --------NLTLDISKLKEQIFETSKAHLNLVPGTEAIAGVADGLANLNPVTWVKTIGSTMIINFILILVCLFCL  426 (436)
T ss_pred             --------hHHHHHHHHHHHHHHHHHHHHhcCCCchHHHHHHHHHhcCCHHHHHHHHHHHHHHHHHHHHHHHHHH


No 48
>NP_001073913.1 immunoglobulin superfamily member 5 [Homo sapiens]
Probab=95.23  E-value=0.06  Score=62.86  Aligned_cols=48  Identities=25%  Similarity=0.519  Sum_probs=0.0  Template_Neff=11.600

Q ss_pred             hhHHHHHHHHHHHH-HHHHHHHHHHHhcCCCcccCCcCCCCCCCCCCcc
Q Q_6506847      1212 WPWYIWLGFIAGLI-AIVMVTIMLCCMTSCCSCLKGCCSCGSCCKFDED 1259 (1273)
Q Consensus      1212 WPWyVWL~i~~~lv-~~~~ll~~~c~~TGCCgcc~g~~~C~~c~~y~~~ 1259 (1273)
                      |-+.+++++++.++ ++++++++++|+.-||.+|++||.|++||+....
T Consensus       264 ~~~~~~~v~~~l~ll~ii~~ii~~~~~~~~~~~~~~~~~~~~~~~~~~~  312 (407)
T NP_001073913.1  264 WGKVGLGLAGTMLLTPTCTLTIRCCCCRRRCCGCNCCCRCCFCCRRKRG  312 (407)
T ss_pred             HHHHHHHHHHHHHHHHHHHHHHHHhccCCCCCCCCcccccccccCCccc


No 49
>XP_011511040.1 PREDICTED: immunoglobulin-like domain-containing receptor 1 isoform X1 [Homo sapiens]
Probab=95.20  E-value=0.049  Score=70.18  Aligned_cols=47  Identities=21%  Similarity=0.516  Sum_probs=0.0  Template_Neff=5.500

Q ss_pred             cccchhHHHHHHHHHHHHHHHHHHHHHHHhcCCCcccCCcCCCCCCC
Q Q_6506847      1208 QYIKWPWYIWLGFIAGLIAIVMVTIMLCCMTSCCSCLKGCCSCGSCC 1254 (1273)
Q Consensus      1208 ~YiKWPWyVWL~i~~~lv~~~~ll~~~c~~TGCCgcc~g~~~C~~c~ 1254 (1273)
                      ...+||+.+.+.+++.+++++++++||+||.-+|=|+.+|+.|..||
T Consensus       164 ~V~~wPsIvlIiIg~LllLLLl~I~~C~CCg~~CcC~~cC~CC~~~C  210 (525)
T XP_011511040.1  164 IVLHWLTVIFIILGALLLLLLIGVCWCQCCPQYCCCYIRCPCCPAHC  210 (525)
T ss_pred             EecchHHHHHHHHHHHHHHHHHHHHHHHhCCcCccccceeCCCCccc


No 50
>XP_016856742.1 PREDICTED: immunoglobulin-like domain-containing receptor 2 isoform X2 [Homo sapiens]
Probab=95.06  E-value=0.057  Score=71.11  Aligned_cols=43  Identities=21%  Similarity=0.537  Sum_probs=0.0  Template_Neff=5.300

Q ss_pred             hhHHHHHHHHHHHHHHHHHHHHHHHh--cCCCcccCCcCCCCCCC
Q Q_6506847      1212 WPWYIWLGFIAGLIAIVMVTIMLCCM--TSCCSCLKGCCSCGSCC 1254 (1273)
Q Consensus      1212 WPWyVWL~i~~~lv~~~~ll~~~c~~--TGCCgcc~g~~~C~~c~ 1254 (1273)
                      |.|.+.+++++.+++++++++||+|+  +.||++|+.||.+..||
T Consensus       194 wi~VgiVvlgLlLllLLl~I~~C~Cc~~~ccc~~~c~cC~~~cCC  238 (646)
T XP_016856742.1  194 WVFVGLVLLGVFLFFVLVGICWCQCCPHSCCCYVRCPCCPDSCCC  238 (646)
T ss_pred             HHHHHHHHHHHHHHHHHHHHHHHHhCCcccccccccCCCCCcccC


No 51
>NP_079495.1 dnaJ homolog subfamily C member 5 [Homo sapiens]
Probab=94.97  E-value=0.13  Score=58.56  Aligned_cols=109  Identities=19%  Similarity=0.348  Sum_probs=0.0  Template_Neff=7.200

Q ss_pred             HHHHHHHHhcCCCCCCCCCccccccceeccHHHHHHHHHHHHHHHHhcCCCHHHhCccccccchhH-------------H
Q Q_6506847      1149 KEELDKYFKNHTSPDVDLGDISGINASVVNIQKEIDRLNEVAKNLNESLIDLQELGKYEQYIKWPW-------------Y 1215 (1273)
Q Consensus      1149 ~~el~~~~~n~~~~~~~~~~l~~~N~T~LnLt~Ei~~L~~~i~~lN~s~IdLe~L~~~e~YiKWPW-------------y 1215 (1273)
                      .+++.+-++.+....-|+...+.         .+..+.-..|+.--+.+.|-+.-..|..|....+             |
T Consensus        28 ~~eIkkaYr~l~~~~hPDk~~~~---------~~a~e~f~~I~~Ay~vLsd~~~R~~YD~~g~~~~~~~~~~~~~~~~~~   98 (198)
T NP_079495.1      28 SDDIKKSYRKLALKYHPDKNPDN---------PEAADKFKEINNAHAILTDATKRNIYDKYGSLGLYVAEQFGEENVNTY   98 (198)
T ss_pred             HHHHHHHHHHHHHHHCCCCCCCC---------hHHHHHHHHHHHHHHHhcCHHHHHHHHHHcccccchhhhhCCCcccHH


Q ss_pred             HHHHHHHHHHHHHHHHHHHHHhcCCCcccCCcCCCCCCC-CCCccccccccc
Q Q_6506847      1216 IWLGFIAGLIAIVMVTIMLCCMTSCCSCLKGCCSCGSCC-KFDEDDSEPVLK 1266 (1273)
Q Consensus      1216 VWL~i~~~lv~~~~ll~~~c~~TGCCgcc~g~~~C~~c~-~y~~~~~e~v~~ 1266 (1273)
                      .++...++.++++++.+.+||.--||.||+++|.||+|. +..+++.++.++
T Consensus        99 ~~~~~~~~~~l~~~~~~~~~~~~c~c~c~c~~~c~g~~~~~~~~~~~~~~~~  150 (198)
T NP_079495.1      99 FVLSSWWAKALFVFCGLLTCCYCCCCLCCCFNCCCGKCKPKAPEGEETEFYV  150 (198)
T ss_pred             HHHHHHHHHHHHHHHHHHhhcccchhccccccccccccCCCCCCCCcccCcC


No 52
>XP_011527350.1 PREDICTED: dnaJ homolog subfamily C member 5 isoform X1 [Homo sapiens]
Probab=94.97  E-value=0.13  Score=58.56  Aligned_cols=109  Identities=19%  Similarity=0.348  Sum_probs=0.0  Template_Neff=7.200

Q ss_pred             HHHHHHHHhcCCCCCCCCCccccccceeccHHHHHHHHHHHHHHHHhcCCCHHHhCccccccchhH-------------H
Q Q_6506847      1149 KEELDKYFKNHTSPDVDLGDISGINASVVNIQKEIDRLNEVAKNLNESLIDLQELGKYEQYIKWPW-------------Y 1215 (1273)
Q Consensus      1149 ~~el~~~~~n~~~~~~~~~~l~~~N~T~LnLt~Ei~~L~~~i~~lN~s~IdLe~L~~~e~YiKWPW-------------y 1215 (1273)
                      .+++.+-++.+....-|+...+.         .+..+.-..|+.--+.+.|-+.-..|..|....+             |
T Consensus        28 ~~eIkkaYr~l~~~~hPDk~~~~---------~~a~e~f~~I~~Ay~vLsd~~~R~~YD~~g~~~~~~~~~~~~~~~~~~   98 (198)
T XP_011527350.1   28 SDDIKKSYRKLALKYHPDKNPDN---------PEAADKFKEINNAHAILTDATKRNIYDKYGSLGLYVAEQFGEENVNTY   98 (198)
T ss_pred             HHHHHHHHHHHHHHHCCCCCCCC---------hHHHHHHHHHHHHHHHhcCHHHHHHHHHHcccccchhhhhCCCcccHH


Q ss_pred             HHHHHHHHHHHHHHHHHHHHHhcCCCcccCCcCCCCCCC-CCCccccccccc
Q Q_6506847      1216 IWLGFIAGLIAIVMVTIMLCCMTSCCSCLKGCCSCGSCC-KFDEDDSEPVLK 1266 (1273)
Q Consensus      1216 VWL~i~~~lv~~~~ll~~~c~~TGCCgcc~g~~~C~~c~-~y~~~~~e~v~~ 1266 (1273)
                      .++...++.++++++.+.+||.--||.||+++|.||+|. +..+++.++.++
T Consensus        99 ~~~~~~~~~~l~~~~~~~~~~~~c~c~c~c~~~c~g~~~~~~~~~~~~~~~~  150 (198)
T XP_011527350.1   99 FVLSSWWAKALFVFCGLLTCCYCCCCLCCCFNCCCGKCKPKAPEGEETEFYV  150 (198)
T ss_pred             HHHHHHHHHHHHHHHHHHhhcccchhccccccccccccCCCCCCCCcccCcC


No 53
>XP_011527351.1 PREDICTED: dnaJ homolog subfamily C member 5 isoform X1 [Homo sapiens]
Probab=94.97  E-value=0.13  Score=58.56  Aligned_cols=109  Identities=19%  Similarity=0.348  Sum_probs=0.0  Template_Neff=7.200

Q ss_pred             HHHHHHHHhcCCCCCCCCCccccccceeccHHHHHHHHHHHHHHHHhcCCCHHHhCccccccchhH-------------H
Q Q_6506847      1149 KEELDKYFKNHTSPDVDLGDISGINASVVNIQKEIDRLNEVAKNLNESLIDLQELGKYEQYIKWPW-------------Y 1215 (1273)
Q Consensus      1149 ~~el~~~~~n~~~~~~~~~~l~~~N~T~LnLt~Ei~~L~~~i~~lN~s~IdLe~L~~~e~YiKWPW-------------y 1215 (1273)
                      .+++.+-++.+....-|+...+.         .+..+.-..|+.--+.+.|-+.-..|..|....+             |
T Consensus        28 ~~eIkkaYr~l~~~~hPDk~~~~---------~~a~e~f~~I~~Ay~vLsd~~~R~~YD~~g~~~~~~~~~~~~~~~~~~   98 (198)
T XP_011527351.1   28 SDDIKKSYRKLALKYHPDKNPDN---------PEAADKFKEINNAHAILTDATKRNIYDKYGSLGLYVAEQFGEENVNTY   98 (198)
T ss_pred             HHHHHHHHHHHHHHHCCCCCCCC---------hHHHHHHHHHHHHHHHhcCHHHHHHHHHHcccccchhhhhCCCcccHH


Q ss_pred             HHHHHHHHHHHHHHHHHHHHHhcCCCcccCCcCCCCCCC-CCCccccccccc
Q Q_6506847      1216 IWLGFIAGLIAIVMVTIMLCCMTSCCSCLKGCCSCGSCC-KFDEDDSEPVLK 1266 (1273)
Q Consensus      1216 VWL~i~~~lv~~~~ll~~~c~~TGCCgcc~g~~~C~~c~-~y~~~~~e~v~~ 1266 (1273)
                      .++...++.++++++.+.+||.--||.||+++|.||+|. +..+++.++.++
T Consensus        99 ~~~~~~~~~~l~~~~~~~~~~~~c~c~c~c~~~c~g~~~~~~~~~~~~~~~~  150 (198)
T XP_011527351.1   99 FVLSSWWAKALFVFCGLLTCCYCCCCLCCCFNCCCGKCKPKAPEGEETEFYV  150 (198)
T ss_pred             HHHHHHHHHHHHHHHHHHhhcccchhccccccccccccCCCCCCCCcccCcC


No 54
>XP_011515921.1 PREDICTED: dnaJ homolog subfamily C member 5B isoform X2 [Homo sapiens]
Probab=94.80  E-value=0.17  Score=57.27  Aligned_cols=109  Identities=16%  Similarity=0.206  Sum_probs=0.0  Template_Neff=8.000

Q ss_pred             HHHHHHHHhcCCCCCCCCCccccccceeccHHHHHHHHHHHHHHHHhcCCCHHHhCccccccchhHHHHH----------
Q Q_6506847      1149 KEELDKYFKNHTSPDVDLGDISGINASVVNIQKEIDRLNEVAKNLNESLIDLQELGKYEQYIKWPWYIWL---------- 1218 (1273)
Q Consensus      1149 ~~el~~~~~n~~~~~~~~~~l~~~N~T~LnLt~Ei~~L~~~i~~lN~s~IdLe~L~~~e~YiKWPWyVWL---------- 1218 (1273)
                      .+++++-++.+....-|+.+.+.         .|..+.-..|+.--+.+.|-++=..|..|..-.+.+|-          
T Consensus        31 ~~~Ik~ayrkla~~~HPDk~~~~---------~~a~~~f~~I~~Ay~vLsd~~~R~~YD~~~~~~~~~~~~~~~~~~~~~  101 (198)
T XP_011515921.1   31 TKGHHLVKIKLALKHHPDKNPDD---------PAATEKFKEINNAHAILTDISKRSIYDKYGSLGLYVAEQFGDENVNTY  101 (198)
T ss_pred             HHHHHHHHHHHHHHhCcccCCCC---------HHHHHHHHHHHHHHHHhcCHHHHHHHHHhcccccchhHhhCCCCchHH


Q ss_pred             ---HHHHHHHHHHHHHHHHHHhcCCCcccCCcCCCCCCCCCCccccccccc
Q Q_6506847      1219 ---GFIAGLIAIVMVTIMLCCMTSCCSCLKGCCSCGSCCKFDEDDSEPVLK 1266 (1273)
Q Consensus      1219 ---~i~~~lv~~~~ll~~~c~~TGCCgcc~g~~~C~~c~~y~~~~~e~v~~ 1266 (1273)
                         .....+++++++++++.+.-.||.||++.|.||.|....+++-+..++
T Consensus       102 ~~~~~~~~~~l~~~~~i~~~~y~ccc~c~cc~~c~g~~~~~~~~~~~~~~~  152 (198)
T XP_011515921.1  102 FMLSSWWAKALFVIVGLLTGCYFCCCLCCCCNCCCGHCRPESSVPEEDFYV  152 (198)
T ss_pred             HHHHHHHHHHHHHHHHHHHHHHhccCCccccccccccCCCCCCCCcccccC


No 55
>XP_016856741.1 PREDICTED: immunoglobulin-like domain-containing receptor 2 isoform X1 [Homo sapiens]
Probab=94.71  E-value=0.08  Score=69.92  Aligned_cols=43  Identities=21%  Similarity=0.537  Sum_probs=0.0  Template_Neff=5.400

Q ss_pred             hhHHHHHHHHHHHHHHHHHHHHHHHh--cCCCcccCCcCCCCCCC
Q Q_6506847      1212 WPWYIWLGFIAGLIAIVMVTIMLCCM--TSCCSCLKGCCSCGSCC 1254 (1273)
Q Consensus      1212 WPWyVWL~i~~~lv~~~~ll~~~c~~--TGCCgcc~g~~~C~~c~ 1254 (1273)
                      |.+.+.+++++.|++++++++||+|+  ..||++|++||....||
T Consensus       202 wl~VglVvl~LlLLLLLl~I~~c~Cc~~~ccc~~cc~CCp~~cCC  246 (654)
T XP_016856741.1  202 WVFVGLVLLGVFLFFVLVGICWCQCCPHSCCCYVRCPCCPDSCCC  246 (654)
T ss_pred             HHHHHHHHHHHHHHHHHHHHHHHHhCCCccccccccCCCCccccC


No 56
>NP_001159449.1 prominin-2 isoform 1 precursor [Homo sapiens]
Probab=94.60  E-value=0.093  Score=70.97  Aligned_cols=60  Identities=13%  Similarity=0.108  Sum_probs=0.0  Template_Neff=8.200

Q ss_pred             HHHHHHHHhcCCCHHHhCccccccchhHHHHHHHHHHHHHHHHHHHHHHHhcCCCcccCCcC
Q Q_6506847      1187 NEVAKNLNESLIDLQELGKYEQYIKWPWYIWLGFIAGLIAIVMVTIMLCCMTSCCSCLKGCC 1248 (1273)
Q Consensus      1187 ~~~i~~lN~s~IdLe~L~~~e~YiKWPWyVWL~i~~~lv~~~~ll~~~c~~TGCCgcc~g~~ 1248 (1273)
                      .+.+....+..++.++..-...|  |+|.+|++|++.+++++.++.+|+||--|||.|++.+
T Consensus        81 ~~~~~~~~~~~~~~~~~~~~~~~--~g~~~~~~i~ll~~ii~pl~g~~~cccrcC~~Cg~~~  140 (834)
T NP_001159449.1   81 SELVKALLNELASVKVNEVVRYE--AGYVVCAVIAGLYLLLVPTAGLCFCCCRCHRRCGGRV  140 (834)
T ss_pred             HHHHHHHhccccchhHHHHHHHH--HHHHHHHHHHHHHHHHHHHHHHHHHHhhccccCCCCC


No 57
>NP_001159450.1 prominin-2 isoform 1 precursor [Homo sapiens]
Probab=94.60  E-value=0.093  Score=70.97  Aligned_cols=60  Identities=13%  Similarity=0.108  Sum_probs=0.0  Template_Neff=8.200

Q ss_pred             HHHHHHHHhcCCCHHHhCccccccchhHHHHHHHHHHHHHHHHHHHHHHHhcCCCcccCCcC
Q Q_6506847      1187 NEVAKNLNESLIDLQELGKYEQYIKWPWYIWLGFIAGLIAIVMVTIMLCCMTSCCSCLKGCC 1248 (1273)
Q Consensus      1187 ~~~i~~lN~s~IdLe~L~~~e~YiKWPWyVWL~i~~~lv~~~~ll~~~c~~TGCCgcc~g~~ 1248 (1273)
                      .+.+....+..++.++..-...|  |+|.+|++|++.+++++.++.+|+||--|||.|++.+
T Consensus        81 ~~~~~~~~~~~~~~~~~~~~~~~--~g~~~~~~i~ll~~ii~pl~g~~~cccrcC~~Cg~~~  140 (834)
T NP_001159450.1   81 SELVKALLNELASVKVNEVVRYE--AGYVVCAVIAGLYLLLVPTAGLCFCCCRCHRRCGGRV  140 (834)
T ss_pred             HHHHHHHhccccchhHHHHHHHH--HHHHHHHHHHHHHHHHHHHHHHHHHHhhccccCCCCC


No 58
>NP_653308.2 prominin-2 isoform 1 precursor [Homo sapiens]
Probab=94.60  E-value=0.093  Score=70.97  Aligned_cols=60  Identities=13%  Similarity=0.108  Sum_probs=0.0  Template_Neff=8.200

Q ss_pred             HHHHHHHHhcCCCHHHhCccccccchhHHHHHHHHHHHHHHHHHHHHHHHhcCCCcccCCcC
Q Q_6506847      1187 NEVAKNLNESLIDLQELGKYEQYIKWPWYIWLGFIAGLIAIVMVTIMLCCMTSCCSCLKGCC 1248 (1273)
Q Consensus      1187 ~~~i~~lN~s~IdLe~L~~~e~YiKWPWyVWL~i~~~lv~~~~ll~~~c~~TGCCgcc~g~~ 1248 (1273)
                      .+.+....+..++.++..-...|  |+|.+|++|++.+++++.++.+|+||--|||.|++.+
T Consensus        81 ~~~~~~~~~~~~~~~~~~~~~~~--~g~~~~~~i~ll~~ii~pl~g~~~cccrcC~~Cg~~~  140 (834)
T NP_653308.2      81 SELVKALLNELASVKVNEVVRYE--AGYVVCAVIAGLYLLLVPTAGLCFCCCRCHRRCGGRV  140 (834)
T ss_pred             HHHHHHHhccccchhHHHHHHHH--HHHHHHHHHHHHHHHHHHHHHHHHHHhhccccCCCCC


No 59
>XP_006714037.1 PREDICTED: prominin-1 isoform X11 [Homo sapiens]
Probab=94.37  E-value=0.15  Score=68.52  Aligned_cols=61  Identities=23%  Similarity=0.301  Sum_probs=0.0  Template_Neff=8.400

Q ss_pred             HHHHHHHHHHHhcCCCHHHhCccccccchhHHHHHHHHHHHHHHHHHHHHHHHhcCCCcccCCcC
Q Q_6506847      1184 DRLNEVAKNLNESLIDLQELGKYEQYIKWPWYIWLGFIAGLIAIVMVTIMLCCMTSCCSCLKGCC 1248 (1273)
Q Consensus      1184 ~~L~~~i~~lN~s~IdLe~L~~~e~YiKWPWyVWL~i~~~lv~~~~ll~~~c~~TGCCgcc~g~~ 1248 (1273)
                      +.|+..++.-=+...|.+++-+|+    |+|.||++|++.+++++.++.+|+||--|||.|||.+
T Consensus         5 ~~~~~~~~~~~~~~~~~~~~~~~~----~g~~~~~~igll~~i~~pi~g~~~cccrcC~~Cgg~~   65 (787)
T XP_006714037.1    5 DTLRKFLQKAYESKIDYDKIVYYE----AGIILCCVLGLLFIILMPLVGYFFCMCRCCNKCGGEM   65 (787)
T ss_pred             HHHHHHHHHHHhcCCCHHHHHHHH----HHHHHHHHHHHHHHHHHHHHHHHHHHHhccCcCCccc


No 60
>NP_787120.1 immunoglobulin-like domain-containing receptor 1 isoform 2 precursor [Homo sapiens]
Probab=94.23  E-value=0.12  Score=66.47  Aligned_cols=49  Identities=27%  Similarity=0.604  Sum_probs=0.0  Template_Neff=5.500

Q ss_pred             chhHHHHHHHHHHHHHHHHHHHHHHHhcCCCcccCCcCCCC-CCCCCCcc
Q Q_6506847      1211 KWPWYIWLGFIAGLIAIVMVTIMLCCMTSCCSCLKGCCSCG-SCCKFDED 1259 (1273)
Q Consensus      1211 KWPWyVWL~i~~~lv~~~~ll~~~c~~TGCCgcc~g~~~C~-~c~~y~~~ 1259 (1273)
                      +|+..+-+++++.+++++++++||.||.-||-||.+|+.|. .||-.+++
T Consensus       167 ~~~~v~~IiiG~llllllI~I~~c~Cc~~~CcC~~cC~CC~~~CCc~~~~  216 (502)
T NP_787120.1     167 HWLTVIFIILGALLLLLLIGVCWCQCCPQYCCCYIRCPCCPAHCCCPEED  216 (502)
T ss_pred             hHHHHHHHHHHHHHHHHHHHHHHHHhChhccccccccCCCCccccCCccc


No 61
>XP_016856743.1 PREDICTED: immunoglobulin-like domain-containing receptor 2 isoform X3 [Homo sapiens]
Probab=94.22  E-value=0.13  Score=67.81  Aligned_cols=54  Identities=22%  Similarity=0.480  Sum_probs=0.0  Template_Neff=4.900

Q ss_pred             HhcCCCHHHhCccccccchhHHHHHHHHHHHHHHHHHHHHHHHhcCCCcccCCcCCCCCCC
Q Q_6506847      1194 NESLIDLQELGKYEQYIKWPWYIWLGFIAGLIAIVMVTIMLCCMTSCCSCLKGCCSCGSCC 1254 (1273)
Q Consensus      1194 N~s~IdLe~L~~~e~YiKWPWyVWL~i~~~lv~~~~ll~~~c~~TGCCgcc~g~~~C~~c~ 1254 (1273)
                      ++..+.|.-+       .|++.+.+++++.|++++++++||.|+..||-|+.+|++|..||
T Consensus       172 ~e~sveL~Vl-------~wl~V~iVilglvLLlLLl~I~~C~Cc~~~CCC~~~c~cCp~~c  225 (635)
T XP_016856743.1  172 NEDSVELLVL-------EWVFVGLVLLGVFLFFVLVGICWCQCCPHSCCCYVRCPCCPDSC  225 (635)
T ss_pred             ccccchHHHH-------HHHHHHHHHHHHHHHHHHHHHHHHHhCCcccccccccCCCcccc


No 62
>NP_001191216.1 mucin-1 isoform 11 precursor [Homo sapiens]
Probab=94.11  E-value=0.18  Score=60.70  Aligned_cols=123  Identities=11%  Similarity=0.124  Sum_probs=0.0  Template_Neff=6.200

Q ss_pred             CHHHHHHHHHhcC-----------CCCCCCCCccccccceeccHHHHHHHHHHHHHH------HHhcCCCHHHhCcc---
Q Q_6506847      1147 SFKEELDKYFKNH-----------TSPDVDLGDISGINASVVNIQKEIDRLNEVAKN------LNESLIDLQELGKY--- 1206 (1273)
Q Consensus      1147 df~~el~~~~~n~-----------~~~~~~~~~l~~~N~T~LnLt~Ei~~L~~~i~~------lN~s~IdLe~L~~~--- 1206 (1273)
                      ++.++|++++++-           +........+. |...-.+..+-.+.|++.+++      |..+.|.+++...-   
T Consensus        99 ~I~~~l~~iy~~s~f~~~~V~~Fr~GSVIVd~~L~-F~~~~~s~~~V~~~L~q~l~~~~g~l~IDpsSl~V~~~~~~ss~  177 (282)
T NP_001191216.1   99 DISEMFLQIYKQGGFLGLSNIKFRPGSVVVQLTLA-FREGTINVHDVETQFNQYKTEAASRYNLTISDVSVSDVPFPFSA  177 (282)
T ss_pred             HHHHHHHHHHhcCCCCceEEEeeeCCceEEEEEEE-ecCCCCCHHHHHHHHHHHHHHhhcCcEeccCceEEeccCCCccc


Q ss_pred             ccccchhHHHHHHHHHHHHHHHHHHHHHHHhcCCCcccCCcCCCC---CCCCCCccccccccccceeccC
Q Q_6506847      1207 EQYIKWPWYIWLGFIAGLIAIVMVTIMLCCMTSCCSCLKGCCSCG---SCCKFDEDDSEPVLKGVKLHYT 1273 (1273)
Q Consensus      1207 e~YiKWPWyVWL~i~~~lv~~~~ll~~~c~~TGCCgcc~g~~~C~---~c~~y~~~~~e~v~~~v~~~~~ 1273 (1273)
                      ..-..+|||++++|+++.++++++++.|+||.=|| |+..  +++   ..+.+|.+.....++.-+.|..
T Consensus       178 ~~~~~lp~w~I~~iv~~~~llll~ii~~~~c~~~~-~rrk--k~~~~d~~~~~~~~~pm~e~~~y~~h~~  244 (282)
T NP_001191216.1  178 QSGAGVPGWGIALLVLVCVLVALAIVYLIALAVCQ-CRRK--NYGQLDIFPARDTYHPMSEYPTYHTHGR  244 (282)
T ss_pred             cCCCCCChHHHHHHHHHHHHHHHHHHHHHHHHHHH-HcCC--CCCCcccCCCccCCCCcccCCCCccCCc


No 63
>XP_011512200.2 PREDICTED: prominin-1 isoform X5 [Homo sapiens]
Probab=94.04  E-value=0.13  Score=69.76  Aligned_cols=66  Identities=18%  Similarity=0.169  Sum_probs=0.0  Template_Neff=8.200

Q ss_pred             HHHHHHHHHHHHhcCCCH---HHhCccccccc--hhHHHHHHHHHHHHHHHHHHHHHHHhcCCCcccCCcC
Q Q_6506847      1183 IDRLNEVAKNLNESLIDL---QELGKYEQYIK--WPWYIWLGFIAGLIAIVMVTIMLCCMTSCCSCLKGCC 1248 (1273)
Q Consensus      1183 i~~L~~~i~~lN~s~IdL---e~L~~~e~YiK--WPWyVWL~i~~~lv~~~~ll~~~c~~TGCCgcc~g~~ 1248 (1273)
                      ++.|+.++..--+..++.   +|+.--...+|  |+|.+|.+|++.+++++.++.+|+||--|||.|||-+
T Consensus        73 ~~~l~~~~~~~~~~~~~~~~~~~~~l~~~~~~~~~g~~~~~~igll~~i~~pl~g~~fcccrcC~~Cg~~~  143 (839)
T XP_011512200.2   73 EDTLRKFLQKAYESKIDYDKPETVILGLKIVYYEAGIILCCVLGLLFIILMPLVGYFFCMCRCCNKCGGEM  143 (839)
T ss_pred             HHHHHHHHHHHHcccCCCCCCcccchHHHHHHHHHHHHHHHHHHHHHHHHHHHHHHHHHHHhhcCcCCCcC


No 64
>XP_016864290.1 PREDICTED: prominin-1 isoform X5 [Homo sapiens]
Probab=94.04  E-value=0.13  Score=69.76  Aligned_cols=66  Identities=18%  Similarity=0.169  Sum_probs=0.0  Template_Neff=8.200

Q ss_pred             HHHHHHHHHHHHhcCCCH---HHhCccccccc--hhHHHHHHHHHHHHHHHHHHHHHHHhcCCCcccCCcC
Q Q_6506847      1183 IDRLNEVAKNLNESLIDL---QELGKYEQYIK--WPWYIWLGFIAGLIAIVMVTIMLCCMTSCCSCLKGCC 1248 (1273)
Q Consensus      1183 i~~L~~~i~~lN~s~IdL---e~L~~~e~YiK--WPWyVWL~i~~~lv~~~~ll~~~c~~TGCCgcc~g~~ 1248 (1273)
                      ++.|+.++..--+..++.   +|+.--...+|  |+|.+|.+|++.+++++.++.+|+||--|||.|||-+
T Consensus        73 ~~~l~~~~~~~~~~~~~~~~~~~~~l~~~~~~~~~g~~~~~~igll~~i~~pl~g~~fcccrcC~~Cg~~~  143 (839)
T XP_016864290.1   73 EDTLRKFLQKAYESKIDYDKPETVILGLKIVYYEAGIILCCVLGLLFIILMPLVGYFFCMCRCCNKCGGEM  143 (839)
T ss_pred             HHHHHHHHHHHHcccCCCCCCcccchHHHHHHHHHHHHHHHHHHHHHHHHHHHHHHHHHHHhhcCcCCCcC


No 65
>XP_016864289.1 PREDICTED: prominin-1 isoform X4 [Homo sapiens]
Probab=93.92  E-value=0.14  Score=69.37  Aligned_cols=66  Identities=18%  Similarity=0.169  Sum_probs=0.0  Template_Neff=8.200

Q ss_pred             HHHHHHHHHHHHhcCCCH---HHhCccccccc--hhHHHHHHHHHHHHHHHHHHHHHHHhcCCCcccCCcC
Q Q_6506847      1183 IDRLNEVAKNLNESLIDL---QELGKYEQYIK--WPWYIWLGFIAGLIAIVMVTIMLCCMTSCCSCLKGCC 1248 (1273)
Q Consensus      1183 i~~L~~~i~~lN~s~IdL---e~L~~~e~YiK--WPWyVWL~i~~~lv~~~~ll~~~c~~TGCCgcc~g~~ 1248 (1273)
                      ++.|+.++..--+..++.   +|+.--...+|  |+|.||.+|++.+++++.++.+|+||--|||.|||-+
T Consensus        73 ~~~l~~~~~~~~~~~~~~~~~~~~~l~~~~~~~~~g~~v~~~i~~l~~i~~pl~g~~fcccrCC~~Cgg~~  143 (841)
T XP_016864289.1   73 EDTLRKFLQKAYESKIDYDKPETVILGLKIVYYEAGIILCCVLGLLFIILMPLVGYFFCMCRCCNKCGGEM  143 (841)
T ss_pred             HHHHHHHHHHHhcccCCCCCCcccchHHHHHHHHHHHHHHHHHHHHHHHHHHHHHHHHHHHhhcCccCCcC


No 66
>XP_016880434.1 PREDICTED: small integral membrane protein 5 isoform X4 [Homo sapiens]
Probab=93.90  E-value=0.29  Score=54.28  Aligned_cols=69  Identities=13%  Similarity=0.217  Sum_probs=0.0  Template_Neff=3.100

Q ss_pred             HHHHHHHHhcCCC-HHHhCccccccchhHHHHHHHHHHHHHHHHHHHHHHHhcCCCcccCCcCCCCCCCCCCcc
Q Q_6506847      1187 NEVAKNLNESLID-LQELGKYEQYIKWPWYIWLGFIAGLIAIVMVTIMLCCMTSCCSCLKGCCSCGSCCKFDED 1259 (1273)
Q Consensus      1187 ~~~i~~lN~s~Id-Le~L~~~e~YiKWPWyVWL~i~~~lv~~~~ll~~~c~~TGCCgcc~g~~~C~~c~~y~~~ 1259 (1273)
                      +++++.+.+..=| ++.|...-++=|||=....+|+..+++.++++++.||+=    ||++||.=++-.||.++
T Consensus        87 rdivedI~stfSsVWdklqSK~q~cKWpVIAfIIIggLILtVLL~cIIrC~CC----CCCcCCp~~rrrK~lde  156 (160)
T XP_016880434.1   87 TDFVQEMRAVGERLLLKLQRLPQAEPVEIVAFSVIILFTATVLLLLLIACSCC----CTHCCCPERRGRKVQVQ  156 (160)
T ss_pred             hHHHHHHHHHHHHHHHHHHhccccCChHHHHHHHHHHHHHHHHHHHHHHHHhh----hcccCCCCcCCcccccC


No 67
>NP_991403.1 lipolysis-stimulated lipoprotein receptor isoform 2 [Homo sapiens]
Probab=93.87  E-value=0.16  Score=67.08  Aligned_cols=43  Identities=23%  Similarity=0.625  Sum_probs=0.0  Template_Neff=4.800

Q ss_pred             cchhHHHHHHHHHHHHHHHHHHHHHHHhcCCCc--ccCC-cCCCC--CCC
Q Q_6506847      1210 IKWPWYIWLGFIAGLIAIVMVTIMLCCMTSCCS--CLKG-CCSCG--SCC 1254 (1273)
Q Consensus      1210 iKWPWyVWL~i~~~lv~~~~ll~~~c~~TGCCg--cc~g-~~~C~--~c~ 1254 (1273)
                      +.+.|..+++++++.++++++++.|+|.  ||.  ||+. ||.|+  .||
T Consensus       256 ~~~~wl~VilVIlGaLLLLLLI~Ic~cl--CC~~~CCC~v~C~CCp~~cC  303 (649)
T NP_991403.1     256 PIEDWLFVVVVCLAAFLIFLLLGICWCQ--CCPHTCCCYVRCPCCPDKCC  303 (649)
T ss_pred             ChhHHHHHHHHHHHHHHHHHHHHHHHHh--hCCccccccccCCCCCCCCC


No 68
>NP_001139322.1 prominin-1 isoform 6 precursor [Homo sapiens]
Probab=93.73  E-value=0.15  Score=69.12  Aligned_cols=66  Identities=18%  Similarity=0.169  Sum_probs=0.0  Template_Neff=8.200

Q ss_pred             HHHHHHHHHHHHhcCCCH---HHhCccccccc--hhHHHHHHHHHHHHHHHHHHHHHHHhcCCCcccCCcC
Q Q_6506847      1183 IDRLNEVAKNLNESLIDL---QELGKYEQYIK--WPWYIWLGFIAGLIAIVMVTIMLCCMTSCCSCLKGCC 1248 (1273)
Q Consensus      1183 i~~L~~~i~~lN~s~IdL---e~L~~~e~YiK--WPWyVWL~i~~~lv~~~~ll~~~c~~TGCCgcc~g~~ 1248 (1273)
                      ++.|+.++..--+..++.   +|+.--...+|  |+|.||.+|++.+++++.++.+|+||--|||.|||-+
T Consensus        73 ~~~l~~~~~~~~~~~~~~~~~~~~~l~~~~~~~~~g~~v~~~ig~l~~i~~pl~g~~fcccrCC~~Cg~~~  143 (834)
T NP_001139322.1   73 EDTLRKFLQKAYESKIDYDKPETVILGLKIVYYEAGIILCCVLGLLFIILMPLVGYFFCMCRCCNKCGGEM  143 (834)
T ss_pred             HHHHHHHHHHHhhcccCCCCCcccchHHHHHHHHHHHHHHHHHHHHHHHHHHHHHHHHHHHhhccccCCcC


No 69
>XP_011512204.1 PREDICTED: prominin-1 isoform X6 [Homo sapiens]
Probab=93.73  E-value=0.15  Score=69.12  Aligned_cols=66  Identities=18%  Similarity=0.169  Sum_probs=0.0  Template_Neff=8.200

Q ss_pred             HHHHHHHHHHHHhcCCCH---HHhCccccccc--hhHHHHHHHHHHHHHHHHHHHHHHHhcCCCcccCCcC
Q Q_6506847      1183 IDRLNEVAKNLNESLIDL---QELGKYEQYIK--WPWYIWLGFIAGLIAIVMVTIMLCCMTSCCSCLKGCC 1248 (1273)
Q Consensus      1183 i~~L~~~i~~lN~s~IdL---e~L~~~e~YiK--WPWyVWL~i~~~lv~~~~ll~~~c~~TGCCgcc~g~~ 1248 (1273)
                      ++.|+.++..--+..++.   +|+.--...+|  |+|.||.+|++.+++++.++.+|+||--|||.|||-+
T Consensus        73 ~~~l~~~~~~~~~~~~~~~~~~~~~l~~~~~~~~~g~~v~~~ig~l~~i~~pl~g~~fcccrCC~~Cg~~~  143 (834)
T XP_011512204.1   73 EDTLRKFLQKAYESKIDYDKPETVILGLKIVYYEAGIILCCVLGLLFIILMPLVGYFFCMCRCCNKCGGEM  143 (834)
T ss_pred             HHHHHHHHHHHhhcccCCCCCcccchHHHHHHHHHHHHHHHHHHHHHHHHHHHHHHHHHHHhhccccCCcC


No 70
>XP_016864291.1 PREDICTED: prominin-1 isoform X6 [Homo sapiens]
Probab=93.73  E-value=0.15  Score=69.12  Aligned_cols=66  Identities=18%  Similarity=0.169  Sum_probs=0.0  Template_Neff=8.200

Q ss_pred             HHHHHHHHHHHHhcCCCH---HHhCccccccc--hhHHHHHHHHHHHHHHHHHHHHHHHhcCCCcccCCcC
Q Q_6506847      1183 IDRLNEVAKNLNESLIDL---QELGKYEQYIK--WPWYIWLGFIAGLIAIVMVTIMLCCMTSCCSCLKGCC 1248 (1273)
Q Consensus      1183 i~~L~~~i~~lN~s~IdL---e~L~~~e~YiK--WPWyVWL~i~~~lv~~~~ll~~~c~~TGCCgcc~g~~ 1248 (1273)
                      ++.|+.++..--+..++.   +|+.--...+|  |+|.||.+|++.+++++.++.+|+||--|||.|||-+
T Consensus        73 ~~~l~~~~~~~~~~~~~~~~~~~~~l~~~~~~~~~g~~v~~~ig~l~~i~~pl~g~~fcccrCC~~Cg~~~  143 (834)
T XP_016864291.1   73 EDTLRKFLQKAYESKIDYDKPETVILGLKIVYYEAGIILCCVLGLLFIILMPLVGYFFCMCRCCNKCGGEM  143 (834)
T ss_pred             HHHHHHHHHHHhhcccCCCCCcccchHHHHHHHHHHHHHHHHHHHHHHHHHHHHHHHHHHHhhccccCCcC


No 71
>XP_011515923.1 PREDICTED: dnaJ homolog subfamily C member 5B isoform X4 [Homo sapiens]
Probab=93.72  E-value=0.4  Score=53.55  Aligned_cols=82  Identities=20%  Similarity=0.388  Sum_probs=0.0  Template_Neff=7.300

Q ss_pred             HHHHHHHHHHHHHHhcCCCHHHhCccccc-----------------cchhHHHHHHHHHHHHHHHHHHHHHHHhcCCCcc
Q Q_6506847      1181 KEIDRLNEVAKNLNESLIDLQELGKYEQY-----------------IKWPWYIWLGFIAGLIAIVMVTIMLCCMTSCCSC 1243 (1273)
Q Consensus      1181 ~Ei~~L~~~i~~lN~s~IdLe~L~~~e~Y-----------------iKWPWyVWL~i~~~lv~~~~ll~~~c~~TGCCgc 1243 (1273)
                      .+..+.=..|+.--+.+.|-++-.+|..|                 ..|.+-.|..+++.+++++++..++|    ||.|
T Consensus        25 ~~a~~~f~~I~~AY~iLsd~~kR~~YD~~~~~g~~~~~~~~~~~~~~~~~~~~~~~~~l~vl~~ll~~c~~C----~c~c  100 (169)
T XP_011515923.1   25 PAATEKFKEINNAHAILTDISKRSIYDKYGSLGLYVAEQFGDENVNTYFMLSSWWAKALFVIVGLLTGCYFC----CCLC  100 (169)
T ss_pred             HHHHHHHHHHHHHHHHhcCHHHHHHHHhhcccccchhhhhCCCchhHHHHHHHHHHHHHHHHHHHHHHHHHh----hhcc


Q ss_pred             cCCcCCCCCCCCCCccccccccc
Q Q_6506847      1244 LKGCCSCGSCCKFDEDDSEPVLK 1266 (1273)
Q Consensus      1244 c~g~~~C~~c~~y~~~~~e~v~~ 1266 (1273)
                      |++.|.||.|.....++-+..++
T Consensus       101 ~cc~~c~g~c~p~~~~~~~~~~~  123 (169)
T XP_011515923.1  101 CCCNCCCGHCRPESSVPEEDFYV  123 (169)
T ss_pred             ccCccccccCCCCCCCCcccccC


No 72
>XP_011527774.1 PREDICTED: immunoglobulin superfamily member 5 isoform X3 [Homo sapiens]
Probab=93.68  E-value=0.19  Score=61.53  Aligned_cols=45  Identities=27%  Similarity=0.532  Sum_probs=0.0  Template_Neff=11.000

Q ss_pred             cchhHHHHHHHHHHHH-HHHHHHHHHHHhcCCCcccCCcCCCCCCC
Q Q_6506847      1210 IKWPWYIWLGFIAGLI-AIVMVTIMLCCMTSCCSCLKGCCSCGSCC 1254 (1273)
Q Consensus      1210 iKWPWyVWL~i~~~lv-~~~~ll~~~c~~TGCCgcc~g~~~C~~c~ 1254 (1273)
                      +.|.|....++++.++ +++++++++||+--||..|++||.|+.||
T Consensus       352 ~~w~~i~~~v~~~l~li~ii~~ii~~~~~~~~~~~~~~~~~~~~~~  397 (497)
T XP_011527774.1  352 PTWGKVGLGLAGTMLLTPTCTLTIRCCCCRRRCCGCNCCCRCCFCC  397 (497)
T ss_pred             chHHHHHHHHHHHHHHHHHHHHHHHHhhcCCCCCCCCCcCcccccc


No 73
>NP_001139321.1 prominin-1 isoform 7 precursor [Homo sapiens]
Probab=93.47  E-value=0.19  Score=68.34  Aligned_cols=66  Identities=18%  Similarity=0.169  Sum_probs=0.0  Template_Neff=8.100

Q ss_pred             HHHHHHHHHHHHhcCCCH---HHhCccccccc--hhHHHHHHHHHHHHHHHHHHHHHHHhcCCCcccCCcC
Q Q_6506847      1183 IDRLNEVAKNLNESLIDL---QELGKYEQYIK--WPWYIWLGFIAGLIAIVMVTIMLCCMTSCCSCLKGCC 1248 (1273)
Q Consensus      1183 i~~L~~~i~~lN~s~IdL---e~L~~~e~YiK--WPWyVWL~i~~~lv~~~~ll~~~c~~TGCCgcc~g~~ 1248 (1273)
                      ++.|+.++..--++.++.   +|+.--...+|  |+|.||.+|++.+++++.++.+|+||--|||.|||-+
T Consensus        73 ~~~l~~~~~~~~~~~~~~~~~~~~~l~~~~~~~~~g~~v~~~ig~l~~i~~Pl~g~~fcccrCC~~Cg~~~  143 (842)
T NP_001139321.1   73 EDTLRKFLQKAYESKIDYDKPETVILGLKIVYYEAGIILCCVLGLLFIILMPLVGYFFCMCRCCNKCGGEM  143 (842)
T ss_pred             HHHHHHHHHHHhccccCCCCCcccchHHHHHHHHHHHHHHHHHHHHHHHHHHHHHHHHHHHhhcCcCCCcC


No 74
>XP_011512202.1 PREDICTED: prominin-1 isoform X3 [Homo sapiens]
Probab=93.47  E-value=0.19  Score=68.34  Aligned_cols=66  Identities=18%  Similarity=0.169  Sum_probs=0.0  Template_Neff=8.100

Q ss_pred             HHHHHHHHHHHHhcCCCH---HHhCccccccc--hhHHHHHHHHHHHHHHHHHHHHHHHhcCCCcccCCcC
Q Q_6506847      1183 IDRLNEVAKNLNESLIDL---QELGKYEQYIK--WPWYIWLGFIAGLIAIVMVTIMLCCMTSCCSCLKGCC 1248 (1273)
Q Consensus      1183 i~~L~~~i~~lN~s~IdL---e~L~~~e~YiK--WPWyVWL~i~~~lv~~~~ll~~~c~~TGCCgcc~g~~ 1248 (1273)
                      ++.|+.++..--++.++.   +|+.--...+|  |+|.||.+|++.+++++.++.+|+||--|||.|||-+
T Consensus        73 ~~~l~~~~~~~~~~~~~~~~~~~~~l~~~~~~~~~g~~v~~~ig~l~~i~~Pl~g~~fcccrCC~~Cg~~~  143 (842)
T XP_011512202.1   73 EDTLRKFLQKAYESKIDYDKPETVILGLKIVYYEAGIILCCVLGLLFIILMPLVGYFFCMCRCCNKCGGEM  143 (842)
T ss_pred             HHHHHHHHHHHhccccCCCCCcccchHHHHHHHHHHHHHHHHHHHHHHHHHHHHHHHHHHHhhcCcCCCcC


No 75
>NP_955383.1 immunoglobulin-like domain-containing receptor 2 precursor [Homo sapiens]
Probab=93.07  E-value=0.25  Score=65.44  Aligned_cols=43  Identities=19%  Similarity=0.468  Sum_probs=0.0  Template_Neff=5.300

Q ss_pred             hhHHHHHHHHHHHHHHHHHHHHHHHhcCCCcccCCcCCCCCCC
Q Q_6506847      1212 WPWYIWLGFIAGLIAIVMVTIMLCCMTSCCSCLKGCCSCGSCC 1254 (1273)
Q Consensus      1212 WPWyVWL~i~~~lv~~~~ll~~~c~~TGCCgcc~g~~~C~~c~ 1254 (1273)
                      |-+.+.+++++.+++++++++||+||..+|-|..|||.|..||
T Consensus       187 wV~V~cVVlGl~LllIL~~I~~c~CC~~~CcC~~cC~CCp~~C  229 (639)
T NP_955383.1     187 WVFVGLVLLGVFLFFVLVGICWCQCCPHSCCCYVRCPCCPDSC  229 (639)
T ss_pred             hHHHHHHHHHHHHHHHHHHHHHHHhCCcccccccccCCCCCcc


No 76
>XP_005259037.1 PREDICTED: lipolysis-stimulated lipoprotein receptor isoform X1 [Homo sapiens]
Probab=93.02  E-value=0.26  Score=65.19  Aligned_cols=43  Identities=23%  Similarity=0.625  Sum_probs=0.0  Template_Neff=4.800

Q ss_pred             cchhHHHHHHHHHHHHHHHHHHHHHHHhcCCCc--ccCC-cCCCC--CCC
Q Q_6506847      1210 IKWPWYIWLGFIAGLIAIVMVTIMLCCMTSCCS--CLKG-CCSCG--SCC 1254 (1273)
Q Consensus      1210 iKWPWyVWL~i~~~lv~~~~ll~~~c~~TGCCg--cc~g-~~~C~--~c~ 1254 (1273)
                      +.+.|.+++++++++++++++++.|.|.  ||.  ||+. ||.|+  .||
T Consensus       256 ~~~~wl~VilVVLGaLLLLLLI~Ic~cq--CC~~~CCC~v~C~CCP~~CC  303 (648)
T XP_005259037.1  256 PIEDWLFVVVVCLAAFLIFLLLGICWCQ--CCPHTCCCYVRCPCCPDKCC  303 (648)
T ss_pred             ChhhHHHHHHHHHHHHHHHHHHHHHHHH--hCCccccccccCCCCCCCcC


No 77
>XP_011527775.1 PREDICTED: immunoglobulin superfamily member 5 isoform X4 [Homo sapiens]
Probab=92.99  E-value=0.23  Score=61.09  Aligned_cols=46  Identities=26%  Similarity=0.540  Sum_probs=0.0  Template_Neff=10.700

Q ss_pred             cchhHHHHHHHHHHHH-HHHHHHHHHHHhcCCCcccCCcCCCCCCCC
Q Q_6506847      1210 IKWPWYIWLGFIAGLI-AIVMVTIMLCCMTSCCSCLKGCCSCGSCCK 1255 (1273)
Q Consensus      1210 iKWPWyVWL~i~~~lv-~~~~ll~~~c~~TGCCgcc~g~~~C~~c~~ 1255 (1273)
                      +.|.|.+-+++++.++ +++++++++||+.=||-.|++||+|+.||+
T Consensus       352 ~~w~~i~~~i~~~lllll~~~~~i~~~~~~~~c~~~~~~~~~~~~~~  398 (488)
T XP_011527775.1  352 PTWGKVGLGLAGTMLLTPTCTLTIRCCCCRRRCCGCNCCCRCCFCCR  398 (488)
T ss_pred             cHHHHHHHHHHHHHHHHHHHHHHHHhccCCCccCCCCcccccccccC


No 78
>NP_006008.1 prominin-1 isoform 1 precursor [Homo sapiens]
Probab=92.94  E-value=0.26  Score=67.30  Aligned_cols=66  Identities=18%  Similarity=0.169  Sum_probs=0.0  Template_Neff=8.100

Q ss_pred             HHHHHHHHHHHHhcCCCH---HHhCccccccc--hhHHHHHHHHHHHHHHHHHHHHHHHhcCCCcccCCcC
Q Q_6506847      1183 IDRLNEVAKNLNESLIDL---QELGKYEQYIK--WPWYIWLGFIAGLIAIVMVTIMLCCMTSCCSCLKGCC 1248 (1273)
Q Consensus      1183 i~~L~~~i~~lN~s~IdL---e~L~~~e~YiK--WPWyVWL~i~~~lv~~~~ll~~~c~~TGCCgcc~g~~ 1248 (1273)
                      ++.|++++..--++.++.   +|+.--...+|  |+|.+|.+|++.+++++.++.+|+||--|||.|||-+
T Consensus        73 ~~~l~~~~~~~~~~~~~~~~~~~~~l~~~~~~~~~g~~~~~~igll~~i~~pl~g~~fcccrCC~~Cgg~~  143 (865)
T NP_006008.1      73 EDTLRKFLQKAYESKIDYDKPETVILGLKIVYYEAGIILCCVLGLLFIILMPLVGYFFCMCRCCNKCGGEM  143 (865)
T ss_pred             HHHHHHHHHHHhhccCCCCCCcccchHHHHHHHHHHHHHHHHHHHHHHHHHHHHHHHHHHHcccCcCCCcC


No 79
>XP_011512192.1 PREDICTED: prominin-1 isoform X1 [Homo sapiens]
Probab=92.94  E-value=0.26  Score=67.30  Aligned_cols=66  Identities=18%  Similarity=0.169  Sum_probs=0.0  Template_Neff=8.100

Q ss_pred             HHHHHHHHHHHHhcCCCH---HHhCccccccc--hhHHHHHHHHHHHHHHHHHHHHHHHhcCCCcccCCcC
Q Q_6506847      1183 IDRLNEVAKNLNESLIDL---QELGKYEQYIK--WPWYIWLGFIAGLIAIVMVTIMLCCMTSCCSCLKGCC 1248 (1273)
Q Consensus      1183 i~~L~~~i~~lN~s~IdL---e~L~~~e~YiK--WPWyVWL~i~~~lv~~~~ll~~~c~~TGCCgcc~g~~ 1248 (1273)
                      ++.|++++..--++.++.   +|+.--...+|  |+|.+|.+|++.+++++.++.+|+||--|||.|||-+
T Consensus        73 ~~~l~~~~~~~~~~~~~~~~~~~~~l~~~~~~~~~g~~~~~~igll~~i~~pl~g~~fcccrCC~~Cgg~~  143 (865)
T XP_011512192.1   73 EDTLRKFLQKAYESKIDYDKPETVILGLKIVYYEAGIILCCVLGLLFIILMPLVGYFFCMCRCCNKCGGEM  143 (865)
T ss_pred             HHHHHHHHHHHhhccCCCCCCcccchHHHHHHHHHHHHHHHHHHHHHHHHHHHHHHHHHHHcccCcCCCcC


No 80
>XP_011512194.1 PREDICTED: prominin-1 isoform X1 [Homo sapiens]
Probab=92.94  E-value=0.26  Score=67.30  Aligned_cols=66  Identities=18%  Similarity=0.169  Sum_probs=0.0  Template_Neff=8.100

Q ss_pred             HHHHHHHHHHHHhcCCCH---HHhCccccccc--hhHHHHHHHHHHHHHHHHHHHHHHHhcCCCcccCCcC
Q Q_6506847      1183 IDRLNEVAKNLNESLIDL---QELGKYEQYIK--WPWYIWLGFIAGLIAIVMVTIMLCCMTSCCSCLKGCC 1248 (1273)
Q Consensus      1183 i~~L~~~i~~lN~s~IdL---e~L~~~e~YiK--WPWyVWL~i~~~lv~~~~ll~~~c~~TGCCgcc~g~~ 1248 (1273)
                      ++.|++++..--++.++.   +|+.--...+|  |+|.+|.+|++.+++++.++.+|+||--|||.|||-+
T Consensus        73 ~~~l~~~~~~~~~~~~~~~~~~~~~l~~~~~~~~~g~~~~~~igll~~i~~pl~g~~fcccrCC~~Cgg~~  143 (865)
T XP_011512194.1   73 EDTLRKFLQKAYESKIDYDKPETVILGLKIVYYEAGIILCCVLGLLFIILMPLVGYFFCMCRCCNKCGGEM  143 (865)
T ss_pred             HHHHHHHHHHHhhccCCCCCCcccchHHHHHHHHHHHHHHHHHHHHHHHHHHHHHHHHHHHcccCcCCCcC


No 81
>XP_011512195.1 PREDICTED: prominin-1 isoform X1 [Homo sapiens]
Probab=92.94  E-value=0.26  Score=67.30  Aligned_cols=66  Identities=18%  Similarity=0.169  Sum_probs=0.0  Template_Neff=8.100

Q ss_pred             HHHHHHHHHHHHhcCCCH---HHhCccccccc--hhHHHHHHHHHHHHHHHHHHHHHHHhcCCCcccCCcC
Q Q_6506847      1183 IDRLNEVAKNLNESLIDL---QELGKYEQYIK--WPWYIWLGFIAGLIAIVMVTIMLCCMTSCCSCLKGCC 1248 (1273)
Q Consensus      1183 i~~L~~~i~~lN~s~IdL---e~L~~~e~YiK--WPWyVWL~i~~~lv~~~~ll~~~c~~TGCCgcc~g~~ 1248 (1273)
                      ++.|++++..--++.++.   +|+.--...+|  |+|.+|.+|++.+++++.++.+|+||--|||.|||-+
T Consensus        73 ~~~l~~~~~~~~~~~~~~~~~~~~~l~~~~~~~~~g~~~~~~igll~~i~~pl~g~~fcccrCC~~Cgg~~  143 (865)
T XP_011512195.1   73 EDTLRKFLQKAYESKIDYDKPETVILGLKIVYYEAGIILCCVLGLLFIILMPLVGYFFCMCRCCNKCGGEM  143 (865)
T ss_pred             HHHHHHHHHHHhhccCCCCCCcccchHHHHHHHHHHHHHHHHHHHHHHHHHHHHHHHHHHHcccCcCCCcC


No 82
>XP_011512196.1 PREDICTED: prominin-1 isoform X1 [Homo sapiens]
Probab=92.94  E-value=0.26  Score=67.30  Aligned_cols=66  Identities=18%  Similarity=0.169  Sum_probs=0.0  Template_Neff=8.100

Q ss_pred             HHHHHHHHHHHHhcCCCH---HHhCccccccc--hhHHHHHHHHHHHHHHHHHHHHHHHhcCCCcccCCcC
Q Q_6506847      1183 IDRLNEVAKNLNESLIDL---QELGKYEQYIK--WPWYIWLGFIAGLIAIVMVTIMLCCMTSCCSCLKGCC 1248 (1273)
Q Consensus      1183 i~~L~~~i~~lN~s~IdL---e~L~~~e~YiK--WPWyVWL~i~~~lv~~~~ll~~~c~~TGCCgcc~g~~ 1248 (1273)
                      ++.|++++..--++.++.   +|+.--...+|  |+|.+|.+|++.+++++.++.+|+||--|||.|||-+
T Consensus        73 ~~~l~~~~~~~~~~~~~~~~~~~~~l~~~~~~~~~g~~~~~~igll~~i~~pl~g~~fcccrCC~~Cgg~~  143 (865)
T XP_011512196.1   73 EDTLRKFLQKAYESKIDYDKPETVILGLKIVYYEAGIILCCVLGLLFIILMPLVGYFFCMCRCCNKCGGEM  143 (865)
T ss_pred             HHHHHHHHHHHhhccCCCCCCcccchHHHHHHHHHHHHHHHHHHHHHHHHHHHHHHHHHHHcccCcCCCcC


No 83
>XP_011512197.1 PREDICTED: prominin-1 isoform X1 [Homo sapiens]
Probab=92.94  E-value=0.26  Score=67.30  Aligned_cols=66  Identities=18%  Similarity=0.169  Sum_probs=0.0  Template_Neff=8.100

Q ss_pred             HHHHHHHHHHHHhcCCCH---HHhCccccccc--hhHHHHHHHHHHHHHHHHHHHHHHHhcCCCcccCCcC
Q Q_6506847      1183 IDRLNEVAKNLNESLIDL---QELGKYEQYIK--WPWYIWLGFIAGLIAIVMVTIMLCCMTSCCSCLKGCC 1248 (1273)
Q Consensus      1183 i~~L~~~i~~lN~s~IdL---e~L~~~e~YiK--WPWyVWL~i~~~lv~~~~ll~~~c~~TGCCgcc~g~~ 1248 (1273)
                      ++.|++++..--++.++.   +|+.--...+|  |+|.+|.+|++.+++++.++.+|+||--|||.|||-+
T Consensus        73 ~~~l~~~~~~~~~~~~~~~~~~~~~l~~~~~~~~~g~~~~~~igll~~i~~pl~g~~fcccrCC~~Cgg~~  143 (865)
T XP_011512197.1   73 EDTLRKFLQKAYESKIDYDKPETVILGLKIVYYEAGIILCCVLGLLFIILMPLVGYFFCMCRCCNKCGGEM  143 (865)
T ss_pred             HHHHHHHHHHHhhccCCCCCCcccchHHHHHHHHHHHHHHHHHHHHHHHHHHHHHHHHHHHcccCcCCCcC


No 84
>XP_011512198.1 PREDICTED: prominin-1 isoform X1 [Homo sapiens]
Probab=92.94  E-value=0.26  Score=67.30  Aligned_cols=66  Identities=18%  Similarity=0.169  Sum_probs=0.0  Template_Neff=8.100

Q ss_pred             HHHHHHHHHHHHhcCCCH---HHhCccccccc--hhHHHHHHHHHHHHHHHHHHHHHHHhcCCCcccCCcC
Q Q_6506847      1183 IDRLNEVAKNLNESLIDL---QELGKYEQYIK--WPWYIWLGFIAGLIAIVMVTIMLCCMTSCCSCLKGCC 1248 (1273)
Q Consensus      1183 i~~L~~~i~~lN~s~IdL---e~L~~~e~YiK--WPWyVWL~i~~~lv~~~~ll~~~c~~TGCCgcc~g~~ 1248 (1273)
                      ++.|++++..--++.++.   +|+.--...+|  |+|.+|.+|++.+++++.++.+|+||--|||.|||-+
T Consensus        73 ~~~l~~~~~~~~~~~~~~~~~~~~~l~~~~~~~~~g~~~~~~igll~~i~~pl~g~~fcccrCC~~Cgg~~  143 (865)
T XP_011512198.1   73 EDTLRKFLQKAYESKIDYDKPETVILGLKIVYYEAGIILCCVLGLLFIILMPLVGYFFCMCRCCNKCGGEM  143 (865)
T ss_pred             HHHHHHHHHHHhhccCCCCCCcccchHHHHHHHHHHHHHHHHHHHHHHHHHHHHHHHHHHHcccCcCCCcC


No 85
>XP_011512199.1 PREDICTED: prominin-1 isoform X1 [Homo sapiens]
Probab=92.94  E-value=0.26  Score=67.30  Aligned_cols=66  Identities=18%  Similarity=0.169  Sum_probs=0.0  Template_Neff=8.100

Q ss_pred             HHHHHHHHHHHHhcCCCH---HHhCccccccc--hhHHHHHHHHHHHHHHHHHHHHHHHhcCCCcccCCcC
Q Q_6506847      1183 IDRLNEVAKNLNESLIDL---QELGKYEQYIK--WPWYIWLGFIAGLIAIVMVTIMLCCMTSCCSCLKGCC 1248 (1273)
Q Consensus      1183 i~~L~~~i~~lN~s~IdL---e~L~~~e~YiK--WPWyVWL~i~~~lv~~~~ll~~~c~~TGCCgcc~g~~ 1248 (1273)
                      ++.|++++..--++.++.   +|+.--...+|  |+|.+|.+|++.+++++.++.+|+||--|||.|||-+
T Consensus        73 ~~~l~~~~~~~~~~~~~~~~~~~~~l~~~~~~~~~g~~~~~~igll~~i~~pl~g~~fcccrCC~~Cgg~~  143 (865)
T XP_011512199.1   73 EDTLRKFLQKAYESKIDYDKPETVILGLKIVYYEAGIILCCVLGLLFIILMPLVGYFFCMCRCCNKCGGEM  143 (865)
T ss_pred             HHHHHHHHHHHhhccCCCCCCcccchHHHHHHHHHHHHHHHHHHHHHHHHHHHHHHHHHHHcccCcCCCcC


No 86
>NP_997199.1 transmembrane protein 207 precursor [Homo sapiens]
Probab=92.89  E-value=0.17  Score=55.65  Aligned_cols=29  Identities=28%  Similarity=0.827  Sum_probs=0.0  Template_Neff=4.100

Q ss_pred             hhHHHHHHHHHHHHHHHHHHHHHHHhcCCC
Q Q_6506847      1212 WPWYIWLGFIAGLIAIVMVTIMLCCMTSCC 1241 (1273)
Q Consensus      1212 WPWyVWL~i~~~lv~~~~ll~~~c~~TGCC 1241 (1273)
                      |+||+|+++++.+++++++.+.++|+ =||
T Consensus        48 s~WyvWlLl~lllllLLLCgiv~~Cl-rC~   76 (146)
T NP_997199.1      48 NGWYIWILLLLVLVAALLCGAVVLCL-QCW   76 (146)
T ss_pred             ChHHHHHHHHHHHHHHHHHHHHHHHH-HHH


No 87
>NP_001139324.1 prominin-1 isoform 4 precursor [Homo sapiens]
Probab=92.89  E-value=0.24  Score=67.24  Aligned_cols=37  Identities=16%  Similarity=0.209  Sum_probs=0.0  Template_Neff=8.300

Q ss_pred             hhHHHHHHHHHHHHHHHHHHHHHHHhcCCCcccCCcC
Q Q_6506847      1212 WPWYIWLGFIAGLIAIVMVTIMLCCMTSCCSCLKGCC 1248 (1273)
Q Consensus      1212 WPWyVWL~i~~~lv~~~~ll~~~c~~TGCCgcc~g~~ 1248 (1273)
                      |+|.+|++|++.+++++.++.+|+||--|||.|||-+
T Consensus        98 ~g~~~~~~i~ll~~i~~pl~g~~fcccrCC~rCg~~~  134 (825)
T NP_001139324.1   98 AGIILCCVLGLLFIILMPLVGYFFCMCRCCNKCGGEM  134 (825)
T ss_pred             HHHHHHHHHHHHHHHHHHHHHHHHHHHcccCccCCcC


No 88
>XP_005248253.1 PREDICTED: prominin-1 isoform X9 [Homo sapiens]
Probab=92.89  E-value=0.24  Score=67.24  Aligned_cols=37  Identities=16%  Similarity=0.209  Sum_probs=0.0  Template_Neff=8.300

Q ss_pred             hhHHHHHHHHHHHHHHHHHHHHHHHhcCCCcccCCcC
Q Q_6506847      1212 WPWYIWLGFIAGLIAIVMVTIMLCCMTSCCSCLKGCC 1248 (1273)
Q Consensus      1212 WPWyVWL~i~~~lv~~~~ll~~~c~~TGCCgcc~g~~ 1248 (1273)
                      |+|.+|++|++.+++++.++.+|+||--|||.|||-+
T Consensus        98 ~g~~~~~~i~ll~~i~~pl~g~~fcccrCC~rCg~~~  134 (825)
T XP_005248253.1   98 AGIILCCVLGLLFIILMPLVGYFFCMCRCCNKCGGEM  134 (825)
T ss_pred             HHHHHHHHHHHHHHHHHHHHHHHHHHHcccCccCCcC


No 89
>XP_016864292.1 PREDICTED: prominin-1 isoform X9 [Homo sapiens]
Probab=92.89  E-value=0.24  Score=67.24  Aligned_cols=37  Identities=16%  Similarity=0.209  Sum_probs=0.0  Template_Neff=8.300

Q ss_pred             hhHHHHHHHHHHHHHHHHHHHHHHHhcCCCcccCCcC
Q Q_6506847      1212 WPWYIWLGFIAGLIAIVMVTIMLCCMTSCCSCLKGCC 1248 (1273)
Q Consensus      1212 WPWyVWL~i~~~lv~~~~ll~~~c~~TGCCgcc~g~~ 1248 (1273)
                      |+|.+|++|++.+++++.++.+|+||--|||.|||-+
T Consensus        98 ~g~~~~~~i~ll~~i~~pl~g~~fcccrCC~rCg~~~  134 (825)
T XP_016864292.1   98 AGIILCCVLGLLFIILMPLVGYFFCMCRCCNKCGGEM  134 (825)
T ss_pred             HHHHHHHHHHHHHHHHHHHHHHHHHHHcccCccCCcC


No 90
>XP_016864293.1 PREDICTED: prominin-1 isoform X9 [Homo sapiens]
Probab=92.89  E-value=0.24  Score=67.24  Aligned_cols=37  Identities=16%  Similarity=0.209  Sum_probs=0.0  Template_Neff=8.300

Q ss_pred             hhHHHHHHHHHHHHHHHHHHHHHHHhcCCCcccCCcC
Q Q_6506847      1212 WPWYIWLGFIAGLIAIVMVTIMLCCMTSCCSCLKGCC 1248 (1273)
Q Consensus      1212 WPWyVWL~i~~~lv~~~~ll~~~c~~TGCCgcc~g~~ 1248 (1273)
                      |+|.+|++|++.+++++.++.+|+||--|||.|||-+
T Consensus        98 ~g~~~~~~i~ll~~i~~pl~g~~fcccrCC~rCg~~~  134 (825)
T XP_016864293.1   98 AGIILCCVLGLLFIILMPLVGYFFCMCRCCNKCGGEM  134 (825)
T ss_pred             HHHHHHHHHHHHHHHHHHHHHHHHHHHcccCccCCcC


No 91
>XP_016864294.1 PREDICTED: prominin-1 isoform X9 [Homo sapiens]
Probab=92.89  E-value=0.24  Score=67.24  Aligned_cols=37  Identities=16%  Similarity=0.209  Sum_probs=0.0  Template_Neff=8.300

Q ss_pred             hhHHHHHHHHHHHHHHHHHHHHHHHhcCCCcccCCcC
Q Q_6506847      1212 WPWYIWLGFIAGLIAIVMVTIMLCCMTSCCSCLKGCC 1248 (1273)
Q Consensus      1212 WPWyVWL~i~~~lv~~~~ll~~~c~~TGCCgcc~g~~ 1248 (1273)
                      |+|.+|++|++.+++++.++.+|+||--|||.|||-+
T Consensus        98 ~g~~~~~~i~ll~~i~~pl~g~~fcccrCC~rCg~~~  134 (825)
T XP_016864294.1   98 AGIILCCVLGLLFIILMPLVGYFFCMCRCCNKCGGEM  134 (825)
T ss_pred             HHHHHHHHHHHHHHHHHHHHHHHHHHHcccCccCCcC


No 92
>NP_002447.4 mucin-1 isoform 1 precursor [Homo sapiens]
Probab=92.86  E-value=0.38  Score=57.86  Aligned_cols=94  Identities=12%  Similarity=0.147  Sum_probs=0.0  Template_Neff=6.700

Q ss_pred             ccHHHHHHHHHHHHHH------HHhcCCCHHHhCcc---ccccchhHHHHHHHHHHHHHHHHHHHHHHHhcCCCcccCCc
Q Q_6506847      1177 VNIQKEIDRLNEVAKN------LNESLIDLQELGKY---EQYIKWPWYIWLGFIAGLIAIVMVTIMLCCMTSCCSCLKGC 1247 (1273)
Q Consensus      1177 LnLt~Ei~~L~~~i~~------lN~s~IdLe~L~~~---e~YiKWPWyVWL~i~~~lv~~~~ll~~~c~~TGCCgcc~g~ 1247 (1273)
                      .+..+.-+.|++.++.      |+.+.|.+++...-   ..-...|||++++|++++++++++++.|++|. ||-|+.. 
T Consensus       130 ~s~~~V~~~L~q~l~~~~g~l~IDpsSl~V~~~~~~ss~~~~~~~p~w~I~~iv~~~~llll~ii~~~~c~-~~~~rrk-  207 (273)
T NP_002447.4     130 INVHDVETQFNQYKTEAASRYNLTISDVSVSDVPFPFSAQSGAGVPGWGIALLVLVCVLVALAIVYLIALA-VCQCRRK-  207 (273)
T ss_pred             CCHHHHHHHHHHHHHhhccCcEeccCceEEecCCCCCcccCCCCCChHHHHHHHHHHHHHHHHHHHHHHHH-HHHHcCC-


Q ss_pred             CCCC---CCCCCCccccccccccceeccC
Q Q_6506847      1248 CSCG---SCCKFDEDDSEPVLKGVKLHYT 1273 (1273)
Q Consensus      1248 ~~C~---~c~~y~~~~~e~v~~~v~~~~~ 1273 (1273)
                       +++   ..+.+|.+..+..++.-+.|..
T Consensus       208 -k~~~~d~~~~~~~~~p~~~~~~y~~h~~  235 (273)
T NP_002447.4     208 -NYGQLDIFPARDTYHPMSEYPTYHTHGR  235 (273)
T ss_pred             -CCCCccCCCCccCCCCcccCCCCccCCc


No 93
>NP_001139319.1 prominin-1 isoform 2 precursor [Homo sapiens]
Probab=92.81  E-value=0.24  Score=67.53  Aligned_cols=37  Identities=16%  Similarity=0.209  Sum_probs=0.0  Template_Neff=8.100

Q ss_pred             hhHHHHHHHHHHHHHHHHHHHHHHHhcCCCcccCCcC
Q Q_6506847      1212 WPWYIWLGFIAGLIAIVMVTIMLCCMTSCCSCLKGCC 1248 (1273)
Q Consensus      1212 WPWyVWL~i~~~lv~~~~ll~~~c~~TGCCgcc~g~~ 1248 (1273)
                      |+|.+|++|++.+++++.++.+|+||-.|||.|||.|
T Consensus        98 ~g~~~~~~i~ll~~i~~pl~g~~fcccrCC~~Cg~~~  134 (856)
T NP_001139319.1   98 AGIILCCVLGLLFIILMPLVGYFFCMCRCCNKCGGEM  134 (856)
T ss_pred             HHHHHHHHHHHHHHHHHHHHHHHHHHHhhccccCCcC


No 94
>NP_001139320.1 prominin-1 isoform 2 precursor [Homo sapiens]
Probab=92.81  E-value=0.24  Score=67.53  Aligned_cols=37  Identities=16%  Similarity=0.209  Sum_probs=0.0  Template_Neff=8.100

Q ss_pred             hhHHHHHHHHHHHHHHHHHHHHHHHhcCCCcccCCcC
Q Q_6506847      1212 WPWYIWLGFIAGLIAIVMVTIMLCCMTSCCSCLKGCC 1248 (1273)
Q Consensus      1212 WPWyVWL~i~~~lv~~~~ll~~~c~~TGCCgcc~g~~ 1248 (1273)
                      |+|.+|++|++.+++++.++.+|+||-.|||.|||.|
T Consensus        98 ~g~~~~~~i~ll~~i~~pl~g~~fcccrCC~~Cg~~~  134 (856)
T NP_001139320.1   98 AGIILCCVLGLLFIILMPLVGYFFCMCRCCNKCGGEM  134 (856)
T ss_pred             HHHHHHHHHHHHHHHHHHHHHHHHHHHhhccccCCcC


No 95
>XP_016864288.1 PREDICTED: prominin-1 isoform X2 [Homo sapiens]
Probab=92.81  E-value=0.24  Score=67.53  Aligned_cols=37  Identities=16%  Similarity=0.209  Sum_probs=0.0  Template_Neff=8.100

Q ss_pred             hhHHHHHHHHHHHHHHHHHHHHHHHhcCCCcccCCcC
Q Q_6506847      1212 WPWYIWLGFIAGLIAIVMVTIMLCCMTSCCSCLKGCC 1248 (1273)
Q Consensus      1212 WPWyVWL~i~~~lv~~~~ll~~~c~~TGCCgcc~g~~ 1248 (1273)
                      |+|.+|++|++.+++++.++.+|+||-.|||.|||.|
T Consensus        98 ~g~~~~~~i~ll~~i~~pl~g~~fcccrCC~~Cg~~~  134 (856)
T XP_016864288.1   98 AGIILCCVLGLLFIILMPLVGYFFCMCRCCNKCGGEM  134 (856)
T ss_pred             HHHHHHHHHHHHHHHHHHHHHHHHHHHhhccccCCcC


No 96
>XP_011512205.1 PREDICTED: prominin-1 isoform X10 [Homo sapiens]
Probab=92.66  E-value=0.31  Score=65.90  Aligned_cols=61  Identities=23%  Similarity=0.301  Sum_probs=0.0  Template_Neff=8.400

Q ss_pred             HHHHHHHHHHHhcCCCHH---------HhCccccccchhHHHHHHHHHHHHHHHHHHHHHHHhcCCCcccCCcC
Q Q_6506847      1184 DRLNEVAKNLNESLIDLQ---------ELGKYEQYIKWPWYIWLGFIAGLIAIVMVTIMLCCMTSCCSCLKGCC 1248 (1273)
Q Consensus      1184 ~~L~~~i~~lN~s~IdLe---------~L~~~e~YiKWPWyVWL~i~~~lv~~~~ll~~~c~~TGCCgcc~g~~ 1248 (1273)
                      +.|+..++..-++.++-+         ++-+|+    |.|.+|++|++.+++++.++.+|+||--|||.|||.+
T Consensus         5 ~~~~~~~~~~~~~~~~~~~~~~~~~~~~~~~~~----~g~~~~~~igll~~v~~pi~g~~fcccrcC~~Cgg~~   74 (796)
T XP_011512205.1    5 DTLRKFLQKAYESKIDYDKPETVILGLKIVYYE----AGIILCCVLGLLFIILMPLVGYFFCMCRCCNKCGGEM   74 (796)
T ss_pred             HHHHHHHHHHhhccCCCCCChhHHHHHHHHHHH----HHHHHHHHHHHHHHHHHHHHHHHHHHHhhcCcCCCcC


No 97
>XP_016869652.1 PREDICTED: LOW QUALITY PROTEIN: endogenous retrovirus group K member 6 Env polyprotein-like isoform X1 [Homo sapiens]
Probab=92.46  E-value=10  Score=52.67  Aligned_cols=169  Identities=11%  Similarity=0.053  Sum_probs=0.0  Template_Neff=5.200

Q ss_pred             HHHHHHHHHHHHHHHHHHHHHHHHHhHHHHHHHHHHHHHHhcchHHHHHHHHHcHHHHHHHhhHhHHhhCcHHHHHHHHH
Q Q_6506847       930 AIGKIQDSLSSTASALGKLQDVVNQNAQALNTLVKQLSSNFGAISSVLNDILSRLDKVEAEVQIDRLITGRLQSLQTYVT 1009 (1273)
Q Consensus       930 A~~~Iq~gf~tta~AL~KiQ~VVN~~~~aL~~L~~qL~~nFgAISssi~dIy~RLd~leAdaQvDRLInGRL~aLnafVt 1009 (1273)
                      ++..+..+..+.+.||               .+..|...-++.|+..+.      +.+|+..++|+++..+|..|++-|.
T Consensus       559 alil~aAgat~gaaAL---------------a~~vQtaq~v~~L~~nv~------~~le~Qq~il~~L~~gI~sL~erVl  617 (782)
T XP_016869652.1  559 GLIAVTAAARAAVIAL---------------PSSVHTAEYVNNWQKNSS------KLWNSQTQIDQKLANQINDLRQTVI  617 (782)
T ss_pred             HHHHHHHHHHHHHHHH---------------HHHHHHHHHHHHHHHHHH------HHHHHHHHHHHHHHHHHHHHHHHHH


Q ss_pred             HHHHHHHHHHHHHHHHHHhccHHhccCCcceeccCCCeEEEeecccCCCeEEEEEEEeCCCceEEEEEeeeeeeCCceEe
Q Q_6506847      1010 QQLIRAAEIRASANLAATKMSECVLGQSKRVDFCGKGYHLMSFPQSAPHGVVFLHVTYVPAQEKNFTTAPAICHDGKAHF 1089 (1273)
Q Consensus      1010 q~l~~~~ev~~sr~LA~qKinECVksQS~R~gFCGnG~Hi~Si~q~AP~Gi~F~H~~~~Pt~~~~V~a~~GlC~~~~~~~ 1089 (1273)
                      +.-.+.........                -|=|..|.|                                +|+...-. 
T Consensus       618 ~ler~Ld~l~ll~~----------------~gC~~~~~~--------------------------------iC~T~vpw-  648 (782)
T XP_016869652.1  618 WMGDRLISLEYLFQ----------------LLCDYNTSD--------------------------------FCITPQAY-  648 (782)
T ss_pred             HHHHHHHHHHHHHc----------------ccccCCCCc--------------------------------eEeCCCCC-


Q ss_pred             eccceEEeeCCeEEEcccccccCccCCcCcEEEeccCccEEEEecccccCCCCCCCCCHHHHHHHHHhcCCCCCCCCCcc
Q Q_6506847      1090 PREGVFVSNGTHWFVTQRNFYEPQIITTDNTFVSGNCDVVIGIVNNTVYDPLQPELDSFKEELDKYFKNHTSPDVDLGDI 1169 (1273)
Q Consensus      1090 p~~g~fv~~n~~~~iT~r~~y~Pr~it~~d~v~i~sC~v~y~~v~~~~~~~~~p~~~df~~el~~~~~n~~~~~~~~~~l 1169 (1273)
                               |..|                                               .+.+++.+.+.....     
T Consensus       649 ---------N~t~-----------------------------------------------~tW~e~~~~i~g~~~-----  667 (782)
T XP_016869652.1  649 ---------NESE-----------------------------------------------HHWDMVRCHLQGRED-----  667 (782)
T ss_pred             ---------CCcH-----------------------------------------------HHHHHHHHHHccChh-----


Q ss_pred             ccccceeccHHHHHHHHHHHHHHHHhcCCC-------HHHhCccccccchhHHHHHHHHHHHHHHHHHHHHHHHh
Q Q_6506847      1170 SGINASVVNIQKEIDRLNEVAKNLNESLID-------LQELGKYEQYIKWPWYIWLGFIAGLIAIVMVTIMLCCM 1237 (1273)
Q Consensus      1170 ~~~N~T~LnLt~Ei~~L~~~i~~lN~s~Id-------Le~L~~~e~YiKWPWyVWL~i~~~lv~~~~ll~~~c~~ 1237 (1273)
                              |++++|.+|++.|++..+...+       |+++...-....|-+|+|-+++..++++++|++.+.+.
T Consensus       668 --------nIt~~I~kL~eqi~~~q~~ne~~~~~l~~l~~~~s~~~wf~~~~WL~~I~~~i~gvl~LILLlL~i~  734 (782)
T XP_016869652.1  668 --------NLTLDISKLKEQIFKTSKAQLNLVPETEAMEKAVDSLTNLKPVTWVKTIGNSTIANFVLILVCLSSL  734 (782)
T ss_pred             --------HHHHHHHHHHHHHHHHHHHHHccChhhHHHHHHHHhhhcCChHHHHHHHHHHHHHHHHHHHHHHHHH


No 98
>XP_011512201.2 PREDICTED: prominin-1 isoform X8 [Homo sapiens]
Probab=92.43  E-value=0.28  Score=66.69  Aligned_cols=37  Identities=16%  Similarity=0.209  Sum_probs=0.0  Template_Neff=8.300

Q ss_pred             hhHHHHHHHHHHHHHHHHHHHHHHHhcCCCcccCCcC
Q Q_6506847      1212 WPWYIWLGFIAGLIAIVMVTIMLCCMTSCCSCLKGCC 1248 (1273)
Q Consensus      1212 WPWyVWL~i~~~lv~~~~ll~~~c~~TGCCgcc~g~~ 1248 (1273)
                      |+|.+|++|++.+++++.++.+|+||--|||.|||-+
T Consensus        98 ~g~~~~~~i~ll~ii~~pl~g~~fcccrCC~~Cg~~~  134 (830)
T XP_011512201.2   98 AGIILCCVLGLLFIILMPLVGYFFCMCRCCNKCGGEM  134 (830)
T ss_pred             HHHHHHHHHHHHHHHHHHHHHHHHHHHhhccccCCcC


No 99
>NP_001139323.1 prominin-1 isoform 5 precursor [Homo sapiens]
Probab=92.32  E-value=0.29  Score=66.58  Aligned_cols=37  Identities=16%  Similarity=0.209  Sum_probs=0.0  Template_Neff=8.200

Q ss_pred             hhHHHHHHHHHHHHHHHHHHHHHHHhcCCCcccCCcC
Q Q_6506847      1212 WPWYIWLGFIAGLIAIVMVTIMLCCMTSCCSCLKGCC 1248 (1273)
Q Consensus      1212 WPWyVWL~i~~~lv~~~~ll~~~c~~TGCCgcc~g~~ 1248 (1273)
                      |+|.+|++|++.+++++.++.+|+||--|||.|||-+
T Consensus        98 ~g~~~~~~igll~~i~~pl~g~~fcccrCC~~Cg~~~  134 (833)
T NP_001139323.1   98 AGIILCCVLGLLFIILMPLVGYFFCMCRCCNKCGGEM  134 (833)
T ss_pred             HHHHHHHHHHHHHHHHHHHHHHHHHHHhhcccCCCcC


No 100
>XP_005248252.1 PREDICTED: prominin-1 isoform X7 [Homo sapiens]
Probab=92.32  E-value=0.29  Score=66.58  Aligned_cols=37  Identities=16%  Similarity=0.209  Sum_probs=0.0  Template_Neff=8.200

Q ss_pred             hhHHHHHHHHHHHHHHHHHHHHHHHhcCCCcccCCcC
Q Q_6506847      1212 WPWYIWLGFIAGLIAIVMVTIMLCCMTSCCSCLKGCC 1248 (1273)
Q Consensus      1212 WPWyVWL~i~~~lv~~~~ll~~~c~~TGCCgcc~g~~ 1248 (1273)
                      |+|.+|++|++.+++++.++.+|+||--|||.|||-+
T Consensus        98 ~g~~~~~~igll~~i~~pl~g~~fcccrCC~~Cg~~~  134 (833)
T XP_005248252.1   98 AGIILCCVLGLLFIILMPLVGYFFCMCRCCNKCGGEM  134 (833)
T ss_pred             HHHHHHHHHHHHHHHHHHHHHHHHHHHhhcccCCCcC


No 101
>XP_016856744.1 PREDICTED: immunoglobulin-like domain-containing receptor 2 isoform X4 [Homo sapiens]
Probab=92.31  E-value=0.37  Score=63.57  Aligned_cols=43  Identities=21%  Similarity=0.526  Sum_probs=0.0  Template_Neff=5.400

Q ss_pred             hhHHHHHHHHHHHHHHHHHHHHHHHhc--CCCcccCCcCCCCCCC
Q Q_6506847      1212 WPWYIWLGFIAGLIAIVMVTIMLCCMT--SCCSCLKGCCSCGSCC 1254 (1273)
Q Consensus      1212 WPWyVWL~i~~~lv~~~~ll~~~c~~T--GCCgcc~g~~~C~~c~ 1254 (1273)
                      |.+.+.+++++.|++++++++||+|+.  .||..|+.||.=..||
T Consensus       202 wiiVglVvlgllLlLLLl~I~~c~Cc~~~CCc~~~c~cc~~~ccc  246 (595)
T XP_016856744.1  202 WVFVGLVLLGVFLFFVLVGICWCQCCPHSCCCYVRCPCCPDSCCC  246 (595)
T ss_pred             HHHHHHHHHHHHHHHHHHHHHHHHhCCcccccccccCCCCCccCC


No 102
>XP_011508974.1 PREDICTED: prominin-2 isoform X1 [Homo sapiens]
Probab=91.96  E-value=0.39  Score=61.58  Aligned_cols=37  Identities=11%  Similarity=0.121  Sum_probs=0.0  Template_Neff=8.100

Q ss_pred             hhHHHHHHHHHHHHHHHHHHHHHHHhcCCCcccCCcC
Q Q_6506847      1212 WPWYIWLGFIAGLIAIVMVTIMLCCMTSCCSCLKGCC 1248 (1273)
Q Consensus      1212 WPWyVWL~i~~~lv~~~~ll~~~c~~TGCCgcc~g~~ 1248 (1273)
                      |+|.+|++|++.+++++.++.+|+||--|||.|++.+
T Consensus       104 ~g~iv~~~i~~l~~ii~pl~gl~fcccrcC~~Cg~~~  140 (489)
T XP_011508974.1  104 AGYVVCAVIAGLYLLLVPTAGLCFCCCRCHRRCGGRV  140 (489)
T ss_pred             HHHHHHHHHHHHHHHHHHHHHHHHHHhhccCcCCCCC


No 103
>NP_001307999.1 prominin-2 isoform 2 [Homo sapiens]
Probab=91.95  E-value=0.24  Score=63.00  Aligned_cols=76  Identities=13%  Similarity=0.259  Sum_probs=0.0  Template_Neff=8.500

Q ss_pred             cHHHHHHHHHHHHHHHHhcCCCHHHhCcc------------------ccccchhHHHHHHHHHHHHHHHHHHHHHHHhcC
Q Q_6506847      1178 NIQKEIDRLNEVAKNLNESLIDLQELGKY------------------EQYIKWPWYIWLGFIAGLIAIVMVTIMLCCMTS 1239 (1273)
Q Consensus      1178 nLt~Ei~~L~~~i~~lN~s~IdLe~L~~~------------------e~YiKWPWyVWL~i~~~lv~~~~ll~~~c~~TG 1239 (1273)
                      ++.++++.+++.++++.+.+=-++-+++.                  ++|.+|-||+.+++. ++++++++++.+-++-|
T Consensus        26 ~i~~~l~~~~~~~~~~~~~~~~~~~~~~i~~~i~~~~~~~~~~~~~~~~y~~yr~~~~l~~~-~~~llI~~~~~lgL~~G  104 (488)
T NP_001307999.1   26 ELKKAVAQQPEGVRTLAEGFPGLEAASRWAQALQEVEESSRPYLQEVQRYETYRWIVGCVLC-SVVLFVVLCNLLGLNLG  104 (488)
T ss_pred             HHHHHHHcchHHHHHHHhhCCHHHHHHHHHHHHHHHHHhchhhHHHHHHHHHHHHHHHHHHH-HHHHHHHHHHHHHHHHH


Q ss_pred             CCcc--------cCCcCCCCCCC
Q Q_6506847      1240 CCSC--------LKGCCSCGSCC 1254 (1273)
Q Consensus      1240 CCgc--------c~g~~~C~~c~ 1254 (1273)
                      |||-        .+|++.||..|
T Consensus       105 ~cg~~~~~~p~~~~c~~~~G~~~  127 (488)
T NP_001307999.1  105 IWGLSARDDPSHPEAKGEAGARF  127 (488)
T ss_pred             HcCCCCCCCCCCcccchhHHHHH


No 104
>XP_006712364.1 PREDICTED: prominin-2 isoform X2 [Homo sapiens]
Probab=91.95  E-value=0.24  Score=63.00  Aligned_cols=76  Identities=13%  Similarity=0.259  Sum_probs=0.0  Template_Neff=8.500

Q ss_pred             cHHHHHHHHHHHHHHHHhcCCCHHHhCcc------------------ccccchhHHHHHHHHHHHHHHHHHHHHHHHhcC
Q Q_6506847      1178 NIQKEIDRLNEVAKNLNESLIDLQELGKY------------------EQYIKWPWYIWLGFIAGLIAIVMVTIMLCCMTS 1239 (1273)
Q Consensus      1178 nLt~Ei~~L~~~i~~lN~s~IdLe~L~~~------------------e~YiKWPWyVWL~i~~~lv~~~~ll~~~c~~TG 1239 (1273)
                      ++.++++.+++.++++.+.+=-++-+++.                  ++|.+|-||+.+++. ++++++++++.+-++-|
T Consensus        26 ~i~~~l~~~~~~~~~~~~~~~~~~~~~~i~~~i~~~~~~~~~~~~~~~~y~~yr~~~~l~~~-~~~llI~~~~~lgL~~G  104 (488)
T XP_006712364.1   26 ELKKAVAQQPEGVRTLAEGFPGLEAASRWAQALQEVEESSRPYLQEVQRYETYRWIVGCVLC-SVVLFVVLCNLLGLNLG  104 (488)
T ss_pred             HHHHHHHcchHHHHHHHhhCCHHHHHHHHHHHHHHHHHhchhhHHHHHHHHHHHHHHHHHHH-HHHHHHHHHHHHHHHHH


Q ss_pred             CCcc--------cCCcCCCCCCC
Q Q_6506847      1240 CCSC--------LKGCCSCGSCC 1254 (1273)
Q Consensus      1240 CCgc--------c~g~~~C~~c~ 1254 (1273)
                      |||-        .+|++.||..|
T Consensus       105 ~cg~~~~~~p~~~~c~~~~G~~~  127 (488)
T XP_006712364.1  105 IWGLSARDDPSHPEAKGEAGARF  127 (488)
T ss_pred             HcCCCCCCCCCCcccchhHHHHH


No 105
>NP_001171469.1 sodium-dependent phosphate transport protein 2B isoform b [Homo sapiens]
Probab=91.81  E-value=0.23  Score=66.14  Aligned_cols=57  Identities=28%  Similarity=0.732  Sum_probs=0.0  Template_Neff=5.000

Q ss_pred             hHHHHHHHHHHHHHHHHHHH-----------------------------------------------HHHHhcCCCc---
Q Q_6506847      1213 PWYIWLGFIAGLIAIVMVTI-----------------------------------------------MLCCMTSCCS--- 1242 (1273)
Q Consensus      1213 PWyVWL~i~~~lv~~~~ll~-----------------------------------------------~~c~~TGCCg--- 1242 (1273)
                      +|+|.++.++-+++++++++                                               +|||+.-||.   
T Consensus       550 g~~~l~~v~~p~~~~~~~v~~i~~lq~~~p~~lp~~l~~w~flp~~~~sl~p~d~~~~~~~~~~~~~~~~~~~~~~~~~~  629 (689)
T NP_001171469.1  550 GWRVLVGVGVPVVFIIILVLCLRLLQSRCPRVLPKKLQNWNFLPLWMRSLKPWDAVVSKFTGCFQMRCCCCCRVCCRACC  629 (689)
T ss_pred             chHHHHHhHHHHHHHHHHHHHHHHHHHhCcccCCHhhcCCcccCHhHhcchHHHHHHHHHhccccccCCccccchhchHH


Q ss_pred             ---ccCCcCCCCCCCCCCccccccccccce
Q Q_6506847      1243 ---CLKGCCSCGSCCKFDEDDSEPVLKGVK 1269 (1273)
Q Consensus      1243 ---cc~g~~~C~~c~~y~~~~~e~v~~~v~ 1269 (1273)
                         +|..||.|.+||+..|+|-|.-.+++|
T Consensus       630 ~~~~~~~~~~~~~~~~~~~~~~~~~~~~~~  659 (689)
T NP_001171469.1  630 LLCGCPKCCRCSKCCEDLEEAQEGQDVPVK  659 (689)
T ss_pred             HHcCCCCcccccccccchhHHhccCCCCCC


No 106
>NP_001171470.1 sodium-dependent phosphate transport protein 2B isoform b [Homo sapiens]
Probab=91.81  E-value=0.23  Score=66.14  Aligned_cols=57  Identities=28%  Similarity=0.732  Sum_probs=0.0  Template_Neff=5.000

Q ss_pred             hHHHHHHHHHHHHHHHHHHH-----------------------------------------------HHHHhcCCCc---
Q Q_6506847      1213 PWYIWLGFIAGLIAIVMVTI-----------------------------------------------MLCCMTSCCS--- 1242 (1273)
Q Consensus      1213 PWyVWL~i~~~lv~~~~ll~-----------------------------------------------~~c~~TGCCg--- 1242 (1273)
                      +|+|.++.++-+++++++++                                               +|||+.-||.   
T Consensus       550 g~~~l~~v~~p~~~~~~~v~~i~~lq~~~p~~lp~~l~~w~flp~~~~sl~p~d~~~~~~~~~~~~~~~~~~~~~~~~~~  629 (689)
T NP_001171470.1  550 GWRVLVGVGVPVVFIIILVLCLRLLQSRCPRVLPKKLQNWNFLPLWMRSLKPWDAVVSKFTGCFQMRCCCCCRVCCRACC  629 (689)
T ss_pred             chHHHHHhHHHHHHHHHHHHHHHHHHHhCcccCCHhhcCCcccCHhHhcchHHHHHHHHHhccccccCCccccchhchHH


Q ss_pred             ---ccCCcCCCCCCCCCCccccccccccce
Q Q_6506847      1243 ---CLKGCCSCGSCCKFDEDDSEPVLKGVK 1269 (1273)
Q Consensus      1243 ---cc~g~~~C~~c~~y~~~~~e~v~~~v~ 1269 (1273)
                         +|..||.|.+||+..|+|-|.-.+++|
T Consensus       630 ~~~~~~~~~~~~~~~~~~~~~~~~~~~~~~  659 (689)
T NP_001171470.1  630 LLCGCPKCCRCSKCCEDLEEAQEGQDVPVK  659 (689)
T ss_pred             HHcCCCCcccccccccchhHHhccCCCCCC


No 107
>NP_006415.2 sodium-dependent phosphate transport protein 2B isoform a [Homo sapiens]
Probab=91.78  E-value=0.23  Score=66.13  Aligned_cols=57  Identities=28%  Similarity=0.732  Sum_probs=0.0  Template_Neff=5.000

Q ss_pred             hHHHHHHHHHHHHHHHHHHH-----------------------------------------------HHHHhcCCCc---
Q Q_6506847      1213 PWYIWLGFIAGLIAIVMVTI-----------------------------------------------MLCCMTSCCS--- 1242 (1273)
Q Consensus      1213 PWyVWL~i~~~lv~~~~ll~-----------------------------------------------~~c~~TGCCg--- 1242 (1273)
                      +|+|.++.++-+++++++++                                               +|||+.-||.   
T Consensus       551 g~~vl~~v~~p~~~~~~~v~~i~~lq~~~p~~lP~~l~~w~flp~~~~sl~p~d~~~~~~~~~~~~~~~~~~~~~~~~~~  630 (690)
T NP_006415.2     551 GWRVLVGVGVPVVFIIILVLCLRLLQSRCPRVLPKKLQNWNFLPLWMRSLKPWDAVVSKFTGCFQMRCCCCCRVCCRACC  630 (690)
T ss_pred             chHHHHHhHHHHHHHHHHHHHHHHHHHhCcccCCHhhcCCcccCHhHhcchHHHHHHHHHhccccccCCccccchhchHH


Q ss_pred             ---ccCCcCCCCCCCCCCccccccccccce
Q Q_6506847      1243 ---CLKGCCSCGSCCKFDEDDSEPVLKGVK 1269 (1273)
Q Consensus      1243 ---cc~g~~~C~~c~~y~~~~~e~v~~~v~ 1269 (1273)
                         +|..||.|.+||+..|+|-|.-.+++|
T Consensus       631 ~~~~~~~~~~~~~~~~~~~~~~~~~~~~~~  660 (690)
T NP_006415.2     631 LLCGCPKCCRCSKCCEDLEEAQEGQDVPVK  660 (690)
T ss_pred             HHcCCCCcccccccccchhHHhccCCCCCC


No 108
>XP_016883768.1 PREDICTED: immunoglobulin superfamily member 5 isoform X1 [Homo sapiens]
Probab=91.74  E-value=0.47  Score=59.69  Aligned_cols=45  Identities=27%  Similarity=0.532  Sum_probs=0.0  Template_Neff=10.100

Q ss_pred             cchhHHHHHHHHHHHH-HHHHHHHHHHHhcCCCcccCCcCCCCCCC
Q Q_6506847      1210 IKWPWYIWLGFIAGLI-AIVMVTIMLCCMTSCCSCLKGCCSCGSCC 1254 (1273)
Q Consensus      1210 iKWPWyVWL~i~~~lv-~~~~ll~~~c~~TGCCgcc~g~~~C~~c~ 1254 (1273)
                      +.|.+..-.++++.++ +++++++.+||+.-||-+|+|||+|+.||
T Consensus       352 ~~w~~i~~~i~~~lllllli~lii~~~~~~~~~~~~~~~~~~~~~~  397 (519)
T XP_016883768.1  352 PTWGKVGLGLAGTMLLTPTCTLTIRCCCCRRRCCGCNCCCRCCFCC  397 (519)
T ss_pred             chHHHHHHHHHHHHHHHHHHHHHHHHhhcccccCCCCccccccccc


No 109
>NP_001180286.1 nuclear pore glycoprotein p62 [Homo sapiens]
Probab=90.69  E-value=8.8  Score=51.02  Aligned_cols=117  Identities=17%  Similarity=0.285  Sum_probs=0.0  Template_Neff=4.800

Q ss_pred             hHHHHHHHHH-------------HHHHHHHHHHHHHHHHHHHHHHHHHHHHHHh------------HHHHHHHHHHHHHH
Q Q_6506847       915 VLYENQKLIA-------------NQFNSAIGKIQDSLSSTASALGKLQDVVNQN------------AQALNTLVKQLSSN  969 (1273)
Q Consensus       915 VL~eNQk~iA-------------nsFN~A~~~Iq~gf~tta~AL~KiQ~VVN~~------------~~aL~~L~~qL~~n  969 (1273)
                      +|.||+++|.             +..++-|+.|..--++....|..+++.|.++            -+.+-+|++++...
T Consensus       364 ~LieNgekI~~L~~eVekvk~~Qk~LdqeLD~IesQQkELE~lL~~LE~~v~~~~~~~~~q~aD~ERE~~Y~LAE~IDaQ  443 (522)
T NP_001180286.1  364 TLIENGEKITSLHREVEKVKLDQKRLDQELDFILSQQKELEDLLSPLEELVKEQSGTIYLQHADEEREKTYKLAENIDAQ  443 (522)
T ss_pred             HHHHcHHHHHHHHHHHHHHHHHHHHHHHHHHHHHHHHHHHHHHHHHHHHHHHHhcccccccchHHHHHHHHHHHHHHHHH


Q ss_pred             hcchHHHHHHHHHcHHHHHH-------HhhHhHHhhCcHHHHHHHHHHHHHHHHHHHHHHHHHHHhccH
Q Q_6506847       970 FGAISSVLNDILSRLDKVEA-------EVQIDRLITGRLQSLQTYVTQQLIRAAEIRASANLAATKMSE 1031 (1273)
Q Consensus       970 FgAISssi~dIy~RLd~leA-------daQvDRLInGRL~aLnafVtq~l~~~~ev~~sr~LA~qKinE 1031 (1273)
                      ...++..|+||.++|+...+       -.||-|+.|-.|.+|+-.=.+--.-..+++..+++..++=.|
T Consensus       444 Lk~M~~dLkeiIe~lN~~~~~~d~~DPl~QI~kILNaHL~SLQWId~~a~~Lq~Kveel~k~~~~~rke  512 (522)
T NP_001180286.1  444 LKRMAQDLKDIIEHLNTSGAPADTSDPLQQICKILNAHMDSLQWIDQNSALLQRKVEEVTKVCEGRRKE  512 (522)
T ss_pred             HHHHHHHHHHHHHHHHhcCCCCCCCCHHHHHHHHHHHHHHHHHHHHHHHHHHHHHHHHHHHHHhhhhhh


No 110
>NP_036478.2 nuclear pore glycoprotein p62 [Homo sapiens]
Probab=90.69  E-value=8.8  Score=51.02  Aligned_cols=117  Identities=17%  Similarity=0.285  Sum_probs=0.0  Template_Neff=4.800

Q ss_pred             hHHHHHHHHH-------------HHHHHHHHHHHHHHHHHHHHHHHHHHHHHHh------------HHHHHHHHHHHHHH
Q Q_6506847       915 VLYENQKLIA-------------NQFNSAIGKIQDSLSSTASALGKLQDVVNQN------------AQALNTLVKQLSSN  969 (1273)
Q Consensus       915 VL~eNQk~iA-------------nsFN~A~~~Iq~gf~tta~AL~KiQ~VVN~~------------~~aL~~L~~qL~~n  969 (1273)
                      +|.||+++|.             +..++-|+.|..--++....|..+++.|.++            -+.+-+|++++...
T Consensus       364 ~LieNgekI~~L~~eVekvk~~Qk~LdqeLD~IesQQkELE~lL~~LE~~v~~~~~~~~~q~aD~ERE~~Y~LAE~IDaQ  443 (522)
T NP_036478.2     364 TLIENGEKITSLHREVEKVKLDQKRLDQELDFILSQQKELEDLLSPLEELVKEQSGTIYLQHADEEREKTYKLAENIDAQ  443 (522)
T ss_pred             HHHHcHHHHHHHHHHHHHHHHHHHHHHHHHHHHHHHHHHHHHHHHHHHHHHHHhcccccccchHHHHHHHHHHHHHHHHH


Q ss_pred             hcchHHHHHHHHHcHHHHHH-------HhhHhHHhhCcHHHHHHHHHHHHHHHHHHHHHHHHHHHhccH
Q Q_6506847       970 FGAISSVLNDILSRLDKVEA-------EVQIDRLITGRLQSLQTYVTQQLIRAAEIRASANLAATKMSE 1031 (1273)
Q Consensus       970 FgAISssi~dIy~RLd~leA-------daQvDRLInGRL~aLnafVtq~l~~~~ev~~sr~LA~qKinE 1031 (1273)
                      ...++..|+||.++|+...+       -.||-|+.|-.|.+|+-.=.+--.-..+++..+++..++=.|
T Consensus       444 Lk~M~~dLkeiIe~lN~~~~~~d~~DPl~QI~kILNaHL~SLQWId~~a~~Lq~Kveel~k~~~~~rke  512 (522)
T NP_036478.2     444 LKRMAQDLKDIIEHLNTSGAPADTSDPLQQICKILNAHMDSLQWIDQNSALLQRKVEEVTKVCEGRRKE  512 (522)
T ss_pred             HHHHHHHHHHHHHHHHhcCCCCCCCCHHHHHHHHHHHHHHHHHHHHHHHHHHHHHHHHHHHHHhhhhhh


No 111
>NP_057637.2 nuclear pore glycoprotein p62 [Homo sapiens]
Probab=90.69  E-value=8.8  Score=51.02  Aligned_cols=117  Identities=17%  Similarity=0.285  Sum_probs=0.0  Template_Neff=4.800

Q ss_pred             hHHHHHHHHH-------------HHHHHHHHHHHHHHHHHHHHHHHHHHHHHHh------------HHHHHHHHHHHHHH
Q Q_6506847       915 VLYENQKLIA-------------NQFNSAIGKIQDSLSSTASALGKLQDVVNQN------------AQALNTLVKQLSSN  969 (1273)
Q Consensus       915 VL~eNQk~iA-------------nsFN~A~~~Iq~gf~tta~AL~KiQ~VVN~~------------~~aL~~L~~qL~~n  969 (1273)
                      +|.||+++|.             +..++-|+.|..--++....|..+++.|.++            -+.+-+|++++...
T Consensus       364 ~LieNgekI~~L~~eVekvk~~Qk~LdqeLD~IesQQkELE~lL~~LE~~v~~~~~~~~~q~aD~ERE~~Y~LAE~IDaQ  443 (522)
T NP_057637.2     364 TLIENGEKITSLHREVEKVKLDQKRLDQELDFILSQQKELEDLLSPLEELVKEQSGTIYLQHADEEREKTYKLAENIDAQ  443 (522)
T ss_pred             HHHHcHHHHHHHHHHHHHHHHHHHHHHHHHHHHHHHHHHHHHHHHHHHHHHHHhcccccccchHHHHHHHHHHHHHHHHH


Q ss_pred             hcchHHHHHHHHHcHHHHHH-------HhhHhHHhhCcHHHHHHHHHHHHHHHHHHHHHHHHHHHhccH
Q Q_6506847       970 FGAISSVLNDILSRLDKVEA-------EVQIDRLITGRLQSLQTYVTQQLIRAAEIRASANLAATKMSE 1031 (1273)
Q Consensus       970 FgAISssi~dIy~RLd~leA-------daQvDRLInGRL~aLnafVtq~l~~~~ev~~sr~LA~qKinE 1031 (1273)
                      ...++..|+||.++|+...+       -.||-|+.|-.|.+|+-.=.+--.-..+++..+++..++=.|
T Consensus       444 Lk~M~~dLkeiIe~lN~~~~~~d~~DPl~QI~kILNaHL~SLQWId~~a~~Lq~Kveel~k~~~~~rke  512 (522)
T NP_057637.2     444 LKRMAQDLKDIIEHLNTSGAPADTSDPLQQICKILNAHMDSLQWIDQNSALLQRKVEEVTKVCEGRRKE  512 (522)
T ss_pred             HHHHHHHHHHHHHHHHhcCCCCCCCCHHHHHHHHHHHHHHHHHHHHHHHHHHHHHHHHHHHHHhhhhhh


No 112
>NP_714940.1 nuclear pore glycoprotein p62 [Homo sapiens]
Probab=90.69  E-value=8.8  Score=51.02  Aligned_cols=117  Identities=17%  Similarity=0.285  Sum_probs=0.0  Template_Neff=4.800

Q ss_pred             hHHHHHHHHH-------------HHHHHHHHHHHHHHHHHHHHHHHHHHHHHHh------------HHHHHHHHHHHHHH
Q Q_6506847       915 VLYENQKLIA-------------NQFNSAIGKIQDSLSSTASALGKLQDVVNQN------------AQALNTLVKQLSSN  969 (1273)
Q Consensus       915 VL~eNQk~iA-------------nsFN~A~~~Iq~gf~tta~AL~KiQ~VVN~~------------~~aL~~L~~qL~~n  969 (1273)
                      +|.||+++|.             +..++-|+.|..--++....|..+++.|.++            -+.+-+|++++...
T Consensus       364 ~LieNgekI~~L~~eVekvk~~Qk~LdqeLD~IesQQkELE~lL~~LE~~v~~~~~~~~~q~aD~ERE~~Y~LAE~IDaQ  443 (522)
T NP_714940.1     364 TLIENGEKITSLHREVEKVKLDQKRLDQELDFILSQQKELEDLLSPLEELVKEQSGTIYLQHADEEREKTYKLAENIDAQ  443 (522)
T ss_pred             HHHHcHHHHHHHHHHHHHHHHHHHHHHHHHHHHHHHHHHHHHHHHHHHHHHHHhcccccccchHHHHHHHHHHHHHHHHH


Q ss_pred             hcchHHHHHHHHHcHHHHHH-------HhhHhHHhhCcHHHHHHHHHHHHHHHHHHHHHHHHHHHhccH
Q Q_6506847       970 FGAISSVLNDILSRLDKVEA-------EVQIDRLITGRLQSLQTYVTQQLIRAAEIRASANLAATKMSE 1031 (1273)
Q Consensus       970 FgAISssi~dIy~RLd~leA-------daQvDRLInGRL~aLnafVtq~l~~~~ev~~sr~LA~qKinE 1031 (1273)
                      ...++..|+||.++|+...+       -.||-|+.|-.|.+|+-.=.+--.-..+++..+++..++=.|
T Consensus       444 Lk~M~~dLkeiIe~lN~~~~~~d~~DPl~QI~kILNaHL~SLQWId~~a~~Lq~Kveel~k~~~~~rke  512 (522)
T NP_714940.1     444 LKRMAQDLKDIIEHLNTSGAPADTSDPLQQICKILNAHMDSLQWIDQNSALLQRKVEEVTKVCEGRRKE  512 (522)
T ss_pred             HHHHHHHHHHHHHHHHhcCCCCCCCCHHHHHHHHHHHHHHHHHHHHHHHHHHHHHHHHHHHHHhhhhhh


No 113
>NP_714941.1 nuclear pore glycoprotein p62 [Homo sapiens]
Probab=90.69  E-value=8.8  Score=51.02  Aligned_cols=117  Identities=17%  Similarity=0.285  Sum_probs=0.0  Template_Neff=4.800

Q ss_pred             hHHHHHHHHH-------------HHHHHHHHHHHHHHHHHHHHHHHHHHHHHHh------------HHHHHHHHHHHHHH
Q Q_6506847       915 VLYENQKLIA-------------NQFNSAIGKIQDSLSSTASALGKLQDVVNQN------------AQALNTLVKQLSSN  969 (1273)
Q Consensus       915 VL~eNQk~iA-------------nsFN~A~~~Iq~gf~tta~AL~KiQ~VVN~~------------~~aL~~L~~qL~~n  969 (1273)
                      +|.||+++|.             +..++-|+.|..--++....|..+++.|.++            -+.+-+|++++...
T Consensus       364 ~LieNgekI~~L~~eVekvk~~Qk~LdqeLD~IesQQkELE~lL~~LE~~v~~~~~~~~~q~aD~ERE~~Y~LAE~IDaQ  443 (522)
T NP_714941.1     364 TLIENGEKITSLHREVEKVKLDQKRLDQELDFILSQQKELEDLLSPLEELVKEQSGTIYLQHADEEREKTYKLAENIDAQ  443 (522)
T ss_pred             HHHHcHHHHHHHHHHHHHHHHHHHHHHHHHHHHHHHHHHHHHHHHHHHHHHHHhcccccccchHHHHHHHHHHHHHHHHH


Q ss_pred             hcchHHHHHHHHHcHHHHHH-------HhhHhHHhhCcHHHHHHHHHHHHHHHHHHHHHHHHHHHhccH
Q Q_6506847       970 FGAISSVLNDILSRLDKVEA-------EVQIDRLITGRLQSLQTYVTQQLIRAAEIRASANLAATKMSE 1031 (1273)
Q Consensus       970 FgAISssi~dIy~RLd~leA-------daQvDRLInGRL~aLnafVtq~l~~~~ev~~sr~LA~qKinE 1031 (1273)
                      ...++..|+||.++|+...+       -.||-|+.|-.|.+|+-.=.+--.-..+++..+++..++=.|
T Consensus       444 Lk~M~~dLkeiIe~lN~~~~~~d~~DPl~QI~kILNaHL~SLQWId~~a~~Lq~Kveel~k~~~~~rke  512 (522)
T NP_714941.1     444 LKRMAQDLKDIIEHLNTSGAPADTSDPLQQICKILNAHMDSLQWIDQNSALLQRKVEEVTKVCEGRRKE  512 (522)
T ss_pred             HHHHHHHHHHHHHHHHhcCCCCCCCCHHHHHHHHHHHHHHHHHHHHHHHHHHHHHHHHHHHHHhhhhhh


No 114
>NP_001247418.1 lipolysis-stimulated lipoprotein receptor isoform 4 [Homo sapiens]
Probab=90.67  E-value=0.71  Score=61.15  Aligned_cols=43  Identities=26%  Similarity=0.684  Sum_probs=0.0  Template_Neff=4.400

Q ss_pred             hhHHHHHHHHHHHHHHHHHHHHHHHhcCCCcccCCcCCCC-CCC
Q Q_6506847      1212 WPWYIWLGFIAGLIAIVMVTIMLCCMTSCCSCLKGCCSCG-SCC 1254 (1273)
Q Consensus      1212 WPWyVWL~i~~~lv~~~~ll~~~c~~TGCCgcc~g~~~C~-~c~ 1254 (1273)
                      |.+.+.+++++.+++++++++||.||.-.|=|+..|+.|- .||
T Consensus       241 wl~V~lVilG~lLlLlLlgIcwcqCCph~CCCyvrc~CCP~~CC  284 (629)
T NP_001247418.1  241 WLFVVVVCLAAFLIFLLLGICWCQCCPHTCCCYVRCPCCPDKCC  284 (629)
T ss_pred             hHHHHHHHHHHHHHHHHHHHHHHhhCCccceecccCCCCCcccc


No 115
>XP_005247446.1 PREDICTED: immunoglobulin-like domain-containing receptor 1 isoform X2 [Homo sapiens]
Probab=90.57  E-value=0.83  Score=59.45  Aligned_cols=56  Identities=16%  Similarity=0.392  Sum_probs=0.0  Template_Neff=4.700

Q ss_pred             CccccccchhHHHHHHHHHHHHHHHHHHHHHHHhcCCCcccCCcCCCC--CCCCCCcc
Q Q_6506847      1204 GKYEQYIKWPWYIWLGFIAGLIAIVMVTIMLCCMTSCCSCLKGCCSCG--SCCKFDED 1259 (1273)
Q Consensus      1204 ~~~e~YiKWPWyVWL~i~~~lv~~~~ll~~~c~~TGCCgcc~g~~~C~--~c~~y~~~ 1259 (1273)
                      ..++-.++=++.|.++++.++++++++.+.+|+|.+...||..||.|+  .||-.+++
T Consensus       171 ~~v~L~V~~~l~Vi~IilG~lLlllLl~ic~c~CC~~~CcC~~cC~CC~~~cccp~~~  228 (514)
T XP_005247446.1  171 KEVKLIVLHWLTVIFIILGALLLLLLIGVCWCQCCPQYCCCYIRCPCCPAHCCCPEED  228 (514)
T ss_pred             ceEEEEechHHHHHHHHHHHHHHHHHHHHHHHHhCccccccccccCcCCccccCCccc


No 116
>XP_016856746.1 PREDICTED: immunoglobulin-like domain-containing receptor 2 isoform X6 [Homo sapiens]
Probab=90.53  E-value=0.73  Score=59.21  Aligned_cols=43  Identities=21%  Similarity=0.526  Sum_probs=0.0  Template_Neff=5.800

Q ss_pred             hhHHHHHHHHHHHHHHHHHHHHHHHhc--CCCcccCCcCCCCCCC
Q Q_6506847      1212 WPWYIWLGFIAGLIAIVMVTIMLCCMT--SCCSCLKGCCSCGSCC 1254 (1273)
Q Consensus      1212 WPWyVWL~i~~~lv~~~~ll~~~c~~T--GCCgcc~g~~~C~~c~ 1254 (1273)
                      |-....+.+++.+++++++++||+|+.  .||++|++||.+..||
T Consensus       202 wliVgiVv~~llllllLl~i~~c~Cc~~~ccc~~~c~cC~~~cCc  246 (444)
T XP_016856746.1  202 WVFVGLVLLGVFLFFVLVGICWCQCCPHSCCCYVRCPCCPDSCCC  246 (444)
T ss_pred             HHHHHHHHHHHHHHHHHHHHHhhhhCCcccccccccCCCCccccC


No 117
>XP_016882465.1 PREDICTED: vesicle transport protein USE1 isoform X2 [Homo sapiens]
Probab=90.24  E-value=1  Score=51.33  Aligned_cols=58  Identities=21%  Similarity=0.366  Sum_probs=0.0  Template_Neff=7.400

Q ss_pred             HHHHHHHHHHHHHHHHhcCCCH----HHhCccccccchhHHHHHHHHHHHHHHHHHHHHHHHh
Q Q_6506847      1179 IQKEIDRLNEVAKNLNESLIDL----QELGKYEQYIKWPWYIWLGFIAGLIAIVMVTIMLCCM 1237 (1273)
Q Consensus      1179 Lt~Ei~~L~~~i~~lN~s~IdL----e~L~~~e~YiKWPWyVWL~i~~~lv~~~~ll~~~c~~ 1237 (1273)
                      |.++...|+++-+......-.|    +.|.++..- +|.||.|+.|++++++|+++++++-++
T Consensus       124 I~~dn~~Ld~~~~~~d~n~~~L~~~~~rL~~~~~~-~~~~~~~l~i~~v~~~Fi~m~~~ik~~  185 (189)
T XP_016882465.1  124 IKKDNQTLSHSLKMADQNLEKLKTESERLEQHTQK-SVNWLLWAMLIIVCFIFISMILFIRIM  185 (189)
T ss_pred             HHHHHHHHHHHHHHHHHHHHHHHHHHHHHHHHHhc-CccHHHHHHHHHHHHHHHHHHHHHHHh


No 118
>NP_000217.2 keratin, type I cytoskeletal 9 [Homo sapiens]
Probab=89.76  E-value=16  Score=49.94  Aligned_cols=117  Identities=14%  Similarity=0.130  Sum_probs=0.0  Template_Neff=5.800

Q ss_pred             hhHHHHHHHHHHHHHHHHHHHHHHHHHHHHHHHHHHHHHHHhHHHHHHHHHHHHHHhcchHHHHHHHHHcHHHHHHHhhH
Q Q_6506847       914 NVLYENQKLIANQFNSAIGKIQDSLSSTASALGKLQDVVNQNAQALNTLVKQLSSNFGAISSVLNDILSRLDKVEAEVQI  993 (1273)
Q Consensus       914 ~VL~eNQk~iAnsFN~A~~~Iq~gf~tta~AL~KiQ~VVN~~~~aL~~L~~qL~~nFgAISssi~dIy~RLd~leAdaQv  993 (1273)
                      ..+.+|++.+-+.+.+.+..|....++.+.+|.+.++.+.+.-.++++|-++|.    ..-+-++.+.++|++.+++.+-
T Consensus       332 ~~I~k~r~ele~~yk~KieeL~~q~k~l~~el~saKeEL~eLr~qIe~Le~ELe----sLkse~esLe~qL~e~e~e~~~  407 (623)
T NP_000217.2     332 QLIAKNRKDIENQYETQITQIEHEVSSSGQEVQSSAKEVTQLRHGVQELEIELQ----SQLSKKAALEKSLEDTKNRYCG  407 (623)
T ss_pred             HHHHHhHHHHHHHHHHHHHHHHHHHHHcHHHHHHHHHHHHHHHHHHHHHHHHHH----HHHHHHHHHHHHHHHHHHHHHH


Q ss_pred             h--------HHhhCcHHHHHHHHHHHHHHHHHHHHHHHHHHHhccHHhc
Q Q_6506847       994 D--------RLITGRLQSLQTYVTQQLIRAAEIRASANLAATKMSECVL 1034 (1273)
Q Consensus       994 D--------RLInGRL~aLnafVtq~l~~~~ev~~sr~LA~qKinECVk 1034 (1273)
                      +        .-+.-++..|.+=+.++|.++.+++....-....|...-+
T Consensus       408 ei~eleeeIe~LE~e~~eLk~eL~~~L~EYqeLl~~K~~Le~EI~~Yrk  456 (623)
T NP_000217.2     408 QLQMIQEQISNLEAQITDVRQEIECQNQEYSLLLSIKMRLEKEIETYHN  456 (623)
T ss_pred             HHHHHHHHHHHHHHHHHHHHHHHHHHHHHHHHHHHHHHHHHHHHHHHHH


No 119
>NP_848640.1 transmembrane protein 52 precursor [Homo sapiens]
Probab=89.67  E-value=0.82  Score=53.03  Aligned_cols=28  Identities=21%  Similarity=0.458  Sum_probs=0.0  Template_Neff=3.400

Q ss_pred             ccch--hHHHHHHHHHHHHHHHHHHHHHHH
Q Q_6506847      1209 YIKW--PWYIWLGFIAGLIAIVMVTIMLCC 1236 (1273)
Q Consensus      1209 YiKW--PWyVWL~i~~~lv~~~~ll~~~c~ 1236 (1273)
                      |-+|  .|||||++++++++|+..++.+|+
T Consensus        47 ~s~w~slWYVWLllLi~llLLLCGv~a~Cl   76 (209)
T NP_848640.1      47 QARWSSLWHVGLILLAVLLLLLCGVTAGCV   76 (209)
T ss_pred             chhhchHHHHHHHHHHHHHHHHHHHHHHHH


No 120
>XP_016856747.1 PREDICTED: immunoglobulin-like domain-containing receptor 2 isoform X7 [Homo sapiens]
Probab=88.62  E-value=1.2  Score=55.63  Aligned_cols=52  Identities=17%  Similarity=0.391  Sum_probs=0.0  Template_Neff=6.600

Q ss_pred             hhHHHHHHHHHHHHHHHHHHHHHHHhcC--CCcccCCcCCCCCCCCCCcccccc
Q Q_6506847      1212 WPWYIWLGFIAGLIAIVMVTIMLCCMTS--CCSCLKGCCSCGSCCKFDEDDSEP 1263 (1273)
Q Consensus      1212 WPWyVWL~i~~~lv~~~~ll~~~c~~TG--CCgcc~g~~~C~~c~~y~~~~~e~ 1263 (1273)
                      |.|.+.+++++.+++++++++||+||.-  ||+.|++||.=..||...-+|.+|
T Consensus       202 ~~iV~lVvl~llLlllll~i~~c~Cc~~~cc~~~~c~cc~~~~cc~~~~~~~~k  255 (346)
T XP_016856747.1  202 WVFVGLVLLGVFLFFVLVGICWCQCCPHSCCCYVRCPCCPDSCCCPQALYEAGK  255 (346)
T ss_pred             HHHHHHHHHHHHHHHHHHHHHHHHhCCcccccccccCCCCCccCChhHHHhhcc


No 121
>NP_001018017.1 mucin-1 isoform 3 precursor [Homo sapiens]
Probab=88.48  E-value=1  Score=53.86  Aligned_cols=78  Identities=9%  Similarity=0.262  Sum_probs=0.0  Template_Neff=6.700

Q ss_pred             cHHHHHHHHHHHHHHHHhcCCCHHHhCcccccc---------chhHHHHHHHHHHHHHHHHHHHHHHHhcCCCcccCCcC
Q Q_6506847      1178 NIQKEIDRLNEVAKNLNESLIDLQELGKYEQYI---------KWPWYIWLGFIAGLIAIVMVTIMLCCMTSCCSCLKGCC 1248 (1273)
Q Consensus      1178 nLt~Ei~~L~~~i~~lN~s~IdLe~L~~~e~Yi---------KWPWyVWL~i~~~lv~~~~ll~~~c~~TGCCgcc~g~~ 1248 (1273)
                      ++.+++.+.-.  +.+..-.||...+ +.+.+.         .+|||.+++|+++++++++++++|+|+ -||-|...  
T Consensus       116 ~V~~~L~~~l~--~~~g~l~id~ssl-~v~~~~~~~~~~~~~~lp~waIa~Ivi~~~l~~l~i~~~~~~-~~~~~rrk--  189 (255)
T NP_001018017.1  116 DVETQFNQYKT--EAASRYNLTISDV-SVSDVPFPFSAQSGAGVPGWGIALLVLVCVLVALAIVYLIAL-AVCQCRRK--  189 (255)
T ss_pred             HHHHHHHHHHh--hccCCceeecCce-EecccCCCCccCCCCCCCHHHHHHHHHHHHHHHHHHHHHHHH-HHHHHccc--


Q ss_pred             CCCCCCCCCcccc
Q Q_6506847      1249 SCGSCCKFDEDDS 1261 (1273)
Q Consensus      1249 ~C~~c~~y~~~~~ 1261 (1273)
                      ++++-.-+..++.
T Consensus       190 ~~~~~d~~~~y~~  202 (255)
T NP_001018017.1  190 NYGQLDIFPARDT  202 (255)
T ss_pred             cCCCCCCCCCCCC


No 122
>NP_659440.2 t-SNARE domain-containing protein 1 isoform a [Homo sapiens]
Probab=88.17  E-value=13  Score=48.80  Aligned_cols=219  Identities=9%  Similarity=0.010  Sum_probs=0.0  Template_Neff=8.500

Q ss_pred             HHHHHHHHHHHHHHHHHHHHHHHHHHHHHHh-----HHHHHHHHHHHHHHhcchHHHHHHHHHcHHHHHHHhhHhHHhhC
Q Q_6506847       925 NQFNSAIGKIQDSLSSTASALGKLQDVVNQN-----AQALNTLVKQLSSNFGAISSVLNDILSRLDKVEAEVQIDRLITG  999 (1273)
Q Consensus       925 nsFN~A~~~Iq~gf~tta~AL~KiQ~VVN~~-----~~aL~~L~~qL~~nFgAISssi~dIy~RLd~leAdaQvDRLInG  999 (1273)
                      ..|......|...+..+...+.+++...+..     ..++.+-+..+.+.+..+...++..+++|++......-.--+.-
T Consensus       255 ~~f~~~~~eI~~~I~~i~~~I~~l~~l~~~l~~~~~~~~lr~~l~~l~~ei~~~i~~l~~~Ik~l~~~~~~~~~~~e~~~  334 (513)
T NP_659440.2     255 CNLQELFQEMSANVFRINSSVTSLERSLQSLGTPSDTQELRDSLHTAQQETNKTIAASASSVKQMAELLRSSCPQERLQQ  334 (513)
T ss_pred             hHHHHHHHHHHHHHHHHHHHHHHHHHHHHhcCCCCchHHHHHHHHHHHHHHHHHHHHHHHHHHHHHHHHHccCchHHHHH


Q ss_pred             cHHHHHHHHHHHHHHHHHHHHHHHHHHHhccHHhccCCcceeccCCCeEEEeecccCCCeEEEEEEEeCCCceEEEEEee
Q Q_6506847      1000 RLQSLQTYVTQQLIRAAEIRASANLAATKMSECVLGQSKRVDFCGKGYHLMSFPQSAPHGVVFLHVTYVPAQEKNFTTAP 1079 (1273)
Q Consensus      1000 RL~aLnafVtq~l~~~~ev~~sr~LA~qKinECVksQS~R~gFCGnG~Hi~Si~q~AP~Gi~F~H~~~~Pt~~~~V~a~~ 1079 (1273)
                      |-..++.+..+...-..+-+..++-..+|+.+-++.+.                                          
T Consensus       335 R~~~~~~L~~~l~~l~~~f~~~q~~~~~k~k~~~~~~~------------------------------------------  372 (513)
T NP_659440.2     335 ERPQLDRLKTQLSDAIQCYGVVQKKIAEKSRALLPMAQ------------------------------------------  372 (513)
T ss_pred             HHHHHHHHHHHHHHHHHHHHHHHHHHHHHHHHHHHHHH------------------------------------------


Q ss_pred             eeeeCCceEeeccceEEeeCCeEEEcccccccCccCCcCcEEEeccCccEEEEecccccCCCCCCCCCHHHH--------
Q Q_6506847      1080 AICHDGKAHFPREGVFVSNGTHWFVTQRNFYEPQIITTDNTFVSGNCDVVIGIVNNTVYDPLQPELDSFKEE-------- 1151 (1273)
Q Consensus      1080 GlC~~~~~~~p~~g~fv~~n~~~~iT~r~~y~Pr~it~~d~v~i~sC~v~y~~v~~~~~~~~~p~~~df~~e-------- 1151 (1273)
                                                                       .+...+.......+.+..++...        
T Consensus       373 -------------------------------------------------~~~~~~~~~~~~e~~~~~~~~~~~~~~~~~~  403 (513)
T NP_659440.2     373 -------------------------------------------------RGSKQSPQAPFAELADDEKVFNGSDNMWQGQ  403 (513)
T ss_pred             -------------------------------------------------hccccCCCCChHHhchhhhHhcCCccchHHH


Q ss_pred             ---------------HHHHHhcCCCCCCCCCccccccceeccHHHHHHHHHHHHHHHHhcCCCH--------HHhCcccc
Q Q_6506847      1152 ---------------LDKYFKNHTSPDVDLGDISGINASVVNIQKEIDRLNEVAKNLNESLIDL--------QELGKYEQ 1208 (1273)
Q Consensus      1152 ---------------l~~~~~n~~~~~~~~~~l~~~N~T~LnLt~Ei~~L~~~i~~lN~s~IdL--------e~L~~~e~ 1208 (1273)
                                     +++-.+.+...-.   .+..++.-+.+|..+|.+=.+.|+.|.+...+.        ++|.+...
T Consensus       404 ~q~l~~~e~~~~~~~i~eR~eeI~~Ie~---sI~eL~~i~~dia~lV~eQge~ID~Ie~nv~~a~~~v~~a~~~L~kA~k  480 (513)
T NP_659440.2     404 EQALLPDITEEDLEAIRLREEAILQMES---NLLDVNQIIKDLASMVSEQGEAVDSIEASLEAASSHAEAARQLLAGASR  480 (513)
T ss_pred             HHHhhccccHHHHHHHHHHHHHHHHHHH---HHHHHHHHHHHHHHHHHHHHHHHHHHHHHHHHHHHHHHHHHHHHHHHHH


Q ss_pred             ccc-hhHHHHHHHHHHHHHHHHHHHHHHHh
Q Q_6506847      1209 YIK-WPWYIWLGFIAGLIAIVMVTIMLCCM 1237 (1273)
Q Consensus      1209 YiK-WPWyVWL~i~~~lv~~~~ll~~~c~~ 1237 (1273)
                      |.| +-+|.|+++++++|++++|++++...
T Consensus       481 ~~~~~rk~~~illlilviilliii~~i~~~  510 (513)
T NP_659440.2     481 HQLQRHKIKCCFLSAGVTALLVIIIIIATS  510 (513)
T ss_pred             HHHHHHHHHHHHHHHHHHHHHHHHHHHHHh


No 123
>NP_001156467.1 small integral membrane protein 5 [Homo sapiens]
Probab=88.03  E-value=1.4  Score=44.39  Aligned_cols=30  Identities=20%  Similarity=0.526  Sum_probs=0.0  Template_Neff=3.800

Q ss_pred             HHHHHHHHHHHHHHHHHHHHHhcCCCcccC
Q Q_6506847      1216 IWLGFIAGLIAIVMVTIMLCCMTSCCSCLK 1245 (1273)
Q Consensus      1216 VWL~i~~~lv~~~~ll~~~c~~TGCCgcc~ 1245 (1273)
                      |-++|++++++.+++++.+-|+..||+||+
T Consensus        33 ~cf~VlLlf~~tVLll~liac~~CC~~CC~   62 (77)
T NP_001156467.1   33 VAFSVIILFTATVLLLLLIACSCCCTHCCC   62 (77)
T ss_pred             HHHHHHHHHHHHHHHHHHHHHHHhhcccCC


No 124
>XP_011523420.1 PREDICTED: small integral membrane protein 5 isoform X5 [Homo sapiens]
Probab=88.03  E-value=1.4  Score=44.39  Aligned_cols=30  Identities=20%  Similarity=0.526  Sum_probs=0.0  Template_Neff=3.800

Q ss_pred             HHHHHHHHHHHHHHHHHHHHHhcCCCcccC
Q Q_6506847      1216 IWLGFIAGLIAIVMVTIMLCCMTSCCSCLK 1245 (1273)
Q Consensus      1216 VWL~i~~~lv~~~~ll~~~c~~TGCCgcc~ 1245 (1273)
                      |-++|++++++.+++++.+-|+..||+||+
T Consensus        33 ~cf~VlLlf~~tVLll~liac~~CC~~CC~   62 (77)
T XP_011523420.1   33 VAFSVIILFTATVLLLLLIACSCCCTHCCC   62 (77)
T ss_pred             HHHHHHHHHHHHHHHHHHHHHHHhhcccCC


No 125
>XP_011523421.1 PREDICTED: small integral membrane protein 5 isoform X5 [Homo sapiens]
Probab=88.03  E-value=1.4  Score=44.39  Aligned_cols=30  Identities=20%  Similarity=0.526  Sum_probs=0.0  Template_Neff=3.800

Q ss_pred             HHHHHHHHHHHHHHHHHHHHHhcCCCcccC
Q Q_6506847      1216 IWLGFIAGLIAIVMVTIMLCCMTSCCSCLK 1245 (1273)
Q Consensus      1216 VWL~i~~~lv~~~~ll~~~c~~TGCCgcc~ 1245 (1273)
                      |-++|++++++.+++++.+-|+..||+||+
T Consensus        33 ~cf~VlLlf~~tVLll~liac~~CC~~CC~   62 (77)
T XP_011523421.1   33 VAFSVIILFTATVLLLLLIACSCCCTHCCC   62 (77)
T ss_pred             HHHHHHHHHHHHHHHHHHHHHHHhhcccCC


No 126
>XP_016880435.1 PREDICTED: small integral membrane protein 5 isoform X5 [Homo sapiens]
Probab=88.03  E-value=1.4  Score=44.39  Aligned_cols=30  Identities=20%  Similarity=0.526  Sum_probs=0.0  Template_Neff=3.800

Q ss_pred             HHHHHHHHHHHHHHHHHHHHHhcCCCcccC
Q Q_6506847      1216 IWLGFIAGLIAIVMVTIMLCCMTSCCSCLK 1245 (1273)
Q Consensus      1216 VWL~i~~~lv~~~~ll~~~c~~TGCCgcc~ 1245 (1273)
                      |-++|++++++.+++++.+-|+..||+||+
T Consensus        33 ~cf~VlLlf~~tVLll~liac~~CC~~CC~   62 (77)
T XP_016880435.1   33 VAFSVIILFTATVLLLLLIACSCCCTHCCC   62 (77)
T ss_pred             HHHHHHHHHHHHHHHHHHHHHHHhhcccCC


No 127
>XP_016880436.1 PREDICTED: small integral membrane protein 5 isoform X5 [Homo sapiens]
Probab=88.03  E-value=1.4  Score=44.39  Aligned_cols=30  Identities=20%  Similarity=0.526  Sum_probs=0.0  Template_Neff=3.800

Q ss_pred             HHHHHHHHHHHHHHHHHHHHHhcCCCcccC
Q Q_6506847      1216 IWLGFIAGLIAIVMVTIMLCCMTSCCSCLK 1245 (1273)
Q Consensus      1216 VWL~i~~~lv~~~~ll~~~c~~TGCCgcc~ 1245 (1273)
                      |-++|++++++.+++++.+-|+..||+||+
T Consensus        33 ~cf~VlLlf~~tVLll~liac~~CC~~CC~   62 (77)
T XP_016880436.1   33 VAFSVIILFTATVLLLLLIACSCCCTHCCC   62 (77)
T ss_pred             HHHHHHHHHHHHHHHHHHHHHHHhhcccCC


No 128
>XP_016880437.1 PREDICTED: small integral membrane protein 5 isoform X5 [Homo sapiens]
Probab=88.03  E-value=1.4  Score=44.39  Aligned_cols=30  Identities=20%  Similarity=0.526  Sum_probs=0.0  Template_Neff=3.800

Q ss_pred             HHHHHHHHHHHHHHHHHHHHHhcCCCcccC
Q Q_6506847      1216 IWLGFIAGLIAIVMVTIMLCCMTSCCSCLK 1245 (1273)
Q Consensus      1216 VWL~i~~~lv~~~~ll~~~c~~TGCCgcc~ 1245 (1273)
                      |-++|++++++.+++++.+-|+..||+||+
T Consensus        33 ~cf~VlLlf~~tVLll~liac~~CC~~CC~   62 (77)
T XP_016880437.1   33 VAFSVIILFTATVLLLLLIACSCCCTHCCC   62 (77)
T ss_pred             HHHHHHHHHHHHHHHHHHHHHHHhhcccCC


No 129
>XP_011534122.1 PREDICTED: laminin subunit alpha-2 isoform X2 [Homo sapiens]
Probab=87.88  E-value=30  Score=55.36  Aligned_cols=181  Identities=7%  Similarity=-0.009  Sum_probs=0.0  Template_Neff=9.300

Q ss_pred             HHhHHhccccccchhhHHHHHHHHHHHHHHHHHHHHHHHHHHHHHHHHHHHHHHHhHHHHHHHHHHHHHHhcchHHHHHH
Q Q_6506847       900 MQMAYRFNGIGVTQNVLYENQKLIANQFNSAIGKIQDSLSSTASALGKLQDVVNQNAQALNTLVKQLSSNFGAISSVLND  979 (1273)
Q Consensus       900 ~~vq~RlN~vglt~~VL~eNQk~iAnsFN~A~~~Iq~gf~tta~AL~KiQ~VVN~~~~aL~~L~~qL~~nFgAISssi~d  979 (1273)
                      ..+..|+..+--+...+.+.++.+++.-...+..|.+.++++...++++++.++++.+.+++|.+.+.+--.++...-+.
T Consensus      2091 ~~~~~~l~~~~~~i~~~~~~l~~~~~~~~~~l~ei~~~ae~~~~~~~~~~~~~~~~~~~l~~l~~~~~~L~~~~~~l~~~ 2170 (3208)
T XP_011534122.1 2091 ENADARNGDLLRTLNDTLGKLSAIPNDTAAKLQAVKDKARQANDTAKDVLAQITELHQNLDGLKKNYNKLADSVAKTNAV 2170 (3208)
T ss_pred             HHHHHHhHHHHHHHHHHHHHHhccchHHHHHHHHHHHHHHHHHHHHHHHHHHHHHHHHHHHHHHHHHHHHHHHHHHHHHH


Q ss_pred             HHHcHHHHHHHhhHhHHhhCcHHHHHHHHHHHHHHHHHHHHHHHHHHHhccHHhccCCcce-----------------ec
Q Q_6506847       980 ILSRLDKVEAEVQIDRLITGRLQSLQTYVTQQLIRAAEIRASANLAATKMSECVLGQSKRV-----------------DF 1042 (1273)
Q Consensus       980 Iy~RLd~leAdaQvDRLInGRL~aLnafVtq~l~~~~ev~~sr~LA~qKinECVksQS~R~-----------------gF 1042 (1273)
                      |.+....++...+.=+=+.-++..+...+........+++...+..++++++-.+.-+.=.                 ..
T Consensus      2171 ~~~~~~~~~~~~~~~~~~~~~~~~~~~~l~~l~~~~~~~~~~~~~~~~~~~~~~~~~~~ie~~~~~~~~g~~~~~~~~~~ 2250 (3208)
T XP_011534122.1 2171 VKDPSKNIADADATVKNLEQEADRLIDKLKPIKELEDNLKKNISEIKELINQARKQANSIKVSVSSGGDCIRTYKPEIKK 2250 (3208)
T ss_pred             ccChhHHHHHHHHHHHHHHHHHHHHHHHHHHHHHHHHHHHHHHHHHHHHHHHHHHHhhccEEEEeeCCceeEEecCCccC


Q ss_pred             cCCCeEEEeecccCCCeEEEEEEEeCCCceEEEEEeee
Q Q_6506847      1043 CGKGYHLMSFPQSAPHGVVFLHVTYVPAQEKNFTTAPA 1080 (1273)
Q Consensus      1043 CGnG~Hi~Si~q~AP~Gi~F~H~~~~Pt~~~~V~a~~G 1080 (1273)
                      +=.-.-.|.|--..|+|++|++-.-.-..|..+.-..|
T Consensus      2251 ~~~~~i~l~frT~~~~GlL~y~~~~~~~df~~l~L~~G 2288 (3208)
T XP_011534122.1 2251 GSYNNIVVNVKTAVADNLLFYLGSAKFIDFLAIEMRKG 2288 (3208)
T ss_pred             CCceEEEEEEEcCCCCeEEEEeecCCccCEEEEEEECC


No 130
>XP_016868666.1 PREDICTED: t-SNARE domain-containing protein 1 isoform X11 [Homo sapiens]
Probab=87.87  E-value=16  Score=48.06  Aligned_cols=207  Identities=13%  Similarity=0.097  Sum_probs=0.0  Template_Neff=8.300

Q ss_pred             HHHHHHHHHHHHHHHHHHHHHHHHHHHHHHhH---------HHHHHHHHHHHHHhcchHHHHHHHHHcHH-------HHH
Q Q_6506847       925 NQFNSAIGKIQDSLSSTASALGKLQDVVNQNA---------QALNTLVKQLSSNFGAISSVLNDILSRLD-------KVE  988 (1273)
Q Consensus       925 nsFN~A~~~Iq~gf~tta~AL~KiQ~VVN~~~---------~aL~~L~~qL~~nFgAISssi~dIy~RLd-------~le  988 (1273)
                      +.|+.....|...+..+...+.+++...+..+         ++|+.+++++.+.+..|...|.++.+.+.       .-.
T Consensus       255 ~~f~~~~~eI~~~L~~i~~~I~~l~~l~~~l~~~~d~~~lr~~l~~l~~ei~~~i~~l~~~Lk~L~~~~~~~~~~~~~~~  334 (514)
T XP_016868666.1  255 CNLQELFQEMSANVFRINSSVTSLERSLQSLGTPSDTQELRDSLHTAQQETNKTIAASASSVKQMAELLRSSCPQERLQQ  334 (514)
T ss_pred             chHHHHHHHHHHHHHHHHHHHHHHHHHHHhcCCCCchHHHHHHHHHHHHHHHHHHHHHHHHHHHHHHHHHccCcchHHHH


Q ss_pred             HHhhHhHHhhCcHHHHHHHHHHHHHHHHHHHHHHHHHHHhccHHhccCCcceeccCCCeEEEeecccCCCeEEEEEEEeC
Q Q_6506847       989 AEVQIDRLITGRLQSLQTYVTQQLIRAAEIRASANLAATKMSECVLGQSKRVDFCGKGYHLMSFPQSAPHGVVFLHVTYV 1068 (1273)
Q Consensus       989 AdaQvDRLInGRL~aLnafVtq~l~~~~ev~~sr~LA~qKinECVksQS~R~gFCGnG~Hi~Si~q~AP~Gi~F~H~~~~ 1068 (1273)
                      ...|++.|...--..++.|-..+.......++..+-++.                                         
T Consensus       335 r~~~~~~L~~~l~~l~~~f~~~q~~~~ek~k~~i~~~~r-----------------------------------------  373 (514)
T XP_016868666.1  335 ERPQLDRLKTQLSDAIQCYGVVQKKIAEKSRALLPMAQR-----------------------------------------  373 (514)
T ss_pred             HHHHHHHHHHHHHHHHHHHHHHHHHHHHHHHHHHHHHHH-----------------------------------------


Q ss_pred             CCceEEEEEeeeeeeCCceEeeccceEEeeCCeEEEcccccccCccCCcCcEEEeccCccEEEEecccccCCCCCC----
Q Q_6506847      1069 PAQEKNFTTAPAICHDGKAHFPREGVFVSNGTHWFVTQRNFYEPQIITTDNTFVSGNCDVVIGIVNNTVYDPLQPE---- 1144 (1273)
Q Consensus      1069 Pt~~~~V~a~~GlC~~~~~~~p~~g~fv~~n~~~~iT~r~~y~Pr~it~~d~v~i~sC~v~y~~v~~~~~~~~~p~---- 1144 (1273)
                                                                                  .+...........+.+    
T Consensus       374 ------------------------------------------------------------~~~~~~~~~~~~e~~~~~~~  393 (514)
T XP_016868666.1  374 ------------------------------------------------------------GSKQQSPQAPFAELADDEKV  393 (514)
T ss_pred             ------------------------------------------------------------hhcccCCCCChHHhcchhHh


Q ss_pred             -------CCCHHHH------------HHHHHhcCCCCCCCCCccccccceeccHHHHHHHHHHHHHHHHhcCC-------
Q Q_6506847      1145 -------LDSFKEE------------LDKYFKNHTSPDVDLGDISGINASVVNIQKEIDRLNEVAKNLNESLI------- 1198 (1273)
Q Consensus      1145 -------~~df~~e------------l~~~~~n~~~~~~~~~~l~~~N~T~LnLt~Ei~~L~~~i~~lN~s~I------- 1198 (1273)
                             ...+...            +++-.+.+...-.   .+..+|.-+.+|..++.+=.+.|++|.+..-       
T Consensus       394 ~~~~~~~~q~~~q~l~~~~~~~~~~~i~eR~eeI~~Ie~---sI~eL~~lf~dia~lV~eQ~e~ID~Ie~nv~~a~~~ve  470 (514)
T XP_016868666.1  394 FNGSDNMWQGQEQALLPDITEEDLEAIRLREEAILQMES---NLLDVNQIIKDLASMVSEQGEAVDSIEASLEAASSHAE  470 (514)
T ss_pred             hcCCcccHHHHHHHhcccccHHHHHHHHHHHHHHHHHHH---hHHHHHHHHHHHHHHHHHHHHHHHHHHHHHHHHHHHHH


Q ss_pred             ----CHHHhCccccccchhHHHHHHHHHHHHHHHHHHHHHH
Q Q_6506847      1199 ----DLQELGKYEQYIKWPWYIWLGFIAGLIAIVMVTIMLC 1235 (1273)
Q Consensus      1199 ----dLe~L~~~e~YiKWPWyVWL~i~~~lv~~~~ll~~~c 1235 (1273)
                          .|++..+|..-.+.=|.+.|+|++.++++++++++..
T Consensus       471 ~a~~~L~kA~k~~~~~rk~~~illliiiivlliiiv~i~~~  511 (514)
T XP_016868666.1  471 AARQLLAGASRHQLQRHKIKCCFLSAGVTALLVIIIIIATS  511 (514)
T ss_pred             HHHHHHHHHHHHHHHHHHHHHHHHHHHHHHHHHHHHHHHHh


No 131
>XP_011517280.1 PREDICTED: TNF receptor-associated factor 2 isoform X3 [Homo sapiens]
Probab=87.58  E-value=18  Score=45.92  Aligned_cols=116  Identities=14%  Similarity=0.056  Sum_probs=0.0  Template_Neff=10.500

Q ss_pred             HHHHHHHHHHHHHHHHHHHHHHHHHHHHHHHHHHHHHHHhHHHHHHHHHHHHHHhcchHHHHHHHHHcHHHHHHHhhHhH
Q Q_6506847       916 LYENQKLIANQFNSAIGKIQDSLSSTASALGKLQDVVNQNAQALNTLVKQLSSNFGAISSVLNDILSRLDKVEAEVQIDR  995 (1273)
Q Consensus       916 L~eNQk~iAnsFN~A~~~Iq~gf~tta~AL~KiQ~VVN~~~~aL~~L~~qL~~nFgAISssi~dIy~RLd~leAdaQvDR  995 (1273)
                      ..+-++.+.......+..+.+.+..+-..+.+++.++++..++.++|-+++..-...|...++.+.+.|++.|.-...|.
T Consensus       229 ~~~~~~~~~~~~~~~~~~l~~~~~~~~~~~~~~~~~~~~l~~~~~~l~~~~~~~~~~i~~~~~~~~~~l~~~~~~~~~~~  308 (501)
T XP_011517280.1  229 GEKQQEHEVQWLREHLAMLLSSVLEAKPLLGDQSHAGSELLQRCESLEKKTATFENIVCVLNREVERVAMTAEACSRQHR  308 (501)
T ss_pred             HHHHHHHHHHHHHHHHHHHHHHHHHHHHHhcCcchhHHHHHHHHHHHHHHhhhhhhhHHHHHHHHHHHHHHHHHHHHhhh


Q ss_pred             HhhCcHHHHHHHHHHHHHHHHHHHHHHHHHHHhccH
Q Q_6506847       996 LITGRLQSLQTYVTQQLIRAAEIRASANLAATKMSE 1031 (1273)
Q Consensus       996 LInGRL~aLnafVtq~l~~~~ev~~sr~LA~qKinE 1031 (1273)
                      ++..++..|..-......+....+...+...+.+.+
T Consensus       309 ~~~~~~~~l~~~~~~l~~~~~~l~~~~~~~~~~~~~  344 (501)
T XP_011517280.1  309 LDQDKIEALSSKVQQLERSIGLKDLAMADLEQKVLE  344 (501)
T ss_pred             hhHHHHHHHHHHHHHHHHHHHHHHHHHHHHHHHHHH


No 132
>XP_005267038.1 PREDICTED: laminin subunit alpha-2 isoform X1 [Homo sapiens]
Probab=87.40  E-value=40  Score=54.19  Aligned_cols=166  Identities=14%  Similarity=0.192  Sum_probs=0.0  Template_Neff=9.200

Q ss_pred             hhHHHHHHHHHHHHHHHHHHHHHHHHHHHHHHHHHHHHHHHhHHHHHHHHH---HHHHHhcchHHHHHHHHHcHHHH---
Q Q_6506847       914 NVLYENQKLIANQFNSAIGKIQDSLSSTASALGKLQDVVNQNAQALNTLVK---QLSSNFGAISSVLNDILSRLDKV---  987 (1273)
Q Consensus       914 ~VL~eNQk~iAnsFN~A~~~Iq~gf~tta~AL~KiQ~VVN~~~~aL~~L~~---qL~~nFgAISssi~dIy~RLd~l---  987 (1273)
                      +.+.+..+.|.++.+.++..+....+.++..|++|.+.+.+..+.++++.+   ++.++.+.+...++.+.+-.+.+   
T Consensus      2091 ~~~~~~~~~~~~~i~~~~~~~~~~~~~~~~~l~~i~~~a~~~~~~~~~v~~~~~~~~~~~~~l~~~~~~L~~~~~~l~~~ 2170 (3210)
T XP_005267038.1 2091 ENADARNGDLLRTLNDTLGKLSAIPNDTAAKLQAVKDKARQANDTAKDVLAQITELHQNLDGLKKNYNKLADSVAKTNAV 2170 (3210)
T ss_pred             HHHHHHhHHHHHHHHHHHHHHhhcchhHHHHHHHHHHHHHHHHHHHHHHHHHHHHHHHHHHHHHHHHHHHHHHHHHhhcc


Q ss_pred             ------------------HHHhhHhHHhhCcHHHHHHHHHHHHHHHHHHHHHHHHHHHhccH----------HhccCCcc
Q Q_6506847       988 ------------------EAEVQIDRLITGRLQSLQTYVTQQLIRAAEIRASANLAATKMSE----------CVLGQSKR 1039 (1273)
Q Consensus       988 ------------------eAdaQvDRLInGRL~aLnafVtq~l~~~~ev~~sr~LA~qKinE----------CVksQS~R 1039 (1273)
                                        +.+..+.|++.. |..|...-...-.+..+.|..-..++.|.++          .+..-...
T Consensus      2171 v~~~~~~~~~~~~~~~~~~~~~~~~~~~~~-l~~l~~~~~~~~~~~~~~k~~l~~~~~~~~~ie~~~~~~~~~~~~~~~~ 2249 (3210)
T XP_005267038.1 2171 VKDPSKNKIIADADATVKNLEQEADRLIDK-LKPIKELEDNLKKNISEIKELINQARKQANSIKVSVSSGGDCIRTYKPE 2249 (3210)
T ss_pred             cCCcchhhHhHhhhHHHHHHHHHHHHHHHH-HHHHHHHHHHHHHHHHHHHHHHHHHHHHHhcCeeeEeeCCceeeEecCC


Q ss_pred             eeccCCCeEEEeecccCCCeEEEEEEEeCCCceEEEEEeee
Q Q_6506847      1040 VDFCGKGYHLMSFPQSAPHGVVFLHVTYVPAQEKNFTTAPA 1080 (1273)
Q Consensus      1040 ~gFCGnG~Hi~Si~q~AP~Gi~F~H~~~~Pt~~~~V~a~~G 1080 (1273)
                      ....-...--|.|--..|+|+||++-.-.-..|..+.-..|
T Consensus      2250 ~~~~~~~~i~l~frt~~~~GlL~y~~~~~~~d~~~l~L~~G 2290 (3210)
T XP_005267038.1 2250 IKKGSYNNIVVNVKTAVADNLLFYLGSAKFIDFLAIEMRKG 2290 (3210)
T ss_pred             cccCCCceEEEEEeeCCCCeEEEEecCCCcccEEEEEEECC


No 133
>NP_057009.3 lipolysis-stimulated lipoprotein receptor isoform 1 [Homo sapiens]
Probab=87.39  E-value=1.6  Score=58.16  Aligned_cols=43  Identities=26%  Similarity=0.684  Sum_probs=0.0  Template_Neff=4.300

Q ss_pred             hhHHHHHHHHHHHHHHHHHHHHHHHhcCCCcccCCcCCCC-CCC
Q Q_6506847      1212 WPWYIWLGFIAGLIAIVMVTIMLCCMTSCCSCLKGCCSCG-SCC 1254 (1273)
Q Consensus      1212 WPWyVWL~i~~~lv~~~~ll~~~c~~TGCCgcc~g~~~C~-~c~ 1254 (1273)
                      |+..+.+++++.+++++++++||.||.-.|-|+..|+.|. .||
T Consensus       241 wl~VvlVilG~lL~llLlgIcwCqCCp~sCCCyvrc~CCP~~cC  284 (630)
T NP_057009.3     241 WLFVVVVCLAAFLIFLLLGICWCQCCPHTCCCYVRCPCCPDKCC  284 (630)
T ss_pred             chhHHHHHHHHHHHHHHHHHHHHhhCCCcccccccCCCCCCccc


No 134
>XP_011518759.1 PREDICTED: synaptotagmin-8 isoform X4 [Homo sapiens]
Probab=87.24  E-value=1.2  Score=54.85  Aligned_cols=32  Identities=9%  Similarity=0.318  Sum_probs=0.0  Template_Neff=9.400

Q ss_pred             cchhHHHHHHHHHHHHHHHHHHHHHHHhcCCC
Q Q_6506847      1210 IKWPWYIWLGFIAGLIAIVMVTIMLCCMTSCC 1241 (1273)
Q Consensus      1210 iKWPWyVWL~i~~~lv~~~~ll~~~c~~TGCC 1241 (1273)
                      +-||.|+|++|+++.++++++.++|||+-.||
T Consensus        30 ~~~~~~~~~~~~~~~~~~~~~~~~c~~~~~~~   61 (387)
T XP_011518759.1   30 TPWPRWALIAGALAAGVLLVSCLLCAACCCCR   61 (387)
T ss_pred             CCCcHHHHHHHHHHHHHHHHHHHHHHHHHHhh


No 135
>XP_016874018.1 PREDICTED: synaptotagmin-8 isoform X4 [Homo sapiens]
Probab=87.24  E-value=1.2  Score=54.85  Aligned_cols=32  Identities=9%  Similarity=0.318  Sum_probs=0.0  Template_Neff=9.400

Q ss_pred             cchhHHHHHHHHHHHHHHHHHHHHHHHhcCCC
Q Q_6506847      1210 IKWPWYIWLGFIAGLIAIVMVTIMLCCMTSCC 1241 (1273)
Q Consensus      1210 iKWPWyVWL~i~~~lv~~~~ll~~~c~~TGCC 1241 (1273)
                      +-||.|+|++|+++.++++++.++|||+-.||
T Consensus        30 ~~~~~~~~~~~~~~~~~~~~~~~~c~~~~~~~   61 (387)
T XP_016874018.1   30 TPWPRWALIAGALAAGVLLVSCLLCAACCCCR   61 (387)
T ss_pred             CCCcHHHHHHHHHHHHHHHHHHHHHHHHHHhh


No 136
>XP_005263527.1 PREDICTED: peroxisomal membrane protein PEX14 isoform X5 [Homo sapiens]
Probab=86.99  E-value=12  Score=47.10  Aligned_cols=103  Identities=15%  Similarity=0.202  Sum_probs=0.0  Template_Neff=4.600

Q ss_pred             HHHHHHHHhccCcccCcchhhhcCHHHHhHHhccccccchhhHHHHHHHHHHHHHHHHHHHHHHHHHHHHHHHHHHHHHH
Q Q_6506847       874 TSALLAGTITSGWTFGAGAALQIPFAMQMAYRFNGIGVTQNVLYENQKLIANQFNSAIGKIQDSLSSTASALGKLQDVVN  953 (1273)
Q Consensus       874 TasL~ggm~~~g~T~G~~aAaaIPFa~~vq~RlN~vglt~~VL~eNQk~iAnsFN~A~~~Iq~gf~tta~AL~KiQ~VVN  953 (1273)
                      .+.++||++.|.+.         -+.-.|.-+|-..-=....|.+-++.|...|..    |+..++++...|.+||+.+.
T Consensus        48 mAvI~gGvaYG~Y~---------LyKkYIlP~L~p~se~kk~Ler~ee~L~el~~s----v~~tl~qLQ~tl~~Vqe~l~  114 (313)
T XP_005263527.1   48 LAIIMAGIAFGFHQ---------LYKKYLLPLILGGREDRKQLERMEAGLSELSGS----VAQTVTQLQTTLASVQELLI  114 (313)
T ss_pred             HHHHHHHHHHHHHH---------HHHHhHHHHhhCCCccHHHHHHHHHHHHHHHHH----HHHHHHHHHHHHHHHHHHHH


Q ss_pred             HhHHHHHHHHHHHH-------HHhcchHHHHHHHHHcHHHHHH
Q Q_6506847       954 QNAQALNTLVKQLS-------SNFGAISSVLNDILSRLDKVEA  989 (1273)
Q Consensus       954 ~~~~aL~~L~~qL~-------~nFgAISssi~dIy~RLd~leA  989 (1273)
                      ++.+.+..|..++.       .|+..-++.|.+|.+-|+.|+.
T Consensus       115 qqqqei~~L~~Ev~~lK~~i~~n~~~q~~~l~eLq~EI~SLK~  157 (313)
T XP_005263527.1  115 QQQQKIQELAHELAAAKATTSTNWILESQNINELKSEINSLKG  157 (313)
T ss_pred             HHHHHHHHHHHHHHHHHHHhhhcHHHhHHHHHHHHHHHHHHHH


No 137
>NP_001191220.1 mucin-1 isoform 15 precursor [Homo sapiens]
Probab=86.92  E-value=2.2  Score=51.20  Aligned_cols=124  Identities=10%  Similarity=0.079  Sum_probs=0.0  Template_Neff=5.000

Q ss_pred             HHHHHHHHHhc---CCCCCCCCCccccccceeccHHHHHHHHHHHHHHHHhcCCCHHHhCcccccc--------------
Q Q_6506847      1148 FKEELDKYFKN---HTSPDVDLGDISGINASVVNIQKEIDRLNEVAKNLNESLIDLQELGKYEQYI-------------- 1210 (1273)
Q Consensus      1148 f~~el~~~~~n---~~~~~~~~~~l~~~N~T~LnLt~Ei~~L~~~i~~lN~s~IdLe~L~~~e~Yi-------------- 1210 (1273)
                      +.++|++++++   ..-....+..-+.+=...|.+.+.-.+-+++=+.|.+..+  +++++|+--+              
T Consensus        59 Is~~f~qiy~~~~F~gi~v~~FrkGSViVd~tl~f~~~~~~~~eVk~~f~e~~~--gkvG~ynLDpssV~v~~~~~~ss~  136 (241)
T NP_001191220.1   59 EKNAFLQIYKQGGFLGLSNIKFRPGSVVVQLTLAFREGTINVHDVETQFNQYKT--EAASRYNLTISDVSVSDVPFPFSA  136 (241)
T ss_pred             HHHHHHHHHhcCCccceEEeEEeCCeEEEEEEEEEeCCCCCHHHHHHHHHHhhh--hcccccccceeeEEEecCCCCCCc


Q ss_pred             ----chhHHHHHHHHHHHHHHHHHHHHHHHhcCCCcccCCcCCCCCCCCCCccccccccccceeccC
Q Q_6506847      1211 ----KWPWYIWLGFIAGLIAIVMVTIMLCCMTSCCSCLKGCCSCGSCCKFDEDDSEPVLKGVKLHYT 1273 (1273)
Q Consensus      1211 ----KWPWyVWL~i~~~lv~~~~ll~~~c~~TGCCgcc~g~~~C~~c~~y~~~~~e~v~~~v~~~~~ 1273 (1273)
                          .||=|.+++|+++.|++++++++|++|.=||-.-+.+-+=--...|+.++-...++.-|-|.+
T Consensus       137 ~~~~~lpgWaIalIVI~cIllll~ii~li~~~~c~~RRkk~~~ldl~~~y~~~~p~ae~~~y~~h~r  203 (241)
T NP_001191220.1  137 QSGAGVPGWGIALLVLVCVLVALAIVYLIALAVCQCRRKNYGQLDIFPARDTYHPMSEYPTYHTHGR  203 (241)
T ss_pred             cCCCCCChHHHHHHHHHHHHHHHHHHHHHHHHHHHhcccccCCCCCCCCCCCCCCcccCCccccCCC


No 138
>XP_016866341.1 PREDICTED: laminin subunit alpha-2 isoform X5 [Homo sapiens]
Probab=86.80  E-value=22  Score=55.24  Aligned_cols=180  Identities=11%  Similarity=0.115  Sum_probs=0.0  Template_Neff=10.200

Q ss_pred             HhHHhccccccchhhHHHHHHHHHHHHHHHHHHHHHHHHHHHHHHHHHHHHHHHhH---HHHHHHHHHHHHHhcchHHHH
Q Q_6506847       901 QMAYRFNGIGVTQNVLYENQKLIANQFNSAIGKIQDSLSSTASALGKLQDVVNQNA---QALNTLVKQLSSNFGAISSVL  977 (1273)
Q Consensus       901 ~vq~RlN~vglt~~VL~eNQk~iAnsFN~A~~~Iq~gf~tta~AL~KiQ~VVN~~~---~aL~~L~~qL~~nFgAISssi  977 (1273)
                      .+..++..+-=....+.+-++.+++..++.+..+.+.++.++...+++.+.+.++.   ++|.+.+.+|.+........+
T Consensus      1469 ~~~~~~~~l~~~~~~~~~~~~~~~~~~~~~l~~~~~~~~~~~~~~~~~~~~~~~l~~~~~~l~~~~~~l~~~~~~~~~~~ 1548 (2587)
T XP_016866341.1 1469 NADARNGDLLRTLNDTLGKLSAIPNDTAAKLQAVKDKARQANDTAKDVLAQITELHQNLDGLKKNYNKLADSVAKTNAVV 1548 (2587)
T ss_pred             HHHHHchHHHHHHHHHHHHHHcCCccHHHHHHHHHHHHHHHHHHHHHHHHHHHHHHHHHHHHHHHHHHHHHHHHHHHhhc


Q ss_pred             HHHHHcHHHHHHHhhHhHH------hhCcHHHHHHHHHHHHHHHHHHHHHHHHHHHhccH----------HhccCCccee
Q Q_6506847       978 NDILSRLDKVEAEVQIDRL------ITGRLQSLQTYVTQQLIRAAEIRASANLAATKMSE----------CVLGQSKRVD 1041 (1273)
Q Consensus       978 ~dIy~RLd~leAdaQvDRL------InGRL~aLnafVtq~l~~~~ev~~sr~LA~qKinE----------CVksQS~R~g 1041 (1273)
                      ++...+-+..+++.++++|      +..+|..|..-......+..|+|..-+.++.+.++          |+........
T Consensus      1549 ~~~~~~~~~~~~~~~~~~l~~~~~~l~~~l~~l~~~~~~l~~~~~el~~~i~~~~~~~~~~~v~~~~~~~~~~~~~~~~~ 1628 (2587)
T XP_016866341.1 1549 KDPSKNKIIADADATVKNLEQEADRLIDKLKPIKELEDNLKKNISEIKELINQARKQANSIKVSVSSGGDCIRTYKPEIK 1628 (2587)
T ss_pred             CCcchhHHHHHHHHHHHHHHHHHHHHHHHHHHHHHHHHHHHHHHHHHHHHHHHHHHHHhcceEEEeeCCceeEEeCCCCc


Q ss_pred             ccCCCeEEEeecccCCCeEEEEEEEeCCCceEEEEEeee
Q Q_6506847      1042 FCGKGYHLMSFPQSAPHGVVFLHVTYVPAQEKNFTTAPA 1080 (1273)
Q Consensus      1042 FCGnG~Hi~Si~q~AP~Gi~F~H~~~~Pt~~~~V~a~~G 1080 (1273)
                      .--...--|+|--.+|+|+||++-.-.-..|..+.-..|
T Consensus      1629 ~~~~~~i~l~frt~~~~gllly~~~~~~~df~~l~L~~G 1667 (2587)
T XP_016866341.1 1629 KGSYNNIVVNVKTAVADNLLFYLGSAKFIDFLAIEMRKG 1667 (2587)
T ss_pred             CCCceEEEEEEEeCCCCeEEEEeecCCcccEEEEEEECC


No 139
>NP_001018016.1 mucin-1 isoform 2 precursor [Homo sapiens]
Probab=86.48  E-value=1.1  Score=53.97  Aligned_cols=34  Identities=6%  Similarity=0.064  Sum_probs=0.0  Template_Neff=6.500

Q ss_pred             cchhHHHHHHHHHHHHHHHHHHHHHHHhcCCCcccC
Q Q_6506847      1210 IKWPWYIWLGFIAGLIAIVMVTIMLCCMTSCCSCLK 1245 (1273)
Q Consensus      1210 iKWPWyVWL~i~~~lv~~~~ll~~~c~~TGCCgcc~ 1245 (1273)
                      ..+|||++++|+++++++++++++||||  ||-+|.
T Consensus       163 ~~lp~waIa~Ivi~~~l~~l~i~~~i~~--~~~~~R  196 (264)
T NP_001018016.1  163 AGVPGWGIALLVLVCVLVALAIVYLIAL--AVCQCR  196 (264)
T ss_pred             CCCChHHHHHHHHHHHHHHHHHHHHHHH--HHHHHc


No 140
>XP_016866340.1 PREDICTED: laminin subunit alpha-2 isoform X4 [Homo sapiens]
Probab=86.30  E-value=36  Score=54.68  Aligned_cols=180  Identities=9%  Similarity=0.037  Sum_probs=0.0  Template_Neff=9.200

Q ss_pred             HhHHhccccccchhhHHHHHHHHHHHHHHHHHHHHHHHHHHHHHHHHHHHHHHHhHHHHHHHHHHHHHHhcchHHHHHHH
Q Q_6506847       901 QMAYRFNGIGVTQNVLYENQKLIANQFNSAIGKIQDSLSSTASALGKLQDVVNQNAQALNTLVKQLSSNFGAISSVLNDI  980 (1273)
Q Consensus       901 ~vq~RlN~vglt~~VL~eNQk~iAnsFN~A~~~Iq~gf~tta~AL~KiQ~VVN~~~~aL~~L~~qL~~nFgAISssi~dI  980 (1273)
                      .+..++..+--....+.+.++.+++..+..|..|.+.++++...+++|.+.++++.+.+++|.+.+.+--..+....+.|
T Consensus      2094 ~~~~~~~~~~~~i~~~~~~~~~~~~~~~~~l~ei~~~~ee~~~~~~~v~~~~~~~~~~~~~l~~~~~~L~~~~~~l~~~~ 2173 (3212)
T XP_016866340.1 2094 NADARNGDLLRTLNDTLGKLSAIPNDTAAKLQAVKDKARQANDTAKDVLAQITELHQNLDGLKKNYNKLADSVAKTNAVV 2173 (3212)
T ss_pred             HHHHHhhHHHHHHHHHHHHHhccchhHHHHHHHHHHHHHHHHHHHHHHHHHHHHHHHHHHHHHHHHHHHHHHHHHhhccc


Q ss_pred             ------HHcHHHHHHHhhHhHHhhCcHHHHHHHHHHHHHHHHHHHHHHHHHHHhccH-------------HhccCCccee
Q Q_6506847       981 ------LSRLDKVEAEVQIDRLITGRLQSLQTYVTQQLIRAAEIRASANLAATKMSE-------------CVLGQSKRVD 1041 (1273)
Q Consensus       981 ------y~RLd~leAdaQvDRLInGRL~aLnafVtq~l~~~~ev~~sr~LA~qKinE-------------CVksQS~R~g 1041 (1273)
                            ..+.++.+.-..++..++.-+..|+...........+....+++..++..+             ++.....+..
T Consensus      2174 ~~~~~~~~~~~~~~~~~~~~~~~~~~~~~l~~l~~~~~~~~~~~~~~k~ll~~~~~~~~~iev~~~~~~~~~~~~~~~~~ 2253 (3212)
T XP_016866340.1 2174 KDPSKNKIIADADATVKNLEQEADRLIDKLKPIKELEDNLKKNISEIKELINQARKQANSIKVSVSSGGDCIRTYKPEIK 2253 (3212)
T ss_pred             CCcchhhHhHhhHHHHHHHHHHHHHHHHHHHHHHHHHHHHHHHHHHHHHHHHHHHHHHhcCeeEEeeCCceeeEecCCcc


Q ss_pred             ccCCCeEEEeecccCCCeEEEEEEEeCCCceEEEEEeee
Q Q_6506847      1042 FCGKGYHLMSFPQSAPHGVVFLHVTYVPAQEKNFTTAPA 1080 (1273)
Q Consensus      1042 FCGnG~Hi~Si~q~AP~Gi~F~H~~~~Pt~~~~V~a~~G 1080 (1273)
                      ..-...-.|.|--..|+|+||++-.-.-..|..+.-..|
T Consensus      2254 ~~~~~~i~~~frT~~~~GlLly~~~~~~~dfi~l~L~~G 2292 (3212)
T XP_016866340.1 2254 KGSYNNIVVNVKTAVADNLLFYLGSAKFIDFLAIEMRKG 2292 (3212)
T ss_pred             cCCcceEEEEEEeCCCCeEEEEecCCCcccEEEEEEECC


No 141
>XP_016883769.1 PREDICTED: immunoglobulin superfamily member 5 isoform X2 [Homo sapiens]
Probab=86.30  E-value=2.1  Score=53.65  Aligned_cols=45  Identities=27%  Similarity=0.532  Sum_probs=0.0  Template_Neff=10.500

Q ss_pred             cchhHHHHHHHHHHHH-HHHHHHHHHHHhcCCCcccCCcCCCCCCC
Q Q_6506847      1210 IKWPWYIWLGFIAGLI-AIVMVTIMLCCMTSCCSCLKGCCSCGSCC 1254 (1273)
Q Consensus      1210 iKWPWyVWL~i~~~lv-~~~~ll~~~c~~TGCCgcc~g~~~C~~c~ 1254 (1273)
                      +.|.+....++++.++ +++++++++||+.-+|.+|++|+.|..||
T Consensus       352 ~~w~~i~~~v~~~l~l~lii~~ii~~~~~~~~~~~~~~~~~~~~~~  397 (502)
T XP_016883769.1  352 PTWGKVGLGLAGTMLLTPTCTLTIRCCCCRRRCCGCNCCCRCCFCC  397 (502)
T ss_pred             ChHHHHHHHHHHHHHHHHHHHHHHHHhhcccccCCCCccccccccc


No 142
>NP_001073283.1 transmembrane protein 52B isoform 2 precursor [Homo sapiens]
Probab=86.16  E-value=1.8  Score=49.67  Aligned_cols=24  Identities=33%  Similarity=0.815  Sum_probs=0.0  Template_Neff=3.700

Q ss_pred             hHHHHHHHHHHHHHHHHHHHHHHH
Q Q_6506847      1213 PWYIWLGFIAGLIAIVMVTIMLCC 1236 (1273)
Q Consensus      1213 PWyVWL~i~~~lv~~~~ll~~~c~ 1236 (1273)
                      +|||||+|++++++|+..++.+|+
T Consensus        42 lWYIWLLvLi~lLLLLCGl~~~Cl   65 (183)
T NP_001073283.1   42 LWYIWLLVVIGALLLLCGLTSLCF   65 (183)
T ss_pred             HHHHHHHHHHHHHHHHHHHHHHHH


No 143
>XP_006719092.1 PREDICTED: transmembrane protein 52B isoform X1 [Homo sapiens]
Probab=86.16  E-value=1.8  Score=49.67  Aligned_cols=24  Identities=33%  Similarity=0.815  Sum_probs=0.0  Template_Neff=3.700

Q ss_pred             hHHHHHHHHHHHHHHHHHHHHHHH
Q Q_6506847      1213 PWYIWLGFIAGLIAIVMVTIMLCC 1236 (1273)
Q Consensus      1213 PWyVWL~i~~~lv~~~~ll~~~c~ 1236 (1273)
                      +|||||+|++++++|+..++.+|+
T Consensus        42 lWYIWLLvLi~lLLLLCGl~~~Cl   65 (183)
T XP_006719092.1   42 LWYIWLLVVIGALLLLCGLTSLCF   65 (183)
T ss_pred             HHHHHHHHHHHHHHHHHHHHHHHH


No 144
>XP_016879833.1 PREDICTED: tripartite motif-containing protein 65 isoform X9 [Homo sapiens]
Probab=85.80  E-value=66  Score=36.00  Aligned_cols=117  Identities=11%  Similarity=0.056  Sum_probs=0.0  Template_Neff=11.700

Q ss_pred             ccchhhHHHHHHHHHHHHHHHHHHHHHHHHHHHHHHHHHHHHHHHhHHHHHHHHHHHHHHhcchHHHHHHHHHcHHHHHH
Q Q_6506847       910 GVTQNVLYENQKLIANQFNSAIGKIQDSLSSTASALGKLQDVVNQNAQALNTLVKQLSSNFGAISSVLNDILSRLDKVEA  989 (1273)
Q Consensus       910 glt~~VL~eNQk~iAnsFN~A~~~Iq~gf~tta~AL~KiQ~VVN~~~~aL~~L~~qL~~nFgAISssi~dIy~RLd~leA  989 (1273)
                      |-....+.+.-........+.+..+.......-..+.+++....+..+....+..++...|..+-..|++..++|     
T Consensus       124 ~h~~~~~~~~~~~~~~~l~~~~~~~~~~~~~~~~~~~~~~~~~~~~~~~~~~~~~~i~~~~~~l~~~l~~~~~~~-----  198 (252)
T XP_016879833.1  124 LHERALLDAERLKREAQLRASLEVTQQQATQAEGQLLELRKQSSQIQNSACILASWVSGKFSSLLQALEIQHTTA-----  198 (252)
T ss_pred             cCCcchHHHHHHHHHHHHHHHHHHHHHHHHHHHHHHHHHHHHHHHHHHHHHHHHHHHHHHHHHHHHHHHHHHHHH-----


Q ss_pred             HhhHhHHhhCcHHHHHHHHHHHHHHHHHHHHHHHHHHHhccH
Q Q_6506847       990 EVQIDRLITGRLQSLQTYVTQQLIRAAEIRASANLAATKMSE 1031 (1273)
Q Consensus       990 daQvDRLInGRL~aLnafVtq~l~~~~ev~~sr~LA~qKinE 1031 (1273)
                      -.++++.....+..|+....+.-....+++.......+.+.+
T Consensus       199 ~~~l~~~~~~~~~~l~~~~~~l~~~~~~l~~~~~~~~~~~~~  240 (252)
T XP_016879833.1  199 LRSIEVAKTQALAQARDEEQRLRVHLEAVARHGCRIRELLEQ  240 (252)
T ss_pred             HHHHHHHHHHHHHHHHHHHHHHHHHHHHHHHhHHHHHHHHhc


No 145
>NP_694567.1 transmembrane protein 52B isoform 1 [Homo sapiens]
Probab=85.62  E-value=2.1  Score=48.48  Aligned_cols=24  Identities=33%  Similarity=0.815  Sum_probs=0.0  Template_Neff=3.600

Q ss_pred             hHHHHHHHHHHHHHHHHHHHHHHH
Q Q_6506847      1213 PWYIWLGFIAGLIAIVMVTIMLCC 1236 (1273)
Q Consensus      1213 PWyVWL~i~~~lv~~~~ll~~~c~ 1236 (1273)
                      .|||||++++++++|+..++.+|+
T Consensus        22 lWYVWlllL~~llLLLCGv~a~Cl   45 (163)
T NP_694567.1      22 LWYIWLLVVIGALLLLCGLTSLCF   45 (163)
T ss_pred             HHHHHHHHHHHHHHHHHHHHHHHH


No 146
>XP_011517276.1 PREDICTED: TNF receptor-associated factor 2 isoform X3 [Homo sapiens]
Probab=85.61  E-value=26  Score=44.40  Aligned_cols=116  Identities=14%  Similarity=0.056  Sum_probs=0.0  Template_Neff=10.700

Q ss_pred             HHHHHHHHHHHHHHHHHHHHHHHHHHHHHHHHHHHHHHHhHHHHHHHHHHHHHHhcchHHHHHHHHHcHHHHHHHhhHhH
Q Q_6506847       916 LYENQKLIANQFNSAIGKIQDSLSSTASALGKLQDVVNQNAQALNTLVKQLSSNFGAISSVLNDILSRLDKVEAEVQIDR  995 (1273)
Q Consensus       916 L~eNQk~iAnsFN~A~~~Iq~gf~tta~AL~KiQ~VVN~~~~aL~~L~~qL~~nFgAISssi~dIy~RLd~leAdaQvDR  995 (1273)
                      ..+-++.+.......+..+.+.+..+-..+.++...+++..+++.+|-+++..-...|...++.+.+-|++.+.-...|.
T Consensus       229 ~~~~~~~~~~~~~~~~~~l~~~~~~~~~~~~~~~~~~~~l~~~~~~l~~~~~~~~~~i~~~~~~~~~~l~~~~~~~~~~~  308 (501)
T XP_011517276.1  229 GEKQQEHEVQWLREHLAMLLSSVLEAKPLLGDQSHAGSELLQRCESLEKKTATFENIVCVLNREVERVAMTAEACSRQHR  308 (501)
T ss_pred             HHHHHHHHHHHHHHHHHHHHHHHHHHHHHhcCcchhHHHHHHHHHHHHHHhhhhhhhHHHHHHHHHHHHHHHHHHHHhhh


Q ss_pred             HhhCcHHHHHHHHHHHHHHHHHHHHHHHHHHHhccH
Q Q_6506847       996 LITGRLQSLQTYVTQQLIRAAEIRASANLAATKMSE 1031 (1273)
Q Consensus       996 LInGRL~aLnafVtq~l~~~~ev~~sr~LA~qKinE 1031 (1273)
                      ++..++..|+.-+.+...+..+.+...+.+.+++.+
T Consensus       309 ~~~~~~~~l~~~~~~l~~~l~~~~~~~~~~~~~~~~  344 (501)
T XP_011517276.1  309 LDQDKIEALSSKVQQLERSIGLKDLAMADLEQKVLE  344 (501)
T ss_pred             hhHHHHHHHHHHHHHHHHHHHHHHHHHHHHHHHHHH


No 147
>XP_011517277.1 PREDICTED: TNF receptor-associated factor 2 isoform X3 [Homo sapiens]
Probab=85.61  E-value=26  Score=44.40  Aligned_cols=116  Identities=14%  Similarity=0.056  Sum_probs=0.0  Template_Neff=10.700

Q ss_pred             HHHHHHHHHHHHHHHHHHHHHHHHHHHHHHHHHHHHHHHhHHHHHHHHHHHHHHhcchHHHHHHHHHcHHHHHHHhhHhH
Q Q_6506847       916 LYENQKLIANQFNSAIGKIQDSLSSTASALGKLQDVVNQNAQALNTLVKQLSSNFGAISSVLNDILSRLDKVEAEVQIDR  995 (1273)
Q Consensus       916 L~eNQk~iAnsFN~A~~~Iq~gf~tta~AL~KiQ~VVN~~~~aL~~L~~qL~~nFgAISssi~dIy~RLd~leAdaQvDR  995 (1273)
                      ..+-++.+.......+..+.+.+..+-..+.++...+++..+++.+|-+++..-...|...++.+.+-|++.+.-...|.
T Consensus       229 ~~~~~~~~~~~~~~~~~~l~~~~~~~~~~~~~~~~~~~~l~~~~~~l~~~~~~~~~~i~~~~~~~~~~l~~~~~~~~~~~  308 (501)
T XP_011517277.1  229 GEKQQEHEVQWLREHLAMLLSSVLEAKPLLGDQSHAGSELLQRCESLEKKTATFENIVCVLNREVERVAMTAEACSRQHR  308 (501)
T ss_pred             HHHHHHHHHHHHHHHHHHHHHHHHHHHHHhcCcchhHHHHHHHHHHHHHHhhhhhhhHHHHHHHHHHHHHHHHHHHHhhh


Q ss_pred             HhhCcHHHHHHHHHHHHHHHHHHHHHHHHHHHhccH
Q Q_6506847       996 LITGRLQSLQTYVTQQLIRAAEIRASANLAATKMSE 1031 (1273)
Q Consensus       996 LInGRL~aLnafVtq~l~~~~ev~~sr~LA~qKinE 1031 (1273)
                      ++..++..|+.-+.+...+..+.+...+.+.+++.+
T Consensus       309 ~~~~~~~~l~~~~~~l~~~l~~~~~~~~~~~~~~~~  344 (501)
T XP_011517277.1  309 LDQDKIEALSSKVQQLERSIGLKDLAMADLEQKVLE  344 (501)
T ss_pred             hhHHHHHHHHHHHHHHHHHHHHHHHHHHHHHHHHHH


No 148
>XP_011517278.1 PREDICTED: TNF receptor-associated factor 2 isoform X3 [Homo sapiens]
Probab=85.61  E-value=26  Score=44.40  Aligned_cols=116  Identities=14%  Similarity=0.056  Sum_probs=0.0  Template_Neff=10.700

Q ss_pred             HHHHHHHHHHHHHHHHHHHHHHHHHHHHHHHHHHHHHHHhHHHHHHHHHHHHHHhcchHHHHHHHHHcHHHHHHHhhHhH
Q Q_6506847       916 LYENQKLIANQFNSAIGKIQDSLSSTASALGKLQDVVNQNAQALNTLVKQLSSNFGAISSVLNDILSRLDKVEAEVQIDR  995 (1273)
Q Consensus       916 L~eNQk~iAnsFN~A~~~Iq~gf~tta~AL~KiQ~VVN~~~~aL~~L~~qL~~nFgAISssi~dIy~RLd~leAdaQvDR  995 (1273)
                      ..+-++.+.......+..+.+.+..+-..+.++...+++..+++.+|-+++..-...|...++.+.+-|++.+.-...|.
T Consensus       229 ~~~~~~~~~~~~~~~~~~l~~~~~~~~~~~~~~~~~~~~l~~~~~~l~~~~~~~~~~i~~~~~~~~~~l~~~~~~~~~~~  308 (501)
T XP_011517278.1  229 GEKQQEHEVQWLREHLAMLLSSVLEAKPLLGDQSHAGSELLQRCESLEKKTATFENIVCVLNREVERVAMTAEACSRQHR  308 (501)
T ss_pred             HHHHHHHHHHHHHHHHHHHHHHHHHHHHHhcCcchhHHHHHHHHHHHHHHhhhhhhhHHHHHHHHHHHHHHHHHHHHhhh


Q ss_pred             HhhCcHHHHHHHHHHHHHHHHHHHHHHHHHHHhccH
Q Q_6506847       996 LITGRLQSLQTYVTQQLIRAAEIRASANLAATKMSE 1031 (1273)
Q Consensus       996 LInGRL~aLnafVtq~l~~~~ev~~sr~LA~qKinE 1031 (1273)
                      ++..++..|+.-+.+...+..+.+...+.+.+++.+
T Consensus       309 ~~~~~~~~l~~~~~~l~~~l~~~~~~~~~~~~~~~~  344 (501)
T XP_011517278.1  309 LDQDKIEALSSKVQQLERSIGLKDLAMADLEQKVLE  344 (501)
T ss_pred             hhHHHHHHHHHHHHHHHHHHHHHHHHHHHHHHHHHH


No 149
>XP_011517279.1 PREDICTED: TNF receptor-associated factor 2 isoform X3 [Homo sapiens]
Probab=85.61  E-value=26  Score=44.40  Aligned_cols=116  Identities=14%  Similarity=0.056  Sum_probs=0.0  Template_Neff=10.700

Q ss_pred             HHHHHHHHHHHHHHHHHHHHHHHHHHHHHHHHHHHHHHHhHHHHHHHHHHHHHHhcchHHHHHHHHHcHHHHHHHhhHhH
Q Q_6506847       916 LYENQKLIANQFNSAIGKIQDSLSSTASALGKLQDVVNQNAQALNTLVKQLSSNFGAISSVLNDILSRLDKVEAEVQIDR  995 (1273)
Q Consensus       916 L~eNQk~iAnsFN~A~~~Iq~gf~tta~AL~KiQ~VVN~~~~aL~~L~~qL~~nFgAISssi~dIy~RLd~leAdaQvDR  995 (1273)
                      ..+-++.+.......+..+.+.+..+-..+.++...+++..+++.+|-+++..-...|...++.+.+-|++.+.-...|.
T Consensus       229 ~~~~~~~~~~~~~~~~~~l~~~~~~~~~~~~~~~~~~~~l~~~~~~l~~~~~~~~~~i~~~~~~~~~~l~~~~~~~~~~~  308 (501)
T XP_011517279.1  229 GEKQQEHEVQWLREHLAMLLSSVLEAKPLLGDQSHAGSELLQRCESLEKKTATFENIVCVLNREVERVAMTAEACSRQHR  308 (501)
T ss_pred             HHHHHHHHHHHHHHHHHHHHHHHHHHHHHhcCcchhHHHHHHHHHHHHHHhhhhhhhHHHHHHHHHHHHHHHHHHHHhhh


Q ss_pred             HhhCcHHHHHHHHHHHHHHHHHHHHHHHHHHHhccH
Q Q_6506847       996 LITGRLQSLQTYVTQQLIRAAEIRASANLAATKMSE 1031 (1273)
Q Consensus       996 LInGRL~aLnafVtq~l~~~~ev~~sr~LA~qKinE 1031 (1273)
                      ++..++..|+.-+.+...+..+.+...+.+.+++.+
T Consensus       309 ~~~~~~~~l~~~~~~l~~~l~~~~~~~~~~~~~~~~  344 (501)
T XP_011517279.1  309 LDQDKIEALSSKVQQLERSIGLKDLAMADLEQKVLE  344 (501)
T ss_pred             hhHHHHHHHHHHHHHHHHHHHHHHHHHHHHHHHHHH


No 150
>XP_016863444.1 PREDICTED: tripartite motif-containing protein 2 isoform X11 [Homo sapiens]
Probab=85.18  E-value=39  Score=42.83  Aligned_cols=109  Identities=14%  Similarity=0.221  Sum_probs=0.0  Template_Neff=12.100

Q ss_pred             HHHHHHHHHHHHHHHHHHHHHHHHHHHHHHHHhHHHHHHHHHHHHHHhcchHHHHHHHHHcHHHHHHHh--hHhHHhhCc
Q Q_6506847       923 IANQFNSAIGKIQDSLSSTASALGKLQDVVNQNAQALNTLVKQLSSNFGAISSVLNDILSRLDKVEAEV--QIDRLITGR 1000 (1273)
Q Consensus       923 iAnsFN~A~~~Iq~gf~tta~AL~KiQ~VVN~~~~aL~~L~~qL~~nFgAISssi~dIy~RLd~leAda--QvDRLInGR 1000 (1273)
                      |.++..+....+++..+.+...+.+++..+....++.++|-++...--..|...+++|.++|++.|.+.  +++....-+
T Consensus        29 ~~~~~~~~~~~~~~~~~~l~~~~~~~~~~~~~~~~~~~~l~~~~~~~~~~I~~~~~~~~~~l~~~~~~ll~~l~~~~~~~  108 (619)
T XP_016863444.1   29 LKDVVEQHKASLQVQLDAVNKRLPEIDSALQFISEIIHQLTNQKASIVDDIHSTFDELQKTLNVRKSVLLMELEVNYGLK  108 (619)
T ss_pred             HHHHHHHHHHHHHHHHHHHHHHHHHHHHHHHHHHHHHHHHHHHHHHHHHHHHHHHHHHHHHHHHHHhHHHHHHHHHHHHH


Q ss_pred             HHHHHHHHHHHHHHHHHHHHHHHHHHHhccH
Q Q_6506847      1001 LQSLQTYVTQQLIRAAEIRASANLAATKMSE 1031 (1273)
Q Consensus      1001 L~aLnafVtq~l~~~~ev~~sr~LA~qKinE 1031 (1273)
                      ...|+.-.........+++...+.+.+.+++
T Consensus       109 ~~~l~~~~~~~~~~~~~~~~~~~~~~~~l~~  139 (619)
T XP_016863444.1  109 HKVLQSQLDTLLQGQESIKSCSNFTAQALNH  139 (619)
T ss_pred             HHHHHHHHHHHHHHHHHHHHHHHHHHHHHHc


No 151
>NP_150250.2 protein PML isoform 8 [Homo sapiens]
Probab=85.01  E-value=47  Score=41.23  Aligned_cols=109  Identities=11%  Similarity=0.106  Sum_probs=0.0  Template_Neff=10.900

Q ss_pred             HHHHHHHHHHHHHHHHHHHHHHHHHHHHHHHHhHHHHHHHHHHHHHHhcchHHHHHHHHHcHHHHHHHh--hHhHHhhCc
Q Q_6506847       923 IANQFNSAIGKIQDSLSSTASALGKLQDVVNQNAQALNTLVKQLSSNFGAISSVLNDILSRLDKVEAEV--QIDRLITGR 1000 (1273)
Q Consensus       923 iAnsFN~A~~~Iq~gf~tta~AL~KiQ~VVN~~~~aL~~L~~qL~~nFgAISssi~dIy~RLd~leAda--QvDRLInGR 1000 (1273)
                      |..++.+....+.+.+..+..-..+++..+.+..+...++-......-..|...++.+.+.|++.+.+.  ++++.-..+
T Consensus       229 l~~~~~~~~~~l~~~~~~l~~~~~~~~~~~~~l~~~~~~~~~~~~~~~~~i~~~~~~l~~~l~~~~~~ll~~l~~~~~~~  308 (435)
T NP_150250.2     229 ISAEIQQRQEELDAMTQALQEQDSAFGAVHAQMHAAVGQLGRARAETEELIRERVRQVVAHVRAQERELLEAVDARYQRD  308 (435)
T ss_pred             HHHHHHHHHHHHHHHHHHHHHHHHHHHHHHHHHHHHHHHHHHHHHHHHHHHHHHHHHHHHHHHHHHHHHHHHHHHHHHHH


Q ss_pred             HHHHHHHHHHHHHHHHHHHHHHHHHHHhccH
Q Q_6506847      1001 LQSLQTYVTQQLIRAAEIRASANLAATKMSE 1031 (1273)
Q Consensus      1001 L~aLnafVtq~l~~~~ev~~sr~LA~qKinE 1031 (1273)
                      +..|.....+......+++...+.+.+.+.+
T Consensus       309 ~~~l~~~~~~l~~~~~~l~~~~~~~~~~~~~  339 (435)
T NP_150250.2     309 YEEMASRLGRLDAVLQRIRTGSALVQRMKCY  339 (435)
T ss_pred             HHHHHHHHHHHHHHHHHHHHHHHHHHHHHhh


No 152
>NP_000412.3 keratin, type I cytoskeletal 10 [Homo sapiens]
Probab=85.00  E-value=50  Score=45.24  Aligned_cols=119  Identities=12%  Similarity=0.140  Sum_probs=0.0  Template_Neff=6.600

Q ss_pred             hhhHHHHHHHHHHHHHHHHHHHHHHHHHHHHHHHHHHHHHHHhHHHHHHHHHHHHHHhcchHHHHHHHHHcH-----HHH
Q Q_6506847       913 QNVLYENQKLIANQFNSAIGKIQDSLSSTASALGKLQDVVNQNAQALNTLVKQLSSNFGAISSVLNDILSRL-----DKV  987 (1273)
Q Consensus       913 ~~VL~eNQk~iAnsFN~A~~~Iq~gf~tta~AL~KiQ~VVN~~~~aL~~L~~qL~~nFgAISssi~dIy~RL-----d~l  987 (1273)
                      ...+.+|.+.+-..|.+-+..++..+.+...++.++.+-+.+.-.+++.|-.+|.+-=..+.+.-+.|.+..     +..
T Consensus       326 E~l~~k~r~E~E~~y~~KieeL~~ei~~~~eei~~leeEI~eLr~~ie~Le~ELeslk~~~~sLE~eL~e~e~~~e~el~  405 (584)
T NP_000412.3     326 EQLAEQNRKDAEAWFNEKSKELTTEIDNNIEQISSYKSEITELRRNVQALEIELQSQLALKQSLEASLAETEGRYCVQLS  405 (584)
T ss_pred             HHHHHHHHHHHHHHHHHHHHHHHHHHHHHHHHHHHHHHHHHHHHHHHHHHHHHHHHHHHHHHHHHHHHHHHHHHHHHHHH


Q ss_pred             HHHhhHhHHhhCcHHHHHHHHHHHHHHHHHHHHHHHHHHHhccHH
Q Q_6506847       988 EAEVQIDRLITGRLQSLQTYVTQQLIRAAEIRASANLAATKMSEC 1032 (1273)
Q Consensus       988 eAdaQvDRLInGRL~aLnafVtq~l~~~~ev~~sr~LA~qKinEC 1032 (1273)
                      +.+++|++| .-+|+.|.+=+.++|.++.+++..+....+-|.++
T Consensus       406 elq~eI~~L-E~el~eLr~eie~ql~eYqeLldvK~~Le~EIatY  449 (584)
T NP_000412.3     406 QIQAQISAL-EEQLQQIRAETECQNTEYQQLLDIKIRLENEIQTY  449 (584)
T ss_pred             HHHHHHHHH-HHHHHHHHHHHHHHHHHHHHHHHHHHHHHHHHHHH


No 153
>NP_001259011.1 protein shisa-5 isoform d [Homo sapiens]
Probab=84.96  E-value=1.1  Score=49.28  Aligned_cols=36  Identities=19%  Similarity=0.328  Sum_probs=0.0  Template_Neff=4.900

Q ss_pred             HHHHHHHHHHHHHHHHHHHHHhcCCCcccCCcCCCCC
Q Q_6506847      1216 IWLGFIAGLIAIVMVTIMLCCMTSCCSCLKGCCSCGS 1252 (1273)
Q Consensus      1216 VWL~i~~~lv~~~~ll~~~c~~TGCCgcc~g~~~C~~ 1252 (1273)
                      .|.+|++++++++++++.++|| -||.||++.-+|++
T Consensus         3 ~i~Givigvii~i~iiv~ii~C-~~C~CCC~~k~~r~   38 (137)
T NP_001259011.1    3 FGATLAVGLTIFVLSVVTIIIC-FTCSCCCLYKTCRR   38 (137)
T ss_pred             hHHHHHHHHHHHHHHHHHHHHH-HHHHHHHHhhhcCC


No 154
>XP_016856907.1 PREDICTED: E3 ubiquitin-protein ligase TRIM17 isoform X3 [Homo sapiens]
Probab=84.95  E-value=74  Score=36.08  Aligned_cols=111  Identities=7%  Similarity=0.033  Sum_probs=0.0  Template_Neff=11.500

Q ss_pred             HHHHHHHHHHHHHHHHHHHHHHHHHHHHHHHHHHHHHHHhHHHHHHHHHHHHHHhcchHHHHHHHHHcHHHHHHHhhHhH
Q Q_6506847       916 LYENQKLIANQFNSAIGKIQDSLSSTASALGKLQDVVNQNAQALNTLVKQLSSNFGAISSVLNDILSRLDKVEAEVQIDR  995 (1273)
Q Consensus       916 L~eNQk~iAnsFN~A~~~Iq~gf~tta~AL~KiQ~VVN~~~~aL~~L~~qL~~nFgAISssi~dIy~RLd~leAdaQvDR  995 (1273)
                      +.+--+.+.+..+..+..+..-.......+.+++....+..+.+..+..++...|..+...|++..++|-     .+++.
T Consensus       135 ~~~~~~~~~~~l~~~~~~l~~~~~~~~~~~~~~~~~~~~~~~~~~~~~~~i~~~~~~l~~~l~~~~~~l~-----~~~~~  209 (262)
T XP_016856907.1  135 AEEAVQGYKLKLEEDMEYLREQITRTGNLQAREEQSLAEWQGKVKERRERIVLEFEKMNLYLVEEEQRLL-----QALET  209 (262)
T ss_pred             HHHHHHHHHHHHHHHHHHHHHHHHHHHHHHHHHHHHHHHHHHHHHHHHHHHHHHHHHHHHHHHHHHHHHH-----HHHHH


Q ss_pred             HhhCcHHHHHHHHHHHHHHHHHHHHHHHHHHHhccH
Q Q_6506847       996 LITGRLQSLQTYVTQQLIRAAEIRASANLAATKMSE 1031 (1273)
Q Consensus       996 LInGRL~aLnafVtq~l~~~~ev~~sr~LA~qKinE 1031 (1273)
                      .....+..|+..+.+......+++...+...+++.+
T Consensus       210 ~~~~~~~~l~~~~~~l~~~~~~l~~~~~~~~~~~~~  245 (262)
T XP_016856907.1  210 EEEETASRLRESVACLDRQGHSLELLLLQLEERSTQ  245 (262)
T ss_pred             HHHHHHHHHHHHHHHHHHHHHHHHHHHHHHHHHhcC


No 155
>XP_016856908.1 PREDICTED: E3 ubiquitin-protein ligase TRIM17 isoform X3 [Homo sapiens]
Probab=84.95  E-value=74  Score=36.08  Aligned_cols=111  Identities=7%  Similarity=0.033  Sum_probs=0.0  Template_Neff=11.500

Q ss_pred             HHHHHHHHHHHHHHHHHHHHHHHHHHHHHHHHHHHHHHHhHHHHHHHHHHHHHHhcchHHHHHHHHHcHHHHHHHhhHhH
Q Q_6506847       916 LYENQKLIANQFNSAIGKIQDSLSSTASALGKLQDVVNQNAQALNTLVKQLSSNFGAISSVLNDILSRLDKVEAEVQIDR  995 (1273)
Q Consensus       916 L~eNQk~iAnsFN~A~~~Iq~gf~tta~AL~KiQ~VVN~~~~aL~~L~~qL~~nFgAISssi~dIy~RLd~leAdaQvDR  995 (1273)
                      +.+--+.+.+..+..+..+..-.......+.+++....+..+.+..+..++...|..+...|++..++|-     .+++.
T Consensus       135 ~~~~~~~~~~~l~~~~~~l~~~~~~~~~~~~~~~~~~~~~~~~~~~~~~~i~~~~~~l~~~l~~~~~~l~-----~~~~~  209 (262)
T XP_016856908.1  135 AEEAVQGYKLKLEEDMEYLREQITRTGNLQAREEQSLAEWQGKVKERRERIVLEFEKMNLYLVEEEQRLL-----QALET  209 (262)
T ss_pred             HHHHHHHHHHHHHHHHHHHHHHHHHHHHHHHHHHHHHHHHHHHHHHHHHHHHHHHHHHHHHHHHHHHHHH-----HHHHH


Q ss_pred             HhhCcHHHHHHHHHHHHHHHHHHHHHHHHHHHhccH
Q Q_6506847       996 LITGRLQSLQTYVTQQLIRAAEIRASANLAATKMSE 1031 (1273)
Q Consensus       996 LInGRL~aLnafVtq~l~~~~ev~~sr~LA~qKinE 1031 (1273)
                      .....+..|+..+.+......+++...+...+++.+
T Consensus       210 ~~~~~~~~l~~~~~~l~~~~~~l~~~~~~~~~~~~~  245 (262)
T XP_016856908.1  210 EEEETASRLRESVACLDRQGHSLELLLLQLEERSTQ  245 (262)
T ss_pred             HHHHHHHHHHHHHHHHHHHHHHHHHHHHHHHHHhcC


No 156
>NP_066961.2 TNF receptor-associated factor 2 [Homo sapiens]
Probab=84.82  E-value=31  Score=43.69  Aligned_cols=116  Identities=14%  Similarity=0.056  Sum_probs=0.0  Template_Neff=10.800

Q ss_pred             HHHHHHHHHHHHHHHHHHHHHHHHHHHHHHHHHHHHHHHhHHHHHHHHHHHHHHhcchHHHHHHHHHcHHHHHHHhhHhH
Q Q_6506847       916 LYENQKLIANQFNSAIGKIQDSLSSTASALGKLQDVVNQNAQALNTLVKQLSSNFGAISSVLNDILSRLDKVEAEVQIDR  995 (1273)
Q Consensus       916 L~eNQk~iAnsFN~A~~~Iq~gf~tta~AL~KiQ~VVN~~~~aL~~L~~qL~~nFgAISssi~dIy~RLd~leAdaQvDR  995 (1273)
                      ..+-++.+.......+..+.+.+..+-..+.++...+++..+++.+|-+++..-...|....+.+.+-|++.+.-...++
T Consensus       229 ~~~~~~~~~~~~~~~~~~l~~~~~~~~~~~~~~~~~~~~l~~~~~~l~~~~~~~~~~i~~~~~~~~~~l~~~~~~~~~~~  308 (501)
T NP_066961.2     229 GEKQQEHEVQWLREHLAMLLSSVLEAKPLLGDQSHAGSELLQRCESLEKKTATFENIVCVLNREVERVAMTAEACSRQHR  308 (501)
T ss_pred             HHHHHHHHHHHHHHHHHHHHHHHHHHHHHhcCcchhHHHHHHHHHHHHHHhhhhhhhHHHHHHHHHHHHHHHHHHHHhhh


Q ss_pred             HhhCcHHHHHHHHHHHHHHHHHHHHHHHHHHHhccH
Q Q_6506847       996 LITGRLQSLQTYVTQQLIRAAEIRASANLAATKMSE 1031 (1273)
Q Consensus       996 LInGRL~aLnafVtq~l~~~~ev~~sr~LA~qKinE 1031 (1273)
                      ++..++..|..-..++..+....+...+...+++.+
T Consensus       309 ~~~~~~~~l~~~~~~l~~~~~~~~~~~~~~~~~~~~  344 (501)
T NP_066961.2     309 LDQDKIEALSSKVQQLERSIGLKDLAMADLEQKVLE  344 (501)
T ss_pred             hhHHHHHHHHHHHHHHHHHHHHHHHHHHHHHHHHHH


No 157
>XP_016870584.1 PREDICTED: TNF receptor-associated factor 2 isoform X3 [Homo sapiens]
Probab=84.82  E-value=31  Score=43.69  Aligned_cols=116  Identities=14%  Similarity=0.056  Sum_probs=0.0  Template_Neff=10.800

Q ss_pred             HHHHHHHHHHHHHHHHHHHHHHHHHHHHHHHHHHHHHHHhHHHHHHHHHHHHHHhcchHHHHHHHHHcHHHHHHHhhHhH
Q Q_6506847       916 LYENQKLIANQFNSAIGKIQDSLSSTASALGKLQDVVNQNAQALNTLVKQLSSNFGAISSVLNDILSRLDKVEAEVQIDR  995 (1273)
Q Consensus       916 L~eNQk~iAnsFN~A~~~Iq~gf~tta~AL~KiQ~VVN~~~~aL~~L~~qL~~nFgAISssi~dIy~RLd~leAdaQvDR  995 (1273)
                      ..+-++.+.......+..+.+.+..+-..+.++...+++..+++.+|-+++..-...|....+.+.+-|++.+.-...++
T Consensus       229 ~~~~~~~~~~~~~~~~~~l~~~~~~~~~~~~~~~~~~~~l~~~~~~l~~~~~~~~~~i~~~~~~~~~~l~~~~~~~~~~~  308 (501)
T XP_016870584.1  229 GEKQQEHEVQWLREHLAMLLSSVLEAKPLLGDQSHAGSELLQRCESLEKKTATFENIVCVLNREVERVAMTAEACSRQHR  308 (501)
T ss_pred             HHHHHHHHHHHHHHHHHHHHHHHHHHHHHhcCcchhHHHHHHHHHHHHHHhhhhhhhHHHHHHHHHHHHHHHHHHHHhhh


Q ss_pred             HhhCcHHHHHHHHHHHHHHHHHHHHHHHHHHHhccH
Q Q_6506847       996 LITGRLQSLQTYVTQQLIRAAEIRASANLAATKMSE 1031 (1273)
Q Consensus       996 LInGRL~aLnafVtq~l~~~~ev~~sr~LA~qKinE 1031 (1273)
                      ++..++..|..-..++..+....+...+...+++.+
T Consensus       309 ~~~~~~~~l~~~~~~l~~~~~~~~~~~~~~~~~~~~  344 (501)
T XP_016870584.1  309 LDQDKIEALSSKVQQLERSIGLKDLAMADLEQKVLE  344 (501)
T ss_pred             hhHHHHHHHHHHHHHHHHHHHHHHHHHHHHHHHHHH


No 158
>NP_001277263.1 synaptotagmin-8 isoform 4 [Homo sapiens]
Probab=84.70  E-value=1.9  Score=53.52  Aligned_cols=32  Identities=9%  Similarity=0.318  Sum_probs=0.0  Template_Neff=9.200

Q ss_pred             cchhHHHHHHHHHHHHHHHHHHHHHHHhcCCC
Q Q_6506847      1210 IKWPWYIWLGFIAGLIAIVMVTIMLCCMTSCC 1241 (1273)
Q Consensus      1210 iKWPWyVWL~i~~~lv~~~~ll~~~c~~TGCC 1241 (1273)
                      +-||.|+|++|+++.++++++.++|||+--||
T Consensus        43 ~~~~~w~~~~~~~~~~~~~~~~~~c~~~~~~~   74 (400)
T NP_001277263.1   43 TPWPRWALIAGALAAGVLLVSCLLCAACCCCR   74 (400)
T ss_pred             CCCCHHHHHHHHHHHHHHHHHHHHHHHHHHhh


No 159
>NP_001193776.1 small integral membrane protein 18 [Homo sapiens]
Probab=84.46  E-value=4.4  Score=42.48  Aligned_cols=61  Identities=13%  Similarity=0.243  Sum_probs=0.0  Template_Neff=3.500

Q ss_pred             HHHHHHHHHhcCCCHHHhCccccccchhHHHHHHHHHHHHHHHHHHHHHHHhcCCCcccCC
Q Q_6506847      1186 LNEVAKNLNESLIDLQELGKYEQYIKWPWYIWLGFIAGLIAIVMVTIMLCCMTSCCSCLKG 1246 (1273)
Q Consensus      1186 L~~~i~~lN~s~IdLe~L~~~e~YiKWPWyVWL~i~~~lv~~~~ll~~~c~~TGCCgcc~g 1246 (1273)
                      ++|...-+++-..-|+.+.-.-.=.---|.+.+.++++.+++++++++++|+-.||.|.++
T Consensus         7 ~~e~~~~~~~v~~klq~~~pf~~~~EIa~F~Iil~FI~tvl~Lllia~~yCc~~CcCC~r~   67 (95)
T NP_001193776.1    7 NETTTSVYQYLGFQVQKIYPFHDNWNTACFVILLLFIFTVVSLVVLAFLYEVLDCCCCVKN   67 (95)
T ss_pred             hHHHHHHHHHHHHHHhHhCCCCChHHHHHHHHHHHHHHHHHHHHHHHHHHHHcccccccCC


No 160
>XP_016868432.1 PREDICTED: small integral membrane protein 18 isoform X1 [Homo sapiens]
Probab=84.46  E-value=4.4  Score=42.48  Aligned_cols=61  Identities=13%  Similarity=0.243  Sum_probs=0.0  Template_Neff=3.500

Q ss_pred             HHHHHHHHHhcCCCHHHhCccccccchhHHHHHHHHHHHHHHHHHHHHHHHhcCCCcccCC
Q Q_6506847      1186 LNEVAKNLNESLIDLQELGKYEQYIKWPWYIWLGFIAGLIAIVMVTIMLCCMTSCCSCLKG 1246 (1273)
Q Consensus      1186 L~~~i~~lN~s~IdLe~L~~~e~YiKWPWyVWL~i~~~lv~~~~ll~~~c~~TGCCgcc~g 1246 (1273)
                      ++|...-+++-..-|+.+.-.-.=.---|.+.+.++++.+++++++++++|+-.||.|.++
T Consensus         7 ~~e~~~~~~~v~~klq~~~pf~~~~EIa~F~Iil~FI~tvl~Lllia~~yCc~~CcCC~r~   67 (95)
T XP_016868432.1    7 NETTTSVYQYLGFQVQKIYPFHDNWNTACFVILLLFIFTVVSLVVLAFLYEVLDCCCCVKN   67 (95)
T ss_pred             hHHHHHHHHHHHHHHhHhCCCCChHHHHHHHHHHHHHHHHHHHHHHHHHHHHcccccccCC


No 161
>NP_006331.1 brain-specific angiogenesis inhibitor 1-associated protein 2 isoform 3 [Homo sapiens]
Probab=84.17  E-value=46  Score=43.67  Aligned_cols=113  Identities=15%  Similarity=0.117  Sum_probs=0.0  Template_Neff=9.300

Q ss_pred             HHHHHHHHHHHHHHHHHHHHHHHHHHHHHHHHHHHHHHhHHHHHHHH---------HHHHHHhcchHHHHHHHHHcHHHH
Q Q_6506847       917 YENQKLIANQFNSAIGKIQDSLSSTASALGKLQDVVNQNAQALNTLV---------KQLSSNFGAISSVLNDILSRLDKV  987 (1273)
Q Consensus       917 ~eNQk~iAnsFN~A~~~Iq~gf~tta~AL~KiQ~VVN~~~~aL~~L~---------~qL~~nFgAISssi~dIy~RLd~l  987 (1273)
                      .+..+.|.+.||.++.++.+..+....||..+..+...-.++|.+|.         ..+...+..|+..+.+|.+.++.+
T Consensus        14 ~~~y~~~l~~~~p~l~~lv~~~~~y~kal~~~~~a~~~~~~aL~~l~~~~~~s~~~~~~g~~L~~i~~~~~~i~~~~~~l   93 (520)
T NP_006331.1      14 ENVYKTIMEQFNPSLRNFIAMGKNYEKALAGVTYAAKGYFDALVKMGELASESQGSKELGDVLFQMAEVHRQIQNQLEEM   93 (520)
T ss_pred             HHHHHHHHHHhhHHHHHHHHHHHHHHHHHHHHHHHHHHHHHHHHHHHHHHhhcCCCHHHHHHHHHHHHHHHHHHHHHHHH


Q ss_pred             HHHhhHhHHhhCcHHHHHHHHHHHHHHHHHHHHHHHHHHHhccHHhc
Q Q_6506847       988 EAEVQIDRLITGRLQSLQTYVTQQLIRAAEIRASANLAATKMSECVL 1034 (1273)
Q Consensus       988 eAdaQvDRLInGRL~aLnafVtq~l~~~~ev~~sr~LA~qKinECVk 1034 (1273)
                           ++.+.+.=+..|..++...+....+.+..-+-...|..+-.+
T Consensus        94 -----~~~~~~~li~~l~~~~~~d~k~v~~~~K~~~k~~k~~~~~l~  135 (520)
T NP_006331.1      94 -----LKSFHNELLTQLEQKVELDSRYLSAALKKYQTEQRSKGDALD  135 (520)
T ss_pred             -----HHHHHHHHHHHHHHHHHHHHHHHHHHHHHHHHHHHHHHHHHH


No 162
>NP_001277261.1 synaptotagmin-8 isoform 1 [Homo sapiens]
Probab=84.13  E-value=2.1  Score=53.40  Aligned_cols=32  Identities=9%  Similarity=0.318  Sum_probs=0.0  Template_Neff=9.000

Q ss_pred             cchhHHHHHHHHHHHHHHHHHHHHHHHhcCCC
Q Q_6506847      1210 IKWPWYIWLGFIAGLIAIVMVTIMLCCMTSCC 1241 (1273)
Q Consensus      1210 iKWPWyVWL~i~~~lv~~~~ll~~~c~~TGCC 1241 (1273)
                      +-||+|+|++|+++.++++++.++|||+--||
T Consensus        45 ~~~p~w~~~~~~~~~~~~~~~~~~c~~~~~~~   76 (402)
T NP_001277261.1   45 TPWPRWALIAGALAAGVLLVSCLLCAACCCCR   76 (402)
T ss_pred             CCCCHHHHHHHHHHHHHHHHHHHHHHHHHhhh


No 163
>NP_061486.2 laminin subunit gamma-2 isoform b precursor [Homo sapiens]
Probab=84.10  E-value=43  Score=47.53  Aligned_cols=116  Identities=9%  Similarity=0.060  Sum_probs=0.0  Template_Neff=10.400

Q ss_pred             HHHHHHHHHHHHHHHHHHHHHHHHHHHHHHHHHHHHHHHhHHHHHHHHHHHHHHhcchHHHHHHHHHcHHHHHHHhhHhH
Q Q_6506847       916 LYENQKLIANQFNSAIGKIQDSLSSTASALGKLQDVVNQNAQALNTLVKQLSSNFGAISSVLNDILSRLDKVEAEVQIDR  995 (1273)
Q Consensus       916 L~eNQk~iAnsFN~A~~~Iq~gf~tta~AL~KiQ~VVN~~~~aL~~L~~qL~~nFgAISssi~dIy~RLd~leAdaQvDR  995 (1273)
                      +.+..+.+++..+.++..+...++++.....+++..+.++.+.++++..+..+.-.++...-+.+-+-.+.++.-.+.-+
T Consensus       982 ~~~~i~~~~~q~~~~l~~~~~~a~ei~~~a~~~~~~~~~i~~~~~~i~~~~~~~~~~~~~l~~~~~~~~~~~~~~~~~~~ 1061 (1111)
T NP_061486.2     982 KVSDASDKTQQAERALGSAAADAQRAKNGAGEALEISSEIEQEIGSLNLEANVTADGALAMEKGLASLKSEMREVEGELE 1061 (1111)
T ss_pred             HHHHHHHHHHHHHHHHHHHHHHHHHHHHHHHHHHHHHHHHHHHHHHHHHHHHHHHHHHHHHHHHHHHHHHHHHHHHHHHH


Q ss_pred             HhhCcHHHHHHHHHHHHHHHHHHHHHHHHHHHhccH
Q Q_6506847       996 LITGRLQSLQTYVTQQLIRAAEIRASANLAATKMSE 1031 (1273)
Q Consensus       996 LInGRL~aLnafVtq~l~~~~ev~~sr~LA~qKinE 1031 (1273)
                      -+.-++..+..-+.+...++.+++...+-|..+|.|
T Consensus      1062 ~~~~~~~~~~~~~~~~~~~~~~~~~~~~~~~~~i~~ 1097 (1111)
T NP_061486.2    1062 RKELEFDTNMDAVQMVITEAQKVDTRAKNAGVTIQD 1097 (1111)
T ss_pred             HHHHHHhhhHHHHHHHHHHHHHHHHHHHHHHHHHHH


No 164
>NP_005553.2 laminin subunit gamma-2 isoform a precursor [Homo sapiens]
Probab=83.87  E-value=32  Score=49.03  Aligned_cols=113  Identities=10%  Similarity=0.104  Sum_probs=0.0  Template_Neff=10.500

Q ss_pred             HHHHHHHHHHHHHHHHHHHHHHHHHHHHHHHHHHHHHHhHHHHHHHHHHHHHHhcchHHHHHHHHHcHHHHHHHhhHhHH
Q Q_6506847       917 YENQKLIANQFNSAIGKIQDSLSSTASALGKLQDVVNQNAQALNTLVKQLSSNFGAISSVLNDILSRLDKVEAEVQIDRL  996 (1273)
Q Consensus       917 ~eNQk~iAnsFN~A~~~Iq~gf~tta~AL~KiQ~VVN~~~~aL~~L~~qL~~nFgAISssi~dIy~RLd~leAdaQvDRL  996 (1273)
                      .+..+..+...+..+..+.+.+......+.+++..+.+..+.+.+|.++|.+-......-++++-+||+.++...  ...
T Consensus      1060 ~~~~~~~~~~~~~~~~~~~~~~~~~~~~~~~~~~~~~~~~~~~~~l~~~l~~l~~~~~~~~~~~e~~l~~l~~~~--~~~ 1137 (1193)
T NP_005553.2    1060 LERKELEFDTNMDAVQMVITEAQKVDTRAKNAGVTIQDTLNTLDGLLHLMDQPLSVDEEGLVLLEQKLSRAKTQI--NSQ 1137 (1193)
T ss_pred             HHHHHHHHhhhHHHHHHHHHHHHHHHHHHHHHHHHHHHHHHHHHHHHHHhcCcccCCHHHHHHHHHHHHHHHHHH--HHh


Q ss_pred             hhCcHHHHHHHHHHHHHHHHHHHHHHHHHHHhccH
Q Q_6506847       997 ITGRLQSLQTYVTQQLIRAAEIRASANLAATKMSE 1031 (1273)
Q Consensus       997 InGRL~aLnafVtq~l~~~~ev~~sr~LA~qKinE 1031 (1273)
                      +.-++..|..-+..+..++.++++..+-.++.+.+
T Consensus      1138 l~~~~~~l~~~~~~~~~~i~~l~~~~~~l~~~~~~ 1172 (1193)
T NP_005553.2    1138 LRPMMSELEERARQQRGHLHLLETSIDGILADVKN 1172 (1193)
T ss_pred             HHHHHHHHHHHHHHHHHHHHHHHHHHHHHHHHHHH


No 165
>XP_016868670.1 PREDICTED: t-SNARE domain-containing protein 1 isoform X18 [Homo sapiens]
Probab=83.86  E-value=32  Score=44.52  Aligned_cols=107  Identities=18%  Similarity=0.193  Sum_probs=0.0  Template_Neff=6.800

Q ss_pred             HHHHHHHHHHHHHHHHHHHHHHHHHHHHHHhH---------HHHHHHHHHHHHHhcchHHHHHHHHHcHHHH-------H
Q Q_6506847       925 NQFNSAIGKIQDSLSSTASALGKLQDVVNQNA---------QALNTLVKQLSSNFGAISSVLNDILSRLDKV-------E  988 (1273)
Q Consensus       925 nsFN~A~~~Iq~gf~tta~AL~KiQ~VVN~~~---------~aL~~L~~qL~~nFgAISssi~dIy~RLd~l-------e  988 (1273)
                      +.|...+..|...+..++..+++|+..+++..         ++|++|+++....+..|...|+.+-+.+...       .
T Consensus       255 ~eF~~~v~~I~~~I~~I~~~I~~L~kl~~~llts~ds~e~r~~L~~l~~et~~l~k~ik~~Lk~L~~~~~~~~~s~e~ri  334 (389)
T XP_016868670.1  255 CNLQELFQEMSANVFRINSSVTSLERSLQSLGTPSDTQELRDSLHTAQQETNKTIAASASSVKQMAELLRSSCPQERLQQ  334 (389)
T ss_pred             HHHHHHHHHHHHHHHHHHHHHHHHHHHHHHhCCCCCHHHHHHHHHHHHHHHHHHHHHHHHHHHHHHHHHHccCCchhHHH


Q ss_pred             HHhhHhHHhhCcHHHHHHHHHHHHHHHHHHHHHHHHHHHhccH
Q Q_6506847       989 AEVQIDRLITGRLQSLQTYVTQQLIRAAEIRASANLAATKMSE 1031 (1273)
Q Consensus       989 AdaQvDRLInGRL~aLnafVtq~l~~~~ev~~sr~LA~qKinE 1031 (1273)
                      ...|+++|.+.=..+|+.|-.-+..-..+.|+...-+++..++
T Consensus       335 rk~q~~kL~k~F~~alq~Fq~vQ~~y~ek~r~~i~Rq~~~~~~  377 (389)
T XP_016868670.1  335 ERPQLDRLKTQLSDAIQCYGVVQKKIAEKSRALLPMAQRGSKQ  377 (389)
T ss_pred             HHHHHHHHHHHHHHHHHHHHHHHHHHHHHHHHHHHHHHhchhc


No 166
>NP_001240719.1 small integral membrane protein 22 isoform 1 [Homo sapiens]
Probab=83.58  E-value=6.3  Score=40.59  Aligned_cols=50  Identities=12%  Similarity=0.307  Sum_probs=0.0  Template_Neff=3.700

Q ss_pred             HHHHHHHHHHHhcCCCHHHhCccccccchhHH--HHHHHHHHHHHHHHHHHHHHHhcCCC
Q Q_6506847      1184 DRLNEVAKNLNESLIDLQELGKYEQYIKWPWY--IWLGFIAGLIAIVMVTIMLCCMTSCC 1241 (1273)
Q Consensus      1184 ~~L~~~i~~lN~s~IdLe~L~~~e~YiKWPWy--VWL~i~~~lv~~~~ll~~~c~~TGCC 1241 (1273)
                      ++|++.++...      .+|.  ..+.=+|=|  +|++|++++++.+++++.+-|+.=||
T Consensus         6 ~~~~~~~e~vl------~rL~--k~~~F~~~W~iaaf~V~l~f~~~Vlll~li~c~hCCc   57 (83)
T NP_001240719.1    6 EELEATVQEVL------GRLK--SHQFFQSTWDTVAFIVFLTFMGTVLLLLLLVVAHCCC   57 (83)
T ss_pred             HHHHHHHHHHH------HHHH--hcccCCCHHHHHHHHHHHHHHHHHHHHHHHHHHHHhc


No 167
>NP_001240722.1 small integral membrane protein 22 isoform 1 [Homo sapiens]
Probab=83.58  E-value=6.3  Score=40.59  Aligned_cols=50  Identities=12%  Similarity=0.307  Sum_probs=0.0  Template_Neff=3.700

Q ss_pred             HHHHHHHHHHHhcCCCHHHhCccccccchhHH--HHHHHHHHHHHHHHHHHHHHHhcCCC
Q Q_6506847      1184 DRLNEVAKNLNESLIDLQELGKYEQYIKWPWY--IWLGFIAGLIAIVMVTIMLCCMTSCC 1241 (1273)
Q Consensus      1184 ~~L~~~i~~lN~s~IdLe~L~~~e~YiKWPWy--VWL~i~~~lv~~~~ll~~~c~~TGCC 1241 (1273)
                      ++|++.++...      .+|.  ..+.=+|=|  +|++|++++++.+++++.+-|+.=||
T Consensus         6 ~~~~~~~e~vl------~rL~--k~~~F~~~W~iaaf~V~l~f~~~Vlll~li~c~hCCc   57 (83)
T NP_001240722.1    6 EELEATVQEVL------GRLK--SHQFFQSTWDTVAFIVFLTFMGTVLLLLLLVVAHCCC   57 (83)
T ss_pred             HHHHHHHHHHH------HHHH--hcccCCCHHHHHHHHHHHHHHHHHHHHHHHHHHHHhc


No 168
>XP_016876436.1 PREDICTED: E3 ubiquitin-protein ligase TRIM9 isoform X9 [Homo sapiens]
Probab=83.56  E-value=44  Score=45.09  Aligned_cols=111  Identities=6%  Similarity=0.163  Sum_probs=0.0  Template_Neff=9.900

Q ss_pred             HHHHHHHHHHHHHHHHHHHHHHHHHHHHHHHHHHhHHHHHHHHHHHHHHhcchHHHHHHHHHcHHHHHHH--hhHhHHhh
Q Q_6506847       921 KLIANQFNSAIGKIQDSLSSTASALGKLQDVVNQNAQALNTLVKQLSSNFGAISSVLNDILSRLDKVEAE--VQIDRLIT  998 (1273)
Q Consensus       921 k~iAnsFN~A~~~Iq~gf~tta~AL~KiQ~VVN~~~~aL~~L~~qL~~nFgAISssi~dIy~RLd~leAd--aQvDRLIn  998 (1273)
                      ..|..++...-..+.+.+......+.+++..+.+.-+.++++-.+....-.+|...++++.+.|++.+.+  .+++....
T Consensus       264 ~~l~~a~~~~k~~l~~~l~~l~~~~~~~~~~i~~l~~~~~~~~~~~~~~~~~i~~~~~~L~~~L~~~~~~ll~~le~~~~  343 (692)
T XP_016876436.1  264 KALGAMWKLHKSQLSQALNGLSDRAKEAKEFLVQLRNMVQQIQENSVEFEACLVAQCDALIDALNRRKAQLLARVNKEHE  343 (692)
T ss_pred             hHHHHHHHHHHHHHHHHHHHHHHHHHHHHHHHHHHHHHHHHHHHHHHHHHHHHHHHHHHHHHHHHHHHHHHHHHHHHHHH


Q ss_pred             CcHHHHHHHHHHHHHHHHHHHHHHHHHHHhccH
Q Q_6506847       999 GRLQSLQTYVTQQLIRAAEIRASANLAATKMSE 1031 (1273)
Q Consensus       999 GRL~aLnafVtq~l~~~~ev~~sr~LA~qKinE 1031 (1273)
                      -++..|..-+.+...+..+++...+.+.+++.+
T Consensus       344 ~~~~~l~~q~~~l~~~l~~l~~~~~~l~~~l~~  376 (692)
T XP_016876436.1  344 HKLKVVRDQISHCTVKLRQTTGLMEYCLEVIKE  376 (692)
T ss_pred             HHHHHHHHHHHHHHHHHHHHHHHHHHHHHHHHc


No 169
>XP_016863443.1 PREDICTED: tripartite motif-containing protein 2 isoform X11 [Homo sapiens]
Probab=83.28  E-value=53  Score=41.73  Aligned_cols=109  Identities=15%  Similarity=0.219  Sum_probs=0.0  Template_Neff=12.100

Q ss_pred             HHHHHHHHHHHHHHHHHHHHHHHHHHHHHHHHhHHHHHHHHHHHHHHhcchHHHHHHHHHcHH--HHHHHhhHhHHhhCc
Q Q_6506847       923 IANQFNSAIGKIQDSLSSTASALGKLQDVVNQNAQALNTLVKQLSSNFGAISSVLNDILSRLD--KVEAEVQIDRLITGR 1000 (1273)
Q Consensus       923 iAnsFN~A~~~Iq~gf~tta~AL~KiQ~VVN~~~~aL~~L~~qL~~nFgAISssi~dIy~RLd--~leAdaQvDRLInGR 1000 (1273)
                      |.++..+....+++..+.+...+.+++..+....++.++|-++...--..|...+++|.++|+  +-+...+++....-+
T Consensus        29 ~~~~~~~~~~~~~~~~~~l~~~~~~~~~~~~~~~~~~~~l~~~~~~~~~~I~~~~~~~~~~l~~~~~~ll~~l~~~~~~~  108 (619)
T XP_016863443.1   29 LKDVVEQHKASLQVQLDAVNKRLPEIDSALQFISEIIHQLTNQKASIVDDIHSTFDELQKTLNVRKSVLLMELEVNYGLK  108 (619)
T ss_pred             HHHHHHHHHHHHHHHHHHHHHHHHHHHHHHHHHHHHHHHHHHHHHHHHHHHHHHHHHHHHHHHHHHhHHHHHHHHHHHHH


Q ss_pred             HHHHHHHHHHHHHHHHHHHHHHHHHHHhccH
Q Q_6506847      1001 LQSLQTYVTQQLIRAAEIRASANLAATKMSE 1031 (1273)
Q Consensus      1001 L~aLnafVtq~l~~~~ev~~sr~LA~qKinE 1031 (1273)
                      ...|+.-.........+++...+.+.+.+.+
T Consensus       109 ~~~l~~~~~~~~~~~~~l~~~~~~~~~~l~~  139 (619)
T XP_016863443.1  109 HKVLQSQLDTLLQGQESIKSCSNFTAQALNH  139 (619)
T ss_pred             HHHHHHHHHHHHHHHHHHHHHHHHHHHHHHc


No 170
>XP_016876435.1 PREDICTED: E3 ubiquitin-protein ligase TRIM9 isoform X8 [Homo sapiens]
Probab=83.22  E-value=47  Score=45.02  Aligned_cols=111  Identities=6%  Similarity=0.163  Sum_probs=0.0  Template_Neff=9.800

Q ss_pred             HHHHHHHHHHHHHHHHHHHHHHHHHHHHHHHHHHhHHHHHHHHHHHHHHhcchHHHHHHHHHcHHHHHHH--hhHhHHhh
Q Q_6506847       921 KLIANQFNSAIGKIQDSLSSTASALGKLQDVVNQNAQALNTLVKQLSSNFGAISSVLNDILSRLDKVEAE--VQIDRLIT  998 (1273)
Q Consensus       921 k~iAnsFN~A~~~Iq~gf~tta~AL~KiQ~VVN~~~~aL~~L~~qL~~nFgAISssi~dIy~RLd~leAd--aQvDRLIn  998 (1273)
                      ..|..++.+.-..+.+.+..+...+.+++..+.+..+.+.++-.+....-.+|...++++.+.|++.+.+  .+++....
T Consensus       264 ~~l~~~~~~~k~~l~~~l~~l~~~~~~~~~~~~~l~~~~~~~~~~~~~~~~~I~~~~~~l~~~L~~~~~~ll~~l~~~~~  343 (706)
T XP_016876435.1  264 KALGAMWKLHKSQLSQALNGLSDRAKEAKEFLVQLRNMVQQIQENSVEFEACLVAQCDALIDALNRRKAQLLARVNKEHE  343 (706)
T ss_pred             hHHHHHHHHHHHHHHHHHHHHHHHHHHHHHHHHHHHHHHHHHHHHHHHHHHHHHHHHHHHHHHHHHHHHHHHHHHHHHHH


Q ss_pred             CcHHHHHHHHHHHHHHHHHHHHHHHHHHHhccH
Q Q_6506847       999 GRLQSLQTYVTQQLIRAAEIRASANLAATKMSE 1031 (1273)
Q Consensus       999 GRL~aLnafVtq~l~~~~ev~~sr~LA~qKinE 1031 (1273)
                      .++..|..-+.+...+..+++...+.+.+.+++
T Consensus       344 ~~~~~l~~q~~~l~~~l~~l~~~~~~~e~~l~~  376 (706)
T XP_016876435.1  344 HKLKVVRDQISHCTVKLRQTTGLMEYCLEVIKE  376 (706)
T ss_pred             HHHHHHHHHHHHHHHHHHHHHHHHHHHHHHHHc


No 171
>XP_011507494.1 PREDICTED: synaptotagmin-2 isoform X3 [Homo sapiens]
Probab=83.19  E-value=2.5  Score=52.88  Aligned_cols=38  Identities=18%  Similarity=0.458  Sum_probs=0.0  Template_Neff=9.300

Q ss_pred             HHHhCccccccchhHHHHHHHHHHHHHHHHHHHHHHHhcCCC
Q Q_6506847      1200 LQELGKYEQYIKWPWYIWLGFIAGLIAIVMVTIMLCCMTSCC 1241 (1273)
Q Consensus      1200 Le~L~~~e~YiKWPWyVWL~i~~~lv~~~~ll~~~c~~TGCC 1241 (1273)
                      ..|+++    +-+|||+|++|+++++++++++++|||+--||
T Consensus        52 ~~~~~~----~~~~~~~~~~~~~~~~~~~~~~~~c~~~~~c~   89 (422)
T XP_011507494.1   52 FNEINK----IPLPPWALIAIAVVAGLLLLTCCFCICKKCCC   89 (422)
T ss_pred             HHHHhc----CCCCHHHHHHHHHHHHHHHHHHHHHHHHHHHh


No 172
>XP_016855800.1 PREDICTED: synaptotagmin-2 isoform X3 [Homo sapiens]
Probab=83.19  E-value=2.5  Score=52.88  Aligned_cols=38  Identities=18%  Similarity=0.458  Sum_probs=0.0  Template_Neff=9.300

Q ss_pred             HHHhCccccccchhHHHHHHHHHHHHHHHHHHHHHHHhcCCC
Q Q_6506847      1200 LQELGKYEQYIKWPWYIWLGFIAGLIAIVMVTIMLCCMTSCC 1241 (1273)
Q Consensus      1200 Le~L~~~e~YiKWPWyVWL~i~~~lv~~~~ll~~~c~~TGCC 1241 (1273)
                      ..|+++    +-+|||+|++|+++++++++++++|||+--||
T Consensus        52 ~~~~~~----~~~~~~~~~~~~~~~~~~~~~~~~c~~~~~c~   89 (422)
T XP_016855800.1   52 FNEINK----IPLPPWALIAIAVVAGLLLLTCCFCICKKCCC   89 (422)
T ss_pred             HHHHhc----CCCCHHHHHHHHHHHHHHHHHHHHHHHHHHHh


No 173
>XP_016855801.1 PREDICTED: synaptotagmin-2 isoform X3 [Homo sapiens]
Probab=83.19  E-value=2.5  Score=52.88  Aligned_cols=38  Identities=18%  Similarity=0.458  Sum_probs=0.0  Template_Neff=9.300

Q ss_pred             HHHhCccccccchhHHHHHHHHHHHHHHHHHHHHHHHhcCCC
Q Q_6506847      1200 LQELGKYEQYIKWPWYIWLGFIAGLIAIVMVTIMLCCMTSCC 1241 (1273)
Q Consensus      1200 Le~L~~~e~YiKWPWyVWL~i~~~lv~~~~ll~~~c~~TGCC 1241 (1273)
                      ..|+++    +-+|||+|++|+++++++++++++|||+--||
T Consensus        52 ~~~~~~----~~~~~~~~~~~~~~~~~~~~~~~~c~~~~~c~   89 (422)
T XP_016855801.1   52 FNEINK----IPLPPWALIAIAVVAGLLLLTCCFCICKKCCC   89 (422)
T ss_pred             HHHHhc----CCCCHHHHHHHHHHHHHHHHHHHHHHHHHHHh


No 174
>XP_016872588.1 PREDICTED: tripartite motif-containing protein 3 isoform X2 [Homo sapiens]
Probab=83.06  E-value=58  Score=41.14  Aligned_cols=109  Identities=13%  Similarity=0.203  Sum_probs=0.0  Template_Neff=12.400

Q ss_pred             HHHHHHHHHHHHHHHHHHHHHHHHHHHHHHHHhHHHHHHHHHHHHHHhcchHHHHHHHHHcHHHHHHHh--hHhHHhhCc
Q Q_6506847       923 IANQFNSAIGKIQDSLSSTASALGKLQDVVNQNAQALNTLVKQLSSNFGAISSVLNDILSRLDKVEAEV--QIDRLITGR 1000 (1273)
Q Consensus       923 iAnsFN~A~~~Iq~gf~tta~AL~KiQ~VVN~~~~aL~~L~~qL~~nFgAISssi~dIy~RLd~leAda--QvDRLInGR 1000 (1273)
                      |.++..+....+++....+...+.+++..+....++.++|-++....-..|...+++|.+.|++.+.+.  +++.....+
T Consensus        32 i~~~~~~~~~~l~~~~~~l~~~~~~~~~~~~~~~~~~~~l~~~~~~~~~~i~~~~~~l~~~l~~~~~~ll~~l~~~~~~~  111 (625)
T XP_016872588.1   32 LRDVVEQHKAALQRQLEAVRGRLPQLSAAIALVGGISQQLQERKAEALAQISAAFEDLEQALQQRKQALVSDLETICGAK  111 (625)
T ss_pred             HHHHHHHHHHHHHHHHHHHHHhHHHHHHHHHHHHHHHHHHHHHHHHHHHHHHHHHHHHHHHHHHHHHHHHHHHHHHHHHH


Q ss_pred             HHHHHHHHHHHHHHHHHHHHHHHHHHHhccH
Q Q_6506847      1001 LQSLQTYVTQQLIRAAEIRASANLAATKMSE 1031 (1273)
Q Consensus      1001 L~aLnafVtq~l~~~~ev~~sr~LA~qKinE 1031 (1273)
                      +..|+.-..+......+++...+.+.+.+++
T Consensus       112 ~~~l~~~~~~~~~~~~~l~~~~~~~~~~~~~  142 (625)
T XP_016872588.1  112 QKVLQSQLDTLRQGQEHIGSSCSFAEQALRL  142 (625)
T ss_pred             HHHHHHHHHHHHHHHHHHHHHHHHHHHHHHh


No 175
>NP_689963.2 cadherin-related family member 3 isoform 1 precursor [Homo sapiens]
Probab=83.02  E-value=1.6  Score=59.31  Aligned_cols=42  Identities=19%  Similarity=0.421  Sum_probs=0.0  Template_Neff=9.900

Q ss_pred             hHHHHHHHHHHHHHHHHHHHHHHHhcCCCcccCCcCCCC-CCCCC
Q Q_6506847      1213 PWYIWLGFIAGLIAIVMVTIMLCCMTSCCSCLKGCCSCG-SCCKF 1256 (1273)
Q Consensus      1213 PWyVWL~i~~~lv~~~~ll~~~c~~TGCCgcc~g~~~C~-~c~~y 1256 (1273)
                      +||++++|+++.+++++||+|++++--||  |..+|.|. +..++
T Consensus       709 ~~~~~~~~~l~~~~~l~ll~~~~~~l~~~--~~~~~~~~~~~~~~  751 (885)
T NP_689963.2     709 AWYVPFVITLGSILLLGLLVYLVVLLAKA--IHRHCPCKTGKNKE  751 (885)
T ss_pred             ccHHHHHHHHHHHHHHHHHHHHHHHHHHH--HHHhCCCCCCCCCc


No 176
>XP_011530744.1 PREDICTED: syncytin-1-like [Homo sapiens]
Probab=83.01  E-value=11  Score=45.99  Aligned_cols=97  Identities=16%  Similarity=0.222  Sum_probs=0.0  Template_Neff=5.100

Q ss_pred             HHHHHHHHhccCcccCcchhhhcCHHHHhHHhccccccchhhHHHHHHHHHHHHHHHHHHHHHHHHHHHHHHHHHHHHHH
Q Q_6506847       874 TSALLAGTITSGWTFGAGAALQIPFAMQMAYRFNGIGVTQNVLYENQKLIANQFNSAIGKIQDSLSSTASALGKLQDVVN  953 (1273)
Q Consensus       874 TasL~ggm~~~g~T~G~~aAaaIPFa~~vq~RlN~vglt~~VL~eNQk~iAnsFN~A~~~Iq~gf~tta~AL~KiQ~VVN  953 (1273)
                      ++.|+|+.+.+|  +|.|.|+.++....+.                  .|.....+.+..+++++++...-+..+..||=
T Consensus        25 ~~~l~~~~~~~g--~gtG~a~L~~~~~~~~------------------~L~~~l~~d~~~t~~sl~~L~~ql~sL~~vvL   84 (251)
T XP_011530744.1   25 LPFVTGAGVLGR--LGTGIGGITTSTQFYY------------------KLSQELNGDMEWVANSPVTLQDQLNFLAAVVL   84 (251)
T ss_pred             HHHHHHHHHHHH--HHHHHHHHHHHHHHHH------------------HHHHHHHHHHHHHHcChHHHHHHHHHHHHHHH


Q ss_pred             HhHHHHHHHHHHHH--------------HHhcchHHHHHHHHHcHHHHHHH
Q Q_6506847       954 QNAQALNTLVKQLS--------------SNFGAISSVLNDILSRLDKVEAE  990 (1273)
Q Consensus       954 ~~~~aL~~L~~qL~--------------~nFgAISssi~dIy~RLd~leAd  990 (1273)
                      ||-.+|.-|+.+-.              ++-|.|...|+++.++++++..+
T Consensus        85 QNR~aLDlLla~qGG~C~~l~e~CC~yid~sg~I~~~i~~Lre~~~k~~~~  135 (251)
T XP_011530744.1   85 QNQRVLDLLTAERGETCLFLGEECSYYVNQSGIVTEKVKEIRDRIQRRAEE  135 (251)
T ss_pred             HHHHHHHHHHHhcCChhhhcCCeeeeecCCCCcHHHHHHHHHHHHHHHHHH


No 177
>XP_016869026.1 PREDICTED: scavenger receptor class A member 3 isoform X3 [Homo sapiens]
Probab=83.00  E-value=61  Score=42.65  Aligned_cols=149  Identities=11%  Similarity=0.085  Sum_probs=0.0  Template_Neff=8.600

Q ss_pred             HHHHHHHHHHhccCcccCcchhhhcCHHHH---hHHhcc----ccccchhhHHHHHHHHHHHH------HHHHHHHHHHH
Q Q_6506847       872 QYTSALLAGTITSGWTFGAGAALQIPFAMQ---MAYRFN----GIGVTQNVLYENQKLIANQF------NSAIGKIQDSL  938 (1273)
Q Consensus       872 ~YTasL~ggm~~~g~T~G~~aAaaIPFa~~---vq~RlN----~vglt~~VL~eNQk~iAnsF------N~A~~~Iq~gf  938 (1273)
                      .|...++..++.        +++++-+...   +..+|.    ..--.-..|.+..+.+-+..      ...++.+...+
T Consensus        58 l~~~~~~~~i~~--------~~~~~~~~~~~~~l~~~l~~~~~~~~~~i~~le~~~~~~~~~~~~~~~~~~el~~l~~~i  129 (483)
T XP_016869026.1   58 LYLFLALLLVAV--------AVLASLVFRKVDSLSEDISLTQSIYDKKLVLMQKNLQGLDPKALNNCSFCHEAGQLGPEI  129 (483)
T ss_pred             HHHHHHHHHHHH--------HHHHHHHHHHHHHHhHhHHHHHHHHHHHHHHHHHHHhcCCHHHhhccchHHHHHHHHHHH


Q ss_pred             HHHHHHHHHHHHHHHHhHHHHH---HHHHHHHHHhcchHHHHHHHHHcHHHHHHHhhHhHHhhCcHHHHHHHHHHHHHHH
Q Q_6506847       939 SSTASALGKLQDVVNQNAQALN---TLVKQLSSNFGAISSVLNDILSRLDKVEAEVQIDRLITGRLQSLQTYVTQQLIRA 1015 (1273)
Q Consensus       939 ~tta~AL~KiQ~VVN~~~~aL~---~L~~qL~~nFgAISssi~dIy~RLd~leAdaQvDRLInGRL~aLnafVtq~l~~~ 1015 (1273)
                      ...-..|..|..-+....+.|.   +-.+++...|++|+..+++|-+.++.+....+   -+...+..+..-|......+
T Consensus       130 ~kL~~~l~~i~~~i~~~~~~l~~~~~s~~~~~~~~~els~~~~~~~~~v~~~~~~v~---~l~~~I~~l~~~v~~L~~~~  206 (483)
T XP_016869026.1  130 RKLQEELEGIQKLLLAQEVQLDQTLQAQEVLSTTSRQISQEMGSCSFSIHQVNQSLG---LFLAQVRGWQATTAGLDLSL  206 (483)
T ss_pred             HHHHHHHHHHHHHHHHHHHHHHHHHHHHHHHHHHHHHHHHHHHHHHHHHHHHHHHHH---HHHHHHHHHHHHHHHHHHHH


Q ss_pred             HHHHHHHHHHHHhccH
Q Q_6506847      1016 AEIRASANLAATKMSE 1031 (1273)
Q Consensus      1016 ~ev~~sr~LA~qKinE 1031 (1273)
                      .+.+...+-++++|.+
T Consensus       207 ~~m~~~~~~~~~~l~~  222 (483)
T XP_016869026.1  207 KDLTQECYDVKAAVHQ  222 (483)
T ss_pred             HHHHHHHHHHHHHHHH


No 178
>NP_997465.1 syncytin-2 preproprotein [Homo sapiens]
Probab=83.00  E-value=4.9  Score=53.17  Aligned_cols=56  Identities=20%  Similarity=0.403  Sum_probs=0.0  Template_Neff=4.400

Q ss_pred             cHHHHHHHHHHHHHHHHhcCCCHHHhCccccccchhHHHHHHHHHHHHHHHHHHHHHHHh
Q Q_6506847      1178 NIQKEIDRLNEVAKNLNESLIDLQELGKYEQYIKWPWYIWLGFIAGLIAIVMVTIMLCCM 1237 (1273)
Q Consensus      1178 nLt~Ei~~L~~~i~~lN~s~IdLe~L~~~e~YiKWPWyVWL~i~~~lv~~~~ll~~~c~~ 1237 (1273)
                      +++++|++|++.++++-+.... +|++   -.-+|||+-||..+++.++++++++.|+-|
T Consensus       447 sV~~~i~kL~e~~~~l~e~~~~-~W~~---wfg~~pWl~~Ll~LlgpLviILLLLl~gPC  502 (538)
T NP_997465.1     447 KVQDNIRQLLNQASSLRERATQ-GWLN---WEGTWKWFSWVLPLTGPLVSLLLLLLFGPC  502 (538)
T ss_pred             hHHHHHHHHHHHHHHhHHhhcc-cccc---ccccchhHHHHHHHHHHHHHHHHHHHHHHH


No 179
>XP_005252311.1 PREDICTED: FSD1-like protein isoform X4 [Homo sapiens]
Probab=82.94  E-value=47  Score=43.39  Aligned_cols=109  Identities=16%  Similarity=0.166  Sum_probs=0.0  Template_Neff=9.900

Q ss_pred             HHHHHHHHHHHHHHHHHHHHHHHHHHHHHHHHhHHHHHHHHHHHHHHhcchHHHHHHHHHcHHHHHHH--hhHhHHhhCc
Q Q_6506847       923 IANQFNSAIGKIQDSLSSTASALGKLQDVVNQNAQALNTLVKQLSSNFGAISSVLNDILSRLDKVEAE--VQIDRLITGR 1000 (1273)
Q Consensus       923 iAnsFN~A~~~Iq~gf~tta~AL~KiQ~VVN~~~~aL~~L~~qL~~nFgAISssi~dIy~RLd~leAd--aQvDRLInGR 1000 (1273)
                      |..++.+.-..+++.+..+..-+.+++..+.+..+...++-.+....=..|...++++.+.|++.|.+  .++|..-.-+
T Consensus        29 i~e~~~~~k~~l~~~l~~l~~~~~~~~~~~~~l~~~~~~l~~~~~~~~~~I~~~f~~L~~~L~~~~~~ll~~l~~~~~~~  108 (541)
T XP_005252311.1   29 GPESINLQQEALQRIISTLANKNDEIQNFIDTLHHTLKGVQENSSNILSELDEEFDSLYSILDEVKESMINCIKQEQARK  108 (541)
T ss_pred             chHHHHHHHHHHHHHHHHHHHhHHHHHHHHHHHHHHHHHHHHHHHHHHHHHHHHHHHHHHHHHHHHHHHHHHHHHHHHHH


Q ss_pred             HHHHHHHHHHHHHHHHHHHHHHHHHHHhccH
Q Q_6506847      1001 LQSLQTYVTQQLIRAAEIRASANLAATKMSE 1031 (1273)
Q Consensus      1001 L~aLnafVtq~l~~~~ev~~sr~LA~qKinE 1031 (1273)
                      +..|.....+...+..+++...+.+++.+.|
T Consensus       109 ~~~L~~~~~~l~~~l~~l~~~~~~~~~~l~~  139 (541)
T XP_005252311.1  109 SQELQSQISQCNNALENSEELLEFATRSLDI  139 (541)
T ss_pred             HHHHHHHHHHHHHHHHHHHHHHHHHHHHccC


No 180
>XP_011540501.1 PREDICTED: tripartite motif-containing protein 45 isoform X1 [Homo sapiens]
Probab=82.83  E-value=54  Score=42.13  Aligned_cols=109  Identities=13%  Similarity=0.166  Sum_probs=0.0  Template_Neff=9.900

Q ss_pred             HHHHHHHHHHHHHHHHHHHHHHHHHHHHHHHHhHHHHHHHHHHHHHHhcchHHHHHHHHHcHHHHHHH--hhHhHHhhCc
Q Q_6506847       923 IANQFNSAIGKIQDSLSSTASALGKLQDVVNQNAQALNTLVKQLSSNFGAISSVLNDILSRLDKVEAE--VQIDRLITGR 1000 (1273)
Q Consensus       923 iAnsFN~A~~~Iq~gf~tta~AL~KiQ~VVN~~~~aL~~L~~qL~~nFgAISssi~dIy~RLd~leAd--aQvDRLInGR 1000 (1273)
                      +.+.+......+.+.+..+...+.+++.++.+..+....+-.+...-..+|...++.+.+.|++.+.+  .+++++-..+
T Consensus       123 ~~~~~~~~~~~l~~~l~~~~~~~~~l~~~~~~l~~~~~~l~~~~~~~~~~I~~~~~~l~~~Le~~~~~ll~~l~~~~~~~  202 (476)
T XP_011540501.1  123 TSNVIHKHGDSVWELLKGTQPHVEALEEALAQIHIINSALQKRVEAVAADVRTFSEGYIKAIEEHRDKLLKQLEDIRAQK  202 (476)
T ss_pred             HHHHHHHHHHHHHHHHHhhHHHHHHHHHHHHHHHHHHHHHHHHHHHHHHHHHHHHHHHHHHHHHHHHHHHHHHHHHHHHH


Q ss_pred             HHHHHHHHHHHHHHHHHHHHHHHHHHHhccH
Q Q_6506847      1001 LQSLQTYVTQQLIRAAEIRASANLAATKMSE 1031 (1273)
Q Consensus      1001 L~aLnafVtq~l~~~~ev~~sr~LA~qKinE 1031 (1273)
                      +..|.....+......+++...+.+.+.+.+
T Consensus       203 ~~~l~~q~~~l~~~l~~l~~~~~~~~~~l~~  233 (476)
T XP_011540501.1  203 ENSLQLQKAQLEQLLADMRTGVEFTEHLLTS  233 (476)
T ss_pred             HHHHHHHHHHHHHHHHHHHHHHHHHHHHHHh


No 181
>XP_005267039.1 PREDICTED: laminin subunit alpha-2 isoform X3 [Homo sapiens]
Probab=82.64  E-value=42  Score=54.04  Aligned_cols=179  Identities=9%  Similarity=0.078  Sum_probs=0.0  Template_Neff=9.200

Q ss_pred             HhHHhccccccchhhHHHHHHHHHHHHHHHHHHHHHHHHHHHHHHHHHHHHHHHhHHHHHHHH---HHHHHHhcchHHHH
Q Q_6506847       901 QMAYRFNGIGVTQNVLYENQKLIANQFNSAIGKIQDSLSSTASALGKLQDVVNQNAQALNTLV---KQLSSNFGAISSVL  977 (1273)
Q Consensus       901 ~vq~RlN~vglt~~VL~eNQk~iAnsFN~A~~~Iq~gf~tta~AL~KiQ~VVN~~~~aL~~L~---~qL~~nFgAISssi  977 (1273)
                      .+..++..+--..+.+.+.++.+++..+..|..|.+.++++...+++|++.+.++.+.+++|.   ++|.+........+
T Consensus      2092 ~~~~~~~~~~~~i~~~~~~~~~~~~~~~~~l~ei~~~aee~~~~~~~v~~~~~~~~~~~~~l~~~~~~L~~~~~~l~~~~ 2171 (3206)
T XP_005267039.1 2092 NADARNGDLLRTLNDTLGKLSAIPNDTAAKLQAVKDKARQANDTAKDVLAQITELHQNLDGLKKNYNKLADSVAKTNAVV 2171 (3206)
T ss_pred             HHHHHhHHHHHHHHHHHHHHhccchhHHHHHHHHHHHHHHHHHHHHHHHHHHHHHHHHHHHHHHHHHHHHHHHHHhhccc


Q ss_pred             HHHHHcHHHHHHHhhHhHHhhCcHHHHHHHHHHHHHHHHHHHHHHHHHHHhccH-----------------HhccCCcce
Q Q_6506847       978 NDILSRLDKVEAEVQIDRLITGRLQSLQTYVTQQLIRAAEIRASANLAATKMSE-----------------CVLGQSKRV 1040 (1273)
Q Consensus       978 ~dIy~RLd~leAdaQvDRLInGRL~aLnafVtq~l~~~~ev~~sr~LA~qKinE-----------------CVksQS~R~ 1040 (1273)
                      +.....-...+++..++.+- -++..+...+........+++...+..+++++|                 ++..-....
T Consensus      2172 ~~~~~~~~~~~~~~~~~~~~-~~~~~~~~~L~~l~~~~~~~~~~~~~~k~~L~~~~~~~~~ie~~~~~~~~~~~~~~~~~ 2250 (3206)
T XP_005267039.1 2172 KDPSKNKIIADADATVKNLE-QEADRLIDKLKPIKELEDNLKKNISEIKELINQARKQANSIKVSVSSGGDCIRTYKPEI 2250 (3206)
T ss_pred             CCcchhHHHHhhHHHHHHHH-HHHHHHHHHHHHHHHHHHHHHHHHHHHHHHHHHHHHHHhcCeeeEeeCCceEEEecCCc


Q ss_pred             eccCCCeEEEeecccCCCeEEEEEEEeCCCceEEEEEeee
Q Q_6506847      1041 DFCGKGYHLMSFPQSAPHGVVFLHVTYVPAQEKNFTTAPA 1080 (1273)
Q Consensus      1041 gFCGnG~Hi~Si~q~AP~Gi~F~H~~~~Pt~~~~V~a~~G 1080 (1273)
                      ...-.-.--|.|--..|+|+||..-...=..|..+.-..|
T Consensus      2251 ~~~~~~~i~l~frt~~~~GlL~y~~~~~~~df~~l~L~~G 2290 (3206)
T XP_005267039.1 2251 KKGSYNNIVVNVKTAVADNLLFYLGSAKFIDFLAIEMRKG 2290 (3206)
T ss_pred             ccCCCceEEEEEecCCCCeEEEEecCCCccCEEEEEEECC


No 182
>XP_016876438.1 PREDICTED: E3 ubiquitin-protein ligase TRIM9 isoform X11 [Homo sapiens]
Probab=82.58  E-value=57  Score=43.26  Aligned_cols=113  Identities=6%  Similarity=0.158  Sum_probs=0.0  Template_Neff=10.100

Q ss_pred             HHHHHHHHHHHHHHHHHHHHHHHHHHHHHHHHHHHHhHHHHHHHHHHHHHHhcchHHHHHHHHHcHHHHHHH--hhHhHH
Q Q_6506847       919 NQKLIANQFNSAIGKIQDSLSSTASALGKLQDVVNQNAQALNTLVKQLSSNFGAISSVLNDILSRLDKVEAE--VQIDRL  996 (1273)
Q Consensus       919 NQk~iAnsFN~A~~~Iq~gf~tta~AL~KiQ~VVN~~~~aL~~L~~qL~~nFgAISssi~dIy~RLd~leAd--aQvDRL  996 (1273)
                      ....|.++.......+.+.+..+...+.++++.+.+..+.+.++-.+....-..|...++++.+.|++.+.+  .+++..
T Consensus       262 ~~~~l~~~~~~~~~~l~~~l~~l~~~~~~~~~~~~~l~~~~~~l~~~~~~~~~~I~~~~~~l~~~L~~~~~~ll~~l~~~  341 (611)
T XP_016876438.1  262 EVKALGAMWKLHKSQLSQALNGLSDRAKEAKEFLVQLRNMVQQIQENSVEFEACLVAQCDALIDALNRRKAQLLARVNKE  341 (611)
T ss_pred             cHHHHHHHHHHHHHHHHHHHHHHHHHHHHHHHHHHHHHHHHHHHHHHHHHHHHHHHHHHHHHHHHHHHHHHHHHHHHHHH


Q ss_pred             hhCcHHHHHHHHHHHHHHHHHHHHHHHHHHHhccH
Q Q_6506847       997 ITGRLQSLQTYVTQQLIRAAEIRASANLAATKMSE 1031 (1273)
Q Consensus       997 InGRL~aLnafVtq~l~~~~ev~~sr~LA~qKinE 1031 (1273)
                      ...++..|..-+.+...+..+++...+.+.+.+.+
T Consensus       342 ~~~~~~~l~~~~~~l~~~l~~l~~~~~~~~~~~~~  376 (611)
T XP_016876438.1  342 HEHKLKVVRDQISHCTVKLRQTTGLMEYCLEVIKE  376 (611)
T ss_pred             HHHHHHHHHHHHHHHHHHHHHHHHHHHHHHHHHHc


No 183
>NP_001180208.1 E3 ubiquitin-protein ligase Midline-1 isoform 4 [Homo sapiens]
Probab=82.49  E-value=64  Score=41.73  Aligned_cols=111  Identities=9%  Similarity=0.108  Sum_probs=0.0  Template_Neff=9.900

Q ss_pred             HHHHHHHHHHHHHHHHHHHHHHHHHHHHHHHHHHhHHHHHHHHHHHHHHhcchHHHHHHHHHcHHHHHHHh--hHhHHhh
Q Q_6506847       921 KLIANQFNSAIGKIQDSLSSTASALGKLQDVVNQNAQALNTLVKQLSSNFGAISSVLNDILSRLDKVEAEV--QIDRLIT  998 (1273)
Q Consensus       921 k~iAnsFN~A~~~Iq~gf~tta~AL~KiQ~VVN~~~~aL~~L~~qL~~nFgAISssi~dIy~RLd~leAda--QvDRLIn  998 (1273)
                      ..|..++.+....+++.+..+...+.++++.+.+..+...++-.+....-..|...++++.+.|++.+.+.  ++++.-.
T Consensus       210 ~~l~~~~~~~k~~l~~~l~~l~~~~~~l~~~i~~l~~~~~~v~~~~~~~~~~I~~~~~~L~~~Le~r~~~ll~~l~~~~~  289 (489)
T NP_001180208.1  210 AALSERYDKLKQNLESNLTNLIKRNTELETLLAKLIQTCQHVEVNASRQEAKLTEECDLLIEIIQQRRQIIGTKIKEGKV  289 (489)
T ss_pred             hhHHHHHHHHHHHHHHHHHHHHHHHHHHHHHHHHHHHHHHHHHHHHHHHHHHHHHHHHHHHHHHHHHHHHHHHHHHHHHH


Q ss_pred             CcHHHHHHHHHHHHHHHHHHHHHHHHHHHhccH
Q Q_6506847       999 GRLQSLQTYVTQQLIRAAEIRASANLAATKMSE 1031 (1273)
Q Consensus       999 GRL~aLnafVtq~l~~~~ev~~sr~LA~qKinE 1031 (1273)
                      .++..|+....+...+..+++...+.+.+.+.|
T Consensus       290 ~~~~~L~~~~~~l~~~l~~l~~li~~~~~~l~~  322 (489)
T NP_001180208.1  290 MRLRKLAQQIANCKQCIERSASLISQAEHSLKE  322 (489)
T ss_pred             HHHHHHHHHHHHHHHHHHHHHHHHHHHHHHhhc


No 184
>XP_016885031.1 PREDICTED: E3 ubiquitin-protein ligase Midline-1 isoform X7 [Homo sapiens]
Probab=82.49  E-value=64  Score=41.73  Aligned_cols=111  Identities=9%  Similarity=0.108  Sum_probs=0.0  Template_Neff=9.900

Q ss_pred             HHHHHHHHHHHHHHHHHHHHHHHHHHHHHHHHHHhHHHHHHHHHHHHHHhcchHHHHHHHHHcHHHHHHHh--hHhHHhh
Q Q_6506847       921 KLIANQFNSAIGKIQDSLSSTASALGKLQDVVNQNAQALNTLVKQLSSNFGAISSVLNDILSRLDKVEAEV--QIDRLIT  998 (1273)
Q Consensus       921 k~iAnsFN~A~~~Iq~gf~tta~AL~KiQ~VVN~~~~aL~~L~~qL~~nFgAISssi~dIy~RLd~leAda--QvDRLIn  998 (1273)
                      ..|..++.+....+++.+..+...+.++++.+.+..+...++-.+....-..|...++++.+.|++.+.+.  ++++.-.
T Consensus       210 ~~l~~~~~~~k~~l~~~l~~l~~~~~~l~~~i~~l~~~~~~v~~~~~~~~~~I~~~~~~L~~~Le~r~~~ll~~l~~~~~  289 (489)
T XP_016885031.1  210 AALSERYDKLKQNLESNLTNLIKRNTELETLLAKLIQTCQHVEVNASRQEAKLTEECDLLIEIIQQRRQIIGTKIKEGKV  289 (489)
T ss_pred             hhHHHHHHHHHHHHHHHHHHHHHHHHHHHHHHHHHHHHHHHHHHHHHHHHHHHHHHHHHHHHHHHHHHHHHHHHHHHHHH


Q ss_pred             CcHHHHHHHHHHHHHHHHHHHHHHHHHHHhccH
Q Q_6506847       999 GRLQSLQTYVTQQLIRAAEIRASANLAATKMSE 1031 (1273)
Q Consensus       999 GRL~aLnafVtq~l~~~~ev~~sr~LA~qKinE 1031 (1273)
                      .++..|+....+...+..+++...+.+.+.+.|
T Consensus       290 ~~~~~L~~~~~~l~~~l~~l~~li~~~~~~l~~  322 (489)
T XP_016885031.1  290 MRLRKLAQQIANCKQCIERSASLISQAEHSLKE  322 (489)
T ss_pred             HHHHHHHHHHHHHHHHHHHHHHHHHHHHHHhhc


No 185
>XP_005267359.1 PREDICTED: E3 ubiquitin-protein ligase TRIM9 isoform X6 [Homo sapiens]
Probab=82.47  E-value=54  Score=44.58  Aligned_cols=111  Identities=6%  Similarity=0.163  Sum_probs=0.0  Template_Neff=9.800

Q ss_pred             HHHHHHHHHHHHHHHHHHHHHHHHHHHHHHHHHHhHHHHHHHHHHHHHHhcchHHHHHHHHHcHHHHHHH--hhHhHHhh
Q Q_6506847       921 KLIANQFNSAIGKIQDSLSSTASALGKLQDVVNQNAQALNTLVKQLSSNFGAISSVLNDILSRLDKVEAE--VQIDRLIT  998 (1273)
Q Consensus       921 k~iAnsFN~A~~~Iq~gf~tta~AL~KiQ~VVN~~~~aL~~L~~qL~~nFgAISssi~dIy~RLd~leAd--aQvDRLIn  998 (1273)
                      ..|.++....-..+.+.+..+...+.+++..+.+..+.+.++-.+....-.+|...++++.+.|++.+.+  .++++...
T Consensus       264 ~~l~~a~~~~k~~l~~~l~~l~~~~~~~~~~i~~l~~~~~~~~~~~~~~~~~I~~~f~~L~~~L~~~~~~ll~~le~~~~  343 (714)
T XP_005267359.1  264 KALGAMWKLHKSQLSQALNGLSDRAKEAKEFLVQLRNMVQQIQENSVEFEACLVAQCDALIDALNRRKAQLLARVNKEHE  343 (714)
T ss_pred             HHHHHHHHHHHHHHHHHHHHHHHHHHHHHHHHHHHHHHHHHHHHHHHHHHHHHHHHHHHHHHHHHHHHHHHHHHHHHHHH


Q ss_pred             CcHHHHHHHHHHHHHHHHHHHHHHHHHHHhccH
Q Q_6506847       999 GRLQSLQTYVTQQLIRAAEIRASANLAATKMSE 1031 (1273)
Q Consensus       999 GRL~aLnafVtq~l~~~~ev~~sr~LA~qKinE 1031 (1273)
                      -++..|..-+.+...+..+++...+.+.+.+.+
T Consensus       344 ~~~~~l~~~~~~l~~~l~~l~~~~~~l~~~l~~  376 (714)
T XP_005267359.1  344 HKLKVVRDQISHCTVKLRQTTGLMEYCLEVIKE  376 (714)
T ss_pred             HHHHHHHHHHHHHHHHHHHHHHHHHHHHHHHHh


No 186
>NP_060937.1 vesicle transport protein USE1 [Homo sapiens]
Probab=82.43  E-value=4.4  Score=48.26  Aligned_cols=58  Identities=21%  Similarity=0.365  Sum_probs=0.0  Template_Neff=8.200

Q ss_pred             HHHHHHHHHHHHHHHHhcCCCHH----HhCccccccchhHHHHHHHHHHHHHHHHHHHHHHHh
Q Q_6506847      1179 IQKEIDRLNEVAKNLNESLIDLQ----ELGKYEQYIKWPWYIWLGFIAGLIAIVMVTIMLCCM 1237 (1273)
Q Consensus      1179 Lt~Ei~~L~~~i~~lN~s~IdLe----~L~~~e~YiKWPWyVWL~i~~~lv~~~~ll~~~c~~ 1237 (1273)
                      |.++.+.|+++-+.+-...-.|+    .|.++..- +|.||.|++|++++++|+++++++-++
T Consensus       194 l~~d~~~Ld~~~~~~d~~~~~l~~~~~rl~~~~~~-~~~~~~~~~i~~v~~~Fi~~~~~ik~~  255 (259)
T NP_060937.1     194 IKKDNQTLSHSLKMADQNLEKLKTESERLEQHTQK-SVNWLLWAMLIIVCFIFISMILFIRIM  255 (259)
T ss_pred             HHHHHHHHHHHHHHHHHHHHHHHHHHHHHHHHHHh-cchHHHHHHHHHHHHHHHHHHHHHHHh


No 187
>NP_001073291.1 laminin subunit alpha-2 isoform b precursor [Homo sapiens]
Probab=82.40  E-value=65  Score=51.98  Aligned_cols=166  Identities=14%  Similarity=0.183  Sum_probs=0.0  Template_Neff=9.300

Q ss_pred             hhhHHHHHHHHHHHHHHHHHHHHHHHHHHHHHHHHHHHHHHHhHHHHHHHHHHHHHHhcchHHHHHHHHHcHHHHH----
Q Q_6506847       913 QNVLYENQKLIANQFNSAIGKIQDSLSSTASALGKLQDVVNQNAQALNTLVKQLSSNFGAISSVLNDILSRLDKVE----  988 (1273)
Q Consensus       913 ~~VL~eNQk~iAnsFN~A~~~Iq~gf~tta~AL~KiQ~VVN~~~~aL~~L~~qL~~nFgAISssi~dIy~RLd~le----  988 (1273)
                      ...|.|.++.|.+ ..+.+..+.+.+......|.++..-+.+..+++.+.++++.+.-+.+.+.+++..+.|++|+    
T Consensus      1992 ~~~l~~~~~~l~~-~~~~~~~l~~~~~~~~~~l~~~~~e~~~~l~~~~~~~~~~~~~~~~l~~~~~~l~~~l~~l~~~~~ 2070 (3118)
T NP_001073291.1 1992 EDHLNGLKTRIEN-ADARNGDLLRTLNDTLGKLSAIPNDTAAKLQAVKDKARQANDTAKDVLAQITELHQNLDGLKKNYN 2070 (3118)
T ss_pred             HHHHHHHHHHHHH-HHHhhchHHHHHHHHHHHHhcCCccHHHHHHHHHHHHHHHHHHHHHHHHHHHHHHHHHHHHHHHHH


Q ss_pred             -------------------------------HHhhHhHHhhCcHHHHHHHHHHHHHHHHHHHHHHHHHHHhccH------
Q Q_6506847       989 -------------------------------AEVQIDRLITGRLQSLQTYVTQQLIRAAEIRASANLAATKMSE------ 1031 (1273)
Q Consensus       989 -------------------------------AdaQvDRLInGRL~aLnafVtq~l~~~~ev~~sr~LA~qKinE------ 1031 (1273)
                                                     .+..+++|... |..|..-....-.+..|+|..-+.++.+.++      
T Consensus      2071 ~l~~~~~~~~~~~~~~~~~~~~~~~~~~~~~~~~~~~~l~~~-l~~l~~~~~~l~~e~~~le~ll~~~~~~~~~iev~~~ 2149 (3118)
T NP_001073291.1 2071 KLADSVAKTNAVVKDPSKNKIIADADATVKNLEQEADRLIDK-LKPIKELEDNLKKNISEIKELINQARKQANSIKVSVS 2149 (3118)
T ss_pred             HHHHHHHHhhcccCCcchhhHHHhhHHHHHHHHHHHHHHHHH-HHHHHHHHHHHHHHHHHHHHHHHHHHHHHhcCeeeEe


Q ss_pred             ----HhccCCcceeccCCCeEEEeecccCCCeEEEEEEEeCCCceEEEEEeee
Q Q_6506847      1032 ----CVLGQSKRVDFCGKGYHLMSFPQSAPHGVVFLHVTYVPAQEKNFTTAPA 1080 (1273)
Q Consensus      1032 ----CVksQS~R~gFCGnG~Hi~Si~q~AP~Gi~F~H~~~~Pt~~~~V~a~~G 1080 (1273)
                          ++.....+...--...--|.|--..|+|+||.+-.-.=..|..+.-..|
T Consensus      2150 ~~~~~~~~~~~~~~~~~~~~isl~frt~~~~GlLly~~~~~~~df~~l~L~~G 2202 (3118)
T NP_001073291.1 2150 SGGDCIRTYKPEIKKGSYNNIVVNVKTAVADNLLFYLGSAKFIDFLAIEMRKG 2202 (3118)
T ss_pred             eCCceeeEecCCccCCCceeEEEEEeeCCCCeEEEEecCCCcccEEEEEEECC


No 188
>XP_006718421.1 PREDICTED: tripartite motif-containing protein 5 isoform X7 [Homo sapiens]
Probab=82.37  E-value=1.1e+02  Score=34.79  Aligned_cols=108  Identities=11%  Similarity=0.077  Sum_probs=0.0  Template_Neff=11.700

Q ss_pred             HHHHHHHHHHHHHHHHHHHHHHHHHHHHHHHHhHHHHHHHHHHHHHHhcchHHHHHHHHHcHHHHHH--HhhHhHHhhCc
Q Q_6506847       923 IANQFNSAIGKIQDSLSSTASALGKLQDVVNQNAQALNTLVKQLSSNFGAISSVLNDILSRLDKVEA--EVQIDRLITGR 1000 (1273)
Q Consensus       923 iAnsFN~A~~~Iq~gf~tta~AL~KiQ~VVN~~~~aL~~L~~qL~~nFgAISssi~dIy~RLd~leA--daQvDRLInGR 1000 (1273)
                      +.....+....+......+...+.+++...+...+..+++-.+.......|...++++.+.|++.+.  -.++++....+
T Consensus       131 ~~~~~~~~~~~l~~~~~~l~~~~~~~~~~~~~~~~~~~~~~~~~~~~~~~i~~~~~~l~~~l~~~~~~l~~~l~~~~~~~  210 (265)
T XP_006718421.1  131 TEEVAREYQVKLQAALEMLRQKQQEAEELEADIREEKASWKTQIQYDKTNVLADFEQLRDILDWEESNELQNLEKEEEDI  210 (265)
T ss_pred             HHHHHHHHHHHHHHHHHHHHHHHHHHHHHHHHHHHHHHHHHHHHHHHHHHHHHHHHHHHHHHHHHHHHHHHHHHHHHHHH


Q ss_pred             HHHHHHHHHHHHHHHHHHHHHHHHHHHhcc
Q Q_6506847      1001 LQSLQTYVTQQLIRAAEIRASANLAATKMS 1030 (1273)
Q Consensus      1001 L~aLnafVtq~l~~~~ev~~sr~LA~qKin 1030 (1273)
                      +..|+....+...+..+++...+...+.+.
T Consensus       211 ~~~l~~~~~~l~~~~~~l~~~~~~~~~~l~  240 (265)
T XP_006718421.1  211 LKSLTNSETEMVQQTQSLRELISDLEHRLQ  240 (265)
T ss_pred             HHHHHHHHHHHHHHHHHHHHHHHHHHHHHc


No 189
>XP_016873952.1 PREDICTED: tripartite motif-containing protein 5 isoform X7 [Homo sapiens]
Probab=82.37  E-value=1.1e+02  Score=34.79  Aligned_cols=108  Identities=11%  Similarity=0.077  Sum_probs=0.0  Template_Neff=11.700

Q ss_pred             HHHHHHHHHHHHHHHHHHHHHHHHHHHHHHHHhHHHHHHHHHHHHHHhcchHHHHHHHHHcHHHHHH--HhhHhHHhhCc
Q Q_6506847       923 IANQFNSAIGKIQDSLSSTASALGKLQDVVNQNAQALNTLVKQLSSNFGAISSVLNDILSRLDKVEA--EVQIDRLITGR 1000 (1273)
Q Consensus       923 iAnsFN~A~~~Iq~gf~tta~AL~KiQ~VVN~~~~aL~~L~~qL~~nFgAISssi~dIy~RLd~leA--daQvDRLInGR 1000 (1273)
                      +.....+....+......+...+.+++...+...+..+++-.+.......|...++++.+.|++.+.  -.++++....+
T Consensus       131 ~~~~~~~~~~~l~~~~~~l~~~~~~~~~~~~~~~~~~~~~~~~~~~~~~~i~~~~~~l~~~l~~~~~~l~~~l~~~~~~~  210 (265)
T XP_016873952.1  131 TEEVAREYQVKLQAALEMLRQKQQEAEELEADIREEKASWKTQIQYDKTNVLADFEQLRDILDWEESNELQNLEKEEEDI  210 (265)
T ss_pred             HHHHHHHHHHHHHHHHHHHHHHHHHHHHHHHHHHHHHHHHHHHHHHHHHHHHHHHHHHHHHHHHHHHHHHHHHHHHHHHH


Q ss_pred             HHHHHHHHHHHHHHHHHHHHHHHHHHHhcc
Q Q_6506847      1001 LQSLQTYVTQQLIRAAEIRASANLAATKMS 1030 (1273)
Q Consensus      1001 L~aLnafVtq~l~~~~ev~~sr~LA~qKin 1030 (1273)
                      +..|+....+...+..+++...+...+.+.
T Consensus       211 ~~~l~~~~~~l~~~~~~l~~~~~~~~~~l~  240 (265)
T XP_016873952.1  211 LKSLTNSETEMVQQTQSLRELISDLEHRLQ  240 (265)
T ss_pred             HHHHHHHHHHHHHHHHHHHHHHHHHHHHHc


No 190
>XP_006714221.1 PREDICTED: tripartite motif-containing protein 2 isoform X2 [Homo sapiens]
Probab=82.31  E-value=53  Score=43.69  Aligned_cols=109  Identities=14%  Similarity=0.221  Sum_probs=0.0  Template_Neff=11.500

Q ss_pred             HHHHHHHHHHHHHHHHHHHHHHHHHHHHHHHHhHHHHHHHHHHHHHHhcchHHHHHHHHHcHHHHHHHh--hHhHHhhCc
Q Q_6506847       923 IANQFNSAIGKIQDSLSSTASALGKLQDVVNQNAQALNTLVKQLSSNFGAISSVLNDILSRLDKVEAEV--QIDRLITGR 1000 (1273)
Q Consensus       923 iAnsFN~A~~~Iq~gf~tta~AL~KiQ~VVN~~~~aL~~L~~qL~~nFgAISssi~dIy~RLd~leAda--QvDRLInGR 1000 (1273)
                      |.++.......+.+.+..+...+.+++..+++..++.++|-++...--+.|...++.+.+.|++.+.+.  ++++....+
T Consensus       180 ~~~~~~~~~~~l~~~~~~~~~~~~~~~~~~~~~~~~~~~l~~~~~~~~~~i~~~~~~l~~~l~~~~~~l~~~l~~~~~~~  259 (774)
T XP_006714221.1  180 LKDVVEQHKASLQVQLDAVNKRLPEIDSALQFISEIIHQLTNQKASIVDDIHSTFDELQKTLNVRKSVLLMELEVNYGLK  259 (774)
T ss_pred             HHHHHHHHHHHHHHHHHHHHHHHHHHHHHHHHHHHHHHHHHHHHHHHHHHHHHHHHHHHHHHHHHHHHHHHHHHHHHHHH


Q ss_pred             HHHHHHHHHHHHHHHHHHHHHHHHHHHhccH
Q Q_6506847      1001 LQSLQTYVTQQLIRAAEIRASANLAATKMSE 1031 (1273)
Q Consensus      1001 L~aLnafVtq~l~~~~ev~~sr~LA~qKinE 1031 (1273)
                      +..|+....+...+..+++...+.+.+.+++
T Consensus       260 ~~~l~~~~~~l~~~~~~l~~~~~~~~~~l~~  290 (774)
T XP_006714221.1  260 HKVLQSQLDTLLQGQESIKSCSNFTAQALNH  290 (774)
T ss_pred             HHHHHHHHHHHHHHHHHHHHHHHHHHHHHHc


No 191
>XP_011514491.1 PREDICTED: tripartite motif-containing protein 74 isoform X2 [Homo sapiens]
Probab=82.24  E-value=1.1e+02  Score=34.32  Aligned_cols=108  Identities=9%  Similarity=0.070  Sum_probs=0.0  Template_Neff=11.700

Q ss_pred             HHHHHHHHHHHHHHHHHHHHHHHHHHHHHHHHhHHHHHHHHHHHHHHhcchHHHHHHHHHcHHHHH--HHhhHhHHhhCc
Q Q_6506847       923 IANQFNSAIGKIQDSLSSTASALGKLQDVVNQNAQALNTLVKQLSSNFGAISSVLNDILSRLDKVE--AEVQIDRLITGR 1000 (1273)
Q Consensus       923 iAnsFN~A~~~Iq~gf~tta~AL~KiQ~VVN~~~~aL~~L~~qL~~nFgAISssi~dIy~RLd~le--AdaQvDRLInGR 1000 (1273)
                      |...++.....+..........+.++....+...+...++..+.......|...++++.+.|+..+  .-.++++.....
T Consensus       125 ~~~~~~~~~~~~~~~~~~l~~~~~~~~~~~~~~~~~~~~~~~~~~~~~~~i~~~~~~l~~~l~~~~~~~l~~~~~~~~~~  204 (249)
T XP_011514491.1  125 VSTVCSRMKEELAALFSELKQEQKKVDELIAKLVKNRTRIVNESDVFSWVIRREFQELRHPVDEEKARCLEGIGGHTRGL  204 (249)
T ss_pred             HHHHHHHHHHHHHHHHHHHHHHHHHHHHHHHHHHHHHHHHHHHHHHHHHHHHHHHHHHHHHHHHHHHHHHHHHhHhHHHH


Q ss_pred             HHHHHHHHHHHHHHHHHHHHHHHHHHHhcc
Q Q_6506847      1001 LQSLQTYVTQQLIRAAEIRASANLAATKMS 1030 (1273)
Q Consensus      1001 L~aLnafVtq~l~~~~ev~~sr~LA~qKin 1030 (1273)
                      +..|.....+......+++....++.+...
T Consensus       205 ~~~l~~~~~~l~~~~~~l~~~~~~~~~l~~  234 (249)
T XP_011514491.1  205 VASLDMQLEQAQGTRERLAQAECVLEQFGN  234 (249)
T ss_pred             HHHHHHHHHHHHHHHHHHHHHHHHHHHhcC


No 192
>NP_001234936.1 tripartite motif-containing protein 3 isoform 2 [Homo sapiens]
Probab=82.23  E-value=65  Score=40.83  Aligned_cols=109  Identities=13%  Similarity=0.203  Sum_probs=0.0  Template_Neff=12.300

Q ss_pred             HHHHHHHHHHHHHHHHHHHHHHHHHHHHHHHHhHHHHHHHHHHHHHHhcchHHHHHHHHHcHHHHHHHh--hHhHHhhCc
Q Q_6506847       923 IANQFNSAIGKIQDSLSSTASALGKLQDVVNQNAQALNTLVKQLSSNFGAISSVLNDILSRLDKVEAEV--QIDRLITGR 1000 (1273)
Q Consensus       923 iAnsFN~A~~~Iq~gf~tta~AL~KiQ~VVN~~~~aL~~L~~qL~~nFgAISssi~dIy~RLd~leAda--QvDRLInGR 1000 (1273)
                      |.++..+....+++..+.+...+.+++..+....++.++|-++...-=..|...++++.+.|++.+.+.  +++....-+
T Consensus        32 ~~~~~~~~~~~l~~~~~~l~~~~~~~~~~~~~~~~~~~~l~~~~~~~~~~i~~~~~~l~~~l~~~~~~l~~~l~~~~~~~  111 (625)
T NP_001234936.1   32 LRDVVEQHKAALQRQLEAVRGRLPQLSAAIALVGGISQQLQERKAEALAQISAAFEDLEQALQQRKQALVSDLETICGAK  111 (625)
T ss_pred             HHHHHHHHHHHHHHHHHHHHHhHHHHHHHHHHHHHHHHHHHHHHHHHHHHHHHHHHHHHHHHHHHHHHHHHHHHHHHHHH


Q ss_pred             HHHHHHHHHHHHHHHHHHHHHHHHHHHhccH
Q Q_6506847      1001 LQSLQTYVTQQLIRAAEIRASANLAATKMSE 1031 (1273)
Q Consensus      1001 L~aLnafVtq~l~~~~ev~~sr~LA~qKinE 1031 (1273)
                      +..|+....+...+..+++...+.+.+.+++
T Consensus       112 ~~~l~~~~~~l~~~~~~l~~~~~~~~~~~~~  142 (625)
T NP_001234936.1  112 QKVLQSQLDTLRQGQEHIGSSCSFAEQALRL  142 (625)
T ss_pred             HHHHHHHHHHHHHHHHHHHHHHHHHHHHHHh


No 193
>XP_011518147.1 PREDICTED: tripartite motif-containing protein 3 isoform X2 [Homo sapiens]
Probab=82.23  E-value=65  Score=40.83  Aligned_cols=109  Identities=13%  Similarity=0.203  Sum_probs=0.0  Template_Neff=12.300

Q ss_pred             HHHHHHHHHHHHHHHHHHHHHHHHHHHHHHHHhHHHHHHHHHHHHHHhcchHHHHHHHHHcHHHHHHHh--hHhHHhhCc
Q Q_6506847       923 IANQFNSAIGKIQDSLSSTASALGKLQDVVNQNAQALNTLVKQLSSNFGAISSVLNDILSRLDKVEAEV--QIDRLITGR 1000 (1273)
Q Consensus       923 iAnsFN~A~~~Iq~gf~tta~AL~KiQ~VVN~~~~aL~~L~~qL~~nFgAISssi~dIy~RLd~leAda--QvDRLInGR 1000 (1273)
                      |.++..+....+++..+.+...+.+++..+....++.++|-++...-=..|...++++.+.|++.+.+.  +++....-+
T Consensus        32 ~~~~~~~~~~~l~~~~~~l~~~~~~~~~~~~~~~~~~~~l~~~~~~~~~~i~~~~~~l~~~l~~~~~~l~~~l~~~~~~~  111 (625)
T XP_011518147.1   32 LRDVVEQHKAALQRQLEAVRGRLPQLSAAIALVGGISQQLQERKAEALAQISAAFEDLEQALQQRKQALVSDLETICGAK  111 (625)
T ss_pred             HHHHHHHHHHHHHHHHHHHHHhHHHHHHHHHHHHHHHHHHHHHHHHHHHHHHHHHHHHHHHHHHHHHHHHHHHHHHHHHH


Q ss_pred             HHHHHHHHHHHHHHHHHHHHHHHHHHHhccH
Q Q_6506847      1001 LQSLQTYVTQQLIRAAEIRASANLAATKMSE 1031 (1273)
Q Consensus      1001 L~aLnafVtq~l~~~~ev~~sr~LA~qKinE 1031 (1273)
                      +..|+....+...+..+++...+.+.+.+++
T Consensus       112 ~~~l~~~~~~l~~~~~~l~~~~~~~~~~~~~  142 (625)
T XP_011518147.1  112 QKVLQSQLDTLRQGQEHIGSSCSFAEQALRL  142 (625)
T ss_pred             HHHHHHHHHHHHHHHHHHHHHHHHHHHHHHh


No 194
>XP_006714224.1 PREDICTED: tripartite motif-containing protein 2 isoform X6 [Homo sapiens]
Probab=82.00  E-value=58  Score=42.74  Aligned_cols=109  Identities=14%  Similarity=0.221  Sum_probs=0.0  Template_Neff=11.900

Q ss_pred             HHHHHHHHHHHHHHHHHHHHHHHHHHHHHHHHhHHHHHHHHHHHHHHhcchHHHHHHHHHcHHHHHHHh--hHhHHhhCc
Q Q_6506847       923 IANQFNSAIGKIQDSLSSTASALGKLQDVVNQNAQALNTLVKQLSSNFGAISSVLNDILSRLDKVEAEV--QIDRLITGR 1000 (1273)
Q Consensus       923 iAnsFN~A~~~Iq~gf~tta~AL~KiQ~VVN~~~~aL~~L~~qL~~nFgAISssi~dIy~RLd~leAda--QvDRLInGR 1000 (1273)
                      |.++.......+.+.++.....+.+++..+.+..++.++|-.+...--+.|...++++.+.|++.+.+.  +++++.+.+
T Consensus       154 ~~~~~~~~~~~l~~~~~~~~~~~~~~~~~~~~~~~~~~~l~~~~~~~~~~i~~~~~~l~~~l~~~~~~ll~~l~~~~~~~  233 (748)
T XP_006714224.1  154 LKDVVEQHKASLQVQLDAVNKRLPEIDSALQFISEIIHQLTNQKASIVDDIHSTFDELQKTLNVRKSVLLMELEVNYGLK  233 (748)
T ss_pred             HHHHHHHHHHHHHHHHHHHHHHHHHHHHHHHHHHHHHHHHHHHHHHHHHHHHHHHHHHHHHHHHHHHHHHHHHHHHHHHH


Q ss_pred             HHHHHHHHHHHHHHHHHHHHHHHHHHHhccH
Q Q_6506847      1001 LQSLQTYVTQQLIRAAEIRASANLAATKMSE 1031 (1273)
Q Consensus      1001 L~aLnafVtq~l~~~~ev~~sr~LA~qKinE 1031 (1273)
                      +..|+....+...+.++++...+.+.+.+++
T Consensus       234 ~~~l~~~~~~l~~~~~~l~~~~~~~~~~~~~  264 (748)
T XP_006714224.1  234 HKVLQSQLDTLLQGQESIKSCSNFTAQALNH  264 (748)
T ss_pred             HHHHHHHHHHHHHHHHHHHHHHHHHHHHHHc


No 195
>NP_115977.2 E3 ubiquitin-protein ligase TRIM63 [Homo sapiens]
Probab=81.98  E-value=74  Score=38.62  Aligned_cols=111  Identities=14%  Similarity=0.175  Sum_probs=0.0  Template_Neff=10.700

Q ss_pred             HHHHHHHHHHHHHHHHHHHHHHHHHHHHHHHHHHHHHHHhHHHHHHHHHHHHHHhcchHHHHHHHHHcHHHHHHHhhHhH
Q Q_6506847       916 LYENQKLIANQFNSAIGKIQDSLSSTASALGKLQDVVNQNAQALNTLVKQLSSNFGAISSVLNDILSRLDKVEAEVQIDR  995 (1273)
Q Consensus       916 L~eNQk~iAnsFN~A~~~Iq~gf~tta~AL~KiQ~VVN~~~~aL~~L~~qL~~nFgAISssi~dIy~RLd~leAdaQvDR  995 (1273)
                      +.+-.+.+....++.+..+..-.......+..++....+.......+..++...|..+-..|++..++|.+-     ++.
T Consensus       159 l~~~~~~~~~~l~~~~~~l~~~~~~~~~~~~~l~~~~~~~~~~~~~~~~~i~~~~~~l~~~l~~~~~~l~~~-----l~~  233 (353)
T NP_115977.2     159 LQSVFQGQKTELNNCISMLVAGNDRVQTIITQLEDSRRVTKENSHQVKEELSQKFDTLYAILDEKKSELLQR-----ITQ  233 (353)
T ss_pred             HHHHHHHHHHHHHHHHHHHHHccHHHHHHHHHHHHHHHHHHHHHHHHHHHHHHHHHHHHHHHHHHHHHHHHH-----HHH


Q ss_pred             HhhCcHHHHHHHHHHHHHHHHHHHHHHHHHHHhccH
Q Q_6506847       996 LITGRLQSLQTYVTQQLIRAAEIRASANLAATKMSE 1031 (1273)
Q Consensus       996 LInGRL~aLnafVtq~l~~~~ev~~sr~LA~qKinE 1031 (1273)
                      +-..++..|+....+.-.+..+++...+.+.+++.+
T Consensus       234 ~~~~~~~~l~~~~~~~~~~~~~l~~~~~~~~~~l~~  269 (353)
T NP_115977.2     234 EQEKKLSFIEALIQQYQEQLDKSTKLVETAIQSLDE  269 (353)
T ss_pred             HHHHHHHHHHHHHHHHHHHHHHHHHHHHHHHHHhcC


No 196
>NP_150249.1 protein PML isoform 7 [Homo sapiens]
Probab=81.90  E-value=75  Score=39.55  Aligned_cols=109  Identities=11%  Similarity=0.106  Sum_probs=0.0  Template_Neff=10.800

Q ss_pred             HHHHHHHHHHHHHHHHHHHHHHHHHHHHHHHHhHHHHHHHHHHHHHHhcchHHHHHHHHHcHHHHHHHh--hHhHHhhCc
Q Q_6506847       923 IANQFNSAIGKIQDSLSSTASALGKLQDVVNQNAQALNTLVKQLSSNFGAISSVLNDILSRLDKVEAEV--QIDRLITGR 1000 (1273)
Q Consensus       923 iAnsFN~A~~~Iq~gf~tta~AL~KiQ~VVN~~~~aL~~L~~qL~~nFgAISssi~dIy~RLd~leAda--QvDRLInGR 1000 (1273)
                      |..++.+....+.+.++.+..-..+++....+..+.+.++-......-..|...++.+.++|++.+.+.  ++++....+
T Consensus       229 l~~~~~~~~~~l~~~~~~l~~~~~~~~~~~~~l~~~~~~~~~~~~~~~~~i~~~~~~l~~~l~~~~~~ll~~l~~~~~~~  308 (423)
T NP_150249.1     229 ISAEIQQRQEELDAMTQALQEQDSAFGAVHAQMHAAVGQLGRARAETEELIRERVRQVVAHVRAQERELLEAVDARYQRD  308 (423)
T ss_pred             HHHHHHHHHHHHHHHHHHHHHHHHHHHHHHHHHHHHHHHHHHHHHHHHHHHHHHHHHHHHHHHHHHHHHHHHHHHHHHHH


Q ss_pred             HHHHHHHHHHHHHHHHHHHHHHHHHHHhccH
Q Q_6506847      1001 LQSLQTYVTQQLIRAAEIRASANLAATKMSE 1031 (1273)
Q Consensus      1001 L~aLnafVtq~l~~~~ev~~sr~LA~qKinE 1031 (1273)
                      +..|+....+......+++...+.+.+.+.+
T Consensus       309 ~~~l~~~~~~l~~~~~~l~~~~~~~~~~~~~  339 (423)
T NP_150249.1     309 YEEMASRLGRLDAVLQRIRTGSALVQRMKCY  339 (423)
T ss_pred             HHHHHHHHHHHHHHHHHHHHHHHHHHHHHhh


No 197
>NP_001528.1 heat shock factor-binding protein 1 [Homo sapiens]
Probab=81.85  E-value=6.9  Score=39.70  Aligned_cols=41  Identities=27%  Similarity=0.535  Sum_probs=0.0  Template_Neff=4.600

Q ss_pred             HHHhHHHHHHHHHHHHHHhcchH----HHHHHHHHcHHHHHHHhh
Q Q_6506847       952 VNQNAQALNTLVKQLSSNFGAIS----SVLNDILSRLDKVEAEVQ  992 (1273)
Q Consensus       952 VN~~~~aL~~L~~qL~~nFgAIS----ssi~dIy~RLd~leAdaQ  992 (1273)
                      +.+.++.++.|++||.+.|+.+|    +-|.++-+|+|.||+..+
T Consensus         9 ~~eLt~~V~~lL~qlq~kF~~mS~~Il~riDeMg~RID~LE~sI~   53 (76)
T NP_001528.1       9 VQDLTSVVQTLLQQMQDKFQTMSDQIIGRIDDMSSRIDDLEKNIA   53 (76)
T ss_pred             HHHHHHHHHHHHHHHHHHHHHHHHHHHHHHHHHHHHHHHHHHHHH


No 198
>XP_011518729.1 PREDICTED: tripartite motif-containing protein 5 isoform X6 [Homo sapiens]
Probab=81.78  E-value=1.1e+02  Score=34.87  Aligned_cols=109  Identities=11%  Similarity=0.084  Sum_probs=0.0  Template_Neff=11.700

Q ss_pred             HHHHHHHHHHHHHHHHHHHHHHHHHHHHHHHHhHHHHHHHHHHHHHHhcchHHHHHHHHHcHHHHHHHh--hHhHHhhCc
Q Q_6506847       923 IANQFNSAIGKIQDSLSSTASALGKLQDVVNQNAQALNTLVKQLSSNFGAISSVLNDILSRLDKVEAEV--QIDRLITGR 1000 (1273)
Q Consensus       923 iAnsFN~A~~~Iq~gf~tta~AL~KiQ~VVN~~~~aL~~L~~qL~~nFgAISssi~dIy~RLd~leAda--QvDRLInGR 1000 (1273)
                      +...+......+...+......+.+++..++...+..+.+..+....-..|..-++++.+.|+..+.+.  ++++....+
T Consensus       131 ~~~~~~~~~~~l~~~~~~l~~~~~~~~~~~~~~~~~~~~~~~~~~~~~~~i~~~~~~l~~~l~~~~~~l~~~l~~~~~~~  210 (271)
T XP_011518729.1  131 TEEVAREYQVKLQAALEMLRQKQQEAEELEADIREEKASWKTQIQYDKTNVLADFEQLRDILDWEESNELQNLEKEEEDI  210 (271)
T ss_pred             HHHHHHHHHHHHHHHHHHHHHHHHHHHHHHHHHHHHHHHHHHHHHHHHHHHHHHHHHHHHHHHHHHHHHHHHHHHHHHHH


Q ss_pred             HHHHHHHHHHHHHHHHHHHHHHHHHHHhccH
Q Q_6506847      1001 LQSLQTYVTQQLIRAAEIRASANLAATKMSE 1031 (1273)
Q Consensus      1001 L~aLnafVtq~l~~~~ev~~sr~LA~qKinE 1031 (1273)
                      +..|.....+......+++...+.+.++..+
T Consensus       211 ~~~l~~~~~~l~~~~~~l~~~~~~l~~~l~~  241 (271)
T XP_011518729.1  211 LKSLTNSETEMVQQTQSLRELISDLEHRLQG  241 (271)
T ss_pred             HHHHHHHHHHHHHHHHHHHHHHHHHHHHhcC


No 199
>XP_016882464.1 PREDICTED: vesicle transport protein USE1 isoform X1 [Homo sapiens]
Probab=81.67  E-value=5  Score=47.75  Aligned_cols=58  Identities=21%  Similarity=0.365  Sum_probs=0.0  Template_Neff=8.300

Q ss_pred             HHHHHHHHHHHHHHHHhcCCCHH----HhCccccccchhHHHHHHHHHHHHHHHHHHHHHHHh
Q Q_6506847      1179 IQKEIDRLNEVAKNLNESLIDLQ----ELGKYEQYIKWPWYIWLGFIAGLIAIVMVTIMLCCM 1237 (1273)
Q Consensus      1179 Lt~Ei~~L~~~i~~lN~s~IdLe----~L~~~e~YiKWPWyVWL~i~~~lv~~~~ll~~~c~~ 1237 (1273)
                      |.++.+.|+++-+.+-+..-.|+    .|.++..- +|.||.|++|++++++|+++.+++-++
T Consensus       194 l~~~n~~Ld~~~~~~d~~~~~l~~~~~rl~~~~~~-~~~~~~~~~i~~v~~~Fi~~~~~ik~~  255 (259)
T XP_016882464.1  194 IKKDNQTLSHSLKMADQNLEKLKTESERLEQHTQK-SVNWLLWAMLIIVCFIFISMILFIRIM  255 (259)
T ss_pred             HHHHHHHHHHHHHHHHHHHHHHHHHHHHHHHHHhc-cccHHHHHHHHHHHHHHHHHHHHHHHh


No 200
>XP_016876433.1 PREDICTED: E3 ubiquitin-protein ligase TRIM9 isoform X5 [Homo sapiens]
Probab=81.42  E-value=61  Score=44.20  Aligned_cols=111  Identities=6%  Similarity=0.163  Sum_probs=0.0  Template_Neff=9.900

Q ss_pred             HHHHHHHHHHHHHHHHHHHHHHHHHHHHHHHHHHhHHHHHHHHHHHHHHhcchHHHHHHHHHcHHHHHHH--hhHhHHhh
Q Q_6506847       921 KLIANQFNSAIGKIQDSLSSTASALGKLQDVVNQNAQALNTLVKQLSSNFGAISSVLNDILSRLDKVEAE--VQIDRLIT  998 (1273)
Q Consensus       921 k~iAnsFN~A~~~Iq~gf~tta~AL~KiQ~VVN~~~~aL~~L~~qL~~nFgAISssi~dIy~RLd~leAd--aQvDRLIn  998 (1273)
                      ..|.+++...-..+.+.+......+.+++..+.+..+.+.++-.+....-.+|...++++.+.|++.+.+  .++++...
T Consensus       264 ~~l~~a~~~~k~~l~~~l~~l~~~~~~~~~~i~~l~~~~~~~~~~~~~~~~~I~~~~~~L~~~L~~~~~~ll~~le~~~~  343 (732)
T XP_016876433.1  264 KALGAMWKLHKSQLSQALNGLSDRAKEAKEFLVQLRNMVQQIQENSVEFEACLVAQCDALIDALNRRKAQLLARVNKEHE  343 (732)
T ss_pred             HHHHHHHHHHHHHHHHHHHHHHHHHHHHHHHHHHHHHHHHHHHHHHHHHHHHHHHHHHHHHHHHHHHHHHHHHHHHHHHH


Q ss_pred             CcHHHHHHHHHHHHHHHHHHHHHHHHHHHhccH
Q Q_6506847       999 GRLQSLQTYVTQQLIRAAEIRASANLAATKMSE 1031 (1273)
Q Consensus       999 GRL~aLnafVtq~l~~~~ev~~sr~LA~qKinE 1031 (1273)
                      .++..|..-+.+...+..+++...+.+.+.+.+
T Consensus       344 ~~~~~l~~q~~~l~~~l~~l~~~~~~~~~~l~~  376 (732)
T XP_016876433.1  344 HKLKVVRDQISHCTVKLRQTTGLMEYCLEVIKE  376 (732)
T ss_pred             HHHHHHHHHHHHHHHHHHHHHHHHHHHHHHHHh


No 201
>NP_061486.2 laminin subunit gamma-2 isoform b precursor [Homo sapiens]
Probab=81.40  E-value=57  Score=46.47  Aligned_cols=116  Identities=10%  Similarity=0.092  Sum_probs=0.0  Template_Neff=10.400

Q ss_pred             HHHHHHHHHHHHHHHHHHHHHHHHHHHHHHHHHHHHH------HHhHHHHHHHHHHHHHHhcchHHHHHHHHHcHHH---
Q Q_6506847       916 LYENQKLIANQFNSAIGKIQDSLSSTASALGKLQDVV------NQNAQALNTLVKQLSSNFGAISSVLNDILSRLDK---  986 (1273)
Q Consensus       916 L~eNQk~iAnsFN~A~~~Iq~gf~tta~AL~KiQ~VV------N~~~~aL~~L~~qL~~nFgAISssi~dIy~RLd~---  986 (1273)
                      ..|..+.+.+.-++++..+.+....+...++++..++      .+..++..++++++.+.+..|...+++|.++.++   
T Consensus       916 ~~e~~~e~~~~a~~~~~~~~~~~~~~~~~~~~~~~~~~~l~~~~~~i~~~~~~~~~~~~~~~~i~~~~~~i~~~~~q~~~  995 (1111)
T NP_061486.2     916 GREKSDQLLSRANLAKSRAQEALSMGNATFYEVESILKNLREFDLQVDNRKAEAEEAMKRLSYISQKVSDASDKTQQAER  995 (1111)
T ss_pred             HHHHHHHHHHHHHHHHHHHHHHHHHHHHHHHHHHHHHHHHHHHHHhHhhhHHHHHHHHHcHHHHHHHHHHHHHHHHHHHH


Q ss_pred             -HHHHhhHhHHhhCcHHHHHHHHHHHHHHHHHHHHHHHHHHHhccH
Q Q_6506847       987 -VEAEVQIDRLITGRLQSLQTYVTQQLIRAAEIRASANLAATKMSE 1031 (1273)
Q Consensus       987 -leAdaQvDRLInGRL~aLnafVtq~l~~~~ev~~sr~LA~qKinE 1031 (1273)
                       +++.+.+-.-|...+..+..-+.+.-..+.+++...+-..+.+.+
T Consensus       996 ~l~~~~~~a~ei~~~a~~~~~~~~~i~~~~~~i~~~~~~~~~~~~~ 1041 (1111)
T NP_061486.2     996 ALGSAAADAQRAKNGAGEALEISSEIEQEIGSLNLEANVTADGALA 1041 (1111)
T ss_pred             HHHHHHHHHHHHHHHHHHHHHHHHHHHHHHHHHHHHHHHHHHHHHH


No 202
>XP_016856761.1 PREDICTED: laminin subunit beta-3 isoform X2 [Homo sapiens]
Probab=81.35  E-value=61  Score=46.42  Aligned_cols=110  Identities=14%  Similarity=0.125  Sum_probs=0.0  Template_Neff=10.000

Q ss_pred             HHHHHHHHHHHHHHHHHHHHHHHHHHHHHHHHHHHHHHhHHHHHHHHHHHHHHhcchHHHHHHHHHcHHHHHHH-----h
Q Q_6506847       917 YENQKLIANQFNSAIGKIQDSLSSTASALGKLQDVVNQNAQALNTLVKQLSSNFGAISSVLNDILSRLDKVEAE-----V  991 (1273)
Q Consensus       917 ~eNQk~iAnsFN~A~~~Iq~gf~tta~AL~KiQ~VVN~~~~aL~~L~~qL~~nFgAISssi~dIy~RLd~leAd-----a  991 (1273)
                      .+.....++....++..+.+.+..+..+|.+++..+.+..+++.++...+.    .|...|++|.+.++++++.     +
T Consensus       895 ~~~~~~~~~~~~~~~~~~~~~~~~~~~~l~~~~~~~~~~~~~~~~~~~~~~----~i~~~i~~i~~~~~~~~~~~~~l~~  970 (1108)
T XP_016856761.1  895 ARRLQAEAEEARSRAHAVEGQVEDVVGNLRQGTVALQEAQDTMQGTSRSLR----LIQDRVAEVQQVLRPAEKLVTSMTK  970 (1108)
T ss_pred             HHHHHHHHHHHHHHHHHHHHHHHHHHHHHHHHHHHHHHHHHHHHHHHHHHH----HHHHHHHHHHHHHHHHHHHHHHHHH


Q ss_pred             hHhHHhhCcHHHHHHHHHHHHHHHHHHHHHHHHHHHhccH
Q Q_6506847       992 QIDRLITGRLQSLQTYVTQQLIRAAEIRASANLAATKMSE 1031 (1273)
Q Consensus       992 QvDRLInGRL~aLnafVtq~l~~~~ev~~sr~LA~qKinE 1031 (1273)
                      +++.+... +..|..-+.+....+.+++...+-+++++.+
T Consensus       971 ~~~~~~~~-~~~l~~~~~~~~~~~~~l~~~~~~~~~~~~~ 1009 (1108)
T XP_016856761.1  971 QLGDFWTR-MEELRHQARQQGAEAVQAQQLAEGASEQALS 1009 (1108)
T ss_pred             HHHHHHHH-HHHHHHHHHHHHHHHHHHHHHHHHHHHHHHH


No 203
>XP_016863433.1 PREDICTED: tripartite motif-containing protein 2 isoform X7 [Homo sapiens]
Probab=81.24  E-value=65  Score=42.44  Aligned_cols=109  Identities=14%  Similarity=0.221  Sum_probs=0.0  Template_Neff=11.800

Q ss_pred             HHHHHHHHHHHHHHHHHHHHHHHHHHHHHHHHhHHHHHHHHHHHHHHhcchHHHHHHHHHcHHHHHHHh--hHhHHhhCc
Q Q_6506847       923 IANQFNSAIGKIQDSLSSTASALGKLQDVVNQNAQALNTLVKQLSSNFGAISSVLNDILSRLDKVEAEV--QIDRLITGR 1000 (1273)
Q Consensus       923 iAnsFN~A~~~Iq~gf~tta~AL~KiQ~VVN~~~~aL~~L~~qL~~nFgAISssi~dIy~RLd~leAda--QvDRLInGR 1000 (1273)
                      |.++.......+++.+..+...+.+++..+.+..++.++|-.+...--..|...++++.+.|++.+.+.  +++.....+
T Consensus       154 ~~~~~~~~~~~l~~~~~~~~~~~~~~~~~~~~~~~~~~~l~~~~~~~~~~I~~~~~~l~~~l~~~~~~l~~~l~~~~~~~  233 (744)
T XP_016863433.1  154 LKDVVEQHKASLQVQLDAVNKRLPEIDSALQFISEIIHQLTNQKASIVDDIHSTFDELQKTLNVRKSVLLMELEVNYGLK  233 (744)
T ss_pred             HHHHHHHHHHHHHHHHHHHHHHHHHHHHHHHHHHHHHHHHHHHHHHHHHHHHHHHHHHHHHHHHHHHHHHHHHHHHHHHH


Q ss_pred             HHHHHHHHHHHHHHHHHHHHHHHHHHHhccH
Q Q_6506847      1001 LQSLQTYVTQQLIRAAEIRASANLAATKMSE 1031 (1273)
Q Consensus      1001 L~aLnafVtq~l~~~~ev~~sr~LA~qKinE 1031 (1273)
                      +..|+....+......+++...+.+.+-+++
T Consensus       234 ~~~l~~~~~~l~~~~~~l~~~~~~~~~~l~~  264 (744)
T XP_016863433.1  234 HKVLQSQLDTLLQGQESIKSCSNFTAQALNH  264 (744)
T ss_pred             HHHHHHHHHHHHHHHHHHHHHHHHHHHHHHc


No 204
>XP_016863434.1 PREDICTED: tripartite motif-containing protein 2 isoform X7 [Homo sapiens]
Probab=81.24  E-value=65  Score=42.44  Aligned_cols=109  Identities=14%  Similarity=0.221  Sum_probs=0.0  Template_Neff=11.800

Q ss_pred             HHHHHHHHHHHHHHHHHHHHHHHHHHHHHHHHhHHHHHHHHHHHHHHhcchHHHHHHHHHcHHHHHHHh--hHhHHhhCc
Q Q_6506847       923 IANQFNSAIGKIQDSLSSTASALGKLQDVVNQNAQALNTLVKQLSSNFGAISSVLNDILSRLDKVEAEV--QIDRLITGR 1000 (1273)
Q Consensus       923 iAnsFN~A~~~Iq~gf~tta~AL~KiQ~VVN~~~~aL~~L~~qL~~nFgAISssi~dIy~RLd~leAda--QvDRLInGR 1000 (1273)
                      |.++.......+++.+..+...+.+++..+.+..++.++|-.+...--..|...++++.+.|++.+.+.  +++.....+
T Consensus       154 ~~~~~~~~~~~l~~~~~~~~~~~~~~~~~~~~~~~~~~~l~~~~~~~~~~I~~~~~~l~~~l~~~~~~l~~~l~~~~~~~  233 (744)
T XP_016863434.1  154 LKDVVEQHKASLQVQLDAVNKRLPEIDSALQFISEIIHQLTNQKASIVDDIHSTFDELQKTLNVRKSVLLMELEVNYGLK  233 (744)
T ss_pred             HHHHHHHHHHHHHHHHHHHHHHHHHHHHHHHHHHHHHHHHHHHHHHHHHHHHHHHHHHHHHHHHHHHHHHHHHHHHHHHH


Q ss_pred             HHHHHHHHHHHHHHHHHHHHHHHHHHHhccH
Q Q_6506847      1001 LQSLQTYVTQQLIRAAEIRASANLAATKMSE 1031 (1273)
Q Consensus      1001 L~aLnafVtq~l~~~~ev~~sr~LA~qKinE 1031 (1273)
                      +..|+....+......+++...+.+.+-+++
T Consensus       234 ~~~l~~~~~~l~~~~~~l~~~~~~~~~~l~~  264 (744)
T XP_016863434.1  234 HKVLQSQLDTLLQGQESIKSCSNFTAQALNH  264 (744)
T ss_pred             HHHHHHHHHHHHHHHHHHHHHHHHHHHHHHc


No 205
>XP_016863440.1 PREDICTED: tripartite motif-containing protein 2 isoform X7 [Homo sapiens]
Probab=81.24  E-value=65  Score=42.44  Aligned_cols=109  Identities=14%  Similarity=0.221  Sum_probs=0.0  Template_Neff=11.800

Q ss_pred             HHHHHHHHHHHHHHHHHHHHHHHHHHHHHHHHhHHHHHHHHHHHHHHhcchHHHHHHHHHcHHHHHHHh--hHhHHhhCc
Q Q_6506847       923 IANQFNSAIGKIQDSLSSTASALGKLQDVVNQNAQALNTLVKQLSSNFGAISSVLNDILSRLDKVEAEV--QIDRLITGR 1000 (1273)
Q Consensus       923 iAnsFN~A~~~Iq~gf~tta~AL~KiQ~VVN~~~~aL~~L~~qL~~nFgAISssi~dIy~RLd~leAda--QvDRLInGR 1000 (1273)
                      |.++.......+++.+..+...+.+++..+.+..++.++|-.+...--..|...++++.+.|++.+.+.  +++.....+
T Consensus       154 ~~~~~~~~~~~l~~~~~~~~~~~~~~~~~~~~~~~~~~~l~~~~~~~~~~I~~~~~~l~~~l~~~~~~l~~~l~~~~~~~  233 (744)
T XP_016863440.1  154 LKDVVEQHKASLQVQLDAVNKRLPEIDSALQFISEIIHQLTNQKASIVDDIHSTFDELQKTLNVRKSVLLMELEVNYGLK  233 (744)
T ss_pred             HHHHHHHHHHHHHHHHHHHHHHHHHHHHHHHHHHHHHHHHHHHHHHHHHHHHHHHHHHHHHHHHHHHHHHHHHHHHHHHH


Q ss_pred             HHHHHHHHHHHHHHHHHHHHHHHHHHHhccH
Q Q_6506847      1001 LQSLQTYVTQQLIRAAEIRASANLAATKMSE 1031 (1273)
Q Consensus      1001 L~aLnafVtq~l~~~~ev~~sr~LA~qKinE 1031 (1273)
                      +..|+....+......+++...+.+.+-+++
T Consensus       234 ~~~l~~~~~~l~~~~~~l~~~~~~~~~~l~~  264 (744)
T XP_016863440.1  234 HKVLQSQLDTLLQGQESIKSCSNFTAQALNH  264 (744)
T ss_pred             HHHHHHHHHHHHHHHHHHHHHHHHHHHHHHc


No 206
>XP_011523959.1 PREDICTED: laminin subunit alpha-1 isoform X3 [Homo sapiens]
Probab=81.21  E-value=69  Score=50.44  Aligned_cols=180  Identities=13%  Similarity=0.153  Sum_probs=0.0  Template_Neff=9.600

Q ss_pred             HhHHhccccccchhhHHHHHHHHHHHHHHHHHHHHHHHHHHHHHHHHHHHHHHHhHHHHHHHHHHHHH---HhcchHHHH
Q Q_6506847       901 QMAYRFNGIGVTQNVLYENQKLIANQFNSAIGKIQDSLSSTASALGKLQDVVNQNAQALNTLVKQLSS---NFGAISSVL  977 (1273)
Q Consensus       901 ~vq~RlN~vglt~~VL~eNQk~iAnsFN~A~~~Iq~gf~tta~AL~KiQ~VVN~~~~aL~~L~~qL~~---nFgAISssi  977 (1273)
                      .+..+|.-+--..+.+.++.++++++.|+++..|...-+.+..++.+..++.++..+.+.+....+..   +-..+...+
T Consensus      1964 ~l~~~l~~~~~~~~~~~~~~~~~~~~~~~i~~~l~~~~~~~~~~~~~a~~~a~~~~~~~~~~~~~~~~~~~~l~~~~~~~ 2043 (2489)
T XP_011523959.1 1964 GIALELSELRNKTNRFQENAVEITRQTNESLLILRAIPKGIRDKGAKTKELATSASQSAVSTLRDVAGLSQELLNTSASL 2043 (2489)
T ss_pred             hHHHHHHHHHHHHHHHHHHHHHHHHHHHHHHHHHHcCCCChHHHHHHHHHHHHHHHHHHHHHHHHHHHHHHHHHHhhHHH


Q ss_pred             HHHHHcH------------------HHHHHHhhHhHHhhCcHHHHHHHHHHHHHHHHHHHHHHHHHHHhccH--------
Q Q_6506847       978 NDILSRL------------------DKVEAEVQIDRLITGRLQSLQTYVTQQLIRAAEIRASANLAATKMSE-------- 1031 (1273)
Q Consensus       978 ~dIy~RL------------------d~leAdaQvDRLInGRL~aLnafVtq~l~~~~ev~~sr~LA~qKinE-------- 1031 (1273)
                      .++.+++                  ++++.-....+.+..++..+.........+..++|.....|+++.++        
T Consensus      2044 ~~~~~~~~~~~~~~~~~~~~~~~~~~~l~~~~~~~~~~~~~~~~l~~~~~~~~~~~~~lk~~I~~ar~~A~~~~va~~~~ 2123 (2489)
T XP_011523959.1 2044 SRVNTTLRETHQLLQDSTMATLLAGRKVKDVEIQANLLFDRLKPLKMLEENLSRNLSEIKLLISQARKQAASIKVAVSAD 2123 (2489)
T ss_pred             HHHHHHHHHHHHHHhHHHHHHHHHHHHHHHHHHHHHHHHHhhhhHHHHHHHHHHHHHHHHHHHHHHHHHHhhCeEEEEeC


Q ss_pred             --HhccCCcceeccCCCeEEEeecccCCCeEEEEEEEeCCCceEEEEEeee
Q Q_6506847      1032 --CVLGQSKRVDFCGKGYHLMSFPQSAPHGVVFLHVTYVPAQEKNFTTAPA 1080 (1273)
Q Consensus      1032 --CVksQS~R~gFCGnG~Hi~Si~q~AP~Gi~F~H~~~~Pt~~~~V~a~~G 1080 (1273)
                        |+..-..+....-...--|.|--..|+|+||....-....|+.+.-..|
T Consensus      2124 ~~~~~~~~p~~~~~~~~~isl~frt~~~~glL~y~~~~~~~d~i~lel~~G 2174 (2489)
T XP_011523959.1 2124 RDCIRAYQPQISSTNYNTLTLNVKTQEPDNLLFYLGSSTASDFLAVEMRRG 2174 (2489)
T ss_pred             CCeeEEECCCcccCCceEEEEEEcCCCCCeEEEEecCCCCCCEEEEEEECC


No 207
>XP_011530100.1 PREDICTED: tripartite motif-containing protein 2 isoform X6 [Homo sapiens]
Probab=81.18  E-value=65  Score=42.35  Aligned_cols=109  Identities=14%  Similarity=0.221  Sum_probs=0.0  Template_Neff=11.900

Q ss_pred             HHHHHHHHHHHHHHHHHHHHHHHHHHHHHHHHhHHHHHHHHHHHHHHhcchHHHHHHHHHcHHHHHHHh--hHhHHhhCc
Q Q_6506847       923 IANQFNSAIGKIQDSLSSTASALGKLQDVVNQNAQALNTLVKQLSSNFGAISSVLNDILSRLDKVEAEV--QIDRLITGR 1000 (1273)
Q Consensus       923 iAnsFN~A~~~Iq~gf~tta~AL~KiQ~VVN~~~~aL~~L~~qL~~nFgAISssi~dIy~RLd~leAda--QvDRLInGR 1000 (1273)
                      |.++.......+.+.+......+.+++..+.+..++.++|-.+...--+.|...++++.+.|++.+.+.  +++++...+
T Consensus       154 ~~~~~~~~~~~l~~~~~~~~~~~~~~~~~~~~~~~~~~~l~~~~~~~~~~i~~~~~~l~~~l~~~~~~l~~~l~~~~~~~  233 (748)
T XP_011530100.1  154 LKDVVEQHKASLQVQLDAVNKRLPEIDSALQFISEIIHQLTNQKASIVDDIHSTFDELQKTLNVRKSVLLMELEVNYGLK  233 (748)
T ss_pred             HHHHHHHHHHHHHHHHHHHHHHHHHHHHHHHHHHHHHHHHHHHHHHHHHHHHHHHHHHHHHHHHHHHHHHHHHHHHHHHH


Q ss_pred             HHHHHHHHHHHHHHHHHHHHHHHHHHHhccH
Q Q_6506847      1001 LQSLQTYVTQQLIRAAEIRASANLAATKMSE 1031 (1273)
Q Consensus      1001 L~aLnafVtq~l~~~~ev~~sr~LA~qKinE 1031 (1273)
                      +..|+....+...+..+++...+.+.+.+++
T Consensus       234 ~~~l~~~~~~l~~~~~~l~~~~~~~~~~~~~  264 (748)
T XP_011530100.1  234 HKVLQSQLDTLLQGQESIKSCSNFTAQALNH  264 (748)
T ss_pred             HHHHHHHHHHHHHHHHHHHHHHHHHHHHHHc


No 208
>NP_001277262.1 synaptotagmin-8 isoform 3 [Homo sapiens]
Probab=81.14  E-value=3.2  Score=51.82  Aligned_cols=32  Identities=9%  Similarity=0.318  Sum_probs=0.0  Template_Neff=9.100

Q ss_pred             cchhHHHHHHHHHHHHHHHHHHHHHHHhcCCC
Q Q_6506847      1210 IKWPWYIWLGFIAGLIAIVMVTIMLCCMTSCC 1241 (1273)
Q Consensus      1210 iKWPWyVWL~i~~~lv~~~~ll~~~c~~TGCC 1241 (1273)
                      +-||.|+|++|+++.++++++.++|||+--||
T Consensus        44 ~~~~~~~~~~~~~~~~~~~~~~~~c~~~~~~~   75 (401)
T NP_001277262.1   44 TPWPRWALIAGALAAGVLLVSCLLCAACCCCR   75 (401)
T ss_pred             CCCCHHHHHHHHHHHHHHHHHHHHHHHHHHhh


No 209
>NP_112174.2 probable E3 ubiquitin-protein ligase TRIM8 isoform 1 [Homo sapiens]
Probab=81.12  E-value=63  Score=43.11  Aligned_cols=109  Identities=6%  Similarity=-0.034  Sum_probs=0.0  Template_Neff=8.900

Q ss_pred             HHHHHHHHHHHHHHHHHHHHHHHHHHHHHHHHhHHHHHHHHHHHHHHhcchHHHHHHHHHcHHHHHHH--hhHhHHhhCc
Q Q_6506847       923 IANQFNSAIGKIQDSLSSTASALGKLQDVVNQNAQALNTLVKQLSSNFGAISSVLNDILSRLDKVEAE--VQIDRLITGR 1000 (1273)
Q Consensus       923 iAnsFN~A~~~Iq~gf~tta~AL~KiQ~VVN~~~~aL~~L~~qL~~nFgAISssi~dIy~RLd~leAd--aQvDRLInGR 1000 (1273)
                      |...++.....+...+..+...+.++++.+.+..+.++++-.+.......|...++++.++|++.+.+  .++++.-..+
T Consensus       182 l~~~~~~~k~~l~~~~~~L~~~~~~i~~~i~~le~~~~~l~~~~~~~k~~I~~~~~~L~~~Le~~~~~ll~~L~~~~~~~  261 (551)
T NP_112174.2     182 VEIRRNEIRKMLMKQQDRLEEREQDIEDQLYKLESDKRLVEEKVNQLKEEVRLQYEKLHQLLDEDLRQTVEVLDKAQAKF  261 (551)
T ss_pred             HHHHHHHHHHHHHHHHHHHHHHHHHHHHHHHHHHHHHHHHHHHHHHHHHHHHHHHHHHHHHHHHHHHHHHHHHHHHHHHH


Q ss_pred             HHHHHHHHHHHHHHHHHHHHHHHHHHHhccH
Q Q_6506847      1001 LQSLQTYVTQQLIRAAEIRASANLAATKMSE 1031 (1273)
Q Consensus      1001 L~aLnafVtq~l~~~~ev~~sr~LA~qKinE 1031 (1273)
                      +..|..-+.+.-.+..+++...+.+.+++.|
T Consensus       262 ~~~l~~~~~~l~~~i~~l~~ll~~l~~~~~~  292 (551)
T NP_112174.2     262 CSENAAQALHLGERMQEAKKLLGSLQLLFDK  292 (551)
T ss_pred             HHHHHHHHHHHHHHHHHHHHHHHHHHHHHhC


No 210
>NP_612634.3 synaptotagmin-8 isoform 2 [Homo sapiens]
Probab=81.09  E-value=3.3  Score=51.65  Aligned_cols=32  Identities=9%  Similarity=0.318  Sum_probs=0.0  Template_Neff=9.200

Q ss_pred             cchhHHHHHHHHHHHHHHHHHHHHHHHhcCCC
Q Q_6506847      1210 IKWPWYIWLGFIAGLIAIVMVTIMLCCMTSCC 1241 (1273)
Q Consensus      1210 iKWPWyVWL~i~~~lv~~~~ll~~~c~~TGCC 1241 (1273)
                      +-||.|.|++|+++.++++++.++|||+--||
T Consensus        44 ~~~~~~~~~~~~~~~~~~~~~~~~c~~~~~~~   75 (401)
T NP_612634.3      44 TPWPRWALIAGALAAGVLLVSCLLCAACCCCR   75 (401)
T ss_pred             CCCCHHHHHHHHHHHHHHHHHHHHHHHHHhhh


No 211
>XP_005255578.1 PREDICTED: syntaxin-4 isoform X1 [Homo sapiens]
Probab=80.93  E-value=40  Score=40.56  Aligned_cols=236  Identities=10%  Similarity=0.036  Sum_probs=0.0  Template_Neff=9.600

Q ss_pred             CHHHHhHHhccccccchhhHHHHHHHHHHHHHHHHHHHHHHHHHHHHHHHHHHHHHH---HhHHHHHHHHHHHHHHhcch
Q Q_6506847       897 PFAMQMAYRFNGIGVTQNVLYENQKLIANQFNSAIGKIQDSLSSTASALGKLQDVVN---QNAQALNTLVKQLSSNFGAI  973 (1273)
Q Consensus       897 PFa~~vq~RlN~vglt~~VL~eNQk~iAnsFN~A~~~Iq~gf~tta~AL~KiQ~VVN---~~~~aL~~L~~qL~~nFgAI  973 (1273)
                      ||....+.--|.-+-.+....+.-...++..++.|..|...+.+......+......   ..-++++.+.+++...+..+
T Consensus        14 ~~~~~~~~~~~~~~~~~~~~~~~f~~~~~~i~~~i~~l~~~i~~l~~~~~~~~~~~~~~~~~~~~i~~~~~~i~~~~~~~   93 (293)
T XP_005255578.1   14 WWCTRARHGWGARTRSSSTSPLGHPPQVRTIRQTIVKLGNKVQELEKQQVTILATPLPEESMKQELQNLRDEIKQLGREI   93 (293)
T ss_pred             CCcchhhcCCCCCCcccCCCcCCchHHHHHHHHHHHHHHHHHHHHHHHHHHHhhCCCchHHHHHHHHHHHHHHHHHHHHH


Q ss_pred             HHHHHHHHHcHHHH--HHHhhHhHHhhCcHHHHHHHHHHHHHHHHHHHHHHHHHHHhccHHhccCCcceeccCCCeEEEe
Q Q_6506847       974 SSVLNDILSRLDKV--EAEVQIDRLITGRLQSLQTYVTQQLIRAAEIRASANLAATKMSECVLGQSKRVDFCGKGYHLMS 1051 (1273)
Q Consensus       974 Sssi~dIy~RLd~l--eAdaQvDRLInGRL~aLnafVtq~l~~~~ev~~sr~LA~qKinECVksQS~R~gFCGnG~Hi~S 1051 (1273)
                      ...|..+.+.....  ....+..|.-...+..|..-..+.+.++.++++.+   .+|+.|-.+.|.....          
T Consensus        94 ~~~i~~L~~~~~~~~~~~~~~~~~~r~~~~~~L~~~l~~~~~~f~~~~~~~---~~~~~~~~~r~~~~~~----------  160 (293)
T XP_005255578.1   94 RLQLKAIEPQKEEADENYNSVNTRMRKTQHGVLSQQFVELINKCNSMQSEY---REKNVERIRRQLKITN----------  160 (293)
T ss_pred             HHHHHHHHHHHHhhhccCCcHHHHHHHHHHHHHHHHHHHHHHHHHHHHHHH---HHHHHHHHHHHHHHhC----------


Q ss_pred             ecccCCCeEEEEEEEeCCCceEEEEEeeeeeeCCceEeeccceEEeeCCeEEEcccccccCccCCcCcEEEeccCccEEE
Q Q_6506847      1052 FPQSAPHGVVFLHVTYVPAQEKNFTTAPAICHDGKAHFPREGVFVSNGTHWFVTQRNFYEPQIITTDNTFVSGNCDVVIG 1131 (1273)
Q Consensus      1052 i~q~AP~Gi~F~H~~~~Pt~~~~V~a~~GlC~~~~~~~p~~g~fv~~n~~~~iT~r~~y~Pr~it~~d~v~i~sC~v~y~ 1131 (1273)
                                                                                                      
T Consensus       161 --------------------------------------------------------------------------------  160 (293)
T XP_005255578.1  161 --------------------------------------------------------------------------------  160 (293)
T ss_pred             --------------------------------------------------------------------------------


Q ss_pred             EecccccCCCCCCCCCHHHHHHHHHhcCCCCCCCC--------------------CccccccceeccHHHHHHHH-----
Q Q_6506847      1132 IVNNTVYDPLQPELDSFKEELDKYFKNHTSPDVDL--------------------GDISGINASVVNIQKEIDRL----- 1186 (1273)
Q Consensus      1132 ~v~~~~~~~~~p~~~df~~el~~~~~n~~~~~~~~--------------------~~l~~~N~T~LnLt~Ei~~L----- 1186 (1273)
                                  ....-.+++++.+..-.......                    ..+..+..++.+|.+-..+|     
T Consensus       161 ------------~~~~~~~~~~~~~~~~~~~~~~~~~~~~~~~~~~~~~~~~er~~~i~~ie~~i~el~~l~~~l~~~v~  228 (293)
T XP_005255578.1  161 ------------AGMVSDEELEQMLDSGQSEVFVSNILKDTQVTRQALNEISARHSEIQQLERSIRELHDIFTFLATEVE  228 (293)
T ss_pred             ------------CCCCCHHHHHHHHHcCCcHHHHHHHhhChHHHHHHHHHHHHHHHHHHHHHHHHHHHHHHHHHHHHHHH


Q ss_pred             -------------HHHHHHHHhcCCCHHHhCccccccchhHHHHHHHHHHHHHHHHHHHHHHHh
Q Q_6506847      1187 -------------NEVAKNLNESLIDLQELGKYEQYIKWPWYIWLGFIAGLIAIVMVTIMLCCM 1237 (1273)
Q Consensus      1187 -------------~~~i~~lN~s~IdLe~L~~~e~YiKWPWyVWL~i~~~lv~~~~ll~~~c~~ 1237 (1273)
                                   .++-+++-...-.|++..++..-.+|-|+++++|++.+++++++.+|.+..
T Consensus       229 ~Q~~~id~Ie~nv~~a~~~v~~a~~~L~ka~~~~~~~~~~~~~~~~i~~i~~~~i~~~i~~~~~  292 (293)
T XP_005255578.1  229 MQGEMINRIEKNILSSADYVERGQEHVKTALENQKKARKKKVLIAICVSITVVLLAVIIGVTVV  292 (293)
T ss_pred             HHHHHHHHHHHHHHHHHHHHHHHHHHHHHHHHHHHHHhHHHHHHHHHHHHHHHHHHHHHHHHhh


No 212
>XP_016874469.1 PREDICTED: syntaxin-2 isoform X2 [Homo sapiens]
Probab=80.86  E-value=8.6  Score=46.82  Aligned_cols=227  Identities=12%  Similarity=0.118  Sum_probs=0.0  Template_Neff=9.000

Q ss_pred             HHHHHHHHHHHHHHHHHHHHHHHHHHHHHHhH----------HHHHHHHHHHHHHhcchHHHHHHHHHcHHHHHHHhhHh
Q Q_6506847       925 NQFNSAIGKIQDSLSSTASALGKLQDVVNQNA----------QALNTLVKQLSSNFGAISSVLNDILSRLDKVEAEVQID  994 (1273)
Q Consensus       925 nsFN~A~~~Iq~gf~tta~AL~KiQ~VVN~~~----------~aL~~L~~qL~~nFgAISssi~dIy~RLd~leAdaQvD  994 (1273)
                      ..|-.....|...+..+...+.++....+...          +++..|..++...+..|...|+++-+.....+....-+
T Consensus        62 ~~f~~~~~ei~~~I~~i~~~l~~l~~~~~~~~~~~~~~~~~~~ei~~l~~~i~~~~~~i~~~L~~L~~~~~~~~~~~~~~  141 (319)
T XP_016874469.1   62 DDFFHQVEEIRNSIDKITQYVEEVKKNHSIILSAPNPEGKIKEELEDLNKEIKKTANKIRAKLKAIEQSFDQDESGNRTS  141 (319)
T ss_pred             HHHHHHHHHHHHHHHHHHHHHHHHHHHHHHHhhCCCccHHHHHHHHHHHHHHHHHHHHHHHHHHHHHHhhccccCCCCCC


Q ss_pred             HHhhCcHHHHHHHHHHHHHHHHHHHHHHHHHHHhccHHhccCCcceeccCCCeEEEeecccCCCeEEEEEEEeCCCceEE
Q Q_6506847       995 RLITGRLQSLQTYVTQQLIRAAEIRASANLAATKMSECVLGQSKRVDFCGKGYHLMSFPQSAPHGVVFLHVTYVPAQEKN 1074 (1273)
Q Consensus       995 RLInGRL~aLnafVtq~l~~~~ev~~sr~LA~qKinECVksQS~R~gFCGnG~Hi~Si~q~AP~Gi~F~H~~~~Pt~~~~ 1074 (1273)
                      --..-|-..+..+..+.-.-..+.+..+..-++|+.+-.+-|....+           ++..|                 
T Consensus       142 ~e~~~r~~~~~~L~~~l~~~~~~f~~~q~~~~~~~k~~~~r~~~~~~-----------~~~~~-----------------  193 (319)
T XP_016874469.1  142 VDLRIRRTQHSVLSRKFVEAMAEYNEAQTLFRERSKGRIQRQLEITG-----------RTTTD-----------------  193 (319)
T ss_pred             HHHHHHHHHHHHHHHHHHHHHHHHHHHHHHHHHHHHHHHHHHHHHhC-----------CCCCH-----------------


Q ss_pred             EEEeeeeeeCCceEeeccceEEeeCCeEEEcccccccCccCCcCcEEEeccCccEEEEecccccCCCCCCCCCHHHHHHH
Q Q_6506847      1075 FTTAPAICHDGKAHFPREGVFVSNGTHWFVTQRNFYEPQIITTDNTFVSGNCDVVIGIVNNTVYDPLQPELDSFKEELDK 1154 (1273)
Q Consensus      1075 V~a~~GlC~~~~~~~p~~g~fv~~n~~~~iT~r~~y~Pr~it~~d~v~i~sC~v~y~~v~~~~~~~~~p~~~df~~el~~ 1154 (1273)
                                                                          +..-..+..........+...-.++.+.
T Consensus       194 ----------------------------------------------------~~~~~~~~~~~~~~~~~~~~~~~~~~~~  221 (319)
T XP_016874469.1  194 ----------------------------------------------------DELEEMLESGKPSIFTSDIISDSQITRQ  221 (319)
T ss_pred             ----------------------------------------------------HHHHHHHhcCCcchHHHHHhchHHHHHH


Q ss_pred             HHhcCCCCCCCCCccccccceeccHHHHHHHH------------------HHHHHHHHhcCCCHHHhCcccc-ccchhHH
Q Q_6506847      1155 YFKNHTSPDVDLGDISGINASVVNIQKEIDRL------------------NEVAKNLNESLIDLQELGKYEQ-YIKWPWY 1215 (1273)
Q Consensus      1155 ~~~n~~~~~~~~~~l~~~N~T~LnLt~Ei~~L------------------~~~i~~lN~s~IdLe~L~~~e~-YiKWPWy 1215 (1273)
                      .++.+.....   .+..+..++.+|.+=..+|                  .+.-+++....-.|++..+|.. .-||=|+
T Consensus       222 ~l~~i~er~~---ei~~Ie~~I~eL~~lf~~l~~lV~~Q~e~Id~Ie~nv~~a~~~v~~g~~~L~kA~k~~~~~rk~~~~  298 (319)
T XP_016874469.1  222 ALNEIESRHK---DIMKLETSIRELHEMFMDMAMFVETQGEMINNIERNVMNATDYVEHAKEETKKAIKYQSKARRKLMF  298 (319)
T ss_pred             HHHHHHHHHH---HHHHHHHHHHHHHHHHHHHHHHHHHHHHHHHHHHHHHHHHHHHHHHHHHHHHHHHHHHHHHHHHHHH


Q ss_pred             HHHHHHHHHHHHHHHHHHH
Q Q_6506847      1216 IWLGFIAGLIAIVMVTIML 1234 (1273)
Q Consensus      1216 VWL~i~~~lv~~~~ll~~~ 1234 (1273)
                      ++++++++++++++++++.
T Consensus       299 ~lil~ii~~~~~~~~~~~~  317 (319)
T XP_016874469.1  299 IIICVIVLLVILGIILATT  317 (319)
T ss_pred             HHHHHHHHHHHHHHHHHHh


No 213
>XP_016857118.1 PREDICTED: E3 ubiquitin-protein ligase TRIM62 isoform X1 [Homo sapiens]
Probab=80.82  E-value=78  Score=41.22  Aligned_cols=111  Identities=12%  Similarity=0.226  Sum_probs=0.0  Template_Neff=10.500

Q ss_pred             HHHHHHHHHHHHHHHHHHHHHHHHHHHHHHHHHHHHHHHhHHHHHHHHHHHHHHhcchHHHHHHHHHcHHHHHHHhhHhH
Q Q_6506847       916 LYENQKLIANQFNSAIGKIQDSLSSTASALGKLQDVVNQNAQALNTLVKQLSSNFGAISSVLNDILSRLDKVEAEVQIDR  995 (1273)
Q Consensus       916 L~eNQk~iAnsFN~A~~~Iq~gf~tta~AL~KiQ~VVN~~~~aL~~L~~qL~~nFgAISssi~dIy~RLd~leAdaQvDR  995 (1273)
                      +.+.-+.+.+.+.+.+..+.+..+.....+++++....+...+...+.+++...|+.+-..+++-.++|.+     ++++
T Consensus       208 ~~~~~~~~~~~l~~~~~~l~~~~~~~~~~i~~l~~~~~~~~~~~~~~~~~i~~~~~~l~~~L~~~~~~ll~-----~l~~  282 (555)
T XP_016857118.1  208 IDDAFDELQRELKDQLQALQDSEREHTEALQLLKRQLAETKSSTKSLRTTIGEAFERLHRLLRERQKAMLE-----ELEA  282 (555)
T ss_pred             HHHHHHHHHHHHHHHHHHHHHHHHHHHHHHHHHHHHHHHHHHHHHHHHHHHHHHHHHHHHHHHHHHHHHHH-----HHHH


Q ss_pred             HhhCcHHHHHHHHHHHHHHHHHHHHHHHHHHHhccH
Q Q_6506847       996 LITGRLQSLQTYVTQQLIRAAEIRASANLAATKMSE 1031 (1273)
Q Consensus       996 LInGRL~aLnafVtq~l~~~~ev~~sr~LA~qKinE 1031 (1273)
                      ...-++..|...+.+...+..+++...+..++++.+
T Consensus       283 ~~~~~~~~l~~~~~~l~~~~~~l~~~~~~l~~~l~~  318 (555)
T XP_016857118.1  283 DTARTLTDIEQKVQRYSQQLRKVQEGAQILQERLAE  318 (555)
T ss_pred             HHHHHHHHHHHHHHHHHHHHHHHHHHHHHHHHHHhc


No 214
>NP_055978.4 E3 ubiquitin-protein ligase TRIM9 isoform 1 [Homo sapiens]
Probab=80.75  E-value=68  Score=43.56  Aligned_cols=111  Identities=6%  Similarity=0.163  Sum_probs=0.0  Template_Neff=10.000

Q ss_pred             HHHHHHHHHHHHHHHHHHHHHHHHHHHHHHHHHHhHHHHHHHHHHHHHHhcchHHHHHHHHHcHHHHHHH--hhHhHHhh
Q Q_6506847       921 KLIANQFNSAIGKIQDSLSSTASALGKLQDVVNQNAQALNTLVKQLSSNFGAISSVLNDILSRLDKVEAE--VQIDRLIT  998 (1273)
Q Consensus       921 k~iAnsFN~A~~~Iq~gf~tta~AL~KiQ~VVN~~~~aL~~L~~qL~~nFgAISssi~dIy~RLd~leAd--aQvDRLIn  998 (1273)
                      ..|..++...-..+.+.+..+...+.+++..+.+..+.+.++-.+....-..|...++++.+.|++.+.+  .+++..-.
T Consensus       264 ~~l~~~~~~~k~~l~~~l~~l~~~~~~~~~~i~~l~~~~~~l~~~~~~~~~~I~~~~~~L~~~L~~~~~~ll~~l~~~~~  343 (710)
T NP_055978.4     264 KALGAMWKLHKSQLSQALNGLSDRAKEAKEFLVQLRNMVQQIQENSVEFEACLVAQCDALIDALNRRKAQLLARVNKEHE  343 (710)
T ss_pred             HHHHHHHHHHHHHHHHHHHHHHHHHHHHHHHHHHHHHHHHHHHHHHHHHHHHHHHHHHHHHHHHHHHHHHHHHHHHHHHH


Q ss_pred             CcHHHHHHHHHHHHHHHHHHHHHHHHHHHhccH
Q Q_6506847       999 GRLQSLQTYVTQQLIRAAEIRASANLAATKMSE 1031 (1273)
Q Consensus       999 GRL~aLnafVtq~l~~~~ev~~sr~LA~qKinE 1031 (1273)
                      .++..|..-+.+...+..+++...+.+.+.+++
T Consensus       344 ~~~~~l~~~~~~l~~~l~~l~~~~~~l~~~l~~  376 (710)
T NP_055978.4     344 HKLKVVRDQISHCTVKLRQTTGLMEYCLEVIKE  376 (710)
T ss_pred             HHHHHHHHHHHHHHHHHHHHHHHHHHHHHHHHc


No 215
>XP_016876434.1 PREDICTED: E3 ubiquitin-protein ligase TRIM9 isoform X7 [Homo sapiens]
Probab=80.75  E-value=68  Score=43.56  Aligned_cols=111  Identities=6%  Similarity=0.163  Sum_probs=0.0  Template_Neff=10.000

Q ss_pred             HHHHHHHHHHHHHHHHHHHHHHHHHHHHHHHHHHhHHHHHHHHHHHHHHhcchHHHHHHHHHcHHHHHHH--hhHhHHhh
Q Q_6506847       921 KLIANQFNSAIGKIQDSLSSTASALGKLQDVVNQNAQALNTLVKQLSSNFGAISSVLNDILSRLDKVEAE--VQIDRLIT  998 (1273)
Q Consensus       921 k~iAnsFN~A~~~Iq~gf~tta~AL~KiQ~VVN~~~~aL~~L~~qL~~nFgAISssi~dIy~RLd~leAd--aQvDRLIn  998 (1273)
                      ..|..++...-..+.+.+..+...+.+++..+.+..+.+.++-.+....-..|...++++.+.|++.+.+  .+++..-.
T Consensus       264 ~~l~~~~~~~k~~l~~~l~~l~~~~~~~~~~i~~l~~~~~~l~~~~~~~~~~I~~~~~~L~~~L~~~~~~ll~~l~~~~~  343 (710)
T XP_016876434.1  264 KALGAMWKLHKSQLSQALNGLSDRAKEAKEFLVQLRNMVQQIQENSVEFEACLVAQCDALIDALNRRKAQLLARVNKEHE  343 (710)
T ss_pred             HHHHHHHHHHHHHHHHHHHHHHHHHHHHHHHHHHHHHHHHHHHHHHHHHHHHHHHHHHHHHHHHHHHHHHHHHHHHHHHH


Q ss_pred             CcHHHHHHHHHHHHHHHHHHHHHHHHHHHhccH
Q Q_6506847       999 GRLQSLQTYVTQQLIRAAEIRASANLAATKMSE 1031 (1273)
Q Consensus       999 GRL~aLnafVtq~l~~~~ev~~sr~LA~qKinE 1031 (1273)
                      .++..|..-+.+...+..+++...+.+.+.+++
T Consensus       344 ~~~~~l~~~~~~l~~~l~~l~~~~~~l~~~l~~  376 (710)
T XP_016876434.1  344 HKLKVVRDQISHCTVKLRQTTGLMEYCLEVIKE  376 (710)
T ss_pred             HHHHHHHHHHHHHHHHHHHHHHHHHHHHHHHHc


No 216
>NP_001191219.1 mucin-1 isoform 14 precursor [Homo sapiens]
Probab=80.73  E-value=9.4  Score=45.62  Aligned_cols=85  Identities=11%  Similarity=0.079  Sum_probs=0.0  Template_Neff=4.900

Q ss_pred             HHHHHHHHhcCCCHHHhCcc------------------ccccchhHHHHHHHHHHHHHHHHHHHHHHHhcCCCcccCCcC
Q Q_6506847      1187 NEVAKNLNESLIDLQELGKY------------------EQYIKWPWYIWLGFIAGLIAIVMVTIMLCCMTSCCSCLKGCC 1248 (1273)
Q Consensus      1187 ~~~i~~lN~s~IdLe~L~~~------------------e~YiKWPWyVWL~i~~~lv~~~~ll~~~c~~TGCCgcc~g~~ 1248 (1273)
                      +++-+.+.+..+  +++++|                  +.-..||=|++++|+++.|++++++++|+||+=||-+=+.+-
T Consensus        77 ~eVk~~f~e~~~--g~vg~lnldPs~v~v~~~~~~ss~~~~~~lp~WaIa~IVi~cIllll~ii~~i~c~~cr~Rrk~~~  154 (217)
T NP_001191219.1   77 HDVETQFNQYKT--EAASRYNLTISDVSVSDVPFPFSAQSGAGVPGWGIALLVLVCVLVALAIVYLIALAVCQCRRKNYG  154 (217)
T ss_pred             HHHHHHHHHhhh--hhhcceeeceeeEEEecCCCCCCcCCCCCCChHHHHHHHHHHHHHHHHHHHHHHHHHHhhccccCC


Q ss_pred             CCCCCCCCCccccccccccceeccC
Q Q_6506847      1249 SCGSCCKFDEDDSEPVLKGVKLHYT 1273 (1273)
Q Consensus      1249 ~C~~c~~y~~~~~e~v~~~v~~~~~ 1273 (1273)
                      +=-.+..|+.++.-+.++.-|-|..
T Consensus       155 ~~d~~~~~~~~~pm~eyp~y~~h~~  179 (217)
T NP_001191219.1  155 QLDIFPARDTYHPMSEYPTYHTHGR  179 (217)
T ss_pred             CCCCCCCCCCCCCcccCCCcccccc


No 217
>XP_011517381.2 PREDICTED: FSD1-like protein isoform X3 [Homo sapiens]
Probab=80.69  E-value=45  Score=43.75  Aligned_cols=117  Identities=16%  Similarity=0.189  Sum_probs=0.0  Template_Neff=9.700

Q ss_pred             hHHHHHHHHHHHHHHHHHHHHHHHHHHHHHHHHHHHHHHHhHHHHHHHHHHHHHHhcchHHHHHHHHHcHHHHHHHh--h
Q Q_6506847       915 VLYENQKLIANQFNSAIGKIQDSLSSTASALGKLQDVVNQNAQALNTLVKQLSSNFGAISSVLNDILSRLDKVEAEV--Q  992 (1273)
Q Consensus       915 VL~eNQk~iAnsFN~A~~~Iq~gf~tta~AL~KiQ~VVN~~~~aL~~L~~qL~~nFgAISssi~dIy~RLd~leAda--Q  992 (1273)
                      +|-.+.+.|.++..+.-..+++.+..+..-+.+++..+.+..+...++-.+...-=.+|...++++.+.|++.|.+.  +
T Consensus        34 ~~~~~~~~i~ea~~~~k~~L~~~l~~l~~~~~~~~~~~~~l~~~~~~l~~~~~~~~~~I~~~f~~L~~~L~~~e~~ll~~  113 (542)
T XP_011517381.2   34 FLISNITIGPESINLQQEALQRIISTLANKNDEIQNFIDTLHHTLKGVQENSSNILSELDEEFDSLYSILDEVKESMINC  113 (542)
T ss_pred             eeccccccChHHHHHHHHHHHHHHHHHHHhHHHHHHHHHHHHHHHHHHHHHHHHHHHHHHHHHHHHHHHHHHHHHHHHHH


Q ss_pred             HhHHhhCcHHHHHHHHHHHHHHHHHHHHHHHHHHHhccH
Q Q_6506847       993 IDRLITGRLQSLQTYVTQQLIRAAEIRASANLAATKMSE 1031 (1273)
Q Consensus       993 vDRLInGRL~aLnafVtq~l~~~~ev~~sr~LA~qKinE 1031 (1273)
                      ++..-.-++..|+.-..+...+.++++...+.+++++.|
T Consensus       114 le~~~~~~~~~L~~~~~~l~~~l~~l~~~~~~~~~~l~~  152 (542)
T XP_011517381.2  114 IKQEQARKSQELQSQISQCNNALENSEELLEFATRSLDI  152 (542)
T ss_pred             HHHHHHHHHHHHHHHHHHHHHHHHHHHHHHHHHHHHhhc


No 218
>XP_011530097.1 PREDICTED: tripartite motif-containing protein 2 isoform X6 [Homo sapiens]
Probab=80.64  E-value=70  Score=42.10  Aligned_cols=109  Identities=14%  Similarity=0.221  Sum_probs=0.0  Template_Neff=11.900

Q ss_pred             HHHHHHHHHHHHHHHHHHHHHHHHHHHHHHHHhHHHHHHHHHHHHHHhcchHHHHHHHHHcHHHHHHHh--hHhHHhhCc
Q Q_6506847       923 IANQFNSAIGKIQDSLSSTASALGKLQDVVNQNAQALNTLVKQLSSNFGAISSVLNDILSRLDKVEAEV--QIDRLITGR 1000 (1273)
Q Consensus       923 iAnsFN~A~~~Iq~gf~tta~AL~KiQ~VVN~~~~aL~~L~~qL~~nFgAISssi~dIy~RLd~leAda--QvDRLInGR 1000 (1273)
                      |.++.......+.+.+......+.+++..+.+..++..+|-.+...--+.|...++++.+.|++.+.+.  ++++....+
T Consensus       154 ~~~~~~~~~~~l~~~~~~~~~~~~~~~~~~~~~~~~~~~l~~~~~~~~~~i~~~~~~l~~~l~~~~~~l~~~l~~~~~~~  233 (748)
T XP_011530097.1  154 LKDVVEQHKASLQVQLDAVNKRLPEIDSALQFISEIIHQLTNQKASIVDDIHSTFDELQKTLNVRKSVLLMELEVNYGLK  233 (748)
T ss_pred             HHHHHHHHHHHHHHHHHHHHHHHHHHHHHHHHHHHHHHHHHHHHHHHHHHHHHHHHHHHHHHHHHHHHHHHHHHHHHHHH


Q ss_pred             HHHHHHHHHHHHHHHHHHHHHHHHHHHhccH
Q Q_6506847      1001 LQSLQTYVTQQLIRAAEIRASANLAATKMSE 1031 (1273)
Q Consensus      1001 L~aLnafVtq~l~~~~ev~~sr~LA~qKinE 1031 (1273)
                      +..|+....+...+..+++...+.+.+.+++
T Consensus       234 ~~~l~~~~~~l~~~~~~l~~~~~~~~~~~~~  264 (748)
T XP_011530097.1  234 HKVLQSQLDTLLQGQESIKSCSNFTAQALNH  264 (748)
T ss_pred             HHHHHHHHHHHHHHHHHHHHHHHHHHHHHHc


No 219
>NP_149084.2 tripartite motif-containing protein 5 isoform delta [Homo sapiens]
Probab=80.59  E-value=1.1e+02  Score=36.43  Aligned_cols=108  Identities=11%  Similarity=0.087  Sum_probs=0.0  Template_Neff=11.100

Q ss_pred             HHHHHHHHHHHHHHHHHHHHHHHHHHHHHHHHhHHHHHHHHHHHHHHhcchHHHHHHHHHcHHHHHHHh--hHhHHhhCc
Q Q_6506847       923 IANQFNSAIGKIQDSLSSTASALGKLQDVVNQNAQALNTLVKQLSSNFGAISSVLNDILSRLDKVEAEV--QIDRLITGR 1000 (1273)
Q Consensus       923 iAnsFN~A~~~Iq~gf~tta~AL~KiQ~VVN~~~~aL~~L~~qL~~nFgAISssi~dIy~RLd~leAda--QvDRLInGR 1000 (1273)
                      |-..+.+....+.+.+..+...+.+++.+.....+...++-.+....-..|..-++++.+.|++.+...  ++++.-..+
T Consensus       131 ~~~~~~~~~~~l~~~~~~l~~~~~~~~~~~~~~~~~~~~~~~~~~~~~~~i~~~~~~l~~~L~~~~~~ll~~l~~~~~~~  210 (326)
T NP_149084.2     131 TEEVAREYQVKLQAALEMLRQKQQEAEELEADIREEKASWKTQIQYDKTNVLADFEQLRDILDWEESNELQNLEKEEEDI  210 (326)
T ss_pred             HHHHHHHHHHHHHHHHHHHHHHHHHHHHHHHHHHHHHHHHHHHHHHHHHHHHHHHHHHHHHHHHHHHHHHHHHHHHHHHH


Q ss_pred             HHHHHHHHHHHHHHHHHHHHHHHHHHHhcc
Q Q_6506847      1001 LQSLQTYVTQQLIRAAEIRASANLAATKMS 1030 (1273)
Q Consensus      1001 L~aLnafVtq~l~~~~ev~~sr~LA~qKin 1030 (1273)
                      +..|+....+......+++...+.+.+.+.
T Consensus       211 ~~~l~~~~~~l~~~~~~l~~~~~~~~~~l~  240 (326)
T NP_149084.2     211 LKSLTNSETEMVQQTQSLRELISDLEHRLQ  240 (326)
T ss_pred             HHHHHHHHHHHHHHHHHHHHHHHHHHHHhc


No 220
>XP_005253241.1 PREDICTED: tripartite motif-containing protein 5 isoform X2 [Homo sapiens]
Probab=80.59  E-value=1.1e+02  Score=36.43  Aligned_cols=108  Identities=11%  Similarity=0.087  Sum_probs=0.0  Template_Neff=11.100

Q ss_pred             HHHHHHHHHHHHHHHHHHHHHHHHHHHHHHHHhHHHHHHHHHHHHHHhcchHHHHHHHHHcHHHHHHHh--hHhHHhhCc
Q Q_6506847       923 IANQFNSAIGKIQDSLSSTASALGKLQDVVNQNAQALNTLVKQLSSNFGAISSVLNDILSRLDKVEAEV--QIDRLITGR 1000 (1273)
Q Consensus       923 iAnsFN~A~~~Iq~gf~tta~AL~KiQ~VVN~~~~aL~~L~~qL~~nFgAISssi~dIy~RLd~leAda--QvDRLInGR 1000 (1273)
                      |-..+.+....+.+.+..+...+.+++.+.....+...++-.+....-..|..-++++.+.|++.+...  ++++.-..+
T Consensus       131 ~~~~~~~~~~~l~~~~~~l~~~~~~~~~~~~~~~~~~~~~~~~~~~~~~~i~~~~~~l~~~L~~~~~~ll~~l~~~~~~~  210 (326)
T XP_005253241.1  131 TEEVAREYQVKLQAALEMLRQKQQEAEELEADIREEKASWKTQIQYDKTNVLADFEQLRDILDWEESNELQNLEKEEEDI  210 (326)
T ss_pred             HHHHHHHHHHHHHHHHHHHHHHHHHHHHHHHHHHHHHHHHHHHHHHHHHHHHHHHHHHHHHHHHHHHHHHHHHHHHHHHH


Q ss_pred             HHHHHHHHHHHHHHHHHHHHHHHHHHHhcc
Q Q_6506847      1001 LQSLQTYVTQQLIRAAEIRASANLAATKMS 1030 (1273)
Q Consensus      1001 L~aLnafVtq~l~~~~ev~~sr~LA~qKin 1030 (1273)
                      +..|+....+......+++...+.+.+.+.
T Consensus       211 ~~~l~~~~~~l~~~~~~l~~~~~~~~~~l~  240 (326)
T XP_005253241.1  211 LKSLTNSETEMVQQTQSLRELISDLEHRLQ  240 (326)
T ss_pred             HHHHHHHHHHHHHHHHHHHHHHHHHHHHhc


No 221
>XP_016863442.1 PREDICTED: tripartite motif-containing protein 2 isoform X10 [Homo sapiens]
Probab=80.56  E-value=76  Score=40.51  Aligned_cols=109  Identities=15%  Similarity=0.219  Sum_probs=0.0  Template_Neff=12.100

Q ss_pred             HHHHHHHHHHHHHHHHHHHHHHHHHHHHHHHHhHHHHHHHHHHHHHHhcchHHHHHHHHHcHH--HHHHHhhHhHHhhCc
Q Q_6506847       923 IANQFNSAIGKIQDSLSSTASALGKLQDVVNQNAQALNTLVKQLSSNFGAISSVLNDILSRLD--KVEAEVQIDRLITGR 1000 (1273)
Q Consensus       923 iAnsFN~A~~~Iq~gf~tta~AL~KiQ~VVN~~~~aL~~L~~qL~~nFgAISssi~dIy~RLd--~leAdaQvDRLInGR 1000 (1273)
                      |.++..+....+.+........+.+++..+....+++++|-.+..+--.+|...+++|.++|+  +-+...+++++..-+
T Consensus        29 ~~~~~~~~~~~~~~~~~~l~~~~~~~~~~~~~~~~~~~~l~~~~~~~~~~I~~~~~~~~~~l~~~~~~ll~~l~~~~~~~  108 (623)
T XP_016863442.1   29 LKDVVEQHKASLQVQLDAVNKRLPEIDSALQFISEIIHQLTNQKASIVDDIHSTFDELQKTLNVRKSVLLMELEVNYGLK  108 (623)
T ss_pred             HHHHHHHHHHHHHHHHHHHHHHHHHHHHHHHHHHHHHHHHHHHHHHHHHHHHHHHHHHHHHHHHHHhHHHHHHHHHHHHH


Q ss_pred             HHHHHHHHHHHHHHHHHHHHHHHHHHHhccH
Q Q_6506847      1001 LQSLQTYVTQQLIRAAEIRASANLAATKMSE 1031 (1273)
Q Consensus      1001 L~aLnafVtq~l~~~~ev~~sr~LA~qKinE 1031 (1273)
                      ...|..-..+......+++...+.+.+-+++
T Consensus       109 ~~~l~~~~~~~~~~~~~~~~~~~~~~~~l~~  139 (623)
T XP_016863442.1  109 HKVLQSQLDTLLQGQESIKSCSNFTAQALNH  139 (623)
T ss_pred             HHHHHHHHHHHHHHHHHHHHHHHHHHHHHHc


No 222
>XP_016863435.1 PREDICTED: tripartite motif-containing protein 2 isoform X8 [Homo sapiens]
Probab=80.55  E-value=68  Score=42.66  Aligned_cols=109  Identities=14%  Similarity=0.221  Sum_probs=0.0  Template_Neff=11.500

Q ss_pred             HHHHHHHHHHHHHHHHHHHHHHHHHHHHHHHHhHHHHHHHHHHHHHHhcchHHHHHHHHHcHHHHHHHh--hHhHHhhCc
Q Q_6506847       923 IANQFNSAIGKIQDSLSSTASALGKLQDVVNQNAQALNTLVKQLSSNFGAISSVLNDILSRLDKVEAEV--QIDRLITGR 1000 (1273)
Q Consensus       923 iAnsFN~A~~~Iq~gf~tta~AL~KiQ~VVN~~~~aL~~L~~qL~~nFgAISssi~dIy~RLd~leAda--QvDRLInGR 1000 (1273)
                      |.++..+....+++.+..+...+.+++..+.+..++.++|..+...--+.|...++++.+.|++.|.+.  ++++..+.+
T Consensus       172 ~~~~~~~~~~~l~~~~~~~~~~~~~~~~~~~~l~~~~~~~~~~~~~~~~~i~~~~~~l~~~l~~~~~~ll~~l~~~~~~~  251 (762)
T XP_016863435.1  172 LKDVVEQHKASLQVQLDAVNKRLPEIDSALQFISEIIHQLTNQKASIVDDIHSTFDELQKTLNVRKSVLLMELEVNYGLK  251 (762)
T ss_pred             HHHHHHHHHHHHHHHHHHHHHHHHHHHHHHHHHHHHHHHHHHHHHHHHHHHHHHHHHHHHHHHHHHHHHHHHHHHHHHHH


Q ss_pred             HHHHHHHHHHHHHHHHHHHHHHHHHHHhccH
Q Q_6506847      1001 LQSLQTYVTQQLIRAAEIRASANLAATKMSE 1031 (1273)
Q Consensus      1001 L~aLnafVtq~l~~~~ev~~sr~LA~qKinE 1031 (1273)
                      +..|.....+.....++++...+.+.+-+++
T Consensus       252 ~~~l~~~~~~l~~~~~~l~~~~~~~~~~l~~  282 (762)
T XP_016863435.1  252 HKVLQSQLDTLLQGQESIKSCSNFTAQALNH  282 (762)
T ss_pred             HHHHHHHHHHHHHHHHHHHHHHHHHHHHHHc


No 223
>XP_011517379.1 PREDICTED: FSD1-like protein isoform X1 [Homo sapiens]
Probab=80.55  E-value=60  Score=42.51  Aligned_cols=109  Identities=16%  Similarity=0.177  Sum_probs=0.0  Template_Neff=10.000

Q ss_pred             HHHHHHHHHHHHHHHHHHHHHHHHHHHHHHHHhHHHHHHHHHHHHHHhcchHHHHHHHHHcHHHHHHHh--hHhHHhhCc
Q Q_6506847       923 IANQFNSAIGKIQDSLSSTASALGKLQDVVNQNAQALNTLVKQLSSNFGAISSVLNDILSRLDKVEAEV--QIDRLITGR 1000 (1273)
Q Consensus       923 iAnsFN~A~~~Iq~gf~tta~AL~KiQ~VVN~~~~aL~~L~~qL~~nFgAISssi~dIy~RLd~leAda--QvDRLInGR 1000 (1273)
                      |.+++.+--..+.+.+..+..-+.++++.+.+..+.+.++-.+....=..|...++++.+.|++.|.+.  ++++.-.-+
T Consensus        35 i~ea~~~~k~~l~~~l~~l~~~~~~~~~~i~~l~~~~~~l~~~~~~~~~~I~~~~~~L~~~L~~~~~~ll~~l~~~~~~~  114 (547)
T XP_011517379.1   35 GPESINLQQEALQRIISTLANKNDEIQNFIDTLHHTLKGVQENSSNILSELDEEFDSLYSILDEVKESMINCIKQEQARK  114 (547)
T ss_pred             chhHHHHHHHHHHHHHHHHHHcHHHHHHHHHHHHHHHHHHHHHHHHHHHHHHHHHHHHHHHHHHHHHHHHHHHHHHHHHH


Q ss_pred             HHHHHHHHHHHHHHHHHHHHHHHHHHHhccH
Q Q_6506847      1001 LQSLQTYVTQQLIRAAEIRASANLAATKMSE 1031 (1273)
Q Consensus      1001 L~aLnafVtq~l~~~~ev~~sr~LA~qKinE 1031 (1273)
                      +..|.....+...+..+++...+.+++.++|
T Consensus       115 ~~~L~~~~~~l~~~l~~l~~~~~~~~~~l~~  145 (547)
T XP_011517379.1  115 SQELQSQISQCNNALENSEELLEFATRSLDI  145 (547)
T ss_pred             HHHHHHHHHHHHHHHHHHHHHHHHHHHHccC


No 224
>XP_005257005.1 PREDICTED: brain-specific angiogenesis inhibitor 1-associated protein 2 isoform X9 [Homo sapiens]
Probab=80.54  E-value=73  Score=41.82  Aligned_cols=118  Identities=13%  Similarity=0.083  Sum_probs=0.0  Template_Neff=9.600

Q ss_pred             HHHHHHHHHHHHHHHHHHHHHHHHHHHHHHHHHHHHHHhHHHHHHHHHHHHH--HhcchHHHHHHHHHcHHHHHHHhh--
Q Q_6506847       917 YENQKLIANQFNSAIGKIQDSLSSTASALGKLQDVVNQNAQALNTLVKQLSS--NFGAISSVLNDILSRLDKVEAEVQ--  992 (1273)
Q Consensus       917 ~eNQk~iAnsFN~A~~~Iq~gf~tta~AL~KiQ~VVN~~~~aL~~L~~qL~~--nFgAISssi~dIy~RLd~leAdaQ--  992 (1273)
                      .+..+.+.+.||.++.++....+....||.....+...-.++|.+|...-..  .-..+...+..|-+.+.++++..+  
T Consensus        14 ~~~~~~~l~~~~p~l~~lv~~~~~y~~al~~~~~a~~~~~~al~~l~~~~~~~~~~~~~g~~L~~~~~~~~~i~~~~~~l   93 (522)
T XP_005257005.1   14 ENVYKTIMEQFNPSLRNFIAMGKNYEKALAGVTYAAKGYFDALVKMGELASESQGSKELGDVLFQMAEVHRQIQNQLEEM   93 (522)
T ss_pred             HHHHHHHHHhhCHHHHHHHHHHHHHHHHHHHHHHHHHHHHHHHHHHHHHHHcCCCCHHHHHHHHHHHHHHHHHHHHHHHH


Q ss_pred             HhHHhhCcHHHHHHHHHHHHHHHHHHHHHHHHHHHhccHHhc
Q Q_6506847       993 IDRLITGRLQSLQTYVTQQLIRAAEIRASANLAATKMSECVL 1034 (1273)
Q Consensus       993 vDRLInGRL~aLnafVtq~l~~~~ev~~sr~LA~qKinECVk 1034 (1273)
                      ++.+.+.=|..|..++...+....+.+..-+-...|..+-.+
T Consensus        94 ~~~~~~~ll~~l~~~l~~~~k~i~~~~k~~~k~~k~~~~~l~  135 (522)
T XP_005257005.1   94 LKSFHNELLTQLEQKVELDSRYLSAALKKYQTEQRSKGDALD  135 (522)
T ss_pred             HHHHHHHHHHHHHHHHHHHHHHHHHHHHHHHHHHHHHHHHHH


No 225
>XP_016870583.1 PREDICTED: TNF receptor-associated factor 2 isoform X2 [Homo sapiens]
Probab=80.41  E-value=54  Score=42.15  Aligned_cols=116  Identities=14%  Similarity=0.056  Sum_probs=0.0  Template_Neff=10.700

Q ss_pred             HHHHHHHHHHHHHHHHHHHHHHHHHHHHHHHHHHHHHHHhHHHHHHHHHHHHHHhcchHHHHHHHHHcHHHHHHHhhHhH
Q Q_6506847       916 LYENQKLIANQFNSAIGKIQDSLSSTASALGKLQDVVNQNAQALNTLVKQLSSNFGAISSVLNDILSRLDKVEAEVQIDR  995 (1273)
Q Consensus       916 L~eNQk~iAnsFN~A~~~Iq~gf~tta~AL~KiQ~VVN~~~~aL~~L~~qL~~nFgAISssi~dIy~RLd~leAdaQvDR  995 (1273)
                      ..+-.+.+.......+..+.+.+.++..++.+++..+++..+++.++-+++..--..|....++..+.|.+.++-.+.++
T Consensus       261 ~~~~~~~~~~~~~~~~~~l~~~~~~~~~~~~~~~~~~~~~~~~~~~~~~~i~~~~~~~~~l~~~~e~~l~~~~~~~~~~~  340 (533)
T XP_016870583.1  261 GEKQQEHEVQWLREHLAMLLSSVLEAKPLLGDQSHAGSELLQRCESLEKKTATFENIVCVLNREVERVAMTAEACSRQHR  340 (533)
T ss_pred             HHHHHHHHHHHHHHHHHHHHHHHHHHHHHhcccchhhHHHHHHHHHHHHHhhhhHHHHHHHHHHHHHHHHHHHHHHHhhh


Q ss_pred             HhhCcHHHHHHHHHHHHHHHHHHHHHHHHHHHhccH
Q Q_6506847       996 LITGRLQSLQTYVTQQLIRAAEIRASANLAATKMSE 1031 (1273)
Q Consensus       996 LInGRL~aLnafVtq~l~~~~ev~~sr~LA~qKinE 1031 (1273)
                      ++..++..|..-+.+...+..+++...+.+.+++.+
T Consensus       341 ~~~~~~~~l~~~~~~l~~~l~~l~~~~~~~~~~~~~  376 (533)
T XP_016870583.1  341 LDQDKIEALSSKVQQLERSIGLKDLAMADLEQKVLE  376 (533)
T ss_pred             hhHHHHHHHHHHHHHHHHHHHHHHHHHHHHHHHHHH


No 226
>XP_011530096.1 PREDICTED: tripartite motif-containing protein 2 isoform X5 [Homo sapiens]
Probab=80.41  E-value=70  Score=42.52  Aligned_cols=109  Identities=14%  Similarity=0.221  Sum_probs=0.0  Template_Neff=11.600

Q ss_pred             HHHHHHHHHHHHHHHHHHHHHHHHHHHHHHHHhHHHHHHHHHHHHHHhcchHHHHHHHHHcHHHHHHHh--hHhHHhhCc
Q Q_6506847       923 IANQFNSAIGKIQDSLSSTASALGKLQDVVNQNAQALNTLVKQLSSNFGAISSVLNDILSRLDKVEAEV--QIDRLITGR 1000 (1273)
Q Consensus       923 iAnsFN~A~~~Iq~gf~tta~AL~KiQ~VVN~~~~aL~~L~~qL~~nFgAISssi~dIy~RLd~leAda--QvDRLInGR 1000 (1273)
                      |.++..+....+.+.+..+...+.+++..+.+..++.++|..+...-.++|...++.+.+.|++.+.+.  ++++....+
T Consensus       171 ~~~~~~~~~~~l~~~~~~~~~~~~~~~~~~~~l~~~~~~l~~~~~~~~~~i~~~~~~l~~~l~~~~~~ll~~l~~~~~~~  250 (765)
T XP_011530096.1  171 LKDVVEQHKASLQVQLDAVNKRLPEIDSALQFISEIIHQLTNQKASIVDDIHSTFDELQKTLNVRKSVLLMELEVNYGLK  250 (765)
T ss_pred             HHHHHHHHHHHHHHHHHHHHHHHHHHHHHHHHHHHHHHHHHHHHHHHHHHHHHHHHHHHHHHHHHHHHHHHHHHHHHHHH


Q ss_pred             HHHHHHHHHHHHHHHHHHHHHHHHHHHhccH
Q Q_6506847      1001 LQSLQTYVTQQLIRAAEIRASANLAATKMSE 1031 (1273)
Q Consensus      1001 L~aLnafVtq~l~~~~ev~~sr~LA~qKinE 1031 (1273)
                      +..|+....+...+..+++...+.+.+-+++
T Consensus       251 ~~~l~~~~~~l~~~~~~l~~~~~~~~~~l~~  281 (765)
T XP_011530096.1  251 HKVLQSQLDTLLQGQESIKSCSNFTAQALNH  281 (765)
T ss_pred             HHHHHHHHHHHHHHHHHHHHHHHHHHHHHHc


No 227
>XP_016863437.1 PREDICTED: tripartite motif-containing protein 2 isoform X7 [Homo sapiens]
Probab=80.37  E-value=73  Score=42.01  Aligned_cols=109  Identities=14%  Similarity=0.221  Sum_probs=0.0  Template_Neff=11.800

Q ss_pred             HHHHHHHHHHHHHHHHHHHHHHHHHHHHHHHHhHHHHHHHHHHHHHHhcchHHHHHHHHHcHHHHHHHh--hHhHHhhCc
Q Q_6506847       923 IANQFNSAIGKIQDSLSSTASALGKLQDVVNQNAQALNTLVKQLSSNFGAISSVLNDILSRLDKVEAEV--QIDRLITGR 1000 (1273)
Q Consensus       923 iAnsFN~A~~~Iq~gf~tta~AL~KiQ~VVN~~~~aL~~L~~qL~~nFgAISssi~dIy~RLd~leAda--QvDRLInGR 1000 (1273)
                      |.++.......+++.+..+...+.+++..+.+..++..+|-.+...--..|...++.+.++|++.+.+.  +++.....+
T Consensus       154 ~~~~~~~~~~~~~~~~~~~~~~~~~~~~~~~~~~~~~~~l~~~~~~~~~~I~~~~~~l~~~l~~~~~~l~~~l~~~~~~~  233 (744)
T XP_016863437.1  154 LKDVVEQHKASLQVQLDAVNKRLPEIDSALQFISEIIHQLTNQKASIVDDIHSTFDELQKTLNVRKSVLLMELEVNYGLK  233 (744)
T ss_pred             HHHHHHHHHHHHHHHHHHHHHHHHHHHHHHHHHHHHHHHHHHHHHHHHHHHHHHHHHHHHHHHHHHHHHHHHHHHHHHHH


Q ss_pred             HHHHHHHHHHHHHHHHHHHHHHHHHHHhccH
Q Q_6506847      1001 LQSLQTYVTQQLIRAAEIRASANLAATKMSE 1031 (1273)
Q Consensus      1001 L~aLnafVtq~l~~~~ev~~sr~LA~qKinE 1031 (1273)
                      +..|.....+......+++...+.+.+-+++
T Consensus       234 ~~~l~~~~~~l~~~~~~l~~~~~~~~~~l~~  264 (744)
T XP_016863437.1  234 HKVLQSQLDTLLQGQESIKSCSNFTAQALNH  264 (744)
T ss_pred             HHHHHHHHHHHHHHHHHHHHHHHHHHHHHHc


No 228
>XP_016863439.1 PREDICTED: tripartite motif-containing protein 2 isoform X7 [Homo sapiens]
Probab=80.37  E-value=73  Score=42.01  Aligned_cols=109  Identities=14%  Similarity=0.221  Sum_probs=0.0  Template_Neff=11.800

Q ss_pred             HHHHHHHHHHHHHHHHHHHHHHHHHHHHHHHHhHHHHHHHHHHHHHHhcchHHHHHHHHHcHHHHHHHh--hHhHHhhCc
Q Q_6506847       923 IANQFNSAIGKIQDSLSSTASALGKLQDVVNQNAQALNTLVKQLSSNFGAISSVLNDILSRLDKVEAEV--QIDRLITGR 1000 (1273)
Q Consensus       923 iAnsFN~A~~~Iq~gf~tta~AL~KiQ~VVN~~~~aL~~L~~qL~~nFgAISssi~dIy~RLd~leAda--QvDRLInGR 1000 (1273)
                      |.++.......+++.+..+...+.+++..+.+..++..+|-.+...--..|...++.+.++|++.+.+.  +++.....+
T Consensus       154 ~~~~~~~~~~~~~~~~~~~~~~~~~~~~~~~~~~~~~~~l~~~~~~~~~~I~~~~~~l~~~l~~~~~~l~~~l~~~~~~~  233 (744)
T XP_016863439.1  154 LKDVVEQHKASLQVQLDAVNKRLPEIDSALQFISEIIHQLTNQKASIVDDIHSTFDELQKTLNVRKSVLLMELEVNYGLK  233 (744)
T ss_pred             HHHHHHHHHHHHHHHHHHHHHHHHHHHHHHHHHHHHHHHHHHHHHHHHHHHHHHHHHHHHHHHHHHHHHHHHHHHHHHHH


Q ss_pred             HHHHHHHHHHHHHHHHHHHHHHHHHHHhccH
Q Q_6506847      1001 LQSLQTYVTQQLIRAAEIRASANLAATKMSE 1031 (1273)
Q Consensus      1001 L~aLnafVtq~l~~~~ev~~sr~LA~qKinE 1031 (1273)
                      +..|.....+......+++...+.+.+-+++
T Consensus       234 ~~~l~~~~~~l~~~~~~l~~~~~~~~~~l~~  264 (744)
T XP_016863439.1  234 HKVLQSQLDTLLQGQESIKSCSNFTAQALNH  264 (744)
T ss_pred             HHHHHHHHHHHHHHHHHHHHHHHHHHHHHHc


No 229
>XP_016863441.1 PREDICTED: tripartite motif-containing protein 2 isoform X7 [Homo sapiens]
Probab=80.37  E-value=73  Score=42.01  Aligned_cols=109  Identities=14%  Similarity=0.221  Sum_probs=0.0  Template_Neff=11.800

Q ss_pred             HHHHHHHHHHHHHHHHHHHHHHHHHHHHHHHHhHHHHHHHHHHHHHHhcchHHHHHHHHHcHHHHHHHh--hHhHHhhCc
Q Q_6506847       923 IANQFNSAIGKIQDSLSSTASALGKLQDVVNQNAQALNTLVKQLSSNFGAISSVLNDILSRLDKVEAEV--QIDRLITGR 1000 (1273)
Q Consensus       923 iAnsFN~A~~~Iq~gf~tta~AL~KiQ~VVN~~~~aL~~L~~qL~~nFgAISssi~dIy~RLd~leAda--QvDRLInGR 1000 (1273)
                      |.++.......+++.+..+...+.+++..+.+..++..+|-.+...--..|...++.+.++|++.+.+.  +++.....+
T Consensus       154 ~~~~~~~~~~~~~~~~~~~~~~~~~~~~~~~~~~~~~~~l~~~~~~~~~~I~~~~~~l~~~l~~~~~~l~~~l~~~~~~~  233 (744)
T XP_016863441.1  154 LKDVVEQHKASLQVQLDAVNKRLPEIDSALQFISEIIHQLTNQKASIVDDIHSTFDELQKTLNVRKSVLLMELEVNYGLK  233 (744)
T ss_pred             HHHHHHHHHHHHHHHHHHHHHHHHHHHHHHHHHHHHHHHHHHHHHHHHHHHHHHHHHHHHHHHHHHHHHHHHHHHHHHHH


Q ss_pred             HHHHHHHHHHHHHHHHHHHHHHHHHHHhccH
Q Q_6506847      1001 LQSLQTYVTQQLIRAAEIRASANLAATKMSE 1031 (1273)
Q Consensus      1001 L~aLnafVtq~l~~~~ev~~sr~LA~qKinE 1031 (1273)
                      +..|.....+......+++...+.+.+-+++
T Consensus       234 ~~~l~~~~~~l~~~~~~l~~~~~~~~~~l~~  264 (744)
T XP_016863441.1  234 HKVLQSQLDTLLQGQESIKSCSNFTAQALNH  264 (744)
T ss_pred             HHHHHHHHHHHHHHHHHHHHHHHHHHHHHHc


No 230
>XP_006714222.1 PREDICTED: tripartite motif-containing protein 2 isoform X4 [Homo sapiens]
Probab=80.33  E-value=71  Score=42.38  Aligned_cols=109  Identities=14%  Similarity=0.221  Sum_probs=0.0  Template_Neff=11.700

Q ss_pred             HHHHHHHHHHHHHHHHHHHHHHHHHHHHHHHHhHHHHHHHHHHHHHHhcchHHHHHHHHHcHHHHHHHh--hHhHHhhCc
Q Q_6506847       923 IANQFNSAIGKIQDSLSSTASALGKLQDVVNQNAQALNTLVKQLSSNFGAISSVLNDILSRLDKVEAEV--QIDRLITGR 1000 (1273)
Q Consensus       923 iAnsFN~A~~~Iq~gf~tta~AL~KiQ~VVN~~~~aL~~L~~qL~~nFgAISssi~dIy~RLd~leAda--QvDRLInGR 1000 (1273)
                      |.++.......+.+.++.+...+.+++..+.+..++..+|.++...--+.|...++.+.+.|++.+.+.  ++++....+
T Consensus       172 ~~~~~~~~~~~l~~~~~~~~~~~~~~~~~~~~~~~~~~~l~~~~~~~~~~i~~~~~~l~~~l~~~~~~ll~~l~~~~~~~  251 (766)
T XP_006714222.1  172 LKDVVEQHKASLQVQLDAVNKRLPEIDSALQFISEIIHQLTNQKASIVDDIHSTFDELQKTLNVRKSVLLMELEVNYGLK  251 (766)
T ss_pred             HHHHHHHHHHHHHHHHHHHHHHHHHHHHHHHHHHHHHHHHHHHHHHHHHHHHHHHHHHHHHHHHHHHHHHHHHHHHHHHH


Q ss_pred             HHHHHHHHHHHHHHHHHHHHHHHHHHHhccH
Q Q_6506847      1001 LQSLQTYVTQQLIRAAEIRASANLAATKMSE 1031 (1273)
Q Consensus      1001 L~aLnafVtq~l~~~~ev~~sr~LA~qKinE 1031 (1273)
                      +..|+....+...+.++++...+.+.+-+++
T Consensus       252 ~~~l~~~~~~l~~~~~~l~~~~~~~~~~l~~  282 (766)
T XP_006714222.1  252 HKVLQSQLDTLLQGQESIKSCSNFTAQALNH  282 (766)
T ss_pred             HHHHHHHHHHHHHHHHHHHHHHHHHHHHHHc


No 231
>NP_005810.1 syntaxin-6 isoform 1 [Homo sapiens]
Probab=80.29  E-value=67  Score=37.19  Aligned_cols=212  Identities=12%  Similarity=0.152  Sum_probs=0.0  Template_Neff=10.500

Q ss_pred             HHHHHHHHHHHHHHHHHHHHHHHHHHHHHHh----HHHHHHHHHHHHHHhcchHHHHHHHHHcHHHHHHHhhHhHHhhCc
Q Q_6506847       925 NQFNSAIGKIQDSLSSTASALGKLQDVVNQN----AQALNTLVKQLSSNFGAISSVLNDILSRLDKVEAEVQIDRLITGR 1000 (1273)
Q Consensus       925 nsFN~A~~~Iq~gf~tta~AL~KiQ~VVN~~----~~aL~~L~~qL~~nFgAISssi~dIy~RLd~leAdaQvDRLInGR 1000 (1273)
                      +.|......|...+..+..-+.+++...+..    ......|..++......|...|.++-.-++.++.+..=.++-...
T Consensus         5 d~F~~~~~~i~~~i~~i~~~l~~~~~~~~~~~~~~~~e~~~l~~~i~~~~~~i~~~l~~l~~~~~~~~~~~~~~~~~~~e   84 (255)
T NP_005810.1       5 DPFFVVKGEVQKAVNTAQGLFQRWTELLQDPSTATREEIDWTTNELRNNLRSIEWDLEDLDETISIVEANPRKFNLDATE   84 (255)
T ss_pred             CchHHHHHHHHHHHHHHHHHHHHHHHHhhCCCCCCHHHHHHHHHHHHHHHHhHHHHHHHHHHHHHHHHhCccccCCCHHH


Q ss_pred             HHHHHHHHHHHHHHHHHHHHHHHHHHHhccHHhccCCcceeccCCCeEEEeecccCCCeEEEEEEEeCCCceEEEEEeee
Q Q_6506847      1001 LQSLQTYVTQQLIRAAEIRASANLAATKMSECVLGQSKRVDFCGKGYHLMSFPQSAPHGVVFLHVTYVPAQEKNFTTAPA 1080 (1273)
Q Consensus      1001 L~aLnafVtq~l~~~~ev~~sr~LA~qKinECVksQS~R~gFCGnG~Hi~Si~q~AP~Gi~F~H~~~~Pt~~~~V~a~~G 1080 (1273)
                      +..-..++..+..+..+++...+-.+.+-.   +.+..|...-|..                                  
T Consensus        85 ~~~r~~~~~~l~~~~~~~~~~~~~~~~~~~---~~~~~r~~~~~~~----------------------------------  127 (255)
T NP_005810.1      85 LSIRKAFITSTRQVVRDMKDQMSTSSVQAL---AERKNRQALLGDS----------------------------------  127 (255)
T ss_pred             HHHHHHHHHHHHHHHHHHHHHhcchHHHHH---HHHHHHHHHhcCC----------------------------------


Q ss_pred             eeeCCceEeeccceEEeeCCeEEEcccccccCccCCcCcEEEeccCccEEEEeccccc---CCCCCCCCCH---------
Q Q_6506847      1081 ICHDGKAHFPREGVFVSNGTHWFVTQRNFYEPQIITTDNTFVSGNCDVVIGIVNNTVY---DPLQPELDSF--------- 1148 (1273)
Q Consensus      1081 lC~~~~~~~p~~g~fv~~n~~~~iT~r~~y~Pr~it~~d~v~i~sC~v~y~~v~~~~~---~~~~p~~~df--------- 1148 (1273)
                                                                           .....   +..-....+-         
T Consensus       128 -----------------------------------------------------~~~~~~~~~~~~~~~~~~~~~~~~~~~  154 (255)
T NP_005810.1     128 -----------------------------------------------------GSQNWSTGTTDKYGRLDRELQRANSHF  154 (255)
T ss_pred             -----------------------------------------------------CCcCCCCCCCCccccchHHHHHhhhcc


Q ss_pred             ---------------HHHHHHHHhcCCCCCCCCCccccccceeccHHHHHHHHHHHHHHHHhcCCC--------HHHhCc
Q Q_6506847      1149 ---------------KEELDKYFKNHTSPDVDLGDISGINASVVNIQKEIDRLNEVAKNLNESLID--------LQELGK 1205 (1273)
Q Consensus      1149 ---------------~~el~~~~~n~~~~~~~~~~l~~~N~T~LnLt~Ei~~L~~~i~~lN~s~Id--------Le~L~~ 1205 (1273)
                                     +++|+++-+.+          ..+.....++..+++.=.+.++.+.+..-.        -++|.+
T Consensus       155 ~~~~~~~~~~~~~~~~~~l~~l~~~v----------~~l~~~~~~i~~~l~~Q~~~l~~i~~~~~~~~~~~~~~~~~l~~  224 (255)
T NP_005810.1     155 IEEQQAQQQLIVEQQDEQLELVSGSI----------GVLKNMSQRIGGELEEQAVMLEDFSHELESTQSRLDNVMKKLAK  224 (255)
T ss_pred             hHHHHHHHHHHHHHHHHHHHHHHHHH----------HHHHHHHHHHHHHHHHHHHHHHHHHHHHHHHHHHHHHHHHHHHH


Q ss_pred             cccccchhHHHHHHHHHHHHHHHHHHHHHHH
Q Q_6506847      1206 YEQYIKWPWYIWLGFIAGLIAIVMVTIMLCC 1236 (1273)
Q Consensus      1206 ~e~YiKWPWyVWL~i~~~lv~~~~ll~~~c~ 1236 (1273)
                      ...+.|=.|..|+++++.+|+++++++++.+
T Consensus       225 ~~~~~~~~~~~~~i~~l~~i~i~~~~~~~~~  255 (255)
T NP_005810.1     225 VSHMTSDRRQWCAIAILFAVLLVVLILFLVL  255 (255)
T ss_pred             HHHhcChhHHHHHHHHHHHHHHHHHHHHHhC


No 232
>XP_016863438.1 PREDICTED: tripartite motif-containing protein 2 isoform X7 [Homo sapiens]
Probab=80.26  E-value=74  Score=41.96  Aligned_cols=109  Identities=14%  Similarity=0.221  Sum_probs=0.0  Template_Neff=11.800

Q ss_pred             HHHHHHHHHHHHHHHHHHHHHHHHHHHHHHHHhHHHHHHHHHHHHHHhcchHHHHHHHHHcHHHHHHHh--hHhHHhhCc
Q Q_6506847       923 IANQFNSAIGKIQDSLSSTASALGKLQDVVNQNAQALNTLVKQLSSNFGAISSVLNDILSRLDKVEAEV--QIDRLITGR 1000 (1273)
Q Consensus       923 iAnsFN~A~~~Iq~gf~tta~AL~KiQ~VVN~~~~aL~~L~~qL~~nFgAISssi~dIy~RLd~leAda--QvDRLInGR 1000 (1273)
                      |.++.......+++.+..+...+.+++..+.+..++.++|..+...--..|...++++.+.|++.+.+.  +++.....+
T Consensus       154 ~~~~~~~~~~~~~~~~~~~~~~~~~~~~~~~~~~~~~~~l~~~~~~~~~~I~~~~~~l~~~l~~~~~~l~~~l~~~~~~~  233 (744)
T XP_016863438.1  154 LKDVVEQHKASLQVQLDAVNKRLPEIDSALQFISEIIHQLTNQKASIVDDIHSTFDELQKTLNVRKSVLLMELEVNYGLK  233 (744)
T ss_pred             HHHHHHHHHHHHHHHHHHHHHHHHHHHHHHHHHHHHHHHHHHHHHHHHHHHHHHHHHHHHHHHHHHHHHHHHHHHHHHHH


Q ss_pred             HHHHHHHHHHHHHHHHHHHHHHHHHHHhccH
Q Q_6506847      1001 LQSLQTYVTQQLIRAAEIRASANLAATKMSE 1031 (1273)
Q Consensus      1001 L~aLnafVtq~l~~~~ev~~sr~LA~qKinE 1031 (1273)
                      +..|.....+......+++...+.+.+-+++
T Consensus       234 ~~~l~~~~~~l~~~~~~l~~~~~~~~~~l~~  264 (744)
T XP_016863438.1  234 HKVLQSQLDTLLQGQESIKSCSNFTAQALNH  264 (744)
T ss_pred             HHHHHHHHHHHHHHHHHHHHHHHHHHHHHHc


No 233
>XP_011530174.1 PREDICTED: arfaptin-1 isoform X4 [Homo sapiens]
Probab=80.20  E-value=1.5e+02  Score=36.19  Aligned_cols=123  Identities=14%  Similarity=0.053  Sum_probs=0.0  Template_Neff=9.400

Q ss_pred             HHHHhHHhccccccchhhHHHHHHHHHHHHHHHHHHHHHHHHHHHHHHHHHHHHHHHhHHHHHHHHH---HHHHHhcchH
Q Q_6506847       898 FAMQMAYRFNGIGVTQNVLYENQKLIANQFNSAIGKIQDSLSSTASALGKLQDVVNQNAQALNTLVK---QLSSNFGAIS  974 (1273)
Q Consensus       898 Fa~~vq~RlN~vglt~~VL~eNQk~iAnsFN~A~~~Iq~gf~tta~AL~KiQ~VVN~~~~aL~~L~~---qL~~nFgAIS  974 (1273)
                      ....+..++...--|.|.-.+.++...+.+-+.+.++.+.+......+.++.+...+.+.++..|..   .+...|...+
T Consensus        62 ~~q~i~e~~G~~~~T~D~ef~~~~~~~~~l~~~l~~l~k~~~~~~~~~~~~~~~~~~La~~~~~l~~~~~~l~~~l~~~~  141 (296)
T XP_011530174.1   62 TRQIISEKLGRGSRTVDLELEAQIDILRDNKKKYENILKLAQTLSTQLFQMVHTQRQLGDAFADLSLKSLELHEEFGYNA  141 (296)
T ss_pred             HHHHHHHHcCCCcccCCHHHHHHHHHHHHHHHHHHHHHHHHHHHHHHHHHHHHHHHHHHHHHHHHHhcCHHHHHHHHHHH


Q ss_pred             HHHHHHHHcHHHHHHHhhHhHHhhCcHHHHHHHHHHHHHHHHHHHHHHHHHH
Q Q_6506847       975 SVLNDILSRLDKVEAEVQIDRLITGRLQSLQTYVTQQLIRAAEIRASANLAA 1026 (1273)
Q Consensus       975 ssi~dIy~RLd~leAdaQvDRLInGRL~aLnafVtq~l~~~~ev~~sr~LA~ 1026 (1273)
                      ..+..|-+..+.+.      ..|+--+..|++|+...+....+.+..++.+.
T Consensus       142 ~~~~~l~~~~~~l~------~~~~~~~~~l~~l~~~~~~~~~~~~k~~e~~~  187 (296)
T XP_011530174.1  142 DTQKLLAKNGETLL------GAINFFIASVNTLVNKTIEDTLMTVKQYESAR  187 (296)
T ss_pred             HHHHHHHHhHHHHH------HHHHHHHHHHHHHHHHHHHHHHHHHHHHHHHH


No 234
>NP_443210.1 E3 ubiquitin-protein ligase TRIM9 isoform 2 [Homo sapiens]
Probab=80.15  E-value=76  Score=41.36  Aligned_cols=113  Identities=6%  Similarity=0.158  Sum_probs=0.0  Template_Neff=10.400

Q ss_pred             HHHHHHHHHHHHHHHHHHHHHHHHHHHHHHHHHHHHhHHHHHHHHHHHHHHhcchHHHHHHHHHcHHHHHHH--hhHhHH
Q Q_6506847       919 NQKLIANQFNSAIGKIQDSLSSTASALGKLQDVVNQNAQALNTLVKQLSSNFGAISSVLNDILSRLDKVEAE--VQIDRL  996 (1273)
Q Consensus       919 NQk~iAnsFN~A~~~Iq~gf~tta~AL~KiQ~VVN~~~~aL~~L~~qL~~nFgAISssi~dIy~RLd~leAd--aQvDRL  996 (1273)
                      +...|..+.......+.+.+..+...+.+++..+.+..+.+.++-.+....-..|...++++.+.|++.+.+  .++++.
T Consensus       262 ~~~~~~~~~~~~~~~l~~~l~~~~~~~~~~~~~~~~~~~~~~~l~~~~~~~~~~I~~~~~~l~~~L~~~~~~ll~~l~~~  341 (550)
T NP_443210.1     262 EVKALGAMWKLHKSQLSQALNGLSDRAKEAKEFLVQLRNMVQQIQENSVEFEACLVAQCDALIDALNRRKAQLLARVNKE  341 (550)
T ss_pred             cchHHHHHHHHHHHHHHHHHHHHHHHHHHHHHHHHHHHHHHHHHHHHHHHHHHHHHHHHHHHHHHHHHHHHHHHHHHHHH


Q ss_pred             hhCcHHHHHHHHHHHHHHHHHHHHHHHHHHHhccH
Q Q_6506847       997 ITGRLQSLQTYVTQQLIRAAEIRASANLAATKMSE 1031 (1273)
Q Consensus       997 InGRL~aLnafVtq~l~~~~ev~~sr~LA~qKinE 1031 (1273)
                      ...++..|..-+.+......+++...+.+.+.+.+
T Consensus       342 ~~~~~~~l~~~~~~l~~~~~~l~~~~~~~~~~l~~  376 (550)
T NP_443210.1     342 HEHKLKVVRDQISHCTVKLRQTTGLMEYCLEVIKE  376 (550)
T ss_pred             HHHHHHHHHHHHHHHHHHHHHHHHHHHHHHHHHHc


No 235
>XP_011523054.1 PREDICTED: integrin beta-4 isoform X7 [Homo sapiens]
Probab=80.11  E-value=3  Score=58.82  Aligned_cols=48  Identities=17%  Similarity=0.407  Sum_probs=0.0  Template_Neff=9.900

Q ss_pred             HHHHHHHHHHHHHHHHHHHHHHHhcCCCcccCCcCCCC---CCCCCCcccc
Q Q_6506847      1214 WYIWLGFIAGLIAIVMVTIMLCCMTSCCSCLKGCCSCG---SCCKFDEDDS 1261 (1273)
Q Consensus      1214 WyVWL~i~~~lv~~~~ll~~~c~~TGCCgcc~g~~~C~---~c~~y~~~~~ 1261 (1273)
                      ||...+|++.+.++.|++++|.-.-.||+.|.-++.|+   +-.++.||++
T Consensus        27 ~~~~~~~~~~~~~~~~~~~~~~~~~~~~~~~~~~~~~~~~~~~~~~~~~~~   77 (1190)
T XP_011523054.1   27 WWLIPLLLLLLPLLALLLLLCWKYCACCKACLALLPCCNRGHMVGFKEDHY   77 (1190)
T ss_pred             HhHHHHHHHHHHHHHHHHHHHHHHhcccHHHHHhCccccCCeeecccccch


No 236
>NP_059344.1 brain-specific angiogenesis inhibitor 1-associated protein 2 isoform 1 [Homo sapiens]
Probab=80.09  E-value=84  Score=41.48  Aligned_cols=115  Identities=15%  Similarity=0.100  Sum_probs=0.0  Template_Neff=9.300

Q ss_pred             hHHHHHHHHHHHHHHHHHHHHHHHHHHHHHHHHHHHHHHHhHHHHHHHH---------HHHHHHhcchHHHHHHHHHcHH
Q Q_6506847       915 VLYENQKLIANQFNSAIGKIQDSLSSTASALGKLQDVVNQNAQALNTLV---------KQLSSNFGAISSVLNDILSRLD  985 (1273)
Q Consensus       915 VL~eNQk~iAnsFN~A~~~Iq~gf~tta~AL~KiQ~VVN~~~~aL~~L~---------~qL~~nFgAISssi~dIy~RLd  985 (1273)
                      ......+.|.+.||.++.++.+..+....||.....+...-.++|.+|.         ..|...|..|+..+.+|.+.++
T Consensus        12 ~t~~~y~~~~~~~~p~~~~lv~~~~~y~~al~~~~~a~~~f~~aL~~l~~~~~~s~~~~~lg~~L~~i~~~~r~i~~~~~   91 (521)
T NP_059344.1      12 LTENVYKTIMEQFNPSLRNFIAMGKNYEKALAGVTYAAKGYFDALVKMGELASESQGSKELGDVLFQMAEVHRQIQNQLE   91 (521)
T ss_pred             HHHHHHHHHHHHhcHHHHHHHHHHHHHHHHHHHHHHHHHHHHHHHHHHHHHHhccCCCHHHHHHHHHHHHHHHHHHHHHH


Q ss_pred             HHHHHhhHhHHhhCcHHHHHHHHHHHHHHHHHHHHHHHHHHHhccHHhc
Q Q_6506847       986 KVEAEVQIDRLITGRLQSLQTYVTQQLIRAAEIRASANLAATKMSECVL 1034 (1273)
Q Consensus       986 ~leAdaQvDRLInGRL~aLnafVtq~l~~~~ev~~sr~LA~qKinECVk 1034 (1273)
                      .+-     +.+.+.=+..|..++...+....+.+..-+-...|..+-++
T Consensus        92 ~l~-----~~~~~~li~pl~~~~~~d~k~v~~~~K~~~k~~k~~~~~~~  135 (521)
T NP_059344.1      92 EML-----KSFHNELLTQLEQKVELDSRYLSAALKKYQTEQRSKGDALD  135 (521)
T ss_pred             HHH-----HHHHHHHHHHHHHHHHHHHHHHHHHHHHHHHHHHHHHHHHH


No 237
>NP_001240720.1 small integral membrane protein 22 isoform 2 [Homo sapiens]
Probab=80.07  E-value=6.3  Score=40.86  Aligned_cols=34  Identities=18%  Similarity=0.541  Sum_probs=0.0  Template_Neff=3.100

Q ss_pred             hH-HHHHHHHHHHHHHHHHHHHHHHhcCCCcccCC
Q Q_6506847      1213 PW-YIWLGFIAGLIAIVMVTIMLCCMTSCCSCLKG 1246 (1273)
Q Consensus      1213 PW-yVWL~i~~~lv~~~~ll~~~c~~TGCCgcc~g 1246 (1273)
                      || .+|++|++++++.+++++.+-|+.=||-|..+
T Consensus        28 ~WdiacF~VlL~Fi~tVLlLlll~cchCCcC~~~s   62 (88)
T NP_001240720.1   28 TWDTVAFIVFLTFMGTVLLLLLLVVAHCCCCSSPG   62 (88)
T ss_pred             HHHHHHHHHHHHHHHHHHHHHHHHHHhhhccCCCC


No 238
>NP_001240723.1 small integral membrane protein 22 isoform 2 [Homo sapiens]
Probab=80.07  E-value=6.3  Score=40.86  Aligned_cols=34  Identities=18%  Similarity=0.541  Sum_probs=0.0  Template_Neff=3.100

Q ss_pred             hH-HHHHHHHHHHHHHHHHHHHHHHhcCCCcccCC
Q Q_6506847      1213 PW-YIWLGFIAGLIAIVMVTIMLCCMTSCCSCLKG 1246 (1273)
Q Consensus      1213 PW-yVWL~i~~~lv~~~~ll~~~c~~TGCCgcc~g 1246 (1273)
                      || .+|++|++++++.+++++.+-|+.=||-|..+
T Consensus        28 ~WdiacF~VlL~Fi~tVLlLlll~cchCCcC~~~s   62 (88)
T NP_001240723.1   28 TWDTVAFIVFLTFMGTVLLLLLLVVAHCCCCSSPG   62 (88)
T ss_pred             HHHHHHHHHHHHHHHHHHHHHHHHHHhhhccCCCC


No 239
>XP_011520801.1 PREDICTED: small integral membrane protein 22 isoform X1 [Homo sapiens]
Probab=80.07  E-value=6.3  Score=40.86  Aligned_cols=34  Identities=18%  Similarity=0.541  Sum_probs=0.0  Template_Neff=3.100

Q ss_pred             hH-HHHHHHHHHHHHHHHHHHHHHHhcCCCcccCC
Q Q_6506847      1213 PW-YIWLGFIAGLIAIVMVTIMLCCMTSCCSCLKG 1246 (1273)
Q Consensus      1213 PW-yVWL~i~~~lv~~~~ll~~~c~~TGCCgcc~g 1246 (1273)
                      || .+|++|++++++.+++++.+-|+.=||-|..+
T Consensus        28 ~WdiacF~VlL~Fi~tVLlLlll~cchCCcC~~~s   62 (88)
T XP_011520801.1   28 TWDTVAFIVFLTFMGTVLLLLLLVVAHCCCCSSPG   62 (88)
T ss_pred             HHHHHHHHHHHHHHHHHHHHHHHHHHhhhccCCCC


No 240
>XP_011520802.1 PREDICTED: small integral membrane protein 22 isoform X1 [Homo sapiens]
Probab=80.07  E-value=6.3  Score=40.86  Aligned_cols=34  Identities=18%  Similarity=0.541  Sum_probs=0.0  Template_Neff=3.100

Q ss_pred             hH-HHHHHHHHHHHHHHHHHHHHHHhcCCCcccCC
Q Q_6506847      1213 PW-YIWLGFIAGLIAIVMVTIMLCCMTSCCSCLKG 1246 (1273)
Q Consensus      1213 PW-yVWL~i~~~lv~~~~ll~~~c~~TGCCgcc~g 1246 (1273)
                      || .+|++|++++++.+++++.+-|+.=||-|..+
T Consensus        28 ~WdiacF~VlL~Fi~tVLlLlll~cchCCcC~~~s   62 (88)
T XP_011520802.1   28 TWDTVAFIVFLTFMGTVLLLLLLVVAHCCCCSSPG   62 (88)
T ss_pred             HHHHHHHHHHHHHHHHHHHHHHHHHHhhhccCCCC


No 241
>XP_011520803.1 PREDICTED: small integral membrane protein 22 isoform X1 [Homo sapiens]
Probab=80.07  E-value=6.3  Score=40.86  Aligned_cols=34  Identities=18%  Similarity=0.541  Sum_probs=0.0  Template_Neff=3.100

Q ss_pred             hH-HHHHHHHHHHHHHHHHHHHHHHhcCCCcccCC
Q Q_6506847      1213 PW-YIWLGFIAGLIAIVMVTIMLCCMTSCCSCLKG 1246 (1273)
Q Consensus      1213 PW-yVWL~i~~~lv~~~~ll~~~c~~TGCCgcc~g 1246 (1273)
                      || .+|++|++++++.+++++.+-|+.=||-|..+
T Consensus        28 ~WdiacF~VlL~Fi~tVLlLlll~cchCCcC~~~s   62 (88)
T XP_011520803.1   28 TWDTVAFIVFLTFMGTVLLLLLLVVAHCCCCSSPG   62 (88)
T ss_pred             HHHHHHHHHHHHHHHHHHHHHHHHHHhhhccCCCC


No 242
>XP_016873949.1 PREDICTED: tripartite motif-containing protein 5 isoform X3 [Homo sapiens]
Probab=80.05  E-value=1.2e+02  Score=35.58  Aligned_cols=109  Identities=11%  Similarity=0.084  Sum_probs=0.0  Template_Neff=11.500

Q ss_pred             HHHHHHHHHHHHHHHHHHHHHHHHHHHHHHHHhHHHHHHHHHHHHHHhcchHHHHHHHHHcHHHHHHHh--hHhHHhhCc
Q Q_6506847       923 IANQFNSAIGKIQDSLSSTASALGKLQDVVNQNAQALNTLVKQLSSNFGAISSVLNDILSRLDKVEAEV--QIDRLITGR 1000 (1273)
Q Consensus       923 iAnsFN~A~~~Iq~gf~tta~AL~KiQ~VVN~~~~aL~~L~~qL~~nFgAISssi~dIy~RLd~leAda--QvDRLInGR 1000 (1273)
                      |..+.......+......+...+.+++..+.+..+...++..+.......|.+-++++.+.|++.+.+.  ++++.....
T Consensus       131 l~~~~~~~~~~l~~~~~~l~~~~~~~~~~~~~l~~~~~~~~~~~~~~~~~i~~~~~~l~~~L~~~~~~ll~~l~~~~~~~  210 (314)
T XP_016873949.1  131 TEEVAREYQVKLQAALEMLRQKQQEAEELEADIREEKASWKTQIQYDKTNVLADFEQLRDILDWEESNELQNLEKEEEDI  210 (314)
T ss_pred             HHHHHHHHHHHHHHHHHHHHHHHHHHHHHHHHHHHHHHHHHHHHHHHHHHHHHHHHHHHHHHHHHHHHHHHHHHHHHHHH


Q ss_pred             HHHHHHHHHHHHHHHHHHHHHHHHHHHhccH
Q Q_6506847      1001 LQSLQTYVTQQLIRAAEIRASANLAATKMSE 1031 (1273)
Q Consensus      1001 L~aLnafVtq~l~~~~ev~~sr~LA~qKinE 1031 (1273)
                      +..|.....+...+..+++.......++..+
T Consensus       211 ~~~l~~~~~~l~~~~~~l~~~~~~le~~~~~  241 (314)
T XP_016873949.1  211 LKSLTNSETEMVQQTQSLRELISDLEHRLQG  241 (314)
T ss_pred             HHHHHHHHHHHHHHHHHHHHHHHHHHHHhcC


No 243
>XP_006723859.1 PREDICTED: laminin subunit alpha-5 isoform X1 [Homo sapiens]
Probab=79.99  E-value=39  Score=55.20  Aligned_cols=133  Identities=7%  Similarity=0.044  Sum_probs=0.0  Template_Neff=7.900

Q ss_pred             hhhcCHHHHhHHhccccccchhhHHHHHHHHHHHHHHHHHHHHHHHHHHHHHHHHHHHHHHHhHHHHHHHHHHHHHHhcc
Q Q_6506847       893 ALQIPFAMQMAYRFNGIGVTQNVLYENQKLIANQFNSAIGKIQDSLSSTASALGKLQDVVNQNAQALNTLVKQLSSNFGA  972 (1273)
Q Consensus       893 AaaIPFa~~vq~RlN~vglt~~VL~eNQk~iAnsFN~A~~~Iq~gf~tta~AL~KiQ~VVN~~~~aL~~L~~qL~~nFgA  972 (1273)
                      +.+-....+++.+...+.-..+++.+-+.+++.+ ...|..++.-+.+....|++.+....+..+++.+-++++.....+
T Consensus      2560 ~~a~~l~~~l~~~~~~vt~~g~~~~~~~~~~~~a-~~~l~~~r~~L~e~~~~l~~A~~~l~~~~~~~~~~l~~a~~a~~~ 2638 (3700)
T XP_006723859.1 2560 DRAQQLLANSTALEEAMLQEQQRLGLVWAALQGA-RTQLRDVRAKKDQLEAHIQAAQAMLAMDTDETSKKIAHAKAVAAE 2638 (3700)
T ss_pred             HHHHHHHHhhHHHHHHHHHHHHHHHHHHHHHHHH-HHHHHHHHHHHHHHHHHHHHHHHHHhcCchHHHHHHHHHHHHHHH


Q ss_pred             hHHHHHHHHHcHHHHHHHhhHhHH-----------hhCcHHHHHHHHHHHHHHHHHHHHHHHHHHHh
Q Q_6506847       973 ISSVLNDILSRLDKVEAEVQIDRL-----------ITGRLQSLQTYVTQQLIRAAEIRASANLAATK 1028 (1273)
Q Consensus       973 ISssi~dIy~RLd~leAdaQvDRL-----------InGRL~aLnafVtq~l~~~~ev~~sr~LA~qK 1028 (1273)
                      .-..++....|+++++++++  |+           +.|-|..+++-+.+.+.+..++++.-+.|++|
T Consensus      2639 a~~~~~~a~~a~~~l~~~~~--~~~~~~~~~~~~~l~~~l~~~~~~~~~~~~~l~~l~~~l~~~~~~ 2703 (3700)
T XP_006723859.1 2639 AQDTATRVQSQLQAMQENVE--RWQGQYEGLRGQDLGQAVLDAGHSVSTLEKTLPQLLAKLSILENR 2703 (3700)
T ss_pred             HHHHHHHHHHHHHHHHHHHH--HHHHHhhhhhhHHHHHHHHHHHHHHHHHHHHHHHHHHHHHHHHhc


No 244
>NP_001138785.1 FSD1-like protein isoform 3 [Homo sapiens]
Probab=79.90  E-value=73  Score=41.71  Aligned_cols=109  Identities=16%  Similarity=0.177  Sum_probs=0.0  Template_Neff=9.900

Q ss_pred             HHHHHHHHHHHHHHHHHHHHHHHHHHHHHHHHhHHHHHHHHHHHHHHhcchHHHHHHHHHcHHHHHHHh--hHhHHhhCc
Q Q_6506847       923 IANQFNSAIGKIQDSLSSTASALGKLQDVVNQNAQALNTLVKQLSSNFGAISSVLNDILSRLDKVEAEV--QIDRLITGR 1000 (1273)
Q Consensus       923 iAnsFN~A~~~Iq~gf~tta~AL~KiQ~VVN~~~~aL~~L~~qL~~nFgAISssi~dIy~RLd~leAda--QvDRLInGR 1000 (1273)
                      |.+++...-..+++.++.+..-+.+++..+.+..+...++-.+...-=..|...++++.+.|++.|.+.  ++|.....+
T Consensus        29 i~ea~~~~k~~L~~~l~~L~~~~~~~~~~~~~l~~~~~~l~~~~~~~~~~I~~~f~~l~~~L~~~e~~ll~~l~~~~~~~  108 (530)
T NP_001138785.1   29 GPESINLQQEALQRIISTLANKNDEIQNFIDTLHHTLKGVQENSSNILSELDEEFDSLYSILDEVKESMINCIKQEQARK  108 (530)
T ss_pred             chHHHHHHHHHHHHHHHHHHHHHHHHHHHHHHHHHHHHHHHHHHHHHHHHHHHHHHHHHHHHHHHHHHHHHHHHHHHHHH


Q ss_pred             HHHHHHHHHHHHHHHHHHHHHHHHHHHhccH
Q Q_6506847      1001 LQSLQTYVTQQLIRAAEIRASANLAATKMSE 1031 (1273)
Q Consensus      1001 L~aLnafVtq~l~~~~ev~~sr~LA~qKinE 1031 (1273)
                      +..|..-..+...+..+++...+.+++++.|
T Consensus       109 ~~~L~~~~~~l~~~~~~l~~~~~~~~~~l~~  139 (530)
T NP_001138785.1  109 SQELQSQISQCNNALENSEELLEFATRSLDI  139 (530)
T ss_pred             HHHHHHHHHHHHHHHHHHHHHHHHHHHHhcc


No 245
>XP_011514891.1 PREDICTED: E3 ubiquitin-protein ligase TRIM56 isoform X1 [Homo sapiens]
Probab=79.86  E-value=75  Score=42.05  Aligned_cols=109  Identities=17%  Similarity=0.156  Sum_probs=0.0  Template_Neff=11.700

Q ss_pred             HHHHHHHHHHHHHHHHHHHHHHHHHHHHHHHHhHHHHHHHHHHHHHHhcchHHHHHHHHHcHHHHHHHh--hHhHHhhCc
Q Q_6506847       923 IANQFNSAIGKIQDSLSSTASALGKLQDVVNQNAQALNTLVKQLSSNFGAISSVLNDILSRLDKVEAEV--QIDRLITGR 1000 (1273)
Q Consensus       923 iAnsFN~A~~~Iq~gf~tta~AL~KiQ~VVN~~~~aL~~L~~qL~~nFgAISssi~dIy~RLd~leAda--QvDRLInGR 1000 (1273)
                      |...+......+.+........+.+++....+..+.+.+|-+++..--..|...++.+.++|++.+.+.  ++++...-+
T Consensus       205 ~~~~~~~~~~~l~~~~~~l~~~~~~~~~~~~~~~~~~~~l~~~~~~~~~~i~~~~~~l~~~l~~~~~~l~~~l~~~~~~~  284 (755)
T XP_011514891.1  205 LAEAVRARRPGLEGLLAGVDNNLVELEAARRVEKEALARLREQAARVGTQVEEAAEGVLRALLAQKQEVLGQLRAHVEAA  284 (755)
T ss_pred             HHHHHHHHHHHHHHHHHHHHHHHHHHHHHHHHHHHHHHHHHHHHHHHHHHHHHHHHHHHHHHHHHHHHHHHHHHHHHHHH


Q ss_pred             HHHHHHHHHHHHHHHHHHHHHHHHHHHhccH
Q Q_6506847      1001 LQSLQTYVTQQLIRAAEIRASANLAATKMSE 1031 (1273)
Q Consensus      1001 L~aLnafVtq~l~~~~ev~~sr~LA~qKinE 1031 (1273)
                      +..|.....+......+++...+.+.+.+++
T Consensus       285 ~~~l~~~~~~l~~~~~~l~~~~~~~~~~~~~  315 (755)
T XP_011514891.1  285 EEAARERLAELEGREQVARAAAAFARRVLSL  315 (755)
T ss_pred             HHHHHHHHHHHHHHHHHHHHHHHHHHHHHHc


No 246
>XP_006714225.1 PREDICTED: tripartite motif-containing protein 2 isoform X6 [Homo sapiens]
Probab=79.81  E-value=77  Score=41.73  Aligned_cols=109  Identities=14%  Similarity=0.221  Sum_probs=0.0  Template_Neff=11.900

Q ss_pred             HHHHHHHHHHHHHHHHHHHHHHHHHHHHHHHHhHHHHHHHHHHHHHHhcchHHHHHHHHHcHHHHHHHh--hHhHHhhCc
Q Q_6506847       923 IANQFNSAIGKIQDSLSSTASALGKLQDVVNQNAQALNTLVKQLSSNFGAISSVLNDILSRLDKVEAEV--QIDRLITGR 1000 (1273)
Q Consensus       923 iAnsFN~A~~~Iq~gf~tta~AL~KiQ~VVN~~~~aL~~L~~qL~~nFgAISssi~dIy~RLd~leAda--QvDRLInGR 1000 (1273)
                      |.++.......+.+.+......+.+++..+.+..++.++|-.+...--++|...++++.+.|++.+.+.  ++++..+.+
T Consensus       154 ~~~~~~~~~~~l~~~~~~~~~~~~~~~~~~~~~~~~~~~~~~~~~~~~~~i~~~~~~l~~~l~~~~~~l~~~l~~~~~~~  233 (748)
T XP_006714225.1  154 LKDVVEQHKASLQVQLDAVNKRLPEIDSALQFISEIIHQLTNQKASIVDDIHSTFDELQKTLNVRKSVLLMELEVNYGLK  233 (748)
T ss_pred             HHHHHHHHHHHHHHHHHHHHHHHHHHHHHHHHHHHHHHHHHHHHHHHHHHHHHHHHHHHHHHHHHHHHHHHHHHHHHHHH


Q ss_pred             HHHHHHHHHHHHHHHHHHHHHHHHHHHhccH
Q Q_6506847      1001 LQSLQTYVTQQLIRAAEIRASANLAATKMSE 1031 (1273)
Q Consensus      1001 L~aLnafVtq~l~~~~ev~~sr~LA~qKinE 1031 (1273)
                      +..|+....+...+.++++...+.+.+-+++
T Consensus       234 ~~~l~~~~~~l~~~~~~l~~~~~~~~~~~~~  264 (748)
T XP_006714225.1  234 HKVLQSQLDTLLQGQESIKSCSNFTAQALNH  264 (748)
T ss_pred             HHHHHHHHHHHHHHHHHHHHHHHHHHHHHHc


No 247
>NP_112223.1 E3 ubiquitin-protein ligase TRIM56 [Homo sapiens]
Probab=79.76  E-value=76  Score=42.00  Aligned_cols=109  Identities=17%  Similarity=0.156  Sum_probs=0.0  Template_Neff=11.700

Q ss_pred             HHHHHHHHHHHHHHHHHHHHHHHHHHHHHHHHhHHHHHHHHHHHHHHhcchHHHHHHHHHcHHHHHHHh--hHhHHhhCc
Q Q_6506847       923 IANQFNSAIGKIQDSLSSTASALGKLQDVVNQNAQALNTLVKQLSSNFGAISSVLNDILSRLDKVEAEV--QIDRLITGR 1000 (1273)
Q Consensus       923 iAnsFN~A~~~Iq~gf~tta~AL~KiQ~VVN~~~~aL~~L~~qL~~nFgAISssi~dIy~RLd~leAda--QvDRLInGR 1000 (1273)
                      |...+......+.+..+.....+.+++.......+.+.+|-+++..--..|...++.+.++|++.+.+.  ++++...-+
T Consensus       205 ~~~~~~~~~~~l~~~~~~l~~~~~~~~~~~~~~~~~~~~l~~~~~~~~~~i~~~~~~l~~~l~~~~~~l~~~l~~~~~~~  284 (755)
T NP_112223.1     205 LAEAVRARRPGLEGLLAGVDNNLVELEAARRVEKEALARLREQAARVGTQVEEAAEGVLRALLAQKQEVLGQLRAHVEAA  284 (755)
T ss_pred             HHHHHHHHHHHHHHHHHHHHHHHHHHHHHHHHHHHHHHHHHHHHHHHHHHHHHHHHHHHHHHHHHHHHHHHHHHHHHHHH


Q ss_pred             HHHHHHHHHHHHHHHHHHHHHHHHHHHhccH
Q Q_6506847      1001 LQSLQTYVTQQLIRAAEIRASANLAATKMSE 1031 (1273)
Q Consensus      1001 L~aLnafVtq~l~~~~ev~~sr~LA~qKinE 1031 (1273)
                      +..|+....+......+++...+.+.+.+++
T Consensus       285 ~~~l~~~~~~l~~~~~~l~~~~~~~~~~~~~  315 (755)
T NP_112223.1     285 EEAARERLAELEGREQVARAAAAFARRVLSL  315 (755)
T ss_pred             HHHHHHHHHHHHHHHHHHHHHHHHHHHHHHc


No 248
>XP_011514258.1 PREDICTED: cadherin-related family member 3 isoform X5 [Homo sapiens]
Probab=79.73  E-value=2.2  Score=56.61  Aligned_cols=38  Identities=18%  Similarity=0.521  Sum_probs=0.0  Template_Neff=9.700

Q ss_pred             hHHHHHHHHHHHHHHHHHHHHHHHhcCCCcccCCcCCCCC
Q Q_6506847      1213 PWYIWLGFIAGLIAIVMVTIMLCCMTSCCSCLKGCCSCGS 1252 (1273)
Q Consensus      1213 PWyVWL~i~~~lv~~~~ll~~~c~~TGCCgcc~g~~~C~~ 1252 (1273)
                      +|+++++|+++.+++++||+|++++.-||  |..+|.|..
T Consensus       527 ~~~~~~v~~l~~~ll~~ll~~l~~~l~~~--~~~~~~~~~  564 (703)
T XP_011514258.1  527 AWYVPFVITLGSILLLGLLVYLVVLLAKA--IHRHCPCKT  564 (703)
T ss_pred             ccHHHHHHHHHHHHHHHHHHHHHHHHHHH--HHHhCCCCC


No 249
>XP_016867352.1 PREDICTED: cadherin-related family member 3 isoform X5 [Homo sapiens]
Probab=79.73  E-value=2.2  Score=56.61  Aligned_cols=38  Identities=18%  Similarity=0.521  Sum_probs=0.0  Template_Neff=9.700

Q ss_pred             hHHHHHHHHHHHHHHHHHHHHHHHhcCCCcccCCcCCCCC
Q Q_6506847      1213 PWYIWLGFIAGLIAIVMVTIMLCCMTSCCSCLKGCCSCGS 1252 (1273)
Q Consensus      1213 PWyVWL~i~~~lv~~~~ll~~~c~~TGCCgcc~g~~~C~~ 1252 (1273)
                      +|+++++|+++.+++++||+|++++.-||  |..+|.|..
T Consensus       527 ~~~~~~v~~l~~~ll~~ll~~l~~~l~~~--~~~~~~~~~  564 (703)
T XP_016867352.1  527 AWYVPFVITLGSILLLGLLVYLVVLLAKA--IHRHCPCKT  564 (703)
T ss_pred             ccHHHHHHHHHHHHHHHHHHHHHHHHHHH--HHHhCCCCC


No 250
>XP_016867353.1 PREDICTED: cadherin-related family member 3 isoform X5 [Homo sapiens]
Probab=79.73  E-value=2.2  Score=56.61  Aligned_cols=38  Identities=18%  Similarity=0.521  Sum_probs=0.0  Template_Neff=9.700

Q ss_pred             hHHHHHHHHHHHHHHHHHHHHHHHhcCCCcccCCcCCCCC
Q Q_6506847      1213 PWYIWLGFIAGLIAIVMVTIMLCCMTSCCSCLKGCCSCGS 1252 (1273)
Q Consensus      1213 PWyVWL~i~~~lv~~~~ll~~~c~~TGCCgcc~g~~~C~~ 1252 (1273)
                      +|+++++|+++.+++++||+|++++.-||  |..+|.|..
T Consensus       527 ~~~~~~v~~l~~~ll~~ll~~l~~~l~~~--~~~~~~~~~  564 (703)
T XP_016867353.1  527 AWYVPFVITLGSILLLGLLVYLVVLLAKA--IHRHCPCKT  564 (703)
T ss_pred             ccHHHHHHHHHHHHHHHHHHHHHHHHHHH--HHHhCCCCC
```
