## Supplemental file 4 for "Re-annotation of SARS-CoV-2 proteins using an HHpred-based approach opens new opportunities for a better understanding of this virus": MERS_COV.hhr

```
Query         Q_6823904
Match_columns 1353
No_of_seqs    1 out of 3
Neff          1
Searched_HMMs 109018
Date          Mon Jan 16 10:04:45 2023
Command       hhsearch -cpu 8 -i ../results/full.a3m -d /cluster/toolkit/production/databases/hh-suite/Proteomes/Homo_sapiens/Homo_sapiens -o ../results/6823904.hhr -oa3m ../results/6823904.a3m -p 20 -Z 250 -loc -z 1 -b 1 -B 250 -ssm 2 -sc 1 -seq 1 -dbstrlen 10000 -norealign -maxres 32000 -contxt /cluster/toolkit/production/bioprogs/tools/hh-suite-build-new/data/context_data.crf 

 No Hit                             Prob E-value P-value  Score    SS Cols Query HMM  Template HMM
  1 XP_011527774.1 PREDICTED: immu  90.2    0.92 8.4E-06   47.2   4.5   42 1297-1338  354-395 (497)
  2 NP_001191215.1 mucin-1 isoform  89.8    0.52 4.8E-06   55.7   2.8  109 1230-1344  301-430 (484)
  3 NP_001191214.1 mucin-1 isoform  89.5    0.54 4.9E-06   55.5   2.6  109 1230-1344  292-421 (475)
  4 NP_001191220.1 mucin-1 isoform  87.0     1.6 1.4E-05   48.4   3.9  110 1231-1353   59-190 (241)
  5 NP_001073913.1 immunoglobulin   86.3     2.6 2.3E-05   42.0   4.6   44 1297-1340  264-307 (407)
  6 XP_016883769.1 PREDICTED: immu  85.4     2.7 2.5E-05   44.8   4.6   45 1293-1337  350-394 (502)
  7 NP_001240720.1 small integral   83.6     7.6   7E-05   38.8   6.2   69 1267-1350    3-71  (88)
  8 NP_001240723.1 small integral   83.6     7.6   7E-05   38.8   6.2   69 1267-1350    3-71  (88)
  9 XP_011520801.1 PREDICTED: smal  83.6     7.6   7E-05   38.8   6.2   69 1267-1350    3-71  (88)
 10 XP_011520802.1 PREDICTED: smal  83.6     7.6   7E-05   38.8   6.2   69 1267-1350    3-71  (88)
 11 XP_011520803.1 PREDICTED: smal  83.6     7.6   7E-05   38.8   6.2   69 1267-1350    3-71  (88)
 12 XP_011515922.1 PREDICTED: dnaJ  82.4      21 0.00019   35.7   8.8  120 1222-1343   23-150 (180)
 13 XP_011511041.1 PREDICTED: immu  82.1     4.4   4E-05   47.7   4.8   49 1297-1346   33-85  (367)
 14 XP_006714037.1 PREDICTED: prom  81.0     2.1 1.9E-05   51.1   2.0   67 1266-1337    1-79  (787)
 15 NP_149096.2 dnaJ homolog subfa  78.7      48 0.00044   35.4  10.3  121 1222-1349   23-149 (199)
 16 XP_011515920.1 PREDICTED: dnaJ  78.7      48 0.00044   35.4  10.3  121 1222-1349   23-149 (199)
 17 XP_016856742.1 PREDICTED: immu  78.3     6.1 5.6E-05   48.9   4.6   47 1293-1339  189-235 (646)
 18 XP_016867351.1 PREDICTED: cadh  76.6     5.6 5.1E-05   45.1   3.5   48 1296-1351  709-756 (826)
 19 NP_001307999.1 prominin-2 isof  76.3     9.5 8.7E-05   43.4   5.1   89 1233-1337   32-120 (488)
 20 XP_006712364.1 PREDICTED: prom  76.3     9.5 8.7E-05   43.4   5.1   89 1233-1337   32-120 (488)
 21 NP_001191219.1 mucin-1 isoform  75.8      19 0.00018   40.1   6.9   73 1268-1353   75-166 (217)
 22 XP_016856744.1 PREDICTED: immu  75.4     8.3 7.6E-05   47.4   4.6   47 1293-1339  197-243 (595)
 23 XP_011508974.1 PREDICTED: prom  75.3     6.4 5.9E-05   45.1   3.5   88 1233-1337  378-465 (489)
 24 XP_011528683.1 PREDICTED: brai  75.1 1.4E+02  0.0013   34.9  13.3  114  999-1112    2-130 (510)
 25 XP_011528684.1 PREDICTED: brai  75.1 1.4E+02  0.0013   34.9  13.3  114  999-1112    2-130 (510)
 26 NP_001180286.1 nuclear pore gl  74.5      94 0.00086   38.9  12.4  117  992-1114  380-516 (522)
 27 NP_036478.2 nuclear pore glyco  74.5      94 0.00086   38.9  12.4  117  992-1114  380-516 (522)
 28 NP_057637.2 nuclear pore glyco  74.5      94 0.00086   38.9  12.4  117  992-1114  380-516 (522)
 29 NP_714940.1 nuclear pore glyco  74.5      94 0.00086   38.9  12.4  117  992-1114  380-516 (522)
 30 NP_714941.1 nuclear pore glyco  74.5      94 0.00086   38.9  12.4  117  992-1114  380-516 (522)
 31 XP_016864400.1 PREDICTED: cadh  73.7      12 0.00011   41.5   4.8   42 1293-1339  609-650 (663)
 32 XP_016856741.1 PREDICTED: immu  73.4     9.9 9.1E-05   47.2   4.6   47 1293-1339  197-243 (654)
 33 NP_997199.1 transmembrane prot  72.3      17 0.00016   38.8   5.4   60 1263-1323   15-75  (146)
 34 XP_016880434.1 PREDICTED: smal  71.8      19 0.00018   39.2   5.6   73 1267-1347   84-157 (160)
 35 NP_001159449.1 prominin-2 isof  71.5     6.2 5.7E-05   48.0   2.4   43 1295-1337  104-153 (834)
 36 NP_001159450.1 prominin-2 isof  71.5     6.2 5.7E-05   48.0   2.4   43 1295-1337  104-153 (834)
 37 NP_653308.2 prominin-2 isoform  71.5     6.2 5.7E-05   48.0   2.4   43 1295-1337  104-153 (834)
 38 NP_001191218.1 mucin-1 isoform  71.1      28 0.00026   39.3   6.9   74 1268-1353   96-187 (238)
 39 NP_001139324.1 prominin-1 isof  70.1     7.1 6.5E-05   47.4   2.5   43 1295-1337   98-148 (825)
 40 XP_005248253.1 PREDICTED: prom  70.1     7.1 6.5E-05   47.4   2.5   43 1295-1337   98-148 (825)
 41 XP_016864292.1 PREDICTED: prom  70.1     7.1 6.5E-05   47.4   2.5   43 1295-1337   98-148 (825)
 42 XP_016864293.1 PREDICTED: prom  70.1     7.1 6.5E-05   47.4   2.5   43 1295-1337   98-148 (825)
 43 XP_016864294.1 PREDICTED: prom  70.1     7.1 6.5E-05   47.4   2.5   43 1295-1337   98-148 (825)
 44 XP_011512200.2 PREDICTED: prom  69.9     6.1 5.6E-05   48.1   1.9  125 1213-1337   16-157 (839)
 45 XP_016864290.1 PREDICTED: prom  69.9     6.1 5.6E-05   48.1   1.9  125 1213-1337   16-157 (839)
 46 XP_011508974.1 PREDICTED: prom  69.9     7.1 6.5E-05   44.8   2.3   43 1295-1337  104-153 (489)
 47 XP_011527775.1 PREDICTED: immu  69.7      16 0.00015   38.9   4.6   46 1293-1338  350-395 (488)
 48 XP_011512201.2 PREDICTED: prom  69.4       7 6.4E-05   47.4   2.3   43 1295-1337   98-148 (830)
 49 NP_001191216.1 mucin-1 isoform  69.4      22  0.0002   40.1   5.7   59 1294-1353  182-244 (282)
 50 XP_011528681.1 PREDICTED: brai  69.2 3.3E+02   0.003   32.0  14.4  118  995-1112   17-149 (515)
 51 NP_001139322.1 prominin-1 isof  68.5     5.9 5.4E-05   48.1   1.4  125 1213-1337   16-157 (834)
 52 XP_011512204.1 PREDICTED: prom  68.5     5.9 5.4E-05   48.1   1.4  125 1213-1337   16-157 (834)
 53 XP_016864291.1 PREDICTED: prom  68.5     5.9 5.4E-05   48.1   1.4  125 1213-1337   16-157 (834)
 54 NP_001139319.1 prominin-1 isof  68.0     8.1 7.4E-05   47.3   2.4   43 1295-1337   98-148 (856)
 55 NP_001139320.1 prominin-1 isof  68.0     8.1 7.4E-05   47.3   2.4   43 1295-1337   98-148 (856)
 56 XP_016864288.1 PREDICTED: prom  68.0     8.1 7.4E-05   47.3   2.4   43 1295-1337   98-148 (856)
 57 XP_016864289.1 PREDICTED: prom  67.4     7.7 7.1E-05   47.2   2.1  125 1213-1337   16-157 (841)
 58 XP_016883768.1 PREDICTED: immu  67.4      19 0.00017   39.6   4.7   47 1294-1340  351-397 (519)
 59 NP_001018016.1 mucin-1 isoform  66.9      18 0.00016   40.2   4.4   48 1293-1344  163-210 (264)
 60 NP_001159449.1 prominin-2 isof  66.8      12 0.00011   45.7   3.5   90 1233-1339  378-467 (834)
 61 NP_001159450.1 prominin-2 isof  66.8      12 0.00011   45.7   3.5   90 1233-1339  378-467 (834)
 62 NP_653308.2 prominin-2 isoform  66.8      12 0.00011   45.7   3.5   90 1233-1339  378-467 (834)
 63 XP_011512205.1 PREDICTED: prom  63.9      10 9.5E-05   45.8   2.2   43 1295-1337   38-88  (796)
 64 XP_011512205.1 PREDICTED: prom  63.8      12 0.00011   45.2   2.7  105 1231-1337  302-409 (796)
 65 NP_001139345.1 T-cell surface   63.7      41 0.00037   31.3   5.4   55 1295-1352  181-235 (235)
 66 NP_001759.3 T-cell surface gly  63.7      41 0.00037   31.3   5.4   55 1295-1352  181-235 (235)
 67 NP_001139321.1 prominin-1 isof  63.7     9.6 8.8E-05   46.6   1.9  125 1213-1337   16-157 (842)
 68 XP_011512202.1 PREDICTED: prom  63.7     9.6 8.8E-05   46.6   1.9  125 1213-1337   16-157 (842)
 69 XP_006714037.1 PREDICTED: prom  63.6      12 0.00011   45.2   2.7  105 1231-1337  293-400 (787)
 70 NP_002447.4 mucin-1 isoform 1   63.3      35 0.00032   38.1   5.7   59 1294-1353  173-235 (273)
 71 NP_061486.2 laminin subunit ga  63.1 4.8E+02  0.0044   32.4  14.8  125  988-1112  980-1104(1111)
 72 NP_742099.1 T-cell surface gly  62.9      29 0.00027   30.9   4.2   28 1293-1320  166-193 (221)
 73 NP_006008.1 prominin-1 isoform  62.8      22  0.0002   43.9   4.6   85 1252-1337  386-478 (865)
 74 XP_011512192.1 PREDICTED: prom  62.8      22  0.0002   43.9   4.6   85 1252-1337  386-478 (865)
 75 XP_011512194.1 PREDICTED: prom  62.8      22  0.0002   43.9   4.6   85 1252-1337  386-478 (865)
 76 XP_011512195.1 PREDICTED: prom  62.8      22  0.0002   43.9   4.6   85 1252-1337  386-478 (865)
 77 XP_011512196.1 PREDICTED: prom  62.8      22  0.0002   43.9   4.6   85 1252-1337  386-478 (865)
 78 XP_011512197.1 PREDICTED: prom  62.8      22  0.0002   43.9   4.6   85 1252-1337  386-478 (865)
 79 XP_011512198.1 PREDICTED: prom  62.8      22  0.0002   43.9   4.6   85 1252-1337  386-478 (865)
 80 XP_011512199.1 PREDICTED: prom  62.8      22  0.0002   43.9   4.6   85 1252-1337  386-478 (865)
 81 NP_001139323.1 prominin-1 isof  62.3      11  0.0001   45.9   2.2   43 1295-1337   98-148 (833)
 82 XP_005248252.1 PREDICTED: prom  62.3      11  0.0001   45.9   2.2   43 1295-1337   98-148 (833)
 83 XP_011518759.1 PREDICTED: syna  60.6      22  0.0002   38.4   3.7   30 1295-1324   32-61  (387)
 84 XP_016874018.1 PREDICTED: syna  60.6      22  0.0002   38.4   3.7   30 1295-1324   32-61  (387)
 85 XP_011514257.1 PREDICTED: cadh  58.7      36 0.00033   38.1   4.8   57 1293-1349  708-772 (772)
 86 XP_011508207.1 PREDICTED: sign  58.4      32 0.00029   31.6   3.8   40 1281-1320   83-122 (196)
 87 NP_001093889.1 uncharacterized  57.9 4.7E+02  0.0043   28.4  12.4  130  980-1109   23-163 (179)
 88 NP_001073283.1 transmembrane p  57.9      22  0.0002   39.3   3.2   46 1297-1352   43-88  (183)
 89 XP_006719092.1 PREDICTED: tran  57.9      22  0.0002   39.3   3.2   46 1297-1352   43-88  (183)
 90 NP_006331.1 brain-specific ang  57.0 6.2E+02  0.0057   29.5  14.5  128  988-1115   11-149 (520)
 91 NP_001139319.1 prominin-1 isof  56.7      18 0.00016   44.6   2.5  105 1231-1337  362-469 (856)
 92 NP_001139320.1 prominin-1 isof  56.7      18 0.00016   44.6   2.5  105 1231-1337  362-469 (856)
 93 XP_016864288.1 PREDICTED: prom  56.7      18 0.00016   44.6   2.5  105 1231-1337  362-469 (856)
 94 XP_016855704.1 PREDICTED: SLAM  56.6      40 0.00037   32.6   4.2   49 1293-1342  220-268 (335)
 95 XP_016855799.1 PREDICTED: syna  56.5      17 0.00016   41.8   2.3   35 1293-1339  113-147 (476)
 96 NP_001259011.1 protein shisa-5  56.5      22  0.0002   37.3   2.8   36 1299-1335    3-38  (137)
 97 NP_001139324.1 prominin-1 isof  56.2      19 0.00017   44.1   2.6  105 1231-1337  362-469 (825)
 98 XP_005248253.1 PREDICTED: prom  56.2      19 0.00017   44.1   2.6  105 1231-1337  362-469 (825)
 99 XP_016864292.1 PREDICTED: prom  56.2      19 0.00017   44.1   2.6  105 1231-1337  362-469 (825)
100 XP_016864293.1 PREDICTED: prom  56.2      19 0.00017   44.1   2.6  105 1231-1337  362-469 (825)
101 XP_016864294.1 PREDICTED: prom  56.2      19 0.00017   44.1   2.6  105 1231-1337  362-469 (825)
102 XP_011518757.1 PREDICTED: syna  56.2      24 0.00022   42.6   3.4   47 1293-1351  180-226 (539)
103 NP_001265355.2 leukocyte immun  56.2      30 0.00028   35.4   3.6   26 1295-1320  256-281 (448)
104 XP_011512201.2 PREDICTED: prom  55.6      20 0.00018   43.8   2.7  105 1231-1337  362-469 (830)
105 NP_694567.1 transmembrane prot  55.4      25 0.00023   38.4   3.0   46 1297-1352   23-68  (163)
106 NP_001018017.1 mucin-1 isoform  55.0      51 0.00046   36.6   5.2   51 1293-1353  154-204 (255)
107 XP_005267038.1 PREDICTED: lami  54.8 3.4E+02  0.0032   38.8  13.5  120  986-1112 2040-2159(3210)
108 XP_016858635.1 PREDICTED: abl   54.5 2.1E+02  0.0019   33.2   9.8  119  990-1108    1-123 (396)
109 NP_001074912.1 leukocyte immun  54.4      41 0.00038   34.1   4.1   28 1293-1320  354-381 (491)
110 XP_016864289.1 PREDICTED: prom  54.3      21 0.00019   43.9   2.6  105 1231-1337  371-478 (841)
111 XP_016865706.1 PREDICTED: buty  54.3      40 0.00037   30.3   3.6   25 1296-1320  111-135 (198)
112 NP_059344.1 brain-specific ang  54.2 6.9E+02  0.0063   29.2  14.6  123  995-1117   18-151 (521)
113 NP_001139322.1 prominin-1 isof  54.0      22  0.0002   43.7   2.6  105 1231-1337  371-478 (834)
114 XP_011512204.1 PREDICTED: prom  54.0      22  0.0002   43.7   2.6  105 1231-1337  371-478 (834)
115 XP_016864291.1 PREDICTED: prom  54.0      22  0.0002   43.7   2.6  105 1231-1337  371-478 (834)
116 XP_016856747.1 PREDICTED: immu  54.0      40 0.00037   38.8   4.5   44 1296-1339  200-243 (346)
117 XP_005247545.1 PREDICTED: OX-2  54.0      55 0.00051   28.6   4.3   42 1295-1347  118-159 (162)
118 XP_016861946.1 PREDICTED: OX-2  54.0      55 0.00051   28.6   4.3   42 1295-1347  118-159 (162)
119 NP_001240719.1 small integral   53.8      56 0.00052   32.8   4.7   53 1267-1323    3-56  (83)
120 NP_001240722.1 small integral   53.8      56 0.00052   32.8   4.7   53 1267-1323    3-56  (83)
121 NP_001139323.1 prominin-1 isof  53.4      22  0.0002   43.7   2.5  105 1231-1337  362-469 (833)
122 XP_005248252.1 PREDICTED: prom  53.4      22  0.0002   43.7   2.5  105 1231-1337  362-469 (833)
123 NP_001265357.2 leukocyte immun  53.4      39 0.00036   34.8   3.8   27 1294-1320  255-281 (448)
124 XP_005259037.1 PREDICTED: lipo  52.6      38 0.00035   42.9   4.2   42 1296-1337  258-303 (648)
125 NP_059345.1 brain-specific ang  52.6   8E+02  0.0074   29.5  14.8  123  995-1117   18-151 (552)
126 XP_016875034.1 PREDICTED: tapa  52.4      65  0.0006   31.3   4.9   57 1295-1351  272-336 (338)
127 XP_016875035.1 PREDICTED: tapa  52.4      65  0.0006   31.3   4.9   57 1295-1351  272-336 (338)
128 XP_005263699.1 PREDICTED: myc   52.2 8.9E+02  0.0082   30.4  14.7  131  981-1112    6-166 (608)
129 XP_016856743.1 PREDICTED: immu  52.2      46 0.00042   42.1   4.8   53 1277-1339  172-224 (635)
130 NP_079321.3 brain-specific ang  52.2 7.2E+02  0.0066   29.9  13.6  118  995-1113   17-146 (529)
131 XP_005261808.1 PREDICTED: brai  52.2 7.2E+02  0.0066   29.9  13.6  118  995-1113   17-146 (529)
132 XP_016885759.1 PREDICTED: kill  52.2      53 0.00048   32.4   4.3   34 1287-1320  260-293 (374)
133 XP_016885772.1 PREDICTED: kill  52.2      53 0.00048   32.4   4.3   34 1287-1320  260-293 (374)
134 NP_001277261.1 synaptotagmin-8  52.0      39 0.00036   37.4   3.8   30 1295-1324   47-76  (402)
135 NP_060910.3 phosphoprotein ass  51.5      35 0.00032   41.7   3.6   26 1298-1323   15-40  (432)
136 XP_016869129.1 PREDICTED: phos  51.5      35 0.00032   41.7   3.6   26 1298-1323   15-40  (432)
137 XP_016869130.1 PREDICTED: phos  51.5      35 0.00032   41.7   3.6   26 1298-1323   15-40  (432)
138 XP_016869131.1 PREDICTED: phos  51.5      35 0.00032   41.7   3.6   26 1298-1323   15-40  (432)
139 XP_016869132.1 PREDICTED: phos  51.5      35 0.00032   41.7   3.6   26 1298-1323   15-40  (432)
140 XP_016867355.1 PREDICTED: cadh  51.1      41 0.00037   39.1   4.0   50 1290-1347  420-469 (602)
141 XP_006712489.1 PREDICTED: myc   51.0 9.2E+02  0.0085   29.8  14.5  118  994-1112   19-166 (564)
142 NP_787120.1 immunoglobulin-lik  50.9      41 0.00037   41.2   4.1   42 1297-1339  168-209 (502)
143 NP_001277263.1 synaptotagmin-8  50.8      42 0.00038   36.9   3.8   30 1295-1324   45-74  (400)
144 XP_016866340.1 PREDICTED: lami  50.8 3.7E+02  0.0034   38.6  12.8  120  986-1112 2042-2161(3212)
145 NP_001265247.1 leukocyte immun  50.8      54  0.0005   30.7   4.0   26 1295-1320  257-282 (289)
146 XP_016885735.1 PREDICTED: kill  50.7      57 0.00052   32.1   4.3   34 1287-1320  260-293 (374)
147 XP_016855494.1 PREDICTED: cell  50.7      60 0.00055   28.1   4.0   26 1295-1320  125-150 (211)
148 NP_065866.1 protocadherin-10 i  50.7      39 0.00036   40.7   3.9   43 1295-1337  712-761 (896)
149 XP_011512200.2 PREDICTED: prom  50.6      26 0.00024   43.1   2.6  105 1231-1337  371-478 (839)
150 XP_016864290.1 PREDICTED: prom  50.6      26 0.00024   43.1   2.6  105 1231-1337  371-478 (839)
151 NP_001139321.1 prominin-1 isof  50.3      27 0.00025   43.1   2.6  105 1231-1337  371-478 (842)
152 XP_011512202.1 PREDICTED: prom  50.3      27 0.00025   43.1   2.6  105 1231-1337  371-478 (842)
153 NP_061830.3 SH3 domain-binding  50.3   5E+02  0.0046   30.7  11.9  137  972-1113    9-165 (701)
154 NP_006008.1 prominin-1 isoform  50.2      27 0.00024   43.3   2.6  131 1213-1343   16-156 (865)
155 XP_011512192.1 PREDICTED: prom  50.2      27 0.00024   43.3   2.6  131 1213-1343   16-156 (865)
156 XP_011512194.1 PREDICTED: prom  50.2      27 0.00024   43.3   2.6  131 1213-1343   16-156 (865)
157 XP_011512195.1 PREDICTED: prom  50.2      27 0.00024   43.3   2.6  131 1213-1343   16-156 (865)
158 XP_011512196.1 PREDICTED: prom  50.2      27 0.00024   43.3   2.6  131 1213-1343   16-156 (865)
159 XP_011512197.1 PREDICTED: prom  50.2      27 0.00024   43.3   2.6  131 1213-1343   16-156 (865)
160 XP_011512198.1 PREDICTED: prom  50.2      27 0.00024   43.3   2.6  131 1213-1343   16-156 (865)
161 XP_011512199.1 PREDICTED: prom  50.2      27 0.00024   43.3   2.6  131 1213-1343   16-156 (865)
162 XP_016859363.1 PREDICTED: dnaJ  49.9      49 0.00045   36.0   4.1   66 1259-1328   77-151 (189)
163 NP_001308093.1 rho GTPase-acti  49.9 8.5E+02  0.0078   30.7  14.2  143  972-1115    8-164 (768)
164 NP_002941.1 dolichyl-diphospho  49.9 5.1E+02  0.0047   33.0  12.5  140  964-1108  442-598 (607)
165 XP_011507494.1 PREDICTED: syna  49.8      40 0.00037   37.2   3.6   29 1295-1323   60-88  (422)
166 XP_016855800.1 PREDICTED: syna  49.8      40 0.00037   37.2   3.6   29 1295-1323   60-88  (422)
167 XP_016855801.1 PREDICTED: syna  49.8      40 0.00037   37.2   3.6   29 1295-1323   60-88  (422)
168 NP_116171.3 hepatitis A virus   49.8      54  0.0005   31.5   3.9   27 1294-1320  200-226 (301)
169 NP_001165447.1 cadherin-relate  49.6      30 0.00028   42.8   2.9   54 1267-1320 1111-1175(1310)
170 XP_011515921.1 PREDICTED: dnaJ  49.6 3.5E+02  0.0032   28.5   9.6  123 1222-1344   22-147 (198)
171 NP_001265356.2 leukocyte immun  49.1      51 0.00047   33.7   3.9   28 1293-1320  254-281 (447)
172 NP_955383.1 immunoglobulin-lik  48.2      49 0.00045   41.7   4.2   42 1298-1339  187-228 (639)
173 XP_011515923.1 PREDICTED: dnaJ  48.2      46 0.00042   34.4   3.4   34 1299-1332   78-111 (169)
174 NP_001265358.2 leukocyte immun  48.2      45 0.00041   34.9   3.4   27 1294-1320  284-310 (478)
175 NP_001074911.1 leukocyte immun  48.1      56 0.00051   33.8   4.0   28 1293-1320  454-481 (591)
176 NP_001191224.1 mucin-1 isoform  48.1      65  0.0006   36.0   4.7   46 1297-1353   93-138 (189)
177 NP_057472.2 T-cell receptor-as  48.0      58 0.00053   36.5   4.3   52 1296-1350    8-62  (186)
178 NP_060145.3 cadherin-related f  48.0      33  0.0003   42.5   2.9   54 1267-1320 1111-1175(1310)
179 XP_005267039.1 PREDICTED: lami  47.8 4.8E+02  0.0044   37.6  13.1  120  986-1112 2040-2159(3206)
180 NP_001290184.1 leucine-rich re  47.8 1.3E+02  0.0012   38.4   7.5  131 1187-1319  543-724 (752)
181 NP_612634.3 synaptotagmin-8 is  47.7      51 0.00046   36.3   3.9   30 1295-1324   46-75  (401)
182 XP_016882465.1 PREDICTED: vesi  47.4      86 0.00079   33.0   5.2   82 1230-1317  101-182 (189)
183 NP_001258736.1 trem-like trans  47.3      74 0.00068   27.6   4.0   43 1292-1336  156-198 (199)
184 XP_011523079.1 PREDICTED: leuc  46.9 1.3E+02  0.0012   38.4   7.4  131 1187-1319  543-724 (752)
185 XP_016855798.1 PREDICTED: syna  46.7      75 0.00069   37.0   5.1   92 1185-1323   50-145 (479)
186 NP_848640.1 transmembrane prot  46.5      37 0.00034   38.4   2.7   34 1288-1323   46-79  (209)
187 NP_997465.1 syncytin-2 preprop  46.5      69 0.00064   40.1   5.1   61 1261-1328  447-507 (538)
188 NP_001269981.1 ICOS ligand iso  46.5      63 0.00058   28.3   3.5   26 1295-1320  167-192 (217)
189 NP_001129277.1 synaptotagmin-1  46.5      52 0.00048   36.7   3.8   29 1295-1323   57-85  (422)
190 NP_001129278.1 synaptotagmin-1  46.5      52 0.00048   36.7   3.8   29 1295-1323   57-85  (422)
191 NP_005630.1 synaptotagmin-1 is  46.5      52 0.00048   36.7   3.8   29 1295-1323   57-85  (422)
192 XP_011537012.1 PREDICTED: syna  46.5      52 0.00048   36.7   3.8   29 1295-1323   57-85  (422)
193 XP_016875398.1 PREDICTED: syna  46.5      52 0.00048   36.7   3.8   29 1295-1323   57-85  (422)
194 XP_011511065.1 PREDICTED: cell  46.3      58 0.00053   28.9   3.3   26 1295-1320  215-240 (250)
195 NP_061330.2 brain-specific ang  46.2 9.3E+02  0.0085   28.4  13.4  121  994-1114   16-147 (511)
196 XP_016880093.1 PREDICTED: leuc  46.2 1.3E+02  0.0012   38.7   7.3  136 1187-1324  570-756 (783)
197 NP_001277262.1 synaptotagmin-8  46.2      54  0.0005   36.2   3.8   30 1295-1324   46-75  (401)
198 NP_036445.1 killer cell immuno  46.1      74 0.00068   29.2   4.0   28 1293-1320  240-267 (304)
199 XP_016874017.1 PREDICTED: syna  46.1      45 0.00042   40.2   3.5   48 1293-1352  179-226 (538)
200 XP_011524664.1 PREDICTED: leuk  46.0      61 0.00056   35.1   4.1   27 1294-1320  355-381 (570)
201 XP_016856761.1 PREDICTED: lami  45.9 1.2E+03   0.011   29.8  14.4  122  992-1113  903-1027(1108)
202 XP_016880086.1 PREDICTED: leuc  45.9 1.2E+02  0.0011   41.8   7.4  131 1187-1319 1374-1555(1583)
203 NP_001288750.1 ankyrin repeat,  45.8 1.6E+02  0.0014   33.6   7.2   78  997-1085  359-444 (466)
204 XP_016880095.1 PREDICTED: leuc  45.7 1.2E+02  0.0011   39.3   6.8  131 1187-1319  519-700 (728)
205 NP_055328.2 killer cell immuno  45.5      93 0.00085   28.9   4.6   59 1293-1351  240-302 (304)
206 NP_001006635.1 rho GTPase-acti  45.4 9.9E+02   0.009   31.3  14.2  136  972-1108    8-160 (881)
207 XP_016881704.1 PREDICTED: leuk  45.3      54 0.00049   34.8   3.5   27 1294-1320  296-322 (490)
208 NP_004819.2 natural cytotoxici  45.0      72 0.00066   31.8   4.1   28 1293-1320  186-213 (276)
209 NP_996532.2 myelin-oligodendro  45.0      81 0.00074   28.8   4.1   27 1294-1320  204-230 (247)
210 XP_011514258.1 PREDICTED: cadh  45.0      50 0.00046   38.5   3.5   50 1290-1347  521-570 (703)
211 XP_016867352.1 PREDICTED: cadh  45.0      50 0.00046   38.5   3.5   50 1290-1347  521-570 (703)
212 XP_016867353.1 PREDICTED: cadh  45.0      50 0.00046   38.5   3.5   50 1290-1347  521-570 (703)
213 XP_006712488.1 PREDICTED: myc   44.9 1.1E+03    0.01   29.0  14.7  123  989-1112   14-166 (564)
214 NP_055674.4 rho GTPase-activat  44.4 7.9E+02  0.0072   31.5  13.0  123  992-1115   37-164 (818)
215 XP_016880094.1 PREDICTED: leuc  44.3 1.6E+02  0.0015   37.8   7.6  136 1187-1324  543-729 (756)
216 NP_001008564.1 nucleoporin p58  44.3 1.1E+03  0.0099   30.7  14.0  126  985-1114  238-366 (587)
217 XP_016881706.1 PREDICTED: leuk  44.2      67 0.00061   34.3   4.0   28 1293-1320  294-321 (487)
218 XP_011534122.1 PREDICTED: lami  44.2 1.5E+03   0.014   33.2  16.7  177  973-1149 2090-2283(3208)
219 XP_011527817.1 PREDICTED: ICOS  44.2 1.1E+02 0.00099   28.3   4.7   54 1293-1347  248-301 (304)
220 XP_011544381.1 PREDICTED: ICOS  44.2 1.1E+02 0.00099   28.3   4.7   54 1293-1347  248-301 (304)
221 XP_011546672.1 PREDICTED: kill  44.1      85 0.00078   29.1   4.1   28 1293-1320  240-267 (304)
222 NP_991403.1 lipolysis-stimulat  44.1      62 0.00056   41.2   4.2   40 1298-1337  260-303 (649)
223 XP_005257937.1 PREDICTED: leuc  44.0 1.6E+02  0.0015   40.9   8.1  131 1187-1319 1376-1557(1651)
224 XP_011523841.1 PREDICTED: leuc  44.0 1.7E+02  0.0015   40.9   8.1  131 1187-1319 1374-1555(1649)
225 NP_001275956.2 leukocyte-assoc  43.9      42 0.00038   33.6   2.4   36 1292-1327  141-176 (269)
226 XP_005260034.1 PREDICTED: unch  43.9 8.9E+02  0.0082   28.2  12.1  103  996-1111   88-199 (213)
227 NP_078881.3 rho GTPase-activat  43.6   1E+03  0.0096   28.3  14.2  115  999-1114   23-152 (786)
228 NP_001308793.1 izumo sperm-egg  43.6      68 0.00063   32.9   3.8   53 1293-1350  174-226 (237)
229 XP_011525117.1 PREDICTED: izum  43.6      68 0.00063   32.9   3.8   53 1293-1350  174-226 (237)
230 XP_011524662.1 PREDICTED: leuk  43.5      71 0.00065   34.9   4.1   28 1293-1320  453-480 (669)
231 NP_001275955.2 leukocyte-assoc  43.4      62 0.00057   32.7   3.5   29 1292-1320  152-180 (280)
232 XP_011546300.1 PREDICTED: kill  43.4      89 0.00081   29.0   4.1   28 1293-1320  240-267 (304)
233 NP_476429.2 keratin, type II c  43.3 9.1E+02  0.0083   29.9  12.9  133  980-1112  170-324 (628)
234 XP_016885782.1 PREDICTED: kill  43.2      84 0.00077   30.1   4.1   28 1293-1320  266-293 (330)
235 NP_001138360.1 brain-specific   43.2   1E+03  0.0095   28.1  14.2  121  995-1115   18-149 (534)
236 NP_001171469.1 sodium-dependen  43.2      24 0.00022   44.7   0.8   32 1318-1352  627-658 (689)
237 NP_001171470.1 sodium-dependen  43.2      24 0.00022   44.7   0.8   32 1318-1352  627-658 (689)
238 XP_016880084.1 PREDICTED: leuc  43.2 1.3E+02  0.0012   41.5   7.2  131 1187-1319 1401-1582(1610)
239 NP_006415.2 sodium-dependent p  43.0      24 0.00022   44.7   0.8   32 1318-1352  628-659 (690)
240 XP_011523145.1 PREDICTED: leuc  42.9 1.7E+02  0.0016   40.7   8.1  131 1187-1319 1376-1557(1651)
241 XP_016861789.1 PREDICTED: cell  42.9      70 0.00064   28.4   3.3   26 1295-1320  215-240 (250)
242 XP_016885773.1 PREDICTED: kill  42.9      85 0.00078   30.0   4.1   28 1293-1320  266-293 (330)
243 NP_001290056.1 dnaJ homolog su  42.6      69 0.00063   35.0   3.8   66 1259-1328   77-151 (189)
244 NP_775921.1 dnaJ homolog subfa  42.6      69 0.00063   35.0   3.8   66 1259-1328   77-151 (189)
245 XP_006712058.1 PREDICTED: dnaJ  42.6      69 0.00063   35.0   3.8   66 1259-1328   77-151 (189)
246 XP_016859361.1 PREDICTED: dnaJ  42.6      69 0.00063   35.0   3.8   66 1259-1328   77-151 (189)
247 XP_016859362.1 PREDICTED: dnaJ  42.6      69 0.00063   35.0   3.8   66 1259-1328   77-151 (189)
248 XP_011516423.1 PREDICTED: lami  42.6 1.2E+03   0.011   31.9  14.7  121  985-1112 1371-1493(1581)
249 XP_011531466.1 PREDICTED: T-ce  42.5      62 0.00057   30.7   3.1   49 1294-1342  167-215 (246)
250 XP_016884740.1 PREDICTED: V-se  42.2      85 0.00078   28.9   3.8   28 1293-1320  186-213 (253)

No 1
>XP_011527774.1 PREDICTED: immunoglobulin superfamily member 5 isoform X3 [Homo sapiens]
Probab=90.20  E-value=0.92  Score=47.22  Aligned_cols=42  Identities=29%  Similarity=0.517  Sum_probs=0.0  Template_Neff=11.000

Q ss_pred             HHHHHHHHHHHHHHHHHHHHHHHhcCCCchhccccccccccc
Q Q_6823904      1297 WYIWLGFIAGLVALALCVFFILCCTGCGTNCMGKLKCNRCCD 1338 (1353)
Q Consensus      1297 wyiwlgfiaglvalalcvffilcctgcgtncmgklkcnrccd 1338 (1353)
                      |++.+..+++++++++.+++|+.|--|+-.|.++.-|.+||.
T Consensus       354 w~~i~~~v~~~l~li~ii~~ii~~~~~~~~~~~~~~~~~~~~  395 (497)
T XP_011527774.1  354 WGKVGLGLAGTMLLTPTCTLTIRCCCCRRRCCGCNCCCRCCF  395 (497)
T ss_pred             HHHHHHHHHHHHHHHHHHHHHHHHhhcCCCCCCCCCcCcccc


No 2
>NP_001191215.1 mucin-1 isoform 10 precursor [Homo sapiens]
Probab=89.78  E-value=0.52  Score=55.75  Aligned_cols=109  Identities=14%  Similarity=0.173  Sum_probs=0.0  Template_Neff=5.200

Q ss_pred             ChHHHHHHHHHh---ccccCCCccccchhchHHHHHHHHHhcHHHHHHHHhhhcCCHHHhccc-----------------
Q Q_6823904      1230 DFQDELDEFFKN---VSTSIPNFGSLTQINTTLLDLTYEMLSLQQVVKALNESYIDLKELGNY----------------- 1289 (1353)
Q Consensus      1230 dfqdeldeffkn---vstsipnfgsltqinttlldltyemlslqqvvkalnesyidlkelgny----------------- 1289 (1353)
                      +++++|++.|++   ....|-.|..-.-|-.-.+.+.....+.++|.++|.+.-.  +.+++|                 
T Consensus       301 ~I~~~L~~If~~kgF~g~~Vl~FrpGSVIVd~~LiF~~~s~s~eeVk~~L~q~l~--~~~g~l~LDpsSVsV~~v~~pss  378 (484)
T NP_001191215.1  301 DISEMFLQIYKQGGFLGLSNIKFRPGSVVVQLTLAFREGTINVHDVETQFNQYKT--EAASRYNLTISDVSVSDVPFPFS  378 (484)
T ss_pred             HHHHHHHHHHhcCCCcceEEEeeeCCceEEEEEEEEeCCCCCHHHHHHHHHHHHH--HhccCceeccCceEEccCCCCCc


Q ss_pred             -ccccCCCHHHHHHHHHHHHHHHHHHHHHHHhcCCCchhccccccccccccccccC
Q Q_6823904      1290 -TYYNKWPWYIWLGFIAGLVALALCVFFILCCTGCGTNCMGKLKCNRCCDRYEEYD 1344 (1353)
Q Consensus      1290 -tyynkwpwyiwlgfiaglvalalcvffilcctgcgtncmgklkcnrccdryeeyd 1344 (1353)
                       .-...+|||++++++++.++|+|.+++++||.=|   |..|.|| .--|.+..||
T Consensus       379 ~~s~s~lp~WaIalIVlv~IlLlL~II~li~civ~---~cRRkk~-~klD~~~~~d  430 (484)
T NP_001191215.1  379 AQSGAGVPGWGIALLVLVCVLVALAIVYLIALAVC---QCRRKNY-GQLDIFPARD  430 (484)
T ss_pred             ccCCCCCCHHHHHHHHHHHHHHHHHHHHHHHHHHH---HHccccc-CCccccCccc


No 3
>NP_001191214.1 mucin-1 isoform 9 precursor [Homo sapiens]
Probab=89.54  E-value=0.54  Score=55.52  Aligned_cols=109  Identities=14%  Similarity=0.173  Sum_probs=0.0  Template_Neff=5.300

Q ss_pred             ChHHHHHHHHHh---ccccCCCccccchhchHHHHHHHHHhcHHHHHHHHhhhcCCHHHhccc-----------------
Q Q_6823904      1230 DFQDELDEFFKN---VSTSIPNFGSLTQINTTLLDLTYEMLSLQQVVKALNESYIDLKELGNY----------------- 1289 (1353)
Q Consensus      1230 dfqdeldeffkn---vstsipnfgsltqinttlldltyemlslqqvvkalnesyidlkelgny----------------- 1289 (1353)
                      +++++|++.|++   ....|-.|..-.-|-.-.+.+..+..+.++|.++|.+.-.  +.+++|                 
T Consensus       292 ~I~~~L~~If~~kgF~g~~Vl~FrpGSVIVd~~LiF~~~s~s~~eVks~L~q~l~--~~~g~y~LDpsSV~V~~v~~pss  369 (475)
T NP_001191214.1  292 DISEMFLQIYKQGGFLGLSNIKFRPGSVVVQLTLAFREGTINVHDVETQFNQYKT--EAASRYNLTISDVSVSDVPFPFS  369 (475)
T ss_pred             HHHHHHHHHHhcCCCcceEEEEeeCCCeEEEEEEEEeCCCCCHHHHHHHHHHHHH--HccCCceecccceEEccCCCCCc


Q ss_pred             -ccccCCCHHHHHHHHHHHHHHHHHHHHHHHhcCCCchhccccccccccccccccC
Q Q_6823904      1290 -TYYNKWPWYIWLGFIAGLVALALCVFFILCCTGCGTNCMGKLKCNRCCDRYEEYD 1344 (1353)
Q Consensus      1290 -tyynkwpwyiwlgfiaglvalalcvffilcctgcgtncmgklkcnrccdryeeyd 1344 (1353)
                       .-...+|||+|++.+++.+.|+|.+++++||.=|   |..|.|| .--|.+..||
T Consensus       370 ~~s~s~lp~WaIa~IVlv~ilLlL~Ii~lv~c~v~---~cRRkk~-~klD~~~~~d  421 (475)
T NP_001191214.1  370 AQSGAGVPGWGIALLVLVCVLVALAIVYLIALAVC---QCRRKNY-GQLDIFPARD  421 (475)
T ss_pred             ccCCCCCCHHHHHHHHHHHHHHHHHHHHHHHHHHH---HhccccC-CCccccCccc


No 4
>NP_001191220.1 mucin-1 isoform 15 precursor [Homo sapiens]
Probab=86.98  E-value=1.6  Score=48.36  Aligned_cols=110  Identities=15%  Similarity=0.224  Sum_probs=0.0  Template_Neff=5.000

Q ss_pred             hHHHHHHHHHh---ccccCCCccccchhchHHHHHHHHHhcHHHHHHHHhhhcCCHHHhcccccc---------------
Q Q_6823904      1231 FQDELDEFFKN---VSTSIPNFGSLTQINTTLLDLTYEMLSLQQVVKALNESYIDLKELGNYTYY--------------- 1292 (1353)
Q Consensus      1231 fqdeldeffkn---vstsipnfgsltqinttlldltyemlslqqvvkalnesyidlkelgnytyy--------------- 1292 (1353)
                      ..|+|++.|++   ....+-.|..-.-+-...+.+.-...+.++|-++|+|.-.  .++|+|+-.               
T Consensus        59 Is~~f~qiy~~~~F~gi~v~~FrkGSViVd~tl~f~~~~~~~~eVk~~f~e~~~--gkvG~ynLDpssV~v~~~~~~ss~  136 (241)
T NP_001191220.1   59 EKNAFLQIYKQGGFLGLSNIKFRPGSVVVQLTLAFREGTINVHDVETQFNQYKT--EAASRYNLTISDVSVSDVPFPFSA  136 (241)
T ss_pred             HHHHHHHHHhcCCccceEEeEEeCCeEEEEEEEEEeCCCCCHHHHHHHHHHhhh--hcccccccceeeEEEecCCCCCCc


Q ss_pred             ----cCCCHHHHHHHHHHHHHHHHHHHHHHHhcCCCchhccccccccccccccccCCCCccccCC
Q Q_6823904      1293 ----NKWPWYIWLGFIAGLVALALCVFFILCCTGCGTNCMGKLKCNRCCDRYEEYDLEPHKVHVH 1353 (1353)
Q Consensus      1293 ----nkwpwyiwlgfiaglvalalcvffilcctgcgtncmgklkcnrccdryeeydlephkvhvh 1353 (1353)
                          ..-.|.|.+..|+.+++++++++.+.||.           |.++.+++.+-|+++..=.-|
T Consensus       137 ~~~~~lpgWaIalIVI~cIllll~ii~li~~~~-----------c~~RRkk~~~ldl~~~y~~~~  190 (241)
T NP_001191220.1  137 QSGAGVPGWGIALLVLVCVLVALAIVYLIALAV-----------CQCRRKNYGQLDIFPARDTYH  190 (241)
T ss_pred             cCCCCCChHHHHHHHHHHHHHHHHHHHHHHHHH-----------HHhcccccCCCCCCCCCCCCC


No 5
>NP_001073913.1 immunoglobulin superfamily member 5 [Homo sapiens]
Probab=86.30  E-value=2.6  Score=41.97  Aligned_cols=44  Identities=27%  Similarity=0.474  Sum_probs=0.0  Template_Neff=11.600

Q ss_pred             HHHHHHHHHHHHHHHHHHHHHHHhcCCCchhccccccccccccc
Q Q_6823904      1297 WYIWLGFIAGLVALALCVFFILCCTGCGTNCMGKLKCNRCCDRY 1340 (1353)
Q Consensus      1297 wyiwlgfiaglvalalcvffilcctgcgtncmgklkcnrccdry 1340 (1353)
                      |++..+.+++++.+++.++++++|.-|+..|....-|-+||+-+
T Consensus       264 ~~~~~~~v~~~l~ll~ii~~ii~~~~~~~~~~~~~~~~~~~~~~  307 (407)
T NP_001073913.1  264 WGKVGLGLAGTMLLTPTCTLTIRCCCCRRRCCGCNCCCRCCFCC  307 (407)
T ss_pred             HHHHHHHHHHHHHHHHHHHHHHHHhccCCCCCCCCccccccccc


No 6
>XP_016883769.1 PREDICTED: immunoglobulin superfamily member 5 isoform X2 [Homo sapiens]
Probab=85.44  E-value=2.7  Score=44.79  Aligned_cols=45  Identities=27%  Similarity=0.471  Sum_probs=0.0  Template_Neff=10.500

Q ss_pred             cCCCHHHHHHHHHHHHHHHHHHHHHHHhcCCCchhcccccccccc
Q Q_6823904      1293 NKWPWYIWLGFIAGLVALALCVFFILCCTGCGTNCMGKLKCNRCC 1337 (1353)
Q Consensus      1293 nkwpwyiwlgfiaglvalalcvffilcctgcgtncmgklkcnrcc 1337 (1353)
                      ....|.+.++.+++++++++.+++|+.|.-|+..|..+-.|.+||
T Consensus       350 ~~~~w~~i~~~v~~~l~l~lii~~ii~~~~~~~~~~~~~~~~~~~  394 (502)
T XP_016883769.1  350 SLPTWGKVGLGLAGTMLLTPTCTLTIRCCCCRRRCCGCNCCCRCC  394 (502)
T ss_pred             CCChHHHHHHHHHHHHHHHHHHHHHHHHhhcccccCCCCcccccc


No 7
>NP_001240720.1 small integral membrane protein 22 isoform 2 [Homo sapiens]
Probab=83.61  E-value=7.6  Score=38.83  Aligned_cols=69  Identities=14%  Similarity=0.285  Sum_probs=0.0  Template_Neff=3.100

Q ss_pred             hcHHHHHHHHhhhcCCHHHhcccccccCCCHHHHHHHHHHHHHHHHHHHHHHHhcCCCchhccccccccccccccccCCC
Q Q_6823904      1267 LSLQQVVKALNESYIDLKELGNYTYYNKWPWYIWLGFIAGLVALALCVFFILCCTGCGTNCMGKLKCNRCCDRYEEYDLE 1346 (1353)
Q Consensus      1267 lslqqvvkalnesyidlkelgnytyynkwpwyiwlgfiaglvalalcvffilcctgcgtncmgklkcnrccdryeeydle 1346 (1353)
                      +|-+++-.+++|-.   ..|..-.+++.-.=.++++.+.+++++.|.++++.||           .| -||.+-..+.-+
T Consensus         3 ~~~~e~~~~~~~vl---~rl~s~~fF~s~WdiacF~VlL~Fi~tVLlLlll~cc-----------hC-CcC~~~s~~r~~   67 (88)
T NP_001240720.1    3 VSTEELEATVQEVL---GRLKSHQFFQSTWDTVAFIVFLTFMGTVLLLLLLVVA-----------HC-CCCSSPGPRRES   67 (88)
T ss_pred             CCHHHHHHHHHHHH---HHHHhcccccCHHHHHHHHHHHHHHHHHHHHHHHHHH-----------hh-hccCCCCCCCCC


Q ss_pred             Cccc
Q Q_6823904      1347 PHKV 1350 (1353)
Q Consensus      1347 phkv 1350 (1353)
                      |+||
T Consensus        68 p~K~   71 (88)
T NP_001240720.1   68 PRKV   71 (88)
T ss_pred             CCCC


No 8
>NP_001240723.1 small integral membrane protein 22 isoform 2 [Homo sapiens]
Probab=83.61  E-value=7.6  Score=38.83  Aligned_cols=69  Identities=14%  Similarity=0.285  Sum_probs=0.0  Template_Neff=3.100

Q ss_pred             hcHHHHHHHHhhhcCCHHHhcccccccCCCHHHHHHHHHHHHHHHHHHHHHHHhcCCCchhccccccccccccccccCCC
Q Q_6823904      1267 LSLQQVVKALNESYIDLKELGNYTYYNKWPWYIWLGFIAGLVALALCVFFILCCTGCGTNCMGKLKCNRCCDRYEEYDLE 1346 (1353)
Q Consensus      1267 lslqqvvkalnesyidlkelgnytyynkwpwyiwlgfiaglvalalcvffilcctgcgtncmgklkcnrccdryeeydle 1346 (1353)
                      +|-+++-.+++|-.   ..|..-.+++.-.=.++++.+.+++++.|.++++.||           .| -||.+-..+.-+
T Consensus         3 ~~~~e~~~~~~~vl---~rl~s~~fF~s~WdiacF~VlL~Fi~tVLlLlll~cc-----------hC-CcC~~~s~~r~~   67 (88)
T NP_001240723.1    3 VSTEELEATVQEVL---GRLKSHQFFQSTWDTVAFIVFLTFMGTVLLLLLLVVA-----------HC-CCCSSPGPRRES   67 (88)
T ss_pred             CCHHHHHHHHHHHH---HHHHhcccccCHHHHHHHHHHHHHHHHHHHHHHHHHH-----------hh-hccCCCCCCCCC


Q ss_pred             Cccc
Q Q_6823904      1347 PHKV 1350 (1353)
Q Consensus      1347 phkv 1350 (1353)
                      |+||
T Consensus        68 p~K~   71 (88)
T NP_001240723.1   68 PRKV   71 (88)
T ss_pred             CCCC


No 9
>XP_011520801.1 PREDICTED: small integral membrane protein 22 isoform X1 [Homo sapiens]
Probab=83.61  E-value=7.6  Score=38.83  Aligned_cols=69  Identities=14%  Similarity=0.285  Sum_probs=0.0  Template_Neff=3.100

Q ss_pred             hcHHHHHHHHhhhcCCHHHhcccccccCCCHHHHHHHHHHHHHHHHHHHHHHHhcCCCchhccccccccccccccccCCC
Q Q_6823904      1267 LSLQQVVKALNESYIDLKELGNYTYYNKWPWYIWLGFIAGLVALALCVFFILCCTGCGTNCMGKLKCNRCCDRYEEYDLE 1346 (1353)
Q Consensus      1267 lslqqvvkalnesyidlkelgnytyynkwpwyiwlgfiaglvalalcvffilcctgcgtncmgklkcnrccdryeeydle 1346 (1353)
                      +|-+++-.+++|-.   ..|..-.+++.-.=.++++.+.+++++.|.++++.||           .| -||.+-..+.-+
T Consensus         3 ~~~~e~~~~~~~vl---~rl~s~~fF~s~WdiacF~VlL~Fi~tVLlLlll~cc-----------hC-CcC~~~s~~r~~   67 (88)
T XP_011520801.1    3 VSTEELEATVQEVL---GRLKSHQFFQSTWDTVAFIVFLTFMGTVLLLLLLVVA-----------HC-CCCSSPGPRRES   67 (88)
T ss_pred             CCHHHHHHHHHHHH---HHHHhcccccCHHHHHHHHHHHHHHHHHHHHHHHHHH-----------hh-hccCCCCCCCCC


Q ss_pred             Cccc
Q Q_6823904      1347 PHKV 1350 (1353)
Q Consensus      1347 phkv 1350 (1353)
                      |+||
T Consensus        68 p~K~   71 (88)
T XP_011520801.1   68 PRKV   71 (88)
T ss_pred             CCCC


No 10
>XP_011520802.1 PREDICTED: small integral membrane protein 22 isoform X1 [Homo sapiens]
Probab=83.61  E-value=7.6  Score=38.83  Aligned_cols=69  Identities=14%  Similarity=0.285  Sum_probs=0.0  Template_Neff=3.100

Q ss_pred             hcHHHHHHHHhhhcCCHHHhcccccccCCCHHHHHHHHHHHHHHHHHHHHHHHhcCCCchhccccccccccccccccCCC
Q Q_6823904      1267 LSLQQVVKALNESYIDLKELGNYTYYNKWPWYIWLGFIAGLVALALCVFFILCCTGCGTNCMGKLKCNRCCDRYEEYDLE 1346 (1353)
Q Consensus      1267 lslqqvvkalnesyidlkelgnytyynkwpwyiwlgfiaglvalalcvffilcctgcgtncmgklkcnrccdryeeydle 1346 (1353)
                      +|-+++-.+++|-.   ..|..-.+++.-.=.++++.+.+++++.|.++++.||           .| -||.+-..+.-+
T Consensus         3 ~~~~e~~~~~~~vl---~rl~s~~fF~s~WdiacF~VlL~Fi~tVLlLlll~cc-----------hC-CcC~~~s~~r~~   67 (88)
T XP_011520802.1    3 VSTEELEATVQEVL---GRLKSHQFFQSTWDTVAFIVFLTFMGTVLLLLLLVVA-----------HC-CCCSSPGPRRES   67 (88)
T ss_pred             CCHHHHHHHHHHHH---HHHHhcccccCHHHHHHHHHHHHHHHHHHHHHHHHHH-----------hh-hccCCCCCCCCC


Q ss_pred             Cccc
Q Q_6823904      1347 PHKV 1350 (1353)
Q Consensus      1347 phkv 1350 (1353)
                      |+||
T Consensus        68 p~K~   71 (88)
T XP_011520802.1   68 PRKV   71 (88)
T ss_pred             CCCC


No 11
>XP_011520803.1 PREDICTED: small integral membrane protein 22 isoform X1 [Homo sapiens]
Probab=83.61  E-value=7.6  Score=38.83  Aligned_cols=69  Identities=14%  Similarity=0.285  Sum_probs=0.0  Template_Neff=3.100

Q ss_pred             hcHHHHHHHHhhhcCCHHHhcccccccCCCHHHHHHHHHHHHHHHHHHHHHHHhcCCCchhccccccccccccccccCCC
Q Q_6823904      1267 LSLQQVVKALNESYIDLKELGNYTYYNKWPWYIWLGFIAGLVALALCVFFILCCTGCGTNCMGKLKCNRCCDRYEEYDLE 1346 (1353)
Q Consensus      1267 lslqqvvkalnesyidlkelgnytyynkwpwyiwlgfiaglvalalcvffilcctgcgtncmgklkcnrccdryeeydle 1346 (1353)
                      +|-+++-.+++|-.   ..|..-.+++.-.=.++++.+.+++++.|.++++.||           .| -||.+-..+.-+
T Consensus         3 ~~~~e~~~~~~~vl---~rl~s~~fF~s~WdiacF~VlL~Fi~tVLlLlll~cc-----------hC-CcC~~~s~~r~~   67 (88)
T XP_011520803.1    3 VSTEELEATVQEVL---GRLKSHQFFQSTWDTVAFIVFLTFMGTVLLLLLLVVA-----------HC-CCCSSPGPRRES   67 (88)
T ss_pred             CCHHHHHHHHHHHH---HHHHhcccccCHHHHHHHHHHHHHHHHHHHHHHHHHH-----------hh-hccCCCCCCCCC


Q ss_pred             Cccc
Q Q_6823904      1347 PHKV 1350 (1353)
Q Consensus      1347 phkv 1350 (1353)
                      |+||
T Consensus        68 p~K~   71 (88)
T XP_011520803.1   68 PRKV   71 (88)
T ss_pred             CCCC


No 12
>XP_011515922.1 PREDICTED: dnaJ homolog subfamily C member 5B isoform X3 [Homo sapiens]
Probab=82.41  E-value=21  Score=35.69  Aligned_cols=120  Identities=15%  Similarity=0.151  Sum_probs=0.0  Template_Neff=8.500

Q ss_pred             CcCCCCCCChHHHHHHHHHhccccCCCccccc---hhchHHHHHHHHHhcHHHHHHHHhhh-----cCCHHHhccccccc
Q Q_6823904      1222 LLGNSTGIDFQDELDEFFKNVSTSIPNFGSLT---QINTTLLDLTYEMLSLQQVVKALNES-----YIDLKELGNYTYYN 1293 (1353)
Q Consensus      1222 llgnstgidfqdeldeffknvstsipnfgslt---qinttlldltyemlslqqvvkalnes-----yidlkelgnytyyn 1293 (1353)
                      +||-+.+.+..+--..|-+-+..--|.-....   .-....+.-.|+.|+-.+--+..++.     +.--..-....-..
T Consensus        23 iLgl~~~as~~~Ik~ayr~l~~~~hPdk~~~~~~a~~~f~~i~~Ay~~L~d~~~R~~Yd~~~~~~~~~~~~~~~~~~~~~  102 (180)
T XP_011515922.1   23 ILGLHKGASNEEIKKTYRKLALKHHPDKNPDDPAATEKFKEINNAHAILTDISKRSIYDKYGSLGLYVAEQFGDENVNTY  102 (180)
T ss_pred             HhCCCCCCCHHHHHHHHHHHHHHHCCCCCCCCHHHHHHHHHHHHHHHHhcCHHHHHHHHHhcccccchHHHhCCCccchh


Q ss_pred             CCCHHHHHHHHHHHHHHHHHHHHHHHhcCCCchhcccccccccccccccc
Q Q_6823904      1294 KWPWYIWLGFIAGLVALALCVFFILCCTGCGTNCMGKLKCNRCCDRYEEY 1343 (1353)
Q Consensus      1294 kwpwyiwlgfiaglvalalcvffilcctgcgtncmgklkcnrccdryeey 1343 (1353)
                      .|....|..++..++.++.+.++..||--|-..|.|+  |..|...-|+.
T Consensus       103 ~~~s~~~~~~l~ili~ll~~c~~Ccc~c~cc~~c~g~--c~p~~~~~~~~  150 (180)
T XP_011515922.1  103 FMLSSWWAKALFVIVGLLTGCYFCCCLCCCCNCCCGH--CRPESSVPEED  150 (180)
T ss_pred             hhhhHHHHHHHHHHHHHHHHHhhhhcccccCcCcccc--CCCCCCCCccc


No 13
>XP_011511041.1 PREDICTED: immunoglobulin-like domain-containing receptor 1 isoform X3 [Homo sapiens]
Probab=82.14  E-value=4.4  Score=47.73  Aligned_cols=49  Identities=27%  Similarity=0.593  Sum_probs=0.0  Template_Neff=3.700

Q ss_pred             HHHHHHHHHHHHHHHHHHHHHHHhcCCCchhccccccccc----cccccccCCC
Q Q_6823904      1297 WYIWLGFIAGLVALALCVFFILCCTGCGTNCMGKLKCNRC----CDRYEEYDLE 1346 (1353)
Q Consensus      1297 wyiwlgfiaglvalalcvffilcctgcgtncmgklkcnrc----cdryeeydle 1346 (1353)
                      |.++++.|+|.+.+++++ .|++|.-||..|.-..-|.-|    |-...+|-+.
T Consensus        33 Wl~IVgIVIGsLLlL~LL-cIc~ClCCg~sCCC~~cC~CCp~~CCCp~~d~~~~   85 (367)
T XP_011511041.1   33 WLTVIFIILGALLLLLLI-GVCWCQCCPQYCCCYIRCPCCPAHCCCPEEDLSLP   85 (367)
T ss_pred             HHHHHHHHHHHHHHHHHH-HHHHhhhCCCCcccccccCCCCcccCCChhhcCCC


No 14
>XP_006714037.1 PREDICTED: prominin-1 isoform X11 [Homo sapiens]
Probab=80.97  E-value=2.1  Score=51.08  Aligned_cols=67  Identities=19%  Similarity=0.303  Sum_probs=0.0  Template_Neff=8.400

Q ss_pred             HhcHHHHHHHHhhhcCCHHHhcccccccCCCHHHHHHHHHHHHHHHHHHH----HHHHhcCCCchhccc--------ccc
Q Q_6823904      1266 MLSLQQVVKALNESYIDLKELGNYTYYNKWPWYIWLGFIAGLVALALCVF----FILCCTGCGTNCMGK--------LKC 1333 (1353)
Q Consensus      1266 mlslqqvvkalnesyidlkelgnytyynkwpwyiwlgfiaglvalalcvf----filcctgcgtncmgk--------lkc 1333 (1353)
                      ||...-+.++|.+.|-+-.+...+     |++|++....+.+..+.++++    ++.||-.|-.+|.|+        .+|
T Consensus         1 ~~~~~~~~~~~~~~~~~~~~~~~~-----~~~~~g~~~~~~igll~~i~~pi~g~~~cccrcC~~Cgg~~~~~~~~~~~c   75 (787)
T XP_006714037.1    1 MLHPDTLRKFLQKAYESKIDYDKI-----VYYEAGIILCCVLGLLFIILMPLVGYFFCMCRCCNKCGGEMHQRQKENGPF   75 (787)
T ss_pred             CCCHHHHHHHHHHHHhcCCCHHHH-----HHHHHHHHHHHHHHHHHHHHHHHHHHHHHHHhccCcCCcccChhhcCCchH


Q ss_pred             cccc
Q Q_6823904      1334 NRCC 1337 (1353)
Q Consensus      1334 nrcc 1337 (1353)
                      .|.+
T Consensus        76 ~r~~   79 (787)
T XP_006714037.1   76 LRKC   79 (787)
T ss_pred             HHHH


No 15
>NP_149096.2 dnaJ homolog subfamily C member 5B [Homo sapiens]
Probab=78.66  E-value=48  Score=35.41  Aligned_cols=121  Identities=17%  Similarity=0.210  Sum_probs=0.0  Template_Neff=6.900

Q ss_pred             CcCCCCCCChHHHHHHHHHhccccCCCccccc---hhchHHHHHHHHHhc---HHHHHHHHhhhcCCHHHhcccccccCC
Q Q_6823904      1222 LLGNSTGIDFQDELDEFFKNVSTSIPNFGSLT---QINTTLLDLTYEMLS---LQQVVKALNESYIDLKELGNYTYYNKW 1295 (1353)
Q Consensus      1222 llgnstgidfqdeldeffknvstsipnfgslt---qinttlldltyemls---lqqvvkalnesyidlkelgnytyynkw 1295 (1353)
                      +||-..+.+..+--..+-+-+...-|.-....   .-.-..+.-.|++|+   ....-....+.-....+.......+.+
T Consensus        23 iLgl~~~at~~eIkkaYrkla~~~HPDkn~~~~~a~e~f~~I~~Ay~iLsd~~kR~~YD~~g~~~~~~~~~~~~~~~~~~  102 (199)
T NP_149096.2      23 ILGLHKGASNEEIKKTYRKLALKHHPDKNPDDPAATEKFKEINNAHAILTDISKRSIYDKYGSLGLYVAEQFGDENVNTY  102 (199)
T ss_pred             HhCCCCCCCHHHHHHHHHHHHHHHCCCCCCCCHHHHHHHHHHHHHHHHhcCHHHHHHHHHhhccCcccchhhCCCchhhc


Q ss_pred             CHHHHHHHHHHHHHHHHHHHHHHHhcCCCchhccccccccccccccccCCCCcc
Q Q_6823904      1296 PWYIWLGFIAGLVALALCVFFILCCTGCGTNCMGKLKCNRCCDRYEEYDLEPHK 1349 (1353)
Q Consensus      1296 pwyiwlgfiaglvalalcvffilcctgcgtncmgklkcnrccdryeeydlephk 1349 (1353)
                      .++.-+.+++.++.+.++++.++||-.|-  |     |+-||-+...-+-++.+
T Consensus       103 ~~~~~~~~~~l~i~~~l~~~c~fCcc~c~--c-----c~~ccg~c~p~~~~~~~  149 (199)
T NP_149096.2     103 FMLSSWWAKALFVIVGLLTGCYFCCCLCC--C-----CNCCCGHCRPESSVPEE  149 (199)
T ss_pred             hhhHhHHHHHHHHHHHHHHHHHHhhhccc--c-----CcCcCCccCCCCCCCcc


No 16
>XP_011515920.1 PREDICTED: dnaJ homolog subfamily C member 5B isoform X1 [Homo sapiens]
Probab=78.66  E-value=48  Score=35.41  Aligned_cols=121  Identities=17%  Similarity=0.210  Sum_probs=0.0  Template_Neff=6.900

Q ss_pred             CcCCCCCCChHHHHHHHHHhccccCCCccccc---hhchHHHHHHHHHhc---HHHHHHHHhhhcCCHHHhcccccccCC
Q Q_6823904      1222 LLGNSTGIDFQDELDEFFKNVSTSIPNFGSLT---QINTTLLDLTYEMLS---LQQVVKALNESYIDLKELGNYTYYNKW 1295 (1353)
Q Consensus      1222 llgnstgidfqdeldeffknvstsipnfgslt---qinttlldltyemls---lqqvvkalnesyidlkelgnytyynkw 1295 (1353)
                      +||-..+.+..+--..+-+-+...-|.-....   .-.-..+.-.|++|+   ....-....+.-....+.......+.+
T Consensus        23 iLgl~~~at~~eIkkaYrkla~~~HPDkn~~~~~a~e~f~~I~~Ay~iLsd~~kR~~YD~~g~~~~~~~~~~~~~~~~~~  102 (199)
T XP_011515920.1   23 ILGLHKGASNEEIKKTYRKLALKHHPDKNPDDPAATEKFKEINNAHAILTDISKRSIYDKYGSLGLYVAEQFGDENVNTY  102 (199)
T ss_pred             HhCCCCCCCHHHHHHHHHHHHHHHCCCCCCCCHHHHHHHHHHHHHHHHhcCHHHHHHHHHhhccCcccchhhCCCchhhc


Q ss_pred             CHHHHHHHHHHHHHHHHHHHHHHHhcCCCchhccccccccccccccccCCCCcc
Q Q_6823904      1296 PWYIWLGFIAGLVALALCVFFILCCTGCGTNCMGKLKCNRCCDRYEEYDLEPHK 1349 (1353)
Q Consensus      1296 pwyiwlgfiaglvalalcvffilcctgcgtncmgklkcnrccdryeeydlephk 1349 (1353)
                      .++.-+.+++.++.+.++++.++||-.|-  |     |+-||-+...-+-++.+
T Consensus       103 ~~~~~~~~~~l~i~~~l~~~c~fCcc~c~--c-----c~~ccg~c~p~~~~~~~  149 (199)
T XP_011515920.1  103 FMLSSWWAKALFVIVGLLTGCYFCCCLCC--C-----CNCCCGHCRPESSVPEE  149 (199)
T ss_pred             hhhHhHHHHHHHHHHHHHHHHHHhhhccc--c-----CcCcCCccCCCCCCCcc


No 17
>XP_016856742.1 PREDICTED: immunoglobulin-like domain-containing receptor 2 isoform X2 [Homo sapiens]
Probab=78.29  E-value=6.1  Score=48.87  Aligned_cols=47  Identities=23%  Similarity=0.502  Sum_probs=0.0  Template_Neff=5.300

Q ss_pred             cCCCHHHHHHHHHHHHHHHHHHHHHHHhcCCCchhcccccccccccc
Q Q_6823904      1293 NKWPWYIWLGFIAGLVALALCVFFILCCTGCGTNCMGKLKCNRCCDR 1339 (1353)
Q Consensus      1293 nkwpwyiwlgfiaglvalalcvffilcctgcgtncmgklkcnrccdr 1339 (1353)
                      ..++.++++|++++.+.|++++++|+.|.-|+..|---.-|--|+|+
T Consensus       189 ~~~~~wi~VgiVvlgLlLllLLl~I~~C~Cc~~~ccc~~~c~cC~~~  235 (646)
T XP_016856742.1  189 EIMPEWVFVGLVLLGVFLFFVLVGICWCQCCPHSCCCYVRCPCCPDS  235 (646)
T ss_pred             ccchHHHHHHHHHHHHHHHHHHHHHHHHHhCCcccccccccCCCCCc


No 18
>XP_016867351.1 PREDICTED: cadherin-related family member 3 isoform X1 [Homo sapiens]
Probab=76.63  E-value=5.6  Score=45.13  Aligned_cols=48  Identities=17%  Similarity=0.301  Sum_probs=0.0  Template_Neff=10.700

Q ss_pred             CHHHHHHHHHHHHHHHHHHHHHHHhcCCCchhccccccccccccccccCCCCcccc
Q Q_6823904      1296 PWYIWLGFIAGLVALALCVFFILCCTGCGTNCMGKLKCNRCCDRYEEYDLEPHKVH 1351 (1353)
Q Consensus      1296 pwyiwlgfiaglvalalcvffilcctgcgtncmgklkcnrccdryeeydlephkvh 1351 (1353)
                      .|.+++..+++++++++++.+++||.-|        +|.|+|.+...-.-.|++.+
T Consensus       709 ~~~~~~~~~~~~~~~~~~~~~~~~~~~~--------~~~~~~~~~~~~~~~~~~~~  756 (826)
T XP_016867351.1  709 AWYVPFVITLGSILLLGLLVYLVVLLAK--------AIHRHCPCKTGKNKEPLTKK  756 (826)
T ss_pred             ccHHHHHHHHHHHHHHHHHHHHHHHHHH--------HHHHhCCCCCCCCCCCcccc


No 19
>NP_001307999.1 prominin-2 isoform 2 [Homo sapiens]
Probab=76.28  E-value=9.5  Score=43.38  Aligned_cols=89  Identities=12%  Similarity=0.182  Sum_probs=0.0  Template_Neff=8.500

Q ss_pred             HHHHHHHHhccccCCCccccchhchHHHHHHHHHhcHHHHHHHHhhhcCCHHHhcccccccCCCHHHHHHHHHHHHHHHH
Q Q_6823904      1233 DELDEFFKNVSTSIPNFGSLTQINTTLLDLTYEMLSLQQVVKALNESYIDLKELGNYTYYNKWPWYIWLGFIAGLVALAL 1312 (1353)
Q Consensus      1233 deldeffknvstsipnfgsltqinttlldltyemlslqqvvkalnesyidlkelgnytyynkwpwyiwlgfiaglvalal 1312 (1353)
                      +.+.+-++..+..+|-+..+..+.+.+.+.....-+..+.++.                |.+|.||+.+|...-++.+++
T Consensus        32 ~~~~~~~~~~~~~~~~~~~~~~i~~~i~~~~~~~~~~~~~~~~----------------y~~yr~~~~l~~~~~~llI~~   95 (488)
T NP_001307999.1   32 AQQPEGVRTLAEGFPGLEAASRWAQALQEVEESSRPYLQEVQR----------------YETYRWIVGCVLCSVVLFVVL   95 (488)
T ss_pred             HcchHHHHHHHhhCCHHHHHHHHHHHHHHHHHhchhhHHHHHH----------------HHHHHHHHHHHHHHHHHHHHH


Q ss_pred             HHHHHHHhcCCCchhcccccccccc
Q Q_6823904      1313 CVFFILCCTGCGTNCMGKLKCNRCC 1337 (1353)
Q Consensus      1313 cvffilcctgcgtncmgklkcnrcc 1337 (1353)
                      |.++-|+|--||-.-.+......||
T Consensus        96 ~~~lgL~~G~cg~~~~~~p~~~~c~  120 (488)
T NP_001307999.1   96 CNLLGLNLGIWGLSARDDPSHPEAK  120 (488)
T ss_pred             HHHHHHHHHHcCCCCCCCCCCcccc


No 20
>XP_006712364.1 PREDICTED: prominin-2 isoform X2 [Homo sapiens]
Probab=76.28  E-value=9.5  Score=43.38  Aligned_cols=89  Identities=12%  Similarity=0.182  Sum_probs=0.0  Template_Neff=8.500

Q ss_pred             HHHHHHHHhccccCCCccccchhchHHHHHHHHHhcHHHHHHHHhhhcCCHHHhcccccccCCCHHHHHHHHHHHHHHHH
Q Q_6823904      1233 DELDEFFKNVSTSIPNFGSLTQINTTLLDLTYEMLSLQQVVKALNESYIDLKELGNYTYYNKWPWYIWLGFIAGLVALAL 1312 (1353)
Q Consensus      1233 deldeffknvstsipnfgsltqinttlldltyemlslqqvvkalnesyidlkelgnytyynkwpwyiwlgfiaglvalal 1312 (1353)
                      +.+.+-++..+..+|-+..+..+.+.+.+.....-+..+.++.                |.+|.||+.+|...-++.+++
T Consensus        32 ~~~~~~~~~~~~~~~~~~~~~~i~~~i~~~~~~~~~~~~~~~~----------------y~~yr~~~~l~~~~~~llI~~   95 (488)
T XP_006712364.1   32 AQQPEGVRTLAEGFPGLEAASRWAQALQEVEESSRPYLQEVQR----------------YETYRWIVGCVLCSVVLFVVL   95 (488)
T ss_pred             HcchHHHHHHHhhCCHHHHHHHHHHHHHHHHHhchhhHHHHHH----------------HHHHHHHHHHHHHHHHHHHHH


Q ss_pred             HHHHHHHhcCCCchhcccccccccc
Q Q_6823904      1313 CVFFILCCTGCGTNCMGKLKCNRCC 1337 (1353)
Q Consensus      1313 cvffilcctgcgtncmgklkcnrcc 1337 (1353)
                      |.++-|+|--||-.-.+......||
T Consensus        96 ~~~lgL~~G~cg~~~~~~p~~~~c~  120 (488)
T XP_006712364.1   96 CNLLGLNLGIWGLSARDDPSHPEAK  120 (488)
T ss_pred             HHHHHHHHHHcCCCCCCCCCCcccc


No 21
>NP_001191219.1 mucin-1 isoform 14 precursor [Homo sapiens]
Probab=75.81  E-value=19  Score=40.06  Aligned_cols=73  Identities=18%  Similarity=0.279  Sum_probs=0.0  Template_Neff=4.900

Q ss_pred             cHHHHHHHHhhhcCCHHHhcccccc-------------------cCCCHHHHHHHHHHHHHHHHHHHHHHHhcCCCchhc
Q Q_6823904      1268 SLQQVVKALNESYIDLKELGNYTYY-------------------NKWPWYIWLGFIAGLVALALCVFFILCCTGCGTNCM 1328 (1353)
Q Consensus      1268 slqqvvkalnesyidlkelgnytyy-------------------nkwpwyiwlgfiaglvalalcvffilcctgcgtncm 1328 (1353)
                      +.++|-++|+|.-+  .++|+|.-.                   ..-.|.|.+..|+.+++++++++.+.||.       
T Consensus        75 s~~eVk~~f~e~~~--g~vg~lnldPs~v~v~~~~~~ss~~~~~~lp~WaIa~IVi~cIllll~ii~~i~c~~-------  145 (217)
T NP_001191219.1   75 NVHDVETQFNQYKT--EAASRYNLTISDVSVSDVPFPFSAQSGAGVPGWGIALLVLVCVLVALAIVYLIALAV-------  145 (217)
T ss_pred             CHHHHHHHHHHhhh--hhhcceeeceeeEEEecCCCCCCcCCCCCCChHHHHHHHHHHHHHHHHHHHHHHHHH-------


Q ss_pred             cccccccccccccccCCCCccccCC
Q Q_6823904      1329 GKLKCNRCCDRYEEYDLEPHKVHVH 1353 (1353)
Q Consensus      1329 gklkcnrccdryeeydlephkvhvh 1353 (1353)
                          |.++.+++..-|+-|+.-.-|
T Consensus       146 ----cr~Rrk~~~~~d~~~~~~~~~  166 (217)
T NP_001191219.1  146 ----CQCRRKNYGQLDIFPARDTYH  166 (217)
T ss_pred             ----HhhccccCCCCCCCCCCCCCC


No 22
>XP_016856744.1 PREDICTED: immunoglobulin-like domain-containing receptor 2 isoform X4 [Homo sapiens]
Probab=75.40  E-value=8.3  Score=47.38  Aligned_cols=47  Identities=23%  Similarity=0.502  Sum_probs=0.0  Template_Neff=5.400

Q ss_pred             cCCCHHHHHHHHHHHHHHHHHHHHHHHhcCCCchhcccccccccccc
Q Q_6823904      1293 NKWPWYIWLGFIAGLVALALCVFFILCCTGCGTNCMGKLKCNRCCDR 1339 (1353)
Q Consensus      1293 nkwpwyiwlgfiaglvalalcvffilcctgcgtncmgklkcnrccdr 1339 (1353)
                      +..+.++++|++++++.|++++++|++|.-|+..|--..-|.-|.|+
T Consensus       197 ~~~~~wiiVglVvlgllLlLLLl~I~~c~Cc~~~CCc~~~c~cc~~~  243 (595)
T XP_016856744.1  197 EIMPEWVFVGLVLLGVFLFFVLVGICWCQCCPHSCCCYVRCPCCPDS  243 (595)
T ss_pred             ccchHHHHHHHHHHHHHHHHHHHHHHHHHhCCcccccccccCCCCCc


No 23
>XP_011508974.1 PREDICTED: prominin-2 isoform X1 [Homo sapiens]
Probab=75.29  E-value=6.4  Score=45.09  Aligned_cols=88  Identities=13%  Similarity=0.234  Sum_probs=0.0  Template_Neff=8.100

Q ss_pred             HHHHHHHHhccccCCCccccchhchHHHHHHHHHhcHHHHHHHHhhhcCCHHHhcccccccCCCHHHHHHHHHHHHHHHH
Q Q_6823904      1233 DELDEFFKNVSTSIPNFGSLTQINTTLLDLTYEMLSLQQVVKALNESYIDLKELGNYTYYNKWPWYIWLGFIAGLVALAL 1312 (1353)
Q Consensus      1233 deldeffknvstsipnfgsltqinttlldltyemlslqqvvkalnesyidlkelgnytyynkwpwyiwlgfiaglvalal 1312 (1353)
                      ++..+-+++.+..+|.+..+.+|+..+.+           ++.--.+|.+     .+..|.+|.||+-++...-++.+++
T Consensus       378 ~~~~~~i~~~a~~~~~~~~~~~i~~~i~~-----------~~~~~~~~~~-----~~~~y~~yRw~~gl~l~~vlLLIvl  441 (489)
T XP_011508974.1  378 AQQPEGVRTLAEGFPGLEAASRWAQALQE-----------VEESSRPYLQ-----EVQRYETYRWIVGCVLCSVVLFVVL  441 (489)
T ss_pred             HhHHHHHHHHHhcCCHHHHHHHHHHHHHH-----------HHHhhHHhhH-----HHHHHHHHHHHHHHHHHHHHHHHHH


Q ss_pred             HHHHHHHhcCCCchhcccccccccc
Q Q_6823904      1313 CVFFILCCTGCGTNCMGKLKCNRCC 1337 (1353)
Q Consensus      1313 cvffilcctgcgtncmgklkcnrcc 1337 (1353)
                      |.++-|+|--||-.-.+ ..-+|||
T Consensus       442 ~~~lGLl~G~cG~~~~~-~p~~~~~  465 (489)
T XP_011508974.1  442 CNLLGLNLGIWGLSARD-DPSHPEA  465 (489)
T ss_pred             HHHHHHHHHHhcCCCCC-CCCCCCc


No 24
>XP_011528683.1 PREDICTED: brain-specific angiogenesis inhibitor 1-associated protein 2-like protein 2 isoform X3 [Homo sapiens]
Probab=75.13  E-value=1.4e+02  Score=34.93  Aligned_cols=114  Identities=15%  Similarity=0.154  Sum_probs=0.0  Template_Neff=8.600

Q ss_pred             HHHHHHHHHHHhCCchhHHHHHHHHHHHHHhHHHHHHHH---------HHHHHHHhHHHHhHHHHHHHHhHHhhH-----
Q Q_6823904       999 NKFNQALGAMQTGFTTTNEAFHKVQDAVNNNAQALSKLA---------SELSNTFGAISASIGDIIQRLDVLEQD----- 1064 (1353)
Q Consensus       999 nkfnqalgamqtgftttneafhkvqdavnnnaqalskla---------selsntfgaisasigdiiqrldvleqd----- 1064 (1353)
                      ++||-+|..+-.-.....+|++.+..|.+.-.+||.||+         .+|...+.-|+-...+|-..++.+.+.     
T Consensus         2 e~fnp~l~~Li~~~~~y~ka~~~~~~a~~~y~~al~klg~~a~~s~~s~~lg~~L~~i~~~~r~i~~~~~~l~~~~~~~l   81 (510)
T XP_011528683.1    2 EQFNPALENLVYLGNNYLRAFHALSEAAEVYFSAIQKIGERALQSPTSQILGEILVQMSDTQRHLNSDLEVVVQTFHGGL   81 (510)
T ss_pred             hhhcHHHHHHHHHHHHHHHHHHHHHHHHHHHHHHHHHHHHHHhcCCCChHHHHHHHHHHHHHHHHHHHHHHHHHHHHHHH


Q ss_pred             -HHHHHHHccchhHHHHHHHHHHHHcchHHHHHHHHHHHHHHHHHHhhc
Q Q_6823904      1065 -AQIDRLINGRLTTLNAFVAQQLVRSESAALSAQLAKDKVNECVKAQSK 1112 (1353)
Q Consensus      1065 -aqidrlingrlttlnafvaqqlvrsesaalsaqlakdkvnecvkaqsk 1112 (1353)
                       ..+++.+...+..+++.--+.....+.+...-.-++.++...-|...|
T Consensus        82 l~pLe~~~~~d~k~i~~~~k~~e~e~k~~~~~leka~~~l~k~~kk~~k  130 (510)
T XP_011528683.1   82 LQHMEKNTKLDMQFIKDSRQHYELEYRHRAANLEKCMSELWRMERKRDK  130 (510)
T ss_pred             HHHHHHHHHHHHHHHHHHHHHHHHHHHHHHHHHHHHHHHHHHHHHHHHH


No 25
>XP_011528684.1 PREDICTED: brain-specific angiogenesis inhibitor 1-associated protein 2-like protein 2 isoform X3 [Homo sapiens]
Probab=75.13  E-value=1.4e+02  Score=34.93  Aligned_cols=114  Identities=15%  Similarity=0.154  Sum_probs=0.0  Template_Neff=8.600

Q ss_pred             HHHHHHHHHHHhCCchhHHHHHHHHHHHHHhHHHHHHHH---------HHHHHHHhHHHHhHHHHHHHHhHHhhH-----
Q Q_6823904       999 NKFNQALGAMQTGFTTTNEAFHKVQDAVNNNAQALSKLA---------SELSNTFGAISASIGDIIQRLDVLEQD----- 1064 (1353)
Q Consensus       999 nkfnqalgamqtgftttneafhkvqdavnnnaqalskla---------selsntfgaisasigdiiqrldvleqd----- 1064 (1353)
                      ++||-+|..+-.-.....+|++.+..|.+.-.+||.||+         .+|...+.-|+-...+|-..++.+.+.     
T Consensus         2 e~fnp~l~~Li~~~~~y~ka~~~~~~a~~~y~~al~klg~~a~~s~~s~~lg~~L~~i~~~~r~i~~~~~~l~~~~~~~l   81 (510)
T XP_011528684.1    2 EQFNPALENLVYLGNNYLRAFHALSEAAEVYFSAIQKIGERALQSPTSQILGEILVQMSDTQRHLNSDLEVVVQTFHGGL   81 (510)
T ss_pred             hhhcHHHHHHHHHHHHHHHHHHHHHHHHHHHHHHHHHHHHHHhcCCCChHHHHHHHHHHHHHHHHHHHHHHHHHHHHHHH


Q ss_pred             -HHHHHHHccchhHHHHHHHHHHHHcchHHHHHHHHHHHHHHHHHHhhc
Q Q_6823904      1065 -AQIDRLINGRLTTLNAFVAQQLVRSESAALSAQLAKDKVNECVKAQSK 1112 (1353)
Q Consensus      1065 -aqidrlingrlttlnafvaqqlvrsesaalsaqlakdkvnecvkaqsk 1112 (1353)
                       ..+++.+...+..+++.--+.....+.+...-.-++.++...-|...|
T Consensus        82 l~pLe~~~~~d~k~i~~~~k~~e~e~k~~~~~leka~~~l~k~~kk~~k  130 (510)
T XP_011528684.1   82 LQHMEKNTKLDMQFIKDSRQHYELEYRHRAANLEKCMSELWRMERKRDK  130 (510)
T ss_pred             HHHHHHHHHHHHHHHHHHHHHHHHHHHHHHHHHHHHHHHHHHHHHHHHH


No 26
>NP_001180286.1 nuclear pore glycoprotein p62 [Homo sapiens]
Probab=74.51  E-value=94  Score=38.87  Aligned_cols=117  Identities=22%  Similarity=0.344  Sum_probs=0.0  Template_Neff=4.800

Q ss_pred             cchHHHHHHHHHHHHHHHhCCchhHHHHHHHHHHHHHh------------HHHHHHHHHHHHHHHhHHHHhHHHHHHHHh
Q Q_6823904       992 ENQKLIANKFNQALGAMQTGFTTTNEAFHKVQDAVNNN------------AQALSKLASELSNTFGAISASIGDIIQRLD 1059 (1353)
Q Consensus       992 enqkliankfnqalgamqtgftttneafhkvqdavnnn------------aqalsklaselsntfgaisasigdiiqrld 1059 (1353)
                      +.-|.-.+++++.|.-+..--....+....+.+.|...            .+...+||.++..-+..++-.+.|||++|.
T Consensus       380 ekvk~~Qk~LdqeLD~IesQQkELE~lL~~LE~~v~~~~~~~~~q~aD~ERE~~Y~LAE~IDaQLk~M~~dLkeiIe~lN  459 (522)
T NP_001180286.1  380 EKVKLDQKRLDQELDFILSQQKELEDLLSPLEELVKEQSGTIYLQHADEEREKTYKLAENIDAQLKRMAQDLKDIIEHLN  459 (522)
T ss_pred             HHHHHHHHHHHHHHHHHHHHHHHHHHHHHHHHHHHHHhcccccccchHHHHHHHHHHHHHHHHHHHHHHHHHHHHHHHHH


Q ss_pred             HHhh-------HHHHHHHHccchhHHHHHHHHHHHHcchHHHHHHHHH-HHHHHHHHHhhccc
Q Q_6823904      1060 VLEQ-------DAQIDRLINGRLTTLNAFVAQQLVRSESAALSAQLAK-DKVNECVKAQSKRS 1114 (1353)
Q Consensus      1060 vleq-------daqidrlingrlttlnafvaqqlvrsesaalsaqlak-dkvnecvkaqskrs 1114 (1353)
                      ....       -.||-|++|..+..|      |.+...+..|..++.+ .|+.+-.|.+.+|+
T Consensus       460 ~~~~~~d~~DPl~QI~kILNaHL~SL------QWId~~a~~Lq~Kveel~k~~~~~rke~e~~  516 (522)
T NP_001180286.1  460 TSGAPADTSDPLQQICKILNAHMDSL------QWIDQNSALLQRKVEEVTKVCEGRRKEQERS  516 (522)
T ss_pred             hcCCCCCCCCHHHHHHHHHHHHHHHH------HHHHHHHHHHHHHHHHHHHHHhhhhhhcccc


No 27
>NP_036478.2 nuclear pore glycoprotein p62 [Homo sapiens]
Probab=74.51  E-value=94  Score=38.87  Aligned_cols=117  Identities=22%  Similarity=0.344  Sum_probs=0.0  Template_Neff=4.800

Q ss_pred             cchHHHHHHHHHHHHHHHhCCchhHHHHHHHHHHHHHh------------HHHHHHHHHHHHHHHhHHHHhHHHHHHHHh
Q Q_6823904       992 ENQKLIANKFNQALGAMQTGFTTTNEAFHKVQDAVNNN------------AQALSKLASELSNTFGAISASIGDIIQRLD 1059 (1353)
Q Consensus       992 enqkliankfnqalgamqtgftttneafhkvqdavnnn------------aqalsklaselsntfgaisasigdiiqrld 1059 (1353)
                      +.-|.-.+++++.|.-+..--....+....+.+.|...            .+...+||.++..-+..++-.+.|||++|.
T Consensus       380 ekvk~~Qk~LdqeLD~IesQQkELE~lL~~LE~~v~~~~~~~~~q~aD~ERE~~Y~LAE~IDaQLk~M~~dLkeiIe~lN  459 (522)
T NP_036478.2     380 EKVKLDQKRLDQELDFILSQQKELEDLLSPLEELVKEQSGTIYLQHADEEREKTYKLAENIDAQLKRMAQDLKDIIEHLN  459 (522)
T ss_pred             HHHHHHHHHHHHHHHHHHHHHHHHHHHHHHHHHHHHHhcccccccchHHHHHHHHHHHHHHHHHHHHHHHHHHHHHHHHH


Q ss_pred             HHhh-------HHHHHHHHccchhHHHHHHHHHHHHcchHHHHHHHHH-HHHHHHHHHhhccc
Q Q_6823904      1060 VLEQ-------DAQIDRLINGRLTTLNAFVAQQLVRSESAALSAQLAK-DKVNECVKAQSKRS 1114 (1353)
Q Consensus      1060 vleq-------daqidrlingrlttlnafvaqqlvrsesaalsaqlak-dkvnecvkaqskrs 1114 (1353)
                      ....       -.||-|++|..+..|      |.+...+..|..++.+ .|+.+-.|.+.+|+
T Consensus       460 ~~~~~~d~~DPl~QI~kILNaHL~SL------QWId~~a~~Lq~Kveel~k~~~~~rke~e~~  516 (522)
T NP_036478.2     460 TSGAPADTSDPLQQICKILNAHMDSL------QWIDQNSALLQRKVEEVTKVCEGRRKEQERS  516 (522)
T ss_pred             hcCCCCCCCCHHHHHHHHHHHHHHHH------HHHHHHHHHHHHHHHHHHHHHhhhhhhcccc


No 28
>NP_057637.2 nuclear pore glycoprotein p62 [Homo sapiens]
Probab=74.51  E-value=94  Score=38.87  Aligned_cols=117  Identities=22%  Similarity=0.344  Sum_probs=0.0  Template_Neff=4.800

Q ss_pred             cchHHHHHHHHHHHHHHHhCCchhHHHHHHHHHHHHHh------------HHHHHHHHHHHHHHHhHHHHhHHHHHHHHh
Q Q_6823904       992 ENQKLIANKFNQALGAMQTGFTTTNEAFHKVQDAVNNN------------AQALSKLASELSNTFGAISASIGDIIQRLD 1059 (1353)
Q Consensus       992 enqkliankfnqalgamqtgftttneafhkvqdavnnn------------aqalsklaselsntfgaisasigdiiqrld 1059 (1353)
                      +.-|.-.+++++.|.-+..--....+....+.+.|...            .+...+||.++..-+..++-.+.|||++|.
T Consensus       380 ekvk~~Qk~LdqeLD~IesQQkELE~lL~~LE~~v~~~~~~~~~q~aD~ERE~~Y~LAE~IDaQLk~M~~dLkeiIe~lN  459 (522)
T NP_057637.2     380 EKVKLDQKRLDQELDFILSQQKELEDLLSPLEELVKEQSGTIYLQHADEEREKTYKLAENIDAQLKRMAQDLKDIIEHLN  459 (522)
T ss_pred             HHHHHHHHHHHHHHHHHHHHHHHHHHHHHHHHHHHHHhcccccccchHHHHHHHHHHHHHHHHHHHHHHHHHHHHHHHHH


Q ss_pred             HHhh-------HHHHHHHHccchhHHHHHHHHHHHHcchHHHHHHHHH-HHHHHHHHHhhccc
Q Q_6823904      1060 VLEQ-------DAQIDRLINGRLTTLNAFVAQQLVRSESAALSAQLAK-DKVNECVKAQSKRS 1114 (1353)
Q Consensus      1060 vleq-------daqidrlingrlttlnafvaqqlvrsesaalsaqlak-dkvnecvkaqskrs 1114 (1353)
                      ....       -.||-|++|..+..|      |.+...+..|..++.+ .|+.+-.|.+.+|+
T Consensus       460 ~~~~~~d~~DPl~QI~kILNaHL~SL------QWId~~a~~Lq~Kveel~k~~~~~rke~e~~  516 (522)
T NP_057637.2     460 TSGAPADTSDPLQQICKILNAHMDSL------QWIDQNSALLQRKVEEVTKVCEGRRKEQERS  516 (522)
T ss_pred             hcCCCCCCCCHHHHHHHHHHHHHHHH------HHHHHHHHHHHHHHHHHHHHHhhhhhhcccc


No 29
>NP_714940.1 nuclear pore glycoprotein p62 [Homo sapiens]
Probab=74.51  E-value=94  Score=38.87  Aligned_cols=117  Identities=22%  Similarity=0.344  Sum_probs=0.0  Template_Neff=4.800

Q ss_pred             cchHHHHHHHHHHHHHHHhCCchhHHHHHHHHHHHHHh------------HHHHHHHHHHHHHHHhHHHHhHHHHHHHHh
Q Q_6823904       992 ENQKLIANKFNQALGAMQTGFTTTNEAFHKVQDAVNNN------------AQALSKLASELSNTFGAISASIGDIIQRLD 1059 (1353)
Q Consensus       992 enqkliankfnqalgamqtgftttneafhkvqdavnnn------------aqalsklaselsntfgaisasigdiiqrld 1059 (1353)
                      +.-|.-.+++++.|.-+..--....+....+.+.|...            .+...+||.++..-+..++-.+.|||++|.
T Consensus       380 ekvk~~Qk~LdqeLD~IesQQkELE~lL~~LE~~v~~~~~~~~~q~aD~ERE~~Y~LAE~IDaQLk~M~~dLkeiIe~lN  459 (522)
T NP_714940.1     380 EKVKLDQKRLDQELDFILSQQKELEDLLSPLEELVKEQSGTIYLQHADEEREKTYKLAENIDAQLKRMAQDLKDIIEHLN  459 (522)
T ss_pred             HHHHHHHHHHHHHHHHHHHHHHHHHHHHHHHHHHHHHhcccccccchHHHHHHHHHHHHHHHHHHHHHHHHHHHHHHHHH


Q ss_pred             HHhh-------HHHHHHHHccchhHHHHHHHHHHHHcchHHHHHHHHH-HHHHHHHHHhhccc
Q Q_6823904      1060 VLEQ-------DAQIDRLINGRLTTLNAFVAQQLVRSESAALSAQLAK-DKVNECVKAQSKRS 1114 (1353)
Q Consensus      1060 vleq-------daqidrlingrlttlnafvaqqlvrsesaalsaqlak-dkvnecvkaqskrs 1114 (1353)
                      ....       -.||-|++|..+..|      |.+...+..|..++.+ .|+.+-.|.+.+|+
T Consensus       460 ~~~~~~d~~DPl~QI~kILNaHL~SL------QWId~~a~~Lq~Kveel~k~~~~~rke~e~~  516 (522)
T NP_714940.1     460 TSGAPADTSDPLQQICKILNAHMDSL------QWIDQNSALLQRKVEEVTKVCEGRRKEQERS  516 (522)
T ss_pred             hcCCCCCCCCHHHHHHHHHHHHHHHH------HHHHHHHHHHHHHHHHHHHHHhhhhhhcccc


No 30
>NP_714941.1 nuclear pore glycoprotein p62 [Homo sapiens]
Probab=74.51  E-value=94  Score=38.87  Aligned_cols=117  Identities=22%  Similarity=0.344  Sum_probs=0.0  Template_Neff=4.800

Q ss_pred             cchHHHHHHHHHHHHHHHhCCchhHHHHHHHHHHHHHh------------HHHHHHHHHHHHHHHhHHHHhHHHHHHHHh
Q Q_6823904       992 ENQKLIANKFNQALGAMQTGFTTTNEAFHKVQDAVNNN------------AQALSKLASELSNTFGAISASIGDIIQRLD 1059 (1353)
Q Consensus       992 enqkliankfnqalgamqtgftttneafhkvqdavnnn------------aqalsklaselsntfgaisasigdiiqrld 1059 (1353)
                      +.-|.-.+++++.|.-+..--....+....+.+.|...            .+...+||.++..-+..++-.+.|||++|.
T Consensus       380 ekvk~~Qk~LdqeLD~IesQQkELE~lL~~LE~~v~~~~~~~~~q~aD~ERE~~Y~LAE~IDaQLk~M~~dLkeiIe~lN  459 (522)
T NP_714941.1     380 EKVKLDQKRLDQELDFILSQQKELEDLLSPLEELVKEQSGTIYLQHADEEREKTYKLAENIDAQLKRMAQDLKDIIEHLN  459 (522)
T ss_pred             HHHHHHHHHHHHHHHHHHHHHHHHHHHHHHHHHHHHHhcccccccchHHHHHHHHHHHHHHHHHHHHHHHHHHHHHHHHH


Q ss_pred             HHhh-------HHHHHHHHccchhHHHHHHHHHHHHcchHHHHHHHHH-HHHHHHHHHhhccc
Q Q_6823904      1060 VLEQ-------DAQIDRLINGRLTTLNAFVAQQLVRSESAALSAQLAK-DKVNECVKAQSKRS 1114 (1353)
Q Consensus      1060 vleq-------daqidrlingrlttlnafvaqqlvrsesaalsaqlak-dkvnecvkaqskrs 1114 (1353)
                      ....       -.||-|++|..+..|      |.+...+..|..++.+ .|+.+-.|.+.+|+
T Consensus       460 ~~~~~~d~~DPl~QI~kILNaHL~SL------QWId~~a~~Lq~Kveel~k~~~~~rke~e~~  516 (522)
T NP_714941.1     460 TSGAPADTSDPLQQICKILNAHMDSL------QWIDQNSALLQRKVEEVTKVCEGRRKEQERS  516 (522)
T ss_pred             hcCCCCCCCCHHHHHHHHHHHHHHHH------HHHHHHHHHHHHHHHHHHHHHhhhhhhcccc


No 31
>XP_016864400.1 PREDICTED: cadherin-6 isoform X2 [Homo sapiens]
Probab=73.74  E-value=12  Score=41.46  Aligned_cols=42  Identities=10%  Similarity=-0.077  Sum_probs=0.0  Template_Neff=10.800

Q ss_pred             cCCCHHHHHHHHHHHHHHHHHHHHHHHhcCCCchhcccccccccccc
Q Q_6823904      1293 NKWPWYIWLGFIAGLVALALCVFFILCCTGCGTNCMGKLKCNRCCDR 1339 (1353)
Q Consensus      1293 nkwpwyiwlgfiaglvalalcvffilcctgcgtncmgklkcnrccdr 1339 (1353)
                      ..+++.++++.++++++|++.++.++.|.     |+.+-+|-+||.+
T Consensus       609 ~~~~~~~~~~i~~~~~~l~~~~~~~~~~~-----~~~~~~~~~~~~~  650 (663)
T XP_016864400.1  609 TGLSTGALVAILLCIVILLGKLVLPASYL-----PMVRGSHCYCDTL  650 (663)
T ss_pred             CCCCHHHHHHHHHHHHHHHHHHHHHHhhc-----hhcCCCcccCccc


No 32
>XP_016856741.1 PREDICTED: immunoglobulin-like domain-containing receptor 2 isoform X1 [Homo sapiens]
Probab=73.43  E-value=9.9  Score=47.24  Aligned_cols=47  Identities=23%  Similarity=0.502  Sum_probs=0.0  Template_Neff=5.400

Q ss_pred             cCCCHHHHHHHHHHHHHHHHHHHHHHHhcCCCchhcccccccccccc
Q Q_6823904      1293 NKWPWYIWLGFIAGLVALALCVFFILCCTGCGTNCMGKLKCNRCCDR 1339 (1353)
Q Consensus      1293 nkwpwyiwlgfiaglvalalcvffilcctgcgtncmgklkcnrccdr 1339 (1353)
                      +.++.++++|++++++.|++.+++|++|.-|+..|---+-|.-|.+.
T Consensus       197 ~~~~~wl~VglVvl~LlLLLLLl~I~~c~Cc~~~ccc~~cc~CCp~~  243 (654)
T XP_016856741.1  197 EIMPEWVFVGLVLLGVFLFFVLVGICWCQCCPHSCCCYVRCPCCPDS  243 (654)
T ss_pred             ccchHHHHHHHHHHHHHHHHHHHHHHHHHhCCCccccccccCCCCcc


No 33
>NP_997199.1 transmembrane protein 207 precursor [Homo sapiens]
Probab=72.27  E-value=17  Score=38.78  Aligned_cols=60  Identities=32%  Similarity=0.522  Sum_probs=0.0  Template_Neff=4.100

Q ss_pred             HHHHhcHHHHHHHHhhhcCCHHH-hcccccccCCCHHHHHHHHHHHHHHHHHHHHHHHhcCC
Q Q_6823904      1263 TYEMLSLQQVVKALNESYIDLKE-LGNYTYYNKWPWYIWLGFIAGLVALALCVFFILCCTGC 1323 (1353)
Q Consensus      1263 tyemlslqqvvkalnesyidlke-lgnytyynkwpwyiwlgfiaglvalalcvffilcctgc 1323 (1353)
                      |.|.|-+...--++-+.-=+..| -.|+.-.+-++||+|+-.+..+++|.||...++|. -|
T Consensus        15 ~~~~~~~~~fQla~sd~~Ce~~e~C~~~~~~~~s~WyvWlLl~lllllLLLCgiv~~Cl-rC   75 (146)
T NP_997199.1      15 TIGILCLPLFQLVLSDLPCEEDEMCVNYNDQHPNGWYIWILLLLVLVAALLCGAVVLCL-QC   75 (146)
T ss_pred             HHHHHHHHHHHHHcCCCCCCchhhccccccCCCChHHHHHHHHHHHHHHHHHHHHHHHH-HH


No 34
>XP_016880434.1 PREDICTED: small integral membrane protein 5 isoform X4 [Homo sapiens]
Probab=71.78  E-value=19  Score=39.20  Aligned_cols=73  Identities=18%  Similarity=0.299  Sum_probs=0.0  Template_Neff=3.100

Q ss_pred             hcHHHHHHHHhhhcCC-HHHhcccccccCCCHHHHHHHHHHHHHHHHHHHHHHHhcCCCchhccccccccccccccccCC
Q Q_6823904      1267 LSLQQVVKALNESYID-LKELGNYTYYNKWPWYIWLGFIAGLVALALCVFFILCCTGCGTNCMGKLKCNRCCDRYEEYDL 1345 (1353)
Q Consensus      1267 lslqqvvkalnesyid-lkelgnytyynkwpwyiwlgfiaglvalalcvffilcctgcgtncmgklkcnrccdryeeydl 1345 (1353)
                      ++-.++++.+.+..-| +..+-...|+.||| .|.+..|.+|+.+.|...+|-||--|---|     |  --+|-..|--
T Consensus        84 m~~rdivedI~stfSsVWdklqSK~q~cKWp-VIAfIIIggLILtVLL~cIIrC~CCCCCcC-----C--p~~rrrK~ld  155 (160)
T XP_016880434.1   84 MAATDFVQEMRAVGERLLLKLQRLPQAEPVE-IVAFSVIILFTATVLLLLLIACSCCCTHCC-----C--PERRGRKVQV  155 (160)
T ss_pred             ccchHHHHHHHHHHHHHHHHHHhccccCChH-HHHHHHHHHHHHHHHHHHHHHHHhhhcccC-----C--CCcCCccccc


Q ss_pred             CC
Q Q_6823904      1346 EP 1347 (1353)
Q Consensus      1346 ep 1347 (1353)
                      ||
T Consensus       156 eP  157 (160)
T XP_016880434.1  156 QP  157 (160)
T ss_pred             CC


No 35
>NP_001159449.1 prominin-2 isoform 1 precursor [Homo sapiens]
Probab=71.51  E-value=6.2  Score=47.96  Aligned_cols=43  Identities=19%  Similarity=0.465  Sum_probs=0.0  Template_Neff=8.200

Q ss_pred             CCHHHHHHHHHHHHHHHHHHHHHHHhcCCCchhcccc-------cccccc
Q Q_6823904      1295 WPWYIWLGFIAGLVALALCVFFILCCTGCGTNCMGKL-------KCNRCC 1337 (1353)
Q Consensus      1295 wpwyiwlgfiaglvalalcvffilcctgcgtncmgkl-------kcnrcc 1337 (1353)
                      |+|.+|+++.+-++.+...+.++.||..|-.+|.|+.       +|.|.|
T Consensus       104 ~g~~~~~~i~ll~~ii~pl~g~~~cccrcC~~Cg~~~~~~~~~~~~~r~~  153 (834)
T NP_001159449.1  104 AGYVVCAVIAGLYLLLVPTAGLCFCCCRCHRRCGGRVKTEHKALACERAA  153 (834)
T ss_pred             HHHHHHHHHHHHHHHHHHHHHHHHHHhhccccCCCCCChhhcCHHHHHHH


No 36
>NP_001159450.1 prominin-2 isoform 1 precursor [Homo sapiens]
Probab=71.51  E-value=6.2  Score=47.96  Aligned_cols=43  Identities=19%  Similarity=0.465  Sum_probs=0.0  Template_Neff=8.200

Q ss_pred             CCHHHHHHHHHHHHHHHHHHHHHHHhcCCCchhcccc-------cccccc
Q Q_6823904      1295 WPWYIWLGFIAGLVALALCVFFILCCTGCGTNCMGKL-------KCNRCC 1337 (1353)
Q Consensus      1295 wpwyiwlgfiaglvalalcvffilcctgcgtncmgkl-------kcnrcc 1337 (1353)
                      |+|.+|+++.+-++.+...+.++.||..|-.+|.|+.       +|.|.|
T Consensus       104 ~g~~~~~~i~ll~~ii~pl~g~~~cccrcC~~Cg~~~~~~~~~~~~~r~~  153 (834)
T NP_001159450.1  104 AGYVVCAVIAGLYLLLVPTAGLCFCCCRCHRRCGGRVKTEHKALACERAA  153 (834)
T ss_pred             HHHHHHHHHHHHHHHHHHHHHHHHHHhhccccCCCCCChhhcCHHHHHHH


No 37
>NP_653308.2 prominin-2 isoform 1 precursor [Homo sapiens]
Probab=71.51  E-value=6.2  Score=47.96  Aligned_cols=43  Identities=19%  Similarity=0.465  Sum_probs=0.0  Template_Neff=8.200

Q ss_pred             CCHHHHHHHHHHHHHHHHHHHHHHHhcCCCchhcccc-------cccccc
Q Q_6823904      1295 WPWYIWLGFIAGLVALALCVFFILCCTGCGTNCMGKL-------KCNRCC 1337 (1353)
Q Consensus      1295 wpwyiwlgfiaglvalalcvffilcctgcgtncmgkl-------kcnrcc 1337 (1353)
                      |+|.+|+++.+-++.+...+.++.||..|-.+|.|+.       +|.|.|
T Consensus       104 ~g~~~~~~i~ll~~ii~pl~g~~~cccrcC~~Cg~~~~~~~~~~~~~r~~  153 (834)
T NP_653308.2     104 AGYVVCAVIAGLYLLLVPTAGLCFCCCRCHRRCGGRVKTEHKALACERAA  153 (834)
T ss_pred             HHHHHHHHHHHHHHHHHHHHHHHHHHhhccccCCCCCChhhcCHHHHHHH


No 38
>NP_001191218.1 mucin-1 isoform 13 precursor [Homo sapiens]
Probab=71.13  E-value=28  Score=39.29  Aligned_cols=74  Identities=16%  Similarity=0.243  Sum_probs=0.0  Template_Neff=4.900

Q ss_pred             cHHHHHHHHhhhcCCHHHhccc------------------ccccCCCHHHHHHHHHHHHHHHHHHHHHHHhcCCCchhcc
Q Q_6823904      1268 SLQQVVKALNESYIDLKELGNY------------------TYYNKWPWYIWLGFIAGLVALALCVFFILCCTGCGTNCMG 1329 (1353)
Q Consensus      1268 slqqvvkalnesyidlkelgny------------------tyynkwpwyiwlgfiaglvalalcvffilcctgcgtncmg 1329 (1353)
                      +.++|-+.++|.-+  .++|+|                  .-...+|-+.+++.++|.+++++++++++||+=       
T Consensus        96 ~~~eVk~lf~e~~~--g~vG~lnldpstv~v~~~~~~ss~~~~~~lpgwaIa~IVigcillll~Ii~~i~c~v-------  166 (238)
T NP_001191218.1   96 NVHDVETQFNQYKT--EAASRYNLTISDVSVSDVPFPFSAQSGAGVPGWGIALLVLVCVLVALAIVYLIALAV-------  166 (238)
T ss_pred             CHHHHHHHHHHhhh--hhhhceeeccceEEEeccCCCCCccCCCCCCHHHHHHHHHHHHHHHHHHHHHHHHHH-------


Q ss_pred             ccccccccccccccCCCCccccCC
Q Q_6823904      1330 KLKCNRCCDRYEEYDLEPHKVHVH 1353 (1353)
Q Consensus      1330 klkcnrccdryeeydlephkvhvh 1353 (1353)
                         |.++.+++.+-|+-+..-.-|
T Consensus       167 ---cr~RRk~~~~~dl~~~y~~~~  187 (238)
T NP_001191218.1  167 ---CQCRRKNYGQLDIFPARDTYH  187 (238)
T ss_pred             ---HhhccccCCCCCCCCCCCCCC


No 39
>NP_001139324.1 prominin-1 isoform 4 precursor [Homo sapiens]
Probab=70.08  E-value=7.1  Score=47.36  Aligned_cols=43  Identities=19%  Similarity=0.302  Sum_probs=0.0  Template_Neff=8.300

Q ss_pred             CCHHHHHHHHHHHHHHHHHHHHHHHhcCCCchhcccc--------cccccc
Q Q_6823904      1295 WPWYIWLGFIAGLVALALCVFFILCCTGCGTNCMGKL--------KCNRCC 1337 (1353)
Q Consensus      1295 wpwyiwlgfiaglvalalcvffilcctgcgtncmgkl--------kcnrcc 1337 (1353)
                      |+|.+|+.+.+-++.+...+.++.||-.|-.+|.|+.        +|.|+|
T Consensus        98 ~g~~~~~~i~ll~~i~~pl~g~~fcccrCC~rCg~~~~~~~~~~~~~~r~~  148 (825)
T NP_001139324.1   98 AGIILCCVLGLLFIILMPLVGYFFCMCRCCNKCGGEMHQRQKENGPFLRKC  148 (825)
T ss_pred             HHHHHHHHHHHHHHHHHHHHHHHHHHHcccCccCCcCChhhcCCchHHHHH


No 40
>XP_005248253.1 PREDICTED: prominin-1 isoform X9 [Homo sapiens]
Probab=70.08  E-value=7.1  Score=47.36  Aligned_cols=43  Identities=19%  Similarity=0.302  Sum_probs=0.0  Template_Neff=8.300

Q ss_pred             CCHHHHHHHHHHHHHHHHHHHHHHHhcCCCchhcccc--------cccccc
Q Q_6823904      1295 WPWYIWLGFIAGLVALALCVFFILCCTGCGTNCMGKL--------KCNRCC 1337 (1353)
Q Consensus      1295 wpwyiwlgfiaglvalalcvffilcctgcgtncmgkl--------kcnrcc 1337 (1353)
                      |+|.+|+.+.+-++.+...+.++.||-.|-.+|.|+.        +|.|+|
T Consensus        98 ~g~~~~~~i~ll~~i~~pl~g~~fcccrCC~rCg~~~~~~~~~~~~~~r~~  148 (825)
T XP_005248253.1   98 AGIILCCVLGLLFIILMPLVGYFFCMCRCCNKCGGEMHQRQKENGPFLRKC  148 (825)
T ss_pred             HHHHHHHHHHHHHHHHHHHHHHHHHHHcccCccCCcCChhhcCCchHHHHH


No 41
>XP_016864292.1 PREDICTED: prominin-1 isoform X9 [Homo sapiens]
Probab=70.08  E-value=7.1  Score=47.36  Aligned_cols=43  Identities=19%  Similarity=0.302  Sum_probs=0.0  Template_Neff=8.300

Q ss_pred             CCHHHHHHHHHHHHHHHHHHHHHHHhcCCCchhcccc--------cccccc
Q Q_6823904      1295 WPWYIWLGFIAGLVALALCVFFILCCTGCGTNCMGKL--------KCNRCC 1337 (1353)
Q Consensus      1295 wpwyiwlgfiaglvalalcvffilcctgcgtncmgkl--------kcnrcc 1337 (1353)
                      |+|.+|+.+.+-++.+...+.++.||-.|-.+|.|+.        +|.|+|
T Consensus        98 ~g~~~~~~i~ll~~i~~pl~g~~fcccrCC~rCg~~~~~~~~~~~~~~r~~  148 (825)
T XP_016864292.1   98 AGIILCCVLGLLFIILMPLVGYFFCMCRCCNKCGGEMHQRQKENGPFLRKC  148 (825)
T ss_pred             HHHHHHHHHHHHHHHHHHHHHHHHHHHcccCccCCcCChhhcCCchHHHHH


No 42
>XP_016864293.1 PREDICTED: prominin-1 isoform X9 [Homo sapiens]
Probab=70.08  E-value=7.1  Score=47.36  Aligned_cols=43  Identities=19%  Similarity=0.302  Sum_probs=0.0  Template_Neff=8.300

Q ss_pred             CCHHHHHHHHHHHHHHHHHHHHHHHhcCCCchhcccc--------cccccc
Q Q_6823904      1295 WPWYIWLGFIAGLVALALCVFFILCCTGCGTNCMGKL--------KCNRCC 1337 (1353)
Q Consensus      1295 wpwyiwlgfiaglvalalcvffilcctgcgtncmgkl--------kcnrcc 1337 (1353)
                      |+|.+|+.+.+-++.+...+.++.||-.|-.+|.|+.        +|.|+|
T Consensus        98 ~g~~~~~~i~ll~~i~~pl~g~~fcccrCC~rCg~~~~~~~~~~~~~~r~~  148 (825)
T XP_016864293.1   98 AGIILCCVLGLLFIILMPLVGYFFCMCRCCNKCGGEMHQRQKENGPFLRKC  148 (825)
T ss_pred             HHHHHHHHHHHHHHHHHHHHHHHHHHHcccCccCCcCChhhcCCchHHHHH


No 43
>XP_016864294.1 PREDICTED: prominin-1 isoform X9 [Homo sapiens]
Probab=70.08  E-value=7.1  Score=47.36  Aligned_cols=43  Identities=19%  Similarity=0.302  Sum_probs=0.0  Template_Neff=8.300

Q ss_pred             CCHHHHHHHHHHHHHHHHHHHHHHHhcCCCchhcccc--------cccccc
Q Q_6823904      1295 WPWYIWLGFIAGLVALALCVFFILCCTGCGTNCMGKL--------KCNRCC 1337 (1353)
Q Consensus      1295 wpwyiwlgfiaglvalalcvffilcctgcgtncmgkl--------kcnrcc 1337 (1353)
                      |+|.+|+.+.+-++.+...+.++.||-.|-.+|.|+.        +|.|+|
T Consensus        98 ~g~~~~~~i~ll~~i~~pl~g~~fcccrCC~rCg~~~~~~~~~~~~~~r~~  148 (825)
T XP_016864294.1   98 AGIILCCVLGLLFIILMPLVGYFFCMCRCCNKCGGEMHQRQKENGPFLRKC  148 (825)
T ss_pred             HHHHHHHHHHHHHHHHHHHHHHHHHHHcccCccCCcCChhhcCCchHHHHH


No 44
>XP_011512200.2 PREDICTED: prominin-1 isoform X5 [Homo sapiens]
Probab=69.94  E-value=6.1  Score=48.05  Aligned_cols=125  Identities=16%  Similarity=0.191  Sum_probs=0.0  Template_Neff=8.200

Q ss_pred             ecccCCCCCCcCCCCCCChHHHHHHHHHhccccCCCccccchhchHHHHHHHHH-hcHHHHHHHHhh------hcC--CH
Q Q_6823904      1213 NISTNLPPPLLGNSTGIDFQDELDEFFKNVSTSIPNFGSLTQINTTLLDLTYEM-LSLQQVVKALNE------SYI--DL 1283 (1353)
Q Consensus      1213 nistnlpppllgnstgidfqdeldeffknvstsipnfgsltqinttlldltyem-lslqqvvkalne------syi--dl 1283 (1353)
                      +.....||+.-..|..++|.---.++-+...-+-...+.+-.+-..++|+.-.- +.+..+.+.+..      +|.  +-
T Consensus        16 ~~~~~~~~~~~~~~~~~~~~~~~~~y~~~~~~~~~~m~~~~~~~~~f~~~v~p~~~p~~~l~~~~~~~~~~~~~~~~~~~   95 (839)
T XP_011512200.2   16 NSFSGGQPSSTDAPKAWNYELPATNYETQDSHKAGPIGILFELVHIFLYVVQPRDFPEDTLRKFLQKAYESKIDYDKPET   95 (839)
T ss_pred             ccccCCCCCCCCCCCceecccCCcccccCCCCCCCchHHHHHHHHHHHHhcCCCCCCHHHHHHHHHHHHcccCCCCCCcc


Q ss_pred             HHhcccccccCCCHHHHHHHHHHHHHHHHHHHHHHHhcCCCchhcccc--------cccccc
Q Q_6823904      1284 KELGNYTYYNKWPWYIWLGFIAGLVALALCVFFILCCTGCGTNCMGKL--------KCNRCC 1337 (1353)
Q Consensus      1284 kelgnytyynkwpwyiwlgfiaglvalalcvffilcctgcgtncmgkl--------kcnrcc 1337 (1353)
                      ..||.---..-|+|.+|..+..-++.+...+.++.||-.|-.+|.|+.        +|.|.|
T Consensus        96 ~~l~~~~~~~~~g~~~~~~igll~~i~~pl~g~~fcccrcC~~Cg~~~~~~~~~~~~~~r~~  157 (839)
T XP_011512200.2   96 VILGLKIVYYEAGIILCCVLGLLFIILMPLVGYFFCMCRCCNKCGGEMHQRQKENGPFLRKC  157 (839)
T ss_pred             cchHHHHHHHHHHHHHHHHHHHHHHHHHHHHHHHHHHHhhcCcCCCcCChhhcCCchHHHHH


No 45
>XP_016864290.1 PREDICTED: prominin-1 isoform X5 [Homo sapiens]
Probab=69.94  E-value=6.1  Score=48.05  Aligned_cols=125  Identities=16%  Similarity=0.191  Sum_probs=0.0  Template_Neff=8.200

Q ss_pred             ecccCCCCCCcCCCCCCChHHHHHHHHHhccccCCCccccchhchHHHHHHHHH-hcHHHHHHHHhh------hcC--CH
Q Q_6823904      1213 NISTNLPPPLLGNSTGIDFQDELDEFFKNVSTSIPNFGSLTQINTTLLDLTYEM-LSLQQVVKALNE------SYI--DL 1283 (1353)
Q Consensus      1213 nistnlpppllgnstgidfqdeldeffknvstsipnfgsltqinttlldltyem-lslqqvvkalne------syi--dl 1283 (1353)
                      +.....||+.-..|..++|.---.++-+...-+-...+.+-.+-..++|+.-.- +.+..+.+.+..      +|.  +-
T Consensus        16 ~~~~~~~~~~~~~~~~~~~~~~~~~y~~~~~~~~~~m~~~~~~~~~f~~~v~p~~~p~~~l~~~~~~~~~~~~~~~~~~~   95 (839)
T XP_016864290.1   16 NSFSGGQPSSTDAPKAWNYELPATNYETQDSHKAGPIGILFELVHIFLYVVQPRDFPEDTLRKFLQKAYESKIDYDKPET   95 (839)
T ss_pred             ccccCCCCCCCCCCCceecccCCcccccCCCCCCCchHHHHHHHHHHHHhcCCCCCCHHHHHHHHHHHHcccCCCCCCcc


Q ss_pred             HHhcccccccCCCHHHHHHHHHHHHHHHHHHHHHHHhcCCCchhcccc--------cccccc
Q Q_6823904      1284 KELGNYTYYNKWPWYIWLGFIAGLVALALCVFFILCCTGCGTNCMGKL--------KCNRCC 1337 (1353)
Q Consensus      1284 kelgnytyynkwpwyiwlgfiaglvalalcvffilcctgcgtncmgkl--------kcnrcc 1337 (1353)
                      ..||.---..-|+|.+|..+..-++.+...+.++.||-.|-.+|.|+.        +|.|.|
T Consensus        96 ~~l~~~~~~~~~g~~~~~~igll~~i~~pl~g~~fcccrcC~~Cg~~~~~~~~~~~~~~r~~  157 (839)
T XP_016864290.1   96 VILGLKIVYYEAGIILCCVLGLLFIILMPLVGYFFCMCRCCNKCGGEMHQRQKENGPFLRKC  157 (839)
T ss_pred             cchHHHHHHHHHHHHHHHHHHHHHHHHHHHHHHHHHHHhhcCcCCCcCChhhcCCchHHHHH


No 46
>XP_011508974.1 PREDICTED: prominin-2 isoform X1 [Homo sapiens]
Probab=69.87  E-value=7.1  Score=44.78  Aligned_cols=43  Identities=19%  Similarity=0.465  Sum_probs=0.0  Template_Neff=8.100

Q ss_pred             CCHHHHHHHHHHHHHHHHHHHHHHHhcCCCchhcccc-------cccccc
Q Q_6823904      1295 WPWYIWLGFIAGLVALALCVFFILCCTGCGTNCMGKL-------KCNRCC 1337 (1353)
Q Consensus      1295 wpwyiwlgfiaglvalalcvffilcctgcgtncmgkl-------kcnrcc 1337 (1353)
                      |++.+|+.+.+.++.+...+.++.||..|=.+|.|+.       +|.|.|
T Consensus       104 ~g~iv~~~i~~l~~ii~pl~gl~fcccrcC~~Cg~~~~~~~~~~~c~r~~  153 (489)
T XP_011508974.1  104 AGYVVCAVIAGLYLLLVPTAGLCFCCCRCHRRCGGRVKTEHKALACERAA  153 (489)
T ss_pred             HHHHHHHHHHHHHHHHHHHHHHHHHHhhccCcCCCCCCchhcCHHHHHHH


No 47
>XP_011527775.1 PREDICTED: immunoglobulin superfamily member 5 isoform X4 [Homo sapiens]
Probab=69.69  E-value=16  Score=38.92  Aligned_cols=46  Identities=26%  Similarity=0.429  Sum_probs=0.0  Template_Neff=10.700

Q ss_pred             cCCCHHHHHHHHHHHHHHHHHHHHHHHhcCCCchhccccccccccc
Q Q_6823904      1293 NKWPWYIWLGFIAGLVALALCVFFILCCTGCGTNCMGKLKCNRCCD 1338 (1353)
Q Consensus      1293 nkwpwyiwlgfiaglvalalcvffilcctgcgtncmgklkcnrccd 1338 (1353)
                      ..+.|++....+++++.+++.+++++.|--|+.-|-.-.-|.+||.
T Consensus       350 ~~~~w~~i~~~i~~~lllll~~~~~i~~~~~~~~c~~~~~~~~~~~  395 (488)
T XP_011527775.1  350 SLPTWGKVGLGLAGTMLLTPTCTLTIRCCCCRRRCCGCNCCCRCCF  395 (488)
T ss_pred             CccHHHHHHHHHHHHHHHHHHHHHHHHhccCCCccCCCCccccccc


No 48
>XP_011512201.2 PREDICTED: prominin-1 isoform X8 [Homo sapiens]
Probab=69.43  E-value=7  Score=47.42  Aligned_cols=43  Identities=19%  Similarity=0.246  Sum_probs=0.0  Template_Neff=8.300

Q ss_pred             CCHHHHHHHHHHHHHHHHHHHHHHHhcCCCchhccc--------ccccccc
Q Q_6823904      1295 WPWYIWLGFIAGLVALALCVFFILCCTGCGTNCMGK--------LKCNRCC 1337 (1353)
Q Consensus      1295 wpwyiwlgfiaglvalalcvffilcctgcgtncmgk--------lkcnrcc 1337 (1353)
                      |+|.+|+.+...++.+...+.++.||-.|-.+|.|+        .+|.|+|
T Consensus        98 ~g~~~~~~i~ll~ii~~pl~g~~fcccrCC~~Cg~~~~~~~~~~~~~~r~~  148 (830)
T XP_011512201.2   98 AGIILCCVLGLLFIILMPLVGYFFCMCRCCNKCGGEMHQRQKENGPFLRKC  148 (830)
T ss_pred             HHHHHHHHHHHHHHHHHHHHHHHHHHHhhccccCCcCChhhcCCchHHHHH


No 49
>NP_001191216.1 mucin-1 isoform 11 precursor [Homo sapiens]
Probab=69.35  E-value=22  Score=40.08  Aligned_cols=59  Identities=14%  Similarity=0.133  Sum_probs=0.0  Template_Neff=6.200

Q ss_pred             CCCHHHHHHHHHH---HHHHHHHHHHHHHhcCCCchhcccccccccccccc-ccCCCCccccCC
Q Q_6823904      1294 KWPWYIWLGFIAG---LVALALCVFFILCCTGCGTNCMGKLKCNRCCDRYE-EYDLEPHKVHVH 1353 (1353)
Q Consensus      1294 kwpwyiwlgfiag---lvalalcvffilcctgcgtncmgklkcnrccdrye-eydlephkvhvh 1353 (1353)
                      .+|+|++++++++   ++.+++|.++.+||.-|..++ +|+.=-..-|.|. .-+..+...|-|
T Consensus       182 ~lp~w~I~~iv~~~~llll~ii~~~~c~~~~~rrkk~-~~~d~~~~~~~~~pm~e~~~y~~h~~  244 (282)
T NP_001191216.1  182 GVPGWGIALLVLVCVLVALAIVYLIALAVCQCRRKNY-GQLDIFPARDTYHPMSEYPTYHTHGR  244 (282)
T ss_pred             CCChHHHHHHHHHHHHHHHHHHHHHHHHHHHHcCCCC-CCcccCCCccCCCCcccCCCCccCCc


No 50
>XP_011528681.1 PREDICTED: brain-specific angiogenesis inhibitor 1-associated protein 2-like protein 2 isoform X1 [Homo sapiens]
Probab=69.20  E-value=3.3e+02  Score=31.95  Aligned_cols=118  Identities=16%  Similarity=0.162  Sum_probs=0.0  Template_Neff=8.800

Q ss_pred             HHHHHHHHHHHHHHHhCCchhHHHHHHHHHHHHHhHHHHHHHH---------HHHHHHHhHHHHhHHHHHHHHhHHhhH-
Q Q_6823904       995 KLIANKFNQALGAMQTGFTTTNEAFHKVQDAVNNNAQALSKLA---------SELSNTFGAISASIGDIIQRLDVLEQD- 1064 (1353)
Q Consensus       995 kliankfnqalgamqtgftttneafhkvqdavnnnaqalskla---------selsntfgaisasigdiiqrldvleqd- 1064 (1353)
                      +-+.++||-+|.-+..-...--+|++....|-..-..||.+++         .+|...+..|+....+|...++.+-+. 
T Consensus        17 ~~~~e~~~P~l~~Lv~~~~~Y~~a~~a~~~a~~~f~~al~kl~~~a~~~~~s~~lg~~L~~i~~~~~~i~~~~~~~~~~~   96 (515)
T XP_011528681.1   17 KSIMEQFNPALENLVYLGNNYLRAFHALSEAAEVYFSAIQKIGERALQSPTSQILGEILVQMSDTQRHLNSDLEVVVQTF   96 (515)
T ss_pred             HHHHHHhhHHHHHHHHHHHHHHHHHHHHHHHHHHHHHHHHHHHHHHcCCcccHHHHHHHHHHHHHHHHHHHHHHHHHHHH


Q ss_pred             -----HHHHHHHccchhHHHHHHHHHHHHcchHHHHHHHHHHHHHHHHHHhhc
Q Q_6823904      1065 -----AQIDRLINGRLTTLNAFVAQQLVRSESAALSAQLAKDKVNECVKAQSK 1112 (1353)
Q Consensus      1065 -----aqidrlingrlttlnafvaqqlvrsesaalsaqlakdkvnecvkaqsk 1112 (1353)
                           ..+++.+...+-.++..--+.....+.+...-.-++.++..+-|...+
T Consensus        97 ~~~li~pLe~~~~~d~k~i~~~~K~~e~e~k~~~~~ldka~~kl~k~~kk~~k  149 (515)
T XP_011528681.1   97 HGGLLQHMEKNTKLDMQFIKDSRQHYELEYRHRAANLEKCMSELWRMERKRDK  149 (515)
T ss_pred             HHHHHHHHHHHHHHhHHHHHHHHHHHHHHHHHHHHHHHHHHHHHHHhhHHHHH


No 51
>NP_001139322.1 prominin-1 isoform 6 precursor [Homo sapiens]
Probab=68.48  E-value=5.9  Score=48.14  Aligned_cols=125  Identities=16%  Similarity=0.191  Sum_probs=0.0  Template_Neff=8.200

Q ss_pred             ecccCCCCCCcCCCCCCChHHHHHHHHHhccccCCCccccchhchHHHHHHHHH-hcHHHHHHHHhh------hcC--CH
Q Q_6823904      1213 NISTNLPPPLLGNSTGIDFQDELDEFFKNVSTSIPNFGSLTQINTTLLDLTYEM-LSLQQVVKALNE------SYI--DL 1283 (1353)
Q Consensus      1213 nistnlpppllgnstgidfqdeldeffknvstsipnfgsltqinttlldltyem-lslqqvvkalne------syi--dl 1283 (1353)
                      +.....||+.-..|..++|.---.++-+...-+-...+.+-.+-..++|+.-.- +.+..+.+.+..      +|.  +-
T Consensus        16 ~~~~~~~~~~~~~~~~~~~~~~~~~y~~~~~~~~~~m~~~~~~~~~f~~~v~p~~~p~~~l~~~~~~~~~~~~~~~~~~~   95 (834)
T NP_001139322.1   16 NSFSGGQPSSTDAPKAWNYELPATNYETQDSHKAGPIGILFELVHIFLYVVQPRDFPEDTLRKFLQKAYESKIDYDKPET   95 (834)
T ss_pred             ccccCCCCCCCCCCCceecccCCcceecCCCCCCCchHHHHHHHHHHHHhhCCCCCCHHHHHHHHHHHhhcccCCCCCcc


Q ss_pred             HHhcccccccCCCHHHHHHHHHHHHHHHHHHHHHHHhcCCCchhcccc--------cccccc
Q Q_6823904      1284 KELGNYTYYNKWPWYIWLGFIAGLVALALCVFFILCCTGCGTNCMGKL--------KCNRCC 1337 (1353)
Q Consensus      1284 kelgnytyynkwpwyiwlgfiaglvalalcvffilcctgcgtncmgkl--------kcnrcc 1337 (1353)
                      ..||.---..-|+|.+|+.+..-++.+...+.++.||-.|-.+|.|+.        +|.|.|
T Consensus        96 ~~l~~~~~~~~~g~~v~~~ig~l~~i~~pl~g~~fcccrCC~~Cg~~~~~~~~~~~~~~r~~  157 (834)
T NP_001139322.1   96 VILGLKIVYYEAGIILCCVLGLLFIILMPLVGYFFCMCRCCNKCGGEMHQRQKENGPFLRKC  157 (834)
T ss_pred             cchHHHHHHHHHHHHHHHHHHHHHHHHHHHHHHHHHHHhhccccCCcCCHhhcCCchHHHHH


No 52
>XP_011512204.1 PREDICTED: prominin-1 isoform X6 [Homo sapiens]
Probab=68.48  E-value=5.9  Score=48.14  Aligned_cols=125  Identities=16%  Similarity=0.191  Sum_probs=0.0  Template_Neff=8.200

Q ss_pred             ecccCCCCCCcCCCCCCChHHHHHHHHHhccccCCCccccchhchHHHHHHHHH-hcHHHHHHHHhh------hcC--CH
Q Q_6823904      1213 NISTNLPPPLLGNSTGIDFQDELDEFFKNVSTSIPNFGSLTQINTTLLDLTYEM-LSLQQVVKALNE------SYI--DL 1283 (1353)
Q Consensus      1213 nistnlpppllgnstgidfqdeldeffknvstsipnfgsltqinttlldltyem-lslqqvvkalne------syi--dl 1283 (1353)
                      +.....||+.-..|..++|.---.++-+...-+-...+.+-.+-..++|+.-.- +.+..+.+.+..      +|.  +-
T Consensus        16 ~~~~~~~~~~~~~~~~~~~~~~~~~y~~~~~~~~~~m~~~~~~~~~f~~~v~p~~~p~~~l~~~~~~~~~~~~~~~~~~~   95 (834)
T XP_011512204.1   16 NSFSGGQPSSTDAPKAWNYELPATNYETQDSHKAGPIGILFELVHIFLYVVQPRDFPEDTLRKFLQKAYESKIDYDKPET   95 (834)
T ss_pred             ccccCCCCCCCCCCCceecccCCcceecCCCCCCCchHHHHHHHHHHHHhhCCCCCCHHHHHHHHHHHhhcccCCCCCcc


Q ss_pred             HHhcccccccCCCHHHHHHHHHHHHHHHHHHHHHHHhcCCCchhcccc--------cccccc
Q Q_6823904      1284 KELGNYTYYNKWPWYIWLGFIAGLVALALCVFFILCCTGCGTNCMGKL--------KCNRCC 1337 (1353)
Q Consensus      1284 kelgnytyynkwpwyiwlgfiaglvalalcvffilcctgcgtncmgkl--------kcnrcc 1337 (1353)
                      ..||.---..-|+|.+|+.+..-++.+...+.++.||-.|-.+|.|+.        +|.|.|
T Consensus        96 ~~l~~~~~~~~~g~~v~~~ig~l~~i~~pl~g~~fcccrCC~~Cg~~~~~~~~~~~~~~r~~  157 (834)
T XP_011512204.1   96 VILGLKIVYYEAGIILCCVLGLLFIILMPLVGYFFCMCRCCNKCGGEMHQRQKENGPFLRKC  157 (834)
T ss_pred             cchHHHHHHHHHHHHHHHHHHHHHHHHHHHHHHHHHHHhhccccCCcCCHhhcCCchHHHHH


No 53
>XP_016864291.1 PREDICTED: prominin-1 isoform X6 [Homo sapiens]
Probab=68.48  E-value=5.9  Score=48.14  Aligned_cols=125  Identities=16%  Similarity=0.191  Sum_probs=0.0  Template_Neff=8.200

Q ss_pred             ecccCCCCCCcCCCCCCChHHHHHHHHHhccccCCCccccchhchHHHHHHHHH-hcHHHHHHHHhh------hcC--CH
Q Q_6823904      1213 NISTNLPPPLLGNSTGIDFQDELDEFFKNVSTSIPNFGSLTQINTTLLDLTYEM-LSLQQVVKALNE------SYI--DL 1283 (1353)
Q Consensus      1213 nistnlpppllgnstgidfqdeldeffknvstsipnfgsltqinttlldltyem-lslqqvvkalne------syi--dl 1283 (1353)
                      +.....||+.-..|..++|.---.++-+...-+-...+.+-.+-..++|+.-.- +.+..+.+.+..      +|.  +-
T Consensus        16 ~~~~~~~~~~~~~~~~~~~~~~~~~y~~~~~~~~~~m~~~~~~~~~f~~~v~p~~~p~~~l~~~~~~~~~~~~~~~~~~~   95 (834)
T XP_016864291.1   16 NSFSGGQPSSTDAPKAWNYELPATNYETQDSHKAGPIGILFELVHIFLYVVQPRDFPEDTLRKFLQKAYESKIDYDKPET   95 (834)
T ss_pred             ccccCCCCCCCCCCCceecccCCcceecCCCCCCCchHHHHHHHHHHHHhhCCCCCCHHHHHHHHHHHhhcccCCCCCcc


Q ss_pred             HHhcccccccCCCHHHHHHHHHHHHHHHHHHHHHHHhcCCCchhcccc--------cccccc
Q Q_6823904      1284 KELGNYTYYNKWPWYIWLGFIAGLVALALCVFFILCCTGCGTNCMGKL--------KCNRCC 1337 (1353)
Q Consensus      1284 kelgnytyynkwpwyiwlgfiaglvalalcvffilcctgcgtncmgkl--------kcnrcc 1337 (1353)
                      ..||.---..-|+|.+|+.+..-++.+...+.++.||-.|-.+|.|+.        +|.|.|
T Consensus        96 ~~l~~~~~~~~~g~~v~~~ig~l~~i~~pl~g~~fcccrCC~~Cg~~~~~~~~~~~~~~r~~  157 (834)
T XP_016864291.1   96 VILGLKIVYYEAGIILCCVLGLLFIILMPLVGYFFCMCRCCNKCGGEMHQRQKENGPFLRKC  157 (834)
T ss_pred             cchHHHHHHHHHHHHHHHHHHHHHHHHHHHHHHHHHHHhhccccCCcCCHhhcCCchHHHHH


No 54
>NP_001139319.1 prominin-1 isoform 2 precursor [Homo sapiens]
Probab=68.00  E-value=8.1  Score=47.28  Aligned_cols=43  Identities=19%  Similarity=0.302  Sum_probs=0.0  Template_Neff=8.100

Q ss_pred             CCHHHHHHHHHHHHHHHHHHHHHHHhcCCCchhcccc--------cccccc
Q Q_6823904      1295 WPWYIWLGFIAGLVALALCVFFILCCTGCGTNCMGKL--------KCNRCC 1337 (1353)
Q Consensus      1295 wpwyiwlgfiaglvalalcvffilcctgcgtncmgkl--------kcnrcc 1337 (1353)
                      |+|.+|+.+...++.+...+.++.||-.|-.+|.|+.        +|.|+|
T Consensus        98 ~g~~~~~~i~ll~~i~~pl~g~~fcccrCC~~Cg~~~~~~~~~~~~~~r~~  148 (856)
T NP_001139319.1   98 AGIILCCVLGLLFIILMPLVGYFFCMCRCCNKCGGEMHQRQKENGPFLRKC  148 (856)
T ss_pred             HHHHHHHHHHHHHHHHHHHHHHHHHHHhhccccCCcCCHhhcCCchHHHHH


No 55
>NP_001139320.1 prominin-1 isoform 2 precursor [Homo sapiens]
Probab=68.00  E-value=8.1  Score=47.28  Aligned_cols=43  Identities=19%  Similarity=0.302  Sum_probs=0.0  Template_Neff=8.100

Q ss_pred             CCHHHHHHHHHHHHHHHHHHHHHHHhcCCCchhcccc--------cccccc
Q Q_6823904      1295 WPWYIWLGFIAGLVALALCVFFILCCTGCGTNCMGKL--------KCNRCC 1337 (1353)
Q Consensus      1295 wpwyiwlgfiaglvalalcvffilcctgcgtncmgkl--------kcnrcc 1337 (1353)
                      |+|.+|+.+...++.+...+.++.||-.|-.+|.|+.        +|.|+|
T Consensus        98 ~g~~~~~~i~ll~~i~~pl~g~~fcccrCC~~Cg~~~~~~~~~~~~~~r~~  148 (856)
T NP_001139320.1   98 AGIILCCVLGLLFIILMPLVGYFFCMCRCCNKCGGEMHQRQKENGPFLRKC  148 (856)
T ss_pred             HHHHHHHHHHHHHHHHHHHHHHHHHHHhhccccCCcCCHhhcCCchHHHHH


No 56
>XP_016864288.1 PREDICTED: prominin-1 isoform X2 [Homo sapiens]
Probab=68.00  E-value=8.1  Score=47.28  Aligned_cols=43  Identities=19%  Similarity=0.302  Sum_probs=0.0  Template_Neff=8.100

Q ss_pred             CCHHHHHHHHHHHHHHHHHHHHHHHhcCCCchhcccc--------cccccc
Q Q_6823904      1295 WPWYIWLGFIAGLVALALCVFFILCCTGCGTNCMGKL--------KCNRCC 1337 (1353)
Q Consensus      1295 wpwyiwlgfiaglvalalcvffilcctgcgtncmgkl--------kcnrcc 1337 (1353)
                      |+|.+|+.+...++.+...+.++.||-.|-.+|.|+.        +|.|+|
T Consensus        98 ~g~~~~~~i~ll~~i~~pl~g~~fcccrCC~~Cg~~~~~~~~~~~~~~r~~  148 (856)
T XP_016864288.1   98 AGIILCCVLGLLFIILMPLVGYFFCMCRCCNKCGGEMHQRQKENGPFLRKC  148 (856)
T ss_pred             HHHHHHHHHHHHHHHHHHHHHHHHHHHhhccccCCcCCHhhcCCchHHHHH


No 57
>XP_016864289.1 PREDICTED: prominin-1 isoform X4 [Homo sapiens]
Probab=67.41  E-value=7.7  Score=47.25  Aligned_cols=125  Identities=16%  Similarity=0.191  Sum_probs=0.0  Template_Neff=8.200

Q ss_pred             ecccCCCCCCcCCCCCCChHHHHHHHHHhccccCCCccccchhchHHHHHHHHH-hcHHHHHHHHhh------hcC--CH
Q Q_6823904      1213 NISTNLPPPLLGNSTGIDFQDELDEFFKNVSTSIPNFGSLTQINTTLLDLTYEM-LSLQQVVKALNE------SYI--DL 1283 (1353)
Q Consensus      1213 nistnlpppllgnstgidfqdeldeffknvstsipnfgsltqinttlldltyem-lslqqvvkalne------syi--dl 1283 (1353)
                      +.....||+.-..|..++|.---.++-+...-+-...+.+-.+-..++|+.-.- +.+..+.+.+..      +|.  +-
T Consensus        16 ~~~~~~~~~~~~~~~~~~~~~~~~~y~~~~~~~~~~m~~~~~~~~~f~~~v~p~~~p~~~l~~~~~~~~~~~~~~~~~~~   95 (841)
T XP_016864289.1   16 NSFSGGQPSSTDAPKAWNYELPATNYETQDSHKAGPIGILFELVHIFLYVVQPRDFPEDTLRKFLQKAYESKIDYDKPET   95 (841)
T ss_pred             ccccCCCCCCCCCCCceecccCCcccccCCCCCCCchHHHHHHHHHHHHhhCCCCCCHHHHHHHHHHHhcccCCCCCCcc


Q ss_pred             HHhcccccccCCCHHHHHHHHHHHHHHHHHHHHHHHhcCCCchhcccc--------cccccc
Q Q_6823904      1284 KELGNYTYYNKWPWYIWLGFIAGLVALALCVFFILCCTGCGTNCMGKL--------KCNRCC 1337 (1353)
Q Consensus      1284 kelgnytyynkwpwyiwlgfiaglvalalcvffilcctgcgtncmgkl--------kcnrcc 1337 (1353)
                      ..||.---..-|+|.+|+.+..-++.+...+.++.||--|-.+|.|+.        +|.|.|
T Consensus        96 ~~l~~~~~~~~~g~~v~~~i~~l~~i~~pl~g~~fcccrCC~~Cgg~~~~~~~~~~~~~r~~  157 (841)
T XP_016864289.1   96 VILGLKIVYYEAGIILCCVLGLLFIILMPLVGYFFCMCRCCNKCGGEMHQRQKENGPFLRKC  157 (841)
T ss_pred             cchHHHHHHHHHHHHHHHHHHHHHHHHHHHHHHHHHHHhhcCccCCcCChhhcCCchHHHHH


No 58
>XP_016883768.1 PREDICTED: immunoglobulin superfamily member 5 isoform X1 [Homo sapiens]
Probab=67.36  E-value=19  Score=39.59  Aligned_cols=47  Identities=26%  Similarity=0.394  Sum_probs=0.0  Template_Neff=10.100

Q ss_pred             CCCHHHHHHHHHHHHHHHHHHHHHHHhcCCCchhccccccccccccc
Q Q_6823904      1294 KWPWYIWLGFIAGLVALALCVFFILCCTGCGTNCMGKLKCNRCCDRY 1340 (1353)
Q Consensus      1294 kwpwyiwlgfiaglvalalcvffilcctgcgtncmgklkcnrccdry 1340 (1353)
                      ...|.+..+.+++++.+++.+++|+.|--|+.-|-.-.-|-+||..+
T Consensus       351 ~~~w~~i~~~i~~~lllllli~lii~~~~~~~~~~~~~~~~~~~~~~  397 (519)
T XP_016883768.1  351 LPTWGKVGLGLAGTMLLTPTCTLTIRCCCCRRRCCGCNCCCRCCFCC  397 (519)
T ss_pred             CchHHHHHHHHHHHHHHHHHHHHHHHHhhcccccCCCCccccccccc


No 59
>NP_001018016.1 mucin-1 isoform 2 precursor [Homo sapiens]
Probab=66.92  E-value=18  Score=40.20  Aligned_cols=48  Identities=17%  Similarity=0.178  Sum_probs=0.0  Template_Neff=6.500

Q ss_pred             cCCCHHHHHHHHHHHHHHHHHHHHHHHhcCCCchhccccccccccccccccC
Q Q_6823904      1293 NKWPWYIWLGFIAGLVALALCVFFILCCTGCGTNCMGKLKCNRCCDRYEEYD 1344 (1353)
Q Consensus      1293 nkwpwyiwlgfiaglvalalcvffilcctgcgtncmgklkcnrccdryeeyd 1344 (1353)
                      ..+|++.+++++++.+.+++++++++||  |=-.|.-|-+-..  |.+..|+
T Consensus       163 ~~lp~waIa~Ivi~~~l~~l~i~~~i~~--~~~~~Rrk~~~~~--d~~~~y~  210 (264)
T NP_001018016.1  163 AGVPGWGIALLVLVCVLVALAIVYLIAL--AVCQCRRKNYGQL--DIFPARD  210 (264)
T ss_pred             CCCChHHHHHHHHHHHHHHHHHHHHHHH--HHHHHccccCCCC--CcCCCCC


No 60
>NP_001159449.1 prominin-2 isoform 1 precursor [Homo sapiens]
Probab=66.83  E-value=12  Score=45.67  Aligned_cols=90  Identities=12%  Similarity=0.227  Sum_probs=0.0  Template_Neff=8.200

Q ss_pred             HHHHHHHHhccccCCCccccchhchHHHHHHHHHhcHHHHHHHHhhhcCCHHHhcccccccCCCHHHHHHHHHHHHHHHH
Q Q_6823904      1233 DELDEFFKNVSTSIPNFGSLTQINTTLLDLTYEMLSLQQVVKALNESYIDLKELGNYTYYNKWPWYIWLGFIAGLVALAL 1312 (1353)
Q Consensus      1233 deldeffknvstsipnfgsltqinttlldltyemlslqqvvkalnesyidlkelgnytyynkwpwyiwlgfiaglvalal 1312 (1353)
                      ++..+-+++.+..+|+...+..|+..+.+           ++.--++|.+     .+.-|.++.||+-+|...-++.+.+
T Consensus       378 ~~~~~~i~~~~~~~~~~~~~~~i~~~i~~-----------~~~~~~~~~~-----~~~~y~~yR~~~gl~l~~vlllI~l  441 (834)
T NP_001159449.1  378 AQQPEGVRTLAEGFPGLEAASRWAQALQE-----------VEESSRPYLQ-----EVQRYETYRWIVGCVLCSVVLFVVL  441 (834)
T ss_pred             HccHHHHHHHHhcCChhHHHHHHHHHHHH-----------HHHhhHHhHH-----HHHHHHHHHHHHHHHHHHHHHHHHH


Q ss_pred             HHHHHHHhcCCCchhcccccccccccc
Q Q_6823904      1313 CVFFILCCTGCGTNCMGKLKCNRCCDR 1339 (1353)
Q Consensus      1313 cvffilcctgcgtncmgklkcnrccdr 1339 (1353)
                      |.++-|+|--||-.--+ ..-.|||.+
T Consensus       442 ~~~lgL~~G~cg~r~~~-~~~~~~c~~  467 (834)
T NP_001159449.1  442 CNLLGLNLGIWGLSARD-DPSHPEAKG  467 (834)
T ss_pred             HHHHHHHHHHhcCCCCC-CCCCCCccc


No 61
>NP_001159450.1 prominin-2 isoform 1 precursor [Homo sapiens]
Probab=66.83  E-value=12  Score=45.67  Aligned_cols=90  Identities=12%  Similarity=0.227  Sum_probs=0.0  Template_Neff=8.200

Q ss_pred             HHHHHHHHhccccCCCccccchhchHHHHHHHHHhcHHHHHHHHhhhcCCHHHhcccccccCCCHHHHHHHHHHHHHHHH
Q Q_6823904      1233 DELDEFFKNVSTSIPNFGSLTQINTTLLDLTYEMLSLQQVVKALNESYIDLKELGNYTYYNKWPWYIWLGFIAGLVALAL 1312 (1353)
Q Consensus      1233 deldeffknvstsipnfgsltqinttlldltyemlslqqvvkalnesyidlkelgnytyynkwpwyiwlgfiaglvalal 1312 (1353)
                      ++..+-+++.+..+|+...+..|+..+.+           ++.--++|.+     .+.-|.++.||+-+|...-++.+.+
T Consensus       378 ~~~~~~i~~~~~~~~~~~~~~~i~~~i~~-----------~~~~~~~~~~-----~~~~y~~yR~~~gl~l~~vlllI~l  441 (834)
T NP_001159450.1  378 AQQPEGVRTLAEGFPGLEAASRWAQALQE-----------VEESSRPYLQ-----EVQRYETYRWIVGCVLCSVVLFVVL  441 (834)
T ss_pred             HccHHHHHHHHhcCChhHHHHHHHHHHHH-----------HHHhhHHhHH-----HHHHHHHHHHHHHHHHHHHHHHHHH


Q ss_pred             HHHHHHHhcCCCchhcccccccccccc
Q Q_6823904      1313 CVFFILCCTGCGTNCMGKLKCNRCCDR 1339 (1353)
Q Consensus      1313 cvffilcctgcgtncmgklkcnrccdr 1339 (1353)
                      |.++-|+|--||-.--+ ..-.|||.+
T Consensus       442 ~~~lgL~~G~cg~r~~~-~~~~~~c~~  467 (834)
T NP_001159450.1  442 CNLLGLNLGIWGLSARD-DPSHPEAKG  467 (834)
T ss_pred             HHHHHHHHHHhcCCCCC-CCCCCCccc


No 62
>NP_653308.2 prominin-2 isoform 1 precursor [Homo sapiens]
Probab=66.83  E-value=12  Score=45.67  Aligned_cols=90  Identities=12%  Similarity=0.227  Sum_probs=0.0  Template_Neff=8.200

Q ss_pred             HHHHHHHHhccccCCCccccchhchHHHHHHHHHhcHHHHHHHHhhhcCCHHHhcccccccCCCHHHHHHHHHHHHHHHH
Q Q_6823904      1233 DELDEFFKNVSTSIPNFGSLTQINTTLLDLTYEMLSLQQVVKALNESYIDLKELGNYTYYNKWPWYIWLGFIAGLVALAL 1312 (1353)
Q Consensus      1233 deldeffknvstsipnfgsltqinttlldltyemlslqqvvkalnesyidlkelgnytyynkwpwyiwlgfiaglvalal 1312 (1353)
                      ++..+-+++.+..+|+...+..|+..+.+           ++.--++|.+     .+.-|.++.||+-+|...-++.+.+
T Consensus       378 ~~~~~~i~~~~~~~~~~~~~~~i~~~i~~-----------~~~~~~~~~~-----~~~~y~~yR~~~gl~l~~vlllI~l  441 (834)
T NP_653308.2     378 AQQPEGVRTLAEGFPGLEAASRWAQALQE-----------VEESSRPYLQ-----EVQRYETYRWIVGCVLCSVVLFVVL  441 (834)
T ss_pred             HccHHHHHHHHhcCChhHHHHHHHHHHHH-----------HHHhhHHhHH-----HHHHHHHHHHHHHHHHHHHHHHHHH


Q ss_pred             HHHHHHHhcCCCchhcccccccccccc
Q Q_6823904      1313 CVFFILCCTGCGTNCMGKLKCNRCCDR 1339 (1353)
Q Consensus      1313 cvffilcctgcgtncmgklkcnrccdr 1339 (1353)
                      |.++-|+|--||-.--+ ..-.|||.+
T Consensus       442 ~~~lgL~~G~cg~r~~~-~~~~~~c~~  467 (834)
T NP_653308.2     442 CNLLGLNLGIWGLSARD-DPSHPEAKG  467 (834)
T ss_pred             HHHHHHHHHHhcCCCCC-CCCCCCccc


No 63
>XP_011512205.1 PREDICTED: prominin-1 isoform X10 [Homo sapiens]
Probab=63.94  E-value=10  Score=45.76  Aligned_cols=43  Identities=19%  Similarity=0.302  Sum_probs=0.0  Template_Neff=8.400

Q ss_pred             CCHHHHHHHHHHHHHHHHHHHHHHHhcCCCchhcccc--------cccccc
Q Q_6823904      1295 WPWYIWLGFIAGLVALALCVFFILCCTGCGTNCMGKL--------KCNRCC 1337 (1353)
Q Consensus      1295 wpwyiwlgfiaglvalalcvffilcctgcgtncmgkl--------kcnrcc 1337 (1353)
                      |.|.+++++.+.++.+...++++.||..|-.+|-|+.        +|.|.|
T Consensus        38 ~g~~~~~~igll~~v~~pi~g~~fcccrcC~~Cgg~~~~~~~~~~~~~r~~   88 (796)
T XP_011512205.1   38 AGIILCCVLGLLFIILMPLVGYFFCMCRCCNKCGGEMHQRQKENGPFLRKC   88 (796)
T ss_pred             HHHHHHHHHHHHHHHHHHHHHHHHHHHhhcCcCCCcCChhhcCCchHHHHH


No 64
>XP_011512205.1 PREDICTED: prominin-1 isoform X10 [Homo sapiens]
Probab=63.85  E-value=12  Score=45.23  Aligned_cols=105  Identities=14%  Similarity=0.152  Sum_probs=0.0  Template_Neff=8.400

Q ss_pred             hHHHHHHHHHhccccCCCccccchhchHHHHHHHHHhcHHHHHHHHhhhcCCHHHhcccccccCCCHHHHHHHHHHHHHH
Q Q_6823904      1231 FQDELDEFFKNVSTSIPNFGSLTQINTTLLDLTYEMLSLQQVVKALNESYIDLKELGNYTYYNKWPWYIWLGFIAGLVAL 1310 (1353)
Q Consensus      1231 fqdeldeffknvstsipnfgsltqinttlldltyemlslqqvvkalnesyidlkelgnytyynkwpwyiwlgfiaglval 1310 (1353)
                      .+++.++....+...+...+.-..-...-+++...+-.+.+-+.....+--+..+.  +..|.+|.||+-+|...-++..
T Consensus       302 i~~~~~~~~~~i~~~l~~~~~~i~~~~~~~~~~~~~~~~~~~i~~~~~~~~~~~~~--~~~y~~yr~~~gl~l~~i~lli  379 (796)
T XP_011512205.1  302 VQRQTTTVVAGIKRVLNSIGSDIDNVTQRLPIQDILSAFSVYVNNTESYIHRNLPT--LEEYDSYWWLGGLVICSLLTLI  379 (796)
T ss_pred             HHHhHHHHHHHHHHHHHHHHHHHHHHHhcCChHHHHHHHHHHHHHHHHHHHHcchh--hHhHhHHHHHHHHHHHHHHHHH


Q ss_pred             HHHHHHHHHhcCCCchh---cccccccccc
Q Q_6823904      1311 ALCVFFILCCTGCGTNC---MGKLKCNRCC 1337 (1353)
Q Consensus      1311 alcvffilcctgcgtnc---mgklkcnrcc 1337 (1353)
                      ++|.++.|+|--||-.-   -++-.|+++|
T Consensus       380 ~~~~~~gl~~G~cg~~~~~~p~~~~c~~~~  409 (796)
T XP_011512205.1  380 VIFYYLGLLCGVCGYDRHATPTTRGCVSNT  409 (796)
T ss_pred             HHHHHHHHHhhHhcCCCCCCCCCCCCCchh


No 65
>NP_001139345.1 T-cell surface glycoprotein CD8 alpha chain isoform 1 precursor [Homo sapiens]
Probab=63.71  E-value=41  Score=31.30  Aligned_cols=55  Identities=22%  Similarity=0.212  Sum_probs=0.0  Template_Neff=11.600

Q ss_pred             CCHHHHHHHHHHHHHHHHHHHHHHHhcCCCchhccccccccccccccccCCCCccccC
Q Q_6823904      1295 WPWYIWLGFIAGLVALALCVFFILCCTGCGTNCMGKLKCNRCCDRYEEYDLEPHKVHV 1352 (1353)
Q Consensus      1295 wpwyiwlgfiaglvalalcvffilcctgcgtncmgklkcnrccdryeeydlephkvhv 1352 (1353)
                      +.|.+|+.++++++++++++++++.|  |-.....+-+|++-. .-++.+.++-.-||
T Consensus       181 ~~~~~~~~i~~~~~~~~~~~i~~~~~--~~~~~~~~~~~~~~~-~~~~~~~~~~~~~~  235 (235)
T NP_001139345.1  181 CDIYIWAPLAGTCGVLLLSLVITLYC--NHRNRRRVCKCPRPV-VKSGDKPSLSARYV  235 (235)
T ss_pred             CchHhHHHHHHHHHHHHHHHHHHHHH--hhcccccccCCCCCC-CCCCCCCCcccccC


No 66
>NP_001759.3 T-cell surface glycoprotein CD8 alpha chain isoform 1 precursor [Homo sapiens]
Probab=63.71  E-value=41  Score=31.30  Aligned_cols=55  Identities=22%  Similarity=0.212  Sum_probs=0.0  Template_Neff=11.600

Q ss_pred             CCHHHHHHHHHHHHHHHHHHHHHHHhcCCCchhccccccccccccccccCCCCccccC
Q Q_6823904      1295 WPWYIWLGFIAGLVALALCVFFILCCTGCGTNCMGKLKCNRCCDRYEEYDLEPHKVHV 1352 (1353)
Q Consensus      1295 wpwyiwlgfiaglvalalcvffilcctgcgtncmgklkcnrccdryeeydlephkvhv 1352 (1353)
                      +.|.+|+.++++++++++++++++.|  |-.....+-+|++-. .-++.+.++-.-||
T Consensus       181 ~~~~~~~~i~~~~~~~~~~~i~~~~~--~~~~~~~~~~~~~~~-~~~~~~~~~~~~~~  235 (235)
T NP_001759.3     181 CDIYIWAPLAGTCGVLLLSLVITLYC--NHRNRRRVCKCPRPV-VKSGDKPSLSARYV  235 (235)
T ss_pred             CchHhHHHHHHHHHHHHHHHHHHHHH--hhcccccccCCCCCC-CCCCCCCCcccccC


No 67
>NP_001139321.1 prominin-1 isoform 7 precursor [Homo sapiens]
Probab=63.68  E-value=9.6  Score=46.61  Aligned_cols=125  Identities=16%  Similarity=0.190  Sum_probs=0.0  Template_Neff=8.100

Q ss_pred             ecccCCCCCCcCCCCCCChHHHHHHHHHhccccCCCccccchhchHHHHHHH-HHhcHHHHHHHHhh------hcC--CH
Q Q_6823904      1213 NISTNLPPPLLGNSTGIDFQDELDEFFKNVSTSIPNFGSLTQINTTLLDLTY-EMLSLQQVVKALNE------SYI--DL 1283 (1353)
Q Consensus      1213 nistnlpppllgnstgidfqdeldeffknvstsipnfgsltqinttlldlty-emlslqqvvkalne------syi--dl 1283 (1353)
                      +.....||+.-..|..++|.---.++-+...-+-...+.+-.+-..++|+.- .-+.+..+.+.+..      +|.  +-
T Consensus        16 ~~~~~~~~~~~~~~~~~~~~~~~~~y~~~~~~~~~~m~~~~~~~~~fl~~v~p~~~p~~~l~~~~~~~~~~~~~~~~~~~   95 (842)
T NP_001139321.1   16 NSFSGGQPSSTDAPKAWNYELPATNYETQDSHKAGPIGILFELVHIFLYVVQPRDFPEDTLRKFLQKAYESKIDYDKPET   95 (842)
T ss_pred             ccccCCCCCCCCCCCceecccCCcccccCCCCCCCchHHHHHHHHHHHHhhCCCCCCHHHHHHHHHHHhccccCCCCCcc


Q ss_pred             HHhcccccccCCCHHHHHHHHHHHHHHHHHHHHHHHhcCCCchhcccc--------cccccc
Q Q_6823904      1284 KELGNYTYYNKWPWYIWLGFIAGLVALALCVFFILCCTGCGTNCMGKL--------KCNRCC 1337 (1353)
Q Consensus      1284 kelgnytyynkwpwyiwlgfiaglvalalcvffilcctgcgtncmgkl--------kcnrcc 1337 (1353)
                      ..||.---..-|+|.+|..+..-++.+...+.++.||--|-.+|.|+.        +|.|.|
T Consensus        96 ~~l~~~~~~~~~g~~v~~~ig~l~~i~~Pl~g~~fcccrCC~~Cg~~~~~~~~~~~~~~r~~  157 (842)
T NP_001139321.1   96 VILGLKIVYYEAGIILCCVLGLLFIILMPLVGYFFCMCRCCNKCGGEMHQRQKENGPFLRKC  157 (842)
T ss_pred             cchHHHHHHHHHHHHHHHHHHHHHHHHHHHHHHHHHHHhhcCcCCCcCChhhcCCchHHHHH


No 68
>XP_011512202.1 PREDICTED: prominin-1 isoform X3 [Homo sapiens]
Probab=63.68  E-value=9.6  Score=46.61  Aligned_cols=125  Identities=16%  Similarity=0.190  Sum_probs=0.0  Template_Neff=8.100

Q ss_pred             ecccCCCCCCcCCCCCCChHHHHHHHHHhccccCCCccccchhchHHHHHHH-HHhcHHHHHHHHhh------hcC--CH
Q Q_6823904      1213 NISTNLPPPLLGNSTGIDFQDELDEFFKNVSTSIPNFGSLTQINTTLLDLTY-EMLSLQQVVKALNE------SYI--DL 1283 (1353)
Q Consensus      1213 nistnlpppllgnstgidfqdeldeffknvstsipnfgsltqinttlldlty-emlslqqvvkalne------syi--dl 1283 (1353)
                      +.....||+.-..|..++|.---.++-+...-+-...+.+-.+-..++|+.- .-+.+..+.+.+..      +|.  +-
T Consensus        16 ~~~~~~~~~~~~~~~~~~~~~~~~~y~~~~~~~~~~m~~~~~~~~~fl~~v~p~~~p~~~l~~~~~~~~~~~~~~~~~~~   95 (842)
T XP_011512202.1   16 NSFSGGQPSSTDAPKAWNYELPATNYETQDSHKAGPIGILFELVHIFLYVVQPRDFPEDTLRKFLQKAYESKIDYDKPET   95 (842)
T ss_pred             ccccCCCCCCCCCCCceecccCCcccccCCCCCCCchHHHHHHHHHHHHhhCCCCCCHHHHHHHHHHHhccccCCCCCcc


Q ss_pred             HHhcccccccCCCHHHHHHHHHHHHHHHHHHHHHHHhcCCCchhcccc--------cccccc
Q Q_6823904      1284 KELGNYTYYNKWPWYIWLGFIAGLVALALCVFFILCCTGCGTNCMGKL--------KCNRCC 1337 (1353)
Q Consensus      1284 kelgnytyynkwpwyiwlgfiaglvalalcvffilcctgcgtncmgkl--------kcnrcc 1337 (1353)
                      ..||.---..-|+|.+|..+..-++.+...+.++.||--|-.+|.|+.        +|.|.|
T Consensus        96 ~~l~~~~~~~~~g~~v~~~ig~l~~i~~Pl~g~~fcccrCC~~Cg~~~~~~~~~~~~~~r~~  157 (842)
T XP_011512202.1   96 VILGLKIVYYEAGIILCCVLGLLFIILMPLVGYFFCMCRCCNKCGGEMHQRQKENGPFLRKC  157 (842)
T ss_pred             cchHHHHHHHHHHHHHHHHHHHHHHHHHHHHHHHHHHHhhcCcCCCcCChhhcCCchHHHHH


No 69
>XP_006714037.1 PREDICTED: prominin-1 isoform X11 [Homo sapiens]
Probab=63.64  E-value=12  Score=45.17  Aligned_cols=105  Identities=14%  Similarity=0.152  Sum_probs=0.0  Template_Neff=8.400

Q ss_pred             hHHHHHHHHHhccccCCCccccchhchHHHHHHHHHhcHHHHHHHHhhhcCCHHHhcccccccCCCHHHHHHHHHHHHHH
Q Q_6823904      1231 FQDELDEFFKNVSTSIPNFGSLTQINTTLLDLTYEMLSLQQVVKALNESYIDLKELGNYTYYNKWPWYIWLGFIAGLVAL 1310 (1353)
Q Consensus      1231 fqdeldeffknvstsipnfgsltqinttlldltyemlslqqvvkalnesyidlkelgnytyynkwpwyiwlgfiaglval 1310 (1353)
                      .+++.++....+...+-..+.-..-...-+++...+-.+.+-+.....+--+.++.  +..|.+|.||+-+|...-++..
T Consensus       293 i~~~~~~~~~~i~~~l~~~~~~i~~~~~~~~~~~~~~~~~~~i~~~~~~~~~~~~~--~~~y~~yr~~~gl~l~~~~lli  370 (787)
T XP_006714037.1  293 VQRQTTTVVAGIKRVLNSIGSDIDNVTQRLPIQDILSAFSVYVNNTESYIHRNLPT--LEEYDSYWWLGGLVICSLLTLI  370 (787)
T ss_pred             HHHhHHHHHHHHHHHHHHHHHHHHHHHhcCCHHHHHHHHHHHHHHHHHHHHHhchh--hHhHhHHHHHHHHHHHHHHHHH


Q ss_pred             HHHHHHHHHhcCCCchh---cccccccccc
Q Q_6823904      1311 ALCVFFILCCTGCGTNC---MGKLKCNRCC 1337 (1353)
Q Consensus      1311 alcvffilcctgcgtnc---mgklkcnrcc 1337 (1353)
                      ++|.++.|+|--||-.-   -++-.|+++|
T Consensus       371 ~~~~~~gl~~G~cg~~~~~~p~~~~c~~~~  400 (787)
T XP_006714037.1  371 VIFYYLGLLCGVCGYDRHATPTTRGCVSNT  400 (787)
T ss_pred             HHHHHHHHHHHHhccCCCCCCCCCCCCchh


No 70
>NP_002447.4 mucin-1 isoform 1 precursor [Homo sapiens]
Probab=63.35  E-value=35  Score=38.05  Aligned_cols=59  Identities=14%  Similarity=0.133  Sum_probs=0.0  Template_Neff=6.700

Q ss_pred             CCCHHHHHHHHHH---HHHHHHHHHHHHHhcCCCchhcccccccccccccc-ccCCCCccccCC
Q Q_6823904      1294 KWPWYIWLGFIAG---LVALALCVFFILCCTGCGTNCMGKLKCNRCCDRYE-EYDLEPHKVHVH 1353 (1353)
Q Consensus      1294 kwpwyiwlgfiag---lvalalcvffilcctgcgtncmgklkcnrccdrye-eydlephkvhvh 1353 (1353)
                      ..|+|++++++++   ++.++++.++.+||.-+..++ ||+.=-..-|.|. +-+..++..|-|
T Consensus       173 ~~p~w~I~~iv~~~~llll~ii~~~~c~~~~~rrkk~-~~~d~~~~~~~~~p~~~~~~y~~h~~  235 (273)
T NP_002447.4     173 GVPGWGIALLVLVCVLVALAIVYLIALAVCQCRRKNY-GQLDIFPARDTYHPMSEYPTYHTHGR  235 (273)
T ss_pred             CCChHHHHHHHHHHHHHHHHHHHHHHHHHHHHcCCCC-CCccCCCCccCCCCcccCCCCccCCc


No 71
>NP_061486.2 laminin subunit gamma-2 isoform b precursor [Homo sapiens]
Probab=63.07  E-value=4.8e+02  Score=32.38  Aligned_cols=125  Identities=10%  Similarity=0.004  Sum_probs=0.0  Template_Neff=10.400

Q ss_pred             HHhccchHHHHHHHHHHHHHHHhCCchhHHHHHHHHHHHHHhHHHHHHHHHHHHHHHhHHHHhHHHHHHHHhHHhhHHHH
Q Q_6823904       988 QVLSENQKLIANKFNQALGAMQTGFTTTNEAFHKVQDAVNNNAQALSKLASELSNTFGAISASIGDIIQRLDVLEQDAQI 1067 (1353)
Q Consensus       988 qvlsenqkliankfnqalgamqtgftttneafhkvqdavnnnaqalsklaselsntfgaisasigdiiqrldvleqdaqi 1067 (1353)
                      ..+.+.-+.++...+.++.++........+..++++..+++..+...++..+..++-..+...-..+-+-.+.++.-...
T Consensus       980 ~~~~~~i~~~~~q~~~~l~~~~~~a~ei~~~a~~~~~~~~~i~~~~~~i~~~~~~~~~~~~~l~~~~~~~~~~~~~~~~~ 1059 (1111)
T NP_061486.2     980 SQKVSDASDKTQQAERALGSAAADAQRAKNGAGEALEISSEIEQEIGSLNLEANVTADGALAMEKGLASLKSEMREVEGE 1059 (1111)
T ss_pred             HHHHHHHHHHHHHHHHHHHHHHHHHHHHHHHHHHHHHHHHHHHHHHHHHHHHHHHHHHHHHHHHHHHHHHHHHHHHHHHH


Q ss_pred             HHHHccchhHHHHHHHHHHHHcchHHHHHHHHHHHHHHHHHHhhc
Q Q_6823904      1068 DRLINGRLTTLNAFVAQQLVRSESAALSAQLAKDKVNECVKAQSK 1112 (1353)
Q Consensus      1068 drlingrlttlnafvaqqlvrsesaalsaqlakdkvnecvkaqsk 1112 (1353)
                      -.-+.-++..+..-+.+...+.+.+.-.++-+++.|++-.+...+
T Consensus      1060 ~~~~~~~~~~~~~~~~~~~~~~~~~~~~~~~~~~~i~~~~~~~~~ 1104 (1111)
T NP_061486.2    1060 LERKELEFDTNMDAVQMVITEAQKVDTRAKNAGVTIQDTLNTLDG 1104 (1111)
T ss_pred             HHHHHHHHhhhHHHHHHHHHHHHHHHHHHHHHHHHHHHHHHHHHH


No 72
>NP_742099.1 T-cell surface glycoprotein CD8 beta chain isoform 3 precursor [Homo sapiens]
Probab=62.89  E-value=29  Score=30.87  Aligned_cols=28  Identities=11%  Similarity=-0.010  Sum_probs=0.0  Template_Neff=12.300

Q ss_pred             cCCCHHHHHHHHHHHHHHHHHHHHHHHh
Q Q_6823904      1293 NKWPWYIWLGFIAGLVALALCVFFILCC 1320 (1353)
Q Consensus      1293 nkwpwyiwlgfiaglvalalcvffilcc 1320 (1353)
                      ..+.|++|++++++++.++++++.++++
T Consensus       166 ~~~~~~~~~~~~~~~~~l~~~~~~~~~~  193 (221)
T NP_742099.1     166 PLCSPITLGLLVAGVLVLLVSLGVAIHL  193 (221)
T ss_pred             CcccHHHHHHHHHHHHHHHHHHHHHHHH


No 73
>NP_006008.1 prominin-1 isoform 1 precursor [Homo sapiens]
Probab=62.80  E-value=22  Score=43.91  Aligned_cols=85  Identities=16%  Similarity=0.286  Sum_probs=0.0  Template_Neff=8.100

Q ss_pred             cchhchHHHHHHHHHhcHHHHHHHHhhhcCCHHHh-----cccccccCCCHHHHHHHHHHHHHHHHHHHHHHHhcCCCch
Q Q_6823904      1252 LTQINTTLLDLTYEMLSLQQVVKALNESYIDLKEL-----GNYTYYNKWPWYIWLGFIAGLVALALCVFFILCCTGCGTN 1326 (1353)
Q Consensus      1252 ltqinttlldltyemlslqqvvkalnesyidlkel-----gnytyynkwpwyiwlgfiaglvalalcvffilcctgcgtn 1326 (1353)
                      +..+..++.+..-++ ++.++...+.+..-+.+.-     ..+.-|.++.||+-+|...-++.+++|.++.|+|--||-.
T Consensus       386 l~~~~~~i~~~~~~~-~i~~~~~~~~~~i~~~~~~~~~~~~~~~~y~~yR~~~gl~l~~~lllI~~~~~~gL~~G~cg~~  464 (865)
T NP_006008.1     386 LNSIGSDIDNVTQRL-PIQDILSAFSVYVNNTESYIHRNLPTLEEYDSYWWLGGLVICSLLTLIVIFYYLGLLCGVCGYD  464 (865)
T ss_pred             HHHHHHHHHHHHhcC-ChHHHHHHHHHHHHHHHHhHHHhchhhhhHHHHHHHHHHHHHHHHHHHHHHHHHHHHhhHhcCC


Q ss_pred             h---cccccccccc
Q Q_6823904      1327 C---MGKLKCNRCC 1337 (1353)
Q Consensus      1327 c---mgklkcnrcc 1337 (1353)
                      -   -+.-.|++.|
T Consensus       465 ~~~~~~~~~c~~~~  478 (865)
T NP_006008.1     465 RHATPTTRGCVSNT  478 (865)
T ss_pred             CCCCCCCCCCCchh


No 74
>XP_011512192.1 PREDICTED: prominin-1 isoform X1 [Homo sapiens]
Probab=62.80  E-value=22  Score=43.91  Aligned_cols=85  Identities=16%  Similarity=0.286  Sum_probs=0.0  Template_Neff=8.100

Q ss_pred             cchhchHHHHHHHHHhcHHHHHHHHhhhcCCHHHh-----cccccccCCCHHHHHHHHHHHHHHHHHHHHHHHhcCCCch
Q Q_6823904      1252 LTQINTTLLDLTYEMLSLQQVVKALNESYIDLKEL-----GNYTYYNKWPWYIWLGFIAGLVALALCVFFILCCTGCGTN 1326 (1353)
Q Consensus      1252 ltqinttlldltyemlslqqvvkalnesyidlkel-----gnytyynkwpwyiwlgfiaglvalalcvffilcctgcgtn 1326 (1353)
                      +..+..++.+..-++ ++.++...+.+..-+.+.-     ..+.-|.++.||+-+|...-++.+++|.++.|+|--||-.
T Consensus       386 l~~~~~~i~~~~~~~-~i~~~~~~~~~~i~~~~~~~~~~~~~~~~y~~yR~~~gl~l~~~lllI~~~~~~gL~~G~cg~~  464 (865)
T XP_011512192.1  386 LNSIGSDIDNVTQRL-PIQDILSAFSVYVNNTESYIHRNLPTLEEYDSYWWLGGLVICSLLTLIVIFYYLGLLCGVCGYD  464 (865)
T ss_pred             HHHHHHHHHHHHhcC-ChHHHHHHHHHHHHHHHHhHHHhchhhhhHHHHHHHHHHHHHHHHHHHHHHHHHHHHhhHhcCC


Q ss_pred             h---cccccccccc
Q Q_6823904      1327 C---MGKLKCNRCC 1337 (1353)
Q Consensus      1327 c---mgklkcnrcc 1337 (1353)
                      -   -+.-.|++.|
T Consensus       465 ~~~~~~~~~c~~~~  478 (865)
T XP_011512192.1  465 RHATPTTRGCVSNT  478 (865)
T ss_pred             CCCCCCCCCCCchh


No 75
>XP_011512194.1 PREDICTED: prominin-1 isoform X1 [Homo sapiens]
Probab=62.80  E-value=22  Score=43.91  Aligned_cols=85  Identities=16%  Similarity=0.286  Sum_probs=0.0  Template_Neff=8.100

Q ss_pred             cchhchHHHHHHHHHhcHHHHHHHHhhhcCCHHHh-----cccccccCCCHHHHHHHHHHHHHHHHHHHHHHHhcCCCch
Q Q_6823904      1252 LTQINTTLLDLTYEMLSLQQVVKALNESYIDLKEL-----GNYTYYNKWPWYIWLGFIAGLVALALCVFFILCCTGCGTN 1326 (1353)
Q Consensus      1252 ltqinttlldltyemlslqqvvkalnesyidlkel-----gnytyynkwpwyiwlgfiaglvalalcvffilcctgcgtn 1326 (1353)
                      +..+..++.+..-++ ++.++...+.+..-+.+.-     ..+.-|.++.||+-+|...-++.+++|.++.|+|--||-.
T Consensus       386 l~~~~~~i~~~~~~~-~i~~~~~~~~~~i~~~~~~~~~~~~~~~~y~~yR~~~gl~l~~~lllI~~~~~~gL~~G~cg~~  464 (865)
T XP_011512194.1  386 LNSIGSDIDNVTQRL-PIQDILSAFSVYVNNTESYIHRNLPTLEEYDSYWWLGGLVICSLLTLIVIFYYLGLLCGVCGYD  464 (865)
T ss_pred             HHHHHHHHHHHHhcC-ChHHHHHHHHHHHHHHHHhHHHhchhhhhHHHHHHHHHHHHHHHHHHHHHHHHHHHHhhHhcCC


Q ss_pred             h---cccccccccc
Q Q_6823904      1327 C---MGKLKCNRCC 1337 (1353)
Q Consensus      1327 c---mgklkcnrcc 1337 (1353)
                      -   -+.-.|++.|
T Consensus       465 ~~~~~~~~~c~~~~  478 (865)
T XP_011512194.1  465 RHATPTTRGCVSNT  478 (865)
T ss_pred             CCCCCCCCCCCchh


No 76
>XP_011512195.1 PREDICTED: prominin-1 isoform X1 [Homo sapiens]
Probab=62.80  E-value=22  Score=43.91  Aligned_cols=85  Identities=16%  Similarity=0.286  Sum_probs=0.0  Template_Neff=8.100

Q ss_pred             cchhchHHHHHHHHHhcHHHHHHHHhhhcCCHHHh-----cccccccCCCHHHHHHHHHHHHHHHHHHHHHHHhcCCCch
Q Q_6823904      1252 LTQINTTLLDLTYEMLSLQQVVKALNESYIDLKEL-----GNYTYYNKWPWYIWLGFIAGLVALALCVFFILCCTGCGTN 1326 (1353)
Q Consensus      1252 ltqinttlldltyemlslqqvvkalnesyidlkel-----gnytyynkwpwyiwlgfiaglvalalcvffilcctgcgtn 1326 (1353)
                      +..+..++.+..-++ ++.++...+.+..-+.+.-     ..+.-|.++.||+-+|...-++.+++|.++.|+|--||-.
T Consensus       386 l~~~~~~i~~~~~~~-~i~~~~~~~~~~i~~~~~~~~~~~~~~~~y~~yR~~~gl~l~~~lllI~~~~~~gL~~G~cg~~  464 (865)
T XP_011512195.1  386 LNSIGSDIDNVTQRL-PIQDILSAFSVYVNNTESYIHRNLPTLEEYDSYWWLGGLVICSLLTLIVIFYYLGLLCGVCGYD  464 (865)
T ss_pred             HHHHHHHHHHHHhcC-ChHHHHHHHHHHHHHHHHhHHHhchhhhhHHHHHHHHHHHHHHHHHHHHHHHHHHHHhhHhcCC


Q ss_pred             h---cccccccccc
Q Q_6823904      1327 C---MGKLKCNRCC 1337 (1353)
Q Consensus      1327 c---mgklkcnrcc 1337 (1353)
                      -   -+.-.|++.|
T Consensus       465 ~~~~~~~~~c~~~~  478 (865)
T XP_011512195.1  465 RHATPTTRGCVSNT  478 (865)
T ss_pred             CCCCCCCCCCCchh


No 77
>XP_011512196.1 PREDICTED: prominin-1 isoform X1 [Homo sapiens]
Probab=62.80  E-value=22  Score=43.91  Aligned_cols=85  Identities=16%  Similarity=0.286  Sum_probs=0.0  Template_Neff=8.100

Q ss_pred             cchhchHHHHHHHHHhcHHHHHHHHhhhcCCHHHh-----cccccccCCCHHHHHHHHHHHHHHHHHHHHHHHhcCCCch
Q Q_6823904      1252 LTQINTTLLDLTYEMLSLQQVVKALNESYIDLKEL-----GNYTYYNKWPWYIWLGFIAGLVALALCVFFILCCTGCGTN 1326 (1353)
Q Consensus      1252 ltqinttlldltyemlslqqvvkalnesyidlkel-----gnytyynkwpwyiwlgfiaglvalalcvffilcctgcgtn 1326 (1353)
                      +..+..++.+..-++ ++.++...+.+..-+.+.-     ..+.-|.++.||+-+|...-++.+++|.++.|+|--||-.
T Consensus       386 l~~~~~~i~~~~~~~-~i~~~~~~~~~~i~~~~~~~~~~~~~~~~y~~yR~~~gl~l~~~lllI~~~~~~gL~~G~cg~~  464 (865)
T XP_011512196.1  386 LNSIGSDIDNVTQRL-PIQDILSAFSVYVNNTESYIHRNLPTLEEYDSYWWLGGLVICSLLTLIVIFYYLGLLCGVCGYD  464 (865)
T ss_pred             HHHHHHHHHHHHhcC-ChHHHHHHHHHHHHHHHHhHHHhchhhhhHHHHHHHHHHHHHHHHHHHHHHHHHHHHhhHhcCC


Q ss_pred             h---cccccccccc
Q Q_6823904      1327 C---MGKLKCNRCC 1337 (1353)
Q Consensus      1327 c---mgklkcnrcc 1337 (1353)
                      -   -+.-.|++.|
T Consensus       465 ~~~~~~~~~c~~~~  478 (865)
T XP_011512196.1  465 RHATPTTRGCVSNT  478 (865)
T ss_pred             CCCCCCCCCCCchh


No 78
>XP_011512197.1 PREDICTED: prominin-1 isoform X1 [Homo sapiens]
Probab=62.80  E-value=22  Score=43.91  Aligned_cols=85  Identities=16%  Similarity=0.286  Sum_probs=0.0  Template_Neff=8.100

Q ss_pred             cchhchHHHHHHHHHhcHHHHHHHHhhhcCCHHHh-----cccccccCCCHHHHHHHHHHHHHHHHHHHHHHHhcCCCch
Q Q_6823904      1252 LTQINTTLLDLTYEMLSLQQVVKALNESYIDLKEL-----GNYTYYNKWPWYIWLGFIAGLVALALCVFFILCCTGCGTN 1326 (1353)
Q Consensus      1252 ltqinttlldltyemlslqqvvkalnesyidlkel-----gnytyynkwpwyiwlgfiaglvalalcvffilcctgcgtn 1326 (1353)
                      +..+..++.+..-++ ++.++...+.+..-+.+.-     ..+.-|.++.||+-+|...-++.+++|.++.|+|--||-.
T Consensus       386 l~~~~~~i~~~~~~~-~i~~~~~~~~~~i~~~~~~~~~~~~~~~~y~~yR~~~gl~l~~~lllI~~~~~~gL~~G~cg~~  464 (865)
T XP_011512197.1  386 LNSIGSDIDNVTQRL-PIQDILSAFSVYVNNTESYIHRNLPTLEEYDSYWWLGGLVICSLLTLIVIFYYLGLLCGVCGYD  464 (865)
T ss_pred             HHHHHHHHHHHHhcC-ChHHHHHHHHHHHHHHHHhHHHhchhhhhHHHHHHHHHHHHHHHHHHHHHHHHHHHHhhHhcCC


Q ss_pred             h---cccccccccc
Q Q_6823904      1327 C---MGKLKCNRCC 1337 (1353)
Q Consensus      1327 c---mgklkcnrcc 1337 (1353)
                      -   -+.-.|++.|
T Consensus       465 ~~~~~~~~~c~~~~  478 (865)
T XP_011512197.1  465 RHATPTTRGCVSNT  478 (865)
T ss_pred             CCCCCCCCCCCchh


No 79
>XP_011512198.1 PREDICTED: prominin-1 isoform X1 [Homo sapiens]
Probab=62.80  E-value=22  Score=43.91  Aligned_cols=85  Identities=16%  Similarity=0.286  Sum_probs=0.0  Template_Neff=8.100

Q ss_pred             cchhchHHHHHHHHHhcHHHHHHHHhhhcCCHHHh-----cccccccCCCHHHHHHHHHHHHHHHHHHHHHHHhcCCCch
Q Q_6823904      1252 LTQINTTLLDLTYEMLSLQQVVKALNESYIDLKEL-----GNYTYYNKWPWYIWLGFIAGLVALALCVFFILCCTGCGTN 1326 (1353)
Q Consensus      1252 ltqinttlldltyemlslqqvvkalnesyidlkel-----gnytyynkwpwyiwlgfiaglvalalcvffilcctgcgtn 1326 (1353)
                      +..+..++.+..-++ ++.++...+.+..-+.+.-     ..+.-|.++.||+-+|...-++.+++|.++.|+|--||-.
T Consensus       386 l~~~~~~i~~~~~~~-~i~~~~~~~~~~i~~~~~~~~~~~~~~~~y~~yR~~~gl~l~~~lllI~~~~~~gL~~G~cg~~  464 (865)
T XP_011512198.1  386 LNSIGSDIDNVTQRL-PIQDILSAFSVYVNNTESYIHRNLPTLEEYDSYWWLGGLVICSLLTLIVIFYYLGLLCGVCGYD  464 (865)
T ss_pred             HHHHHHHHHHHHhcC-ChHHHHHHHHHHHHHHHHhHHHhchhhhhHHHHHHHHHHHHHHHHHHHHHHHHHHHHhhHhcCC


Q ss_pred             h---cccccccccc
Q Q_6823904      1327 C---MGKLKCNRCC 1337 (1353)
Q Consensus      1327 c---mgklkcnrcc 1337 (1353)
                      -   -+.-.|++.|
T Consensus       465 ~~~~~~~~~c~~~~  478 (865)
T XP_011512198.1  465 RHATPTTRGCVSNT  478 (865)
T ss_pred             CCCCCCCCCCCchh


No 80
>XP_011512199.1 PREDICTED: prominin-1 isoform X1 [Homo sapiens]
Probab=62.80  E-value=22  Score=43.91  Aligned_cols=85  Identities=16%  Similarity=0.286  Sum_probs=0.0  Template_Neff=8.100

Q ss_pred             cchhchHHHHHHHHHhcHHHHHHHHhhhcCCHHHh-----cccccccCCCHHHHHHHHHHHHHHHHHHHHHHHhcCCCch
Q Q_6823904      1252 LTQINTTLLDLTYEMLSLQQVVKALNESYIDLKEL-----GNYTYYNKWPWYIWLGFIAGLVALALCVFFILCCTGCGTN 1326 (1353)
Q Consensus      1252 ltqinttlldltyemlslqqvvkalnesyidlkel-----gnytyynkwpwyiwlgfiaglvalalcvffilcctgcgtn 1326 (1353)
                      +..+..++.+..-++ ++.++...+.+..-+.+.-     ..+.-|.++.||+-+|...-++.+++|.++.|+|--||-.
T Consensus       386 l~~~~~~i~~~~~~~-~i~~~~~~~~~~i~~~~~~~~~~~~~~~~y~~yR~~~gl~l~~~lllI~~~~~~gL~~G~cg~~  464 (865)
T XP_011512199.1  386 LNSIGSDIDNVTQRL-PIQDILSAFSVYVNNTESYIHRNLPTLEEYDSYWWLGGLVICSLLTLIVIFYYLGLLCGVCGYD  464 (865)
T ss_pred             HHHHHHHHHHHHhcC-ChHHHHHHHHHHHHHHHHhHHHhchhhhhHHHHHHHHHHHHHHHHHHHHHHHHHHHHhhHhcCC


Q ss_pred             h---cccccccccc
Q Q_6823904      1327 C---MGKLKCNRCC 1337 (1353)
Q Consensus      1327 c---mgklkcnrcc 1337 (1353)
                      -   -+.-.|++.|
T Consensus       465 ~~~~~~~~~c~~~~  478 (865)
T XP_011512199.1  465 RHATPTTRGCVSNT  478 (865)
T ss_pred             CCCCCCCCCCCchh


No 81
>NP_001139323.1 prominin-1 isoform 5 precursor [Homo sapiens]
Probab=62.33  E-value=11  Score=45.87  Aligned_cols=43  Identities=19%  Similarity=0.246  Sum_probs=0.0  Template_Neff=8.200

Q ss_pred             CCHHHHHHHHHHHHHHHHHHHHHHHhcCCCchhccc--------ccccccc
Q Q_6823904      1295 WPWYIWLGFIAGLVALALCVFFILCCTGCGTNCMGK--------LKCNRCC 1337 (1353)
Q Consensus      1295 wpwyiwlgfiaglvalalcvffilcctgcgtncmgk--------lkcnrcc 1337 (1353)
                      |+|.+|+.+..-++.+...+.++.||-.|-.+|.|+        .+|.|.|
T Consensus        98 ~g~~~~~~igll~~i~~pl~g~~fcccrCC~~Cg~~~~~~~~~~~~~~r~~  148 (833)
T NP_001139323.1   98 AGIILCCVLGLLFIILMPLVGYFFCMCRCCNKCGGEMHQRQKENGPFLRKC  148 (833)
T ss_pred             HHHHHHHHHHHHHHHHHHHHHHHHHHHhhcccCCCcCCHhhccCchHHHHH


No 82
>XP_005248252.1 PREDICTED: prominin-1 isoform X7 [Homo sapiens]
Probab=62.33  E-value=11  Score=45.87  Aligned_cols=43  Identities=19%  Similarity=0.246  Sum_probs=0.0  Template_Neff=8.200

Q ss_pred             CCHHHHHHHHHHHHHHHHHHHHHHHhcCCCchhccc--------ccccccc
Q Q_6823904      1295 WPWYIWLGFIAGLVALALCVFFILCCTGCGTNCMGK--------LKCNRCC 1337 (1353)
Q Consensus      1295 wpwyiwlgfiaglvalalcvffilcctgcgtncmgk--------lkcnrcc 1337 (1353)
                      |+|.+|+.+..-++.+...+.++.||-.|-.+|.|+        .+|.|.|
T Consensus        98 ~g~~~~~~igll~~i~~pl~g~~fcccrCC~~Cg~~~~~~~~~~~~~~r~~  148 (833)
T XP_005248252.1   98 AGIILCCVLGLLFIILMPLVGYFFCMCRCCNKCGGEMHQRQKENGPFLRKC  148 (833)
T ss_pred             HHHHHHHHHHHHHHHHHHHHHHHHHHHhhcccCCCcCCHhhccCchHHHHH


No 83
>XP_011518759.1 PREDICTED: synaptotagmin-8 isoform X4 [Homo sapiens]
Probab=60.61  E-value=22  Score=38.43  Aligned_cols=30  Identities=17%  Similarity=0.461  Sum_probs=0.0  Template_Neff=9.400

Q ss_pred             CCHHHHHHHHHHHHHHHHHHHHHHHhcCCC
Q Q_6823904      1295 WPWYIWLGFIAGLVALALCVFFILCCTGCG 1324 (1353)
Q Consensus      1295 wpwyiwlgfiaglvalalcvffilcctgcg 1324 (1353)
                      ||.++|++.+++.+.++||.++.+||-.|.
T Consensus        32 ~~~~~~~~~~~~~~~~~~~~~~c~~~~~~~   61 (387)
T XP_011518759.1   32 WPRWALIAGALAAGVLLVSCLLCAACCCCR   61 (387)
T ss_pred             CcHHHHHHHHHHHHHHHHHHHHHHHHHHhh


No 84
>XP_016874018.1 PREDICTED: synaptotagmin-8 isoform X4 [Homo sapiens]
Probab=60.61  E-value=22  Score=38.43  Aligned_cols=30  Identities=17%  Similarity=0.461  Sum_probs=0.0  Template_Neff=9.400

Q ss_pred             CCHHHHHHHHHHHHHHHHHHHHHHHhcCCC
Q Q_6823904      1295 WPWYIWLGFIAGLVALALCVFFILCCTGCG 1324 (1353)
Q Consensus      1295 wpwyiwlgfiaglvalalcvffilcctgcg 1324 (1353)
                      ||.++|++.+++.+.++||.++.+||-.|.
T Consensus        32 ~~~~~~~~~~~~~~~~~~~~~~c~~~~~~~   61 (387)
T XP_016874018.1   32 WPRWALIAGALAAGVLLVSCLLCAACCCCR   61 (387)
T ss_pred             CcHHHHHHHHHHHHHHHHHHHHHHHHHHhh


No 85
>XP_011514257.1 PREDICTED: cadherin-related family member 3 isoform X3 [Homo sapiens]
Probab=58.72  E-value=36  Score=38.09  Aligned_cols=57  Identities=18%  Similarity=0.029  Sum_probs=0.0  Template_Neff=11.300

Q ss_pred             cCCCHHHHHHHHHHHHHHHHHHHHHHHh--------cCCCchhccccccccccccccccCCCCcc
Q Q_6823904      1293 NKWPWYIWLGFIAGLVALALCVFFILCC--------TGCGTNCMGKLKCNRCCDRYEEYDLEPHK 1349 (1353)
Q Consensus      1293 nkwpwyiwlgfiaglvalalcvffilcc--------tgcgtncmgklkcnrccdryeeydlephk 1349 (1353)
                      ..|.|.+++++++.++++++.+++++++        ...+.+|....+|.|+..+-.+|.-|-.+
T Consensus       708 ~~~~~~~~~~~~~~~~~~~~~~~~~~~~~~~~~~~~~~~~~~~~~~~~~~~~~~~~~~~~~~~~~  772 (772)
T XP_011514257.1  708 SAWYVPFVITLGSILLLGLLVYLVVLLAKAIHRHCPCKTGKNKEPLNEDCRERRRGGNYPDEHYL  772 (772)
T ss_pred             ccchHHHHHHHHHHHHHHHHHHHHHHHHHHHHHhCCCCCCCCCCCCcchhhHhccCCCCCccccC


No 86
>XP_011508207.1 PREDICTED: signaling lymphocytic activation molecule isoform X5 [Homo sapiens]
Probab=58.41  E-value=32  Score=31.57  Aligned_cols=40  Identities=13%  Similarity=0.281  Sum_probs=0.0  Template_Neff=11.200

Q ss_pred             CCHHHhcccccccCCCHHHHHHHHHHHHHHHHHHHHHHHh
Q Q_6823904      1281 IDLKELGNYTYYNKWPWYIWLGFIAGLVALALCVFFILCC 1320 (1353)
Q Consensus      1281 idlkelgnytyynkwpwyiwlgfiaglvalalcvffilcc 1320 (1353)
                      +.+++.....-...+.|.+++|.+++++.+++.+++++++
T Consensus        83 ~~~~~~~~~~~~~~~~~~~~~~~~~~~l~~~i~~~~~~~~  122 (196)
T XP_011508207.1   83 FSPWPGCRTDPSETKPWAVYAGLLGGVIMILIMVVILQLR  122 (196)
T ss_pred             EecCCccCCCCCCCcchHHHHHHHHHHHHHHHHHHHHHHH


No 87
>NP_001093889.1 uncharacterized protein C19orf60 isoform 2 [Homo sapiens]
Probab=57.94  E-value=4.7e+02  Score=28.38  Aligned_cols=130  Identities=15%  Similarity=0.139  Sum_probs=0.0  Template_Neff=6.600

Q ss_pred             hccCcchHHHhccch-HHHHHHHHHHHHHHHhCCchhHHHHHHHHHHH-HHhHHHHHHHHHHHHHHHhHHHHhHHHHHHH
Q Q_6823904       980 LNGVGITQQVLSENQ-KLIANKFNQALGAMQTGFTTTNEAFHKVQDAV-NNNAQALSKLASELSNTFGAISASIGDIIQR 1057 (1353)
Q Consensus       980 lngvgitqqvlsenq-kliankfnqalgamqtgftttneafhkvqdav-nnnaqalsklaselsntfgaisasigdiiqr 1057 (1353)
                      ++|-+....++..-. ..+..+|.+....-..-+..-++||++....- +-+..++..+..++...|..+|..|-+|...
T Consensus        23 ~~~~~~~~~~~~~~~v~~Ll~~~~~lQe~R~~~Y~~fe~A~~~y~~sk~~~d~~~f~~~~k~it~~fk~iS~~I~~i~~~  102 (179)
T NP_001093889.1   23 ARGREEPAWPWKDAPIRTLVQRIHQLQAERAQGFRRLEEGHRQYLRSGPDYDFARYRSTVHGVTQAFAAASREVLAVEAE  102 (179)
T ss_pred             cCCCCCCCCccccChHHHHHHHHHHHHHHHHHHHHHHHHHHHHHHhhCCCCCHHHHHHHHHHHHHHHHHHHHHHHHHHHH


Q ss_pred             HhH----HhhHHHHHHHHccchhHHHHHHHHHHHHcchH-----HHHHHHHHHHHHHHHHH
Q Q_6823904      1058 LDV----LEQDAQIDRLINGRLTTLNAFVAQQLVRSESA-----ALSAQLAKDKVNECVKA 1109 (1353)
Q Consensus      1058 ldv----leqdaqidrlingrlttlnafvaqqlvrsesa-----alsaqlakdkvnecvka 1109 (1353)
                      |..    -+--..|+.|-...-.-+......|+.+....     .-..+-.+.|+++++..
T Consensus       103 Lk~~~~~~~lA~~v~elQ~~Ek~klelt~~~q~~~e~~~~~~~d~~~~~~l~~k~~e~~~~  163 (179)
T NP_001093889.1  103 LGGPRRQPLLAGHVRSLQELEQTRLGTVALLQLMETPELAGQEDAVRMQQLKMKVIKTMEA  163 (179)
T ss_pred             hCCCcchhHHHHHHHHHHHHHHHHHHHHHHHHHHhcHhhcChhhHHHHHHHHHHHHHHHHH


No 88
>NP_001073283.1 transmembrane protein 52B isoform 2 precursor [Homo sapiens]
Probab=57.91  E-value=22  Score=39.27  Aligned_cols=46  Identities=37%  Similarity=0.731  Sum_probs=0.0  Template_Neff=3.700

Q ss_pred             HHHHHHHHHHHHHHHHHHHHHHHhcCCCchhccccccccccccccccCCCCccccC
Q Q_6823904      1297 WYIWLGFIAGLVALALCVFFILCCTGCGTNCMGKLKCNRCCDRYEEYDLEPHKVHV 1352 (1353)
Q Consensus      1297 wyiwlgfiaglvalalcvffilcctgcgtncmgklkcnrccdryeeydlephkvhv 1352 (1353)
                      ||||+-.+.+++ |.||....+|+--|         |.+....-|+.+-.|..+-|
T Consensus        43 WYIWLLvLi~lL-LLLCGl~~~Clrcc---------ck~rr~~~~~~~~~p~~vtV   88 (183)
T NP_001073283.1   43 WYIWLLVVIGAL-LLLCGLTSLCFRCC---------CLSRQQNGEDGGPPPCEVTV   88 (183)
T ss_pred             HHHHHHHHHHHH-HHHHHHHHHHHHHH---------HHHccccCCCCCCCCCeeEE


No 89
>XP_006719092.1 PREDICTED: transmembrane protein 52B isoform X1 [Homo sapiens]
Probab=57.91  E-value=22  Score=39.27  Aligned_cols=46  Identities=37%  Similarity=0.731  Sum_probs=0.0  Template_Neff=3.700

Q ss_pred             HHHHHHHHHHHHHHHHHHHHHHHhcCCCchhccccccccccccccccCCCCccccC
Q Q_6823904      1297 WYIWLGFIAGLVALALCVFFILCCTGCGTNCMGKLKCNRCCDRYEEYDLEPHKVHV 1352 (1353)
Q Consensus      1297 wyiwlgfiaglvalalcvffilcctgcgtncmgklkcnrccdryeeydlephkvhv 1352 (1353)
                      ||||+-.+.+++ |.||....+|+--|         |.+....-|+.+-.|..+-|
T Consensus        43 WYIWLLvLi~lL-LLLCGl~~~Clrcc---------ck~rr~~~~~~~~~p~~vtV   88 (183)
T XP_006719092.1   43 WYIWLLVVIGAL-LLLCGLTSLCFRCC---------CLSRQQNGEDGGPPPCEVTV   88 (183)
T ss_pred             HHHHHHHHHHHH-HHHHHHHHHHHHHH---------HHHccccCCCCCCCCCeeEE


No 90
>NP_006331.1 brain-specific angiogenesis inhibitor 1-associated protein 2 isoform 3 [Homo sapiens]
Probab=56.95  E-value=6.2e+02  Score=29.52  Aligned_cols=128  Identities=18%  Similarity=0.190  Sum_probs=0.0  Template_Neff=9.300

Q ss_pred             HHhccchHHHHHHHHHHHHHHHhCCchhHHHHHHHHHHHHHhHHHHHHHH---------HHHHHHHhHHHHhHHHHHHHH
Q Q_6823904       988 QVLSENQKLIANKFNQALGAMQTGFTTTNEAFHKVQDAVNNNAQALSKLA---------SELSNTFGAISASIGDIIQRL 1058 (1353)
Q Consensus       988 qvlsenqkliankfnqalgamqtgftttneafhkvqdavnnnaqalskla---------selsntfgaisasigdiiqrl 1058 (1353)
                      .......+-+..+||.++.-+..-.....+|++.+.++...-+++|.+++         .++...+.-|+-....|...+
T Consensus        11 ~~~~~~y~~~l~~~~p~l~~lv~~~~~y~kal~~~~~a~~~~~~aL~~l~~~~~~s~~~~~~g~~L~~i~~~~~~i~~~~   90 (520)
T NP_006331.1      11 RLTENVYKTIMEQFNPSLRNFIAMGKNYEKALAGVTYAAKGYFDALVKMGELASESQGSKELGDVLFQMAEVHRQIQNQL   90 (520)
T ss_pred             HHHHHHHHHHHHHhhHHHHHHHHHHHHHHHHHHHHHHHHHHHHHHHHHHHHHHhhcCCCHHHHHHHHHHHHHHHHHHHHH


Q ss_pred             hHHhhH--HHHHHHHccchhHHHHHHHHHHHHcchHHHHHHHHHHHHHHHHHHhhcccC
Q Q_6823904      1059 DVLEQD--AQIDRLINGRLTTLNAFVAQQLVRSESAALSAQLAKDKVNECVKAQSKRSG 1115 (1353)
Q Consensus      1059 dvleqd--aqidrlingrlttlnafvaqqlvrsesaalsaqlakdkvnecvkaqskrsg 1115 (1353)
                      +.+-+.  .++-.-+...+......+....-+-+...-.+..+.||...-+|...|+..
T Consensus        91 ~~l~~~~~~~li~~l~~~~~~d~k~v~~~~K~~~k~~k~~~~~l~ka~~~lkkl~kk~~  149 (520)
T NP_006331.1      91 EEMLKSFHNELLTQLEQKVELDSRYLSAALKKYQTEQRSKGDALDKCQAELKKLRKKSQ  149 (520)
T ss_pred             HHHHHHHHHHHHHHHHHHHHHHHHHHHHHHHHHHHHHHHHHHHHHHHHHHHHHHHHHhh


No 91
>NP_001139319.1 prominin-1 isoform 2 precursor [Homo sapiens]
Probab=56.66  E-value=18  Score=44.56  Aligned_cols=105  Identities=14%  Similarity=0.152  Sum_probs=0.0  Template_Neff=8.100

Q ss_pred             hHHHHHHHHHhccccCCCccccchhchHHHHHHHHHhcHHHHHHHHhhhcCCHHHhcccccccCCCHHHHHHHHHHHHHH
Q Q_6823904      1231 FQDELDEFFKNVSTSIPNFGSLTQINTTLLDLTYEMLSLQQVVKALNESYIDLKELGNYTYYNKWPWYIWLGFIAGLVAL 1310 (1353)
Q Consensus      1231 fqdeldeffknvstsipnfgsltqinttlldltyemlslqqvvkalnesyidlkelgnytyynkwpwyiwlgfiaglval 1310 (1353)
                      .+++.++....+...+...++-..-...-+++.-.+-.+.+.+.....+--+..+.  +.-|.++.||+-+|...-++.+
T Consensus       362 I~~~~~~~~~~i~~~l~~~~~~i~~~~~~~~~~~~l~~~~~~~~~~~~~~~~~~~~--~~~y~~yR~~~gl~l~~vlllI  439 (856)
T NP_001139319.1  362 VQRQTTTVVAGIKRVLNSIGSDIDNVTQRLPIQDILSAFSVYVNNTESYIHRNLPT--LEEYDSYWWLGGLVICSLLTLI  439 (856)
T ss_pred             HHHhHHHHHHHHHHHHHHHHHHHHHHHhcCChHHHHHHHHHHHHHHHHHHHHccch--hhhHHHHHHHHHHHHHHHHHHH


Q ss_pred             HHHHHHHHHhcCCCchh---cccccccccc
Q Q_6823904      1311 ALCVFFILCCTGCGTNC---MGKLKCNRCC 1337 (1353)
Q Consensus      1311 alcvffilcctgcgtnc---mgklkcnrcc 1337 (1353)
                      ++|.++.|+|--||-.-   -++-.|++.|
T Consensus       440 ~l~~~~gL~~G~cg~r~~~~~~~~~c~~~~  469 (856)
T NP_001139319.1  440 VIFYYLGLLCGVCGYDRHATPTTRGCVSNT  469 (856)
T ss_pred             HHHHHHHHHhhHhccCCCCCCCCCCCCchh


No 92
>NP_001139320.1 prominin-1 isoform 2 precursor [Homo sapiens]
Probab=56.66  E-value=18  Score=44.56  Aligned_cols=105  Identities=14%  Similarity=0.152  Sum_probs=0.0  Template_Neff=8.100

Q ss_pred             hHHHHHHHHHhccccCCCccccchhchHHHHHHHHHhcHHHHHHHHhhhcCCHHHhcccccccCCCHHHHHHHHHHHHHH
Q Q_6823904      1231 FQDELDEFFKNVSTSIPNFGSLTQINTTLLDLTYEMLSLQQVVKALNESYIDLKELGNYTYYNKWPWYIWLGFIAGLVAL 1310 (1353)
Q Consensus      1231 fqdeldeffknvstsipnfgsltqinttlldltyemlslqqvvkalnesyidlkelgnytyynkwpwyiwlgfiaglval 1310 (1353)
                      .+++.++....+...+...++-..-...-+++.-.+-.+.+.+.....+--+..+.  +.-|.++.||+-+|...-++.+
T Consensus       362 I~~~~~~~~~~i~~~l~~~~~~i~~~~~~~~~~~~l~~~~~~~~~~~~~~~~~~~~--~~~y~~yR~~~gl~l~~vlllI  439 (856)
T NP_001139320.1  362 VQRQTTTVVAGIKRVLNSIGSDIDNVTQRLPIQDILSAFSVYVNNTESYIHRNLPT--LEEYDSYWWLGGLVICSLLTLI  439 (856)
T ss_pred             HHHhHHHHHHHHHHHHHHHHHHHHHHHhcCChHHHHHHHHHHHHHHHHHHHHccch--hhhHHHHHHHHHHHHHHHHHHH


Q ss_pred             HHHHHHHHHhcCCCchh---cccccccccc
Q Q_6823904      1311 ALCVFFILCCTGCGTNC---MGKLKCNRCC 1337 (1353)
Q Consensus      1311 alcvffilcctgcgtnc---mgklkcnrcc 1337 (1353)
                      ++|.++.|+|--||-.-   -++-.|++.|
T Consensus       440 ~l~~~~gL~~G~cg~r~~~~~~~~~c~~~~  469 (856)
T NP_001139320.1  440 VIFYYLGLLCGVCGYDRHATPTTRGCVSNT  469 (856)
T ss_pred             HHHHHHHHHhhHhccCCCCCCCCCCCCchh


No 93
>XP_016864288.1 PREDICTED: prominin-1 isoform X2 [Homo sapiens]
Probab=56.66  E-value=18  Score=44.56  Aligned_cols=105  Identities=14%  Similarity=0.152  Sum_probs=0.0  Template_Neff=8.100

Q ss_pred             hHHHHHHHHHhccccCCCccccchhchHHHHHHHHHhcHHHHHHHHhhhcCCHHHhcccccccCCCHHHHHHHHHHHHHH
Q Q_6823904      1231 FQDELDEFFKNVSTSIPNFGSLTQINTTLLDLTYEMLSLQQVVKALNESYIDLKELGNYTYYNKWPWYIWLGFIAGLVAL 1310 (1353)
Q Consensus      1231 fqdeldeffknvstsipnfgsltqinttlldltyemlslqqvvkalnesyidlkelgnytyynkwpwyiwlgfiaglval 1310 (1353)
                      .+++.++....+...+...++-..-...-+++.-.+-.+.+.+.....+--+..+.  +.-|.++.||+-+|...-++.+
T Consensus       362 I~~~~~~~~~~i~~~l~~~~~~i~~~~~~~~~~~~l~~~~~~~~~~~~~~~~~~~~--~~~y~~yR~~~gl~l~~vlllI  439 (856)
T XP_016864288.1  362 VQRQTTTVVAGIKRVLNSIGSDIDNVTQRLPIQDILSAFSVYVNNTESYIHRNLPT--LEEYDSYWWLGGLVICSLLTLI  439 (856)
T ss_pred             HHHhHHHHHHHHHHHHHHHHHHHHHHHhcCChHHHHHHHHHHHHHHHHHHHHccch--hhhHHHHHHHHHHHHHHHHHHH


Q ss_pred             HHHHHHHHHhcCCCchh---cccccccccc
Q Q_6823904      1311 ALCVFFILCCTGCGTNC---MGKLKCNRCC 1337 (1353)
Q Consensus      1311 alcvffilcctgcgtnc---mgklkcnrcc 1337 (1353)
                      ++|.++.|+|--||-.-   -++-.|++.|
T Consensus       440 ~l~~~~gL~~G~cg~r~~~~~~~~~c~~~~  469 (856)
T XP_016864288.1  440 VIFYYLGLLCGVCGYDRHATPTTRGCVSNT  469 (856)
T ss_pred             HHHHHHHHHhhHhccCCCCCCCCCCCCchh


No 94
>XP_016855704.1 PREDICTED: SLAM family member 6 isoform X1 [Homo sapiens]
Probab=56.57  E-value=40  Score=32.58  Aligned_cols=49  Identities=12%  Similarity=0.015  Sum_probs=0.0  Template_Neff=12.000

Q ss_pred             cCCCHHHHHHHHHHHHHHHHHHHHHHHhcCCCchhccccccccccccccc
Q Q_6823904      1293 NKWPWYIWLGFIAGLVALALCVFFILCCTGCGTNCMGKLKCNRCCDRYEE 1342 (1353)
Q Consensus      1293 nkwpwyiwlgfiaglvalalcvffilcctgcgtncmgklkcnrccdryee 1342 (1353)
                      ....|.+++|++++++.+++.++++++|. +...+..+.+++++-+..|+
T Consensus       220 ~~~~~~~~~~~~~~~~~~~~~~~~~~~~~-~~~~~~~~~~~~~~~~~~~~  268 (335)
T XP_016855704.1  220 QYTDTKMILFMVSGICIVFGFIILLLLVL-RKRRDSLSLSTQRTQGPAES  268 (335)
T ss_pred             CCCchHHHHHHHHHHHHHHHHHHHHHHHH-HhhccccccccccCCChhhh


No 95
>XP_016855799.1 PREDICTED: synaptotagmin-2 isoform X2 [Homo sapiens]
Probab=56.52  E-value=17  Score=41.83  Aligned_cols=35  Identities=31%  Similarity=0.638  Sum_probs=0.0  Template_Neff=8.000

Q ss_pred             cCCCHHHHHHHHHHHHHHHHHHHHHHHhcCCCchhcccccccccccc
Q Q_6823904      1293 NKWPWYIWLGFIAGLVALALCVFFILCCTGCGTNCMGKLKCNRCCDR 1339 (1353)
Q Consensus      1293 nkwpwyiwlgfiaglvalalcvffilcctgcgtncmgklkcnrccdr 1339 (1353)
                      +|-||-.|.-+...++++++++++++||            |.+||-+
T Consensus       113 ~~~~~~~w~~~~i~~~~~~~~~~~~~c~------------~~~c~~~  147 (476)
T XP_016855799.1  113 NKIPLPPWALIAIAVVAGLLLLTCCFCI------------CKKCCCK  147 (476)
T ss_pred             hcCCCCHHHHHHHHHHHHHHHHHHHHHH------------HHHHHhh


No 96
>NP_001259011.1 protein shisa-5 isoform d [Homo sapiens]
Probab=56.50  E-value=22  Score=37.32  Aligned_cols=36  Identities=28%  Similarity=0.528  Sum_probs=0.0  Template_Neff=4.900

Q ss_pred             HHHHHHHHHHHHHHHHHHHHHhcCCCchhcccccccc
Q Q_6823904      1299 IWLGFIAGLVALALCVFFILCCTGCGTNCMGKLKCNR 1335 (1353)
Q Consensus      1299 iwlgfiaglvalalcvffilcctgcgtncmgklkcnr 1335 (1353)
                      .|.|.++|++.+++.+.+|+||--| .-|-.+.+|.+
T Consensus         3 ~i~Givigvii~i~iiv~ii~C~~C-~CCC~~k~~r~   38 (137)
T NP_001259011.1    3 FGATLAVGLTIFVLSVVTIIICFTC-SCCCLYKTCRR   38 (137)
T ss_pred             hHHHHHHHHHHHHHHHHHHHHHHHH-HHHHHhhhcCC


No 97
>NP_001139324.1 prominin-1 isoform 4 precursor [Homo sapiens]
Probab=56.24  E-value=19  Score=44.06  Aligned_cols=105  Identities=14%  Similarity=0.152  Sum_probs=0.0  Template_Neff=8.300

Q ss_pred             hHHHHHHHHHhccccCCCccccchhchHHHHHHHHHhcHHHHHHHHhhhcCCHHHhcccccccCCCHHHHHHHHHHHHHH
Q Q_6823904      1231 FQDELDEFFKNVSTSIPNFGSLTQINTTLLDLTYEMLSLQQVVKALNESYIDLKELGNYTYYNKWPWYIWLGFIAGLVAL 1310 (1353)
Q Consensus      1231 fqdeldeffknvstsipnfgsltqinttlldltyemlslqqvvkalnesyidlkelgnytyynkwpwyiwlgfiaglval 1310 (1353)
                      .+++.++....+...+...++-..-...-+++.-..-.+.+.+.....+--+..+.  +.-|.++.||+-+|...-++.+
T Consensus       362 i~~~~~~~~~~i~~~l~~~~~~i~~~~~~~~i~~~~~~~~~~~~~~~~~~~~~~~~--~~~y~~yr~~~gl~l~~~lllI  439 (825)
T NP_001139324.1  362 VQRQTTTVVAGIKRVLNSIGSDIDNVTQRLPIQDILSAFSVYVNNTESYIHRNLPT--LEEYDSYWWLGGLVICSLLTLI  439 (825)
T ss_pred             HHHhHHHHHHHHHHHHHHHHHHHHHHHhcCChHHHHHHHHHHHHHHHHHHHHccch--hhhHhHHHHHHHHHHHHHHHHH


Q ss_pred             HHHHHHHHHhcCCCchh---cccccccccc
Q Q_6823904      1311 ALCVFFILCCTGCGTNC---MGKLKCNRCC 1337 (1353)
Q Consensus      1311 alcvffilcctgcgtnc---mgklkcnrcc 1337 (1353)
                      ++|.++.|+|--||-.-   -++--|+++|
T Consensus       440 ~l~~~~gL~~G~cg~r~~~~~~~~~c~~~~  469 (825)
T NP_001139324.1  440 VIFYYLGLLCGVCGYDRHATPTTRGCVSNT  469 (825)
T ss_pred             HHHHHHHHHHHHhccCCCCCCCCCCCCchh


No 98
>XP_005248253.1 PREDICTED: prominin-1 isoform X9 [Homo sapiens]
Probab=56.24  E-value=19  Score=44.06  Aligned_cols=105  Identities=14%  Similarity=0.152  Sum_probs=0.0  Template_Neff=8.300

Q ss_pred             hHHHHHHHHHhccccCCCccccchhchHHHHHHHHHhcHHHHHHHHhhhcCCHHHhcccccccCCCHHHHHHHHHHHHHH
Q Q_6823904      1231 FQDELDEFFKNVSTSIPNFGSLTQINTTLLDLTYEMLSLQQVVKALNESYIDLKELGNYTYYNKWPWYIWLGFIAGLVAL 1310 (1353)
Q Consensus      1231 fqdeldeffknvstsipnfgsltqinttlldltyemlslqqvvkalnesyidlkelgnytyynkwpwyiwlgfiaglval 1310 (1353)
                      .+++.++....+...+...++-..-...-+++.-..-.+.+.+.....+--+..+.  +.-|.++.||+-+|...-++.+
T Consensus       362 i~~~~~~~~~~i~~~l~~~~~~i~~~~~~~~i~~~~~~~~~~~~~~~~~~~~~~~~--~~~y~~yr~~~gl~l~~~lllI  439 (825)
T XP_005248253.1  362 VQRQTTTVVAGIKRVLNSIGSDIDNVTQRLPIQDILSAFSVYVNNTESYIHRNLPT--LEEYDSYWWLGGLVICSLLTLI  439 (825)
T ss_pred             HHHhHHHHHHHHHHHHHHHHHHHHHHHhcCChHHHHHHHHHHHHHHHHHHHHccch--hhhHhHHHHHHHHHHHHHHHHH


Q ss_pred             HHHHHHHHHhcCCCchh---cccccccccc
Q Q_6823904      1311 ALCVFFILCCTGCGTNC---MGKLKCNRCC 1337 (1353)
Q Consensus      1311 alcvffilcctgcgtnc---mgklkcnrcc 1337 (1353)
                      ++|.++.|+|--||-.-   -++--|+++|
T Consensus       440 ~l~~~~gL~~G~cg~r~~~~~~~~~c~~~~  469 (825)
T XP_005248253.1  440 VIFYYLGLLCGVCGYDRHATPTTRGCVSNT  469 (825)
T ss_pred             HHHHHHHHHHHHhccCCCCCCCCCCCCchh


No 99
>XP_016864292.1 PREDICTED: prominin-1 isoform X9 [Homo sapiens]
Probab=56.24  E-value=19  Score=44.06  Aligned_cols=105  Identities=14%  Similarity=0.152  Sum_probs=0.0  Template_Neff=8.300

Q ss_pred             hHHHHHHHHHhccccCCCccccchhchHHHHHHHHHhcHHHHHHHHhhhcCCHHHhcccccccCCCHHHHHHHHHHHHHH
Q Q_6823904      1231 FQDELDEFFKNVSTSIPNFGSLTQINTTLLDLTYEMLSLQQVVKALNESYIDLKELGNYTYYNKWPWYIWLGFIAGLVAL 1310 (1353)
Q Consensus      1231 fqdeldeffknvstsipnfgsltqinttlldltyemlslqqvvkalnesyidlkelgnytyynkwpwyiwlgfiaglval 1310 (1353)
                      .+++.++....+...+...++-..-...-+++.-..-.+.+.+.....+--+..+.  +.-|.++.||+-+|...-++.+
T Consensus       362 i~~~~~~~~~~i~~~l~~~~~~i~~~~~~~~i~~~~~~~~~~~~~~~~~~~~~~~~--~~~y~~yr~~~gl~l~~~lllI  439 (825)
T XP_016864292.1  362 VQRQTTTVVAGIKRVLNSIGSDIDNVTQRLPIQDILSAFSVYVNNTESYIHRNLPT--LEEYDSYWWLGGLVICSLLTLI  439 (825)
T ss_pred             HHHhHHHHHHHHHHHHHHHHHHHHHHHhcCChHHHHHHHHHHHHHHHHHHHHccch--hhhHhHHHHHHHHHHHHHHHHH


Q ss_pred             HHHHHHHHHhcCCCchh---cccccccccc
Q Q_6823904      1311 ALCVFFILCCTGCGTNC---MGKLKCNRCC 1337 (1353)
Q Consensus      1311 alcvffilcctgcgtnc---mgklkcnrcc 1337 (1353)
                      ++|.++.|+|--||-.-   -++--|+++|
T Consensus       440 ~l~~~~gL~~G~cg~r~~~~~~~~~c~~~~  469 (825)
T XP_016864292.1  440 VIFYYLGLLCGVCGYDRHATPTTRGCVSNT  469 (825)
T ss_pred             HHHHHHHHHHHHhccCCCCCCCCCCCCchh


No 100
>XP_016864293.1 PREDICTED: prominin-1 isoform X9 [Homo sapiens]
Probab=56.24  E-value=19  Score=44.06  Aligned_cols=105  Identities=14%  Similarity=0.152  Sum_probs=0.0  Template_Neff=8.300

Q ss_pred             hHHHHHHHHHhccccCCCccccchhchHHHHHHHHHhcHHHHHHHHhhhcCCHHHhcccccccCCCHHHHHHHHHHHHHH
Q Q_6823904      1231 FQDELDEFFKNVSTSIPNFGSLTQINTTLLDLTYEMLSLQQVVKALNESYIDLKELGNYTYYNKWPWYIWLGFIAGLVAL 1310 (1353)
Q Consensus      1231 fqdeldeffknvstsipnfgsltqinttlldltyemlslqqvvkalnesyidlkelgnytyynkwpwyiwlgfiaglval 1310 (1353)
                      .+++.++....+...+...++-..-...-+++.-..-.+.+.+.....+--+..+.  +.-|.++.||+-+|...-++.+
T Consensus       362 i~~~~~~~~~~i~~~l~~~~~~i~~~~~~~~i~~~~~~~~~~~~~~~~~~~~~~~~--~~~y~~yr~~~gl~l~~~lllI  439 (825)
T XP_016864293.1  362 VQRQTTTVVAGIKRVLNSIGSDIDNVTQRLPIQDILSAFSVYVNNTESYIHRNLPT--LEEYDSYWWLGGLVICSLLTLI  439 (825)
T ss_pred             HHHhHHHHHHHHHHHHHHHHHHHHHHHhcCChHHHHHHHHHHHHHHHHHHHHccch--hhhHhHHHHHHHHHHHHHHHHH


Q ss_pred             HHHHHHHHHhcCCCchh---cccccccccc
Q Q_6823904      1311 ALCVFFILCCTGCGTNC---MGKLKCNRCC 1337 (1353)
Q Consensus      1311 alcvffilcctgcgtnc---mgklkcnrcc 1337 (1353)
                      ++|.++.|+|--||-.-   -++--|+++|
T Consensus       440 ~l~~~~gL~~G~cg~r~~~~~~~~~c~~~~  469 (825)
T XP_016864293.1  440 VIFYYLGLLCGVCGYDRHATPTTRGCVSNT  469 (825)
T ss_pred             HHHHHHHHHHHHhccCCCCCCCCCCCCchh


No 101
>XP_016864294.1 PREDICTED: prominin-1 isoform X9 [Homo sapiens]
Probab=56.24  E-value=19  Score=44.06  Aligned_cols=105  Identities=14%  Similarity=0.152  Sum_probs=0.0  Template_Neff=8.300

Q ss_pred             hHHHHHHHHHhccccCCCccccchhchHHHHHHHHHhcHHHHHHHHhhhcCCHHHhcccccccCCCHHHHHHHHHHHHHH
Q Q_6823904      1231 FQDELDEFFKNVSTSIPNFGSLTQINTTLLDLTYEMLSLQQVVKALNESYIDLKELGNYTYYNKWPWYIWLGFIAGLVAL 1310 (1353)
Q Consensus      1231 fqdeldeffknvstsipnfgsltqinttlldltyemlslqqvvkalnesyidlkelgnytyynkwpwyiwlgfiaglval 1310 (1353)
                      .+++.++....+...+...++-..-...-+++.-..-.+.+.+.....+--+..+.  +.-|.++.||+-+|...-++.+
T Consensus       362 i~~~~~~~~~~i~~~l~~~~~~i~~~~~~~~i~~~~~~~~~~~~~~~~~~~~~~~~--~~~y~~yr~~~gl~l~~~lllI  439 (825)
T XP_016864294.1  362 VQRQTTTVVAGIKRVLNSIGSDIDNVTQRLPIQDILSAFSVYVNNTESYIHRNLPT--LEEYDSYWWLGGLVICSLLTLI  439 (825)
T ss_pred             HHHhHHHHHHHHHHHHHHHHHHHHHHHhcCChHHHHHHHHHHHHHHHHHHHHccch--hhhHhHHHHHHHHHHHHHHHHH


Q ss_pred             HHHHHHHHHhcCCCchh---cccccccccc
Q Q_6823904      1311 ALCVFFILCCTGCGTNC---MGKLKCNRCC 1337 (1353)
Q Consensus      1311 alcvffilcctgcgtnc---mgklkcnrcc 1337 (1353)
                      ++|.++.|+|--||-.-   -++--|+++|
T Consensus       440 ~l~~~~gL~~G~cg~r~~~~~~~~~c~~~~  469 (825)
T XP_016864294.1  440 VIFYYLGLLCGVCGYDRHATPTTRGCVSNT  469 (825)
T ss_pred             HHHHHHHHHHHHhccCCCCCCCCCCCCchh


No 102
>XP_011518757.1 PREDICTED: synaptotagmin-8 isoform X1 [Homo sapiens]
Probab=56.22  E-value=24  Score=42.57  Aligned_cols=47  Identities=28%  Similarity=0.479  Sum_probs=0.0  Template_Neff=6.600

Q ss_pred             cCCCHHHHHHHHHHHHHHHHHHHHHHHhcCCCchhccccccccccccccccCCCCcccc
Q Q_6823904      1293 NKWPWYIWLGFIAGLVALALCVFFILCCTGCGTNCMGKLKCNRCCDRYEEYDLEPHKVH 1351 (1353)
Q Consensus      1293 nkwpwyiwlgfiaglvalalcvffilcctgcgtncmgklkcnrccdryeeydlephkvh 1351 (1353)
                      +|-||..|.-+..++|+++|++++++||            |-.||+|...-+.....|.
T Consensus       180 ~~~~~p~wali~i~~v~~~lvl~c~lCi------------~~~~~~k~rkk~~~~~~v~  226 (539)
T XP_011518757.1  180 AGTPWPRWALIAGALAAGVLLVSCLLCA------------ACCCCRRHRKKPRDKESVG  226 (539)
T ss_pred             cCCCCcHHHHHHHHHHHHHHHHHHHHHH------------HHHHHhccCCCCCCcccCC


No 103
>NP_001265355.2 leukocyte immunoglobulin-like receptor subfamily B member 4 isoform 1 precursor [Homo sapiens]
Probab=56.19  E-value=30  Score=35.39  Aligned_cols=26  Identities=19%  Similarity=0.424  Sum_probs=0.0  Template_Neff=11.600

Q ss_pred             CCHHHHHHHHHHHHHHHHHHHHHHHh
Q Q_6823904      1295 WPWYIWLGFIAGLVALALCVFFILCC 1320 (1353)
Q Consensus      1295 wpwyiwlgfiaglvalalcvffilcc 1320 (1353)
                      |.|++++|.+++++++++++++++++
T Consensus       256 ~~~~~~i~~~~~~~lll~~~~~~~~~  281 (448)
T NP_001265355.2  256 RHWEVLIGVLVVSILLLSLLLFLLLQ  281 (448)
T ss_pred             HHHHHHHHHHHHHHHHHHHHHHHHHH


No 104
>XP_011512201.2 PREDICTED: prominin-1 isoform X8 [Homo sapiens]
Probab=55.59  E-value=20  Score=43.83  Aligned_cols=105  Identities=14%  Similarity=0.152  Sum_probs=0.0  Template_Neff=8.300

Q ss_pred             hHHHHHHHHHhccccCCCccccchhchHHHHHHHHHhcHHHHHHHHhhhcCCHHHhcccccccCCCHHHHHHHHHHHHHH
Q Q_6823904      1231 FQDELDEFFKNVSTSIPNFGSLTQINTTLLDLTYEMLSLQQVVKALNESYIDLKELGNYTYYNKWPWYIWLGFIAGLVAL 1310 (1353)
Q Consensus      1231 fqdeldeffknvstsipnfgsltqinttlldltyemlslqqvvkalnesyidlkelgnytyynkwpwyiwlgfiaglval 1310 (1353)
                      .+++.++....+...+...++-..-...-+++.-..-.+.+.+.....+--+..+.  +.-|.++.||+-+|...-++.+
T Consensus       362 i~~~~~~~~~~i~~~l~~~~~~i~~~~~~~~i~~~~~~~~~~~~~~~~~~~~~~~~--~~~y~~yr~~~gl~l~~~lllI  439 (830)
T XP_011512201.2  362 VQRQTTTVVAGIKRVLNSIGSDIDNVTQRLPIQDILSAFSVYVNNTESYIHRNLPT--LEEYDSYWWLGGLVICSLLTLI  439 (830)
T ss_pred             HHHhHHHHHHHHHHHHHHHHHHHHHHHhcCChHHHHHHHHHHHHHHHHHHHHcchh--hhhHhHHHHHHHHHHHHHHHHH


Q ss_pred             HHHHHHHHHhcCCCchh---cccccccccc
Q Q_6823904      1311 ALCVFFILCCTGCGTNC---MGKLKCNRCC 1337 (1353)
Q Consensus      1311 alcvffilcctgcgtnc---mgklkcnrcc 1337 (1353)
                      ++|.++.|+|--||-.-   -++--|+++|
T Consensus       440 ~l~~~~gL~~G~cg~~~~~~~~~~~c~~~~  469 (830)
T XP_011512201.2  440 VIFYYLGLLCGVCGYDRHATPTTRGCVSNT  469 (830)
T ss_pred             HHHHHHHHHhhHccCCCCCCCCCCCCCchh


No 105
>NP_694567.1 transmembrane protein 52B isoform 1 [Homo sapiens]
Probab=55.40  E-value=25  Score=38.40  Aligned_cols=46  Identities=37%  Similarity=0.719  Sum_probs=0.0  Template_Neff=3.600

Q ss_pred             HHHHHHHHHHHHHHHHHHHHHHHhcCCCchhccccccccccccccccCCCCccccC
Q Q_6823904      1297 WYIWLGFIAGLVALALCVFFILCCTGCGTNCMGKLKCNRCCDRYEEYDLEPHKVHV 1352 (1353)
Q Consensus      1297 wyiwlgfiaglvalalcvffilcctgcgtncmgklkcnrccdryeeydlephkvhv 1352 (1353)
                      |||||-.+++ ++|.||-....|.-=|         |-|....-|++.-.|..|-|
T Consensus        23 WYVWlllL~~-llLLLCGv~a~Clrcc---------clkrr~~~~~~~~~p~evtV   68 (163)
T NP_694567.1      23 WYIWLLVVIG-ALLLLCGLTSLCFRCC---------CLSRQQNGEDGGPPPCEVTV   68 (163)
T ss_pred             HHHHHHHHHH-HHHHHHHHHHHHHHHH---------HHhcccCCCCCCCCCeEEEE


No 106
>NP_001018017.1 mucin-1 isoform 3 precursor [Homo sapiens]
Probab=55.05  E-value=51  Score=36.59  Aligned_cols=51  Identities=18%  Similarity=0.274  Sum_probs=0.0  Template_Neff=6.700

Q ss_pred             cCCCHHHHHHHHHHHHHHHHHHHHHHHhcCCCchhccccccccccccccccCCCCccccCC
Q Q_6823904      1293 NKWPWYIWLGFIAGLVALALCVFFILCCTGCGTNCMGKLKCNRCCDRYEEYDLEPHKVHVH 1353 (1353)
Q Consensus      1293 nkwpwyiwlgfiaglvalalcvffilcctgcgtncmgklkcnrccdryeeydlephkvhvh 1353 (1353)
                      ..+|++.+++++.+.+++++++++++||          +-|.+...+.+++|+.+..-.-|
T Consensus       154 ~~lp~waIa~Ivi~~~l~~l~i~~~~~~----------~~~~~rrk~~~~~d~~~~y~~~~  204 (255)
T NP_001018017.1  154 AGVPGWGIALLVLVCVLVALAIVYLIAL----------AVCQCRRKNYGQLDIFPARDTYH  204 (255)
T ss_pred             CCCCHHHHHHHHHHHHHHHHHHHHHHHH----------HHHHHccccCCCCCCCCCCCCCC


No 107
>XP_005267038.1 PREDICTED: laminin subunit alpha-2 isoform X1 [Homo sapiens]
Probab=54.82  E-value=3.4e+02  Score=38.84  Aligned_cols=120  Identities=9%  Similarity=0.114  Sum_probs=0.0  Template_Neff=9.200

Q ss_pred             hHHHhccchHHHHHHHHHHHHHHHhCCchhHHHHHHHHHHHHHhHHHHHHHHHHHHHHHhHHHHhHHHHHHHHhHHhhHH
Q Q_6823904       986 TQQVLSENQKLIANKFNQALGAMQTGFTTTNEAFHKVQDAVNNNAQALSKLASELSNTFGAISASIGDIIQRLDVLEQDA 1065 (1353)
Q Consensus       986 tqqvlsenqkliankfnqalgamqtgftttneafhkvqdavnnnaqalsklaselsntfgaisasigdiiqrldvleqda 1065 (1353)
                      +.+...+-..++.++..+.+.....-.....+++..+.+...+-.+...++.+ +.+.+..+...|.++++++      +
T Consensus      2040 s~~a~~~I~~~l~~~~~~~~~~~~~~~~e~~~~~~~i~~~~~~v~~~~~~i~~-~~~~~~~~~~~i~~~~~~~------~ 2112 (3210)
T XP_005267038.1 2040 ATKLATGPRGLLKEDAKGCLQKSFRILNEAKKLANDVKENEDHLNGLKTRIEN-ADARNGDLLRTLNDTLGKL------S 2112 (3210)
T ss_pred             HHHHccCchhHHHHHHHHHHHHHHHHHHHHHHHHHHHHHhHHHHHHHHHHHHH-HHHHhHHHHHHHHHHHHHH------h


Q ss_pred             HHHHHHccchhHHHHHHHHHHHHcchHHHHHHHHHHHHHHHHHHhhc
Q Q_6823904      1066 QIDRLINGRLTTLNAFVAQQLVRSESAALSAQLAKDKVNECVKAQSK 1112 (1353)
Q Consensus      1066 qidrlingrlttlnafvaqqlvrsesaalsaqlakdkvnecvkaqsk 1112 (1353)
                      .+.+-+...+..+.+.+.+.....+..+.+.+-.+.++.+-.+...+
T Consensus      2113 ~~~~~~~~~l~~i~~~a~~~~~~~~~v~~~~~~~~~~~~~l~~~~~~ 2159 (3210)
T XP_005267038.1 2113 AIPNDTAAKLQAVKDKARQANDTAKDVLAQITELHQNLDGLKKNYNK 2159 (3210)
T ss_pred             hcchhHHHHHHHHHHHHHHHHHHHHHHHHHHHHHHHHHHHHHHHHHH


No 108
>XP_016858635.1 PREDICTED: abl interactor 2 isoform X44 [Homo sapiens]
Probab=54.48  E-value=2.1e+02  Score=33.23  Aligned_cols=119  Identities=11%  Similarity=0.179  Sum_probs=0.0  Template_Neff=7.700

Q ss_pred             hccchHHHHHHHHHHHHHHHhCCchhHHHHHHHHHHH---HHhHHHHHHHHHHHHHHHhHHHHhHHHHHHHH-hHHhhHH
Q Q_6823904       990 LSENQKLIANKFNQALGAMQTGFTTTNEAFHKVQDAV---NNNAQALSKLASELSNTFGAISASIGDIIQRL-DVLEQDA 1065 (1353)
Q Consensus       990 lsenqkliankfnqalgamqtgftttneafhkvqdav---nnnaqalsklaselsntfgaisasigdiiqrl-dvleqda 1065 (1353)
                      .+|.+++|.+.+-.+|..+.---+.--.+-.-....-   ++..+++.++.......+..+.-.|+.+.++| +.|++.+
T Consensus         1 ~~e~~~~~~~ei~~al~~L~~~~~~L~~~a~YcE~~y~~~~dk~~~~e~tk~y~~~aL~~v~~hi~~la~~l~~~Ld~q~   80 (396)
T XP_016858635.1    1 MAELQMLLEEEIPGGRRALFDSYTNLERVADYCENNYIQSADKQRALEETKAYTTQSLASVAYLINTLANNVLQMLDIQA   80 (396)
T ss_pred             ChHHHHHHHhhcHHHHHHHHhhHHHHHHHHHHHHHHhcchHHHHHHHHHHHHHHHHHHHHHHHHHHHHHHHHHHHHHHHH


Q ss_pred             HHHHHHccchhHHHHHHHHHHHHcchHHHHHHHHHHHHHHHHH
Q Q_6823904      1066 QIDRLINGRLTTLNAFVAQQLVRSESAALSAQLAKDKVNECVK 1108 (1353)
Q Consensus      1066 qidrlingrlttlnafvaqqlvrsesaalsaqlakdkvnecvk 1108 (1353)
                      .--+-++-++..|...|...--+.+...+..+....+.....|
T Consensus        81 ~el~~le~~v~~l~q~v~~~~ek~~r~~~~~~t~~~~~~~~~K  123 (396)
T XP_016858635.1   81 SQLRRMESSINHISQTVDIHKEKVARREIGILTTNKNTSRTHK  123 (396)
T ss_pred             HHHHHHHHHHHHHHHHHHHHHHHHHHHHHhhhhcCCCCCCCcc


No 109
>NP_001074912.1 leukocyte immunoglobulin-like receptor subfamily B member 5 isoform 3 precursor [Homo sapiens]
Probab=54.36  E-value=41  Score=34.12  Aligned_cols=28  Identities=18%  Similarity=0.176  Sum_probs=0.0  Template_Neff=12.200

Q ss_pred             cCCCHHHHHHHHHHHHHHHHHHHHHHHh
Q Q_6823904      1293 NKWPWYIWLGFIAGLVALALCVFFILCC 1320 (1353)
Q Consensus      1293 nkwpwyiwlgfiaglvalalcvffilcc 1320 (1353)
                      ..|.|++++|++++++.+++++++++|+
T Consensus       354 ~~~~~~~~i~~~~~~~l~~~~~~~~~~~  381 (491)
T NP_001074912.1  354 LGRHLGVVTGVSVAFVLLLFLLLFLLLR  381 (491)
T ss_pred             ccccHHHHHHHHHHHHHHHHHHHHHHHH


No 110
>XP_016864289.1 PREDICTED: prominin-1 isoform X4 [Homo sapiens]
Probab=54.34  E-value=21  Score=43.87  Aligned_cols=105  Identities=14%  Similarity=0.152  Sum_probs=0.0  Template_Neff=8.200

Q ss_pred             hHHHHHHHHHhccccCCCccccchhchHHHHHHHHHhcHHHHHHHHhhhcCCHHHhcccccccCCCHHHHHHHHHHHHHH
Q Q_6823904      1231 FQDELDEFFKNVSTSIPNFGSLTQINTTLLDLTYEMLSLQQVVKALNESYIDLKELGNYTYYNKWPWYIWLGFIAGLVAL 1310 (1353)
Q Consensus      1231 fqdeldeffknvstsipnfgsltqinttlldltyemlslqqvvkalnesyidlkelgnytyynkwpwyiwlgfiaglval 1310 (1353)
                      .+++.++....+...+...++-..-...-+++....-.+.+.+.....+--+..+.  +.-|.++.||+-+|...-++..
T Consensus       371 I~~~~~~~~~~i~~~l~~~~~~i~~~~~~~~i~~~~~~~~~~~~~~~~~~~~~~~~--~~~y~~yR~~~gl~l~~~lllI  448 (841)
T XP_016864289.1  371 VQRQTTTVVAGIKRVLNSIGSDIDNVTQRLPIQDILSAFSVYVNNTESYIHRNLPT--LEEYDSYWWLGGLVICSLLTLI  448 (841)
T ss_pred             HHHhHHHHHHHHHHHHHHHHHHHHHHHhcCCHHHHHHHHHHHHHHhHHhHHHcchh--hHhHHHHHHHHHHHHHHHHHHH


Q ss_pred             HHHHHHHHHhcCCCchh---cccccccccc
Q Q_6823904      1311 ALCVFFILCCTGCGTNC---MGKLKCNRCC 1337 (1353)
Q Consensus      1311 alcvffilcctgcgtnc---mgklkcnrcc 1337 (1353)
                      ++|.++.|+|--||-.-   -+.--|++++
T Consensus       449 ~~~~~~gL~~G~cg~r~~~~~~~~~c~~~~  478 (841)
T XP_016864289.1  449 VIFYYLGLLCGVCGYDRHATPTTRGCVSNT  478 (841)
T ss_pred             HHHHHHHHHhhHhcCCCCCCCCCCCCCchH


No 111
>XP_016865706.1 PREDICTED: butyrophilin subfamily 3 member A2 isoform X8 [Homo sapiens]
Probab=54.29  E-value=40  Score=30.32  Aligned_cols=25  Identities=20%  Similarity=0.184  Sum_probs=0.0  Template_Neff=11.700

Q ss_pred             CHHHHHHHHHHHHHHHHHHHHHHHh
Q Q_6823904      1296 PWYIWLGFIAGLVALALCVFFILCC 1320 (1353)
Q Consensus      1296 pwyiwlgfiaglvalalcvffilcc 1320 (1353)
                      +|.++++.+.+++++++++++++||
T Consensus       111 ~~~~~~~~~~~~~~~l~~~~~~~~~  135 (198)
T XP_016865706.1  111 PWIAALAGTLPILLLLLAGASYFLW  135 (198)
T ss_pred             HHHHHHHhHHHHHHHHHHHHHHHHH


No 112
>NP_059344.1 brain-specific angiogenesis inhibitor 1-associated protein 2 isoform 1 [Homo sapiens]
Probab=54.23  E-value=6.9e+02  Score=29.20  Aligned_cols=123  Identities=19%  Similarity=0.183  Sum_probs=0.0  Template_Neff=9.300

Q ss_pred             HHHHHHHHHHHHHHHhCCchhHHHHHHHHHHHHHhHHHHHHHH---------HHHHHHHhHHHHhHHHHHHHHhHHhhHH
Q Q_6823904       995 KLIANKFNQALGAMQTGFTTTNEAFHKVQDAVNNNAQALSKLA---------SELSNTFGAISASIGDIIQRLDVLEQDA 1065 (1353)
Q Consensus       995 kliankfnqalgamqtgftttneafhkvqdavnnnaqalskla---------selsntfgaisasigdiiqrldvleqda 1065 (1353)
                      +-+..+||.++..+..-...--+|++.+.++...-+++|.+++         .++...+..|+-....|.+.++.+-+..
T Consensus        18 ~~~~~~~~p~~~~lv~~~~~y~~al~~~~~a~~~f~~aL~~l~~~~~~s~~~~~lg~~L~~i~~~~r~i~~~~~~l~~~~   97 (521)
T NP_059344.1      18 KTIMEQFNPSLRNFIAMGKNYEKALAGVTYAAKGYFDALVKMGELASESQGSKELGDVLFQMAEVHRQIQNQLEEMLKSF   97 (521)
T ss_pred             HHHHHHhcHHHHHHHHHHHHHHHHHHHHHHHHHHHHHHHHHHHHHHhccCCCHHHHHHHHHHHHHHHHHHHHHHHHHHHH


Q ss_pred             HHH--HHHccchhHHHHHHHHHHHHcchHHHHHHHHHHHHHHHHHHhhcccCCC
Q Q_6823904      1066 QID--RLINGRLTTLNAFVAQQLVRSESAALSAQLAKDKVNECVKAQSKRSGFC 1117 (1353)
Q Consensus      1066 qid--rlingrlttlnafvaqqlvrsesaalsaqlakdkvnecvkaqskrsgfc 1117 (1353)
                      .-+  .-+...+......+....-+-+...-...-.-+|...-++...|+..-+
T Consensus        98 ~~~li~pl~~~~~~d~k~v~~~~K~~~k~~k~~~~~~~ka~~~l~kl~kk~~~~  151 (521)
T NP_059344.1      98 HNELLTQLEQKVELDSRYLSAALKKYQTEQRSKGDALDKCQAELKKLRKKSQGS  151 (521)
T ss_pred             HHHHHHHHHHHHHHHHHHHHHHHHHHHHHHHHHHHHHHHHHHHHHHHHHhhcCC


No 113
>NP_001139322.1 prominin-1 isoform 6 precursor [Homo sapiens]
Probab=54.03  E-value=22  Score=43.71  Aligned_cols=105  Identities=14%  Similarity=0.152  Sum_probs=0.0  Template_Neff=8.200

Q ss_pred             hHHHHHHHHHhccccCCCccccchhchHHHHHHHHHhcHHHHHHHHhhhcCCHHHhcccccccCCCHHHHHHHHHHHHHH
Q Q_6823904      1231 FQDELDEFFKNVSTSIPNFGSLTQINTTLLDLTYEMLSLQQVVKALNESYIDLKELGNYTYYNKWPWYIWLGFIAGLVAL 1310 (1353)
Q Consensus      1231 fqdeldeffknvstsipnfgsltqinttlldltyemlslqqvvkalnesyidlkelgnytyynkwpwyiwlgfiaglval 1310 (1353)
                      .+++.++....+...+...++-..-...-+++....-.+.+.+.....+--+..+.  +.-|.++.||+-+|...-++..
T Consensus       371 I~~~~~~~~~~i~~~l~~~~~~i~~~~~~~~i~~~~~~~~~~~~~~~~~~~~~~~~--~~~y~~yr~~~gl~l~~~lllI  448 (834)
T NP_001139322.1  371 VQRQTTTVVAGIKRVLNSIGSDIDNVTQRLPIQDILSAFSVYVNNTESYIHRNLPT--LEEYDSYWWLGGLVICSLLTLI  448 (834)
T ss_pred             HHHhHHHHHHHHHHHHHHHHHHHHHHHhcCChHHHHHHHHHHHHHhHHhHHHcchh--hHHHHHHHHHHHHHHHHHHHHH


Q ss_pred             HHHHHHHHHhcCCCchh---cccccccccc
Q Q_6823904      1311 ALCVFFILCCTGCGTNC---MGKLKCNRCC 1337 (1353)
Q Consensus      1311 alcvffilcctgcgtnc---mgklkcnrcc 1337 (1353)
                      ++|.++.|+|--||-.-   -++--|++.|
T Consensus       449 ~~~~~~gL~~G~cg~r~~~~~~~~~c~~~~  478 (834)
T NP_001139322.1  449 VIFYYLGLLCGVCGYDRHATPTTRGCVSNT  478 (834)
T ss_pred             HHHHHHHHHHhHccCCCCCCCCCCCCCchh


No 114
>XP_011512204.1 PREDICTED: prominin-1 isoform X6 [Homo sapiens]
Probab=54.03  E-value=22  Score=43.71  Aligned_cols=105  Identities=14%  Similarity=0.152  Sum_probs=0.0  Template_Neff=8.200

Q ss_pred             hHHHHHHHHHhccccCCCccccchhchHHHHHHHHHhcHHHHHHHHhhhcCCHHHhcccccccCCCHHHHHHHHHHHHHH
Q Q_6823904      1231 FQDELDEFFKNVSTSIPNFGSLTQINTTLLDLTYEMLSLQQVVKALNESYIDLKELGNYTYYNKWPWYIWLGFIAGLVAL 1310 (1353)
Q Consensus      1231 fqdeldeffknvstsipnfgsltqinttlldltyemlslqqvvkalnesyidlkelgnytyynkwpwyiwlgfiaglval 1310 (1353)
                      .+++.++....+...+...++-..-...-+++....-.+.+.+.....+--+..+.  +.-|.++.||+-+|...-++..
T Consensus       371 I~~~~~~~~~~i~~~l~~~~~~i~~~~~~~~i~~~~~~~~~~~~~~~~~~~~~~~~--~~~y~~yr~~~gl~l~~~lllI  448 (834)
T XP_011512204.1  371 VQRQTTTVVAGIKRVLNSIGSDIDNVTQRLPIQDILSAFSVYVNNTESYIHRNLPT--LEEYDSYWWLGGLVICSLLTLI  448 (834)
T ss_pred             HHHhHHHHHHHHHHHHHHHHHHHHHHHhcCChHHHHHHHHHHHHHhHHhHHHcchh--hHHHHHHHHHHHHHHHHHHHHH


Q ss_pred             HHHHHHHHHhcCCCchh---cccccccccc
Q Q_6823904      1311 ALCVFFILCCTGCGTNC---MGKLKCNRCC 1337 (1353)
Q Consensus      1311 alcvffilcctgcgtnc---mgklkcnrcc 1337 (1353)
                      ++|.++.|+|--||-.-   -++--|++.|
T Consensus       449 ~~~~~~gL~~G~cg~r~~~~~~~~~c~~~~  478 (834)
T XP_011512204.1  449 VIFYYLGLLCGVCGYDRHATPTTRGCVSNT  478 (834)
T ss_pred             HHHHHHHHHHhHccCCCCCCCCCCCCCchh


No 115
>XP_016864291.1 PREDICTED: prominin-1 isoform X6 [Homo sapiens]
Probab=54.03  E-value=22  Score=43.71  Aligned_cols=105  Identities=14%  Similarity=0.152  Sum_probs=0.0  Template_Neff=8.200

Q ss_pred             hHHHHHHHHHhccccCCCccccchhchHHHHHHHHHhcHHHHHHHHhhhcCCHHHhcccccccCCCHHHHHHHHHHHHHH
Q Q_6823904      1231 FQDELDEFFKNVSTSIPNFGSLTQINTTLLDLTYEMLSLQQVVKALNESYIDLKELGNYTYYNKWPWYIWLGFIAGLVAL 1310 (1353)
Q Consensus      1231 fqdeldeffknvstsipnfgsltqinttlldltyemlslqqvvkalnesyidlkelgnytyynkwpwyiwlgfiaglval 1310 (1353)
                      .+++.++....+...+...++-..-...-+++....-.+.+.+.....+--+..+.  +.-|.++.||+-+|...-++..
T Consensus       371 I~~~~~~~~~~i~~~l~~~~~~i~~~~~~~~i~~~~~~~~~~~~~~~~~~~~~~~~--~~~y~~yr~~~gl~l~~~lllI  448 (834)
T XP_016864291.1  371 VQRQTTTVVAGIKRVLNSIGSDIDNVTQRLPIQDILSAFSVYVNNTESYIHRNLPT--LEEYDSYWWLGGLVICSLLTLI  448 (834)
T ss_pred             HHHhHHHHHHHHHHHHHHHHHHHHHHHhcCChHHHHHHHHHHHHHhHHhHHHcchh--hHHHHHHHHHHHHHHHHHHHHH


Q ss_pred             HHHHHHHHHhcCCCchh---cccccccccc
Q Q_6823904      1311 ALCVFFILCCTGCGTNC---MGKLKCNRCC 1337 (1353)
Q Consensus      1311 alcvffilcctgcgtnc---mgklkcnrcc 1337 (1353)
                      ++|.++.|+|--||-.-   -++--|++.|
T Consensus       449 ~~~~~~gL~~G~cg~r~~~~~~~~~c~~~~  478 (834)
T XP_016864291.1  449 VIFYYLGLLCGVCGYDRHATPTTRGCVSNT  478 (834)
T ss_pred             HHHHHHHHHHhHccCCCCCCCCCCCCCchh


No 116
>XP_016856747.1 PREDICTED: immunoglobulin-like domain-containing receptor 2 isoform X7 [Homo sapiens]
Probab=54.00  E-value=40  Score=38.81  Aligned_cols=44  Identities=25%  Similarity=0.553  Sum_probs=0.0  Template_Neff=6.600

Q ss_pred             CHHHHHHHHHHHHHHHHHHHHHHHhcCCCchhcccccccccccc
Q Q_6823904      1296 PWYIWLGFIAGLVALALCVFFILCCTGCGTNCMGKLKCNRCCDR 1339 (1353)
Q Consensus      1296 pwyiwlgfiaglvalalcvffilcctgcgtncmgklkcnrccdr 1339 (1353)
                      +.+++++.+++.+.+.+.++++..|--||..|.--+.|--|.++
T Consensus       200 ~~~~iV~lVvl~llLlllll~i~~c~Cc~~~cc~~~~c~cc~~~  243 (346)
T XP_016856747.1  200 PEWVFVGLVLLGVFLFFVLVGICWCQCCPHSCCCYVRCPCCPDS  243 (346)
T ss_pred             hHHHHHHHHHHHHHHHHHHHHHHHHHhCCcccccccccCCCCCc


No 117
>XP_005247545.1 PREDICTED: OX-2 membrane glycoprotein isoform X7 [Homo sapiens]
Probab=53.99  E-value=55  Score=28.64  Aligned_cols=42  Identities=29%  Similarity=0.174  Sum_probs=0.0  Template_Neff=11.600

Q ss_pred             CCHHHHHHHHHHHHHHHHHHHHHHHhcCCCchhccccccccccccccccCCCC
Q Q_6823904      1295 WPWYIWLGFIAGLVALALCVFFILCCTGCGTNCMGKLKCNRCCDRYEEYDLEP 1347 (1353)
Q Consensus      1295 wpwyiwlgfiaglvalalcvffilcctgcgtncmgklkcnrccdryeeydlep 1347 (1353)
                      |+-.+|++.+++++++.+.+.+++++           ++.+...++++.|-+|
T Consensus       118 ~~~~~~~~~~~~~~~~~~~~~~~~~~-----------~~~~~~~~~~~~~~~~  159 (162)
T XP_005247545.1  118 WFSVPLLLSIVSLVILLVLISILLYW-----------KRHRNQDRGELSQGVQ  159 (162)
T ss_pred             cchHHHHHHHHHHHHHHHHHHHHHHH-----------HHHccccccccccCcc


No 118
>XP_016861946.1 PREDICTED: OX-2 membrane glycoprotein isoform X7 [Homo sapiens]
Probab=53.99  E-value=55  Score=28.64  Aligned_cols=42  Identities=29%  Similarity=0.174  Sum_probs=0.0  Template_Neff=11.600

Q ss_pred             CCHHHHHHHHHHHHHHHHHHHHHHHhcCCCchhccccccccccccccccCCCC
Q Q_6823904      1295 WPWYIWLGFIAGLVALALCVFFILCCTGCGTNCMGKLKCNRCCDRYEEYDLEP 1347 (1353)
Q Consensus      1295 wpwyiwlgfiaglvalalcvffilcctgcgtncmgklkcnrccdryeeydlep 1347 (1353)
                      |+-.+|++.+++++++.+.+.+++++           ++.+...++++.|-+|
T Consensus       118 ~~~~~~~~~~~~~~~~~~~~~~~~~~-----------~~~~~~~~~~~~~~~~  159 (162)
T XP_016861946.1  118 WFSVPLLLSIVSLVILLVLISILLYW-----------KRHRNQDRGELSQGVQ  159 (162)
T ss_pred             cchHHHHHHHHHHHHHHHHHHHHHHH-----------HHHccccccccccCcc


No 119
>NP_001240719.1 small integral membrane protein 22 isoform 1 [Homo sapiens]
Probab=53.75  E-value=56  Score=32.80  Aligned_cols=53  Identities=13%  Similarity=0.276  Sum_probs=0.0  Template_Neff=3.700

Q ss_pred             hcHHHHHHHHhhhcCCHHHhcccccccCCCH-HHHHHHHHHHHHHHHHHHHHHHhcCC
Q Q_6823904      1267 LSLQQVVKALNESYIDLKELGNYTYYNKWPW-YIWLGFIAGLVALALCVFFILCCTGC 1323 (1353)
Q Consensus      1267 lslqqvvkalnesyidlkelgnytyynkwpw-yiwlgfiaglvalalcvffilcctgc 1323 (1353)
                      +|-+++-.++++-.-+|.    -.+...-|| .++++.++|++++.|.++++.||--|
T Consensus         3 ~~~~~~~~~~e~vl~rL~----k~~~F~~~W~iaaf~V~l~f~~~Vlll~li~c~hCC   56 (83)
T NP_001240719.1    3 VSTEELEATVQEVLGRLK----SHQFFQSTWDTVAFIVFLTFMGTVLLLLLLVVAHCC   56 (83)
T ss_pred             CCHHHHHHHHHHHHHHHH----hcccCCCHHHHHHHHHHHHHHHHHHHHHHHHHHHHh


No 120
>NP_001240722.1 small integral membrane protein 22 isoform 1 [Homo sapiens]
Probab=53.75  E-value=56  Score=32.80  Aligned_cols=53  Identities=13%  Similarity=0.276  Sum_probs=0.0  Template_Neff=3.700

Q ss_pred             hcHHHHHHHHhhhcCCHHHhcccccccCCCH-HHHHHHHHHHHHHHHHHHHHHHhcCC
Q Q_6823904      1267 LSLQQVVKALNESYIDLKELGNYTYYNKWPW-YIWLGFIAGLVALALCVFFILCCTGC 1323 (1353)
Q Consensus      1267 lslqqvvkalnesyidlkelgnytyynkwpw-yiwlgfiaglvalalcvffilcctgc 1323 (1353)
                      +|-+++-.++++-.-+|.    -.+...-|| .++++.++|++++.|.++++.||--|
T Consensus         3 ~~~~~~~~~~e~vl~rL~----k~~~F~~~W~iaaf~V~l~f~~~Vlll~li~c~hCC   56 (83)
T NP_001240722.1    3 VSTEELEATVQEVLGRLK----SHQFFQSTWDTVAFIVFLTFMGTVLLLLLLVVAHCC   56 (83)
T ss_pred             CCHHHHHHHHHHHHHHHH----hcccCCCHHHHHHHHHHHHHHHHHHHHHHHHHHHHh


No 121
>NP_001139323.1 prominin-1 isoform 5 precursor [Homo sapiens]
Probab=53.43  E-value=22  Score=43.70  Aligned_cols=105  Identities=14%  Similarity=0.152  Sum_probs=0.0  Template_Neff=8.200

Q ss_pred             hHHHHHHHHHhccccCCCccccchhchHHHHHHHHHhcHHHHHHHHhhhcCCHHHhcccccccCCCHHHHHHHHHHHHHH
Q Q_6823904      1231 FQDELDEFFKNVSTSIPNFGSLTQINTTLLDLTYEMLSLQQVVKALNESYIDLKELGNYTYYNKWPWYIWLGFIAGLVAL 1310 (1353)
Q Consensus      1231 fqdeldeffknvstsipnfgsltqinttlldltyemlslqqvvkalnesyidlkelgnytyynkwpwyiwlgfiaglval 1310 (1353)
                      .+++.++....+...+...++-..-...-+++.-.+-.+.+.+.....+--+..+.  +.-|.++.||+-+|...-++.+
T Consensus       362 I~~~~~~~~~~i~~~l~~~~~~i~~~~~~~~i~~~~~~~~~~i~~~~~~~~~~~~~--~~~y~~yR~~~gl~l~~~lllI  439 (833)
T NP_001139323.1  362 VQRQTTTVVAGIKRVLNSIGSDIDNVTQRLPIQDILSAFSVYVNNTESYIHRNLPT--LEEYDSYWWLGGLVICSLLTLI  439 (833)
T ss_pred             HHHhHHHHHHHHHHHHHHHHHHHHHHHhcCChHHHHHHHHHHHHHHHHHHHHcchh--hHHHHHHHHHHHHHHHHHHHHH


Q ss_pred             HHHHHHHHHhcCCCchh---cccccccccc
Q Q_6823904      1311 ALCVFFILCCTGCGTNC---MGKLKCNRCC 1337 (1353)
Q Consensus      1311 alcvffilcctgcgtnc---mgklkcnrcc 1337 (1353)
                      ++|.++.|+|--||-.-   -++-.|++.|
T Consensus       440 ~l~~~~gLl~G~cg~~~~~~~~~~~c~~~~  469 (833)
T NP_001139323.1  440 VIFYYLGLLCGVCGYDRHATPTTRGCVSNT  469 (833)
T ss_pred             HHHHHHHHHhhHhcCCCCCCCCCCCCCchh


No 122
>XP_005248252.1 PREDICTED: prominin-1 isoform X7 [Homo sapiens]
Probab=53.43  E-value=22  Score=43.70  Aligned_cols=105  Identities=14%  Similarity=0.152  Sum_probs=0.0  Template_Neff=8.200

Q ss_pred             hHHHHHHHHHhccccCCCccccchhchHHHHHHHHHhcHHHHHHHHhhhcCCHHHhcccccccCCCHHHHHHHHHHHHHH
Q Q_6823904      1231 FQDELDEFFKNVSTSIPNFGSLTQINTTLLDLTYEMLSLQQVVKALNESYIDLKELGNYTYYNKWPWYIWLGFIAGLVAL 1310 (1353)
Q Consensus      1231 fqdeldeffknvstsipnfgsltqinttlldltyemlslqqvvkalnesyidlkelgnytyynkwpwyiwlgfiaglval 1310 (1353)
                      .+++.++....+...+...++-..-...-+++.-.+-.+.+.+.....+--+..+.  +.-|.++.||+-+|...-++.+
T Consensus       362 I~~~~~~~~~~i~~~l~~~~~~i~~~~~~~~i~~~~~~~~~~i~~~~~~~~~~~~~--~~~y~~yR~~~gl~l~~~lllI  439 (833)
T XP_005248252.1  362 VQRQTTTVVAGIKRVLNSIGSDIDNVTQRLPIQDILSAFSVYVNNTESYIHRNLPT--LEEYDSYWWLGGLVICSLLTLI  439 (833)
T ss_pred             HHHhHHHHHHHHHHHHHHHHHHHHHHHhcCChHHHHHHHHHHHHHHHHHHHHcchh--hHHHHHHHHHHHHHHHHHHHHH


Q ss_pred             HHHHHHHHHhcCCCchh---cccccccccc
Q Q_6823904      1311 ALCVFFILCCTGCGTNC---MGKLKCNRCC 1337 (1353)
Q Consensus      1311 alcvffilcctgcgtnc---mgklkcnrcc 1337 (1353)
                      ++|.++.|+|--||-.-   -++-.|++.|
T Consensus       440 ~l~~~~gLl~G~cg~~~~~~~~~~~c~~~~  469 (833)
T XP_005248252.1  440 VIFYYLGLLCGVCGYDRHATPTTRGCVSNT  469 (833)
T ss_pred             HHHHHHHHHhhHhcCCCCCCCCCCCCCchh


No 123
>NP_001265357.2 leukocyte immunoglobulin-like receptor subfamily B member 4 isoform 3 precursor [Homo sapiens]
Probab=53.36  E-value=39  Score=34.78  Aligned_cols=27  Identities=19%  Similarity=0.442  Sum_probs=0.0  Template_Neff=11.500

Q ss_pred             CCCHHHHHHHHHHHHHHHHHHHHHHHh
Q Q_6823904      1294 KWPWYIWLGFIAGLVALALCVFFILCC 1320 (1353)
Q Consensus      1294 kwpwyiwlgfiaglvalalcvffilcc 1320 (1353)
                      .|.|+++++.++++++++++++++++|
T Consensus       255 ~~~~~~~i~~~~~~llll~~~~~~~~~  281 (448)
T NP_001265357.2  255 RRHWEVLIGVLVVSILLLSLLLFLLLQ  281 (448)
T ss_pred             chhHHHHHHHHHHHHHHHHHHHHHHHH


No 124
>XP_005259037.1 PREDICTED: lipolysis-stimulated lipoprotein receptor isoform X1 [Homo sapiens]
Probab=52.60  E-value=38  Score=42.85  Aligned_cols=42  Identities=19%  Similarity=0.555  Sum_probs=0.0  Template_Neff=4.800

Q ss_pred             CHHHHHHHHHHHHHHHHHHHHHHHhcCCCchhccccccc----ccc
Q Q_6823904      1296 PWYIWLGFIAGLVALALCVFFILCCTGCGTNCMGKLKCN----RCC 1337 (1353)
Q Consensus      1296 pwyiwlgfiaglvalalcvffilcctgcgtncmgklkcn----rcc 1337 (1353)
                      +.++++++++..+.|++++++|+.|.-|...|.....|.    +||
T Consensus       258 ~~wl~VilVVLGaLLLLLLI~Ic~cqCC~~~CCC~v~C~CCP~~CC  303 (648)
T XP_005259037.1  258 EDWLFVVVVCLAAFLIFLLLGICWCQCCPHTCCCYVRCPCCPDKCC  303 (648)
T ss_pred             hhHHHHHHHHHHHHHHHHHHHHHHHHhCCccccccccCCCCCCCcC


No 125
>NP_059345.1 brain-specific angiogenesis inhibitor 1-associated protein 2 isoform 2 [Homo sapiens]
Probab=52.55  E-value=8e+02  Score=29.51  Aligned_cols=123  Identities=19%  Similarity=0.183  Sum_probs=0.0  Template_Neff=8.600

Q ss_pred             HHHHHHHHHHHHHHHhCCchhHHHHHHHHHHHHHhHHHHHHHH---------HHHHHHHhHHHHhHHHHHHHHhHHhhHH
Q Q_6823904       995 KLIANKFNQALGAMQTGFTTTNEAFHKVQDAVNNNAQALSKLA---------SELSNTFGAISASIGDIIQRLDVLEQDA 1065 (1353)
Q Consensus       995 kliankfnqalgamqtgftttneafhkvqdavnnnaqalskla---------selsntfgaisasigdiiqrldvleqda 1065 (1353)
                      +.+..+||.+|..+..-...--+|++.+..|...-.++|.|++         .+|...+.-|+.....|...++.+-+.-
T Consensus        18 ~~~~e~~~p~l~~Lv~~~~~Y~kA~~~~~~a~~~y~~aL~klg~~a~~s~~s~~lg~~L~~i~~~~r~i~~~~~~l~~~~   97 (552)
T NP_059345.1      18 KTIMEQFNPSLRNFIAMGKNYEKALAGVTYAAKGYFDALVKMGELASESQGSKELGDVLFQMAEVHRQIQNQLEEMLKSF   97 (552)
T ss_pred             HHHHHHHHHHHHHHHHHHHHHHHHHHHHHHHHHHHHHHHHHHHHHHhcCCCCHHHHHHHHHHHHHHHHHHHHHHHHHHHH


Q ss_pred             HHH--HHHccchhHHHHHHHHHHHHcchHHHHHHHHHHHHHHHHHHhhcccCCC
Q Q_6823904      1066 QID--RLINGRLTTLNAFVAQQLVRSESAALSAQLAKDKVNECVKAQSKRSGFC 1117 (1353)
Q Consensus      1066 qid--rlingrlttlnafvaqqlvrsesaalsaqlakdkvnecvkaqskrsgfc 1117 (1353)
                      .-+  .-+...+...-.++....-+-+...-...-.-||...-+|...|++.-+
T Consensus        98 ~~~li~~Le~~~~~d~k~v~~~rK~yek~~k~~~~~leka~~~lkklrkk~~~~  151 (552)
T NP_059345.1      98 HNELLTQLEQKVELDSRYLSAALKKYQTEQRSKGDALDKCQAELKKLRKKSQGS  151 (552)
T ss_pred             HHHHHHHHHHHHHHHHHHHHHHHHHHHHHHHHHHHHHHHHHHHHHHHhhhhhCC


No 126
>XP_016875034.1 PREDICTED: tapasin-related protein isoform X2 [Homo sapiens]
Probab=52.40  E-value=65  Score=31.28  Aligned_cols=57  Identities=14%  Similarity=0.074  Sum_probs=0.0  Template_Neff=12.000

Q ss_pred             CCHHHHHHHHHHHHHHHHHHHHHHHhcCCCchhcc--------ccccccccccccccCCCCcccc
Q Q_6823904      1295 WPWYIWLGFIAGLVALALCVFFILCCTGCGTNCMG--------KLKCNRCCDRYEEYDLEPHKVH 1351 (1353)
Q Consensus      1295 wpwyiwlgfiaglvalalcvffilcctgcgtncmg--------klkcnrccdryeeydlephkvh 1351 (1353)
                      .+|.++++.+++++++++.++|++++--....-.+        ...|..-..+-+++|-.+|+-|
T Consensus       272 ~~~~~~~~~~~~~~~~~~~~~~~~~~~~~~~~~~~~~~~~~~~~~~~~~~~~~~~~~~~~~~~~~  336 (338)
T XP_016875034.1  272 PERRTALGVIFASSLFLLALMFLGLQRRQAPTGLGLLQAERWETTSCADTQSSHLHEDRTARVSQ  336 (338)
T ss_pred             cchHHHHHHHHHHHHHHHHHHHHHHHHhcCCcCCCCccccccceecccccccCcccccceeeecC


No 127
>XP_016875035.1 PREDICTED: tapasin-related protein isoform X2 [Homo sapiens]
Probab=52.40  E-value=65  Score=31.28  Aligned_cols=57  Identities=14%  Similarity=0.074  Sum_probs=0.0  Template_Neff=12.000

Q ss_pred             CCHHHHHHHHHHHHHHHHHHHHHHHhcCCCchhcc--------ccccccccccccccCCCCcccc
Q Q_6823904      1295 WPWYIWLGFIAGLVALALCVFFILCCTGCGTNCMG--------KLKCNRCCDRYEEYDLEPHKVH 1351 (1353)
Q Consensus      1295 wpwyiwlgfiaglvalalcvffilcctgcgtncmg--------klkcnrccdryeeydlephkvh 1351 (1353)
                      .+|.++++.+++++++++.++|++++--....-.+        ...|..-..+-+++|-.+|+-|
T Consensus       272 ~~~~~~~~~~~~~~~~~~~~~~~~~~~~~~~~~~~~~~~~~~~~~~~~~~~~~~~~~~~~~~~~~  336 (338)
T XP_016875035.1  272 PERRTALGVIFASSLFLLALMFLGLQRRQAPTGLGLLQAERWETTSCADTQSSHLHEDRTARVSQ  336 (338)
T ss_pred             cchHHHHHHHHHHHHHHHHHHHHHHHHhcCCcCCCCccccccceecccccccCcccccceeeecC


No 128
>XP_005263699.1 PREDICTED: myc box-dependent-interacting protein 1 isoform X1 [Homo sapiens]
Probab=52.21  E-value=8.9e+02  Score=30.41  Aligned_cols=131  Identities=17%  Similarity=0.242  Sum_probs=0.0  Template_Neff=7.400

Q ss_pred             ccCcchHHHhccchHHHHHHHHHHHHHHHhCCchhHHHHHHHHHHHHHhHHHHHHHHHHHHHHHhHHHHh----------
Q Q_6823904       981 NGVGITQQVLSENQKLIANKFNQALGAMQTGFTTTNEAFHKVQDAVNNNAQALSKLASELSNTFGAISAS---------- 1050 (1353)
Q Consensus       981 ngvgitqqvlsenqkliankfnqalgamqtgftttneafhkvqdavnnnaqalsklaselsntfgaisas---------- 1050 (1353)
                      ..++-+...++.-+|.+.....+.+..+...-.|..+.|..+.+-++...+.+.+|..++.....++.+.          
T Consensus         6 ~~~~~~~~~~~~~~k~~~R~~~kvlqklGk~~~t~De~Fe~~~~nf~~~~~~l~~L~k~lk~y~~~~k~~~~as~~Lse~   85 (608)
T XP_005263699.1    6 SKGVTAGKIASNVQKKLTRAQEKVLQKLGKADETKDEQFEQCVQNFNKQLTEGTRLQKDLRTYLASVKAMHEASKKLNEC   85 (608)
T ss_pred             ccccccchHHHHHHHHHHHHHHHHHHHhCCCCccCCHHHHHHHHHHHHHHHHHHHHHHHHHHHHHHHHHHHHHHHHHHHH


Q ss_pred             --------------HHHHHHHHhHHhhHHHHHHHHccchhHHHHHHHH------HHHHcchHHHHHHHHHHHHHHHHHHh
Q Q_6823904      1051 --------------IGDIIQRLDVLEQDAQIDRLINGRLTTLNAFVAQ------QLVRSESAALSAQLAKDKVNECVKAQ 1110 (1353)
Q Consensus      1051 --------------igdiiqrldvleqdaqidrlingrlttlnafvaq------qlvrsesaalsaqlakdkvnecvkaq 1110 (1353)
                                    +..+.+.++.+.++- .+++...-+..|..++.+      .+-+.+.+.+.-.-|+.++...-+..
T Consensus        86 l~~l~e~e~~~~e~l~~~~~~l~~l~~d~-~~~l~d~vl~pL~~yl~~f~~iK~~i~kR~rklvDyDsar~~l~~lq~~~  164 (608)
T XP_005263699.1   86 LQEVYEPDWPGRDEANKIAENNDLLWMDY-HQKLVDQALLTMDTYLGQFPDIKSRIAKRGRKLVDYDSARHHYESLQTAK  164 (608)
T ss_pred             HHHHhCCCCCCHHHHHHHHHHHHHHHHHH-HHHHHHHHHHHHHHHHHhcHHHHHHHHHHHHHHHHHHHHHHHHHHHHHHH


Q ss_pred             hc
Q Q_6823904      1111 SK 1112 (1353)
Q Consensus      1111 sk 1112 (1353)
                      .|
T Consensus       165 ~k  166 (608)
T XP_005263699.1  165 KK  166 (608)
T ss_pred             hh


No 129
>XP_016856743.1 PREDICTED: immunoglobulin-like domain-containing receptor 2 isoform X3 [Homo sapiens]
Probab=52.19  E-value=46  Score=42.07  Aligned_cols=53  Identities=26%  Similarity=0.511  Sum_probs=0.0  Template_Neff=4.900

Q ss_pred             hhhcCCHHHhcccccccCCCHHHHHHHHHHHHHHHHHHHHHHHhcCCCchhcccccccccccc
Q Q_6823904      1277 NESYIDLKELGNYTYYNKWPWYIWLGFIAGLVALALCVFFILCCTGCGTNCMGKLKCNRCCDR 1339 (1353)
Q Consensus      1277 nesyidlkelgnytyynkwpwyiwlgfiaglvalalcvffilcctgcgtncmgklkcnrccdr 1339 (1353)
                      ++.++.|.-+          -+++++++++.+.|++.+++|++|.-|+..|---.-|.-|++.
T Consensus       172 ~e~sveL~Vl----------~wl~V~iVilglvLLlLLl~I~~C~Cc~~~CCC~~~c~cCp~~  224 (635)
T XP_016856743.1  172 NEDSVELLVL----------EWVFVGLVLLGVFLFFVLVGICWCQCCPHSCCCYVRCPCCPDS  224 (635)
T ss_pred             ccccchHHHH----------HHHHHHHHHHHHHHHHHHHHHHHHHhCCcccccccccCCCccc


No 130
>NP_079321.3 brain-specific angiogenesis inhibitor 1-associated protein 2-like protein 2 [Homo sapiens]
Probab=52.19  E-value=7.2e+02  Score=29.93  Aligned_cols=118  Identities=17%  Similarity=0.144  Sum_probs=0.0  Template_Neff=8.300

Q ss_pred             HHHHHHHHHHHHHHHhCCchhHHHHHHHHHHHHHhHHHHHHHHHHHHH-----HHhHHHHhHHHHHHHHhHHhhHHHHHH
Q Q_6823904       995 KLIANKFNQALGAMQTGFTTTNEAFHKVQDAVNNNAQALSKLASELSN-----TFGAISASIGDIIQRLDVLEQDAQIDR 1069 (1353)
Q Consensus       995 kliankfnqalgamqtgftttneafhkvqdavnnnaqalsklaselsn-----tfgaisasigdiiqrldvleqdaqidr 1069 (1353)
                      +-+..+||-++.-+-.--..--.|++.+..|.+.-.+||.|++....+     .+|..-..|++...+|....+.-. +.
T Consensus        17 ~~~~e~~nP~l~~lv~~g~~Y~~al~~~~~a~~~~~~Al~kige~a~~s~~s~~lG~~L~~i~e~~r~i~~~~~~~~-~~   95 (529)
T NP_079321.3      17 KSIMEQFNPALENLVYLGNNYLRAFHALSEAAEVYFSAIQKIGERALQSPTSQILGEILVQMSDTQRHLNSDLEVVV-QT   95 (529)
T ss_pred             HHHHHHhcHHHHHHHHHHHHHHHHHHHHHHHHHHHHHHHHHHHHHHccCcccHHHHHHHHHHHHHHHHHHHHHHHHH-HH


Q ss_pred             HHccchhHHHHHH-------HHHHHHcchHHHHHHHHHHHHHHHHHHhhcc
Q Q_6823904      1070 LINGRLTTLNAFV-------AQQLVRSESAALSAQLAKDKVNECVKAQSKR 1113 (1353)
Q Consensus      1070 lingrlttlnafv-------aqqlvrsesaalsaqlakdkvnecvkaqskr 1113 (1353)
                      +-+.-+.-|..++       .+..-+-|...-....+.||...-+|...|+
T Consensus        96 f~~ell~pLe~~~~~d~k~i~~~~k~~e~e~k~k~~~l~k~~~~lkK~~kk  146 (529)
T NP_079321.3      96 FHGGLLQHMEKNTKLDMQFIKDSRQHYELEYRHRAANLEKCMSELWRMERK  146 (529)
T ss_pred             HHHHHHHHHHHHHHHHHHHHHHHHHHHHHHHHHHHHHHHHHHHHHHHhhHH


No 131
>XP_005261808.1 PREDICTED: brain-specific angiogenesis inhibitor 1-associated protein 2-like protein 2 isoform X6 [Homo sapiens]
Probab=52.19  E-value=7.2e+02  Score=29.93  Aligned_cols=118  Identities=17%  Similarity=0.144  Sum_probs=0.0  Template_Neff=8.300

Q ss_pred             HHHHHHHHHHHHHHHhCCchhHHHHHHHHHHHHHhHHHHHHHHHHHHH-----HHhHHHHhHHHHHHHHhHHhhHHHHHH
Q Q_6823904       995 KLIANKFNQALGAMQTGFTTTNEAFHKVQDAVNNNAQALSKLASELSN-----TFGAISASIGDIIQRLDVLEQDAQIDR 1069 (1353)
Q Consensus       995 kliankfnqalgamqtgftttneafhkvqdavnnnaqalsklaselsn-----tfgaisasigdiiqrldvleqdaqidr 1069 (1353)
                      +-+..+||-++.-+-.--..--.|++.+..|.+.-.+||.|++....+     .+|..-..|++...+|....+.-. +.
T Consensus        17 ~~~~e~~nP~l~~lv~~g~~Y~~al~~~~~a~~~~~~Al~kige~a~~s~~s~~lG~~L~~i~e~~r~i~~~~~~~~-~~   95 (529)
T XP_005261808.1   17 KSIMEQFNPALENLVYLGNNYLRAFHALSEAAEVYFSAIQKIGERALQSPTSQILGEILVQMSDTQRHLNSDLEVVV-QT   95 (529)
T ss_pred             HHHHHHhcHHHHHHHHHHHHHHHHHHHHHHHHHHHHHHHHHHHHHHccCcccHHHHHHHHHHHHHHHHHHHHHHHHH-HH


Q ss_pred             HHccchhHHHHHH-------HHHHHHcchHHHHHHHHHHHHHHHHHHhhcc
Q Q_6823904      1070 LINGRLTTLNAFV-------AQQLVRSESAALSAQLAKDKVNECVKAQSKR 1113 (1353)
Q Consensus      1070 lingrlttlnafv-------aqqlvrsesaalsaqlakdkvnecvkaqskr 1113 (1353)
                      +-+.-+.-|..++       .+..-+-|...-....+.||...-+|...|+
T Consensus        96 f~~ell~pLe~~~~~d~k~i~~~~k~~e~e~k~k~~~l~k~~~~lkK~~kk  146 (529)
T XP_005261808.1   96 FHGGLLQHMEKNTKLDMQFIKDSRQHYELEYRHRAANLEKCMSELWRMERK  146 (529)
T ss_pred             HHHHHHHHHHHHHHHHHHHHHHHHHHHHHHHHHHHHHHHHHHHHHHHhhHH


No 132
>XP_016885759.1 PREDICTED: killer cell immunoglobulin-like receptor 2DL2 isoform X4 [Homo sapiens]
Probab=52.16  E-value=53  Score=32.35  Aligned_cols=34  Identities=15%  Similarity=0.096  Sum_probs=0.0  Template_Neff=12.000

Q ss_pred             cccccccCCCHHHHHHHHHHHHHHHHHHHHHHHh
Q Q_6823904      1287 GNYTYYNKWPWYIWLGFIAGLVALALCVFFILCC 1320 (1353)
Q Consensus      1287 gnytyynkwpwyiwlgfiaglvalalcvffilcc 1320 (1353)
                      +.......+.+++++|++++++.|+++++++.++
T Consensus       260 ~~~~~~~~~~~~~~i~~~~~~~ll~~i~~~~~~~  293 (374)
T XP_016885759.1  260 VSACQSNPRHLHILIGTSVVIILFILLFFLLHRW  293 (374)
T ss_pred             ccccCCCccHHHHHHHHHHHHHHHHHHHHHHHHH


No 133
>XP_016885772.1 PREDICTED: killer cell immunoglobulin-like receptor 2DL2 isoform X2 [Homo sapiens]
Probab=52.16  E-value=53  Score=32.35  Aligned_cols=34  Identities=15%  Similarity=0.096  Sum_probs=0.0  Template_Neff=12.000

Q ss_pred             cccccccCCCHHHHHHHHHHHHHHHHHHHHHHHh
Q Q_6823904      1287 GNYTYYNKWPWYIWLGFIAGLVALALCVFFILCC 1320 (1353)
Q Consensus      1287 gnytyynkwpwyiwlgfiaglvalalcvffilcc 1320 (1353)
                      +.......+.+++++|++++++.|+++++++.++
T Consensus       260 ~~~~~~~~~~~~~~i~~~~~~~ll~~i~~~~~~~  293 (374)
T XP_016885772.1  260 VSACQSNPRHLHILIGTSVVIILFILLFFLLHRW  293 (374)
T ss_pred             ccccCCCccHHHHHHHHHHHHHHHHHHHHHHHHH


No 134
>NP_001277261.1 synaptotagmin-8 isoform 1 [Homo sapiens]
Probab=52.03  E-value=39  Score=37.38  Aligned_cols=30  Identities=17%  Similarity=0.461  Sum_probs=0.0  Template_Neff=9.000

Q ss_pred             CCHHHHHHHHHHHHHHHHHHHHHHHhcCCC
Q Q_6823904      1295 WPWYIWLGFIAGLVALALCVFFILCCTGCG 1324 (1353)
Q Consensus      1295 wpwyiwlgfiaglvalalcvffilcctgcg 1324 (1353)
                      ||.+.|++.+++.+.|+||..|.+||-.|.
T Consensus        47 ~p~w~~~~~~~~~~~~~~~~~~c~~~~~~~   76 (402)
T NP_001277261.1   47 WPRWALIAGALAAGVLLVSCLLCAACCCCR   76 (402)
T ss_pred             CCHHHHHHHHHHHHHHHHHHHHHHHHHhhh


No 135
>NP_060910.3 phosphoprotein associated with glycosphingolipid-enriched microdomains 1 [Homo sapiens]
Probab=51.46  E-value=35  Score=41.67  Aligned_cols=26  Identities=23%  Similarity=0.599  Sum_probs=0.0  Template_Neff=3.500

Q ss_pred             HHHHHHHHHHHHHHHHHHHHHHhcCC
Q Q_6823904      1298 YIWLGFIAGLVALALCVFFILCCTGC 1323 (1353)
Q Consensus      1298 yiwlgfiaglvalalcvffilcctgc 1323 (1353)
                      .+.+|.||++.++++.+|+++.|.||
T Consensus        15 ~~l~galaA~s~f~v~~llv~LC~~C   40 (432)
T NP_060910.3      15 ITLWGSLAAVAIFFVITFLIFLCSSC   40 (432)
T ss_pred             HHHHHHHHHHHHHHHHHHHHHHHHhc


No 136
>XP_016869129.1 PREDICTED: phosphoprotein associated with glycosphingolipid-enriched microdomains 1 isoform X1 [Homo sapiens]
Probab=51.46  E-value=35  Score=41.67  Aligned_cols=26  Identities=23%  Similarity=0.599  Sum_probs=0.0  Template_Neff=3.500

Q ss_pred             HHHHHHHHHHHHHHHHHHHHHHhcCC
Q Q_6823904      1298 YIWLGFIAGLVALALCVFFILCCTGC 1323 (1353)
Q Consensus      1298 yiwlgfiaglvalalcvffilcctgc 1323 (1353)
                      .+.+|.||++.++++.+|+++.|.||
T Consensus        15 ~~l~galaA~s~f~v~~llv~LC~~C   40 (432)
T XP_016869129.1   15 ITLWGSLAAVAIFFVITFLIFLCSSC   40 (432)
T ss_pred             HHHHHHHHHHHHHHHHHHHHHHHHhc


No 137
>XP_016869130.1 PREDICTED: phosphoprotein associated with glycosphingolipid-enriched microdomains 1 isoform X1 [Homo sapiens]
Probab=51.46  E-value=35  Score=41.67  Aligned_cols=26  Identities=23%  Similarity=0.599  Sum_probs=0.0  Template_Neff=3.500

Q ss_pred             HHHHHHHHHHHHHHHHHHHHHHhcCC
Q Q_6823904      1298 YIWLGFIAGLVALALCVFFILCCTGC 1323 (1353)
Q Consensus      1298 yiwlgfiaglvalalcvffilcctgc 1323 (1353)
                      .+.+|.||++.++++.+|+++.|.||
T Consensus        15 ~~l~galaA~s~f~v~~llv~LC~~C   40 (432)
T XP_016869130.1   15 ITLWGSLAAVAIFFVITFLIFLCSSC   40 (432)
T ss_pred             HHHHHHHHHHHHHHHHHHHHHHHHhc


No 138
>XP_016869131.1 PREDICTED: phosphoprotein associated with glycosphingolipid-enriched microdomains 1 isoform X1 [Homo sapiens]
Probab=51.46  E-value=35  Score=41.67  Aligned_cols=26  Identities=23%  Similarity=0.599  Sum_probs=0.0  Template_Neff=3.500

Q ss_pred             HHHHHHHHHHHHHHHHHHHHHHhcCC
Q Q_6823904      1298 YIWLGFIAGLVALALCVFFILCCTGC 1323 (1353)
Q Consensus      1298 yiwlgfiaglvalalcvffilcctgc 1323 (1353)
                      .+.+|.||++.++++.+|+++.|.||
T Consensus        15 ~~l~galaA~s~f~v~~llv~LC~~C   40 (432)
T XP_016869131.1   15 ITLWGSLAAVAIFFVITFLIFLCSSC   40 (432)
T ss_pred             HHHHHHHHHHHHHHHHHHHHHHHHhc


No 139
>XP_016869132.1 PREDICTED: phosphoprotein associated with glycosphingolipid-enriched microdomains 1 isoform X1 [Homo sapiens]
Probab=51.46  E-value=35  Score=41.67  Aligned_cols=26  Identities=23%  Similarity=0.599  Sum_probs=0.0  Template_Neff=3.500

Q ss_pred             HHHHHHHHHHHHHHHHHHHHHHhcCC
Q Q_6823904      1298 YIWLGFIAGLVALALCVFFILCCTGC 1323 (1353)
Q Consensus      1298 yiwlgfiaglvalalcvffilcctgc 1323 (1353)
                      .+.+|.||++.++++.+|+++.|.||
T Consensus        15 ~~l~galaA~s~f~v~~llv~LC~~C   40 (432)
T XP_016869132.1   15 ITLWGSLAAVAIFFVITFLIFLCSSC   40 (432)
T ss_pred             HHHHHHHHHHHHHHHHHHHHHHHHhc


No 140
>XP_016867355.1 PREDICTED: cadherin-related family member 3 isoform X9 [Homo sapiens]
Probab=51.12  E-value=41  Score=39.09  Aligned_cols=50  Identities=18%  Similarity=0.335  Sum_probs=0.0  Template_Neff=9.100

Q ss_pred             ccccCCCHHHHHHHHHHHHHHHHHHHHHHHhcCCCchhccccccccccccccccCCCC
Q Q_6823904      1290 TYYNKWPWYIWLGFIAGLVALALCVFFILCCTGCGTNCMGKLKCNRCCDRYEEYDLEP 1347 (1353)
Q Consensus      1290 tyynkwpwyiwlgfiaglvalalcvffilcctgcgtncmgklkcnrccdryeeydlep 1347 (1353)
                      ..|..-+|++++.++++.+.+++++.+++.+.        -.+|.|||.+-..-..+|
T Consensus       420 ~~~~~~~~~~~~vi~l~~~l~l~ll~~~~~~l--------~~~~~~~~~~~~~~~~~~  469 (602)
T XP_016867355.1  420 NVYSPSAWYVPFVITLGSILLLGLLVYLVVLL--------AKAIHRHCPCKTGKNKEP  469 (602)
T ss_pred             cccCccccHHHHHHHHHHHHHHHHHHHHHHHH--------HHHHHHhCCCCCCCCCCc


No 141
>XP_006712489.1 PREDICTED: myc box-dependent-interacting protein 1 isoform X6 [Homo sapiens]
Probab=51.04  E-value=9.2e+02  Score=29.75  Aligned_cols=118  Identities=18%  Similarity=0.278  Sum_probs=0.0  Template_Neff=7.800

Q ss_pred             hHHHHHHHHHHHHHHHhCCchhHHHHHHHHHHHHHhHHHHHHHHHHHHHHHhHHHHh-----------------------
Q Q_6823904       994 QKLIANKFNQALGAMQTGFTTTNEAFHKVQDAVNNNAQALSKLASELSNTFGAISAS----------------------- 1050 (1353)
Q Consensus       994 qkliankfnqalgamqtgftttneafhkvqdavnnnaqalsklaselsntfgaisas----------------------- 1050 (1353)
                      +|.+...+.+.+..|--.-.|.++.|..+...++...+.+.+|..++.....++.+.                       
T Consensus        19 ~k~~~r~~~kv~~klGk~~~t~D~~Fe~~~~~~~~~~~~l~~L~k~l~~y~~~~k~~~~a~~~L~~~l~~~~~~e~~~~~   98 (564)
T XP_006712489.1   19 QKKLTRAQEKVLQKLGKADETKDEQFEQCVQNFNKQLTEGTRLQKDLRTYLASVKAMHEASKKLNECLQEVYEPDWPGRD   98 (564)
T ss_pred             HHHHHHHHHHHHHHhCCCCccCCHHHHHHHHHHHHHHHHHHHHHHHHHHHHHHHHHHHHHHHHHHHHHHHHhCCCCCCHH


Q ss_pred             -HHHHHHHHhHHhhHHHHHHHHccchhHHHHHHHH------HHHHcchHHHHHHHHHHHHHHHHHHhhc
Q Q_6823904      1051 -IGDIIQRLDVLEQDAQIDRLINGRLTTLNAFVAQ------QLVRSESAALSAQLAKDKVNECVKAQSK 1112 (1353)
Q Consensus      1051 -igdiiqrldvleqdaqidrlingrlttlnafvaq------qlvrsesaalsaqlakdkvnecvkaqsk 1112 (1353)
                       ++.+.+.++.+..|- .+++...-+..|+.|+.+      .+-+.+.+.+.-.-++.++...-+...|
T Consensus        99 ~~~~~~~~~~~l~~d~-~~~l~~~vl~pL~~yl~~~~~ik~~i~kR~rk~~dyD~ar~~l~~l~~~~~k  166 (564)
T XP_006712489.1   99 EANKIAENNDLLWMDY-HQKLVDQALLTMDTYLGQFPDIKSRIAKRGRKLVDYDSARHHYESLQTAKKK  166 (564)
T ss_pred             HHHHHHHHHHHHHHHH-HHHHHHHHHHHHHHHHhcCHHHHHHHHHHHHHHHHHHHHHHHHHHHHHHhhh


No 142
>NP_787120.1 immunoglobulin-like domain-containing receptor 1 isoform 2 precursor [Homo sapiens]
Probab=50.88  E-value=41  Score=41.21  Aligned_cols=42  Identities=24%  Similarity=0.550  Sum_probs=0.0  Template_Neff=5.500

Q ss_pred             HHHHHHHHHHHHHHHHHHHHHHHhcCCCchhcccccccccccc
Q Q_6823904      1297 WYIWLGFIAGLVALALCVFFILCCTGCGTNCMGKLKCNRCCDR 1339 (1353)
Q Consensus      1297 wyiwlgfiaglvalalcvffilcctgcgtncmgklkcnrccdr 1339 (1353)
                      |...+..+.|++++++++ .|++|.-|+..|.--.-|.-|+++
T Consensus       168 ~~~v~~IiiG~llllllI-~I~~c~Cc~~~CcC~~cC~CC~~~  209 (502)
T NP_787120.1     168 WLTVIFIILGALLLLLLI-GVCWCQCCPQYCCCYIRCPCCPAH  209 (502)
T ss_pred             HHHHHHHHHHHHHHHHHH-HHHHHHhChhccccccccCCCCcc


No 143
>NP_001277263.1 synaptotagmin-8 isoform 4 [Homo sapiens]
Probab=50.85  E-value=42  Score=36.91  Aligned_cols=30  Identities=17%  Similarity=0.461  Sum_probs=0.0  Template_Neff=9.200

Q ss_pred             CCHHHHHHHHHHHHHHHHHHHHHHHhcCCC
Q Q_6823904      1295 WPWYIWLGFIAGLVALALCVFFILCCTGCG 1324 (1353)
Q Consensus      1295 wpwyiwlgfiaglvalalcvffilcctgcg 1324 (1353)
                      ||.++|++.+++.+.++||.++.+||-.|.
T Consensus        45 ~~~w~~~~~~~~~~~~~~~~~~c~~~~~~~   74 (400)
T NP_001277263.1   45 WPRWALIAGALAAGVLLVSCLLCAACCCCR   74 (400)
T ss_pred             CCHHHHHHHHHHHHHHHHHHHHHHHHHHhh


No 144
>XP_016866340.1 PREDICTED: laminin subunit alpha-2 isoform X4 [Homo sapiens]
Probab=50.84  E-value=3.7e+02  Score=38.56  Aligned_cols=120  Identities=9%  Similarity=0.114  Sum_probs=0.0  Template_Neff=9.200

Q ss_pred             hHHHhccchHHHHHHHHHHHHHHHhCCchhHHHHHHHHHHHHHhHHHHHHHHHHHHHHHhHHHHhHHHHHHHHhHHhhHH
Q Q_6823904       986 TQQVLSENQKLIANKFNQALGAMQTGFTTTNEAFHKVQDAVNNNAQALSKLASELSNTFGAISASIGDIIQRLDVLEQDA 1065 (1353)
Q Consensus       986 tqqvlsenqkliankfnqalgamqtgftttneafhkvqdavnnnaqalsklaselsntfgaisasigdiiqrldvleqda 1065 (1353)
                      +.+...+-..++.++..+++...........+++..+.+.+.+-.+.++++.+ +......+...|.++++++      +
T Consensus      2042 a~~~~~~I~~~l~~~~~~~~~~~~~~~~e~~~~~~~i~~~~~~l~~~~~~i~~-~~~~~~~~~~~i~~~~~~~------~ 2114 (3212)
T XP_016866340.1 2042 ATKLATGPRGLLKEDAKGCLQKSFRILNEAKKLANDVKENEDHLNGLKTRIEN-ADARNGDLLRTLNDTLGKL------S 2114 (3212)
T ss_pred             HHHHccCcchhhHHHHHHHHHHHHHHHHHHHHHHHHHHHhHHHHHHHHHHHHH-HHHHhhHHHHHHHHHHHHH------h


Q ss_pred             HHHHHHccchhHHHHHHHHHHHHcchHHHHHHHHHHHHHHHHHHhhc
Q Q_6823904      1066 QIDRLINGRLTTLNAFVAQQLVRSESAALSAQLAKDKVNECVKAQSK 1112 (1353)
Q Consensus      1066 qidrlingrlttlnafvaqqlvrsesaalsaqlakdkvnecvkaqsk 1112 (1353)
                      .+.+-+...+..+.+.+.++.-..+....+.+-.++++++-.+...+
T Consensus      2115 ~~~~~~~~~l~ei~~~~ee~~~~~~~v~~~~~~~~~~~~~l~~~~~~ 2161 (3212)
T XP_016866340.1 2115 AIPNDTAAKLQAVKDKARQANDTAKDVLAQITELHQNLDGLKKNYNK 2161 (3212)
T ss_pred             ccchhHHHHHHHHHHHHHHHHHHHHHHHHHHHHHHHHHHHHHHHHHH


No 145
>NP_001265247.1 leukocyte immunoglobulin-like receptor subfamily A member 1 isoform 2 precursor [Homo sapiens]
Probab=50.79  E-value=54  Score=30.72  Aligned_cols=26  Identities=4%  Similarity=-0.024  Sum_probs=0.0  Template_Neff=12.200

Q ss_pred             CCHHHHHHHHHHHHHHHHHHHHHHHh
Q Q_6823904      1295 WPWYIWLGFIAGLVALALCVFFILCC 1320 (1353)
Q Consensus      1295 wpwyiwlgfiaglvalalcvffilcc 1320 (1353)
                      |.|++.+|.+++++.|++.++++++|
T Consensus       257 ~~~~~~~~~~~~~~~l~~l~~~~~~~  282 (289)
T NP_001265247.1  257 YTVENLIRMGIAGLVLVVLGILLFEA  282 (289)
T ss_pred             ccHHHHHHHHHHHHHHHHHHHHHHHH


No 146
>XP_016885735.1 PREDICTED: killer cell immunoglobulin-like receptor 2DL2 isoform X2 [Homo sapiens]
Probab=50.75  E-value=57  Score=32.13  Aligned_cols=34  Identities=15%  Similarity=0.096  Sum_probs=0.0  Template_Neff=12.000

Q ss_pred             cccccccCCCHHHHHHHHHHHHHHHHHHHHHHHh
Q Q_6823904      1287 GNYTYYNKWPWYIWLGFIAGLVALALCVFFILCC 1320 (1353)
Q Consensus      1287 gnytyynkwpwyiwlgfiaglvalalcvffilcc 1320 (1353)
                      +.......+.+++++|++++++.|+++++++.++
T Consensus       260 ~~~~~~~~~~~~~~i~~~~~~~ll~~i~~~~~~~  293 (374)
T XP_016885735.1  260 VSACQSNPRHLHILIGTSVVIILFILLFFLLHRW  293 (374)
T ss_pred             ccccCCCccHHHHHHHHHHHHHHHHHHHHHHHHH


No 147
>XP_016855494.1 PREDICTED: cell surface A33 antigen isoform X1 [Homo sapiens]
Probab=50.70  E-value=60  Score=28.11  Aligned_cols=26  Identities=23%  Similarity=0.502  Sum_probs=0.0  Template_Neff=12.800

Q ss_pred             CCHHHHHHHHHHHHHHHHHHHHHHHh
Q Q_6823904      1295 WPWYIWLGFIAGLVALALCVFFILCC 1320 (1353)
Q Consensus      1295 wpwyiwlgfiaglvalalcvffilcc 1320 (1353)
                      +.+.+++|.+++++++++++++++++
T Consensus       125 ~~~~~~~~~~~~~~~~~~~~~~~~~~  150 (211)
T XP_016855494.1  125 MNVALYVGIAVGVVAALIIIGIIIYC  150 (211)
T ss_pred             cchHHHHHHHHHHHHHHHHHHHHHHH


No 148
>NP_065866.1 protocadherin-10 isoform 2 precursor [Homo sapiens]
Probab=50.66  E-value=39  Score=40.71  Aligned_cols=43  Identities=21%  Similarity=0.420  Sum_probs=0.0  Template_Neff=9.500

Q ss_pred             CCHHHHHHHHHHHHHHHHHHHHHHHhcCC-------Cchhcccccccccc
Q Q_6823904      1295 WPWYIWLGFIAGLVALALCVFFILCCTGC-------GTNCMGKLKCNRCC 1337 (1353)
Q Consensus      1295 wpwyiwlgfiaglvalalcvffilcctgc-------gtncmgklkcnrcc 1337 (1353)
                      +.|.+++.++++++++++.+.+++.+.-|       ..+|....-|.+||
T Consensus       712 ~~~~~~lii~l~~~~~~~l~~~~~~~~~~~~~~~~~~~~~~~~~~~~~~~  761 (896)
T NP_065866.1     712 LDLTLILIIALGSVSFIFLLAMIVLAVRCQKEKKLNIYTCLASDCCLCCC  761 (896)
T ss_pred             CcHHHHHHHHHHHHHHHHHHHHHHHHHHHhhhcccCCccccccccccccc


No 149
>XP_011512200.2 PREDICTED: prominin-1 isoform X5 [Homo sapiens]
Probab=50.64  E-value=26  Score=43.07  Aligned_cols=105  Identities=14%  Similarity=0.152  Sum_probs=0.0  Template_Neff=8.200

Q ss_pred             hHHHHHHHHHhccccCCCccccchhchHHHHHHHHHhcHHHHHHHHhhhcCCHHHhcccccccCCCHHHHHHHHHHHHHH
Q Q_6823904      1231 FQDELDEFFKNVSTSIPNFGSLTQINTTLLDLTYEMLSLQQVVKALNESYIDLKELGNYTYYNKWPWYIWLGFIAGLVAL 1310 (1353)
Q Consensus      1231 fqdeldeffknvstsipnfgsltqinttlldltyemlslqqvvkalnesyidlkelgnytyynkwpwyiwlgfiaglval 1310 (1353)
                      .+++.++....+...+...++-..-...-+++....-.+.+.+.....+--+..+.  +.-|.++.||+-+|...-++..
T Consensus       371 I~~~~~~~~~~i~~~l~~~~~~i~~~~~~~~i~~~~~~~~~~~~~~~~~~~~~~~~--~~~y~~yR~~~gl~l~~~lllI  448 (839)
T XP_011512200.2  371 VQRQTTTVVAGIKRVLNSIGSDIDNVTQRLPIQDILSAFSVYVNNTESYIHRNLPT--LEEYDSYWWLGGLVICSLLTLI  448 (839)
T ss_pred             HHHhHHHHHHHHHHHHHHHHHHHHHHHhcCCHHHHHHHHHHHHHHhHHhHHHcchh--hHhHHHHHHHHHHHHHHHHHHH


Q ss_pred             HHHHHHHHHhcCCCchh---cccccccccc
Q Q_6823904      1311 ALCVFFILCCTGCGTNC---MGKLKCNRCC 1337 (1353)
Q Consensus      1311 alcvffilcctgcgtnc---mgklkcnrcc 1337 (1353)
                      ++|.++.|+|--||-.-   -+.--|++.+
T Consensus       449 ~~~~~~gL~~G~cg~r~~~~~~~~~c~~~~  478 (839)
T XP_011512200.2  449 VIFYYLGLLCGVCGYDRHATPTTRGCVSNT  478 (839)
T ss_pred             HHHHHHHHHHHHccCCCCCCCCCCCCCchH


No 150
>XP_016864290.1 PREDICTED: prominin-1 isoform X5 [Homo sapiens]
Probab=50.64  E-value=26  Score=43.07  Aligned_cols=105  Identities=14%  Similarity=0.152  Sum_probs=0.0  Template_Neff=8.200

Q ss_pred             hHHHHHHHHHhccccCCCccccchhchHHHHHHHHHhcHHHHHHHHhhhcCCHHHhcccccccCCCHHHHHHHHHHHHHH
Q Q_6823904      1231 FQDELDEFFKNVSTSIPNFGSLTQINTTLLDLTYEMLSLQQVVKALNESYIDLKELGNYTYYNKWPWYIWLGFIAGLVAL 1310 (1353)
Q Consensus      1231 fqdeldeffknvstsipnfgsltqinttlldltyemlslqqvvkalnesyidlkelgnytyynkwpwyiwlgfiaglval 1310 (1353)
                      .+++.++....+...+...++-..-...-+++....-.+.+.+.....+--+..+.  +.-|.++.||+-+|...-++..
T Consensus       371 I~~~~~~~~~~i~~~l~~~~~~i~~~~~~~~i~~~~~~~~~~~~~~~~~~~~~~~~--~~~y~~yR~~~gl~l~~~lllI  448 (839)
T XP_016864290.1  371 VQRQTTTVVAGIKRVLNSIGSDIDNVTQRLPIQDILSAFSVYVNNTESYIHRNLPT--LEEYDSYWWLGGLVICSLLTLI  448 (839)
T ss_pred             HHHhHHHHHHHHHHHHHHHHHHHHHHHhcCCHHHHHHHHHHHHHHhHHhHHHcchh--hHhHHHHHHHHHHHHHHHHHHH


Q ss_pred             HHHHHHHHHhcCCCchh---cccccccccc
Q Q_6823904      1311 ALCVFFILCCTGCGTNC---MGKLKCNRCC 1337 (1353)
Q Consensus      1311 alcvffilcctgcgtnc---mgklkcnrcc 1337 (1353)
                      ++|.++.|+|--||-.-   -+.--|++.+
T Consensus       449 ~~~~~~gL~~G~cg~r~~~~~~~~~c~~~~  478 (839)
T XP_016864290.1  449 VIFYYLGLLCGVCGYDRHATPTTRGCVSNT  478 (839)
T ss_pred             HHHHHHHHHHHHccCCCCCCCCCCCCCchH


No 151
>NP_001139321.1 prominin-1 isoform 7 precursor [Homo sapiens]
Probab=50.26  E-value=27  Score=43.08  Aligned_cols=105  Identities=14%  Similarity=0.152  Sum_probs=0.0  Template_Neff=8.100

Q ss_pred             hHHHHHHHHHhccccCCCccccchhchHHHHHHHHHhcHHHHHHHHhhhcCCHHHhcccccccCCCHHHHHHHHHHHHHH
Q Q_6823904      1231 FQDELDEFFKNVSTSIPNFGSLTQINTTLLDLTYEMLSLQQVVKALNESYIDLKELGNYTYYNKWPWYIWLGFIAGLVAL 1310 (1353)
Q Consensus      1231 fqdeldeffknvstsipnfgsltqinttlldltyemlslqqvvkalnesyidlkelgnytyynkwpwyiwlgfiaglval 1310 (1353)
                      .+++.++....+...+...++-..-...-+++...+-.+.+.+.....+--+..+.  +.-|.++.||+-+|...-++.+
T Consensus       371 I~~~~~~~~~~i~~~l~~~~~~i~~~~~~~~i~~~~~~i~~~i~~~~~~~~~~~~~--~~~y~~yR~~~gl~l~~~lllI  448 (842)
T NP_001139321.1  371 VQRQTTTVVAGIKRVLNSIGSDIDNVTQRLPIQDILSAFSVYVNNTESYIHRNLPT--LEEYDSYWWLGGLVICSLLTLI  448 (842)
T ss_pred             HHHhHHHHHHHHHHHHHHHHHHHHHHHhcCCHHHHHHHHHHHHHhhHHhHHHcchh--hHhHhHHHHHHHHHHHHHHHHH


Q ss_pred             HHHHHHHHHhcCCCchh---cccccccccc
Q Q_6823904      1311 ALCVFFILCCTGCGTNC---MGKLKCNRCC 1337 (1353)
Q Consensus      1311 alcvffilcctgcgtnc---mgklkcnrcc 1337 (1353)
                      ++|.++.|+|--||-.-   -+.--|++.+
T Consensus       449 ~l~~~~gL~~G~cg~r~~~~~~~~~c~~~~  478 (842)
T NP_001139321.1  449 VIFYYLGLLCGVCGYDRHATPTTRGCVSNT  478 (842)
T ss_pred             HHHHHHHHHhhHhcCCCCCCCCCCCCCchH


No 152
>XP_011512202.1 PREDICTED: prominin-1 isoform X3 [Homo sapiens]
Probab=50.26  E-value=27  Score=43.08  Aligned_cols=105  Identities=14%  Similarity=0.152  Sum_probs=0.0  Template_Neff=8.100

Q ss_pred             hHHHHHHHHHhccccCCCccccchhchHHHHHHHHHhcHHHHHHHHhhhcCCHHHhcccccccCCCHHHHHHHHHHHHHH
Q Q_6823904      1231 FQDELDEFFKNVSTSIPNFGSLTQINTTLLDLTYEMLSLQQVVKALNESYIDLKELGNYTYYNKWPWYIWLGFIAGLVAL 1310 (1353)
Q Consensus      1231 fqdeldeffknvstsipnfgsltqinttlldltyemlslqqvvkalnesyidlkelgnytyynkwpwyiwlgfiaglval 1310 (1353)
                      .+++.++....+...+...++-..-...-+++...+-.+.+.+.....+--+..+.  +.-|.++.||+-+|...-++.+
T Consensus       371 I~~~~~~~~~~i~~~l~~~~~~i~~~~~~~~i~~~~~~i~~~i~~~~~~~~~~~~~--~~~y~~yR~~~gl~l~~~lllI  448 (842)
T XP_011512202.1  371 VQRQTTTVVAGIKRVLNSIGSDIDNVTQRLPIQDILSAFSVYVNNTESYIHRNLPT--LEEYDSYWWLGGLVICSLLTLI  448 (842)
T ss_pred             HHHhHHHHHHHHHHHHHHHHHHHHHHHhcCCHHHHHHHHHHHHHhhHHhHHHcchh--hHhHhHHHHHHHHHHHHHHHHH


Q ss_pred             HHHHHHHHHhcCCCchh---cccccccccc
Q Q_6823904      1311 ALCVFFILCCTGCGTNC---MGKLKCNRCC 1337 (1353)
Q Consensus      1311 alcvffilcctgcgtnc---mgklkcnrcc 1337 (1353)
                      ++|.++.|+|--||-.-   -+.--|++.+
T Consensus       449 ~l~~~~gL~~G~cg~r~~~~~~~~~c~~~~  478 (842)
T XP_011512202.1  449 VIFYYLGLLCGVCGYDRHATPTTRGCVSNT  478 (842)
T ss_pred             HHHHHHHHHhhHhcCCCCCCCCCCCCCchH


No 153
>NP_061830.3 SH3 domain-binding protein 1 [Homo sapiens]
Probab=50.26  E-value=5e+02  Score=30.72  Aligned_cols=137  Identities=10%  Similarity=0.099  Sum_probs=0.0  Template_Neff=10.000

Q ss_pred             hHHHHHH-HhccCcchHHHhccchHHHHHHHHHHHHHHHhCCchhHHHHHHHHHHHH--------------HhHHHHHHH
Q Q_6823904       972 FAQSIFY-RLNGVGITQQVLSENQKLIANKFNQALGAMQTGFTTTNEAFHKVQDAVN--------------NNAQALSKL 1036 (1353)
Q Consensus       972 faqsify-rlngvgitqqvlsenqkliankfnqalgamqtgftttneafhkvqdavn--------------nnaqalskl 1036 (1353)
                      +.|++.. ++.+...|-..+.+.-+.+..++..    +........+...++.++..              ..++++.++
T Consensus         9 ~~q~i~~~~lg~~~~t~~~~d~e~~~~~~~~~~----l~~~~~~l~~~~~~~~~~~~~~~~~~~~~~~~~~~la~~l~~~   84 (701)
T NP_061830.3       9 MRQLAQTGSLGRTPETAEFLGEDLLQVEQRLEP----AKRAAHNIHKRLQACLQGQSGADMDKRVKKLPLMALSTTMAES   84 (701)
T ss_pred             HHHHHhhcCCCCChhhhhhccHHHHHHHHHHHH----HHHHHHHHHHHHHHHhcCCCcchhhHHHHHcHHHHHHHHHHHH


Q ss_pred             HHHHH--HHHhHHHHhHHHHHHHHhHHhhHHHHHHHHccchhHHHHHH---HHHHHHcchHHHHHHHHHHHHHHHHHHhh
Q Q_6823904      1037 ASELS--NTFGAISASIGDIIQRLDVLEQDAQIDRLINGRLTTLNAFV---AQQLVRSESAALSAQLAKDKVNECVKAQS 1111 (1353)
Q Consensus      1037 asels--ntfgaisasigdiiqrldvleqdaqidrlingrlttlnafv---aqqlvrsesaalsaqlakdkvnecvkaqs 1111 (1353)
                      +.++.  ..++..-..++++++++..+.++ +.+.+...-+..|..|+   ...+.......-.+.+.-|+....++...
T Consensus        85 ~~~~~~~~~l~~~l~~~~~~~~~i~~~~~~-~~~~~~~~~~~pl~~~~~~~~~~i~~~~k~~~~~~~~~d~~~~k~~~~~  163 (701)
T NP_061830.3      85 FKELDPDSSMGKALEMSCAIQNQLARILAE-FEMTLERDVLQPLSRLSEEELPAILKHKKSLQKLVSDWNTLKSRLSQAT  163 (701)
T ss_pred             HHhcCCCCHHHHHHHHHHHHHHHHHHHHHH-HHHHHHHHcHHHHHHHHHhhHHHHHHHHHHHHHHHHHHHHHHHHHHHHH


Q ss_pred             cc
Q Q_6823904      1112 KR 1113 (1353)
Q Consensus      1112 kr 1113 (1353)
                      ++
T Consensus       164 ~~  165 (701)
T NP_061830.3     164 KN  165 (701)
T ss_pred             Hh


No 154
>NP_006008.1 prominin-1 isoform 1 precursor [Homo sapiens]
Probab=50.15  E-value=27  Score=43.26  Aligned_cols=131  Identities=14%  Similarity=0.151  Sum_probs=0.0  Template_Neff=8.100

Q ss_pred             ecccCCCCCCcCCCCCCChHHHHHHHHHhccccCCCccccchhchHHHHHHH-HHhcHHHHHHHHhh------hcC--CH
Q Q_6823904      1213 NISTNLPPPLLGNSTGIDFQDELDEFFKNVSTSIPNFGSLTQINTTLLDLTY-EMLSLQQVVKALNE------SYI--DL 1283 (1353)
Q Consensus      1213 nistnlpppllgnstgidfqdeldeffknvstsipnfgsltqinttlldlty-emlslqqvvkalne------syi--dl 1283 (1353)
                      +.....||+.-..|..++|.---.++-+...-+-...+.+-.+-..++|+.- .-+.+..+.+.+..      +|.  +-
T Consensus        16 ~~~~~~~~~~~~~~~~~~~~~~~~~y~~~~~~~~~~m~~~~~~~~~fl~~v~p~~~p~~~l~~~~~~~~~~~~~~~~~~~   95 (865)
T NP_006008.1      16 NSFSGGQPSSTDAPKAWNYELPATNYETQDSHKAGPIGILFELVHIFLYVVQPRDFPEDTLRKFLQKAYESKIDYDKPET   95 (865)
T ss_pred             ccccCCCCCCCCCCCceecccCCcceecCCCCCCCchHHHHHHHHHHHHhhCCCCCCHHHHHHHHHHHhhccCCCCCCcc


Q ss_pred             HHhcccccccCCCHHHHHHHHHHHHHHHHHHHHHHHhcCCCchhccccc-ccccccccccc
Q Q_6823904      1284 KELGNYTYYNKWPWYIWLGFIAGLVALALCVFFILCCTGCGTNCMGKLK-CNRCCDRYEEY 1343 (1353)
Q Consensus      1284 kelgnytyynkwpwyiwlgfiaglvalalcvffilcctgcgtncmgklk-cnrccdryeey 1343 (1353)
                      ..||.---..-|+|.+|+.+..-++.+...+.++.||-.|-.+|.|+.+ |.+-.+++..+
T Consensus        96 ~~l~~~~~~~~~g~~~~~~igll~~i~~pl~g~~fcccrCC~~Cgg~~~~~~~~~~~~~r~  156 (865)
T NP_006008.1      96 VILGLKIVYYEAGIILCCVLGLLFIILMPLVGYFFCMCRCCNKCGGEMHQRQKENGPFLRK  156 (865)
T ss_pred             cchHHHHHHHHHHHHHHHHHHHHHHHHHHHHHHHHHHHcccCcCCCcCChhhcCCchHHHH


No 155
>XP_011512192.1 PREDICTED: prominin-1 isoform X1 [Homo sapiens]
Probab=50.15  E-value=27  Score=43.26  Aligned_cols=131  Identities=14%  Similarity=0.151  Sum_probs=0.0  Template_Neff=8.100

Q ss_pred             ecccCCCCCCcCCCCCCChHHHHHHHHHhccccCCCccccchhchHHHHHHH-HHhcHHHHHHHHhh------hcC--CH
Q Q_6823904      1213 NISTNLPPPLLGNSTGIDFQDELDEFFKNVSTSIPNFGSLTQINTTLLDLTY-EMLSLQQVVKALNE------SYI--DL 1283 (1353)
Q Consensus      1213 nistnlpppllgnstgidfqdeldeffknvstsipnfgsltqinttlldlty-emlslqqvvkalne------syi--dl 1283 (1353)
                      +.....||+.-..|..++|.---.++-+...-+-...+.+-.+-..++|+.- .-+.+..+.+.+..      +|.  +-
T Consensus        16 ~~~~~~~~~~~~~~~~~~~~~~~~~y~~~~~~~~~~m~~~~~~~~~fl~~v~p~~~p~~~l~~~~~~~~~~~~~~~~~~~   95 (865)
T XP_011512192.1   16 NSFSGGQPSSTDAPKAWNYELPATNYETQDSHKAGPIGILFELVHIFLYVVQPRDFPEDTLRKFLQKAYESKIDYDKPET   95 (865)
T ss_pred             ccccCCCCCCCCCCCceecccCCcceecCCCCCCCchHHHHHHHHHHHHhhCCCCCCHHHHHHHHHHHhhccCCCCCCcc


Q ss_pred             HHhcccccccCCCHHHHHHHHHHHHHHHHHHHHHHHhcCCCchhccccc-ccccccccccc
Q Q_6823904      1284 KELGNYTYYNKWPWYIWLGFIAGLVALALCVFFILCCTGCGTNCMGKLK-CNRCCDRYEEY 1343 (1353)
Q Consensus      1284 kelgnytyynkwpwyiwlgfiaglvalalcvffilcctgcgtncmgklk-cnrccdryeey 1343 (1353)
                      ..||.---..-|+|.+|+.+..-++.+...+.++.||-.|-.+|.|+.+ |.+-.+++..+
T Consensus        96 ~~l~~~~~~~~~g~~~~~~igll~~i~~pl~g~~fcccrCC~~Cgg~~~~~~~~~~~~~r~  156 (865)
T XP_011512192.1   96 VILGLKIVYYEAGIILCCVLGLLFIILMPLVGYFFCMCRCCNKCGGEMHQRQKENGPFLRK  156 (865)
T ss_pred             cchHHHHHHHHHHHHHHHHHHHHHHHHHHHHHHHHHHHcccCcCCCcCChhhcCCchHHHH


No 156
>XP_011512194.1 PREDICTED: prominin-1 isoform X1 [Homo sapiens]
Probab=50.15  E-value=27  Score=43.26  Aligned_cols=131  Identities=14%  Similarity=0.151  Sum_probs=0.0  Template_Neff=8.100

Q ss_pred             ecccCCCCCCcCCCCCCChHHHHHHHHHhccccCCCccccchhchHHHHHHH-HHhcHHHHHHHHhh------hcC--CH
Q Q_6823904      1213 NISTNLPPPLLGNSTGIDFQDELDEFFKNVSTSIPNFGSLTQINTTLLDLTY-EMLSLQQVVKALNE------SYI--DL 1283 (1353)
Q Consensus      1213 nistnlpppllgnstgidfqdeldeffknvstsipnfgsltqinttlldlty-emlslqqvvkalne------syi--dl 1283 (1353)
                      +.....||+.-..|..++|.---.++-+...-+-...+.+-.+-..++|+.- .-+.+..+.+.+..      +|.  +-
T Consensus        16 ~~~~~~~~~~~~~~~~~~~~~~~~~y~~~~~~~~~~m~~~~~~~~~fl~~v~p~~~p~~~l~~~~~~~~~~~~~~~~~~~   95 (865)
T XP_011512194.1   16 NSFSGGQPSSTDAPKAWNYELPATNYETQDSHKAGPIGILFELVHIFLYVVQPRDFPEDTLRKFLQKAYESKIDYDKPET   95 (865)
T ss_pred             ccccCCCCCCCCCCCceecccCCcceecCCCCCCCchHHHHHHHHHHHHhhCCCCCCHHHHHHHHHHHhhccCCCCCCcc


Q ss_pred             HHhcccccccCCCHHHHHHHHHHHHHHHHHHHHHHHhcCCCchhccccc-ccccccccccc
Q Q_6823904      1284 KELGNYTYYNKWPWYIWLGFIAGLVALALCVFFILCCTGCGTNCMGKLK-CNRCCDRYEEY 1343 (1353)
Q Consensus      1284 kelgnytyynkwpwyiwlgfiaglvalalcvffilcctgcgtncmgklk-cnrccdryeey 1343 (1353)
                      ..||.---..-|+|.+|+.+..-++.+...+.++.||-.|-.+|.|+.+ |.+-.+++..+
T Consensus        96 ~~l~~~~~~~~~g~~~~~~igll~~i~~pl~g~~fcccrCC~~Cgg~~~~~~~~~~~~~r~  156 (865)
T XP_011512194.1   96 VILGLKIVYYEAGIILCCVLGLLFIILMPLVGYFFCMCRCCNKCGGEMHQRQKENGPFLRK  156 (865)
T ss_pred             cchHHHHHHHHHHHHHHHHHHHHHHHHHHHHHHHHHHHcccCcCCCcCChhhcCCchHHHH


No 157
>XP_011512195.1 PREDICTED: prominin-1 isoform X1 [Homo sapiens]
Probab=50.15  E-value=27  Score=43.26  Aligned_cols=131  Identities=14%  Similarity=0.151  Sum_probs=0.0  Template_Neff=8.100

Q ss_pred             ecccCCCCCCcCCCCCCChHHHHHHHHHhccccCCCccccchhchHHHHHHH-HHhcHHHHHHHHhh------hcC--CH
Q Q_6823904      1213 NISTNLPPPLLGNSTGIDFQDELDEFFKNVSTSIPNFGSLTQINTTLLDLTY-EMLSLQQVVKALNE------SYI--DL 1283 (1353)
Q Consensus      1213 nistnlpppllgnstgidfqdeldeffknvstsipnfgsltqinttlldlty-emlslqqvvkalne------syi--dl 1283 (1353)
                      +.....||+.-..|..++|.---.++-+...-+-...+.+-.+-..++|+.- .-+.+..+.+.+..      +|.  +-
T Consensus        16 ~~~~~~~~~~~~~~~~~~~~~~~~~y~~~~~~~~~~m~~~~~~~~~fl~~v~p~~~p~~~l~~~~~~~~~~~~~~~~~~~   95 (865)
T XP_011512195.1   16 NSFSGGQPSSTDAPKAWNYELPATNYETQDSHKAGPIGILFELVHIFLYVVQPRDFPEDTLRKFLQKAYESKIDYDKPET   95 (865)
T ss_pred             ccccCCCCCCCCCCCceecccCCcceecCCCCCCCchHHHHHHHHHHHHhhCCCCCCHHHHHHHHHHHhhccCCCCCCcc


Q ss_pred             HHhcccccccCCCHHHHHHHHHHHHHHHHHHHHHHHhcCCCchhccccc-ccccccccccc
Q Q_6823904      1284 KELGNYTYYNKWPWYIWLGFIAGLVALALCVFFILCCTGCGTNCMGKLK-CNRCCDRYEEY 1343 (1353)
Q Consensus      1284 kelgnytyynkwpwyiwlgfiaglvalalcvffilcctgcgtncmgklk-cnrccdryeey 1343 (1353)
                      ..||.---..-|+|.+|+.+..-++.+...+.++.||-.|-.+|.|+.+ |.+-.+++..+
T Consensus        96 ~~l~~~~~~~~~g~~~~~~igll~~i~~pl~g~~fcccrCC~~Cgg~~~~~~~~~~~~~r~  156 (865)
T XP_011512195.1   96 VILGLKIVYYEAGIILCCVLGLLFIILMPLVGYFFCMCRCCNKCGGEMHQRQKENGPFLRK  156 (865)
T ss_pred             cchHHHHHHHHHHHHHHHHHHHHHHHHHHHHHHHHHHHcccCcCCCcCChhhcCCchHHHH


No 158
>XP_011512196.1 PREDICTED: prominin-1 isoform X1 [Homo sapiens]
Probab=50.15  E-value=27  Score=43.26  Aligned_cols=131  Identities=14%  Similarity=0.151  Sum_probs=0.0  Template_Neff=8.100

Q ss_pred             ecccCCCCCCcCCCCCCChHHHHHHHHHhccccCCCccccchhchHHHHHHH-HHhcHHHHHHHHhh------hcC--CH
Q Q_6823904      1213 NISTNLPPPLLGNSTGIDFQDELDEFFKNVSTSIPNFGSLTQINTTLLDLTY-EMLSLQQVVKALNE------SYI--DL 1283 (1353)
Q Consensus      1213 nistnlpppllgnstgidfqdeldeffknvstsipnfgsltqinttlldlty-emlslqqvvkalne------syi--dl 1283 (1353)
                      +.....||+.-..|..++|.---.++-+...-+-...+.+-.+-..++|+.- .-+.+..+.+.+..      +|.  +-
T Consensus        16 ~~~~~~~~~~~~~~~~~~~~~~~~~y~~~~~~~~~~m~~~~~~~~~fl~~v~p~~~p~~~l~~~~~~~~~~~~~~~~~~~   95 (865)
T XP_011512196.1   16 NSFSGGQPSSTDAPKAWNYELPATNYETQDSHKAGPIGILFELVHIFLYVVQPRDFPEDTLRKFLQKAYESKIDYDKPET   95 (865)
T ss_pred             ccccCCCCCCCCCCCceecccCCcceecCCCCCCCchHHHHHHHHHHHHhhCCCCCCHHHHHHHHHHHhhccCCCCCCcc


Q ss_pred             HHhcccccccCCCHHHHHHHHHHHHHHHHHHHHHHHhcCCCchhccccc-ccccccccccc
Q Q_6823904      1284 KELGNYTYYNKWPWYIWLGFIAGLVALALCVFFILCCTGCGTNCMGKLK-CNRCCDRYEEY 1343 (1353)
Q Consensus      1284 kelgnytyynkwpwyiwlgfiaglvalalcvffilcctgcgtncmgklk-cnrccdryeey 1343 (1353)
                      ..||.---..-|+|.+|+.+..-++.+...+.++.||-.|-.+|.|+.+ |.+-.+++..+
T Consensus        96 ~~l~~~~~~~~~g~~~~~~igll~~i~~pl~g~~fcccrCC~~Cgg~~~~~~~~~~~~~r~  156 (865)
T XP_011512196.1   96 VILGLKIVYYEAGIILCCVLGLLFIILMPLVGYFFCMCRCCNKCGGEMHQRQKENGPFLRK  156 (865)
T ss_pred             cchHHHHHHHHHHHHHHHHHHHHHHHHHHHHHHHHHHHcccCcCCCcCChhhcCCchHHHH


No 159
>XP_011512197.1 PREDICTED: prominin-1 isoform X1 [Homo sapiens]
Probab=50.15  E-value=27  Score=43.26  Aligned_cols=131  Identities=14%  Similarity=0.151  Sum_probs=0.0  Template_Neff=8.100

Q ss_pred             ecccCCCCCCcCCCCCCChHHHHHHHHHhccccCCCccccchhchHHHHHHH-HHhcHHHHHHHHhh------hcC--CH
Q Q_6823904      1213 NISTNLPPPLLGNSTGIDFQDELDEFFKNVSTSIPNFGSLTQINTTLLDLTY-EMLSLQQVVKALNE------SYI--DL 1283 (1353)
Q Consensus      1213 nistnlpppllgnstgidfqdeldeffknvstsipnfgsltqinttlldlty-emlslqqvvkalne------syi--dl 1283 (1353)
                      +.....||+.-..|..++|.---.++-+...-+-...+.+-.+-..++|+.- .-+.+..+.+.+..      +|.  +-
T Consensus        16 ~~~~~~~~~~~~~~~~~~~~~~~~~y~~~~~~~~~~m~~~~~~~~~fl~~v~p~~~p~~~l~~~~~~~~~~~~~~~~~~~   95 (865)
T XP_011512197.1   16 NSFSGGQPSSTDAPKAWNYELPATNYETQDSHKAGPIGILFELVHIFLYVVQPRDFPEDTLRKFLQKAYESKIDYDKPET   95 (865)
T ss_pred             ccccCCCCCCCCCCCceecccCCcceecCCCCCCCchHHHHHHHHHHHHhhCCCCCCHHHHHHHHHHHhhccCCCCCCcc


Q ss_pred             HHhcccccccCCCHHHHHHHHHHHHHHHHHHHHHHHhcCCCchhccccc-ccccccccccc
Q Q_6823904      1284 KELGNYTYYNKWPWYIWLGFIAGLVALALCVFFILCCTGCGTNCMGKLK-CNRCCDRYEEY 1343 (1353)
Q Consensus      1284 kelgnytyynkwpwyiwlgfiaglvalalcvffilcctgcgtncmgklk-cnrccdryeey 1343 (1353)
                      ..||.---..-|+|.+|+.+..-++.+...+.++.||-.|-.+|.|+.+ |.+-.+++..+
T Consensus        96 ~~l~~~~~~~~~g~~~~~~igll~~i~~pl~g~~fcccrCC~~Cgg~~~~~~~~~~~~~r~  156 (865)
T XP_011512197.1   96 VILGLKIVYYEAGIILCCVLGLLFIILMPLVGYFFCMCRCCNKCGGEMHQRQKENGPFLRK  156 (865)
T ss_pred             cchHHHHHHHHHHHHHHHHHHHHHHHHHHHHHHHHHHHcccCcCCCcCChhhcCCchHHHH


No 160
>XP_011512198.1 PREDICTED: prominin-1 isoform X1 [Homo sapiens]
Probab=50.15  E-value=27  Score=43.26  Aligned_cols=131  Identities=14%  Similarity=0.151  Sum_probs=0.0  Template_Neff=8.100

Q ss_pred             ecccCCCCCCcCCCCCCChHHHHHHHHHhccccCCCccccchhchHHHHHHH-HHhcHHHHHHHHhh------hcC--CH
Q Q_6823904      1213 NISTNLPPPLLGNSTGIDFQDELDEFFKNVSTSIPNFGSLTQINTTLLDLTY-EMLSLQQVVKALNE------SYI--DL 1283 (1353)
Q Consensus      1213 nistnlpppllgnstgidfqdeldeffknvstsipnfgsltqinttlldlty-emlslqqvvkalne------syi--dl 1283 (1353)
                      +.....||+.-..|..++|.---.++-+...-+-...+.+-.+-..++|+.- .-+.+..+.+.+..      +|.  +-
T Consensus        16 ~~~~~~~~~~~~~~~~~~~~~~~~~y~~~~~~~~~~m~~~~~~~~~fl~~v~p~~~p~~~l~~~~~~~~~~~~~~~~~~~   95 (865)
T XP_011512198.1   16 NSFSGGQPSSTDAPKAWNYELPATNYETQDSHKAGPIGILFELVHIFLYVVQPRDFPEDTLRKFLQKAYESKIDYDKPET   95 (865)
T ss_pred             ccccCCCCCCCCCCCceecccCCcceecCCCCCCCchHHHHHHHHHHHHhhCCCCCCHHHHHHHHHHHhhccCCCCCCcc


Q ss_pred             HHhcccccccCCCHHHHHHHHHHHHHHHHHHHHHHHhcCCCchhccccc-ccccccccccc
Q Q_6823904      1284 KELGNYTYYNKWPWYIWLGFIAGLVALALCVFFILCCTGCGTNCMGKLK-CNRCCDRYEEY 1343 (1353)
Q Consensus      1284 kelgnytyynkwpwyiwlgfiaglvalalcvffilcctgcgtncmgklk-cnrccdryeey 1343 (1353)
                      ..||.---..-|+|.+|+.+..-++.+...+.++.||-.|-.+|.|+.+ |.+-.+++..+
T Consensus        96 ~~l~~~~~~~~~g~~~~~~igll~~i~~pl~g~~fcccrCC~~Cgg~~~~~~~~~~~~~r~  156 (865)
T XP_011512198.1   96 VILGLKIVYYEAGIILCCVLGLLFIILMPLVGYFFCMCRCCNKCGGEMHQRQKENGPFLRK  156 (865)
T ss_pred             cchHHHHHHHHHHHHHHHHHHHHHHHHHHHHHHHHHHHcccCcCCCcCChhhcCCchHHHH


No 161
>XP_011512199.1 PREDICTED: prominin-1 isoform X1 [Homo sapiens]
Probab=50.15  E-value=27  Score=43.26  Aligned_cols=131  Identities=14%  Similarity=0.151  Sum_probs=0.0  Template_Neff=8.100

Q ss_pred             ecccCCCCCCcCCCCCCChHHHHHHHHHhccccCCCccccchhchHHHHHHH-HHhcHHHHHHHHhh------hcC--CH
Q Q_6823904      1213 NISTNLPPPLLGNSTGIDFQDELDEFFKNVSTSIPNFGSLTQINTTLLDLTY-EMLSLQQVVKALNE------SYI--DL 1283 (1353)
Q Consensus      1213 nistnlpppllgnstgidfqdeldeffknvstsipnfgsltqinttlldlty-emlslqqvvkalne------syi--dl 1283 (1353)
                      +.....||+.-..|..++|.---.++-+...-+-...+.+-.+-..++|+.- .-+.+..+.+.+..      +|.  +-
T Consensus        16 ~~~~~~~~~~~~~~~~~~~~~~~~~y~~~~~~~~~~m~~~~~~~~~fl~~v~p~~~p~~~l~~~~~~~~~~~~~~~~~~~   95 (865)
T XP_011512199.1   16 NSFSGGQPSSTDAPKAWNYELPATNYETQDSHKAGPIGILFELVHIFLYVVQPRDFPEDTLRKFLQKAYESKIDYDKPET   95 (865)
T ss_pred             ccccCCCCCCCCCCCceecccCCcceecCCCCCCCchHHHHHHHHHHHHhhCCCCCCHHHHHHHHHHHhhccCCCCCCcc


Q ss_pred             HHhcccccccCCCHHHHHHHHHHHHHHHHHHHHHHHhcCCCchhccccc-ccccccccccc
Q Q_6823904      1284 KELGNYTYYNKWPWYIWLGFIAGLVALALCVFFILCCTGCGTNCMGKLK-CNRCCDRYEEY 1343 (1353)
Q Consensus      1284 kelgnytyynkwpwyiwlgfiaglvalalcvffilcctgcgtncmgklk-cnrccdryeey 1343 (1353)
                      ..||.---..-|+|.+|+.+..-++.+...+.++.||-.|-.+|.|+.+ |.+-.+++..+
T Consensus        96 ~~l~~~~~~~~~g~~~~~~igll~~i~~pl~g~~fcccrCC~~Cgg~~~~~~~~~~~~~r~  156 (865)
T XP_011512199.1   96 VILGLKIVYYEAGIILCCVLGLLFIILMPLVGYFFCMCRCCNKCGGEMHQRQKENGPFLRK  156 (865)
T ss_pred             cchHHHHHHHHHHHHHHHHHHHHHHHHHHHHHHHHHHHcccCcCCCcCChhhcCCchHHHH


No 162
>XP_016859363.1 PREDICTED: dnaJ homolog subfamily C member 5G isoform X1 [Homo sapiens]
Probab=49.94  E-value=49  Score=36.04  Aligned_cols=66  Identities=21%  Similarity=0.341  Sum_probs=0.0  Template_Neff=5.700

Q ss_pred             HHHHHHHHhcHHHHHHHHhhhcCCHHHhcccccccCCC---------HHHHHHHHHHHHHHHHHHHHHHHhcCCCchhc
Q Q_6823904      1259 LLDLTYEMLSLQQVVKALNESYIDLKELGNYTYYNKWP---------WYIWLGFIAGLVALALCVFFILCCTGCGTNCM 1328 (1353)
Q Consensus      1259 lldltyemlslqqvvkalnesyidlkelgnytyynkwp---------wyiwlgfiaglvalalcvffilcctgcgtncm 1328 (1353)
                      .+.-.|+.|+ ....++.-+.+...   |.+.+...++         +..|...+..++++..|.+|..||-+|...|.
T Consensus        77 ~I~~Ay~iLs-d~~kR~~YD~~g~~---~~~~~~~~~~e~~~~~f~~~~~~~~~l~~~~~llt~cc~Cccc~~Ccg~~~  151 (189)
T XP_016859363.1   77 EINAAHAILS-DSKKRKIYDQHGSL---GIYLYDHFGEEGVRYYFILNSCWFKTLVILCTLLTCCCFCCCCCFCCGALK  151 (189)
T ss_pred             HHHHHHHHhc-CHHHHHHHHccccc---ccchhhhhcccccchhhhhccHHHHHHHHHHHHHHhhccccccccccccCC


No 163
>NP_001308093.1 rho GTPase-activating protein 44 isoform 2 [Homo sapiens]
Probab=49.93  E-value=8.5e+02  Score=30.71  Aligned_cols=143  Identities=15%  Similarity=0.080  Sum_probs=0.0  Template_Neff=8.400

Q ss_pred             hHHHHHHHhccCcchH---------HHhccchHHHHHHHHHHHHHHHhCCchhHHHHHHHHHHHHHhHHHHHHHHHHHH-
Q Q_6823904       972 FAQSIFYRLNGVGITQ---------QVLSENQKLIANKFNQALGAMQTGFTTTNEAFHKVQDAVNNNAQALSKLASELS- 1041 (1353)
Q Consensus       972 faqsifyrlngvgitq---------qvlsenqkliankfnqalgamqtgftttneafhkvqdavnnnaqalsklasels- 1041 (1353)
                      +.|.+...+..+.-|.         +.--+..+...+++...+.++..+...+.-.-..........+++|..++.++. 
T Consensus         8 ~~q~l~~~~g~~e~Te~lded~~~le~rl~~~~~~~~~l~k~l~~~l~~~~~~~~~k~~~k~~~~~La~~l~e~~~~~~~   87 (768)
T NP_001308093.1    8 MRQLANQTVGRAEKTEVLSEDLLQVEKRLELVKQVSHSTHKKLTACLQGQQGAEADKRSKKLPLTTLAQCLMEGSAILGD   87 (768)
T ss_pred             HHHHHhcccccchHhcCCCHHHHHHHHHHHHHHHHHHHHHHHHHHHHccCCCchHHHHhccCHHHHHHHHHHHHHHHHCC


Q ss_pred             -HHHhHHHHhHHHHHHHHhHHhhHHHHHHHHccchhHHHHHHH---HHHHHcchHHHHHHHHHHHHHHHHHHhhcccC
Q Q_6823904      1042 -NTFGAISASIGDIIQRLDVLEQDAQIDRLINGRLTTLNAFVA---QQLVRSESAALSAQLAKDKVNECVKAQSKRSG 1115 (1353)
Q Consensus      1042 -ntfgaisasigdiiqrldvleqdaqidrlingrlttlnafva---qqlvrsesaalsaqlakdkvnecvkaqskrsg 1115 (1353)
                       ..++.+...++++.++|.. +.....+.+.+.-+..|+.|+.   ..+.......-.+.+.-|....-++...++++
T Consensus        88 ~~~l~~~l~~~~e~~~~la~-~~~~~~~~ie~~vl~PL~~l~e~~i~~i~k~~k~l~k~~lD~Dsa~~r~~~~~k~~~  164 (768)
T NP_001308093.1   88 DTLLGKMLKLCGETEDKLAQ-ELIHFELQVERDVIEPLFLLAEVEIPNIQKQRKHLAKLVLDMDSSRTRWQQTSKSSG  164 (768)
T ss_pred             CCHHHHHHHHHHHHHHHHHH-HHHHHHHHHHHHcHHHHHHHHHhhHHHHHHHHHHHHHHHHHHHHHHHHHHHhhhccC


No 164
>NP_002941.1 dolichyl-diphosphooligosaccharide--protein glycosyltransferase subunit 1 precursor [Homo sapiens]
Probab=49.92  E-value=5.1e+02  Score=32.97  Aligned_cols=140  Identities=14%  Similarity=0.198  Sum_probs=0.0  Template_Neff=6.300

Q ss_pred             chHhccchhHHHHHHHhccCcchHH-----------------HhccchHHHHHHHHHHHHHHHhCCchhHHHHHHHHHHH
Q Q_6823904       964 LSSFAAIPFAQSIFYRLNGVGITQQ-----------------VLSENQKLIANKFNQALGAMQTGFTTTNEAFHKVQDAV 1026 (1353)
Q Consensus       964 lssfaaipfaqsifyrlngvgitqq-----------------vlsenqkliankfnqalgamqtgftttneafhkvqdav 1026 (1353)
                      +..+..+-|+-.|+|+--...|+..                 .+-+....+-.++.+++.-....-..  .+|......+
T Consensus       442 i~~~~~~lf~~~i~~~r~d~sI~k~~~~~~~~~~~~~~~~~~~~~~~r~~~~~~~~~~~~~~k~~kd~--~~~~~~~k~~  519 (607)
T NP_002941.1     442 VVAAFYILFFTVIIYVRLDFSITKDPAAEARMKVACITEQVLTLVNKRIGLYRHFDETVNRYKQSRDI--STLNSGKKSL  519 (607)
T ss_pred             HHHHHHHHHHHHHHHHHccCCCCCCHHHHHHHHHHHHHHHHHHHHHHHHHHHHHHHHHHHHHHHhcCH--HHHHHHHHHH


Q ss_pred             HHhHHHHHHHHHHHHHHHhHHHHhHHHHHHHHhHHhhHHHHHHHHccchhHHHHHHHHHHHHcchHHHHHHHHHHHHHHH
Q Q_6823904      1027 NNNAQALSKLASELSNTFGAISASIGDIIQRLDVLEQDAQIDRLINGRLTTLNAFVAQQLVRSESAALSAQLAKDKVNEC 1106 (1353)
Q Consensus      1027 nnnaqalsklaselsntfgaisasigdiiqrldvleqdaqidrlingrlttlnafvaqqlvrsesaalsaqlakdkvnec 1106 (1353)
                      +..-.++++-.+.|.....+.++.+.+.++.|+.++..  +..+++...+....++.-++-+.+-.+...++ +.|+.|+
T Consensus       520 ~~~~k~~~~~i~~l~~~l~~~~~~~~~kv~el~~~~~~--~~e~~~~~~~~~~~~~~g~~~~~~y~~~~~~~-~~k~~~~  596 (607)
T NP_002941.1     520 ETEHKALTSEIALLQSRLKTEGSDLCDRVSEMQKLDAQ--VKELVLKSAVEAERLVAGKLKKDTYIENEKLI-SGKRQEL  596 (607)
T ss_pred             HHHHHHHHHHHHHHHHHHHhccchhHHHHHHHHHHHHH--HHHHHHHHHHHHHHHHcCCCCHHHhHhHHHHH-HHHHHHH


Q ss_pred             HH
Q Q_6823904      1107 VK 1108 (1353)
Q Consensus      1107 vk 1108 (1353)
                      +.
T Consensus       597 ~~  598 (607)
T NP_002941.1     597 VT  598 (607)
T ss_pred             HH


No 165
>XP_011507494.1 PREDICTED: synaptotagmin-2 isoform X3 [Homo sapiens]
Probab=49.83  E-value=40  Score=37.17  Aligned_cols=29  Identities=21%  Similarity=0.365  Sum_probs=0.0  Template_Neff=9.300

Q ss_pred             CCHHHHHHHHHHHHHHHHHHHHHHHhcCC
Q Q_6823904      1295 WPWYIWLGFIAGLVALALCVFFILCCTGC 1323 (1353)
Q Consensus      1295 wpwyiwlgfiaglvalalcvffilcctgc 1323 (1353)
                      +||++|+++++.++.|++|+++.+||--|
T Consensus        60 ~~~~~~~~~~~~~~~~~~~~~~c~~~~~c   88 (422)
T XP_011507494.1   60 LPPWALIAIAVVAGLLLLTCCFCICKKCC   88 (422)
T ss_pred             CCHHHHHHHHHHHHHHHHHHHHHHHHHHH


No 166
>XP_016855800.1 PREDICTED: synaptotagmin-2 isoform X3 [Homo sapiens]
Probab=49.83  E-value=40  Score=37.17  Aligned_cols=29  Identities=21%  Similarity=0.365  Sum_probs=0.0  Template_Neff=9.300

Q ss_pred             CCHHHHHHHHHHHHHHHHHHHHHHHhcCC
Q Q_6823904      1295 WPWYIWLGFIAGLVALALCVFFILCCTGC 1323 (1353)
Q Consensus      1295 wpwyiwlgfiaglvalalcvffilcctgc 1323 (1353)
                      +||++|+++++.++.|++|+++.+||--|
T Consensus        60 ~~~~~~~~~~~~~~~~~~~~~~c~~~~~c   88 (422)
T XP_016855800.1   60 LPPWALIAIAVVAGLLLLTCCFCICKKCC   88 (422)
T ss_pred             CCHHHHHHHHHHHHHHHHHHHHHHHHHHH


No 167
>XP_016855801.1 PREDICTED: synaptotagmin-2 isoform X3 [Homo sapiens]
Probab=49.83  E-value=40  Score=37.17  Aligned_cols=29  Identities=21%  Similarity=0.365  Sum_probs=0.0  Template_Neff=9.300

Q ss_pred             CCHHHHHHHHHHHHHHHHHHHHHHHhcCC
Q Q_6823904      1295 WPWYIWLGFIAGLVALALCVFFILCCTGC 1323 (1353)
Q Consensus      1295 wpwyiwlgfiaglvalalcvffilcctgc 1323 (1353)
                      +||++|+++++.++.|++|+++.+||--|
T Consensus        60 ~~~~~~~~~~~~~~~~~~~~~~c~~~~~c   88 (422)
T XP_016855801.1   60 LPPWALIAIAVVAGLLLLTCCFCICKKCC   88 (422)
T ss_pred             CCHHHHHHHHHHHHHHHHHHHHHHHHHHH


No 168
>NP_116171.3 hepatitis A virus cellular receptor 2 precursor [Homo sapiens]
Probab=49.80  E-value=54  Score=31.47  Aligned_cols=27  Identities=26%  Similarity=0.257  Sum_probs=0.0  Template_Neff=11.800

Q ss_pred             CCCHHHHHHHHHHHHHHHHHHHHHHHh
Q Q_6823904      1294 KWPWYIWLGFIAGLVALALCVFFILCC 1320 (1353)
Q Consensus      1294 kwpwyiwlgfiaglvalalcvffilcc 1320 (1353)
                      .+.|+++++.+++++.+++++++++||
T Consensus       200 ~~~~~~~~~i~~~~~~ll~~~~i~~~~  226 (301)
T NP_116171.3     200 RIGIYIGAGICAGLALALIFGALIFKW  226 (301)
T ss_pred             cchHHHHHHHHHHHHHHHHHHHHHHHH


No 169
>NP_001165447.1 cadherin-related family member 2 precursor [Homo sapiens]
Probab=49.58  E-value=30  Score=42.78  Aligned_cols=54  Identities=11%  Similarity=0.039  Sum_probs=0.0  Template_Neff=10.100

Q ss_pred             hcHHHHHHHHhhhcCCHHHhccc----------ccccCC-CHHHHHHHHHHHHHHHHHHHHHHHh
Q Q_6823904      1267 LSLQQVVKALNESYIDLKELGNY----------TYYNKW-PWYIWLGFIAGLVALALCVFFILCC 1320 (1353)
Q Consensus      1267 lslqqvvkalnesyidlkelgny----------tyynkw-pwyiwlgfiaglvalalcvffilcc 1320 (1353)
                      +...+|.+.|......|++|-.+          ..-..| ++++||..++.++++++++++++||
T Consensus      1111 ~~~~~~~~~l~~~~~~l~~l~~~~~~~~~~~~~~~~~~~~~~~~~li~l~~~l~~~~~i~~~~~~ 1175 (1310)
T NP_001165447.1 1111 LTLDELSVMIRNDQDSLTQLLQLGLVVLGSQESQESDLSKQLISVIIGLGVALLLVLVIMTMAFV 1175 (1310)
T ss_pred             ecHHHhheeeeCCHHHHHHHHHcCCeEEecccccCCChhhHHHHHHHHHHHHHHHHHHHHHHHHH


No 170
>XP_011515921.1 PREDICTED: dnaJ homolog subfamily C member 5B isoform X2 [Homo sapiens]
Probab=49.55  E-value=3.5e+02  Score=28.55  Aligned_cols=123  Identities=9%  Similarity=-0.037  Sum_probs=0.0  Template_Neff=8.000

Q ss_pred             CcCCCCCCChHHHHHHHHHhccccCCCccccc---hhchHHHHHHHHHhcHHHHHHHHhhhcCCHHHhcccccccCCCHH
Q Q_6823904      1222 LLGNSTGIDFQDELDEFFKNVSTSIPNFGSLT---QINTTLLDLTYEMLSLQQVVKALNESYIDLKELGNYTYYNKWPWY 1298 (1353)
Q Consensus      1222 llgnstgidfqdeldeffknvstsipnfgslt---qinttlldltyemlslqqvvkalnesyidlkelgnytyynkwpwy 1298 (1353)
                      +||-+...+..+--..|.|-+..--|.-..-.   .-....+.-.|+.|+-.+--+..+..-..-...+...-...+.-+
T Consensus        22 iLgv~~~a~~~~Ik~ayrkla~~~HPDk~~~~~~a~~~f~~I~~Ay~vLsd~~~R~~YD~~~~~~~~~~~~~~~~~~~~~  101 (198)
T XP_011515921.1   22 IVLLRLCIRTKGHHLVKIKLALKHHPDKNPDDPAATEKFKEINNAHAILTDISKRSIYDKYGSLGLYVAEQFGDENVNTY  101 (198)
T ss_pred             HcCCCCCCCHHHHHHHHHHHHHHhCcccCCCCHHHHHHHHHHHHHHHHhcCHHHHHHHHHhcccccchhHhhCCCCchHH


Q ss_pred             HHHHHHHHHHHHHHHHHHHHHhcCCCchhccccccccccccccccC
Q Q_6823904      1299 IWLGFIAGLVALALCVFFILCCTGCGTNCMGKLKCNRCCDRYEEYD 1344 (1353)
Q Consensus      1299 iwlgfiaglvalalcvffilcctgcgtncmgklkcnrccdryeeyd 1344 (1353)
                      ..++.....+.+++++++..|+-.|=.-|.-...|.+|..++.+-+
T Consensus       102 ~~~~~~~~~~l~~~~~i~~~~y~ccc~c~cc~~c~g~~~~~~~~~~  147 (198)
T XP_011515921.1  102 FMLSSWWAKALFVIVGLLTGCYFCCCLCCCCNCCCGHCRPESSVPE  147 (198)
T ss_pred             HHHHHHHHHHHHHHHHHHHHHHhccCCccccccccccCCCCCCCCc


No 171
>NP_001265356.2 leukocyte immunoglobulin-like receptor subfamily B member 4 isoform 2 precursor [Homo sapiens]
Probab=49.09  E-value=51  Score=33.73  Aligned_cols=28  Identities=18%  Similarity=0.391  Sum_probs=0.0  Template_Neff=11.700

Q ss_pred             cCCCHHHHHHHHHHHHHHHHHHHHHHHh
Q Q_6823904      1293 NKWPWYIWLGFIAGLVALALCVFFILCC 1320 (1353)
Q Consensus      1293 nkwpwyiwlgfiaglvalalcvffilcc 1320 (1353)
                      ..|.|++++|.+++++++++++++++++
T Consensus       254 ~~~~~~~~i~~~~~~~lll~~~~~~~~~  281 (447)
T NP_001265356.2  254 LRRHWEVLIGVLVVSILLLSLLLFLLLQ  281 (447)
T ss_pred             cchhHHHHHHHHHHHHHHHHHHHHHHHH


No 172
>NP_955383.1 immunoglobulin-like domain-containing receptor 2 precursor [Homo sapiens]
Probab=48.24  E-value=49  Score=41.73  Aligned_cols=42  Identities=24%  Similarity=0.553  Sum_probs=0.0  Template_Neff=5.300

Q ss_pred             HHHHHHHHHHHHHHHHHHHHHHhcCCCchhcccccccccccc
Q Q_6823904      1298 YIWLGFIAGLVALALCVFFILCCTGCGTNCMGKLKCNRCCDR 1339 (1353)
Q Consensus      1298 yiwlgfiaglvalalcvffilcctgcgtncmgklkcnrccdr 1339 (1353)
                      +++++.+++.+.+.+.++.|+.|.-|+..|.--+-|.-||+.
T Consensus       187 wV~V~cVVlGl~LllIL~~I~~c~CC~~~CcC~~cC~CCp~~  228 (639)
T NP_955383.1     187 WVFVGLVLLGVFLFFVLVGICWCQCCPHSCCCYVRCPCCPDS  228 (639)
T ss_pred             hHHHHHHHHHHHHHHHHHHHHHHHhCCcccccccccCCCCCc


No 173
>XP_011515923.1 PREDICTED: dnaJ homolog subfamily C member 5B isoform X4 [Homo sapiens]
Probab=48.23  E-value=46  Score=34.36  Aligned_cols=34  Identities=24%  Similarity=0.544  Sum_probs=0.0  Template_Neff=7.300

Q ss_pred             HHHHHHHHHHHHHHHHHHHHHhcCCCchhccccc
Q Q_6823904      1299 IWLGFIAGLVALALCVFFILCCTGCGTNCMGKLK 1332 (1353)
Q Consensus      1299 iwlgfiaglvalalcvffilcctgcgtncmgklk 1332 (1353)
                      .|.+++..++.++++.+|..||.-|-..|.|+.+
T Consensus        78 ~~~~~l~vl~~ll~~c~~C~c~c~cc~~c~g~c~  111 (169)
T XP_011515923.1   78 WWAKALFVIVGLLTGCYFCCCLCCCCNCCCGHCR  111 (169)
T ss_pred             HHHHHHHHHHHHHHHHHHhhhccccCccccccCC


No 174
>NP_001265358.2 leukocyte immunoglobulin-like receptor subfamily B member 4 isoform 4 [Homo sapiens]
Probab=48.22  E-value=45  Score=34.87  Aligned_cols=27  Identities=19%  Similarity=0.442  Sum_probs=0.0  Template_Neff=11.400

Q ss_pred             CCCHHHHHHHHHHHHHHHHHHHHHHHh
Q Q_6823904      1294 KWPWYIWLGFIAGLVALALCVFFILCC 1320 (1353)
Q Consensus      1294 kwpwyiwlgfiaglvalalcvffilcc 1320 (1353)
                      .|.|++++|.+++++.++++++++++|
T Consensus       284 ~~~~~i~i~~~~~~~lll~~~~~~~~~  310 (478)
T NP_001265358.2  284 RRHWEVLIGVLVVSILLLSLLLFLLLQ  310 (478)
T ss_pred             hHHHHHHHHHHHHHHHHHHHHHHHHHH


No 175
>NP_001074911.1 leukocyte immunoglobulin-like receptor subfamily B member 5 isoform 1 precursor [Homo sapiens]
Probab=48.15  E-value=56  Score=33.78  Aligned_cols=28  Identities=18%  Similarity=0.176  Sum_probs=0.0  Template_Neff=12.500

Q ss_pred             cCCCHHHHHHHHHHHHHHHHHHHHHHHh
Q Q_6823904      1293 NKWPWYIWLGFIAGLVALALCVFFILCC 1320 (1353)
Q Consensus      1293 nkwpwyiwlgfiaglvalalcvffilcc 1320 (1353)
                      ..|.|++++|.+++++++++++++++|+
T Consensus       454 ~~~~~~~~i~~~~~~~~~l~~~~~~~~~  481 (591)
T NP_001074911.1  454 LGRHLGVVTGVSVAFVLLLFLLLFLLLR  481 (591)
T ss_pred             CcchHHHHHHHHHHHHHHHHHHHHHHHH


No 176
>NP_001191224.1 mucin-1 isoform 19 precursor [Homo sapiens]
Probab=48.06  E-value=65  Score=36.05  Aligned_cols=46  Identities=22%  Similarity=0.381  Sum_probs=0.0  Template_Neff=4.000

Q ss_pred             HHHHHHHHHHHHHHHHHHHHHHHhcCCCchhccccccccccccccccCCCCccccCC
Q Q_6823904      1297 WYIWLGFIAGLVALALCVFFILCCTGCGTNCMGKLKCNRCCDRYEEYDLEPHKVHVH 1353 (1353)
Q Consensus      1297 wyiwlgfiaglvalalcvffilcctgcgtncmgklkcnrccdryeeydlephkvhvh 1353 (1353)
                      |.|.+..|+++++++++++++++|.           |.+...+.+..|+.+-+-+.|
T Consensus        93 WAIA~IVIgaIllvlaII~lI~l~~-----------~~rRRKk~gk~d~~~t~~syh  138 (189)
T NP_001191224.1   93 WGIALLVLVCVLVALAIVYLIALAV-----------CQCRRKNYGQLDIFPARDTYH  138 (189)
T ss_pred             HHHHHHHHHHHHHHHHHHHHHHHHH-----------HHHccccCCCCCCCCCccCCC


No 177
>NP_057472.2 T-cell receptor-associated transmembrane adapter 1 isoform 1 [Homo sapiens]
Probab=48.05  E-value=58  Score=36.49  Aligned_cols=52  Identities=21%  Similarity=0.358  Sum_probs=0.0  Template_Neff=3.400

Q ss_pred             CHHHHHHHHHHHHHHHHHHHH-HHHhcCCCchhccccccccc--cccccccCCCCccc
Q Q_6823904      1296 PWYIWLGFIAGLVALALCVFF-ILCCTGCGTNCMGKLKCNRC--CDRYEEYDLEPHKV 1350 (1353)
Q Consensus      1296 pwyiwlgfiaglvalalcvff-ilcctgcgtncmgklkcnrc--cdryeeydlephkv 1350 (1353)
                      +|++|..+.+-.++|++.++| |.||+.=  .+-+|..|-+.  . ||++|..|...+
T Consensus         8 ~~~lW~lL~~l~LaLlISLi~NIs~~v~k--~~~~k~~~~~~d~~-r~d~~~~ED~PI   62 (186)
T NP_057472.2       8 PFFLWGLLALLGLALVISLIFNISHYVEK--QRQDKMYSYSSDHT-RVDEYYIEDTPI   62 (186)
T ss_pred             hhHHHHHHHHHHHHHHHHHHHHHHHHHHH--hhccCCCccCCccc-cccccccccCCC


No 178
>NP_060145.3 cadherin-related family member 2 precursor [Homo sapiens]
Probab=48.00  E-value=33  Score=42.46  Aligned_cols=54  Identities=11%  Similarity=0.049  Sum_probs=0.0  Template_Neff=10.100

Q ss_pred             hcHHHHHHHHhhhcCCHHHhccccc----------ccCC-CHHHHHHHHHHHHHHHHHHHHHHHh
Q Q_6823904      1267 LSLQQVVKALNESYIDLKELGNYTY----------YNKW-PWYIWLGFIAGLVALALCVFFILCC 1320 (1353)
Q Consensus      1267 lslqqvvkalnesyidlkelgnyty----------ynkw-pwyiwlgfiaglvalalcvffilcc 1320 (1353)
                      ++..+|.+.|....-.|++|-.+.+          -..| ++++||..++.++++++++++++||
T Consensus      1111 ~~~~~~~~~l~~~~~~l~~l~~~~~~~~~~~~~~~~~~~~~~~~~li~l~~~l~~~~~i~~~~~~ 1175 (1310)
T NP_060145.3    1111 LTLDELSVMIRNDQDSLTQLLQLGLVVLGSQESQESDLSKQLISVIIGLGVALLLVLVIMTMAFV 1175 (1310)
T ss_pred             ecHHHhheeeeCCHHHHHHHHHcCCeEEecccccCCChhhHHHHHHHHHHHHHHHHHHHHHHHHH


No 179
>XP_005267039.1 PREDICTED: laminin subunit alpha-2 isoform X3 [Homo sapiens]
Probab=47.85  E-value=4.8e+02  Score=37.62  Aligned_cols=120  Identities=9%  Similarity=0.114  Sum_probs=0.0  Template_Neff=9.200

Q ss_pred             hHHHhccchHHHHHHHHHHHHHHHhCCchhHHHHHHHHHHHHHhHHHHHHHHHHHHHHHhHHHHhHHHHHHHHhHHhhHH
Q Q_6823904       986 TQQVLSENQKLIANKFNQALGAMQTGFTTTNEAFHKVQDAVNNNAQALSKLASELSNTFGAISASIGDIIQRLDVLEQDA 1065 (1353)
Q Consensus       986 tqqvlsenqkliankfnqalgamqtgftttneafhkvqdavnnnaqalsklaselsntfgaisasigdiiqrldvleqda 1065 (1353)
                      +.+...+-..++.++..+.+.....-.....+++..+.+.+.+-.+.+.++.+ +......+...|.++++++      +
T Consensus      2040 s~~a~~~I~~il~~~~~~~~~~~~~~~~e~~~~~~~i~~~~~~v~~~~~~i~~-~~~~~~~~~~~i~~~~~~~------~ 2112 (3206)
T XP_005267039.1 2040 ATKLATGPRGLLKEDAKGCLQKSFRILNEAKKLANDVKENEDHLNGLKTRIEN-ADARNGDLLRTLNDTLGKL------S 2112 (3206)
T ss_pred             HHHHccCcchhhHHHHHHHHHHHHHHHHHHHHHHHHHHHhHHHHHHHHHHHHH-HHHHhHHHHHHHHHHHHHH------h


Q ss_pred             HHHHHHccchhHHHHHHHHHHHHcchHHHHHHHHHHHHHHHHHHhhc
Q Q_6823904      1066 QIDRLINGRLTTLNAFVAQQLVRSESAALSAQLAKDKVNECVKAQSK 1112 (1353)
Q Consensus      1066 qidrlingrlttlnafvaqqlvrsesaalsaqlakdkvnecvkaqsk 1112 (1353)
                      .+.+-+...+..+.+.+.++.-..+....+.+-.+..+++-.+...+
T Consensus      2113 ~~~~~~~~~l~ei~~~aee~~~~~~~v~~~~~~~~~~~~~l~~~~~~ 2159 (3206)
T XP_005267039.1 2113 AIPNDTAAKLQAVKDKARQANDTAKDVLAQITELHQNLDGLKKNYNK 2159 (3206)
T ss_pred             ccchhHHHHHHHHHHHHHHHHHHHHHHHHHHHHHHHHHHHHHHHHHH


No 180
>NP_001290184.1 leucine-rich repeat-containing protein 37A3 isoform 2 [Homo sapiens]
Probab=47.79  E-value=1.3e+02  Score=38.41  Aligned_cols=131  Identities=26%  Similarity=0.307  Sum_probs=0.0  Template_Neff=6.600

Q ss_pred             ccccccCCCCcccCccceeCCeeeeeecccCCCCCCcC------CCCCCChHHHHHHHHHhccccCCCccccchhchHH-
Q Q_6823904      1187 TGSSFYAPEPITSLNTKYVAPQVTYQNISTNLPPPLLG------NSTGIDFQDELDEFFKNVSTSIPNFGSLTQINTTL- 1259 (1353)
Q Consensus      1187 tgssfyapepitslntkyvapqvtyqnistnlpppllg------nstgidfqdeldeffknvstsipnfgsltqinttl- 1259 (1353)
                      +.|..-+...+......  ..|-.|+|..|.+||+.-+      .|.|..|.-+|..-+.-+.-.-.--+-+.++-.|| 
T Consensus       543 ~~~~~~~~~~~~~~~~~--~~~~~~~~~~~~~~~~~~~~~~~~~~~~~~~~e~~l~~~l~~lip~~~~r~~is~~i~~l~  620 (752)
T NP_001290184.1  543 ADSAGTAFNLGPTVKQT--ETKWEYNNVGTDLSPEPKSFNYPLLSSPGDQFEIQLTQQLQSVIPNNNVRRLIAHVIRTLK  620 (752)
T ss_pred             ccCCcccccCCCccccc--cceeeeccCCCCCCCCCcccCCCCcCCcccHHHHhhhHhcHhcCCcHHHHHHHHHHHHHHc


Q ss_pred             ------------------HHHHHHHhcHHHHHHH----------HhhhcCCHH----------------HhcccccccCC
Q Q_6823904      1260 ------------------LDLTYEMLSLQQVVKA----------LNESYIDLK----------------ELGNYTYYNKW 1295 (1353)
Q Consensus      1260 ------------------ldltyemlslqqvvka----------lnesyidlk----------------elgnytyynkw 1295 (1353)
                                        -.|....||-||=+|.          -+|.||.-.                |.-.|.|.||+
T Consensus       621 ~dc~~~~~~~~c~kl~s~t~~lmkl~~~~~~~~~~~~~~~~~~~~~~~~~~~~~~~~~~~~~~~~~~~~~~~~~~y~~k~  700 (752)
T NP_001290184.1  621 MDCSGAHVQVTCAKLVSRTGHLMKLLSGQQEVKASKIEWDTDQWKTENYINESTEAQSEQKEKSLEFTKELPGYGYTKKL  700 (752)
T ss_pred             cccccchhhHHHHHHHHHHHHHHHHHhhchhhhhhhhhcchhhhhcccccccchHHHHHHHHhhHhhcccCCCcccchHH


Q ss_pred             CHHHHHHHHHHHHHHHHHHHHHHH
Q Q_6823904      1296 PWYIWLGFIAGLVALALCVFFILC 1319 (1353)
Q Consensus      1296 pwyiwlgfiaglvalalcvffilc 1319 (1353)
                      -..|-+-.+.-++.+++|+.=|.|
T Consensus       701 ~~~~~~~~~~~~~i~~~cli~~~~  724 (752)
T NP_001290184.1  701 ILALIVTGILTILIILLCLIEICC  724 (752)
T ss_pred             HHHHHHHHHHHHHHHHHHHHHHHh


No 181
>NP_612634.3 synaptotagmin-8 isoform 2 [Homo sapiens]
Probab=47.71  E-value=51  Score=36.32  Aligned_cols=30  Identities=17%  Similarity=0.461  Sum_probs=0.0  Template_Neff=9.200

Q ss_pred             CCHHHHHHHHHHHHHHHHHHHHHHHhcCCC
Q Q_6823904      1295 WPWYIWLGFIAGLVALALCVFFILCCTGCG 1324 (1353)
Q Consensus      1295 wpwyiwlgfiaglvalalcvffilcctgcg 1324 (1353)
                      ||.+.|++.+++.+.++||..+.+||-.|.
T Consensus        46 ~~~~~~~~~~~~~~~~~~~~~~c~~~~~~~   75 (401)
T NP_612634.3      46 WPRWALIAGALAAGVLLVSCLLCAACCCCR   75 (401)
T ss_pred             CCHHHHHHHHHHHHHHHHHHHHHHHHHhhh


No 182
>XP_016882465.1 PREDICTED: vesicle transport protein USE1 isoform X2 [Homo sapiens]
Probab=47.36  E-value=86  Score=32.97  Aligned_cols=82  Identities=16%  Similarity=0.265  Sum_probs=0.0  Template_Neff=7.400

Q ss_pred             ChHHHHHHHHHhccccCCCccccchhchHHHHHHHHHhcHHHHHHHHhhhcCCHHHhcccccccCCCHHHHHHHHHHHHH
Q Q_6823904      1230 DFQDELDEFFKNVSTSIPNFGSLTQINTTLLDLTYEMLSLQQVVKALNESYIDLKELGNYTYYNKWPWYIWLGFIAGLVA 1309 (1353)
Q Consensus      1230 dfqdeldeffknvstsipnfgsltqinttlldltyemlslqqvvkalnesyidlkelgnytyynkwpwyiwlgfiaglva 1309 (1353)
                      +.-++|...-++.....-.+|..-+-.+.+||-+-+.  ..+....|....-.|+++-..    +|.|++|+.+++.++.
T Consensus       101 ~~~eeL~~~~~~LK~~a~~i~~~I~~dn~~Ld~~~~~--~d~n~~~L~~~~~rL~~~~~~----~~~~~~~l~i~~v~~~  174 (189)
T XP_016882465.1  101 KLAEEMLGLARSLKTNTLAAQSVIKKDNQTLSHSLKM--ADQNLEKLKTESERLEQHTQK----SVNWLLWAMLIIVCFI  174 (189)
T ss_pred             HHHHHHHHHHHHHHHHHHHHHHHHHHHHHHHHHHHHH--HHHHHHHHHHHHHHHHHHHhc----CccHHHHHHHHHHHHH


Q ss_pred             HHHHHHHH
Q Q_6823904      1310 LALCVFFI 1317 (1353)
Q Consensus      1310 lalcvffi 1317 (1353)
                      +++.++||
T Consensus       175 Fi~m~~~i  182 (189)
T XP_016882465.1  175 FISMILFI  182 (189)
T ss_pred             HHHHHHHH


No 183
>NP_001258736.1 trem-like transcript 1 protein isoform b precursor [Homo sapiens]
Probab=47.33  E-value=74  Score=27.57  Aligned_cols=43  Identities=9%  Similarity=-0.052  Sum_probs=0.0  Template_Neff=12.600

Q ss_pred             ccCCCHHHHHHHHHHHHHHHHHHHHHHHhcCCCchhccccccccc
Q Q_6823904      1292 YNKWPWYIWLGFIAGLVALALCVFFILCCTGCGTNCMGKLKCNRC 1336 (1353)
Q Consensus      1292 ynkwpwyiwlgfiaglvalalcvffilcctgcgtncmgklkcnrc 1336 (1353)
                      ...+.+.+++|++++++.+++++++++++  |..+...+.+|..+
T Consensus       156 ~~~~~~~~i~~~~~~~~~l~~~~~~~~~~--~~~~~~~~~~~~~~  198 (199)
T NP_001258736.1  156 QDEKSIPLIWGAVLLVGLLVAAVVLFAVM--AKRKQESLLSGPPR  198 (199)
T ss_pred             CCcchHHHHHHHHHHHHHHHHHHHHHHHH--hHhhhHhhcCCCCC


No 184
>XP_011523079.1 PREDICTED: leucine-rich repeat-containing protein 37A3 isoform X16 [Homo sapiens]
Probab=46.93  E-value=1.3e+02  Score=38.39  Aligned_cols=131  Identities=26%  Similarity=0.307  Sum_probs=0.0  Template_Neff=6.500

Q ss_pred             ccccccCCCCcccCccceeCCeeeeeecccCCCCCCcC------CCCCCChHHHHHHHHHhccccCCCccccchhchHH-
Q Q_6823904      1187 TGSSFYAPEPITSLNTKYVAPQVTYQNISTNLPPPLLG------NSTGIDFQDELDEFFKNVSTSIPNFGSLTQINTTL- 1259 (1353)
Q Consensus      1187 tgssfyapepitslntkyvapqvtyqnistnlpppllg------nstgidfqdeldeffknvstsipnfgsltqinttl- 1259 (1353)
                      +.|..-+...+......  ..|-.|+|..|.+||+.-+      .|.|..|.-+|..-+.-+.-.-.--+-+.++-.|| 
T Consensus       543 ~~~~~~~~~~~~~~~~~--~~~~~~~~~~~~~~~~~~~~~~~~~~~~~~~~e~~l~~~l~~lip~~~~r~~is~~i~~l~  620 (752)
T XP_011523079.1  543 ADSAGTAFNLGPTVKQT--ETKWEYNNVGTDLSPEPKSFNYPLLSSPGDQFEIQLTQQLQSVIPNNNVRRLIAHVIRTLK  620 (752)
T ss_pred             ccCCcccccCCCccccc--ccceeeccCCCCCCCCCcccCCCCcCCcccHHHHhhhHhcHhcCCcHHHHHHHHHHHHHHc


Q ss_pred             ------------------HHHHHHHhcHHHHHHH----------HhhhcCCHH----------------HhcccccccCC
Q Q_6823904      1260 ------------------LDLTYEMLSLQQVVKA----------LNESYIDLK----------------ELGNYTYYNKW 1295 (1353)
Q Consensus      1260 ------------------ldltyemlslqqvvka----------lnesyidlk----------------elgnytyynkw 1295 (1353)
                                        -.|....||-||=+|.          -+|.||.-.                |.-.|.|.||+
T Consensus       621 ~dc~~~~~~~~c~kl~s~t~llmkl~~~~~~~~~~~~~~~~~~~~~~~~~~~~~~~~~~~~~~~~~~~~~~~~~~y~~k~  700 (752)
T XP_011523079.1  621 MDCSGAHVQVTCAKLVSRTGHLMKLLSGQQEVKASKIEWDTDQWKTENYINESTEAQSEQKEKSLEFTKELPGYGYTKKL  700 (752)
T ss_pred             cccccchhhHHHHHHHHHHHHHHHHHhhchhhhhhhhhcchhhhhcccccccchHHHHHHHHhhHhhcccCCCcccchHH


Q ss_pred             CHHHHHHHHHHHHHHHHHHHHHHH
Q Q_6823904      1296 PWYIWLGFIAGLVALALCVFFILC 1319 (1353)
Q Consensus      1296 pwyiwlgfiaglvalalcvffilc 1319 (1353)
                      -..|-+-.+.-++.+++|+.=|.|
T Consensus       701 ~~~~~~~~~~~~~i~~~cli~~~~  724 (752)
T XP_011523079.1  701 ILALIVTGILTILIILLCLIEICC  724 (752)
T ss_pred             HHHHHHHHHHHHHHHHHHHHHHHh


No 185
>XP_016855798.1 PREDICTED: synaptotagmin-2 isoform X1 [Homo sapiens]
Probab=46.69  E-value=75  Score=37.04  Aligned_cols=92  Identities=22%  Similarity=0.183  Sum_probs=0.0  Template_Neff=8.100

Q ss_pred             eeccccccCCCCcccCccceeCCeeeeeec----ccCCCCCCcCCCCCCChHHHHHHHHHhccccCCCccccchhchHHH
Q Q_6823904      1185 SYTGSSFYAPEPITSLNTKYVAPQVTYQNI----STNLPPPLLGNSTGIDFQDELDEFFKNVSTSIPNFGSLTQINTTLL 1260 (1353)
Q Consensus      1185 sytgssfyapepitslntkyvapqvtyqni----stnlpppllgnstgidfqdeldeffknvstsipnfgsltqinttll 1260 (1353)
                      +-++||-..++-..|--.--+||+.+-...    ..|-.++.-+...--|...++.+.|.|....+|             
T Consensus        50 ~~~~~~~~~~~~~~~~~~~~~~~~~~~~~~~~~~~~~~~~~~~~~~~~~~~~~~~~~~~~~~~~~~~-------------  116 (479)
T XP_016855798.1   50 SPAVSSATMRNIFKRNQEPIVAPATTTATMPIGPVDNSTESGGAGESQEDMFAKLKEKLFNEINKIP-------------  116 (479)
T ss_pred             CcccccHHHHHHHhhcCccccCCCCCCcccCCcCCCcccCCCCCCCChhHHHHHHHHHHHHHHhcCC-------------


Q ss_pred             HHHHHHhcHHHHHHHHhhhcCCHHHhcccccccCCCHHHHHHHHHHHHHHHHHHHHHHHhcCC
Q Q_6823904      1261 DLTYEMLSLQQVVKALNESYIDLKELGNYTYYNKWPWYIWLGFIAGLVALALCVFFILCCTGC 1323 (1353)
Q Consensus      1261 dltyemlslqqvvkalnesyidlkelgnytyynkwpwyiwlgfiaglvalalcvffilcctgc 1323 (1353)
                                                        +|.++|++.++..+.|++|++|..||--|
T Consensus       117 ----------------------------------~~~~~~~~~~~~~~~~~~~~~~c~~~~c~  145 (479)
T XP_016855798.1  117 ----------------------------------LPPWALIAIAVVAGLLLLTCCFCICKKCC  145 (479)
T ss_pred             ----------------------------------CCHHHHHHHHHHHHHHHHHHHHHHHHHHH


No 186
>NP_848640.1 transmembrane protein 52 precursor [Homo sapiens]
Probab=46.55  E-value=37  Score=38.37  Aligned_cols=34  Identities=24%  Similarity=0.271  Sum_probs=0.0  Template_Neff=3.400

Q ss_pred             ccccccCCCHHHHHHHHHHHHHHHHHHHHHHHhcCC
Q Q_6823904      1288 NYTYYNKWPWYIWLGFIAGLVALALCVFFILCCTGC 1323 (1353)
Q Consensus      1288 nytyynkwpwyiwlgfiaglvalalcvffilcctgc 1323 (1353)
                      +++ .+-..||||+-.+++ ++|.||-....|.-=|
T Consensus        46 ~~s-~w~slWYVWLllLi~-llLLLCGv~a~Clr~C   79 (209)
T NP_848640.1      46 PQA-RWSSLWHVGLILLAV-LLLLLCGVTAGCVRFC   79 (209)
T ss_pred             Cch-hhchHHHHHHHHHHH-HHHHHHHHHHHHHHHH


No 187
>NP_997465.1 syncytin-2 preproprotein [Homo sapiens]
Probab=46.53  E-value=69  Score=40.12  Aligned_cols=61  Identities=18%  Similarity=0.423  Sum_probs=0.0  Template_Neff=4.400

Q ss_pred             HHHHHHhcHHHHHHHHhhhcCCHHHhcccccccCCCHHHHHHHHHHHHHHHHHHHHHHHhcCCCchhc
Q Q_6823904      1261 DLTYEMLSLQQVVKALNESYIDLKELGNYTYYNKWPWYIWLGFIAGLVALALCVFFILCCTGCGTNCM 1328 (1353)
Q Consensus      1261 dltyemlslqqvvkalnesyidlkelgnytyynkwpwyiwlgfiaglvalalcvffilcctgcgtncm 1328 (1353)
                      ..+-+|-.+++-++.+.+....    +-+...++|||.-|+.   +++..+++++++|+|..|=-+|+
T Consensus       447 sV~~~i~kL~e~~~~l~e~~~~----~W~~wfg~~pWl~~Ll---~LlgpLviILLLLl~gPCIlncl  507 (538)
T NP_997465.1     447 KVQDNIRQLLNQASSLRERATQ----GWLNWEGTWKWFSWVL---PLTGPLVSLLLLLLFGPCLLNLI  507 (538)
T ss_pred             hHHHHHHHHHHHHHHhHHhhcc----ccccccccchhHHHHH---HHHHHHHHHHHHHHHHHHHHHHH


No 188
>NP_001269981.1 ICOS ligand isoform d [Homo sapiens]
Probab=46.46  E-value=63  Score=28.26  Aligned_cols=26  Identities=12%  Similarity=0.072  Sum_probs=0.0  Template_Neff=12.700

Q ss_pred             CCHHHHHHHHHHHHHHHHHHHHHHHh
Q Q_6823904      1295 WPWYIWLGFIAGLVALALCVFFILCC 1320 (1353)
Q Consensus      1295 wpwyiwlgfiaglvalalcvffilcc 1320 (1353)
                      |.+.+|+++++.+++++++++++++|
T Consensus       167 ~~~~~~~~~~~~~~~~~~~~~~~~~~  192 (217)
T NP_001269981.1  167 KNAATWSILAVLCLLVVVAVAIGWVC  192 (217)
T ss_pred             HHHHHHHHHHHHHHHHHHHHHHHHHH


No 189
>NP_001129277.1 synaptotagmin-1 isoform 1 [Homo sapiens]
Probab=46.46  E-value=52  Score=36.68  Aligned_cols=29  Identities=21%  Similarity=0.264  Sum_probs=0.0  Template_Neff=9.000

Q ss_pred             CCHHHHHHHHHHHHHHHHHHHHHHHhcCC
Q Q_6823904      1295 WPWYIWLGFIAGLVALALCVFFILCCTGC 1323 (1353)
Q Consensus      1295 wpwyiwlgfiaglvalalcvffilcctgc 1323 (1353)
                      ++|.++...+++++.++.|+|.+.||.-|
T Consensus        57 ~~~~~~~~~~~~~~~~~~~~~c~~~~c~~   85 (422)
T NP_001129277.1   57 PPWALIAIAIVAVLLVLTCCFCICKKCLF   85 (422)
T ss_pred             ChHHHHHHHHHHHHHHHHHHHHHHHHHhc


No 190
>NP_001129278.1 synaptotagmin-1 isoform 1 [Homo sapiens]
Probab=46.46  E-value=52  Score=36.68  Aligned_cols=29  Identities=21%  Similarity=0.264  Sum_probs=0.0  Template_Neff=9.000

Q ss_pred             CCHHHHHHHHHHHHHHHHHHHHHHHhcCC
Q Q_6823904      1295 WPWYIWLGFIAGLVALALCVFFILCCTGC 1323 (1353)
Q Consensus      1295 wpwyiwlgfiaglvalalcvffilcctgc 1323 (1353)
                      ++|.++...+++++.++.|+|.+.||.-|
T Consensus        57 ~~~~~~~~~~~~~~~~~~~~~c~~~~c~~   85 (422)
T NP_001129278.1   57 PPWALIAIAIVAVLLVLTCCFCICKKCLF   85 (422)
T ss_pred             ChHHHHHHHHHHHHHHHHHHHHHHHHHhc


No 191
>NP_005630.1 synaptotagmin-1 isoform 1 [Homo sapiens]
Probab=46.46  E-value=52  Score=36.68  Aligned_cols=29  Identities=21%  Similarity=0.264  Sum_probs=0.0  Template_Neff=9.000

Q ss_pred             CCHHHHHHHHHHHHHHHHHHHHHHHhcCC
Q Q_6823904      1295 WPWYIWLGFIAGLVALALCVFFILCCTGC 1323 (1353)
Q Consensus      1295 wpwyiwlgfiaglvalalcvffilcctgc 1323 (1353)
                      ++|.++...+++++.++.|+|.+.||.-|
T Consensus        57 ~~~~~~~~~~~~~~~~~~~~~c~~~~c~~   85 (422)
T NP_005630.1      57 PPWALIAIAIVAVLLVLTCCFCICKKCLF   85 (422)
T ss_pred             ChHHHHHHHHHHHHHHHHHHHHHHHHHhc


No 192
>XP_011537012.1 PREDICTED: synaptotagmin-1 isoform X1 [Homo sapiens]
Probab=46.46  E-value=52  Score=36.68  Aligned_cols=29  Identities=21%  Similarity=0.264  Sum_probs=0.0  Template_Neff=9.000

Q ss_pred             CCHHHHHHHHHHHHHHHHHHHHHHHhcCC
Q Q_6823904      1295 WPWYIWLGFIAGLVALALCVFFILCCTGC 1323 (1353)
Q Consensus      1295 wpwyiwlgfiaglvalalcvffilcctgc 1323 (1353)
                      ++|.++...+++++.++.|+|.+.||.-|
T Consensus        57 ~~~~~~~~~~~~~~~~~~~~~c~~~~c~~   85 (422)
T XP_011537012.1   57 PPWALIAIAIVAVLLVLTCCFCICKKCLF   85 (422)
T ss_pred             ChHHHHHHHHHHHHHHHHHHHHHHHHHhc


No 193
>XP_016875398.1 PREDICTED: synaptotagmin-1 isoform X1 [Homo sapiens]
Probab=46.46  E-value=52  Score=36.68  Aligned_cols=29  Identities=21%  Similarity=0.264  Sum_probs=0.0  Template_Neff=9.000

Q ss_pred             CCHHHHHHHHHHHHHHHHHHHHHHHhcCC
Q Q_6823904      1295 WPWYIWLGFIAGLVALALCVFFILCCTGC 1323 (1353)
Q Consensus      1295 wpwyiwlgfiaglvalalcvffilcctgc 1323 (1353)
                      ++|.++...+++++.++.|+|.+.||.-|
T Consensus        57 ~~~~~~~~~~~~~~~~~~~~~c~~~~c~~   85 (422)
T XP_016875398.1   57 PPWALIAIAIVAVLLVLTCCFCICKKCLF   85 (422)
T ss_pred             ChHHHHHHHHHHHHHHHHHHHHHHHHHhc


No 194
>XP_011511065.1 PREDICTED: cell surface glycoprotein CD200 receptor 2 isoform X1 [Homo sapiens]
Probab=46.31  E-value=58  Score=28.89  Aligned_cols=26  Identities=15%  Similarity=0.020  Sum_probs=0.0  Template_Neff=12.900

Q ss_pred             CCHHHHHHHHHHHHHHHHHHHHHHHh
Q Q_6823904      1295 WPWYIWLGFIAGLVALALCVFFILCC 1320 (1353)
Q Consensus      1295 wpwyiwlgfiaglvalalcvffilcc 1320 (1353)
                      +++.+++++++|++++++++.+++++
T Consensus       215 ~~~~~~~~~~~~~~~~~~~~~~~~~~  240 (250)
T XP_011511065.1  215 LSLLIILYVKLSLFVVILVTTGFVFF  240 (250)
T ss_pred             HHHHHHHHHHHHHHHHHHHHHHHHHH


No 195
>NP_061330.2 brain-specific angiogenesis inhibitor 1-associated protein 2-like protein 1 [Homo sapiens]
Probab=46.20  E-value=9.3e+02  Score=28.41  Aligned_cols=121  Identities=12%  Similarity=0.132  Sum_probs=0.0  Template_Neff=9.000

Q ss_pred             hHHHHHHHHHHHHHHHhCCchhHHHHHHHHHHHHHhHHHHHHHHHHHHH-----HHhHHHHhHHHHHHHHhHHhh-----
Q Q_6823904       994 QKLIANKFNQALGAMQTGFTTTNEAFHKVQDAVNNNAQALSKLASELSN-----TFGAISASIGDIIQRLDVLEQ----- 1063 (1353)
Q Consensus       994 qkliankfnqalgamqtgftttneafhkvqdavnnnaqalsklaselsn-----tfgaisasigdiiqrldvleq----- 1063 (1353)
                      .+.+.+.||.++.-+..-...--+|++.+..|-..-.++|.|++.....     .+|..-.-|++..++|....+     
T Consensus        16 ~~~~~e~~~p~l~~lv~~~~~y~~a~~a~~~a~~~~~~al~kl~~~a~~~~~s~~lg~~L~~i~e~~~~i~~~~~~~~~~   95 (511)
T NP_061330.2      16 YRNVMEQFNPGLRNLINLGKNYEKAVNAMILAGKAYYDGVAKIGEIATGSPVSTELGHVLIEISSTHKKLNESLDENFKK   95 (511)
T ss_pred             HHHHHHHhCHHHHHHHHHHHHHHHHHHHHHHHHHHHHHHHHHHHHHhcCCCccHHHHHHHHHHHHHHHHHHHHHHHHHHH


Q ss_pred             -HHHHHHHHccchhHHHHHHHHHHHHcchHHHHHHHHHHHHHHHHHHhhccc
Q Q_6823904      1064 -DAQIDRLINGRLTTLNAFVAQQLVRSESAALSAQLAKDKVNECVKAQSKRS 1114 (1353)
Q Consensus      1064 -daqidrlingrlttlnafvaqqlvrsesaalsaqlakdkvnecvkaqskrs 1114 (1353)
                       ..++-.-+..++..--..+....-+-|.......-+-+|...-+|...+++
T Consensus        96 ~~~~li~~L~~~~~~d~k~i~~~rK~ye~~~k~~~~~l~K~~~~lkK~~kk~  147 (511)
T NP_061330.2      96 FHKEIIHELEKKIELDVKYMNATLKRYQTEHKNKLESLEKSQAELKKIRRKS  147 (511)
T ss_pred             HHHHHHHHHHHHHHHHHHHHHHHHHHHHHHHHHHHHHHHHHHHHHHHHHHHh


No 196
>XP_016880093.1 PREDICTED: leucine-rich repeat-containing protein 37A3 isoform X14 [Homo sapiens]
Probab=46.19  E-value=1.3e+02  Score=38.74  Aligned_cols=136  Identities=24%  Similarity=0.276  Sum_probs=0.0  Template_Neff=6.200

Q ss_pred             ccccccCCCCcccCccceeCCeeeeeecccCCCCCCcC------CCCCCChHHHHHHHHHhccccCCCccccchhchHH-
Q Q_6823904      1187 TGSSFYAPEPITSLNTKYVAPQVTYQNISTNLPPPLLG------NSTGIDFQDELDEFFKNVSTSIPNFGSLTQINTTL- 1259 (1353)
Q Consensus      1187 tgssfyapepitslntkyvapqvtyqnistnlpppllg------nstgidfqdeldeffknvstsipnfgsltqinttl- 1259 (1353)
                      +.|..-+...+......  ..|-.|+|..|.+||+.-+      .|.|..|.-+|..-+.-+.-.-.--+-+.++-.|| 
T Consensus       570 ~~~~~~~~~~~~~~~~~--~~~~~~~~~~~~~~~~~~~~~~~~~~~~~~~~e~~l~~~l~~lip~~~~r~lis~~i~~lk  647 (783)
T XP_016880093.1  570 ADSAGTAFNLGPTVKQT--ETKWEYNNVGTDLSPEPKSFNYPLLSSPGDQFEIQLTQQLQSVIPNNNVRRLIAHVIRTLK  647 (783)
T ss_pred             ccCCcccccCCCccccc--ccceeeccCCCCCCCCCcccCCCCcCCcccHHHHhhhHhcHhcCCcHHHHHHHHHHHHHHc


Q ss_pred             ------------------HHHHHHHhcHHHHHHHH----------hhhcCCHH----------------HhcccccccCC
Q Q_6823904      1260 ------------------LDLTYEMLSLQQVVKAL----------NESYIDLK----------------ELGNYTYYNKW 1295 (1353)
Q Consensus      1260 ------------------ldltyemlslqqvvkal----------nesyidlk----------------elgnytyynkw 1295 (1353)
                                        -.|....||-||=+|.-          +|.||.-.                |.-.|.|.||+
T Consensus       648 ~dc~~~~~~~~caklis~t~~l~kl~~~~~~~~~~~~~~~~~~~~~~~~~~~~~~~~~~~~~~~~~~~~~~~~~~~~~k~  727 (783)
T XP_016880093.1  648 MDCSGAHVQVTCAKLVSRTGHLMKLLSGQQEVKASKIEWDTDQWKTENYINESTEAQSEQKEKSLEFTKELPGYGYTKKL  727 (783)
T ss_pred             ccccCchhhHHHHHHHHHHHHHHHHHHhhhhHhhhhhhcchhhhhcccccccchHHHHHHHHhhHhhcccCCCcccchHH


Q ss_pred             CHHHHHHHHHHHHHHHHHHHHHHHhcCCC
Q Q_6823904      1296 PWYIWLGFIAGLVALALCVFFILCCTGCG 1324 (1353)
Q Consensus      1296 pwyiwlgfiaglvalalcvffilcctgcg 1324 (1353)
                      -..|-+-.+.-++.+++|+.=|.|--.-|
T Consensus       728 ~~~~~v~~~~~~~~~~~cli~~~~~~~~~  756 (783)
T XP_016880093.1  728 ILALIVTGILTILIILLCLIEVRTIINSG  756 (783)
T ss_pred             HHHHHHHHHHHHHHHHHHHHHHHhhhcch


No 197
>NP_001277262.1 synaptotagmin-8 isoform 3 [Homo sapiens]
Probab=46.17  E-value=54  Score=36.22  Aligned_cols=30  Identities=17%  Similarity=0.461  Sum_probs=0.0  Template_Neff=9.100

Q ss_pred             CCHHHHHHHHHHHHHHHHHHHHHHHhcCCC
Q Q_6823904      1295 WPWYIWLGFIAGLVALALCVFFILCCTGCG 1324 (1353)
Q Consensus      1295 wpwyiwlgfiaglvalalcvffilcctgcg 1324 (1353)
                      ||.+.|++.+++.+.++||.++.+||-.|.
T Consensus        46 ~~~~~~~~~~~~~~~~~~~~~~c~~~~~~~   75 (401)
T NP_001277262.1   46 WPRWALIAGALAAGVLLVSCLLCAACCCCR   75 (401)
T ss_pred             CCHHHHHHHHHHHHHHHHHHHHHHHHHHhh


No 198
>NP_036445.1 killer cell immunoglobulin-like receptor 2DS3 precursor [Homo sapiens]
Probab=46.12  E-value=74  Score=29.19  Aligned_cols=28  Identities=18%  Similarity=0.301  Sum_probs=0.0  Template_Neff=12.900

Q ss_pred             cCCCHHHHHHHHHHHHHHHHHHHHHHHh
Q Q_6823904      1293 NKWPWYIWLGFIAGLVALALCVFFILCC 1320 (1353)
Q Consensus      1293 nkwpwyiwlgfiaglvalalcvffilcc 1320 (1353)
                      ..+.+.+++|.++++++|+++++++++|
T Consensus       240 ~~~~~~~~i~~~~~~~~l~~~~~~~~~~  267 (304)
T NP_036445.1     240 NPRHLHVLIGTSVVKLPFTILLFFLLHR  267 (304)
T ss_pred             CcchHHHHHHHHHHHHHHHHHHHHHHHH


No 199
>XP_016874017.1 PREDICTED: synaptotagmin-8 isoform X2 [Homo sapiens]
Probab=46.07  E-value=45  Score=40.24  Aligned_cols=48  Identities=27%  Similarity=0.481  Sum_probs=0.0  Template_Neff=6.900

Q ss_pred             cCCCHHHHHHHHHHHHHHHHHHHHHHHhcCCCchhccccccccccccccccCCCCccccC
Q Q_6823904      1293 NKWPWYIWLGFIAGLVALALCVFFILCCTGCGTNCMGKLKCNRCCDRYEEYDLEPHKVHV 1352 (1353)
Q Consensus      1293 nkwpwyiwlgfiaglvalalcvffilcctgcgtncmgklkcnrccdryeeydlephkvhv 1352 (1353)
                      +|.||-.|.-+..++|+++|++++++||            |-.||++...-+.....|..
T Consensus       179 ~~~~~p~wa~iai~iv~~llvl~c~~Ci------------~~~c~~K~rkK~~~~~~v~~  226 (538)
T XP_016874017.1  179 AGTPWPRWALIAGALAAGVLLVSCLLCA------------ACCCCRRHRKKPRDKESVGL  226 (538)
T ss_pred             cCCCCCHHHHHHHHHHHHHHHHHHHHHH------------HHHHHhccCCCCCCccccCC


No 200
>XP_011524664.1 PREDICTED: leukocyte immunoglobulin-like receptor subfamily B member 5 isoform X4 [Homo sapiens]
Probab=46.01  E-value=61  Score=35.05  Aligned_cols=27  Identities=19%  Similarity=0.219  Sum_probs=0.0  Template_Neff=11.200

Q ss_pred             CCCHHHHHHHHHHHHHHHHHHHHHHHh
Q Q_6823904      1294 KWPWYIWLGFIAGLVALALCVFFILCC 1320 (1353)
Q Consensus      1294 kwpwyiwlgfiaglvalalcvffilcc 1320 (1353)
                      .|.+++.+|++++++.|++++++++|+
T Consensus       355 ~~~~~i~i~~~~~~lllll~~~~~~~~  381 (570)
T XP_011524664.1  355 GRHLGVVTGVSVAFVLLLFLLLFLLLR  381 (570)
T ss_pred             cccHHHHHHHHHHHHHHHHHHHHHHHH


No 201
>XP_016856761.1 PREDICTED: laminin subunit beta-3 isoform X2 [Homo sapiens]
Probab=45.90  E-value=1.2e+03  Score=29.75  Aligned_cols=122  Identities=13%  Similarity=0.129  Sum_probs=0.0  Template_Neff=10.000

Q ss_pred             cchHHHHHHHHHHHHHHHhCCchhHHHHHHHHHHHHHhHHHHHHHHH---HHHHHHhHHHHhHHHHHHHHhHHhhHHHHH
Q Q_6823904       992 ENQKLIANKFNQALGAMQTGFTTTNEAFHKVQDAVNNNAQALSKLAS---ELSNTFGAISASIGDIIQRLDVLEQDAQID 1068 (1353)
Q Consensus       992 enqkliankfnqalgamqtgftttneafhkvqdavnnnaqalsklas---elsntfgaisasigdiiqrldvleqdaqid 1068 (1353)
                      +..+..++...+.+..+........+...++.+.+.+..+.+.++..   +++.....+...+.++..+++.++...+--
T Consensus       903 ~~~~~~~~~~~~~~~~~~~~l~~~~~~~~~~~~~~~~~~~~~~~i~~~i~~i~~~~~~~~~~~~~l~~~~~~~~~~~~~l  982 (1108)
T XP_016856761.1  903 EEARSRAHAVEGQVEDVVGNLRQGTVALQEAQDTMQGTSRSLRLIQDRVAEVQQVLRPAEKLVTSMTKQLGDFWTRMEEL  982 (1108)
T ss_pred             HHHHHHHHHHHHHHHHHHHHHHHHHHHHHHHHHHHHHHHHHHHHHHHHHHHHHHHHHHHHHHHHHHHHHHHHHHHHHHHH


Q ss_pred             HHHccchhHHHHHHHHHHHHcchHHHHHHHHHHHHHHHHHHhhcc
Q Q_6823904      1069 RLINGRLTTLNAFVAQQLVRSESAALSAQLAKDKVNECVKAQSKR 1113 (1353)
Q Consensus      1069 rlingrlttlnafvaqqlvrsesaalsaqlakdkvnecvkaqskr 1113 (1353)
                      +-...++.....-+.+++.+.+..+-..+-..+++.+-++....+
T Consensus       983 ~~~~~~~~~~~~~l~~~~~~~~~~~~~~~~~~~~l~~~~~~l~~~ 1027 (1108)
T XP_016856761.1  983 RHQARQQGAEAVQAQQLAEGASEQALSAQEGFERIKQKYAELKDR 1027 (1108)
T ss_pred             HHHHHHHHHHHHHHHHHHHHHHHHHHHHHHHHHHHHHHHHHHHHH


No 202
>XP_016880086.1 PREDICTED: leucine-rich repeat-containing protein 37A3 isoform X5 [Homo sapiens]
Probab=45.89  E-value=1.2e+02  Score=41.75  Aligned_cols=131  Identities=26%  Similarity=0.307  Sum_probs=0.0  Template_Neff=6.100

Q ss_pred             ccccccCCCCcccCccceeCCeeeeeecccCCCCCCcC------CCCCCChHHHHHHHHHhccccCCCccccchhchHH-
Q Q_6823904      1187 TGSSFYAPEPITSLNTKYVAPQVTYQNISTNLPPPLLG------NSTGIDFQDELDEFFKNVSTSIPNFGSLTQINTTL- 1259 (1353)
Q Consensus      1187 tgssfyapepitslntkyvapqvtyqnistnlpppllg------nstgidfqdeldeffknvstsipnfgsltqinttl- 1259 (1353)
                      ++|..-+...+......  ..+-.|+|..|.+|++.-+      .|-|..|.-+|..-+.-+.-.-.--+-+..+-.|| 
T Consensus      1374 ~~s~~~~~~~~~~~~~~--~~~~~~~~~~~~~~~~~~~~~~~~~~~~~~~~e~~l~~~l~~lipn~~~r~lis~~i~~l~ 1451 (1583)
T XP_016880086.1 1374 ADSAGTAFNLGPTVKQT--ETKWEYNNVGTDLSPEPKSFNYPLLSSPGDQFEIQLTQQLQSVIPNNNVRRLIAHVIRTLK 1451 (1583)
T ss_pred             ccCCcccccCCCccccc--ccceeeccCCCCCCCCCcccCCCccCCcccHHHHhhhHhhHhcCCcHHHHHHHHHHHHHHh


Q ss_pred             ------------------HHHHHHHhcHHHHHHH----------HhhhcCCHH----------------HhcccccccCC
Q Q_6823904      1260 ------------------LDLTYEMLSLQQVVKA----------LNESYIDLK----------------ELGNYTYYNKW 1295 (1353)
Q Consensus      1260 ------------------ldltyemlslqqvvka----------lnesyidlk----------------elgnytyynkw 1295 (1353)
                                        -.|...+||-||=+|.          -+|.||+-.                |.-.|.|.||+
T Consensus      1452 ~dc~~~~~~~~c~kl~s~t~llmkl~se~~~~~~~~~~~~~~~~~~~~~~~~~~~~~~~~~~~~~~~~~~~~~~~~~~k~ 1531 (1583)
T XP_016880086.1 1452 MDCSGAHVQVTCAKLVSRTGHLMKLLSGQQEVKASKIEWDTDQWKTENYINESTEAQSEQKEKSLEFTKELPGYGYTKKL 1531 (1583)
T ss_pred             cccccchHhHHHHHHHHHHHHHHHHHHhhhhhhhhhhhcchhhhhcccccccchHHHHHHHHhhHhhhccCCCcccccHH


Q ss_pred             CHHHHHHHHHHHHHHHHHHHHHHH
Q Q_6823904      1296 PWYIWLGFIAGLVALALCVFFILC 1319 (1353)
Q Consensus      1296 pwyiwlgfiaglvalalcvffilc 1319 (1353)
                      -..|-+-.|..++.+++|+.=|.|
T Consensus      1532 ~l~~~v~~~~~~~i~~~cli~~~~ 1555 (1583)
T XP_016880086.1 1532 ILALIVTGILTILIILLCLIEICC 1555 (1583)
T ss_pred             HHHHHHHHHHHHHHHHHHHHHHHh


No 203
>NP_001288750.1 ankyrin repeat, SAM and basic leucine zipper domain-containing protein 1 isoform 2 [Homo sapiens]
Probab=45.83  E-value=1.6e+02  Score=33.60  Aligned_cols=78  Identities=22%  Similarity=0.314  Sum_probs=0.0  Template_Neff=9.100

Q ss_pred             HHHHHHHHHH----HHHh----CCchhHHHHHHHHHHHHHhHHHHHHHHHHHHHHHhHHHHhHHHHHHHHhHHhhHHHHH
Q Q_6823904       997 IANKFNQALG----AMQT----GFTTTNEAFHKVQDAVNNNAQALSKLASELSNTFGAISASIGDIIQRLDVLEQDAQID 1068 (1353)
Q Consensus       997 iankfnqalg----amqt----gftttneafhkvqdavnnnaqalsklaselsntfgaisasigdiiqrldvleqdaqid 1068 (1353)
                      +|-++|+.-+    ++|-    --...++.|.-+.|..+||.|..|..+-+           |.|+||+|..-.|+..++
T Consensus       359 ~A~~~n~~~~~~~~~~~~~~~~~~~~~~~~~~~~~~~~~~~~~~~~~~~~~-----------~~~~~~~~~~~~~~~~~~  427 (466)
T NP_001288750.1  359 FLLKLNKQCGHLITAVQNVITELPVNSQKNFTSVCEELVNNVEDLSEKVCK-----------LKDLIQKLQNERENDPTH  427 (466)
T ss_pred             HHHHHHHHHcHHHHHHHHHHhhCCCCCccchHHHHHHHHHchHHHHHHHHH-----------HHHHHHHHHHHhhcCccc


Q ss_pred             HHHccchhHHHHHHHHH
Q Q_6823904      1069 RLINGRLTTLNAFVAQQ 1085 (1353)
Q Consensus      1069 rlingrlttlnafvaqq 1085 (1353)
                      --|.....++|.|+...
T Consensus       428 ~~~~~~~~~~~~~~~~~  444 (466)
T NP_001288750.1  428 IQLREEVSTWNSRILKR  444 (466)
T ss_pred             hHHHHHHHHHHhHHHHH


No 204
>XP_016880095.1 PREDICTED: leucine-rich repeat-containing protein 37A3 isoform X17 [Homo sapiens]
Probab=45.71  E-value=1.2e+02  Score=39.34  Aligned_cols=131  Identities=26%  Similarity=0.307  Sum_probs=0.0  Template_Neff=5.000

Q ss_pred             ccccccCCCCcccCccceeCCeeeeeecccCCCCCCcC------CCCCCChHHHHHHHHHhccccCCCccccchhchHH-
Q Q_6823904      1187 TGSSFYAPEPITSLNTKYVAPQVTYQNISTNLPPPLLG------NSTGIDFQDELDEFFKNVSTSIPNFGSLTQINTTL- 1259 (1353)
Q Consensus      1187 tgssfyapepitslntkyvapqvtyqnistnlpppllg------nstgidfqdeldeffknvstsipnfgsltqinttl- 1259 (1353)
                      +.|..-+...+......  ..|-.|+|..|.+||+.-+      .|.|..|.-+|..-+.-+.-.-.--.-+.++-.|| 
T Consensus       519 ~~s~~~~~~~~~~~~~~--e~~w~~~~~~~~~~~~~~~~~~~~~~~~gd~fe~~lnqql~~lipn~~vr~lishvir~lk  596 (728)
T XP_016880095.1  519 ADSAGTAFNLGPTVKQT--ETKWEYNNVGTDLSPEPKSFNYPLLSSPGDQFEIQLTQQLQSVIPNNNVRRLIAHVIRTLK  596 (728)
T ss_pred             ccCCcccccCCCccccc--ccceeeccCCCCCCCCCcccCCCCcCCcccHhHhhhhhhhhhcCCCHHHHHHHHHHHHHHc


Q ss_pred             ------------------HHHHHHHhcHHHHHHH----------HhhhcCCHH----------------HhcccccccCC
Q Q_6823904      1260 ------------------LDLTYEMLSLQQVVKA----------LNESYIDLK----------------ELGNYTYYNKW 1295 (1353)
Q Consensus      1260 ------------------ldltyemlslqqvvka----------lnesyidlk----------------elgnytyynkw 1295 (1353)
                                        -.|...+||-||=+|.          -+|.||.-.                |.-.|.|.||+
T Consensus       597 ~dcse~~~q~acaklisrtgllmkllseqq~~k~s~~~wd~~~wk~e~~i~e~~~~~~~~k~~~~e~~~~~p~~~y~~kl  676 (728)
T XP_016880095.1  597 MDCSGAHVQVTCAKLVSRTGHLMKLLSGQQEVKASKIEWDTDQWKTENYINESTEAQSEQKEKSLEFTKELPGYGYTKKL  676 (728)
T ss_pred             ccccCchhhHHHHHHHHHHHHHHHHHhhchhhhhcccccchhhhccccccccchHHHHHHHHhhHhhhccCCCcccchHH


Q ss_pred             CHHHHHHHHHHHHHHHHHHHHHHH
Q Q_6823904      1296 PWYIWLGFIAGLVALALCVFFILC 1319 (1353)
Q Consensus      1296 pwyiwlgfiaglvalalcvffilc 1319 (1353)
                      -..|-+-.|.-++.+++|+.=|.|
T Consensus       677 ilaisvt~v~~~li~i~cliei~s  700 (728)
T XP_016880095.1  677 ILALIVTGILTILIILLCLIEICC  700 (728)
T ss_pred             HHHHHHHHHHHHHHHHHHHHHHHh


No 205
>NP_055328.2 killer cell immunoglobulin-like receptor 2DS5 precursor [Homo sapiens]
Probab=45.49  E-value=93  Score=28.87  Aligned_cols=59  Identities=15%  Similarity=0.223  Sum_probs=0.0  Template_Neff=12.700

Q ss_pred             cCCCHHHHHHHHHHHHHHHHHHHHHHHhcCCCchhccccc----cccccccccccCCCCcccc
Q Q_6823904      1293 NKWPWYIWLGFIAGLVALALCVFFILCCTGCGTNCMGKLK----CNRCCDRYEEYDLEPHKVH 1351 (1353)
Q Consensus      1293 nkwpwyiwlgfiaglvalalcvffilcctgcgtncmgklk----cnrccdryeeydlephkvh 1351 (1353)
                      ..+.+.+++|.+++++.+++++++++++--+...-..+.+    ..+-.++.+..+-+++.++
T Consensus       240 ~~~~~~~~i~~~~~~~~~~~~~~~~~~~~~~~~~~~~~~~~~~~~~~~~~~~~~~~~~~~~~~  302 (304)
T NP_055328.2     240 NPRHLHVLIGTSVVKLPFTILLFFLLHRWCSNKKNASVMDQGPAGNRTVNREDSDEQDHQEVS  302 (304)
T ss_pred             CchhHHHHHHHHHHHHHHHHHHHHHHHHHHhccccchhccCCCCcccceecCCCCcccccccc


No 206
>NP_001006635.1 rho GTPase-activating protein 17 isoform 1 [Homo sapiens]
Probab=45.39  E-value=9.9e+02  Score=31.35  Aligned_cols=136  Identities=14%  Similarity=0.107  Sum_probs=0.0  Template_Neff=7.500

Q ss_pred             hHHHHHHHhccCcchH---HHhccchHHHHH------HHHHHHHHHHhCCchhHHHHHHHHHHHHHhHHHHHHHHHHH-H
Q Q_6823904       972 FAQSIFYRLNGVGITQ---QVLSENQKLIAN------KFNQALGAMQTGFTTTNEAFHKVQDAVNNNAQALSKLASEL-S 1041 (1353)
Q Consensus       972 faqsifyrlngvgitq---qvlsenqklian------kfnqalgamqtgftttneafhkvqdavnnnaqalsklasel-s 1041 (1353)
                      +.|.+..++..+.-|+   ..+.+.++.+.+      ++...+.++..+...++..-+........-+++|.+++.++ .
T Consensus         8 ~~q~i~eklG~aekTe~ld~df~ele~~le~lk~~l~~l~k~l~~~~~~~~~~~~~kr~kkl~~~~La~al~e~s~~l~~   87 (881)
T NP_001006635.1    8 MKQLANQTVGRAEKTEVLSEDLLQIERRLDTVRSICHHSHKRLVACFQGQHGTDAERRHKKLPLTALAQNMQEASTQLED   87 (881)
T ss_pred             HHHHHHHHcCcchhcccCCHHHHHHHHHHHHHHHHHHHHHHHHHHHhhcCcCchHHHHHccCcHHHHHHHHHHHHHhhCc


Q ss_pred             HHHhHHHHhHHHHHHHHhHHhhHHHHHHHHccchhHHHHHHH-------HHHHHcchHHHHHHHHHHHHHHHHH
Q Q_6823904      1042 NTFGAISASIGDIIQRLDVLEQDAQIDRLINGRLTTLNAFVA-------QQLVRSESAALSAQLAKDKVNECVK 1108 (1353)
Q Consensus      1042 ntfgaisasigdiiqrldvleqdaqidrlingrlttlnafva-------qqlvrsesaalsaqlakdkvnecvk 1108 (1353)
                      ..++.....+|+...+|....++ +.+++.+.-+..|+.|+.       ++.-+-+.+.+.-..|+.|++..-|
T Consensus        88 ~~l~~~L~~~ge~~~~La~~~~~-~~~~ie~~vi~PLk~~l~~~ik~i~k~rkklek~rlD~Dsar~kl~k~kk  160 (881)
T NP_001006635.1   88 SLLGKMLETCGDAENQLALELSQ-HEVFVEKEIVDPLYGIAEVEIPNIQKQRKQLARLVLDWDSVRARWNQAHK  160 (881)
T ss_pred             cHHHHHHHHHHHHHHHHHHHHHH-HHHHHHHHhHHHHHHHHHhhhHHHHHHHHHHHHHHHHHHHHHHHHHHHhh


No 207
>XP_016881704.1 PREDICTED: leukocyte immunoglobulin-like receptor subfamily B member 4 isoform X1 [Homo sapiens]
Probab=45.31  E-value=54  Score=34.84  Aligned_cols=27  Identities=19%  Similarity=0.442  Sum_probs=0.0  Template_Neff=11.100

Q ss_pred             CCCHHHHHHHHHHHHHHHHHHHHHHHh
Q Q_6823904      1294 KWPWYIWLGFIAGLVALALCVFFILCC 1320 (1353)
Q Consensus      1294 kwpwyiwlgfiaglvalalcvffilcc 1320 (1353)
                      .|.|++++|.++++++++++++++++|
T Consensus       296 ~~~~~i~i~v~~~~~lll~i~~~~~~~  322 (490)
T XP_016881704.1  296 RRHWEVLIGVLVVSILLLSLLLFLLLQ  322 (490)
T ss_pred             hHHHHHHHHHHHHHHHHHHHHHHHHHH


No 208
>NP_004819.2 natural cytotoxicity triggering receptor 2 isoform 1 precursor [Homo sapiens]
Probab=45.01  E-value=72  Score=31.83  Aligned_cols=28  Identities=14%  Similarity=0.034  Sum_probs=0.0  Template_Neff=10.600

Q ss_pred             cCCCHHHHHHHHHHHHHHHHHHHHHHHh
Q Q_6823904      1293 NKWPWYIWLGFIAGLVALALCVFFILCC 1320 (1353)
Q Consensus      1293 nkwpwyiwlgfiaglvalalcvffilcc 1320 (1353)
                      ..+.|++++++++|+++++++++.+++|
T Consensus       186 ~~~~~~~~~~~~~~~~~~~~ll~~~~~~  213 (276)
T NP_004819.2     186 GPAAPIALVPVFCGLLVAKSLVLSALLV  213 (276)
T ss_pred             CCCchhHHHHHHHHHHHHHHHHHHHHHH


No 209
>NP_996532.2 myelin-oligodendrocyte glycoprotein isoform alpha1 precursor [Homo sapiens]
Probab=44.98  E-value=81  Score=28.79  Aligned_cols=27  Identities=15%  Similarity=0.089  Sum_probs=0.0  Template_Neff=12.300

Q ss_pred             CCCHHHHHHHHHHHHHHHHHHHHHHHh
Q Q_6823904      1294 KWPWYIWLGFIAGLVALALCVFFILCC 1320 (1353)
Q Consensus      1294 kwpwyiwlgfiaglvalalcvffilcc 1320 (1353)
                      ...|.+++++++++++++++++++++|
T Consensus       204 ~~~~~~~~~~~~~~l~~~~~~~~~~~~  230 (247)
T NP_996532.2     204 VPCWKITLFVIVPVLGPLVALIICYNW  230 (247)
T ss_pred             CcchHHHHHHHHHHHHHHHHHHHHHHH


No 210
>XP_011514258.1 PREDICTED: cadherin-related family member 3 isoform X5 [Homo sapiens]
Probab=44.97  E-value=50  Score=38.50  Aligned_cols=50  Identities=18%  Similarity=0.336  Sum_probs=0.0  Template_Neff=9.700

Q ss_pred             ccccCCCHHHHHHHHHHHHHHHHHHHHHHHhcCCCchhccccccccccccccccCCCC
Q Q_6823904      1290 TYYNKWPWYIWLGFIAGLVALALCVFFILCCTGCGTNCMGKLKCNRCCDRYEEYDLEP 1347 (1353)
Q Consensus      1290 tyynkwpwyiwlgfiaglvalalcvffilcctgcgtncmgklkcnrccdryeeydlep 1347 (1353)
                      ..+.--+|++++.++++.+.|++++.+++.|.-|        .|.|||.+-..-.-+|
T Consensus       521 ~~~~~~~~~~~~v~~l~~~ll~~ll~~l~~~l~~--------~~~~~~~~~~~~~~~~  570 (703)
T XP_011514258.1  521 NVYSPSAWYVPFVITLGSILLLGLLVYLVVLLAK--------AIHRHCPCKTGKNKEP  570 (703)
T ss_pred             eecCccccHHHHHHHHHHHHHHHHHHHHHHHHHH--------HHHHhCCCCCCCCCCC


No 211
>XP_016867352.1 PREDICTED: cadherin-related family member 3 isoform X5 [Homo sapiens]
Probab=44.97  E-value=50  Score=38.50  Aligned_cols=50  Identities=18%  Similarity=0.336  Sum_probs=0.0  Template_Neff=9.700

Q ss_pred             ccccCCCHHHHHHHHHHHHHHHHHHHHHHHhcCCCchhccccccccccccccccCCCC
Q Q_6823904      1290 TYYNKWPWYIWLGFIAGLVALALCVFFILCCTGCGTNCMGKLKCNRCCDRYEEYDLEP 1347 (1353)
Q Consensus      1290 tyynkwpwyiwlgfiaglvalalcvffilcctgcgtncmgklkcnrccdryeeydlep 1347 (1353)
                      ..+.--+|++++.++++.+.|++++.+++.|.-|        .|.|||.+-..-.-+|
T Consensus       521 ~~~~~~~~~~~~v~~l~~~ll~~ll~~l~~~l~~--------~~~~~~~~~~~~~~~~  570 (703)
T XP_016867352.1  521 NVYSPSAWYVPFVITLGSILLLGLLVYLVVLLAK--------AIHRHCPCKTGKNKEP  570 (703)
T ss_pred             eecCccccHHHHHHHHHHHHHHHHHHHHHHHHHH--------HHHHhCCCCCCCCCCC


No 212
>XP_016867353.1 PREDICTED: cadherin-related family member 3 isoform X5 [Homo sapiens]
Probab=44.97  E-value=50  Score=38.50  Aligned_cols=50  Identities=18%  Similarity=0.336  Sum_probs=0.0  Template_Neff=9.700

Q ss_pred             ccccCCCHHHHHHHHHHHHHHHHHHHHHHHhcCCCchhccccccccccccccccCCCC
Q Q_6823904      1290 TYYNKWPWYIWLGFIAGLVALALCVFFILCCTGCGTNCMGKLKCNRCCDRYEEYDLEP 1347 (1353)
Q Consensus      1290 tyynkwpwyiwlgfiaglvalalcvffilcctgcgtncmgklkcnrccdryeeydlep 1347 (1353)
                      ..+.--+|++++.++++.+.|++++.+++.|.-|        .|.|||.+-..-.-+|
T Consensus       521 ~~~~~~~~~~~~v~~l~~~ll~~ll~~l~~~l~~--------~~~~~~~~~~~~~~~~  570 (703)
T XP_016867353.1  521 NVYSPSAWYVPFVITLGSILLLGLLVYLVVLLAK--------AIHRHCPCKTGKNKEP  570 (703)
T ss_pred             eecCccccHHHHHHHHHHHHHHHHHHHHHHHHHH--------HHHHhCCCCCCCCCCC


No 213
>XP_006712488.1 PREDICTED: myc box-dependent-interacting protein 1 isoform X5 [Homo sapiens]
Probab=44.88  E-value=1.1e+03  Score=29.05  Aligned_cols=123  Identities=17%  Similarity=0.269  Sum_probs=0.0  Template_Neff=7.800

Q ss_pred             HhccchHHHHHHHHHHHHHHHhCCchhHHHHHHHHHHHHHhHHHHHHHHHHHHHHHhHHHHh------------------
Q Q_6823904       989 VLSENQKLIANKFNQALGAMQTGFTTTNEAFHKVQDAVNNNAQALSKLASELSNTFGAISAS------------------ 1050 (1353)
Q Consensus       989 vlsenqkliankfnqalgamqtgftttneafhkvqdavnnnaqalsklaselsntfgaisas------------------ 1050 (1353)
                      ..+.-+|.+.+.+.+.+..+-..-.|.++.|..+...++.-.+.+.+|..++.....++.+.                  
T Consensus        14 ~~~~~~k~~~Ra~~kv~qklGk~~~t~D~~Fe~~~~~~~~~~~~l~~L~k~l~~y~~~~k~~~~a~~~L~~~l~~l~~~e   93 (564)
T XP_006712488.1   14 IASNVQKKLTRAQEKVLQKLGKADETKDEQFEQCVQNFNKQLTEGTRLQKDLRTYLASVKAMHEASKKLNECLQEVYEPD   93 (564)
T ss_pred             HHHHHHHHHHHHHHHHHHHhCCCCccCCHHHHHHHHHHHHHHHHHHHHHHHHHHHHHHHHHHHHHHHHHHHHHHHHhCCC


Q ss_pred             ------HHHHHHHHhHHhhHHHHHHHHccchhHHHHH------HHHHHHHcchHHHHHHHHHHHHHHHHHHhhc
Q Q_6823904      1051 ------IGDIIQRLDVLEQDAQIDRLINGRLTTLNAF------VAQQLVRSESAALSAQLAKDKVNECVKAQSK 1112 (1353)
Q Consensus      1051 ------igdiiqrldvleqdaqidrlingrlttlnaf------vaqqlvrsesaalsaqlakdkvnecvkaqsk 1112 (1353)
                            ++.+.+.++.+..|- .+++...-+..|+.+      +-..+-+.+...+.-.-|+.++...-+...|
T Consensus        94 ~~g~~~l~~~~~~~~~l~~d~-~~~l~~~vl~pL~~yl~~~~~ik~~i~kR~rk~~dyDsar~~l~kl~~~~~k  166 (564)
T XP_006712488.1   94 WPGRDEANKIAENNDLLWMDY-HQKLVDQALLTMDTYLGQFPDIKSRIAKRGRKLVDYDSARHHYESLQTAKKK  166 (564)
T ss_pred             CCCHHHHHHHHHHHHHHHHHH-HHHHHHHHHHHHHHHHhcCHHHHHHHHHHHHHHHHHHHHHHHHHHHHHHhhh


No 214
>NP_055674.4 rho GTPase-activating protein 44 isoform 1 [Homo sapiens]
Probab=44.42  E-value=7.9e+02  Score=31.52  Aligned_cols=123  Identities=16%  Similarity=0.109  Sum_probs=0.0  Template_Neff=8.000

Q ss_pred             cchHHHHHHHHHHHHHHHhCCchhHHHHHHHHHHHHHhHHHHHHHHHHHH--HHHhHHHHhHHHHHHHHhHHhhHHHHHH
Q Q_6823904       992 ENQKLIANKFNQALGAMQTGFTTTNEAFHKVQDAVNNNAQALSKLASELS--NTFGAISASIGDIIQRLDVLEQDAQIDR 1069 (1353)
Q Consensus       992 enqkliankfnqalgamqtgftttneafhkvqdavnnnaqalsklasels--ntfgaisasigdiiqrldvleqdaqidr 1069 (1353)
                      +..+....++.+.+.++-.+...+...-..........+++|.+++.++.  ..++..-..+++++++|.. ++....+.
T Consensus        37 e~~k~~~~~l~k~l~~~lq~~~~~~~~k~~~k~~~~~La~~l~e~~~~~~~~s~l~~~l~~~~ea~~~la~-~~~~~~~~  115 (818)
T NP_055674.4      37 ELVKQVSHSTHKKLTACLQGQQGAEADKRSKKLPLTTLAQCLMEGSAILGDDTLLGKMLKLCGETEDKLAQ-ELIHFELQ  115 (818)
T ss_pred             HHHHHHHHHHHHHHHHHhccCCCchhHHHccCCHHHHHHHHHHHHHHHHCCCCHHHHHHHHHHHHHHHHHH-HHHHHHHH


Q ss_pred             HHccchhHHHHHHH---HHHHHcchHHHHHHHHHHHHHHHHHHhhcccC
Q Q_6823904      1070 LINGRLTTLNAFVA---QQLVRSESAALSAQLAKDKVNECVKAQSKRSG 1115 (1353)
Q Consensus      1070 lingrlttlnafva---qqlvrsesaalsaqlakdkvnecvkaqskrsg 1115 (1353)
                      +.+.-+..|+.|+.   ..+.......-.+.+.-|...+-++...++++
T Consensus       116 ie~~vl~PL~~l~e~~i~~Ikk~~kklek~~lD~Dsa~~rl~~~~~~~~  164 (818)
T NP_055674.4     116 VERDVIEPLFLLAEVEIPNIQKQRKHLAKLVLDMDSSRTRWQQTSKSSG  164 (818)
T ss_pred             HHHHcHHHHHHHHHHhhHHHHHHHHHHHHHHHHHHHHHHHHHHHhhccC


No 215
>XP_016880094.1 PREDICTED: leucine-rich repeat-containing protein 37A3 isoform X15 [Homo sapiens]
Probab=44.31  E-value=1.6e+02  Score=37.79  Aligned_cols=136  Identities=24%  Similarity=0.276  Sum_probs=0.0  Template_Neff=6.400

Q ss_pred             ccccccCCCCcccCccceeCCeeeeeecccCCCCCCcC------CCCCCChHHHHHHHHHhccccCCCccccchhchHH-
Q Q_6823904      1187 TGSSFYAPEPITSLNTKYVAPQVTYQNISTNLPPPLLG------NSTGIDFQDELDEFFKNVSTSIPNFGSLTQINTTL- 1259 (1353)
Q Consensus      1187 tgssfyapepitslntkyvapqvtyqnistnlpppllg------nstgidfqdeldeffknvstsipnfgsltqinttl- 1259 (1353)
                      +.|..-+...+......  ..|-.|+|..|.+||+.-+      .|.|..|.-+|..-+.-+.-.-.--+-+.++-.|| 
T Consensus       543 ~~~~~~~~~~~~~~~~~--~~~~~~~~~~~~~~~~~~~~~~~~~~~~~~~~e~~l~~~l~~lip~~~~r~~is~~i~~~~  620 (756)
T XP_016880094.1  543 ADSAGTAFNLGPTVKQT--ETKWEYNNVGTDLSPEPKSFNYPLLSSPGDQFEIQLTQQLQSVIPNNNVRRLIAHVIRTLK  620 (756)
T ss_pred             ccCCcccccCCCccccc--cceeeeccCCCCCCCCCcccCCCCcCCcccHHHHhhhHhcHhcCCcHHHHHHHHHHHHHHc


Q ss_pred             ------------------HHHHHHHhcHHHHHHH----------HhhhcCCHH----------------HhcccccccCC
Q Q_6823904      1260 ------------------LDLTYEMLSLQQVVKA----------LNESYIDLK----------------ELGNYTYYNKW 1295 (1353)
Q Consensus      1260 ------------------ldltyemlslqqvvka----------lnesyidlk----------------elgnytyynkw 1295 (1353)
                                        -.|....||-||=+|.          -+|.||.-.                |.-.|.|.||+
T Consensus       621 ~~c~~~~~~~~c~kl~s~~~~l~~l~~~~~~~~~~~~~~~~~~~~~~~~~~~~~~~~~~~~~~~~~~~~~~~~~~~~~~~  700 (756)
T XP_016880094.1  621 MDCSGAHVQVTCAKLVSRTGHLMKLLSGQQEVKASKIEWDTDQWKTENYINESTEAQSEQKEKSLEFTKELPGYGYTKKL  700 (756)
T ss_pred             ccccCchhhHHHHHHHHHHHHHHHHHHhhhhHhhhhhhcchhhhhcccccccchHHHHHHHHhhHhhhccCCCcccchHH


Q ss_pred             CHHHHHHHHHHHHHHHHHHHHHHHhcCCC
Q Q_6823904      1296 PWYIWLGFIAGLVALALCVFFILCCTGCG 1324 (1353)
Q Consensus      1296 pwyiwlgfiaglvalalcvffilcctgcg 1324 (1353)
                      -..|-+-.|.-++.+++|+.=|.|--.-|
T Consensus       701 ~~~~~~~~~~~~~~~~~cli~~~~~~~~~  729 (756)
T XP_016880094.1  701 ILALIVTGILTILIILLCLIEVRTIINSG  729 (756)
T ss_pred             HHHHHHHHHHHHHHHHHHHHHHHhhhcch


No 216
>NP_001008564.1 nucleoporin p58/p45 isoform b [Homo sapiens]
Probab=44.25  E-value=1.1e+03  Score=30.67  Aligned_cols=126  Identities=14%  Similarity=0.097  Sum_probs=0.0  Template_Neff=5.600

Q ss_pred             chHHHhccchHHHHHHHHHHHHHHHhCCchhHHHHHHHHHHHHHhHHHHHHHHHHHHHHHhHHHHhHHHHHHHHhHHhhH
Q Q_6823904       985 ITQQVLSENQKLIANKFNQALGAMQTGFTTTNEAFHKVQDAVNNNAQALSKLASELSNTFGAISASIGDIIQRLDVLEQD 1064 (1353)
Q Consensus       985 itqqvlsenqkliankfnqalgamqtgftttneafhkvqdavnnnaqalsklaselsntfgaisasigdiiqrldvleqd 1064 (1353)
                      +-++.+.+-++.|...-+++-.-...-.    +...||++.+....+.|..+.++|.....+|..--.++-|.|+..|..
T Consensus       238 eI~k~ve~Ldk~IKeQk~iadEIsr~Ss----k~L~kV~edI~~L~q~L~~vs~~L~rd~~~Ie~LK~Ev~qdL~naEiA  313 (587)
T NP_001008564.1  238 VICQDVENLQKFVKEQKQVQEEISRMSS----KAMLKVQEDIKALKQLLSLAANGIQRNTLNIDKLKIETAQELKNAEIA  313 (587)
T ss_pred             HHHHHHHHHHHHHHHHHHHHHHHHhcCH----HHHHHHHHHHHHHHHHHHHHHHHHHHHHHHHHHHHHHHHHHHHHHHHH


Q ss_pred             HHHHHH---HccchhHHHHHHHHHHHHcchHHHHHHHHHHHHHHHHHHhhccc
Q Q_6823904      1065 AQIDRL---INGRLTTLNAFVAQQLVRSESAALSAQLAKDKVNECVKAQSKRS 1114 (1353)
Q Consensus      1065 aqidrl---ingrlttlnafvaqqlvrsesaalsaqlakdkvnecvkaqskrs 1114 (1353)
                      .++-+.   .....+....|..+...+-|..-..-+-.-+.+++.+..+....
T Consensus       314 ~Rt~~tP~glQ~e~t~p~dYFreLaeefE~qLq~yrqqIEEIE~hL~sl~~~~  366 (587)
T NP_001008564.1  314 LRTQKTPPGLQHEYAAPADYFRILVQQFEVQLQQYRQQIEELENHLATQANNS  366 (587)
T ss_pred             HHHhcCCCCcccCcccHHHHHHHHHHHHHHHHHHHHHHHHHHHHHHHHccccC


No 217
>XP_016881706.1 PREDICTED: leukocyte immunoglobulin-like receptor subfamily B member 4 isoform X3 [Homo sapiens]
Probab=44.25  E-value=67  Score=34.27  Aligned_cols=28  Identities=18%  Similarity=0.391  Sum_probs=0.0  Template_Neff=11.000

Q ss_pred             cCCCHHHHHHHHHHHHHHHHHHHHHHHh
Q Q_6823904      1293 NKWPWYIWLGFIAGLVALALCVFFILCC 1320 (1353)
Q Consensus      1293 nkwpwyiwlgfiaglvalalcvffilcc 1320 (1353)
                      ..+.|++++|.++++++++++++++++|
T Consensus       294 ~~~~~~i~i~v~~~~~llllii~~~~~~  321 (487)
T XP_016881706.1  294 LRRHWEVLIGVLVVSILLLSLLLFLLLQ  321 (487)
T ss_pred             cchhHHHHHHHHHHHHHHHHHHHHHHHH


No 218
>XP_011534122.1 PREDICTED: laminin subunit alpha-2 isoform X2 [Homo sapiens]
Probab=44.23  E-value=1.5e+03  Score=33.23  Aligned_cols=177  Identities=10%  Similarity=0.029  Sum_probs=0.0  Template_Neff=9.300

Q ss_pred             HHHHHHHhccCcchHHHhccchHHHHHHHHHHHHHHHhCCchhHHHHHHHHHHHHHhHHHHHHHHHHHHHHHhHHHHhHH
Q Q_6823904       973 AQSIFYRLNGVGITQQVLSENQKLIANKFNQALGAMQTGFTTTNEAFHKVQDAVNNNAQALSKLASELSNTFGAISASIG 1052 (1353)
Q Consensus       973 aqsifyrlngvgitqqvlsenqkliankfnqalgamqtgftttneafhkvqdavnnnaqalsklaselsntfgaisasig 1052 (1353)
                      .+...-++...--.-..+.+....++++..+.+..+......+++...++...++...+.+.++...+.+....+...-.
T Consensus      2090 i~~~~~~l~~~~~~i~~~~~~l~~~~~~~~~~l~ei~~~ae~~~~~~~~~~~~~~~~~~~l~~l~~~~~~L~~~~~~l~~ 2169 (3208)
T XP_011534122.1 2090 IENADARNGDLLRTLNDTLGKLSAIPNDTAAKLQAVKDKARQANDTAKDVLAQITELHQNLDGLKKNYNKLADSVAKTNA 2169 (3208)
T ss_pred             HHHHHHHhHHHHHHHHHHHHHHhccchHHHHHHHHHHHHHHHHHHHHHHHHHHHHHHHHHHHHHHHHHHHHHHHHHHHHH


Q ss_pred             HHHHHHhHHhhHHHHHHHHccchhHHHHHHHHHHHHcchHHHHHHHHHHHHHHHHHHhhccc-----------------C
Q Q_6823904      1053 DIIQRLDVLEQDAQIDRLINGRLTTLNAFVAQQLVRSESAALSAQLAKDKVNECVKAQSKRS-----------------G 1115 (1353)
Q Consensus      1053 diiqrldvleqdaqidrlingrlttlnafvaqqlvrsesaalsaqlakdkvnecvkaqskrs-----------------g 1115 (1353)
                      .+-.....+++....-.-+.-.+.-+...+.......+...+..+..|+++++..+..++-.                 -
T Consensus      2170 ~~~~~~~~~~~~~~~~~~~~~~~~~~~~~l~~l~~~~~~~~~~~~~~~~~~~~~~~~~~~ie~~~~~~~~g~~~~~~~~~ 2249 (3208)
T XP_011534122.1 2170 VVKDPSKNIADADATVKNLEQEADRLIDKLKPIKELEDNLKKNISEIKELINQARKQANSIKVSVSSGGDCIRTYKPEIK 2249 (3208)
T ss_pred             HccChhHHHHHHHHHHHHHHHHHHHHHHHHHHHHHHHHHHHHHHHHHHHHHHHHHHHhhccEEEEeeCCceeEEecCCcc


Q ss_pred             CCCCcceEEEEEEecCCceEEEEeeeecccceEE
Q Q_6823904      1116 FCGQGTHIVSFVVNAPNGLYFMHVGYYPSNHIEV 1149 (1353)
Q Consensus      1116 fcgqgthivsfvvnapnglyfmhvgyypsnhiev 1149 (1353)
                      .+=...-...|---.|+||-|...+---+..+.+
T Consensus      2250 ~~~~~~i~l~frT~~~~GlL~y~~~~~~~df~~l 2283 (3208)
T XP_011534122.1 2250 KGSYNNIVVNVKTAVADNLLFYLGSAKFIDFLAI 2283 (3208)
T ss_pred             CCCceEEEEEEEcCCCCeEEEEeecCCccCEEEE


No 219
>XP_011527817.1 PREDICTED: ICOS ligand isoform X2 [Homo sapiens]
Probab=44.18  E-value=1.1e+02  Score=28.34  Aligned_cols=54  Identities=13%  Similarity=0.043  Sum_probs=0.0  Template_Neff=12.800

Q ss_pred             cCCCHHHHHHHHHHHHHHHHHHHHHHHhcCCCchhccccccccccccccccCCCC
Q Q_6823904      1293 NKWPWYIWLGFIAGLVALALCVFFILCCTGCGTNCMGKLKCNRCCDRYEEYDLEP 1347 (1353)
Q Consensus      1293 nkwpwyiwlgfiaglvalalcvffilcctgcgtncmgklkcnrccdryeeydlep 1347 (1353)
                      .+..|.+++++++++++++++++.++++. |...+..+.+........|.-..+|
T Consensus       248 ~~~~~~~~~~~~~~~~~~~~~~~~~~~~~-~~~~~~~~~~~~~~~~~~~~~~~~~  301 (304)
T XP_011527817.1  248 STGEKNAATWSILAVLCLLVVVAVAIGWV-CRDRCLQHSYAGAWAVSPETELTVP  301 (304)
T ss_pred             CCChHHHHHHHHHHHHHHHHHHHHHHHHH-hHHhcCccccCCccccCCCcCCCCC


No 220
>XP_011544381.1 PREDICTED: ICOS ligand isoform X3 [Homo sapiens]
Probab=44.18  E-value=1.1e+02  Score=28.34  Aligned_cols=54  Identities=13%  Similarity=0.043  Sum_probs=0.0  Template_Neff=12.800

Q ss_pred             cCCCHHHHHHHHHHHHHHHHHHHHHHHhcCCCchhccccccccccccccccCCCC
Q Q_6823904      1293 NKWPWYIWLGFIAGLVALALCVFFILCCTGCGTNCMGKLKCNRCCDRYEEYDLEP 1347 (1353)
Q Consensus      1293 nkwpwyiwlgfiaglvalalcvffilcctgcgtncmgklkcnrccdryeeydlep 1347 (1353)
                      .+..|.+++++++++++++++++.++++. |...+..+.+........|.-..+|
T Consensus       248 ~~~~~~~~~~~~~~~~~~~~~~~~~~~~~-~~~~~~~~~~~~~~~~~~~~~~~~~  301 (304)
T XP_011544381.1  248 STGEKNAATWSILAVLCLLVVVAVAIGWV-CRDRCLQHSYAGAWAVSPETELTVP  301 (304)
T ss_pred             CCChHHHHHHHHHHHHHHHHHHHHHHHHH-hHHhcCccccCCccccCCCcCCCCC


No 221
>XP_011546672.1 PREDICTED: killer cell immunoglobulin-like receptor 2DL1 isoform X5 [Homo sapiens]
Probab=44.09  E-value=85  Score=29.09  Aligned_cols=28  Identities=18%  Similarity=0.317  Sum_probs=0.0  Template_Neff=12.700

Q ss_pred             cCCCHHHHHHHHHHHHHHHHHHHHHHHh
Q Q_6823904      1293 NKWPWYIWLGFIAGLVALALCVFFILCC 1320 (1353)
Q Consensus      1293 nkwpwyiwlgfiaglvalalcvffilcc 1320 (1353)
                      ..+.+++++|+++++++++++++++++|
T Consensus       240 ~~~~~~~~~~~~~~~~~l~~~~~~~~~~  267 (304)
T XP_011546672.1  240 NPRHLHVLIGTSVVKIPFTILLFFLLHR  267 (304)
T ss_pred             CCcchHHHHHHHHHHHHHHHHHHHHHHH


No 222
>NP_991403.1 lipolysis-stimulated lipoprotein receptor isoform 2 [Homo sapiens]
Probab=44.07  E-value=62  Score=41.18  Aligned_cols=40  Identities=20%  Similarity=0.630  Sum_probs=0.0  Template_Neff=4.800

Q ss_pred             HHHHHHHHHHHHHHHHHHHHHHhcCCCchhccccccc----ccc
Q Q_6823904      1298 YIWLGFIAGLVALALCVFFILCCTGCGTNCMGKLKCN----RCC 1337 (1353)
Q Consensus      1298 yiwlgfiaglvalalcvffilcctgcgtncmgklkcn----rcc 1337 (1353)
                      ++++.+++..+.+++++++|.+|.-|...|.-...|.    +||
T Consensus       260 wl~VilVIlGaLLLLLLI~Ic~clCC~~~CCC~v~C~CCp~~cC  303 (649)
T NP_991403.1     260 WLFVVVVCLAAFLIFLLLGICWCQCCPHTCCCYVRCPCCPDKCC  303 (649)
T ss_pred             HHHHHHHHHHHHHHHHHHHHHHHhhCCccccccccCCCCCCCCC


No 223
>XP_005257937.1 PREDICTED: leucine-rich repeat-containing protein 37A isoform X2 [Homo sapiens]
Probab=44.00  E-value=1.6e+02  Score=40.88  Aligned_cols=131  Identities=24%  Similarity=0.298  Sum_probs=0.0  Template_Neff=6.000

Q ss_pred             ccccccCCCCcccCccceeCCeeeeeecccCCCCCCcC------CCCCCChHHHHHHHHHhccccCCCccccchhchHH-
Q Q_6823904      1187 TGSSFYAPEPITSLNTKYVAPQVTYQNISTNLPPPLLG------NSTGIDFQDELDEFFKNVSTSIPNFGSLTQINTTL- 1259 (1353)
Q Consensus      1187 tgssfyapepitslntkyvapqvtyqnistnlpppllg------nstgidfqdeldeffknvstsipnfgsltqinttl- 1259 (1353)
                      ++|..-+...+......  ..|-.|.|..|.+|++.-+      .|-|..|.-+|..-+.-+.-.-.--+-+..+-.|| 
T Consensus      1376 ~~s~~~~~~~~~~~~~~--~~~~~~~~~~~~~~~~~~~~~~~~~~~~~~~~e~~l~~~l~~lip~~~~r~~is~~i~~l~ 1453 (1651)
T XP_005257937.1 1376 ADSAGTAFNLGPTVKQT--ETKWEYNNVGTDLSPEPKSFNYPLLSSPGDQFEIQLTQQLQSLIPNNNVRRLIAHVIRTLK 1453 (1651)
T ss_pred             ccCCcccccCCCccccc--cceeeeccCCCCCCCCCcccCCCccCCcccHHHHHhHHHhHhcCCcHHHHHHHHHHHHHHh


Q ss_pred             ------------------HHHHHHHhcHHHHHHHH----------hhhcCCHH----------------HhcccccccCC
Q Q_6823904      1260 ------------------LDLTYEMLSLQQVVKAL----------NESYIDLK----------------ELGNYTYYNKW 1295 (1353)
Q Consensus      1260 ------------------ldltyemlslqqvvkal----------nesyidlk----------------elgnytyynkw 1295 (1353)
                                        -.|...+||-||=+|.-          +|.||.-.                |.-.|.|.||+
T Consensus      1454 ~dc~~~~~~~~c~kl~s~t~llmkl~~~~~~~~~~~~~~~~~~~~~~~~~~~~~~~~~~~~~~~~~~~~~~~~~~~~~k~ 1533 (1651)
T XP_005257937.1 1454 MDCSGAHVQVTCAKLISRTGHLMKLLSGQQEVKASKIEWDTDQWKIENYINESTEAQSEQKEKSLELKKEVPGYGYTDKL 1533 (1651)
T ss_pred             cccccchhhHHHHHHHHHHHHHHHHHHhchhhhhhhhhhchhhhhhhhhhccchHHHHHHHHHHHHHhhcCCCCccchHH


Q ss_pred             CHHHHHHHHHHHHHHHHHHHHHHH
Q Q_6823904      1296 PWYIWLGFIAGLVALALCVFFILC 1319 (1353)
Q Consensus      1296 pwyiwlgfiaglvalalcvffilc 1319 (1353)
                      -..|-+-.+..++.+++|+.=|.|
T Consensus      1534 ~la~~v~~~~~~~~~~~cli~~~~ 1557 (1651)
T XP_005257937.1 1534 ILALIVTGILTILIILFCLIVICC 1557 (1651)
T ss_pred             HHHHHHHHHHHHHHHHHHHHHHHh


No 224
>XP_011523841.1 PREDICTED: leucine-rich repeat-containing protein 37A isoform X3 [Homo sapiens]
Probab=43.95  E-value=1.7e+02  Score=40.91  Aligned_cols=131  Identities=24%  Similarity=0.298  Sum_probs=0.0  Template_Neff=5.800

Q ss_pred             ccccccCCCCcccCccceeCCeeeeeecccCCCCCCcC------CCCCCChHHHHHHHHHhccccCCCccccchhchHH-
Q Q_6823904      1187 TGSSFYAPEPITSLNTKYVAPQVTYQNISTNLPPPLLG------NSTGIDFQDELDEFFKNVSTSIPNFGSLTQINTTL- 1259 (1353)
Q Consensus      1187 tgssfyapepitslntkyvapqvtyqnistnlpppllg------nstgidfqdeldeffknvstsipnfgsltqinttl- 1259 (1353)
                      ++|..-+...+......  ..|-.|.|..|.+|++.-+      .|-|..|.-+|..-+.-+.-.-.--+-+..+-.|| 
T Consensus      1374 ~~s~~~~~~~~~~~~~t--~~~~~~~~~~~~~~~~~~~~~~~~~~~~~~~~e~~l~~~l~~lipn~~~r~lis~~i~~l~ 1451 (1649)
T XP_011523841.1 1374 ADSAGTAFNLGPTVKQT--ETKWEYNNVGTDLSPEPKSFNYPLLSSPGDQFEIQLTQQLQSLIPNNNVRRLIAHVIRTLK 1451 (1649)
T ss_pred             ccCCcccccCCCccccc--cceeeecCCCCCCCCCCcccCCCccCCcccHHHHHhHHHhHhcCCcHHHHHHHHHHHHHHh


Q ss_pred             ------------------HHHHHHHhcHHHHHHHH----------hhhcCCHH----------------HhcccccccCC
Q Q_6823904      1260 ------------------LDLTYEMLSLQQVVKAL----------NESYIDLK----------------ELGNYTYYNKW 1295 (1353)
Q Consensus      1260 ------------------ldltyemlslqqvvkal----------nesyidlk----------------elgnytyynkw 1295 (1353)
                                        -.|...+||-||=+|.-          +|.||.-.                |.-.|.|.||+
T Consensus      1452 ~dc~~~~~~~~c~kl~s~t~llmkl~se~~~~~~~~~~~~~~~~~~~~~~~~~~~~~~~~~~~~~~~~~~~~~~~y~~k~ 1531 (1649)
T XP_011523841.1 1452 MDCSGAHVQVTCAKLISRTGHLMKLLSGQQEVKASKIEWDTDQWKIENYINESTEAQSEQKEKSLELKKEVPGYGYTDKL 1531 (1649)
T ss_pred             cccccchhHHHHHHHHHHHHHHHHHHHhchhhHhhhhhhchhhhhhhhhhccchHHHHHHHHHHHHHhhcCCCCccchHH


Q ss_pred             CHHHHHHHHHHHHHHHHHHHHHHH
Q Q_6823904      1296 PWYIWLGFIAGLVALALCVFFILC 1319 (1353)
Q Consensus      1296 pwyiwlgfiaglvalalcvffilc 1319 (1353)
                      -..|-+-.|..++.+++|+.=|.|
T Consensus      1532 ~la~~v~~~~~~~i~~~cli~~~~ 1555 (1649)
T XP_011523841.1 1532 ILALIVTGILTILIILFCLIVICC 1555 (1649)
T ss_pred             HHHHHHHHHHHHHHHHHHHHHHHh


No 225
>NP_001275956.2 leukocyte-associated immunoglobulin-like receptor 1 isoform g [Homo sapiens]
Probab=43.91  E-value=42  Score=33.61  Aligned_cols=36  Identities=11%  Similarity=0.054  Sum_probs=0.0  Template_Neff=10.300

Q ss_pred             ccCCCHHHHHHHHHHHHHHHHHHHHHHHhcCCCchh
Q Q_6823904      1292 YNKWPWYIWLGFIAGLVALALCVFFILCCTGCGTNC 1327 (1353)
Q Consensus      1292 ynkwpwyiwlgfiaglvalalcvffilcctgcgtnc 1327 (1353)
                      ...|.+++++|.++.++.+++++++++|+..+...+
T Consensus       141 ~~~~~~~i~~~~~~~~llll~~~~~~~~~~~~~~~~  176 (269)
T NP_001275956.2  141 LKAEHLYILIGVSVVFLFCLLLLVLFCLHRQNQIKQ  176 (269)
T ss_pred             CchHHHHHHHHHHHHHHHHHHHHHHHHHHHHHHHhh


No 226
>XP_005260034.1 PREDICTED: uncharacterized protein C19orf60 isoform X1 [Homo sapiens]
Probab=43.90  E-value=8.9e+02  Score=28.23  Aligned_cols=103  Identities=17%  Similarity=0.084  Sum_probs=0.0  Template_Neff=4.600

Q ss_pred             HHHHHHHHHHHHHHhCCchhHHHHHHHHHHHHHhHHHHHHHHHHHHHHHhHHHHhHHHHHHHHhH----HhhHHHHHHHH
Q Q_6823904       996 LIANKFNQALGAMQTGFTTTNEAFHKVQDAVNNNAQALSKLASELSNTFGAISASIGDIIQRLDV----LEQDAQIDRLI 1071 (1353)
Q Consensus       996 liankfnqalgamqtgftttneafhkvqdavnnnaqalsklaselsntfgaisasigdiiqrldv----leqdaqidrli 1071 (1353)
                      ++.++|++++.+...+-...             +.....++.++....|..||.-|-.|...|..    -+--.-|+++-
T Consensus        88 ~~Y~~fe~gF~~yL~sg~~~-------------df~~Y~ql~~eiT~~F~~iS~eI~~IE~~L~~~~~r~dLA~lIr~IQ  154 (213)
T XP_005260034.1   88 LRVPTCRRGHRQYLRSGPDY-------------DFARYRSTVHGVTQAFAAASREVLAVEAELGGPRRQPLLAGHVRSLQ  154 (213)
T ss_pred             cHHHHHHHHHHHHHhcCCCC-------------CHHHHHHHHHHHHHHHHHHHHHHHHHHHHhCCCccchHHHHHHHHHH


Q ss_pred             ccchhHHHHHHHHHHHHcch-----HHHHHHHHHHHHHHHHHHhh
Q Q_6823904      1072 NGRLTTLNAFVAQQLVRSES-----AALSAQLAKDKVNECVKAQS 1111 (1353)
Q Consensus      1072 ngrlttlnafvaqqlvrses-----aalsaqlakdkvnecvkaqs 1111 (1353)
                      ...-.-|...++.|+.+.+.     .+...+--|.+++++|.+-+
T Consensus       155 ~~EK~KL~LTa~LQllK~~~~d~~~D~e~i~~Lk~~l~~~ve~IN  199 (213)
T XP_005260034.1  155 ELEQTRLGTVALLQLMETPELAGQEDAVRMQQLKMKVIKTMEAIS  199 (213)
T ss_pred             HHHHHHHHHHHHHHHhcChhhcChhHHHHHHHHHHHHHHHHHHHH


No 227
>NP_078881.3 rho GTPase-activating protein 10 [Homo sapiens]
Probab=43.62  E-value=1e+03  Score=28.26  Aligned_cols=115  Identities=12%  Similarity=0.072  Sum_probs=0.0  Template_Neff=10.600

Q ss_pred             HHHHHHHHHHHhCCchhHHHHHHHHHHHHHhHHHHHHHHHHHHH---------------HHhHHHHhHHHHHHHHhHHhh
Q Q_6823904       999 NKFNQALGAMQTGFTTTNEAFHKVQDAVNNNAQALSKLASELSN---------------TFGAISASIGDIIQRLDVLEQ 1063 (1353)
Q Consensus       999 nkfnqalgamqtgftttneafhkvqdavnnnaqalsklaselsn---------------tfgaisasigdiiqrldvleq 1063 (1353)
                      ..+.+.+..+..........+.++.++...-++++.+|+..|..               .++..-..+++.++.+..+.+
T Consensus        23 ~~~~~~~~~l~~~~~~l~~~~~~~~~~~~~~~~~~~~l~~~l~~~~~~~~~~~~~~~~~~~~~~l~~~~~~~~~~~~~~~  102 (786)
T NP_078881.3      23 RAHEAELERTNKFIKELIKDGKNLIAATKSLSVAQRKFAHSLRDFKFEFIGDAVTDDERCIDASLREFSNFLKNLEEQRE  102 (786)
T ss_pred             HHHHHHHHHHHHHHHHHHHHHHHHHHHHHHHHHHHHHHHHHHHHhcchhcCCCCCcchHHHHHHHHHHHHHHHHHHHHHH


Q ss_pred             HHHHHHHHccchhHHHHHHHHHHHHcchHHHHHHHHHHHHHHHHHHhhccc
Q Q_6823904      1064 DAQIDRLINGRLTTLNAFVAQQLVRSESAALSAQLAKDKVNECVKAQSKRS 1114 (1353)
Q Consensus      1064 daqidrlingrlttlnafvaqqlvrsesaalsaqlakdkvnecvkaqskrs 1114 (1353)
                      . +.+++.+.-+..|..|+...+..-..+.-...-+..+.........+..
T Consensus       103 ~-~~~~~~~~~~~pl~~f~~~~~~~~k~~~k~~~~~~~~~~~~~~k~~~~~  152 (786)
T NP_078881.3     103 I-MALSVTETLIKPLEKFRKEQLGAVKEEKKKFDKETEKNYSLIDKHLNLS  152 (786)
T ss_pred             H-HHHHHHHHcHHHHHHHHHHHhhhhHHHHHHHHHHHHHHHHHHHHHhcCC


No 228
>NP_001308793.1 izumo sperm-egg fusion protein 1 isoform 2 [Homo sapiens]
Probab=43.59  E-value=68  Score=32.89  Aligned_cols=53  Identities=15%  Similarity=0.049  Sum_probs=0.0  Template_Neff=9.200

Q ss_pred             cCCCHHHHHHHHHHHHHHHHHHHHHHHhcCCCchhccccccccccccccccCCCCccc
Q Q_6823904      1293 NKWPWYIWLGFIAGLVALALCVFFILCCTGCGTNCMGKLKCNRCCDRYEEYDLEPHKV 1350 (1353)
Q Consensus      1293 nkwpwyiwlgfiaglvalalcvffilcctgcgtncmgklkcnrccdryeeydlephkv 1350 (1353)
                      ++|.++++...++|+++|++.+.+++.|-   ..=|.|.|++++-.  ++-+.++.++
T Consensus       174 ~~~~~~~l~~l~~~~~~l~~~l~~~~~~~---~~~~~~~~~~~~~~--~~~~~~~~~~  226 (237)
T NP_001308793.1  174 KMLASRLLGLLICGSLALITGLTFAIFRR---RKVIDFIKSSLFGL--GSGAAEQTQV  226 (237)
T ss_pred             hhhHHHHHHHHHHHHHHHHHHHHHHHHHH---HHHHHHHHhhhcCC--CCchhcccCC


No 229
>XP_011525117.1 PREDICTED: izumo sperm-egg fusion protein 1 isoform X5 [Homo sapiens]
Probab=43.59  E-value=68  Score=32.89  Aligned_cols=53  Identities=15%  Similarity=0.049  Sum_probs=0.0  Template_Neff=9.200

Q ss_pred             cCCCHHHHHHHHHHHHHHHHHHHHHHHhcCCCchhccccccccccccccccCCCCccc
Q Q_6823904      1293 NKWPWYIWLGFIAGLVALALCVFFILCCTGCGTNCMGKLKCNRCCDRYEEYDLEPHKV 1350 (1353)
Q Consensus      1293 nkwpwyiwlgfiaglvalalcvffilcctgcgtncmgklkcnrccdryeeydlephkv 1350 (1353)
                      ++|.++++...++|+++|++.+.+++.|-   ..=|.|.|++++-.  ++-+.++.++
T Consensus       174 ~~~~~~~l~~l~~~~~~l~~~l~~~~~~~---~~~~~~~~~~~~~~--~~~~~~~~~~  226 (237)
T XP_011525117.1  174 KMLASRLLGLLICGSLALITGLTFAIFRR---RKVIDFIKSSLFGL--GSGAAEQTQV  226 (237)
T ss_pred             hhhHHHHHHHHHHHHHHHHHHHHHHHHHH---HHHHHHHHhhhcCC--CCchhcccCC


No 230
>XP_011524662.1 PREDICTED: leukocyte immunoglobulin-like receptor subfamily B member 5 isoform X2 [Homo sapiens]
Probab=43.52  E-value=71  Score=34.88  Aligned_cols=28  Identities=18%  Similarity=0.176  Sum_probs=0.0  Template_Neff=11.600

Q ss_pred             cCCCHHHHHHHHHHHHHHHHHHHHHHHh
Q Q_6823904      1293 NKWPWYIWLGFIAGLVALALCVFFILCC 1320 (1353)
Q Consensus      1293 nkwpwyiwlgfiaglvalalcvffilcc 1320 (1353)
                      ..|.|++++|.+++++.+++++++++|+
T Consensus       453 ~~~~~~i~i~~~~~~l~ll~~~~~~~~~  480 (669)
T XP_011524662.1  453 LGRHLGVVTGVSVAFVLLLFLLLFLLLR  480 (669)
T ss_pred             CcccHHHHHHHHHHHHHHHHHHHHHHHH


No 231
>NP_001275955.2 leukocyte-associated immunoglobulin-like receptor 1 isoform f [Homo sapiens]
Probab=43.42  E-value=62  Score=32.69  Aligned_cols=29  Identities=14%  Similarity=0.138  Sum_probs=0.0  Template_Neff=10.300

Q ss_pred             ccCCCHHHHHHHHHHHHHHHHHHHHHHHh
Q Q_6823904      1292 YNKWPWYIWLGFIAGLVALALCVFFILCC 1320 (1353)
Q Consensus      1292 ynkwpwyiwlgfiaglvalalcvffilcc 1320 (1353)
                      +..|.|++++|+++.++.+++++++++|+
T Consensus       152 ~~~~~~~v~i~~~~~~ll~l~~l~~~~~~  180 (280)
T NP_001275955.2  152 LKAEHLYILIGVSVVFLFCLLLLVLFCLH  180 (280)
T ss_pred             cchHHHHHHHHHHHHHHHHHHHHHHHHHH


No 232
>XP_011546300.1 PREDICTED: killer cell immunoglobulin-like receptor 2DS1 isoform X2 [Homo sapiens]
Probab=43.41  E-value=89  Score=28.99  Aligned_cols=28  Identities=18%  Similarity=0.317  Sum_probs=0.0  Template_Neff=12.700

Q ss_pred             cCCCHHHHHHHHHHHHHHHHHHHHHHHh
Q Q_6823904      1293 NKWPWYIWLGFIAGLVALALCVFFILCC 1320 (1353)
Q Consensus      1293 nkwpwyiwlgfiaglvalalcvffilcc 1320 (1353)
                      ..+.+.+++|+++++++++++++++++|
T Consensus       240 ~~~~~~~~~~~~~~~~~l~~~~~~~~~~  267 (304)
T XP_011546300.1  240 NPRHLHVLIGTSVVKIPFTILLFFLLHR  267 (304)
T ss_pred             CCcchHHHHHHHHHHHHHHHHHHHHHHH


No 233
>NP_476429.2 keratin, type II cytoskeletal 3 [Homo sapiens]
Probab=43.25  E-value=9.1e+02  Score=29.91  Aligned_cols=133  Identities=16%  Similarity=0.119  Sum_probs=0.0  Template_Neff=8.200

Q ss_pred             hccCcchHHHhccchHHHHHHHHHHHHHHHhCCchhHHHHHHHHHHHHHhHHHHHHHHHHHH--------------HHHh
Q Q_6823904       980 LNGVGITQQVLSENQKLIANKFNQALGAMQTGFTTTNEAFHKVQDAVNNNAQALSKLASELS--------------NTFG 1045 (1353)
Q Consensus       980 lngvgitqqvlsenqkliankfnqalgamqtgftttneafhkvqdavnnnaqalsklasels--------------ntfg 1045 (1353)
                      +..|.|.|..+.+....|...+++.-.....-..+.|+.|.+..|.|....+...+|..++.              +.-.
T Consensus       170 i~~v~~~q~ll~~L~~ei~~~i~~~~~~ek~~l~~Ln~~fa~lidkvr~Leqqn~~Le~k~~~Lq~~~~~~~~~~~~l~~  249 (628)
T NP_476429.2     170 IQEVTINQSLLQPLNVEIDPQIGQVKAQEREQIKTLNNKFASFIDKVRFLEQQNKVLETKWNLLQQQGTSSISGTNNLEP  249 (628)
T ss_pred             cceEEecHHHccccccccCHHHHHHHHHHHHHHHHHHHHHHHHHHHHHHHHHHHHHHHHHHHHHHHhcCCCCCCCcchHH


Q ss_pred             HHHHhHHHHHHHHhHHhhH--------HHHHHHHccchhHHHHHHHHHHHHcchHHHHHHHHHHHHHHHHHHhhc
Q Q_6823904      1046 AISASIGDIIQRLDVLEQD--------AQIDRLINGRLTTLNAFVAQQLVRSESAALSAQLAKDKVNECVKAQSK 1112 (1353)
Q Consensus      1046 aisasigdiiqrldvleqd--------aqidrlingrlttlnafvaqqlvrsesaalsaqlakdkvnecvkaqsk 1112 (1353)
                      ...+.|.++-+++|.+.++        ..++.++..--..+..-+.+............+.+.+...+.++.+.+
T Consensus       250 ~~e~~i~~Lr~~ld~l~~e~~~L~~el~~l~~~~e~lk~k~Eee~~~r~~~e~e~~~lkk~~d~a~~~~~eLe~~  324 (628)
T NP_476429.2     250 LFENHINYLRSYLDNILGERGRLDSELKNMEDLVEDFKKKYEDEINKRTAAENEFVTLKKDVDSAYMNKVELQAK  324 (628)
T ss_pred             HHHHHHHHHHHHHHHHHHHHHHHHHHHHHHHHHHHHHHHHHHHHHHHHHHHHHHHHHHHHHHHHHHHHHHHHHHH


No 234
>XP_016885782.1 PREDICTED: killer cell immunoglobulin-like receptor 2DL1 isoform X4 [Homo sapiens]
Probab=43.23  E-value=84  Score=30.08  Aligned_cols=28  Identities=18%  Similarity=0.317  Sum_probs=0.0  Template_Neff=12.300

Q ss_pred             cCCCHHHHHHHHHHHHHHHHHHHHHHHh
Q Q_6823904      1293 NKWPWYIWLGFIAGLVALALCVFFILCC 1320 (1353)
Q Consensus      1293 nkwpwyiwlgfiaglvalalcvffilcc 1320 (1353)
                      ..+.+.|++|.+++++.+++++++++++
T Consensus       266 ~~~~~~i~~~~~~~~~~l~~~~~~~~~~  293 (330)
T XP_016885782.1  266 NPRHLHVLIGTSVVKIPFTILLFFLLHR  293 (330)
T ss_pred             CCcchHHHHHHHHHHHHHHHHHHHHHHH


No 235
>NP_001138360.1 brain-specific angiogenesis inhibitor 1-associated protein 2 isoform 4 [Homo sapiens]
Probab=43.20  E-value=1e+03  Score=28.08  Aligned_cols=121  Identities=19%  Similarity=0.200  Sum_probs=0.0  Template_Neff=9.200

Q ss_pred             HHHHHHHHHHHHHHHhCCchhHHHHHHHHHHHHHhHHHHHHHH---------HHHHHHHhHHHHhHHHHHHHHhHHhhHH
Q Q_6823904       995 KLIANKFNQALGAMQTGFTTTNEAFHKVQDAVNNNAQALSKLA---------SELSNTFGAISASIGDIIQRLDVLEQDA 1065 (1353)
Q Consensus       995 kliankfnqalgamqtgftttneafhkvqdavnnnaqalskla---------selsntfgaisasigdiiqrldvleqda 1065 (1353)
                      +.+..+||.++..+..-...-.+|++.+..+.+.-.++|.+++         .++...+.-|+-....|.+.++.+-+..
T Consensus        18 ~~~~~~~~p~l~~lv~~~~~y~kal~~~~~a~~~~~~aL~~l~~~a~~s~~s~~lg~~L~~i~~~~r~i~~~~~~l~~~~   97 (534)
T NP_001138360.1   18 KTIMEQFNPSLRNFIAMGKNYEKALAGVTYAAKGYFDALVKMGELASESQGSKELGDVLFQMAEVHRQIQNQLEEMLKSF   97 (534)
T ss_pred             HHHHHhhcHHHHHHHHHHHHHHHHHHHHHHHHHHHHHHHHHHHHHHHcCCCCHHHHHHHHHHHHHHHHHHHHHHHHHHHH


Q ss_pred             HHH--HHHccchhHHHHHHHHHHHHcchHHHHHHHHHHHHHHHHHHhhcccC
Q Q_6823904      1066 QID--RLINGRLTTLNAFVAQQLVRSESAALSAQLAKDKVNECVKAQSKRSG 1115 (1353)
Q Consensus      1066 qid--rlingrlttlnafvaqqlvrsesaalsaqlakdkvnecvkaqskrsg 1115 (1353)
                      .-+  .-+...+...-..+....-+-+...-...-+.+|...-+|...|+..
T Consensus        98 ~~~ll~~L~~~~~~d~k~v~~~~K~~~k~~k~~~~~l~ka~~~l~klrkk~~  149 (534)
T NP_001138360.1   98 HNELLTQLEQKVELDSRYLSAALKKYQTEQRSKGDALDKCQAELKKLRKKSQ  149 (534)
T ss_pred             HHHHHHHHHHHHHHHHHHHHHHHHHHHHHHHHHHHHHHHHHHHHHHHHHHhh


No 236
>NP_001171469.1 sodium-dependent phosphate transport protein 2B isoform b [Homo sapiens]
Probab=43.17  E-value=24  Score=44.66  Aligned_cols=32  Identities=38%  Similarity=0.931  Sum_probs=0.0  Template_Neff=5.000

Q ss_pred             HHhcCCCchhccccccccccccccccCCCCccccC
Q Q_6823904      1318 LCCTGCGTNCMGKLKCNRCCDRYEEYDLEPHKVHV 1352 (1353)
Q Consensus      1318 lcctgcgtncmgklkcnrccdryeeydlephkvhv 1352 (1353)
                      .||-=||  |-....|.+||+..||-+-++ ++|+
T Consensus       627 ~~~~~~~--~~~~~~~~~~~~~~~~~~~~~-~~~~  658 (689)
T NP_001171469.1  627 ACCLLCG--CPKCCRCSKCCEDLEEAQEGQ-DVPV  658 (689)
T ss_pred             hHHHHcC--CCCcccccccccchhHHhccC-CCCC


No 237
>NP_001171470.1 sodium-dependent phosphate transport protein 2B isoform b [Homo sapiens]
Probab=43.17  E-value=24  Score=44.66  Aligned_cols=32  Identities=38%  Similarity=0.931  Sum_probs=0.0  Template_Neff=5.000

Q ss_pred             HHhcCCCchhccccccccccccccccCCCCccccC
Q Q_6823904      1318 LCCTGCGTNCMGKLKCNRCCDRYEEYDLEPHKVHV 1352 (1353)
Q Consensus      1318 lcctgcgtncmgklkcnrccdryeeydlephkvhv 1352 (1353)
                      .||-=||  |-....|.+||+..||-+-++ ++|+
T Consensus       627 ~~~~~~~--~~~~~~~~~~~~~~~~~~~~~-~~~~  658 (689)
T NP_001171470.1  627 ACCLLCG--CPKCCRCSKCCEDLEEAQEGQ-DVPV  658 (689)
T ss_pred             hHHHHcC--CCCcccccccccchhHHhccC-CCCC


No 238
>XP_016880084.1 PREDICTED: leucine-rich repeat-containing protein 37A3 isoform X3 [Homo sapiens]
Probab=43.17  E-value=1.3e+02  Score=41.51  Aligned_cols=131  Identities=26%  Similarity=0.307  Sum_probs=0.0  Template_Neff=6.000

Q ss_pred             ccccccCCCCcccCccceeCCeeeeeecccCCCCCCcC------CCCCCChHHHHHHHHHhccccCCCccccchhchHH-
Q Q_6823904      1187 TGSSFYAPEPITSLNTKYVAPQVTYQNISTNLPPPLLG------NSTGIDFQDELDEFFKNVSTSIPNFGSLTQINTTL- 1259 (1353)
Q Consensus      1187 tgssfyapepitslntkyvapqvtyqnistnlpppllg------nstgidfqdeldeffknvstsipnfgsltqinttl- 1259 (1353)
                      ++|..-+...+......  ..+-.|+|..|.++++.-+      .|-|..|.-+|..-+.-+.-.-.--+-+..+-.|| 
T Consensus      1401 ~~s~~~~~~~~~~~~~~--~~~~~~~~~~~~~~~~~~~~~~~~~~~~~~~~e~~l~~~l~~lipn~~~r~lis~vi~~l~ 1478 (1610)
T XP_016880084.1 1401 ADSAGTAFNLGPTVKQT--ETKWEYNNVGTDLSPEPKSFNYPLLSSPGDQFEIQLTQQLQSVIPNNNVRRLIAHVIRTLK 1478 (1610)
T ss_pred             ccCCcccccCCCccccc--cccceeccCCCCCCCCCcccCCCccCCcccHHHHhhhHhhHhcCCcHHHHHHHHHHHHHHh


Q ss_pred             ------------------HHHHHHHhcHHHHHHH----------HhhhcCCHH----------------HhcccccccCC
Q Q_6823904      1260 ------------------LDLTYEMLSLQQVVKA----------LNESYIDLK----------------ELGNYTYYNKW 1295 (1353)
Q Consensus      1260 ------------------ldltyemlslqqvvka----------lnesyidlk----------------elgnytyynkw 1295 (1353)
                                        -.|...+||-||=+|.          -+|.||+-.                |.-.|.|.||+
T Consensus      1479 ~dc~~~~~~~~cakl~s~tgllmkl~se~q~~~~~~~~~~~~~~~~~~~~~~~~~~~~~~~~~~~~~~~~~~~~~y~~k~ 1558 (1610)
T XP_016880084.1 1479 MDCSGAHVQVTCAKLVSRTGHLMKLLSGQQEVKASKIEWDTDQWKTENYINESTEAQSEQKEKSLEFTKELPGYGYTKKL 1558 (1610)
T ss_pred             cccccchHhHHHHHHHHHHHHHHHHHHhchhhhhhhhhcchhhhhcccccccchHHHHHHHHhhHhhhccCCCcccchHH


Q ss_pred             CHHHHHHHHHHHHHHHHHHHHHHH
Q Q_6823904      1296 PWYIWLGFIAGLVALALCVFFILC 1319 (1353)
Q Consensus      1296 pwyiwlgfiaglvalalcvffilc 1319 (1353)
                      -..|-+-.|..++.+++|+.=|.|
T Consensus      1559 ~l~~~v~~~~~~~i~~~cli~~~~ 1582 (1610)
T XP_016880084.1 1559 ILALIVTGILTILIILLCLIEICC 1582 (1610)
T ss_pred             HHHHHHHHHHHHHHHHHHHHHHHh


No 239
>NP_006415.2 sodium-dependent phosphate transport protein 2B isoform a [Homo sapiens]
Probab=43.02  E-value=24  Score=44.65  Aligned_cols=32  Identities=38%  Similarity=0.931  Sum_probs=0.0  Template_Neff=5.000

Q ss_pred             HHhcCCCchhccccccccccccccccCCCCccccC
Q Q_6823904      1318 LCCTGCGTNCMGKLKCNRCCDRYEEYDLEPHKVHV 1352 (1353)
Q Consensus      1318 lcctgcgtncmgklkcnrccdryeeydlephkvhv 1352 (1353)
                      .||-=||  |-....|.+||+..||-+-++ ++|+
T Consensus       628 ~~~~~~~--~~~~~~~~~~~~~~~~~~~~~-~~~~  659 (690)
T NP_006415.2     628 ACCLLCG--CPKCCRCSKCCEDLEEAQEGQ-DVPV  659 (690)
T ss_pred             hHHHHcC--CCCcccccccccchhHHhccC-CCCC


No 240
>XP_011523145.1 PREDICTED: leucine-rich repeat-containing protein 37A2 isoform X3 [Homo sapiens]
Probab=42.95  E-value=1.7e+02  Score=40.70  Aligned_cols=131  Identities=24%  Similarity=0.298  Sum_probs=0.0  Template_Neff=6.000

Q ss_pred             ccccccCCCCcccCccceeCCeeeeeecccCCCCCCcC------CCCCCChHHHHHHHHHhccccCCCccccchhchHH-
Q Q_6823904      1187 TGSSFYAPEPITSLNTKYVAPQVTYQNISTNLPPPLLG------NSTGIDFQDELDEFFKNVSTSIPNFGSLTQINTTL- 1259 (1353)
Q Consensus      1187 tgssfyapepitslntkyvapqvtyqnistnlpppllg------nstgidfqdeldeffknvstsipnfgsltqinttl- 1259 (1353)
                      ++|..-+...+......  ..|-.|.|..|.+|++.-+      .|-|..|.-+|..-+.-+.-.-.--+-+..+-.|| 
T Consensus      1376 ~~~~~~~~~~~p~~~~~--~~~~~~~~~~~~~~~~~~~~~~~~~~~~~~~~e~~l~~~l~~lip~~~~r~~is~~i~~l~ 1453 (1651)
T XP_011523145.1 1376 ADSAGTAFNLGPTVKQT--ETKWEYNNVGTDLSPEPKSFNYPLLSSPGDQFEIQLTQQLQSLIPNNNVRRLIAHVIRTLK 1453 (1651)
T ss_pred             ccCccccccCCCccccc--cceeeecCCCCCCCCCCcccCCCCcCCcccHHHHHhHHHhHhcCCcHHHHHHHHHHHHHHh


Q ss_pred             ------------------HHHHHHHhcHHHHHHHH----------hhhcCCHH----------------HhcccccccCC
Q Q_6823904      1260 ------------------LDLTYEMLSLQQVVKAL----------NESYIDLK----------------ELGNYTYYNKW 1295 (1353)
Q Consensus      1260 ------------------ldltyemlslqqvvkal----------nesyidlk----------------elgnytyynkw 1295 (1353)
                                        -.|...+||-||=+|.-          +|.||.-.                |.-.|.|.||+
T Consensus      1454 ~dc~~~~~~~~c~kl~s~t~llmkl~~~~~~~~~~~~~~~~~~~~~~~~~~~~~~~~~~~~~~~~~~~~~~~~~~~~~k~ 1533 (1651)
T XP_011523145.1 1454 MDCSGAHVQVTCAKLISRTGHLMKLLSGQQEVKASKIEWDTDQWKIENYINESTEAQSEQKEKSLELKKEVPGYGYTDKL 1533 (1651)
T ss_pred             cccccchhhHHHHHHHHHHHHHHHHHHhchhhhhhhhhhchhhhhhhhhhccchHHHHHHHHHHHHHhhcCCCCccchHH


Q ss_pred             CHHHHHHHHHHHHHHHHHHHHHHH
Q Q_6823904      1296 PWYIWLGFIAGLVALALCVFFILC 1319 (1353)
Q Consensus      1296 pwyiwlgfiaglvalalcvffilc 1319 (1353)
                      -..|-+-.+..++.+++|+.=|.|
T Consensus      1534 ~~a~~v~~~~~~~~~~~cli~~~~ 1557 (1651)
T XP_011523145.1 1534 ILALIVTGILTILIILFCLIVICC 1557 (1651)
T ss_pred             HHHHHHHHHHHHHHHHHHHHHHHh


No 241
>XP_016861789.1 PREDICTED: cell surface glycoprotein CD200 receptor 2 isoform X1 [Homo sapiens]
Probab=42.91  E-value=70  Score=28.40  Aligned_cols=26  Identities=15%  Similarity=0.020  Sum_probs=0.0  Template_Neff=12.900

Q ss_pred             CCHHHHHHHHHHHHHHHHHHHHHHHh
Q Q_6823904      1295 WPWYIWLGFIAGLVALALCVFFILCC 1320 (1353)
Q Consensus      1295 wpwyiwlgfiaglvalalcvffilcc 1320 (1353)
                      +++.++++.++|++++++++.+++++
T Consensus       215 ~~~~~~~~~~~~~~~~~~~~~~~~~~  240 (250)
T XP_016861789.1  215 LSLLIILYVKLSLFVVILVTTGFVFF  240 (250)
T ss_pred             HHHHHHHHHHHHHHHHHHHHHHHHHH


No 242
>XP_016885773.1 PREDICTED: killer cell immunoglobulin-like receptor 2DS1 isoform X1 [Homo sapiens]
Probab=42.89  E-value=85  Score=30.03  Aligned_cols=28  Identities=18%  Similarity=0.317  Sum_probs=0.0  Template_Neff=12.300

Q ss_pred             cCCCHHHHHHHHHHHHHHHHHHHHHHHh
Q Q_6823904      1293 NKWPWYIWLGFIAGLVALALCVFFILCC 1320 (1353)
Q Consensus      1293 nkwpwyiwlgfiaglvalalcvffilcc 1320 (1353)
                      ..+.+.|++|.+++++.+++++++++++
T Consensus       266 ~~~~~~i~~~~~~~~~~l~~~~~~~~~~  293 (330)
T XP_016885773.1  266 NPRHLHVLIGTSVVKIPFTILLFFLLHR  293 (330)
T ss_pred             CCcchHHHHHHHHHHHHHHHHHHHHHHH


No 243
>NP_001290056.1 dnaJ homolog subfamily C member 5G isoform 1 [Homo sapiens]
Probab=42.63  E-value=69  Score=34.99  Aligned_cols=66  Identities=21%  Similarity=0.341  Sum_probs=0.0  Template_Neff=5.700

Q ss_pred             HHHHHHHHhcHHHHHHHHhhhcCCHHHhcccccccCCC---------HHHHHHHHHHHHHHHHHHHHHHHhcCCCchhc
Q Q_6823904      1259 LLDLTYEMLSLQQVVKALNESYIDLKELGNYTYYNKWP---------WYIWLGFIAGLVALALCVFFILCCTGCGTNCM 1328 (1353)
Q Consensus      1259 lldltyemlslqqvvkalnesyidlkelgnytyynkwp---------wyiwlgfiaglvalalcvffilcctgcgtncm 1328 (1353)
                      .+.-.|+.|+ ..-.+..-+.+...   |.+.+...++         +..|...+..+.++..|.+|..||-+|...|.
T Consensus        77 ~I~~Ay~iLs-d~~kR~~YD~~g~~---~~~~~~~~~~e~~~~~f~~~~~~~~~l~~~~~llt~cc~CccC~~Ccg~~~  151 (189)
T NP_001290056.1   77 EINAAHAILS-DSKKRKIYDQHGSL---GIYLYDHFGEEGVRYYFILNSCWFKTLVILCTLLTCCCFCCCCCFCCGALK  151 (189)
T ss_pred             HHHHHHHHhc-CHHHHHHHhccccc---cccchhhhcccccchhhhhccHHHHHHHHHHHHHHccccccccccccccCC


No 244
>NP_775921.1 dnaJ homolog subfamily C member 5G isoform 1 [Homo sapiens]
Probab=42.63  E-value=69  Score=34.99  Aligned_cols=66  Identities=21%  Similarity=0.341  Sum_probs=0.0  Template_Neff=5.700

Q ss_pred             HHHHHHHHhcHHHHHHHHhhhcCCHHHhcccccccCCC---------HHHHHHHHHHHHHHHHHHHHHHHhcCCCchhc
Q Q_6823904      1259 LLDLTYEMLSLQQVVKALNESYIDLKELGNYTYYNKWP---------WYIWLGFIAGLVALALCVFFILCCTGCGTNCM 1328 (1353)
Q Consensus      1259 lldltyemlslqqvvkalnesyidlkelgnytyynkwp---------wyiwlgfiaglvalalcvffilcctgcgtncm 1328 (1353)
                      .+.-.|+.|+ ..-.+..-+.+...   |.+.+...++         +..|...+..+.++..|.+|..||-+|...|.
T Consensus        77 ~I~~Ay~iLs-d~~kR~~YD~~g~~---~~~~~~~~~~e~~~~~f~~~~~~~~~l~~~~~llt~cc~CccC~~Ccg~~~  151 (189)
T NP_775921.1      77 EINAAHAILS-DSKKRKIYDQHGSL---GIYLYDHFGEEGVRYYFILNSCWFKTLVILCTLLTCCCFCCCCCFCCGALK  151 (189)
T ss_pred             HHHHHHHHhc-CHHHHHHHhccccc---cccchhhhcccccchhhhhccHHHHHHHHHHHHHHccccccccccccccCC


No 245
>XP_006712058.1 PREDICTED: dnaJ homolog subfamily C member 5G isoform X1 [Homo sapiens]
Probab=42.63  E-value=69  Score=34.99  Aligned_cols=66  Identities=21%  Similarity=0.341  Sum_probs=0.0  Template_Neff=5.700

Q ss_pred             HHHHHHHHhcHHHHHHHHhhhcCCHHHhcccccccCCC---------HHHHHHHHHHHHHHHHHHHHHHHhcCCCchhc
Q Q_6823904      1259 LLDLTYEMLSLQQVVKALNESYIDLKELGNYTYYNKWP---------WYIWLGFIAGLVALALCVFFILCCTGCGTNCM 1328 (1353)
Q Consensus      1259 lldltyemlslqqvvkalnesyidlkelgnytyynkwp---------wyiwlgfiaglvalalcvffilcctgcgtncm 1328 (1353)
                      .+.-.|+.|+ ..-.+..-+.+...   |.+.+...++         +..|...+..+.++..|.+|..||-+|...|.
T Consensus        77 ~I~~Ay~iLs-d~~kR~~YD~~g~~---~~~~~~~~~~e~~~~~f~~~~~~~~~l~~~~~llt~cc~CccC~~Ccg~~~  151 (189)
T XP_006712058.1   77 EINAAHAILS-DSKKRKIYDQHGSL---GIYLYDHFGEEGVRYYFILNSCWFKTLVILCTLLTCCCFCCCCCFCCGALK  151 (189)
T ss_pred             HHHHHHHHhc-CHHHHHHHhccccc---cccchhhhcccccchhhhhccHHHHHHHHHHHHHHccccccccccccccCC


No 246
>XP_016859361.1 PREDICTED: dnaJ homolog subfamily C member 5G isoform X1 [Homo sapiens]
Probab=42.63  E-value=69  Score=34.99  Aligned_cols=66  Identities=21%  Similarity=0.341  Sum_probs=0.0  Template_Neff=5.700

Q ss_pred             HHHHHHHHhcHHHHHHHHhhhcCCHHHhcccccccCCC---------HHHHHHHHHHHHHHHHHHHHHHHhcCCCchhc
Q Q_6823904      1259 LLDLTYEMLSLQQVVKALNESYIDLKELGNYTYYNKWP---------WYIWLGFIAGLVALALCVFFILCCTGCGTNCM 1328 (1353)
Q Consensus      1259 lldltyemlslqqvvkalnesyidlkelgnytyynkwp---------wyiwlgfiaglvalalcvffilcctgcgtncm 1328 (1353)
                      .+.-.|+.|+ ..-.+..-+.+...   |.+.+...++         +..|...+..+.++..|.+|..||-+|...|.
T Consensus        77 ~I~~Ay~iLs-d~~kR~~YD~~g~~---~~~~~~~~~~e~~~~~f~~~~~~~~~l~~~~~llt~cc~CccC~~Ccg~~~  151 (189)
T XP_016859361.1   77 EINAAHAILS-DSKKRKIYDQHGSL---GIYLYDHFGEEGVRYYFILNSCWFKTLVILCTLLTCCCFCCCCCFCCGALK  151 (189)
T ss_pred             HHHHHHHHhc-CHHHHHHHhccccc---cccchhhhcccccchhhhhccHHHHHHHHHHHHHHccccccccccccccCC


No 247
>XP_016859362.1 PREDICTED: dnaJ homolog subfamily C member 5G isoform X1 [Homo sapiens]
Probab=42.63  E-value=69  Score=34.99  Aligned_cols=66  Identities=21%  Similarity=0.341  Sum_probs=0.0  Template_Neff=5.700

Q ss_pred             HHHHHHHHhcHHHHHHHHhhhcCCHHHhcccccccCCC---------HHHHHHHHHHHHHHHHHHHHHHHhcCCCchhc
Q Q_6823904      1259 LLDLTYEMLSLQQVVKALNESYIDLKELGNYTYYNKWP---------WYIWLGFIAGLVALALCVFFILCCTGCGTNCM 1328 (1353)
Q Consensus      1259 lldltyemlslqqvvkalnesyidlkelgnytyynkwp---------wyiwlgfiaglvalalcvffilcctgcgtncm 1328 (1353)
                      .+.-.|+.|+ ..-.+..-+.+...   |.+.+...++         +..|...+..+.++..|.+|..||-+|...|.
T Consensus        77 ~I~~Ay~iLs-d~~kR~~YD~~g~~---~~~~~~~~~~e~~~~~f~~~~~~~~~l~~~~~llt~cc~CccC~~Ccg~~~  151 (189)
T XP_016859362.1   77 EINAAHAILS-DSKKRKIYDQHGSL---GIYLYDHFGEEGVRYYFILNSCWFKTLVILCTLLTCCCFCCCCCFCCGALK  151 (189)
T ss_pred             HHHHHHHHhc-CHHHHHHHhccccc---cccchhhhcccccchhhhhccHHHHHHHHHHHHHHccccccccccccccCC


No 248
>XP_011516423.1 PREDICTED: laminin subunit gamma-3 isoform X1 [Homo sapiens]
Probab=42.60  E-value=1.2e+03  Score=31.93  Aligned_cols=121  Identities=9%  Similarity=0.070  Sum_probs=0.0  Template_Neff=8.800

Q ss_pred             chHHHhccchHHHHHHHHHHHHHHHhCCchhHHHHHHHHHHHHHhHHHHHHHHHHHHHHHhHHHHhHHHHH--HHHhHHh
Q Q_6823904       985 ITQQVLSENQKLIANKFNQALGAMQTGFTTTNEAFHKVQDAVNNNAQALSKLASELSNTFGAISASIGDII--QRLDVLE 1062 (1353)
Q Consensus       985 itqqvlsenqkliankfnqalgamqtgftttneafhkvqdavnnnaqalsklaselsntfgaisasigdii--qrldvle 1062 (1353)
                      |.++.+.+-++.+ ....++|+..++-....++..++.+..+++......++..+...+...+...-.++-  .. ++-+
T Consensus      1371 i~e~~i~~A~~~~-~~a~~~L~~A~~~~~~a~~~a~~a~~~a~~~~~~~~~~~~~~~~~~~~~~~L~~~~~~l~~-~~~~ 1448 (1581)
T XP_011516423.1 1371 VSDRLLADTRKKT-KQAERMLGNAAPLSSSAKKKGREAEVLAKDSAKLAKALLRERKQAHRRASRLTSQTQATLQ-QASQ 1448 (1581)
T ss_pred             hHHHHHHHHHHHH-HHHHHHHHcHHHHHHHHHHHHHHHHHHHHHHHHHHHHHHHHHHHHHHHHHHHHHHHHHHHH-HHHH


Q ss_pred             hHHHHHHHHccchhHHHHHHHHHHHHcchHHHHHHHHHHHHHHHHHHhhc
Q Q_6823904      1063 QDAQIDRLINGRLTTLNAFVAQQLVRSESAALSAQLAKDKVNECVKAQSK 1112 (1353)
Q Consensus      1063 qdaqidrlingrlttlnafvaqqlvrsesaalsaqlakdkvnecvkaqsk 1112 (1353)
                      .+.+++++    -..+.. .++.+.+.+.+...+.-++++|.+-.+....
T Consensus      1449 ~~~~~~~~----~~~~~~-~~~a~~~~~~~~~~~~~~~~~l~~~~~~l~~ 1493 (1581)
T XP_011516423.1 1449 QVLASEAR----RQELEE-AERVGAGLSEMEQQIRESRISLEKDIETLSE 1493 (1581)
T ss_pred             HHHHHHHH----HHHHHH-HHHHHHHHHHHHHHHHHHHHHHHHHHHHHHH


No 249
>XP_011531466.1 PREDICTED: T-cell surface glycoprotein CD8 beta chain isoform X1 [Homo sapiens]
Probab=42.48  E-value=62  Score=30.65  Aligned_cols=49  Identities=6%  Similarity=-0.119  Sum_probs=0.0  Template_Neff=11.400

Q ss_pred             CCCHHHHHHHHHHHHHHHHHHHHHHHhcCCCchhccccccccccccccc
Q Q_6823904      1294 KWPWYIWLGFIAGLVALALCVFFILCCTGCGTNCMGKLKCNRCCDRYEE 1342 (1353)
Q Consensus      1294 kwpwyiwlgfiaglvalalcvffilcctgcgtncmgklkcnrccdryee 1342 (1353)
                      ...+++|++++++++++++++++++++.-.-.....+..-...++.|++
T Consensus       167 ~~~~~~~~~~~~~~~~ll~~~~~~~~~~~~~~~~~~~~~~~~~~~~~~~  215 (246)
T XP_011531466.1  167 LCSPITLGLLVAGVLVLLVSLGVAIHLCCRRRRARLRFMKQKFNIVCLK  215 (246)
T ss_pred             CChHHHHHHHHHHHHHHHHHHHHHHHHHHhhHHHHHHHhHhhccchhHH


No 250
>XP_016884740.1 PREDICTED: V-set and immunoglobulin domain-containing protein 4 isoform X1 [Homo sapiens]
Probab=42.15  E-value=85  Score=28.90  Aligned_cols=28  Identities=14%  Similarity=0.361  Sum_probs=0.0  Template_Neff=12.200

Q ss_pred             cCCCHHHHHHHHHHHHHHHHHHHHHHHh
Q Q_6823904      1293 NKWPWYIWLGFIAGLVALALCVFFILCC 1320 (1353)
Q Consensus      1293 nkwpwyiwlgfiaglvalalcvffilcc 1320 (1353)
                      ..+++++++..++++++++++++++++|
T Consensus       186 ~~~~~~~~i~~~~~~~~li~~~~~~~~~  213 (253)
T XP_016884740.1  186 KSLPVFAIILIISLCCMVVFTMAYIMLC  213 (253)
T ss_pred             CchHHHHHHHHHHHHHHHHHHHHHHHHh
```
