## Supplemental file 4 for "Re-annotation of SARS-CoV-2 proteins using an HHpred-based approach opens new opportunities for a better understanding of this virus": SARS_COV.hhr

```
Query         Q_2753538
Match_columns 1255
No_of_seqs    1 out of 3
Neff          1
Searched_HMMs 109018
Date          Mon Sep 19 13:02:26 2022
Command       hhsearch -cpu 8 -i ../results/full.a3m -d /cluster/toolkit/production/databases/hh-suite/Proteomes/Homo_sapiens/Homo_sapiens -o ../results/2753538.hhr -oa3m ../results/2753538.a3m -p 20 -Z 250 -loc -z 1 -b 1 -B 250 -ssm 2 -sc 1 -seq 1 -dbstrlen 10000 -norealign -maxres 32000 -contxt /cluster/toolkit/production/bioprogs/tools/hh-suite-build-new/data/context_data.crf 

 No Hit                             Prob E-value P-value  Score    SS Cols Query HMM  Template HMM
  1 NP_001139323.1 prominin-1 isof  96.8   0.024 2.2E-07   66.4  12.0  272  890-1236  177-473 (833)
  2 XP_005248252.1 PREDICTED: prom  96.8   0.024 2.2E-07   66.4  12.0  272  890-1236  177-473 (833)
  3 XP_011508974.1 PREDICTED: prom  96.7    0.41 3.7E-06   53.6  19.8  208  902-1236  238-473 (489)
  4 XP_011512200.2 PREDICTED: prom  96.7   0.032 2.9E-07   65.5  12.1  272  890-1236  186-482 (839)
  5 XP_016864290.1 PREDICTED: prom  96.7   0.032 2.9E-07   65.5  12.1  272  890-1236  186-482 (839)
  6 NP_001139322.1 prominin-1 isof  96.7   0.032   3E-07   65.4  12.0  272  890-1236  186-482 (834)
  7 XP_011512204.1 PREDICTED: prom  96.7   0.032   3E-07   65.4  12.0  272  890-1236  186-482 (834)
  8 XP_016864291.1 PREDICTED: prom  96.7   0.032   3E-07   65.4  12.0  272  890-1236  186-482 (834)
  9 XP_011512201.2 PREDICTED: prom  96.6   0.044 4.1E-07   64.2  11.9  272  890-1236  177-473 (830)
 10 NP_001139321.1 prominin-1 isof  96.6   0.045 4.2E-07   64.4  12.0  272  890-1236  186-482 (842)
 11 XP_011512202.1 PREDICTED: prom  96.6   0.045 4.2E-07   64.4  12.0  272  890-1236  186-482 (842)
 12 NP_001139319.1 prominin-1 isof  96.6   0.056 5.1E-07   63.8  12.7  270  890-1236  177-473 (856)
 13 NP_001139320.1 prominin-1 isof  96.6   0.056 5.1E-07   63.8  12.7  270  890-1236  177-473 (856)
 14 XP_016864288.1 PREDICTED: prom  96.6   0.056 5.1E-07   63.8  12.7  270  890-1236  177-473 (856)
 15 XP_016864289.1 PREDICTED: prom  96.5   0.064 5.9E-07   63.2  12.5  277  890-1238  186-482 (841)
 16 NP_001139324.1 prominin-1 isof  96.5   0.055   5E-07   63.4  11.9  272  890-1236  177-473 (825)
 17 XP_005248253.1 PREDICTED: prom  96.5   0.055   5E-07   63.4  11.9  272  890-1236  177-473 (825)
 18 XP_016864292.1 PREDICTED: prom  96.5   0.055   5E-07   63.4  11.9  272  890-1236  177-473 (825)
 19 XP_016864293.1 PREDICTED: prom  96.5   0.055   5E-07   63.4  11.9  272  890-1236  177-473 (825)
 20 XP_016864294.1 PREDICTED: prom  96.5   0.055   5E-07   63.4  11.9  272  890-1236  177-473 (825)
 21 XP_006714037.1 PREDICTED: prom  96.4   0.066 6.1E-07   62.3  12.0  279  890-1236  108-404 (787)
 22 NP_006008.1 prominin-1 isoform  95.9    0.29 2.6E-06   58.3  13.7  276  890-1237  186-476 (865)
 23 XP_011512192.1 PREDICTED: prom  95.9    0.29 2.6E-06   58.3  13.7  276  890-1237  186-476 (865)
 24 XP_011512194.1 PREDICTED: prom  95.9    0.29 2.6E-06   58.3  13.7  276  890-1237  186-476 (865)
 25 XP_011512195.1 PREDICTED: prom  95.9    0.29 2.6E-06   58.3  13.7  276  890-1237  186-476 (865)
 26 XP_011512196.1 PREDICTED: prom  95.9    0.29 2.6E-06   58.3  13.7  276  890-1237  186-476 (865)
 27 XP_011512197.1 PREDICTED: prom  95.9    0.29 2.6E-06   58.3  13.7  276  890-1237  186-476 (865)
 28 XP_011512198.1 PREDICTED: prom  95.9    0.29 2.6E-06   58.3  13.7  276  890-1237  186-476 (865)
 29 XP_011512199.1 PREDICTED: prom  95.9    0.29 2.6E-06   58.3  13.7  276  890-1237  186-476 (865)
 30 XP_011512205.1 PREDICTED: prom  95.0    0.92 8.5E-06   53.6  13.8  276  890-1237  117-407 (796)
 31 XP_011515921.1 PREDICTED: dnaJ  94.9    0.58 5.3E-06   46.9  10.2  104 1128-1244   32-148 (198)
 32 NP_149096.2 dnaJ homolog subfa  94.9    0.62 5.7E-06   48.0  10.6  101 1128-1244   33-149 (199)
 33 XP_011515920.1 PREDICTED: dnaJ  94.9    0.62 5.7E-06   48.0  10.6  101 1128-1244   33-149 (199)
 34 NP_001159449.1 prominin-2 isof  94.5    0.66   6E-06   55.2  11.1  278  893-1236  174-465 (834)
 35 NP_001159450.1 prominin-2 isof  94.5    0.66   6E-06   55.2  11.1  278  893-1236  174-465 (834)
 36 NP_653308.2 prominin-2 isoform  94.5    0.66   6E-06   55.2  11.1  278  893-1236  174-465 (834)
 37 XP_016880434.1 PREDICTED: smal  93.8    0.33   3E-06   51.0   6.2   68 1169-1248   87-155 (160)
 38 NP_001307999.1 prominin-2 isof  92.5    0.38 3.5E-06   53.3   4.7   82 1151-1236   24-127 (488)
 39 XP_006712364.1 PREDICTED: prom  92.5    0.38 3.5E-06   53.3   4.7   82 1151-1236   24-127 (488)
 40 XP_011511041.1 PREDICTED: immu  92.0     0.4 3.7E-06   55.2   4.3   51 1185-1236   19-71  (367)
 41 XP_011515922.1 PREDICTED: dnaJ  91.0     6.9 6.3E-05   38.5  10.7  104 1128-1244   33-149 (180)
 42 NP_001191215.1 mucin-1 isoform  90.9     1.3 1.2E-05   52.3   7.0  115 1124-1243  296-431 (484)
 43 NP_001191214.1 mucin-1 isoform  90.9     1.3 1.2E-05   52.1   7.0  115 1124-1243  287-422 (475)
 44 NP_001073913.1 immunoglobulin   90.6    0.91 8.4E-06   44.5   4.6   42 1196-1237  264-305 (407)
 45 XP_016883768.1 PREDICTED: immu  90.2    0.79 7.2E-06   49.1   4.2   43 1195-1237  350-392 (519)
 46 XP_011527774.1 PREDICTED: immu  90.2    0.97 8.9E-06   46.7   4.6   42 1196-1237  354-395 (497)
 47 XP_016859363.1 PREDICTED: dnaJ  89.6     1.8 1.6E-05   45.7   6.0  115 1116-1245   15-160 (189)
 48 NP_000217.2 keratin, type I cy  89.2      47 0.00043   41.2  17.5  133  895-1027  331-472 (623)
 49 NP_001240720.1 small integral   88.9     1.7 1.6E-05   42.6   5.0   54 1172-1225    5-59  (88)
 50 NP_001240723.1 small integral   88.9     1.7 1.6E-05   42.6   5.0   54 1172-1225    5-59  (88)
 51 XP_011520801.1 PREDICTED: smal  88.9     1.7 1.6E-05   42.6   5.0   54 1172-1225    5-59  (88)
 52 XP_011520802.1 PREDICTED: smal  88.9     1.7 1.6E-05   42.6   5.0   54 1172-1225    5-59  (88)
 53 XP_011520803.1 PREDICTED: smal  88.9     1.7 1.6E-05   42.6   5.0   54 1172-1225    5-59  (88)
 54 NP_001240719.1 small integral   88.9     1.9 1.7E-05   41.9   5.1   56 1169-1228    6-62  (83)
 55 NP_001240722.1 small integral   88.9     1.9 1.7E-05   41.9   5.1   56 1169-1228    6-62  (83)
 56 XP_011515923.1 PREDICTED: dnaJ  88.8     7.2 6.6E-05   39.4   9.2   82 1163-1244   25-119 (169)
 57 NP_001159449.1 prominin-2 isof  88.4     1.3 1.2E-05   52.9   4.7   52 1187-1243   95-147 (834)
 58 NP_001159450.1 prominin-2 isof  88.4     1.3 1.2E-05   52.9   4.7   52 1187-1243   95-147 (834)
 59 NP_653308.2 prominin-2 isoform  88.4     1.3 1.2E-05   52.9   4.7   52 1187-1243   95-147 (834)
 60 XP_011527775.1 PREDICTED: immu  88.1     1.4 1.3E-05   45.9   4.2   43 1195-1237  350-392 (488)
 61 XP_016883769.1 PREDICTED: immu  88.0     1.7 1.5E-05   45.9   4.6   42 1196-1237  354-395 (502)
 62 XP_016856744.1 PREDICTED: immu  88.0     1.5 1.4E-05   52.9   4.8   43 1194-1236  199-244 (595)
 63 XP_016856741.1 PREDICTED: immu  87.7     1.6 1.5E-05   53.2   4.8   43 1194-1236  199-244 (654)
 64 NP_001290056.1 dnaJ homolog su  87.6     2.8 2.6E-05   44.3   5.9   81 1162-1245   68-160 (189)
 65 NP_775921.1 dnaJ homolog subfa  87.6     2.8 2.6E-05   44.3   5.9   81 1162-1245   68-160 (189)
 66 XP_006712058.1 PREDICTED: dnaJ  87.6     2.8 2.6E-05   44.3   5.9   81 1162-1245   68-160 (189)
 67 XP_016859361.1 PREDICTED: dnaJ  87.6     2.8 2.6E-05   44.3   5.9   81 1162-1245   68-160 (189)
 68 XP_016859362.1 PREDICTED: dnaJ  87.6     2.8 2.6E-05   44.3   5.9   81 1162-1245   68-160 (189)
 69 XP_006714037.1 PREDICTED: prom  87.2     3.8 3.5E-05   48.7   7.3   69 1166-1245    5-74  (787)
 70 NP_006112.3 keratin, type II c  86.5 1.2E+02  0.0011   37.7  18.7  187  895-1187  204-434 (644)
 71 NP_079495.1 dnaJ homolog subfa  86.5      17 0.00015   37.9  10.4  105 1127-1244   28-145 (198)
 72 XP_011527350.1 PREDICTED: dnaJ  86.5      17 0.00015   37.9  10.4  105 1127-1244   28-145 (198)
 73 XP_011527351.1 PREDICTED: dnaJ  86.5      17 0.00015   37.9  10.4  105 1127-1244   28-145 (198)
 74 NP_001191220.1 mucin-1 isoform  85.9       1 9.3E-06   49.4   1.9   97 1129-1227   58-175 (241)
 75 NP_006331.1 brain-specific ang  85.8      74 0.00068   36.0  15.3  116  900-1015   15-134 (520)
 76 NP_001259011.1 protein shisa-5  85.7     2.6 2.4E-05   43.3   4.4   37 1198-1234    3-40  (137)
 77 XP_005257005.1 PREDICTED: brai  85.5      70 0.00064   35.8  14.9  116  900-1015   15-134 (522)
 78 XP_011512205.1 PREDICTED: prom  85.4     4.3   4E-05   48.4   6.6   76 1166-1245    5-83  (796)
 79 XP_016863443.1 PREDICTED: trip  85.3      89 0.00082   32.9  15.1  109  905-1013   29-139 (619)
 80 XP_016863444.1 PREDICTED: trip  85.1      91 0.00084   32.8  15.1  109  905-1013   29-139 (619)
 81 XP_011511040.1 PREDICTED: immu  85.1     1.9 1.7E-05   51.4   3.6   44 1193-1236  167-210 (525)
 82 NP_001138621.1 vesicle-associa  85.1     7.9 7.3E-05   38.4   7.2  103 1123-1225   61-178 (179)
 83 NP_061486.2 laminin subunit ga  84.9      96 0.00088   37.4  16.5  118  896-1013  980-1097(1111)
 84 NP_001180286.1 nuclear pore gl  84.8      62 0.00057   40.0  15.1  118  896-1013  363-512 (522)
 85 NP_036478.2 nuclear pore glyco  84.8      62 0.00057   40.0  15.1  118  896-1013  363-512 (522)
 86 NP_057637.2 nuclear pore glyco  84.8      62 0.00057   40.0  15.1  118  896-1013  363-512 (522)
 87 NP_714940.1 nuclear pore glyco  84.8      62 0.00057   40.0  15.1  118  896-1013  363-512 (522)
 88 NP_714941.1 nuclear pore glyco  84.8      62 0.00057   40.0  15.1  118  896-1013  363-512 (522)
 89 XP_011517571.1 PREDICTED: sync  84.6     4.6 4.2E-05   46.2   6.0   63 1160-1222  212-276 (327)
 90 NP_059344.1 brain-specific ang  84.6   1E+02 0.00093   35.0  15.7  120  896-1015   11-134 (521)
 91 XP_006721700.1 PREDICTED: brai  84.2      83 0.00076   35.9  15.0  114  900-1013   15-132 (535)
 92 XP_005257400.1 PREDICTED: kera  83.5      91 0.00083   38.6  15.8  108  899-1006  344-452 (624)
 93 NP_001191216.1 mucin-1 isoform  83.5     3.3   3E-05   45.7   4.3   36 1192-1227  181-216 (282)
 94 NP_061486.2 laminin subunit ga  83.2   1E+02 0.00094   37.2  15.8  116  900-1015  918-1039(1111)
 95 NP_006050.3 laminin subunit ga  83.2      48 0.00044   43.0  14.2  104  899-1002 1419-1548(1575)
 96 NP_001193776.1 small integral   82.9     3.9 3.6E-05   40.7   4.1   61 1168-1228    7-67  (95)
 97 XP_016868432.1 PREDICTED: smal  82.9     3.9 3.6E-05   40.7   4.1   61 1168-1228    7-67  (95)
 98 NP_001259012.1 protein shisa-5  82.9     3.6 3.3E-05   41.4   3.9   29 1199-1227    4-34  (118)
 99 NP_001138360.1 brain-specific   82.9      98  0.0009   35.3  14.8  114  900-1013   15-132 (534)
100 NP_000414.2 keratin, type II c  82.7 2.3E+02  0.0021   35.5  18.6  185  898-1189  225-434 (639)
101 NP_001273562.1 tripartite moti  82.6      80 0.00073   30.2  13.5   95  898-992   107-208 (258)
102 XP_011512607.1 PREDICTED: trip  82.6      80 0.00073   30.2  13.5   95  898-992   107-208 (258)
103 XP_011512608.1 PREDICTED: trip  82.6      80 0.00073   30.2  13.5   95  898-992   107-208 (258)
104 NP_001139319.1 prominin-1 isof  82.1     4.4   4E-05   49.0   5.0   54 1188-1245   90-143 (856)
105 NP_001139320.1 prominin-1 isof  82.1     4.4   4E-05   49.0   5.0   54 1188-1245   90-143 (856)
106 XP_016864288.1 PREDICTED: prom  82.1     4.4   4E-05   49.0   5.0   54 1188-1245   90-143 (856)
107 XP_016856742.1 PREDICTED: immu  81.6     4.5 4.1E-05   49.6   4.8   43 1194-1236  191-236 (646)
108 NP_001136241.1 protocadherin-1  81.6      10 9.2E-05   48.6   7.9  156 1072-1227 1202-1413(1790)
109 NP_001073283.1 transmembrane p  81.5     3.2 2.9E-05   44.9   3.2   23 1195-1223   42-64  (183)
110 XP_006719092.1 PREDICTED: tran  81.5     3.2 2.9E-05   44.9   3.2   23 1195-1223   42-64  (183)
111 XP_005272519.1 PREDICTED: low   81.4      81 0.00074   33.5  12.8  143  919-1072   45-199 (321)
112 XP_016864400.1 PREDICTED: cadh  81.3       6 5.5E-05   43.2   5.2   46 1193-1243  610-655 (663)
113 NP_005553.2 laminin subunit ga  81.1 1.4E+02  0.0013   36.4  16.0  118  896-1013  914-1037(1193)
114 NP_000412.3 keratin, type I cy  81.1 1.8E+02  0.0016   36.0  16.9  120  895-1014  326-449 (584)
115 NP_001017402.1 laminin subunit  81.0   1E+02 0.00096   38.1  15.3  117  895-1014 1053-1171(1172)
116 XP_016882577.1 PREDICTED: epid  80.9 1.4E+02  0.0012   37.8  16.3  176  824-1013  326-507 (874)
117 NP_001139323.1 prominin-1 isof  80.8     5.2 4.8E-05   48.2   5.0   54 1188-1245   90-143 (833)
118 XP_005248252.1 PREDICTED: prom  80.8     5.2 4.8E-05   48.2   5.0   54 1188-1245   90-143 (833)
119 XP_016868667.1 PREDICTED: t-SN  80.8   2E+02  0.0018   33.6  19.9  217  907-1219  255-508 (512)
120 NP_001165405.1 cadherin-23 iso  80.7      18 0.00017   43.9   9.1  152 1072-1224  660-851 (1079)
121 NP_059345.1 brain-specific ang  80.6 1.4E+02  0.0013   34.8  15.4  116  900-1015   15-134 (552)
122 NP_001165404.1 cadherin-23 iso  80.3      18 0.00016   44.3   9.0  152 1072-1224  660-851 (1114)
123 NP_001993.2 low affinity immun  80.2      94 0.00087   33.0  12.8  143  919-1072   45-199 (321)
124 NP_001207429.1 low affinity im  80.0      94 0.00087   33.1  12.8  143  919-1072   45-199 (321)
125 XP_011514257.1 PREDICTED: cadh  80.0     6.6 6.1E-05   43.0   5.0   43 1195-1237  709-751 (772)
126 XP_016866340.1 PREDICTED: lami  79.9      66  0.0006   44.8  14.5  161  882-1046 2093-2276(3212)
127 NP_001139324.1 prominin-1 isof  79.9     5.9 5.4E-05   47.6   5.1   54 1188-1245   90-143 (825)
128 XP_005248253.1 PREDICTED: prom  79.9     5.9 5.4E-05   47.6   5.1   54 1188-1245   90-143 (825)
129 XP_016864292.1 PREDICTED: prom  79.9     5.9 5.4E-05   47.6   5.1   54 1188-1245   90-143 (825)
130 XP_016864293.1 PREDICTED: prom  79.9     5.9 5.4E-05   47.6   5.1   54 1188-1245   90-143 (825)
131 XP_016864294.1 PREDICTED: prom  79.9     5.9 5.4E-05   47.6   5.1   54 1188-1245   90-143 (825)
132 NP_001186356.1 TNF receptor-as  79.9 1.4E+02  0.0013   32.3  14.1  127  888-1022  208-334 (485)
133 XP_011535420.1 PREDICTED: TNF   79.9 1.4E+02  0.0013   32.3  14.1  127  888-1022  208-334 (485)
134 XP_016882580.1 PREDICTED: epid  79.7 1.8E+02  0.0016   36.0  16.4  176  824-1013  326-507 (796)
135 NP_940894.1 C-type lectin doma  79.7      60 0.00055   34.0  11.2  139  922-1072   58-201 (293)
136 XP_016856761.1 PREDICTED: lami  79.5 1.3E+02  0.0012   36.7  15.3  116  896-1014  990-1107(1108)
137 XP_016863101.1 PREDICTED: endo  79.4      18 0.00017   44.2   8.6  101 1123-1226  366-476 (514)
138 XP_016863102.1 PREDICTED: endo  79.4      18 0.00017   44.2   8.6  101 1123-1226  366-476 (514)
139 XP_016863103.1 PREDICTED: endo  79.4      18 0.00017   44.2   8.6  101 1123-1226  366-476 (514)
140 XP_016871997.1 PREDICTED: cadh  79.3      13 0.00012   45.5   7.4  136 1088-1224  684-851 (1114)
141 NP_005553.2 laminin subunit ga  79.1      63 0.00057   39.1  12.5  104  900-1005 1061-1164(1193)
142 NP_001191219.1 mucin-1 isoform  79.0       7 6.4E-05   42.9   4.8   57 1169-1227   77-151 (217)
143 NP_000219.2 laminin subunit be  78.9 1.2E+02  0.0011   37.6  14.8  114  898-1014 1056-1171(1172)
144 NP_001121113.1 laminin subunit  78.9 1.2E+02  0.0011   37.6  14.8  114  898-1014 1056-1171(1172)
145 XP_005273181.1 PREDICTED: lami  78.9 1.2E+02  0.0011   37.6  14.8  114  898-1014 1056-1171(1172)
146 XP_011539882.1 PREDICTED: pero  78.9      36 0.00033   40.0  10.3  106  866-971    70-178 (334)
147 NP_997199.1 transmembrane prot  78.8     6.1 5.6E-05   41.6   4.1   29 1194-1223   48-76  (146)
148 XP_016876436.1 PREDICTED: E3 u  78.5 1.9E+02  0.0017   33.7  15.3  109  905-1013  266-376 (692)
149 NP_001139107.1 tripartite moti  78.5   2E+02  0.0019   32.6  15.3  109  905-1013  227-337 (562)
150 XP_011528681.1 PREDICTED: brai  78.4 1.5E+02  0.0014   34.2  14.6  106  896-1001   10-119 (515)
151 XP_011530744.1 PREDICTED: sync  78.2     9.7 8.9E-05   42.5   5.6   63 1160-1226  117-179 (251)
152 XP_011526770.1 PREDICTED: endo  78.2      21  0.0002   43.7   8.7   85  890-974   457-556 (626)
153 XP_011526771.1 PREDICTED: endo  78.2      21  0.0002   43.7   8.7   85  890-974   457-556 (626)
154 XP_006721698.1 PREDICTED: brai  77.8 1.6E+02  0.0015   34.2  14.7  113  903-1015   51-167 (555)
155 XP_016872062.1 PREDICTED: prot  77.6      25 0.00023   45.4   9.4  156 1072-1227 1195-1406(1783)
156 NP_001186728.1 immunoglobulin-  77.5     4.9 4.5E-05   48.4   3.5   44 1193-1236  167-210 (546)
157 XP_011518728.1 PREDICTED: trip  77.4 1.3E+02  0.0012   29.4  17.3  176  898-1079  131-309 (310)
158 NP_787120.1 immunoglobulin-lik  77.4     6.5   6E-05   47.0   4.3   51 1194-1245  170-220 (502)
159 XP_005252311.1 PREDICTED: FSD1  77.3 1.9E+02  0.0018   32.6  14.6  109  905-1013   29-139 (541)
160 XP_011512201.2 PREDICTED: prom  77.3       8 7.3E-05   46.6   5.1   54 1188-1245   90-143 (830)
161 XP_006714228.1 PREDICTED: trip  77.3 1.7E+02  0.0016   30.9  15.4  106  898-1005   29-134 (623)
162 XP_006714221.1 PREDICTED: trip  77.2 2.2E+02   0.002   32.0  15.2  109  905-1013  180-290 (774)
163 NP_991403.1 lipolysis-stimulat  77.2       7 6.4E-05   48.3   4.7   43 1192-1236  256-303 (649)
164 XP_016856761.1 PREDICTED: lami  77.2 2.2E+02   0.002   35.1  16.1  114  900-1013  896-1012(1108)
165 XP_005262119.1 PREDICTED: prob  77.1 2.3E+02  0.0021   32.7  15.4  109  905-1013  212-322 (715)
166 NP_694567.1 transmembrane prot  77.0     5.3 4.9E-05   42.8   3.2   22 1196-1223   23-44  (163)
167 XP_006714224.1 PREDICTED: trip  77.0   2E+02  0.0019   31.6  15.2  109  905-1013  154-264 (748)
168 XP_011508974.1 PREDICTED: prom  76.9     8.2 7.5E-05   44.0   4.8   53 1187-1243   95-147 (489)
169 XP_016863433.1 PREDICTED: trip  76.8 2.1E+02  0.0019   31.6  15.2  109  905-1013  154-264 (744)
170 XP_016863434.1 PREDICTED: trip  76.8 2.1E+02  0.0019   31.6  15.2  109  905-1013  154-264 (744)
171 XP_016863440.1 PREDICTED: trip  76.8 2.1E+02  0.0019   31.6  15.2  109  905-1013  154-264 (744)
172 NP_001156467.1 small integral   76.8      27 0.00025   34.1   7.3   73 1157-1249    2-75  (77)
173 XP_011523420.1 PREDICTED: smal  76.8      27 0.00025   34.1   7.3   73 1157-1249    2-75  (77)
174 XP_011523421.1 PREDICTED: smal  76.8      27 0.00025   34.1   7.3   73 1157-1249    2-75  (77)
175 XP_016880435.1 PREDICTED: smal  76.8      27 0.00025   34.1   7.3   73 1157-1249    2-75  (77)
176 XP_016880436.1 PREDICTED: smal  76.8      27 0.00025   34.1   7.3   73 1157-1249    2-75  (77)
177 XP_016880437.1 PREDICTED: smal  76.8      27 0.00025   34.1   7.3   73 1157-1249    2-75  (77)
178 NP_569057.1 collectin-12 [Homo  76.7      59 0.00054   35.9  10.6  141  867-1013   33-173 (742)
179 NP_001191218.1 mucin-1 isoform  76.7     2.8 2.5E-05   46.2   1.2   97 1128-1227   58-172 (238)
180 NP_001234936.1 tripartite moti  76.5 1.8E+02  0.0016   30.6  15.5  106  898-1005   32-137 (625)
181 XP_011518147.1 PREDICTED: trip  76.5 1.8E+02  0.0016   30.6  15.5  106  898-1005   32-137 (625)
182 NP_001017402.1 laminin subunit  76.4 2.2E+02  0.0021   35.6  16.1  114  900-1013  967-1080(1172)
183 XP_011538349.1 PREDICTED: cadh  76.4      21 0.00019   48.2   8.7  151 1072-1224 2571-2761(3025)
184 XP_016857118.1 PREDICTED: E3 u  76.3 2.2E+02   0.002   31.6  15.4  111  898-1013  208-318 (555)
185 XP_011539881.1 PREDICTED: pero  76.2      52 0.00048   39.1  10.5  108  866-973    84-194 (348)
186 XP_011527121.1 PREDICTED: lami  76.2 1.2E+02  0.0011   44.1  15.5  126  898-1023 2317-2459(3609)
187 NP_060145.3 cadherin-related f  76.1     6.7 6.1E-05   47.6   4.1  141 1087-1227 1011-1180(1310)
188 XP_016873950.1 PREDICTED: trip  76.0 1.4E+02  0.0013   29.1  17.5  176  898-1079  131-309 (310)
189 XP_006714223.1 PREDICTED: trip  75.8 2.2E+02   0.002   31.3  15.5  111  898-1013  154-264 (748)
190 NP_001136239.1 protocadherin-1  75.7      11 9.7E-05   49.5   5.9  140 1088-1227 1177-1364(1915)
191 NP_055978.4 E3 ubiquitin-prote  75.7 2.6E+02  0.0024   32.6  15.5  111  898-1013  266-376 (710)
192 XP_016876434.1 PREDICTED: E3 u  75.7 2.6E+02  0.0024   32.6  15.5  111  898-1013  266-376 (710)
193 NP_476429.2 keratin, type II c  75.6 2.6E+02  0.0024   33.7  15.9  109  898-1006  396-505 (628)
194 XP_011517280.1 PREDICTED: TNF   75.5 1.8E+02  0.0017   31.7  13.4  114  900-1013  231-344 (501)
195 NP_001008564.1 nucleoporin p58  75.3 1.5E+02  0.0014   37.2  14.3  108  898-1005  235-356 (587)
196 NP_001245304.1 epidermal growt  75.1   3E+02  0.0028   33.8  16.4  176  824-1013  326-507 (754)
197 NP_001136236.1 protocadherin-1  75.1      24 0.00022   46.6   8.6  152 1074-1225 1192-1400(1957)
198 NP_002447.4 mucin-1 isoform 1   75.0     8.9 8.1E-05   42.0   4.3   35 1193-1227  173-207 (273)
199 NP_006008.1 prominin-1 isoform  75.0      12 0.00011   45.8   5.6   77 1165-1245   73-152 (865)
200 XP_011512192.1 PREDICTED: prom  75.0      12 0.00011   45.8   5.6   77 1165-1245   73-152 (865)
201 XP_011512194.1 PREDICTED: prom  75.0      12 0.00011   45.8   5.6   77 1165-1245   73-152 (865)
202 XP_011512195.1 PREDICTED: prom  75.0      12 0.00011   45.8   5.6   77 1165-1245   73-152 (865)
203 XP_011512196.1 PREDICTED: prom  75.0      12 0.00011   45.8   5.6   77 1165-1245   73-152 (865)
204 XP_011512197.1 PREDICTED: prom  75.0      12 0.00011   45.8   5.6   77 1165-1245   73-152 (865)
205 XP_011512198.1 PREDICTED: prom  75.0      12 0.00011   45.8   5.6   77 1165-1245   73-152 (865)
206 XP_011512199.1 PREDICTED: prom  75.0      12 0.00011   45.8   5.6   77 1165-1245   73-152 (865)
207 XP_016871992.1 PREDICTED: cadh  74.9      33 0.00031   44.6   9.6  153 1072-1224 1568-1758(2022)
208 XP_016863438.1 PREDICTED: trip  74.7 2.4E+02  0.0022   31.2  15.2  109  905-1013  154-264 (744)
209 NP_001129277.1 synaptotagmin-1  74.7     6.5   6E-05   42.9   3.2   35 1193-1227   53-87  (422)
210 NP_001129278.1 synaptotagmin-1  74.7     6.5   6E-05   42.9   3.2   35 1193-1227   53-87  (422)
211 NP_005630.1 synaptotagmin-1 is  74.7     6.5   6E-05   42.9   3.2   35 1193-1227   53-87  (422)
212 XP_011537012.1 PREDICTED: syna  74.7     6.5   6E-05   42.9   3.2   35 1193-1227   53-87  (422)
213 XP_016875398.1 PREDICTED: syna  74.7     6.5   6E-05   42.9   3.2   35 1193-1227   53-87  (422)
214 XP_016863436.1 PREDICTED: trip  74.7 2.5E+02  0.0023   31.4  15.2  109  905-1013  171-281 (761)
215 XP_016863435.1 PREDICTED: trip  74.6 2.5E+02  0.0023   31.5  15.2  109  905-1013  172-282 (762)
216 XP_016864289.1 PREDICTED: prom  74.3      11  0.0001   45.6   5.3   77 1165-1245   73-152 (841)
217 XP_011512200.2 PREDICTED: prom  74.2      12 0.00011   45.5   5.4   77 1165-1245   73-152 (839)
218 XP_016864290.1 PREDICTED: prom  74.2      12 0.00011   45.5   5.4   77 1165-1245   73-152 (839)
219 XP_016878382.1 PREDICTED: synt  74.1   2E+02  0.0018   30.0  18.8  205  907-1217   24-280 (282)
220 NP_997465.1 syncytin-2 preprop  74.1      18 0.00016   44.4   6.7   63 1160-1226  447-510 (538)
221 XP_011534122.1 PREDICTED: lami  74.0      89 0.00081   43.5  13.4  143  900-1046 2130-2272(3208)
222 XP_016882578.1 PREDICTED: epid  74.0 2.7E+02  0.0025   35.2  16.1  176  824-1013  326-507 (845)
223 XP_011534122.1 PREDICTED: lami  73.8 1.5E+02  0.0013   41.7  15.2  118  896-1013 1924-2046(3208)
224 NP_001136240.1 protocadherin-1  73.8      26 0.00024   46.2   8.5  152 1074-1225 1170-1378(1935)
225 XP_016871994.1 PREDICTED: cadh  73.7      37 0.00034   43.5   9.5  153 1072-1224 1327-1517(1781)
226 XP_011517381.2 PREDICTED: FSD1  73.7 1.9E+02  0.0017   32.8  13.5  117  897-1013   34-152 (542)
227 NP_001191224.1 mucin-1 isoform  73.6      14 0.00013   40.5   5.1   66 1114-1227   58-123 (189)
228 NP_000412.3 keratin, type I cy  73.5   2E+02  0.0018   35.6  14.6  115  899-1013  238-374 (584)
229 XP_011522195.1 PREDICTED: nucl  73.4 1.4E+02  0.0013   35.2  12.9  104  895-999   479-582 (626)
230 NP_001180209.1 E3 ubiquitin-pr  73.4 2.5E+02  0.0023   30.8  14.7  106  908-1013  177-284 (451)
231 XP_011530100.1 PREDICTED: trip  73.3 2.5E+02  0.0023   30.9  15.5  111  898-1013  154-264 (748)
232 XP_011534122.1 PREDICTED: lami  73.2      92 0.00084   43.4  13.2  113  898-1013 2029-2152(3208)
233 XP_006721699.1 PREDICTED: brai  73.2 2.3E+02  0.0021   32.9  14.2  113  903-1015   51-167 (554)
234 XP_011522495.1 PREDICTED: brai  73.2 2.3E+02  0.0021   32.9  14.2  113  903-1015   51-167 (554)
235 XP_011540501.1 PREDICTED: trip  73.1 2.6E+02  0.0024   31.0  15.3  109  905-1013  123-233 (476)
236 XP_016871996.1 PREDICTED: cadh  73.0      49 0.00045   41.7  10.1  153 1072-1224  932-1122(1386)
237 XP_005267039.1 PREDICTED: lami  72.9 1.3E+02  0.0012   42.2  14.5  133  883-1015 1783-1927(3206)
238 XP_011511042.1 PREDICTED: trip  72.9 3.2E+02  0.0029   31.9  15.5  111  898-1013  326-436 (727)
239 NP_009208.2 exocyst complex co  72.8 2.1E+02  0.0019   32.6  13.5  101  898-1000   36-144 (745)
240 XP_016864492.1 PREDICTED: exoc  72.8 2.1E+02  0.0019   32.6  13.5  101  898-1000   36-144 (745)
241 XP_016864493.1 PREDICTED: exoc  72.8 2.1E+02  0.0019   32.6  13.5  101  898-1000   36-144 (745)
242 XP_005267038.1 PREDICTED: lami  72.8 1.4E+02  0.0013   41.9  14.7  118  896-1013 1924-2046(3210)
243 NP_054808.1 nucleoporin p58/p4  72.7 1.7E+02  0.0015   37.0  13.9  104  896-999   245-362 (599)
244 XP_011517379.1 PREDICTED: FSD1  72.7 2.7E+02  0.0025   31.4  14.3  109  905-1013   35-145 (547)
245 NP_056532.4 C-type lectin doma  72.7 1.8E+02  0.0017   30.8  12.5  164  897-1072   62-231 (328)
246 XP_005267039.1 PREDICTED: lami  72.6 1.6E+02  0.0015   41.5  15.1  118  896-1013 1924-2046(3206)
247 XP_011533630.1 PREDICTED: nucl  72.6 1.7E+02  0.0016   36.6  14.0  104  896-999   245-362 (570)
248 XP_016863442.1 PREDICTED: trip  72.2 2.4E+02  0.0022   30.1  15.4  106  898-1005   29-134 (623)
249 NP_001231785.1 C-type lectin d  72.2 1.5E+02  0.0014   31.3  11.7  108  922-1030   46-158 (281)
250 NP_061330.2 brain-specific ang  72.1   2E+02  0.0019   33.0  13.5  100  902-1001   16-119 (511)

No 1
>NP_001139323.1 prominin-1 isoform 5 precursor [Homo sapiens]
Probab=96.82  E-value=0.024  Score=66.40  Aligned_cols=272  Identities=12%  Similarity=0.171  Sum_probs=0.0  Template_Neff=8.200

Q ss_pred             CcccchhhHHHhHHHHHHHHHHHHHHHHHHHhhhhHHHHHHHHHHHHHHHHHHHHHH--------HHHhHhHHHHHHHHH
Q Q_2753538       890 GIGVTQNVLYENQKQIANQFNKAISQIQESLTTTSTALGKLQDVVNQNAQALNTLVK--------QLSSNFGAISSVLND  961 (1255)
Q Consensus       890 gigvtqnvlyenqkqianqfnkaisqiqesltttstalgklqdvvnqnaqalntlvk--------qlssnfgaissvlnd  961 (1255)
                      |+.-+...+...-..+..-++....||..-++.....+..+.+..+...+.+-..++        ..-.++..|...+++
T Consensus       177 ~v~~~~~~v~~~~~d~~~~l~~t~~~i~~l~~~~~~~~~~i~~~L~~~~~~lg~~i~~~l~~~~~~al~~l~~i~~~~~~  256 (833)
T NP_001139323.1  177 RIKRSRKLADSNFKDLRTLLNETPEQIKYILAQYNTTKDKAFTDLNSINSVLGGGILDRLRPNIIPVLDEIKSMATAIKE  256 (833)
T ss_pred             hHHhhHHHHHHHHHHHHHHHhcCHHHHHHHHHhchHHHHHHHHHHHHHHHHhhHHHHHHhhhccHHHHHHHHHHHHHHHH


Q ss_pred             HHHhHhHHHHHHHHhHHHHhchHHHHHHHHHHHHHHHHHHHhhchhhhchhhHhcCCcceecccCccceeeccCCcCCce
Q Q_2753538       962 ILSRLDKVEAEVQIDRLITGRLQSLQTYVTQQLIRAAEIRASANLAATKMSECVLGQSKRVDFCGKGYHLMSFPQAAPHG 1041 (1255)
Q Consensus       962 ilsrldkveaevqidrlitgrlqslqtyvtqqliraaeirasanlaatkmsecvlgqskrvdfcgkgyhlmsfpqaaphg 1041 (1255)
                      +..++..++...+-=+-...+|+.--+-+.++|..+..--....+.........+....+.+.|.               
T Consensus       257 ~~~~l~~~~~~~~~L~~~~~~L~~~l~~~k~~l~~~l~~~~c~~~~~~~~C~~~~~~~~~L~~~~---------------  321 (833)
T NP_001139323.1  257 TKEALENMNSTLKSLHQQSTQLSSSLTSVKTSLRSSLNDPLCLVHPSSETCNSIRLSLSQLNSNP---------------  321 (833)
T ss_pred             HHHHHHHHHHHHHHHHHHHHHHHHHHHHHHHHHHHHhcCccccCCCCchhHHHHHHhHhhcCCCc---------------


Q ss_pred             EEEEEEEecCcccccccCCccccccCeeeCCCCcEEEEcCceeEEecccccCCeeEeeCCceecCCCCEEEEEecCcccC
Q Q_2753538      1042 VVFLHVTYVPSQERNFTTAPAICHEGKAYFPREGVFVFNGTSWFITQRNFFSPQIITTDNTFVSGNCDVVIGIINNTVYD 1121 (1255)
Q Consensus      1042 vvflhvtyvpsqernfttapaichegkayfpregvfvfngtswfitqrnffspqiittdntfvsgncdvvigiinntvyd 1121 (1255)
                          |+...|+-+.-......+-...-.-.+++|.                                             
T Consensus       322 ----~~~~lp~v~~~l~~l~~~~~~~l~~~~~~~~---------------------------------------------  352 (833)
T NP_001139323.1  322 ----ELRQLPPVDAELDNVNNVLRTDLDGLVQQGY---------------------------------------------  352 (833)
T ss_pred             ----chhhCCCcHHHHHHHHHHHhcCHHHHHHHHH---------------------------------------------


Q ss_pred             CCCHHHHhHHHHHHHHHhcCCCCCCChhhccccchhHHHHHHHH------HHHHHHHHHHhHhcccHHHhhhHHHHccch
Q Q_2753538      1122 PLQPELDSFKEELDKYFKNHTSPDVDLGDISGINASVVNIQKEI------DRLNEVAKNLNESLIDLQELGKYEQYIKWP 1195 (1255)
Q Consensus      1122 plqpeldsfkeeldkyfknhtspdvdlgdisginasvvniqkei------drlnevaknlneslidlqelgkyeqyikwp 1195 (1255)
                         .+++..++++++-.++...+  -..++..+...+.++.+++      +++.+...+...+..+..+.  |++|-++-
T Consensus       353 ---~~~~~i~~~I~~~~~~~~~~--i~~~l~~~~~~i~~~~~~~~i~~~~~~~~~~i~~~~~~~~~~~~~--~~~y~~yR  425 (833)
T NP_001139323.1  353 ---QSLNDIPDRVQRQTTTVVAG--IKRVLNSIGSDIDNVTQRLPIQDILSAFSVYVNNTESYIHRNLPT--LEEYDSYW  425 (833)
T ss_pred             ---HHHhhHHHHHHHhHHHHHHH--HHHHHHHHHHHHHHHHhcCChHHHHHHHHHHHHHHHHHHHHcchh--hHHHHHHH


Q ss_pred             HHHHHHHHHHHHHHHHHHHHHHHHHhhc-----------hHhccCCCCCccc
Q Q_2753538      1196 WYVWLGFIAGLIAIVMVTILLCCMTSCC-----------SCLKGACSCGSCC 1236 (1255)
Q Consensus      1196 wyvwlgfiagliaivmvtillccmtscc-----------sclkgacscgscc 1236 (1255)
                      ||+-+|.. .++.++.+.+++..+..||           +|.+   .||++|
T Consensus       426 ~~~gl~l~-~~lllI~l~~~~gLl~G~cg~~~~~~~~~~~c~~---~~G~~~  473 (833)
T NP_001139323.1  426 WLGGLVIC-SLLTLIVIFYYLGLLCGVCGYDRHATPTTRGCVS---NTGGVF  473 (833)
T ss_pred             HHHHHHHH-HHHHHHHHHHHHHHHhhHhcCCCCCCCCCCCCCc---hhHHHH


No 2
>XP_005248252.1 PREDICTED: prominin-1 isoform X7 [Homo sapiens]
Probab=96.82  E-value=0.024  Score=66.40  Aligned_cols=272  Identities=12%  Similarity=0.171  Sum_probs=0.0  Template_Neff=8.200

Q ss_pred             CcccchhhHHHhHHHHHHHHHHHHHHHHHHHhhhhHHHHHHHHHHHHHHHHHHHHHH--------HHHhHhHHHHHHHHH
Q Q_2753538       890 GIGVTQNVLYENQKQIANQFNKAISQIQESLTTTSTALGKLQDVVNQNAQALNTLVK--------QLSSNFGAISSVLND  961 (1255)
Q Consensus       890 gigvtqnvlyenqkqianqfnkaisqiqesltttstalgklqdvvnqnaqalntlvk--------qlssnfgaissvlnd  961 (1255)
                      |+.-+...+...-..+..-++....||..-++.....+..+.+..+...+.+-..++        ..-.++..|...+++
T Consensus       177 ~v~~~~~~v~~~~~d~~~~l~~t~~~i~~l~~~~~~~~~~i~~~L~~~~~~lg~~i~~~l~~~~~~al~~l~~i~~~~~~  256 (833)
T XP_005248252.1  177 RIKRSRKLADSNFKDLRTLLNETPEQIKYILAQYNTTKDKAFTDLNSINSVLGGGILDRLRPNIIPVLDEIKSMATAIKE  256 (833)
T ss_pred             hHHhhHHHHHHHHHHHHHHHhcCHHHHHHHHHhchHHHHHHHHHHHHHHHHhhHHHHHHhhhccHHHHHHHHHHHHHHHH


Q ss_pred             HHHhHhHHHHHHHHhHHHHhchHHHHHHHHHHHHHHHHHHHhhchhhhchhhHhcCCcceecccCccceeeccCCcCCce
Q Q_2753538       962 ILSRLDKVEAEVQIDRLITGRLQSLQTYVTQQLIRAAEIRASANLAATKMSECVLGQSKRVDFCGKGYHLMSFPQAAPHG 1041 (1255)
Q Consensus       962 ilsrldkveaevqidrlitgrlqslqtyvtqqliraaeirasanlaatkmsecvlgqskrvdfcgkgyhlmsfpqaaphg 1041 (1255)
                      +..++..++...+-=+-...+|+.--+-+.++|..+..--....+.........+....+.+.|.               
T Consensus       257 ~~~~l~~~~~~~~~L~~~~~~L~~~l~~~k~~l~~~l~~~~c~~~~~~~~C~~~~~~~~~L~~~~---------------  321 (833)
T XP_005248252.1  257 TKEALENMNSTLKSLHQQSTQLSSSLTSVKTSLRSSLNDPLCLVHPSSETCNSIRLSLSQLNSNP---------------  321 (833)
T ss_pred             HHHHHHHHHHHHHHHHHHHHHHHHHHHHHHHHHHHHhcCccccCCCCchhHHHHHHhHhhcCCCc---------------


Q ss_pred             EEEEEEEecCcccccccCCccccccCeeeCCCCcEEEEcCceeEEecccccCCeeEeeCCceecCCCCEEEEEecCcccC
Q Q_2753538      1042 VVFLHVTYVPSQERNFTTAPAICHEGKAYFPREGVFVFNGTSWFITQRNFFSPQIITTDNTFVSGNCDVVIGIINNTVYD 1121 (1255)
Q Consensus      1042 vvflhvtyvpsqernfttapaichegkayfpregvfvfngtswfitqrnffspqiittdntfvsgncdvvigiinntvyd 1121 (1255)
                          |+...|+-+.-......+-...-.-.+++|.                                             
T Consensus       322 ----~~~~lp~v~~~l~~l~~~~~~~l~~~~~~~~---------------------------------------------  352 (833)
T XP_005248252.1  322 ----ELRQLPPVDAELDNVNNVLRTDLDGLVQQGY---------------------------------------------  352 (833)
T ss_pred             ----chhhCCCcHHHHHHHHHHHhcCHHHHHHHHH---------------------------------------------


Q ss_pred             CCCHHHHhHHHHHHHHHhcCCCCCCChhhccccchhHHHHHHHH------HHHHHHHHHHhHhcccHHHhhhHHHHccch
Q Q_2753538      1122 PLQPELDSFKEELDKYFKNHTSPDVDLGDISGINASVVNIQKEI------DRLNEVAKNLNESLIDLQELGKYEQYIKWP 1195 (1255)
Q Consensus      1122 plqpeldsfkeeldkyfknhtspdvdlgdisginasvvniqkei------drlnevaknlneslidlqelgkyeqyikwp 1195 (1255)
                         .+++..++++++-.++...+  -..++..+...+.++.+++      +++.+...+...+..+..+.  |++|-++-
T Consensus       353 ---~~~~~i~~~I~~~~~~~~~~--i~~~l~~~~~~i~~~~~~~~i~~~~~~~~~~i~~~~~~~~~~~~~--~~~y~~yR  425 (833)
T XP_005248252.1  353 ---QSLNDIPDRVQRQTTTVVAG--IKRVLNSIGSDIDNVTQRLPIQDILSAFSVYVNNTESYIHRNLPT--LEEYDSYW  425 (833)
T ss_pred             ---HHHhhHHHHHHHhHHHHHHH--HHHHHHHHHHHHHHHHhcCChHHHHHHHHHHHHHHHHHHHHcchh--hHHHHHHH


Q ss_pred             HHHHHHHHHHHHHHHHHHHHHHHHHhhc-----------hHhccCCCCCccc
Q Q_2753538      1196 WYVWLGFIAGLIAIVMVTILLCCMTSCC-----------SCLKGACSCGSCC 1236 (1255)
Q Consensus      1196 wyvwlgfiagliaivmvtillccmtscc-----------sclkgacscgscc 1236 (1255)
                      ||+-+|.. .++.++.+.+++..+..||           +|.+   .||++|
T Consensus       426 ~~~gl~l~-~~lllI~l~~~~gLl~G~cg~~~~~~~~~~~c~~---~~G~~~  473 (833)
T XP_005248252.1  426 WLGGLVIC-SLLTLIVIFYYLGLLCGVCGYDRHATPTTRGCVS---NTGGVF  473 (833)
T ss_pred             HHHHHHHH-HHHHHHHHHHHHHHHhhHhcCCCCCCCCCCCCCc---hhHHHH


No 3
>XP_011508974.1 PREDICTED: prominin-2 isoform X1 [Homo sapiens]
Probab=96.74  E-value=0.41  Score=53.64  Aligned_cols=208  Identities=13%  Similarity=0.122  Sum_probs=0.0  Template_Neff=8.100

Q ss_pred             HHHHHHHHHHHHHHHHHHHhhhhHHHHHHHHHHHHHHHHHHHHHHHHHhHhHHHHHHHHHHHHh------HhHHHHHH--
Q Q_2753538       902 QKQIANQFNKAISQIQESLTTTSTALGKLQDVVNQNAQALNTLVKQLSSNFGAISSVLNDILSR------LDKVEAEV--  973 (1255)
Q Consensus       902 qkqianqfnkaisqiqesltttstalgklqdvvnqnaqalntlvkqlssnfgaissvlndilsr------ldkveaev--  973 (1255)
                      |+++......++..+.+-.+..+.+...|+++-+ ....|+....||+.+...+..-|+..+++      -++...+.  
T Consensus       238 ~~~L~~~~~~~l~~l~~i~~~l~~~~~~L~~v~~-~~~~L~~~~~~L~~~L~~vk~~L~~~l~~c~~~~~C~~~~~~~~~  316 (489)
T XP_011508974.1  238 HTQLRSSVYPLLAAVGSLGQVLQVSVHHLQTLNA-TVVELQAGQQDLEPAIREHRDRLLELLQEARCQGDCAGALSWART  316 (489)
T ss_pred             HHHHHhchHHHHHHHHHHHHHHHHHHHHHHHHHH-HHHHHHHHHHHHHHHHHHHHHHHHHHHHHhccCcccHHHHHHHHh


Q ss_pred             -----------HHhHHHHhchHHHHHHHHHHHHHH-HHHHHhhchhhhchhhHhcCCcceecccCccceeeccCCcCCce
Q Q_2753538       974 -----------QIDRLITGRLQSLQTYVTQQLIRA-AEIRASANLAATKMSECVLGQSKRVDFCGKGYHLMSFPQAAPHG 1041 (1255)
Q Consensus       974 -----------qidrlitgrlqslqtyvtqqlira-aeirasanlaatkmsecvlgqskrvdfcgkgyhlmsfpqaaphg 1041 (1255)
                                 .++..+.+--+-.++-++..+.++ .+++.-......+|.+-+                          
T Consensus       317 L~~~~~~d~lpdv~~~l~~l~~~~~~nl~~~v~~a~~~f~~Ip~~I~~~t~~~i--------------------------  370 (489)
T XP_011508974.1  317 LELGADFSQVPSVDHVLHQLKGVPEANFSSMVQEENSTFNALPALAAMQTSSVV--------------------------  370 (489)
T ss_pred             ccCCCChhhCCCHHHHHHHhccCccccHHHHHHHHHHHHHHHHHHHHHHHHHHH--------------------------


Q ss_pred             EEEEEEEecCcccccccCCccccccCeeeCCCCcEEEEcCceeEEecccccCCeeEeeCCceecCCCCEEEEEecCcccC
Q Q_2753538      1042 VVFLHVTYVPSQERNFTTAPAICHEGKAYFPREGVFVFNGTSWFITQRNFFSPQIITTDNTFVSGNCDVVIGIINNTVYD 1121 (1255)
Q Consensus      1042 vvflhvtyvpsqernfttapaichegkayfpregvfvfngtswfitqrnffspqiittdntfvsgncdvvigiinntvyd 1121 (1255)
                                                                                                     .
T Consensus       371 -------------------------------------------------------------------------------~  371 (489)
T XP_011508974.1  371 -------------------------------------------------------------------------------Q  371 (489)
T ss_pred             -------------------------------------------------------------------------------H


Q ss_pred             CCCHHHHhHHHHHHHHHhcCCCCCCChhhccccchhHHHHHHHHHHHHHHHHHHhHhcccHHHhhhHHHHccchHHHHHH
Q Q_2753538      1122 PLQPELDSFKEELDKYFKNHTSPDVDLGDISGINASVVNIQKEIDRLNEVAKNLNESLIDLQELGKYEQYIKWPWYVWLG 1201 (1255)
Q Consensus      1122 plqpeldsfkeeldkyfknhtspdvdlgdisginasvvniqkeidrlnevaknlneslidlqelgkyeqyikwpwyvwlg 1201 (1255)
                      +++.++++.++++.+                  .+.-..+++-++++++..++...+..+..+  .+++|-+|-||+-++
T Consensus       372 ~i~~~l~~~~~~i~~------------------~a~~~~~~~~~~~i~~~i~~~~~~~~~~~~--~~~~y~~yRw~~gl~  431 (489)
T XP_011508974.1  372 ELKKAVAQQPEGVRT------------------LAEGFPGLEAASRWAQALQEVEESSRPYLQ--EVQRYETYRWIVGCV  431 (489)
T ss_pred             HHHHHHHhHHHHHHH------------------HHhcCCHHHHHHHHHHHHHHHHHhhHHhhH--HHHHHHHHHHHHHHH


Q ss_pred             HHHHHHHHHHHHHHHHHHHhhchHhc-------cCC-CCCccc
Q Q_2753538      1202 FIAGLIAIVMVTILLCCMTSCCSCLK-------GAC-SCGSCC 1236 (1255)
Q Consensus      1202 fiagliaivmvtillccmtsccsclk-------gac-scgscc 1236 (1255)
                      .. +++.++++..++..+..||.=.+       +.| .||.+|
T Consensus       432 l~-~vlLLIvl~~~lGLl~G~cG~~~~~~p~~~~~~s~~Gg~~  473 (489)
T XP_011508974.1  432 LC-SVVLFVVLCNLLGLNLGIWGLSARDDPSHPEAKGEAGARF  473 (489)
T ss_pred             HH-HHHHHHHHHHHHHHHHHHhcCCCCCCCCCCCccccchhch


No 4
>XP_011512200.2 PREDICTED: prominin-1 isoform X5 [Homo sapiens]
Probab=96.73  E-value=0.032  Score=65.52  Aligned_cols=272  Identities=12%  Similarity=0.171  Sum_probs=0.0  Template_Neff=8.200

Q ss_pred             CcccchhhHHHhHHHHHHHHHHHHHHHHHHHhhhhHHHHHHHHHHHHHHHHHHHHHH--------HHHhHhHHHHHHHHH
Q Q_2753538       890 GIGVTQNVLYENQKQIANQFNKAISQIQESLTTTSTALGKLQDVVNQNAQALNTLVK--------QLSSNFGAISSVLND  961 (1255)
Q Consensus       890 gigvtqnvlyenqkqianqfnkaisqiqesltttstalgklqdvvnqnaqalntlvk--------qlssnfgaissvlnd  961 (1255)
                      |+.-+...+...-..+..-++....||..-++.....+..+.+..+...+.+-.-++        ..-.++..|...+++
T Consensus       186 ~~~~~~~~v~~~~~d~~~~l~~t~~~i~~l~~~~~~~~~~i~~~L~~~~~~~g~~i~~~l~~~~~~al~~l~~i~~~~~~  265 (839)
T XP_011512200.2  186 RIKRSRKLADSNFKDLRTLLNETPEQIKYILAQYNTTKDKAFTDLNSINSVLGGGILDRLRPNIIPVLDEIKSMATAIKE  265 (839)
T ss_pred             hHHhhHHHHHHHHHHHHHHHhcCHHHHHHHHHhchhhHHHHHHHHHHHHHHhhHHHHHHhhhccHHHHHHHHHHHHHHHH


Q ss_pred             HHHhHhHHHHHHHHhHHHHhchHHHHHHHHHHHHHHHHHHHhhchhhhchhhHhcCCcceecccCccceeeccCCcCCce
Q Q_2753538       962 ILSRLDKVEAEVQIDRLITGRLQSLQTYVTQQLIRAAEIRASANLAATKMSECVLGQSKRVDFCGKGYHLMSFPQAAPHG 1041 (1255)
Q Consensus       962 ilsrldkveaevqidrlitgrlqslqtyvtqqliraaeirasanlaatkmsecvlgqskrvdfcgkgyhlmsfpqaaphg 1041 (1255)
                      +..+++.++...+-=+-...+|+.--+-+.++|..+..-.....+.........+......+.|.               
T Consensus       266 ~~~~l~~~~~~~~~L~~~~~~L~~~l~~~k~~l~~~l~~~~c~~~~~~~~C~~~~~~~~~l~~~~---------------  330 (839)
T XP_011512200.2  266 TKEALENMNSTLKSLHQQSTQLSSSLTSVKTSLRSSLNDPLCLVHPSSETCNSIRLSLSQLNSNP---------------  330 (839)
T ss_pred             HHHHHHHHHHHHHHHHHHHHHHHHHHHHHHHHHHHHhcCccccCCCCchhHHHHHHhHhhcCCCc---------------


Q ss_pred             EEEEEEEecCcccccccCCccccccCeeeCCCCcEEEEcCceeEEecccccCCeeEeeCCceecCCCCEEEEEecCcccC
Q Q_2753538      1042 VVFLHVTYVPSQERNFTTAPAICHEGKAYFPREGVFVFNGTSWFITQRNFFSPQIITTDNTFVSGNCDVVIGIINNTVYD 1121 (1255)
Q Consensus      1042 vvflhvtyvpsqernfttapaichegkayfpregvfvfngtswfitqrnffspqiittdntfvsgncdvvigiinntvyd 1121 (1255)
                          |+...|+-+.-......+-.+.-.-.+++|.                                             
T Consensus       331 ----~~~~lp~v~~~l~~l~~~~~~~l~~~~~~~~---------------------------------------------  361 (839)
T XP_011512200.2  331 ----ELRQLPPVDAELDNVNNVLRTDLDGLVQQGY---------------------------------------------  361 (839)
T ss_pred             ----chhcCCCcHHHHHHHHHHHhcCHHHHHHHHH---------------------------------------------


Q ss_pred             CCCHHHHhHHHHHHHHHhcCCCCCCChhhccccchhHHHHHHHH------HHHHHHHHHHhHhcccHHHhhhHHHHccch
Q Q_2753538      1122 PLQPELDSFKEELDKYFKNHTSPDVDLGDISGINASVVNIQKEI------DRLNEVAKNLNESLIDLQELGKYEQYIKWP 1195 (1255)
Q Consensus      1122 plqpeldsfkeeldkyfknhtspdvdlgdisginasvvniqkei------drlnevaknlneslidlqelgkyeqyikwp 1195 (1255)
                         .+++..++++++-.+....+  -..++..+...+.++.+++      +++.+...+...+..+..+.  |++|-++-
T Consensus       362 ---~~~~~i~~~I~~~~~~~~~~--i~~~l~~~~~~i~~~~~~~~i~~~~~~~~~~~~~~~~~~~~~~~~--~~~y~~yR  434 (839)
T XP_011512200.2  362 ---QSLNDIPDRVQRQTTTVVAG--IKRVLNSIGSDIDNVTQRLPIQDILSAFSVYVNNTESYIHRNLPT--LEEYDSYW  434 (839)
T ss_pred             ---HHHhhhHHHHHHhHHHHHHH--HHHHHHHHHHHHHHHHhcCCHHHHHHHHHHHHHHhHHhHHHcchh--hHhHHHHH


Q ss_pred             HHHHHHHHHHHHHHHHHHHHHHHHHhhc-----------hHhccCCCCCccc
Q Q_2753538      1196 WYVWLGFIAGLIAIVMVTILLCCMTSCC-----------SCLKGACSCGSCC 1236 (1255)
Q Consensus      1196 wyvwlgfiagliaivmvtillccmtscc-----------sclkgacscgscc 1236 (1255)
                      ||+-+|.. .++.++.+.+++..+.+||           +|.+   .||++|
T Consensus       435 ~~~gl~l~-~~lllI~~~~~~gL~~G~cg~r~~~~~~~~~c~~---~~Gg~~  482 (839)
T XP_011512200.2  435 WLGGLVIC-SLLTLIVIFYYLGLLCGVCGYDRHATPTTRGCVS---NTGGVF  482 (839)
T ss_pred             HHHHHHHH-HHHHHHHHHHHHHHHHHHccCCCCCCCCCCCCCc---hHHHHH


No 5
>XP_016864290.1 PREDICTED: prominin-1 isoform X5 [Homo sapiens]
Probab=96.73  E-value=0.032  Score=65.52  Aligned_cols=272  Identities=12%  Similarity=0.171  Sum_probs=0.0  Template_Neff=8.200

Q ss_pred             CcccchhhHHHhHHHHHHHHHHHHHHHHHHHhhhhHHHHHHHHHHHHHHHHHHHHHH--------HHHhHhHHHHHHHHH
Q Q_2753538       890 GIGVTQNVLYENQKQIANQFNKAISQIQESLTTTSTALGKLQDVVNQNAQALNTLVK--------QLSSNFGAISSVLND  961 (1255)
Q Consensus       890 gigvtqnvlyenqkqianqfnkaisqiqesltttstalgklqdvvnqnaqalntlvk--------qlssnfgaissvlnd  961 (1255)
                      |+.-+...+...-..+..-++....||..-++.....+..+.+..+...+.+-.-++        ..-.++..|...+++
T Consensus       186 ~~~~~~~~v~~~~~d~~~~l~~t~~~i~~l~~~~~~~~~~i~~~L~~~~~~~g~~i~~~l~~~~~~al~~l~~i~~~~~~  265 (839)
T XP_016864290.1  186 RIKRSRKLADSNFKDLRTLLNETPEQIKYILAQYNTTKDKAFTDLNSINSVLGGGILDRLRPNIIPVLDEIKSMATAIKE  265 (839)
T ss_pred             hHHhhHHHHHHHHHHHHHHHhcCHHHHHHHHHhchhhHHHHHHHHHHHHHHhhHHHHHHhhhccHHHHHHHHHHHHHHHH


Q ss_pred             HHHhHhHHHHHHHHhHHHHhchHHHHHHHHHHHHHHHHHHHhhchhhhchhhHhcCCcceecccCccceeeccCCcCCce
Q Q_2753538       962 ILSRLDKVEAEVQIDRLITGRLQSLQTYVTQQLIRAAEIRASANLAATKMSECVLGQSKRVDFCGKGYHLMSFPQAAPHG 1041 (1255)
Q Consensus       962 ilsrldkveaevqidrlitgrlqslqtyvtqqliraaeirasanlaatkmsecvlgqskrvdfcgkgyhlmsfpqaaphg 1041 (1255)
                      +..+++.++...+-=+-...+|+.--+-+.++|..+..-.....+.........+......+.|.               
T Consensus       266 ~~~~l~~~~~~~~~L~~~~~~L~~~l~~~k~~l~~~l~~~~c~~~~~~~~C~~~~~~~~~l~~~~---------------  330 (839)
T XP_016864290.1  266 TKEALENMNSTLKSLHQQSTQLSSSLTSVKTSLRSSLNDPLCLVHPSSETCNSIRLSLSQLNSNP---------------  330 (839)
T ss_pred             HHHHHHHHHHHHHHHHHHHHHHHHHHHHHHHHHHHHhcCccccCCCCchhHHHHHHhHhhcCCCc---------------


Q ss_pred             EEEEEEEecCcccccccCCccccccCeeeCCCCcEEEEcCceeEEecccccCCeeEeeCCceecCCCCEEEEEecCcccC
Q Q_2753538      1042 VVFLHVTYVPSQERNFTTAPAICHEGKAYFPREGVFVFNGTSWFITQRNFFSPQIITTDNTFVSGNCDVVIGIINNTVYD 1121 (1255)
Q Consensus      1042 vvflhvtyvpsqernfttapaichegkayfpregvfvfngtswfitqrnffspqiittdntfvsgncdvvigiinntvyd 1121 (1255)
                          |+...|+-+.-......+-.+.-.-.+++|.                                             
T Consensus       331 ----~~~~lp~v~~~l~~l~~~~~~~l~~~~~~~~---------------------------------------------  361 (839)
T XP_016864290.1  331 ----ELRQLPPVDAELDNVNNVLRTDLDGLVQQGY---------------------------------------------  361 (839)
T ss_pred             ----chhcCCCcHHHHHHHHHHHhcCHHHHHHHHH---------------------------------------------


Q ss_pred             CCCHHHHhHHHHHHHHHhcCCCCCCChhhccccchhHHHHHHHH------HHHHHHHHHHhHhcccHHHhhhHHHHccch
Q Q_2753538      1122 PLQPELDSFKEELDKYFKNHTSPDVDLGDISGINASVVNIQKEI------DRLNEVAKNLNESLIDLQELGKYEQYIKWP 1195 (1255)
Q Consensus      1122 plqpeldsfkeeldkyfknhtspdvdlgdisginasvvniqkei------drlnevaknlneslidlqelgkyeqyikwp 1195 (1255)
                         .+++..++++++-.+....+  -..++..+...+.++.+++      +++.+...+...+..+..+.  |++|-++-
T Consensus       362 ---~~~~~i~~~I~~~~~~~~~~--i~~~l~~~~~~i~~~~~~~~i~~~~~~~~~~~~~~~~~~~~~~~~--~~~y~~yR  434 (839)
T XP_016864290.1  362 ---QSLNDIPDRVQRQTTTVVAG--IKRVLNSIGSDIDNVTQRLPIQDILSAFSVYVNNTESYIHRNLPT--LEEYDSYW  434 (839)
T ss_pred             ---HHHhhhHHHHHHhHHHHHHH--HHHHHHHHHHHHHHHHhcCCHHHHHHHHHHHHHHhHHhHHHcchh--hHhHHHHH


Q ss_pred             HHHHHHHHHHHHHHHHHHHHHHHHHhhc-----------hHhccCCCCCccc
Q Q_2753538      1196 WYVWLGFIAGLIAIVMVTILLCCMTSCC-----------SCLKGACSCGSCC 1236 (1255)
Q Consensus      1196 wyvwlgfiagliaivmvtillccmtscc-----------sclkgacscgscc 1236 (1255)
                      ||+-+|.. .++.++.+.+++..+.+||           +|.+   .||++|
T Consensus       435 ~~~gl~l~-~~lllI~~~~~~gL~~G~cg~r~~~~~~~~~c~~---~~Gg~~  482 (839)
T XP_016864290.1  435 WLGGLVIC-SLLTLIVIFYYLGLLCGVCGYDRHATPTTRGCVS---NTGGVF  482 (839)
T ss_pred             HHHHHHHH-HHHHHHHHHHHHHHHHHHccCCCCCCCCCCCCCc---hHHHHH


No 6
>NP_001139322.1 prominin-1 isoform 6 precursor [Homo sapiens]
Probab=96.71  E-value=0.032  Score=65.39  Aligned_cols=272  Identities=12%  Similarity=0.171  Sum_probs=0.0  Template_Neff=8.200

Q ss_pred             CcccchhhHHHhHHHHHHHHHHHHHHHHHHHhhhhHHHHHHHHHHHHHHHHHHHHHH--------HHHhHhHHHHHHHHH
Q Q_2753538       890 GIGVTQNVLYENQKQIANQFNKAISQIQESLTTTSTALGKLQDVVNQNAQALNTLVK--------QLSSNFGAISSVLND  961 (1255)
Q Consensus       890 gigvtqnvlyenqkqianqfnkaisqiqesltttstalgklqdvvnqnaqalntlvk--------qlssnfgaissvlnd  961 (1255)
                      |+.-+...+..+-..+..-++....||..-++........+.+..+...+.+-.-++        ..-.++..|+..+++
T Consensus       186 ~i~~~~~~v~~~~~d~~~fl~~t~~~i~~l~~~~~~~~~~i~~~L~~~~~~~g~~i~~~l~~~~~~al~~l~~i~~~~~~  265 (834)
T NP_001139322.1  186 RIKRSRKLADSNFKDLRTLLNETPEQIKYILAQYNTTKDKAFTDLNSINSVLGGGILDRLRPNIIPVLDEIKSMATAIKE  265 (834)
T ss_pred             hHHhhHHHHHHHHHHHHHHHhcCHHHHHHHHHhcchhHHHHHHHHHHHHHHhhHHHHHHhhhccHHHHHHHHHHHHHHHH


Q ss_pred             HHHhHhHHHHHHHHhHHHHhchHHHHHHHHHHHHHHHHHHHhhchhhhchhhHhcCCcceecccCccceeeccCCcCCce
Q Q_2753538       962 ILSRLDKVEAEVQIDRLITGRLQSLQTYVTQQLIRAAEIRASANLAATKMSECVLGQSKRVDFCGKGYHLMSFPQAAPHG 1041 (1255)
Q Consensus       962 ilsrldkveaevqidrlitgrlqslqtyvtqqliraaeirasanlaatkmsecvlgqskrvdfcgkgyhlmsfpqaaphg 1041 (1255)
                      +..++..++...+-=+-...+|+.--+-+.++|..+..--....+.........+......+.|.               
T Consensus       266 ~~~~l~~~~~~~~~L~~~~~~L~~~l~~~k~~l~~~l~~~~c~~~~~~~~C~~~~~~~~~l~~~~---------------  330 (834)
T NP_001139322.1  266 TKEALENMNSTLKSLHQQSTQLSSSLTSVKTSLRSSLNDPLCLVHPSSETCNSIRLSLSQLNSNP---------------  330 (834)
T ss_pred             HHHHHHHHHHHHHHHHHHHHHHHHHHHHHHHHHHHHhcCccccCCCCchhHHHHHHhHhhcCCCc---------------


Q ss_pred             EEEEEEEecCcccccccCCccccccCeeeCCCCcEEEEcCceeEEecccccCCeeEeeCCceecCCCCEEEEEecCcccC
Q Q_2753538      1042 VVFLHVTYVPSQERNFTTAPAICHEGKAYFPREGVFVFNGTSWFITQRNFFSPQIITTDNTFVSGNCDVVIGIINNTVYD 1121 (1255)
Q Consensus      1042 vvflhvtyvpsqernfttapaichegkayfpregvfvfngtswfitqrnffspqiittdntfvsgncdvvigiinntvyd 1121 (1255)
                          |....|+-+.-......+-.+.-.-.+++|.                                             
T Consensus       331 ----~~~~lp~v~~~l~~l~~~~~~~l~~~~~~~~---------------------------------------------  361 (834)
T NP_001139322.1  331 ----ELRQLPPVDAELDNVNNVLRTDLDGLVQQGY---------------------------------------------  361 (834)
T ss_pred             ----chhcCCCcHHHHHHHHHHHhcCHHHHHHHHH---------------------------------------------


Q ss_pred             CCCHHHHhHHHHHHHHHhcCCCCCCChhhccccchhHHHHHHHH------HHHHHHHHHHhHhcccHHHhhhHHHHccch
Q Q_2753538      1122 PLQPELDSFKEELDKYFKNHTSPDVDLGDISGINASVVNIQKEI------DRLNEVAKNLNESLIDLQELGKYEQYIKWP 1195 (1255)
Q Consensus      1122 plqpeldsfkeeldkyfknhtspdvdlgdisginasvvniqkei------drlnevaknlneslidlqelgkyeqyikwp 1195 (1255)
                         .+++..++++++-.++...+  -..++..+...+.++.+++      +++.+...+...+..+..+.  |++|-++-
T Consensus       362 ---~~~~~i~~~I~~~~~~~~~~--i~~~l~~~~~~i~~~~~~~~i~~~~~~~~~~~~~~~~~~~~~~~~--~~~y~~yr  434 (834)
T NP_001139322.1  362 ---QSLNDIPDRVQRQTTTVVAG--IKRVLNSIGSDIDNVTQRLPIQDILSAFSVYVNNTESYIHRNLPT--LEEYDSYW  434 (834)
T ss_pred             ---HHHhhhHHHHHHhHHHHHHH--HHHHHHHHHHHHHHHHhcCChHHHHHHHHHHHHHhHHhHHHcchh--hHHHHHHH


Q ss_pred             HHHHHHHHHHHHHHHHHHHHHHHHHhhc-----------hHhccCCCCCccc
Q Q_2753538      1196 WYVWLGFIAGLIAIVMVTILLCCMTSCC-----------SCLKGACSCGSCC 1236 (1255)
Q Consensus      1196 wyvwlgfiagliaivmvtillccmtscc-----------sclkgacscgscc 1236 (1255)
                      ||+-+|.. .++.++.+.+++..+.+||           +|.+   .||++|
T Consensus       435 ~~~gl~l~-~~lllI~~~~~~gL~~G~cg~r~~~~~~~~~c~~---~~G~~~  482 (834)
T NP_001139322.1  435 WLGGLVIC-SLLTLIVIFYYLGLLCGVCGYDRHATPTTRGCVS---NTGGVF  482 (834)
T ss_pred             HHHHHHHH-HHHHHHHHHHHHHHHHhHccCCCCCCCCCCCCCc---hhHHHH


No 7
>XP_011512204.1 PREDICTED: prominin-1 isoform X6 [Homo sapiens]
Probab=96.71  E-value=0.032  Score=65.39  Aligned_cols=272  Identities=12%  Similarity=0.171  Sum_probs=0.0  Template_Neff=8.200

Q ss_pred             CcccchhhHHHhHHHHHHHHHHHHHHHHHHHhhhhHHHHHHHHHHHHHHHHHHHHHH--------HHHhHhHHHHHHHHH
Q Q_2753538       890 GIGVTQNVLYENQKQIANQFNKAISQIQESLTTTSTALGKLQDVVNQNAQALNTLVK--------QLSSNFGAISSVLND  961 (1255)
Q Consensus       890 gigvtqnvlyenqkqianqfnkaisqiqesltttstalgklqdvvnqnaqalntlvk--------qlssnfgaissvlnd  961 (1255)
                      |+.-+...+..+-..+..-++....||..-++........+.+..+...+.+-.-++        ..-.++..|+..+++
T Consensus       186 ~i~~~~~~v~~~~~d~~~fl~~t~~~i~~l~~~~~~~~~~i~~~L~~~~~~~g~~i~~~l~~~~~~al~~l~~i~~~~~~  265 (834)
T XP_011512204.1  186 RIKRSRKLADSNFKDLRTLLNETPEQIKYILAQYNTTKDKAFTDLNSINSVLGGGILDRLRPNIIPVLDEIKSMATAIKE  265 (834)
T ss_pred             hHHhhHHHHHHHHHHHHHHHhcCHHHHHHHHHhcchhHHHHHHHHHHHHHHhhHHHHHHhhhccHHHHHHHHHHHHHHHH


Q ss_pred             HHHhHhHHHHHHHHhHHHHhchHHHHHHHHHHHHHHHHHHHhhchhhhchhhHhcCCcceecccCccceeeccCCcCCce
Q Q_2753538       962 ILSRLDKVEAEVQIDRLITGRLQSLQTYVTQQLIRAAEIRASANLAATKMSECVLGQSKRVDFCGKGYHLMSFPQAAPHG 1041 (1255)
Q Consensus       962 ilsrldkveaevqidrlitgrlqslqtyvtqqliraaeirasanlaatkmsecvlgqskrvdfcgkgyhlmsfpqaaphg 1041 (1255)
                      +..++..++...+-=+-...+|+.--+-+.++|..+..--....+.........+......+.|.               
T Consensus       266 ~~~~l~~~~~~~~~L~~~~~~L~~~l~~~k~~l~~~l~~~~c~~~~~~~~C~~~~~~~~~l~~~~---------------  330 (834)
T XP_011512204.1  266 TKEALENMNSTLKSLHQQSTQLSSSLTSVKTSLRSSLNDPLCLVHPSSETCNSIRLSLSQLNSNP---------------  330 (834)
T ss_pred             HHHHHHHHHHHHHHHHHHHHHHHHHHHHHHHHHHHHhcCccccCCCCchhHHHHHHhHhhcCCCc---------------


Q ss_pred             EEEEEEEecCcccccccCCccccccCeeeCCCCcEEEEcCceeEEecccccCCeeEeeCCceecCCCCEEEEEecCcccC
Q Q_2753538      1042 VVFLHVTYVPSQERNFTTAPAICHEGKAYFPREGVFVFNGTSWFITQRNFFSPQIITTDNTFVSGNCDVVIGIINNTVYD 1121 (1255)
Q Consensus      1042 vvflhvtyvpsqernfttapaichegkayfpregvfvfngtswfitqrnffspqiittdntfvsgncdvvigiinntvyd 1121 (1255)
                          |....|+-+.-......+-.+.-.-.+++|.                                             
T Consensus       331 ----~~~~lp~v~~~l~~l~~~~~~~l~~~~~~~~---------------------------------------------  361 (834)
T XP_011512204.1  331 ----ELRQLPPVDAELDNVNNVLRTDLDGLVQQGY---------------------------------------------  361 (834)
T ss_pred             ----chhcCCCcHHHHHHHHHHHhcCHHHHHHHHH---------------------------------------------


Q ss_pred             CCCHHHHhHHHHHHHHHhcCCCCCCChhhccccchhHHHHHHHH------HHHHHHHHHHhHhcccHHHhhhHHHHccch
Q Q_2753538      1122 PLQPELDSFKEELDKYFKNHTSPDVDLGDISGINASVVNIQKEI------DRLNEVAKNLNESLIDLQELGKYEQYIKWP 1195 (1255)
Q Consensus      1122 plqpeldsfkeeldkyfknhtspdvdlgdisginasvvniqkei------drlnevaknlneslidlqelgkyeqyikwp 1195 (1255)
                         .+++..++++++-.++...+  -..++..+...+.++.+++      +++.+...+...+..+..+.  |++|-++-
T Consensus       362 ---~~~~~i~~~I~~~~~~~~~~--i~~~l~~~~~~i~~~~~~~~i~~~~~~~~~~~~~~~~~~~~~~~~--~~~y~~yr  434 (834)
T XP_011512204.1  362 ---QSLNDIPDRVQRQTTTVVAG--IKRVLNSIGSDIDNVTQRLPIQDILSAFSVYVNNTESYIHRNLPT--LEEYDSYW  434 (834)
T ss_pred             ---HHHhhhHHHHHHhHHHHHHH--HHHHHHHHHHHHHHHHhcCChHHHHHHHHHHHHHhHHhHHHcchh--hHHHHHHH


Q ss_pred             HHHHHHHHHHHHHHHHHHHHHHHHHhhc-----------hHhccCCCCCccc
Q Q_2753538      1196 WYVWLGFIAGLIAIVMVTILLCCMTSCC-----------SCLKGACSCGSCC 1236 (1255)
Q Consensus      1196 wyvwlgfiagliaivmvtillccmtscc-----------sclkgacscgscc 1236 (1255)
                      ||+-+|.. .++.++.+.+++..+.+||           +|.+   .||++|
T Consensus       435 ~~~gl~l~-~~lllI~~~~~~gL~~G~cg~r~~~~~~~~~c~~---~~G~~~  482 (834)
T XP_011512204.1  435 WLGGLVIC-SLLTLIVIFYYLGLLCGVCGYDRHATPTTRGCVS---NTGGVF  482 (834)
T ss_pred             HHHHHHHH-HHHHHHHHHHHHHHHHhHccCCCCCCCCCCCCCc---hhHHHH


No 8
>XP_016864291.1 PREDICTED: prominin-1 isoform X6 [Homo sapiens]
Probab=96.71  E-value=0.032  Score=65.39  Aligned_cols=272  Identities=12%  Similarity=0.171  Sum_probs=0.0  Template_Neff=8.200

Q ss_pred             CcccchhhHHHhHHHHHHHHHHHHHHHHHHHhhhhHHHHHHHHHHHHHHHHHHHHHH--------HHHhHhHHHHHHHHH
Q Q_2753538       890 GIGVTQNVLYENQKQIANQFNKAISQIQESLTTTSTALGKLQDVVNQNAQALNTLVK--------QLSSNFGAISSVLND  961 (1255)
Q Consensus       890 gigvtqnvlyenqkqianqfnkaisqiqesltttstalgklqdvvnqnaqalntlvk--------qlssnfgaissvlnd  961 (1255)
                      |+.-+...+..+-..+..-++....||..-++........+.+..+...+.+-.-++        ..-.++..|+..+++
T Consensus       186 ~i~~~~~~v~~~~~d~~~fl~~t~~~i~~l~~~~~~~~~~i~~~L~~~~~~~g~~i~~~l~~~~~~al~~l~~i~~~~~~  265 (834)
T XP_016864291.1  186 RIKRSRKLADSNFKDLRTLLNETPEQIKYILAQYNTTKDKAFTDLNSINSVLGGGILDRLRPNIIPVLDEIKSMATAIKE  265 (834)
T ss_pred             hHHhhHHHHHHHHHHHHHHHhcCHHHHHHHHHhcchhHHHHHHHHHHHHHHhhHHHHHHhhhccHHHHHHHHHHHHHHHH


Q ss_pred             HHHhHhHHHHHHHHhHHHHhchHHHHHHHHHHHHHHHHHHHhhchhhhchhhHhcCCcceecccCccceeeccCCcCCce
Q Q_2753538       962 ILSRLDKVEAEVQIDRLITGRLQSLQTYVTQQLIRAAEIRASANLAATKMSECVLGQSKRVDFCGKGYHLMSFPQAAPHG 1041 (1255)
Q Consensus       962 ilsrldkveaevqidrlitgrlqslqtyvtqqliraaeirasanlaatkmsecvlgqskrvdfcgkgyhlmsfpqaaphg 1041 (1255)
                      +..++..++...+-=+-...+|+.--+-+.++|..+..--....+.........+......+.|.               
T Consensus       266 ~~~~l~~~~~~~~~L~~~~~~L~~~l~~~k~~l~~~l~~~~c~~~~~~~~C~~~~~~~~~l~~~~---------------  330 (834)
T XP_016864291.1  266 TKEALENMNSTLKSLHQQSTQLSSSLTSVKTSLRSSLNDPLCLVHPSSETCNSIRLSLSQLNSNP---------------  330 (834)
T ss_pred             HHHHHHHHHHHHHHHHHHHHHHHHHHHHHHHHHHHHhcCccccCCCCchhHHHHHHhHhhcCCCc---------------


Q ss_pred             EEEEEEEecCcccccccCCccccccCeeeCCCCcEEEEcCceeEEecccccCCeeEeeCCceecCCCCEEEEEecCcccC
Q Q_2753538      1042 VVFLHVTYVPSQERNFTTAPAICHEGKAYFPREGVFVFNGTSWFITQRNFFSPQIITTDNTFVSGNCDVVIGIINNTVYD 1121 (1255)
Q Consensus      1042 vvflhvtyvpsqernfttapaichegkayfpregvfvfngtswfitqrnffspqiittdntfvsgncdvvigiinntvyd 1121 (1255)
                          |....|+-+.-......+-.+.-.-.+++|.                                             
T Consensus       331 ----~~~~lp~v~~~l~~l~~~~~~~l~~~~~~~~---------------------------------------------  361 (834)
T XP_016864291.1  331 ----ELRQLPPVDAELDNVNNVLRTDLDGLVQQGY---------------------------------------------  361 (834)
T ss_pred             ----chhcCCCcHHHHHHHHHHHhcCHHHHHHHHH---------------------------------------------


Q ss_pred             CCCHHHHhHHHHHHHHHhcCCCCCCChhhccccchhHHHHHHHH------HHHHHHHHHHhHhcccHHHhhhHHHHccch
Q Q_2753538      1122 PLQPELDSFKEELDKYFKNHTSPDVDLGDISGINASVVNIQKEI------DRLNEVAKNLNESLIDLQELGKYEQYIKWP 1195 (1255)
Q Consensus      1122 plqpeldsfkeeldkyfknhtspdvdlgdisginasvvniqkei------drlnevaknlneslidlqelgkyeqyikwp 1195 (1255)
                         .+++..++++++-.++...+  -..++..+...+.++.+++      +++.+...+...+..+..+.  |++|-++-
T Consensus       362 ---~~~~~i~~~I~~~~~~~~~~--i~~~l~~~~~~i~~~~~~~~i~~~~~~~~~~~~~~~~~~~~~~~~--~~~y~~yr  434 (834)
T XP_016864291.1  362 ---QSLNDIPDRVQRQTTTVVAG--IKRVLNSIGSDIDNVTQRLPIQDILSAFSVYVNNTESYIHRNLPT--LEEYDSYW  434 (834)
T ss_pred             ---HHHhhhHHHHHHhHHHHHHH--HHHHHHHHHHHHHHHHhcCChHHHHHHHHHHHHHhHHhHHHcchh--hHHHHHHH


Q ss_pred             HHHHHHHHHHHHHHHHHHHHHHHHHhhc-----------hHhccCCCCCccc
Q Q_2753538      1196 WYVWLGFIAGLIAIVMVTILLCCMTSCC-----------SCLKGACSCGSCC 1236 (1255)
Q Consensus      1196 wyvwlgfiagliaivmvtillccmtscc-----------sclkgacscgscc 1236 (1255)
                      ||+-+|.. .++.++.+.+++..+.+||           +|.+   .||++|
T Consensus       435 ~~~gl~l~-~~lllI~~~~~~gL~~G~cg~r~~~~~~~~~c~~---~~G~~~  482 (834)
T XP_016864291.1  435 WLGGLVIC-SLLTLIVIFYYLGLLCGVCGYDRHATPTTRGCVS---NTGGVF  482 (834)
T ss_pred             HHHHHHHH-HHHHHHHHHHHHHHHHhHccCCCCCCCCCCCCCc---hhHHHH


No 9
>XP_011512201.2 PREDICTED: prominin-1 isoform X8 [Homo sapiens]
Probab=96.58  E-value=0.044  Score=64.16  Aligned_cols=272  Identities=12%  Similarity=0.171  Sum_probs=0.0  Template_Neff=8.300

Q ss_pred             CcccchhhHHHhHHHHHHHHHHHHHHHHHHHhhhhHHHHHHHHHHHHHHHHHHHHHH--------HHHhHhHHHHHHHHH
Q Q_2753538       890 GIGVTQNVLYENQKQIANQFNKAISQIQESLTTTSTALGKLQDVVNQNAQALNTLVK--------QLSSNFGAISSVLND  961 (1255)
Q Consensus       890 gigvtqnvlyenqkqianqfnkaisqiqesltttstalgklqdvvnqnaqalntlvk--------qlssnfgaissvlnd  961 (1255)
                      |+.-+...+...-..+..-++....||..-++..+.....+.+..+...+.+-.-++        ..-.++..|...+++
T Consensus       177 ~~~~~~~~v~~~~~d~~~~l~~t~~~i~~l~~~~~~~~~~i~~~L~~~~~~lg~~i~~~l~~~~~~al~~l~~i~~~~~~  256 (830)
T XP_011512201.2  177 RIKRSRKLADSNFKDLRTLLNETPEQIKYILAQYNTTKDKAFTDLNSINSVLGGGILDRLRPNIIPVLDEIKSMATAIKE  256 (830)
T ss_pred             hHHhHHHHHHHHHHHHHHHHhcCHHHHHHHHHhchhHHHHHHHHHHHHHHHhhHHHHHHhhhccHHHHHHHHHHHHHHHH


Q ss_pred             HHHhHhHHHHHHHHhHHHHhchHHHHHHHHHHHHHHHHHHHhhchhhhchhhHhcCCcceecccCccceeeccCCcCCce
Q Q_2753538       962 ILSRLDKVEAEVQIDRLITGRLQSLQTYVTQQLIRAAEIRASANLAATKMSECVLGQSKRVDFCGKGYHLMSFPQAAPHG 1041 (1255)
Q Consensus       962 ilsrldkveaevqidrlitgrlqslqtyvtqqliraaeirasanlaatkmsecvlgqskrvdfcgkgyhlmsfpqaaphg 1041 (1255)
                      +..++..++...+-=+-...+|+.--+-+.++|..+..--....+.........+......+.|.               
T Consensus       257 ~~~~l~~~~~~~~~L~~~~~~L~~~l~~~k~~l~~~l~~~~c~~~~~~~~C~~~~~~~~~l~~~~---------------  321 (830)
T XP_011512201.2  257 TKEALENMNSTLKSLHQQSTQLSSSLTSVKTSLRSSLNDPLCLVHPSSETCNSIRLSLSQLNSNP---------------  321 (830)
T ss_pred             HHHHHHHHHHHHHHHHHHHHHHHHHHHHHHHHHHHHhcCccccCCCCchhHHHHHHhHhhcCCCc---------------


Q ss_pred             EEEEEEEecCcccccccCCccccccCeeeCCCCcEEEEcCceeEEecccccCCeeEeeCCceecCCCCEEEEEecCcccC
Q Q_2753538      1042 VVFLHVTYVPSQERNFTTAPAICHEGKAYFPREGVFVFNGTSWFITQRNFFSPQIITTDNTFVSGNCDVVIGIINNTVYD 1121 (1255)
Q Consensus      1042 vvflhvtyvpsqernfttapaichegkayfpregvfvfngtswfitqrnffspqiittdntfvsgncdvvigiinntvyd 1121 (1255)
                          |+...|+-+.-......+-...-.-.+++|.                                             
T Consensus       322 ----~~~~lp~v~~~l~~l~~~~~~~l~~~~~~~~---------------------------------------------  352 (830)
T XP_011512201.2  322 ----ELRQLPPVDAELDNVNNVLRTDLDGLVQQGY---------------------------------------------  352 (830)
T ss_pred             ----chhhCCCcHHHHHHHHHHHhcCHHHHHHHHH---------------------------------------------


Q ss_pred             CCCHHHHhHHHHHHHHHhcCCCCCCChhhccccchhHHHHHHHH------HHHHHHHHHHhHhcccHHHhhhHHHHccch
Q Q_2753538      1122 PLQPELDSFKEELDKYFKNHTSPDVDLGDISGINASVVNIQKEI------DRLNEVAKNLNESLIDLQELGKYEQYIKWP 1195 (1255)
Q Consensus      1122 plqpeldsfkeeldkyfknhtspdvdlgdisginasvvniqkei------drlnevaknlneslidlqelgkyeqyikwp 1195 (1255)
                         ..++..++++++-.+....+  -..++..+...+.++.+++      +++.+...+...+..+..+.  |++|-++-
T Consensus       353 ---~~~~~i~~~i~~~~~~~~~~--i~~~l~~~~~~i~~~~~~~~i~~~~~~~~~~~~~~~~~~~~~~~~--~~~y~~yr  425 (830)
T XP_011512201.2  353 ---QSLNDIPDRVQRQTTTVVAG--IKRVLNSIGSDIDNVTQRLPIQDILSAFSVYVNNTESYIHRNLPT--LEEYDSYW  425 (830)
T ss_pred             ---HHHhhhHHHHHHhHHHHHHH--HHHHHHHHHHHHHHHHhcCChHHHHHHHHHHHHHHHHHHHHcchh--hhhHhHHH


Q ss_pred             HHHHHHHHHHHHHHHHHHHHHHHHHhhc-----------hHhccCCCCCccc
Q Q_2753538      1196 WYVWLGFIAGLIAIVMVTILLCCMTSCC-----------SCLKGACSCGSCC 1236 (1255)
Q Consensus      1196 wyvwlgfiagliaivmvtillccmtscc-----------sclkgacscgscc 1236 (1255)
                      ||+-+|.. .++.++.+.+++..+.+||           +|.+   .||++|
T Consensus       426 ~~~gl~l~-~~lllI~l~~~~gL~~G~cg~~~~~~~~~~~c~~---~~G~~~  473 (830)
T XP_011512201.2  426 WLGGLVIC-SLLTLIVIFYYLGLLCGVCGYDRHATPTTRGCVS---NTGGVF  473 (830)
T ss_pred             HHHHHHHH-HHHHHHHHHHHHHHHhhHccCCCCCCCCCCCCCc---hhHHHH


No 10
>NP_001139321.1 prominin-1 isoform 7 precursor [Homo sapiens]
Probab=96.57  E-value=0.045  Score=64.45  Aligned_cols=272  Identities=12%  Similarity=0.171  Sum_probs=0.0  Template_Neff=8.100

Q ss_pred             CcccchhhHHHhHHHHHHHHHHHHHHHHHHHhhhhHHHHHHHHHHHHHHHHHHHHHH--------HHHhHhHHHHHHHHH
Q Q_2753538       890 GIGVTQNVLYENQKQIANQFNKAISQIQESLTTTSTALGKLQDVVNQNAQALNTLVK--------QLSSNFGAISSVLND  961 (1255)
Q Consensus       890 gigvtqnvlyenqkqianqfnkaisqiqesltttstalgklqdvvnqnaqalntlvk--------qlssnfgaissvlnd  961 (1255)
                      |+.-+...+...-..+..-++....||..-++........+.+..+...+.+-.-++        ..-.++..|+..+++
T Consensus       186 ~v~~~~~~v~~~~~d~~~fl~~t~~~i~~l~~~~~~~~~~i~~~L~~~~~~lg~~i~~~l~~~~~~al~~l~~i~~~~~~  265 (842)
T NP_001139321.1  186 RIKRSRKLADSNFKDLRTLLNETPEQIKYILAQYNTTKDKAFTDLNSINSVLGGGILDRLRPNIIPVLDEIKSMATAIKE  265 (842)
T ss_pred             hHHhhHHHHHHHHHHHHHHHhcCHHHHHHHHHhchhhHHHHHHHHHHHHHHhhHHHHHHhhhccHHHHHHHHHHHHHHHH


Q ss_pred             HHHhHhHHHHHHHHhHHHHhchHHHHHHHHHHHHHHHHHHHhhchhhhchhhHhcCCcceecccCccceeeccCCcCCce
Q Q_2753538       962 ILSRLDKVEAEVQIDRLITGRLQSLQTYVTQQLIRAAEIRASANLAATKMSECVLGQSKRVDFCGKGYHLMSFPQAAPHG 1041 (1255)
Q Consensus       962 ilsrldkveaevqidrlitgrlqslqtyvtqqliraaeirasanlaatkmsecvlgqskrvdfcgkgyhlmsfpqaaphg 1041 (1255)
                      +..++..++...+-=+-...+|+.--+-+.++|..+..--....+.........+......+.|.               
T Consensus       266 ~~~~l~~v~~~~~~L~~~~~~L~~~L~~~k~~l~~~l~~~~c~~~~~~~~C~~~~~~~~~L~~~~---------------  330 (842)
T NP_001139321.1  266 TKEALENMNSTLKSLHQQSTQLSSSLTSVKTSLRSSLNDPLCLVHPSSETCNSIRLSLSQLNSNP---------------  330 (842)
T ss_pred             HHHHHHHHHHHHHHHHHHHHHHHHHHHHHHHHHHHHhcCccccCCCCchHHHHHHHhHhhcCCCc---------------


Q ss_pred             EEEEEEEecCcccccccCCccccccCeeeCCCCcEEEEcCceeEEecccccCCeeEeeCCceecCCCCEEEEEecCcccC
Q Q_2753538      1042 VVFLHVTYVPSQERNFTTAPAICHEGKAYFPREGVFVFNGTSWFITQRNFFSPQIITTDNTFVSGNCDVVIGIINNTVYD 1121 (1255)
Q Consensus      1042 vvflhvtyvpsqernfttapaichegkayfpregvfvfngtswfitqrnffspqiittdntfvsgncdvvigiinntvyd 1121 (1255)
                          |+...|+-+.-......+-...-.-.+++|.                                             
T Consensus       331 ----~~~~lp~v~~~l~~l~~~~~~~l~~~~~~~~---------------------------------------------  361 (842)
T NP_001139321.1  331 ----ELRQLPPVDAELDNVNNVLRTDLDGLVQQGY---------------------------------------------  361 (842)
T ss_pred             ----chhcCCCcHHHHHHHHHHHhcCHHHHHHHHH---------------------------------------------


Q ss_pred             CCCHHHHhHHHHHHHHHhcCCCCCCChhhccccchhHHHHHHHH------HHHHHHHHHHhHhcccHHHhhhHHHHccch
Q Q_2753538      1122 PLQPELDSFKEELDKYFKNHTSPDVDLGDISGINASVVNIQKEI------DRLNEVAKNLNESLIDLQELGKYEQYIKWP 1195 (1255)
Q Consensus      1122 plqpeldsfkeeldkyfknhtspdvdlgdisginasvvniqkei------drlnevaknlneslidlqelgkyeqyikwp 1195 (1255)
                         .+++..++++++-.+....+  -..++..+...+.+..+++      +++.+...+...+..+..+.  |++|-++-
T Consensus       362 ---~~~~~i~~~I~~~~~~~~~~--i~~~l~~~~~~i~~~~~~~~i~~~~~~i~~~i~~~~~~~~~~~~~--~~~y~~yR  434 (842)
T NP_001139321.1  362 ---QSLNDIPDRVQRQTTTVVAG--IKRVLNSIGSDIDNVTQRLPIQDILSAFSVYVNNTESYIHRNLPT--LEEYDSYW  434 (842)
T ss_pred             ---HHHhhhHHHHHHhHHHHHHH--HHHHHHHHHHHHHHHHhcCCHHHHHHHHHHHHHhhHHhHHHcchh--hHhHhHHH


Q ss_pred             HHHHHHHHHHHHHHHHHHHHHHHHHhhc-----------hHhccCCCCCccc
Q Q_2753538      1196 WYVWLGFIAGLIAIVMVTILLCCMTSCC-----------SCLKGACSCGSCC 1236 (1255)
Q Consensus      1196 wyvwlgfiagliaivmvtillccmtscc-----------sclkgacscgscc 1236 (1255)
                      ||+-+|.. .++.++.+.+++..+..||           +|.+   .||++|
T Consensus       435 ~~~gl~l~-~~lllI~l~~~~gL~~G~cg~r~~~~~~~~~c~~---~~G~~~  482 (842)
T NP_001139321.1  435 WLGGLVIC-SLLTLIVIFYYLGLLCGVCGYDRHATPTTRGCVS---NTGGVF  482 (842)
T ss_pred             HHHHHHHH-HHHHHHHHHHHHHHHhhHhcCCCCCCCCCCCCCc---hHHHHH


No 11
>XP_011512202.1 PREDICTED: prominin-1 isoform X3 [Homo sapiens]
Probab=96.57  E-value=0.045  Score=64.45  Aligned_cols=272  Identities=12%  Similarity=0.171  Sum_probs=0.0  Template_Neff=8.100

Q ss_pred             CcccchhhHHHhHHHHHHHHHHHHHHHHHHHhhhhHHHHHHHHHHHHHHHHHHHHHH--------HHHhHhHHHHHHHHH
Q Q_2753538       890 GIGVTQNVLYENQKQIANQFNKAISQIQESLTTTSTALGKLQDVVNQNAQALNTLVK--------QLSSNFGAISSVLND  961 (1255)
Q Consensus       890 gigvtqnvlyenqkqianqfnkaisqiqesltttstalgklqdvvnqnaqalntlvk--------qlssnfgaissvlnd  961 (1255)
                      |+.-+...+...-..+..-++....||..-++........+.+..+...+.+-.-++        ..-.++..|+..+++
T Consensus       186 ~v~~~~~~v~~~~~d~~~fl~~t~~~i~~l~~~~~~~~~~i~~~L~~~~~~lg~~i~~~l~~~~~~al~~l~~i~~~~~~  265 (842)
T XP_011512202.1  186 RIKRSRKLADSNFKDLRTLLNETPEQIKYILAQYNTTKDKAFTDLNSINSVLGGGILDRLRPNIIPVLDEIKSMATAIKE  265 (842)
T ss_pred             hHHhhHHHHHHHHHHHHHHHhcCHHHHHHHHHhchhhHHHHHHHHHHHHHHhhHHHHHHhhhccHHHHHHHHHHHHHHHH


Q ss_pred             HHHhHhHHHHHHHHhHHHHhchHHHHHHHHHHHHHHHHHHHhhchhhhchhhHhcCCcceecccCccceeeccCCcCCce
Q Q_2753538       962 ILSRLDKVEAEVQIDRLITGRLQSLQTYVTQQLIRAAEIRASANLAATKMSECVLGQSKRVDFCGKGYHLMSFPQAAPHG 1041 (1255)
Q Consensus       962 ilsrldkveaevqidrlitgrlqslqtyvtqqliraaeirasanlaatkmsecvlgqskrvdfcgkgyhlmsfpqaaphg 1041 (1255)
                      +..++..++...+-=+-...+|+.--+-+.++|..+..--....+.........+......+.|.               
T Consensus       266 ~~~~l~~v~~~~~~L~~~~~~L~~~L~~~k~~l~~~l~~~~c~~~~~~~~C~~~~~~~~~L~~~~---------------  330 (842)
T XP_011512202.1  266 TKEALENMNSTLKSLHQQSTQLSSSLTSVKTSLRSSLNDPLCLVHPSSETCNSIRLSLSQLNSNP---------------  330 (842)
T ss_pred             HHHHHHHHHHHHHHHHHHHHHHHHHHHHHHHHHHHHhcCccccCCCCchHHHHHHHhHhhcCCCc---------------


Q ss_pred             EEEEEEEecCcccccccCCccccccCeeeCCCCcEEEEcCceeEEecccccCCeeEeeCCceecCCCCEEEEEecCcccC
Q Q_2753538      1042 VVFLHVTYVPSQERNFTTAPAICHEGKAYFPREGVFVFNGTSWFITQRNFFSPQIITTDNTFVSGNCDVVIGIINNTVYD 1121 (1255)
Q Consensus      1042 vvflhvtyvpsqernfttapaichegkayfpregvfvfngtswfitqrnffspqiittdntfvsgncdvvigiinntvyd 1121 (1255)
                          |+...|+-+.-......+-...-.-.+++|.                                             
T Consensus       331 ----~~~~lp~v~~~l~~l~~~~~~~l~~~~~~~~---------------------------------------------  361 (842)
T XP_011512202.1  331 ----ELRQLPPVDAELDNVNNVLRTDLDGLVQQGY---------------------------------------------  361 (842)
T ss_pred             ----chhcCCCcHHHHHHHHHHHhcCHHHHHHHHH---------------------------------------------


Q ss_pred             CCCHHHHhHHHHHHHHHhcCCCCCCChhhccccchhHHHHHHHH------HHHHHHHHHHhHhcccHHHhhhHHHHccch
Q Q_2753538      1122 PLQPELDSFKEELDKYFKNHTSPDVDLGDISGINASVVNIQKEI------DRLNEVAKNLNESLIDLQELGKYEQYIKWP 1195 (1255)
Q Consensus      1122 plqpeldsfkeeldkyfknhtspdvdlgdisginasvvniqkei------drlnevaknlneslidlqelgkyeqyikwp 1195 (1255)
                         .+++..++++++-.+....+  -..++..+...+.+..+++      +++.+...+...+..+..+.  |++|-++-
T Consensus       362 ---~~~~~i~~~I~~~~~~~~~~--i~~~l~~~~~~i~~~~~~~~i~~~~~~i~~~i~~~~~~~~~~~~~--~~~y~~yR  434 (842)
T XP_011512202.1  362 ---QSLNDIPDRVQRQTTTVVAG--IKRVLNSIGSDIDNVTQRLPIQDILSAFSVYVNNTESYIHRNLPT--LEEYDSYW  434 (842)
T ss_pred             ---HHHhhhHHHHHHhHHHHHHH--HHHHHHHHHHHHHHHHhcCCHHHHHHHHHHHHHhhHHhHHHcchh--hHhHhHHH


Q ss_pred             HHHHHHHHHHHHHHHHHHHHHHHHHhhc-----------hHhccCCCCCccc
Q Q_2753538      1196 WYVWLGFIAGLIAIVMVTILLCCMTSCC-----------SCLKGACSCGSCC 1236 (1255)
Q Consensus      1196 wyvwlgfiagliaivmvtillccmtscc-----------sclkgacscgscc 1236 (1255)
                      ||+-+|.. .++.++.+.+++..+..||           +|.+   .||++|
T Consensus       435 ~~~gl~l~-~~lllI~l~~~~gL~~G~cg~r~~~~~~~~~c~~---~~G~~~  482 (842)
T XP_011512202.1  435 WLGGLVIC-SLLTLIVIFYYLGLLCGVCGYDRHATPTTRGCVS---NTGGVF  482 (842)
T ss_pred             HHHHHHHH-HHHHHHHHHHHHHHHhhHhcCCCCCCCCCCCCCc---hHHHHH


No 12
>NP_001139319.1 prominin-1 isoform 2 precursor [Homo sapiens]
Probab=96.57  E-value=0.056  Score=63.85  Aligned_cols=270  Identities=14%  Similarity=0.180  Sum_probs=0.0  Template_Neff=8.100

Q ss_pred             CcccchhhHHHhHHHHHHHHHHHHHHHHHHHhhhhHHHHHHHHHHHHHHHHHHHHHHHHHhHhHHHHHHHHHHHHhHhHH
Q Q_2753538       890 GIGVTQNVLYENQKQIANQFNKAISQIQESLTTTSTALGKLQDVVNQNAQALNTLVKQLSSNFGAISSVLNDILSRLDKV  969 (1255)
Q Consensus       890 gigvtqnvlyenqkqianqfnkaisqiqesltttstalgklqdvvnqnaqalntlvkqlssnfgaissvlndilsrldkv  969 (1255)
                      |+.-+...+...-..+..-++....||..-++........+.+..+...+.+-.-++.-..  ..+...++++.+-.+.+
T Consensus       177 ~v~~~~~~v~~~~~d~~~~l~~t~~~i~~l~~~~~~~~~~i~~~L~~~~~~lg~~i~~~l~--~~~~~al~~l~~i~~~~  254 (856)
T NP_001139319.1  177 RIKRSRKLADSNFKDLRTLLNETPEQIKYILAQYNTTKDKAFTDLNSINSVLGGGILDRLR--PNIIPVLDEIKSMATAI  254 (856)
T ss_pred             hHHhhHHHHHHHHHHHHHHHhcCHHHHHHHHHhchHHHHHHHHHHHHHHHHhhHHHHHHhh--hccHHHHHHHHHHHHHH


Q ss_pred             HHHHHHhHHHHhchHHHHHHHHHHHHHHHHHHHhhchhhhc----------hhhHhcCCcceecccCccceeeccCCcCC
Q Q_2753538       970 EAEVQIDRLITGRLQSLQTYVTQQLIRAAEIRASANLAATK----------MSECVLGQSKRVDFCGKGYHLMSFPQAAP 1039 (1255)
Q Consensus       970 eaevqidrlitgrlqslqtyvtqqliraaeirasanlaatk----------msecvlgqskrvdfcgkgyhlmsfpqaap 1039 (1255)
                      ..-.+.=+-+...+..|+.+..|-=..-.++|...+-+.+.          .....+......+.|.             
T Consensus       255 ~~~~~~l~~v~~~~~~L~~~~~~L~~~l~~~k~~l~~~l~~~~c~~~~~~~~C~~~~~~~~~L~~~~-------------  321 (856)
T NP_001139319.1  255 KETKEALENMNSTLKSLHQQSTQLSSSLTSVKTSLRSSLNDPLCLVHPSSETCNSIRLSLSQLNSNP-------------  321 (856)
T ss_pred             HHHHHHHHHHHHHHHHHHHHHHHHHHHHHHHHHHHHHHhcCccccCCCCchhHHHHHHhHhhcCCCc-------------


Q ss_pred             ceEEEEEEEecCcccccccCCccccccCeeeCCCCcEEEEcCceeEEecccccCCeeEeeCCceecCCCCEEEEEecCcc
Q Q_2753538      1040 HGVVFLHVTYVPSQERNFTTAPAICHEGKAYFPREGVFVFNGTSWFITQRNFFSPQIITTDNTFVSGNCDVVIGIINNTV 1119 (1255)
Q Consensus      1040 hgvvflhvtyvpsqernfttapaichegkayfpregvfvfngtswfitqrnffspqiittdntfvsgncdvvigiinntv 1119 (1255)
                            |+...|+-+.-......+-...-.-.+++|.                                           
T Consensus       322 ------~~~~lp~v~~~l~~l~~~~~~~l~~~~~~~~-------------------------------------------  352 (856)
T NP_001139319.1  322 ------ELRQLPPVDAELDNVNNVLRTDLDGLVQQGY-------------------------------------------  352 (856)
T ss_pred             ------chhhCCCcHHHHHHHHHHHhcCHHHHHHHHH-------------------------------------------


Q ss_pred             cCCCCHHHHhHHHHHHHHHhcCCCCCCChhhccccchhHHHHHHHH------HHHHHHHHHHhHhcccHHHhhhHHHHcc
Q Q_2753538      1120 YDPLQPELDSFKEELDKYFKNHTSPDVDLGDISGINASVVNIQKEI------DRLNEVAKNLNESLIDLQELGKYEQYIK 1193 (1255)
Q Consensus      1120 ydplqpeldsfkeeldkyfknhtspdvdlgdisginasvvniqkei------drlnevaknlneslidlqelgkyeqyik 1193 (1255)
                           .+++..++++++-.++...+  -..++..+...+.++.+++      +++.+...+...+..+..+.  |++|-+
T Consensus       353 -----~~~~~i~~~I~~~~~~~~~~--i~~~l~~~~~~i~~~~~~~~~~~~l~~~~~~~~~~~~~~~~~~~~--~~~y~~  423 (856)
T NP_001139319.1  353 -----QSLNDIPDRVQRQTTTVVAG--IKRVLNSIGSDIDNVTQRLPIQDILSAFSVYVNNTESYIHRNLPT--LEEYDS  423 (856)
T ss_pred             -----HHHhhhHHHHHHhHHHHHHH--HHHHHHHHHHHHHHHHhcCChHHHHHHHHHHHHHHHHHHHHccch--hhhHHH


Q ss_pred             chHHHHHHHHHHHHHHHHHHHHHHHHHhhc-----------hHhccCCCCCccc
Q Q_2753538      1194 WPWYVWLGFIAGLIAIVMVTILLCCMTSCC-----------SCLKGACSCGSCC 1236 (1255)
Q Consensus      1194 wpwyvwlgfiagliaivmvtillccmtscc-----------sclkgacscgscc 1236 (1255)
                      +-||+-+|.. .++.++++.+++..+.+||           +|.+   .||++|
T Consensus       424 yR~~~gl~l~-~vlllI~l~~~~gL~~G~cg~r~~~~~~~~~c~~---~~G~~~  473 (856)
T NP_001139319.1  424 YWWLGGLVIC-SLLTLIVIFYYLGLLCGVCGYDRHATPTTRGCVS---NTGGVF  473 (856)
T ss_pred             HHHHHHHHHH-HHHHHHHHHHHHHHHhhHhccCCCCCCCCCCCCc---hhHHHH


No 13
>NP_001139320.1 prominin-1 isoform 2 precursor [Homo sapiens]
Probab=96.57  E-value=0.056  Score=63.85  Aligned_cols=270  Identities=14%  Similarity=0.180  Sum_probs=0.0  Template_Neff=8.100

Q ss_pred             CcccchhhHHHhHHHHHHHHHHHHHHHHHHHhhhhHHHHHHHHHHHHHHHHHHHHHHHHHhHhHHHHHHHHHHHHhHhHH
Q Q_2753538       890 GIGVTQNVLYENQKQIANQFNKAISQIQESLTTTSTALGKLQDVVNQNAQALNTLVKQLSSNFGAISSVLNDILSRLDKV  969 (1255)
Q Consensus       890 gigvtqnvlyenqkqianqfnkaisqiqesltttstalgklqdvvnqnaqalntlvkqlssnfgaissvlndilsrldkv  969 (1255)
                      |+.-+...+...-..+..-++....||..-++........+.+..+...+.+-.-++.-..  ..+...++++.+-.+.+
T Consensus       177 ~v~~~~~~v~~~~~d~~~~l~~t~~~i~~l~~~~~~~~~~i~~~L~~~~~~lg~~i~~~l~--~~~~~al~~l~~i~~~~  254 (856)
T NP_001139320.1  177 RIKRSRKLADSNFKDLRTLLNETPEQIKYILAQYNTTKDKAFTDLNSINSVLGGGILDRLR--PNIIPVLDEIKSMATAI  254 (856)
T ss_pred             hHHhhHHHHHHHHHHHHHHHhcCHHHHHHHHHhchHHHHHHHHHHHHHHHHhhHHHHHHhh--hccHHHHHHHHHHHHHH


Q ss_pred             HHHHHHhHHHHhchHHHHHHHHHHHHHHHHHHHhhchhhhc----------hhhHhcCCcceecccCccceeeccCCcCC
Q Q_2753538       970 EAEVQIDRLITGRLQSLQTYVTQQLIRAAEIRASANLAATK----------MSECVLGQSKRVDFCGKGYHLMSFPQAAP 1039 (1255)
Q Consensus       970 eaevqidrlitgrlqslqtyvtqqliraaeirasanlaatk----------msecvlgqskrvdfcgkgyhlmsfpqaap 1039 (1255)
                      ..-.+.=+-+...+..|+.+..|-=..-.++|...+-+.+.          .....+......+.|.             
T Consensus       255 ~~~~~~l~~v~~~~~~L~~~~~~L~~~l~~~k~~l~~~l~~~~c~~~~~~~~C~~~~~~~~~L~~~~-------------  321 (856)
T NP_001139320.1  255 KETKEALENMNSTLKSLHQQSTQLSSSLTSVKTSLRSSLNDPLCLVHPSSETCNSIRLSLSQLNSNP-------------  321 (856)
T ss_pred             HHHHHHHHHHHHHHHHHHHHHHHHHHHHHHHHHHHHHHhcCccccCCCCchhHHHHHHhHhhcCCCc-------------


Q ss_pred             ceEEEEEEEecCcccccccCCccccccCeeeCCCCcEEEEcCceeEEecccccCCeeEeeCCceecCCCCEEEEEecCcc
Q Q_2753538      1040 HGVVFLHVTYVPSQERNFTTAPAICHEGKAYFPREGVFVFNGTSWFITQRNFFSPQIITTDNTFVSGNCDVVIGIINNTV 1119 (1255)
Q Consensus      1040 hgvvflhvtyvpsqernfttapaichegkayfpregvfvfngtswfitqrnffspqiittdntfvsgncdvvigiinntv 1119 (1255)
                            |+...|+-+.-......+-...-.-.+++|.                                           
T Consensus       322 ------~~~~lp~v~~~l~~l~~~~~~~l~~~~~~~~-------------------------------------------  352 (856)
T NP_001139320.1  322 ------ELRQLPPVDAELDNVNNVLRTDLDGLVQQGY-------------------------------------------  352 (856)
T ss_pred             ------chhhCCCcHHHHHHHHHHHhcCHHHHHHHHH-------------------------------------------


Q ss_pred             cCCCCHHHHhHHHHHHHHHhcCCCCCCChhhccccchhHHHHHHHH------HHHHHHHHHHhHhcccHHHhhhHHHHcc
Q Q_2753538      1120 YDPLQPELDSFKEELDKYFKNHTSPDVDLGDISGINASVVNIQKEI------DRLNEVAKNLNESLIDLQELGKYEQYIK 1193 (1255)
Q Consensus      1120 ydplqpeldsfkeeldkyfknhtspdvdlgdisginasvvniqkei------drlnevaknlneslidlqelgkyeqyik 1193 (1255)
                           .+++..++++++-.++...+  -..++..+...+.++.+++      +++.+...+...+..+..+.  |++|-+
T Consensus       353 -----~~~~~i~~~I~~~~~~~~~~--i~~~l~~~~~~i~~~~~~~~~~~~l~~~~~~~~~~~~~~~~~~~~--~~~y~~  423 (856)
T NP_001139320.1  353 -----QSLNDIPDRVQRQTTTVVAG--IKRVLNSIGSDIDNVTQRLPIQDILSAFSVYVNNTESYIHRNLPT--LEEYDS  423 (856)
T ss_pred             -----HHHhhhHHHHHHhHHHHHHH--HHHHHHHHHHHHHHHHhcCChHHHHHHHHHHHHHHHHHHHHccch--hhhHHH


Q ss_pred             chHHHHHHHHHHHHHHHHHHHHHHHHHhhc-----------hHhccCCCCCccc
Q Q_2753538      1194 WPWYVWLGFIAGLIAIVMVTILLCCMTSCC-----------SCLKGACSCGSCC 1236 (1255)
Q Consensus      1194 wpwyvwlgfiagliaivmvtillccmtscc-----------sclkgacscgscc 1236 (1255)
                      +-||+-+|.. .++.++++.+++..+.+||           +|.+   .||++|
T Consensus       424 yR~~~gl~l~-~vlllI~l~~~~gL~~G~cg~r~~~~~~~~~c~~---~~G~~~  473 (856)
T NP_001139320.1  424 YWWLGGLVIC-SLLTLIVIFYYLGLLCGVCGYDRHATPTTRGCVS---NTGGVF  473 (856)
T ss_pred             HHHHHHHHHH-HHHHHHHHHHHHHHHhhHhccCCCCCCCCCCCCc---hhHHHH


No 14
>XP_016864288.1 PREDICTED: prominin-1 isoform X2 [Homo sapiens]
Probab=96.57  E-value=0.056  Score=63.85  Aligned_cols=270  Identities=14%  Similarity=0.180  Sum_probs=0.0  Template_Neff=8.100

Q ss_pred             CcccchhhHHHhHHHHHHHHHHHHHHHHHHHhhhhHHHHHHHHHHHHHHHHHHHHHHHHHhHhHHHHHHHHHHHHhHhHH
Q Q_2753538       890 GIGVTQNVLYENQKQIANQFNKAISQIQESLTTTSTALGKLQDVVNQNAQALNTLVKQLSSNFGAISSVLNDILSRLDKV  969 (1255)
Q Consensus       890 gigvtqnvlyenqkqianqfnkaisqiqesltttstalgklqdvvnqnaqalntlvkqlssnfgaissvlndilsrldkv  969 (1255)
                      |+.-+...+...-..+..-++....||..-++........+.+..+...+.+-.-++.-..  ..+...++++.+-.+.+
T Consensus       177 ~v~~~~~~v~~~~~d~~~~l~~t~~~i~~l~~~~~~~~~~i~~~L~~~~~~lg~~i~~~l~--~~~~~al~~l~~i~~~~  254 (856)
T XP_016864288.1  177 RIKRSRKLADSNFKDLRTLLNETPEQIKYILAQYNTTKDKAFTDLNSINSVLGGGILDRLR--PNIIPVLDEIKSMATAI  254 (856)
T ss_pred             hHHhhHHHHHHHHHHHHHHHhcCHHHHHHHHHhchHHHHHHHHHHHHHHHHhhHHHHHHhh--hccHHHHHHHHHHHHHH


Q ss_pred             HHHHHHhHHHHhchHHHHHHHHHHHHHHHHHHHhhchhhhc----------hhhHhcCCcceecccCccceeeccCCcCC
Q Q_2753538       970 EAEVQIDRLITGRLQSLQTYVTQQLIRAAEIRASANLAATK----------MSECVLGQSKRVDFCGKGYHLMSFPQAAP 1039 (1255)
Q Consensus       970 eaevqidrlitgrlqslqtyvtqqliraaeirasanlaatk----------msecvlgqskrvdfcgkgyhlmsfpqaap 1039 (1255)
                      ..-.+.=+-+...+..|+.+..|-=..-.++|...+-+.+.          .....+......+.|.             
T Consensus       255 ~~~~~~l~~v~~~~~~L~~~~~~L~~~l~~~k~~l~~~l~~~~c~~~~~~~~C~~~~~~~~~L~~~~-------------  321 (856)
T XP_016864288.1  255 KETKEALENMNSTLKSLHQQSTQLSSSLTSVKTSLRSSLNDPLCLVHPSSETCNSIRLSLSQLNSNP-------------  321 (856)
T ss_pred             HHHHHHHHHHHHHHHHHHHHHHHHHHHHHHHHHHHHHHhcCccccCCCCchhHHHHHHhHhhcCCCc-------------


Q ss_pred             ceEEEEEEEecCcccccccCCccccccCeeeCCCCcEEEEcCceeEEecccccCCeeEeeCCceecCCCCEEEEEecCcc
Q Q_2753538      1040 HGVVFLHVTYVPSQERNFTTAPAICHEGKAYFPREGVFVFNGTSWFITQRNFFSPQIITTDNTFVSGNCDVVIGIINNTV 1119 (1255)
Q Consensus      1040 hgvvflhvtyvpsqernfttapaichegkayfpregvfvfngtswfitqrnffspqiittdntfvsgncdvvigiinntv 1119 (1255)
                            |+...|+-+.-......+-...-.-.+++|.                                           
T Consensus       322 ------~~~~lp~v~~~l~~l~~~~~~~l~~~~~~~~-------------------------------------------  352 (856)
T XP_016864288.1  322 ------ELRQLPPVDAELDNVNNVLRTDLDGLVQQGY-------------------------------------------  352 (856)
T ss_pred             ------chhhCCCcHHHHHHHHHHHhcCHHHHHHHHH-------------------------------------------


Q ss_pred             cCCCCHHHHhHHHHHHHHHhcCCCCCCChhhccccchhHHHHHHHH------HHHHHHHHHHhHhcccHHHhhhHHHHcc
Q Q_2753538      1120 YDPLQPELDSFKEELDKYFKNHTSPDVDLGDISGINASVVNIQKEI------DRLNEVAKNLNESLIDLQELGKYEQYIK 1193 (1255)
Q Consensus      1120 ydplqpeldsfkeeldkyfknhtspdvdlgdisginasvvniqkei------drlnevaknlneslidlqelgkyeqyik 1193 (1255)
                           .+++..++++++-.++...+  -..++..+...+.++.+++      +++.+...+...+..+..+.  |++|-+
T Consensus       353 -----~~~~~i~~~I~~~~~~~~~~--i~~~l~~~~~~i~~~~~~~~~~~~l~~~~~~~~~~~~~~~~~~~~--~~~y~~  423 (856)
T XP_016864288.1  353 -----QSLNDIPDRVQRQTTTVVAG--IKRVLNSIGSDIDNVTQRLPIQDILSAFSVYVNNTESYIHRNLPT--LEEYDS  423 (856)
T ss_pred             -----HHHhhhHHHHHHhHHHHHHH--HHHHHHHHHHHHHHHHhcCChHHHHHHHHHHHHHHHHHHHHccch--hhhHHH


Q ss_pred             chHHHHHHHHHHHHHHHHHHHHHHHHHhhc-----------hHhccCCCCCccc
Q Q_2753538      1194 WPWYVWLGFIAGLIAIVMVTILLCCMTSCC-----------SCLKGACSCGSCC 1236 (1255)
Q Consensus      1194 wpwyvwlgfiagliaivmvtillccmtscc-----------sclkgacscgscc 1236 (1255)
                      +-||+-+|.. .++.++++.+++..+.+||           +|.+   .||++|
T Consensus       424 yR~~~gl~l~-~vlllI~l~~~~gL~~G~cg~r~~~~~~~~~c~~---~~G~~~  473 (856)
T XP_016864288.1  424 YWWLGGLVIC-SLLTLIVIFYYLGLLCGVCGYDRHATPTTRGCVS---NTGGVF  473 (856)
T ss_pred             HHHHHHHHHH-HHHHHHHHHHHHHHHhhHhccCCCCCCCCCCCCc---hhHHHH


No 15
>XP_016864289.1 PREDICTED: prominin-1 isoform X4 [Homo sapiens]
Probab=96.49  E-value=0.064  Score=63.15  Aligned_cols=277  Identities=12%  Similarity=0.155  Sum_probs=0.0  Template_Neff=8.200

Q ss_pred             CcccchhhHHHhHHHHHHHHHHHHHHHHHHHhhhhHHHHHHHHHHHHHHHHHHHHHH--------HHHhHhHHHHHHHHH
Q Q_2753538       890 GIGVTQNVLYENQKQIANQFNKAISQIQESLTTTSTALGKLQDVVNQNAQALNTLVK--------QLSSNFGAISSVLND  961 (1255)
Q Consensus       890 gigvtqnvlyenqkqianqfnkaisqiqesltttstalgklqdvvnqnaqalntlvk--------qlssnfgaissvlnd  961 (1255)
                      |+.-+...+...-..+..-++....||..-++........+.+..+...+.+-.-++        ..-.++..|...+++
T Consensus       186 ~v~~~~~~v~~~~~d~~~~l~~t~~~i~~l~~~~~~~~~~i~~~L~~~~~~~g~~i~~~l~~~~~~al~~l~~i~~~~~~  265 (841)
T XP_016864289.1  186 RIKRSRKLADSNFKDLRTLLNETPEQIKYILAQYNTTKDKAFTDLNSINSVLGGGILDRLRPNIIPVLDEIKSMATAIKE  265 (841)
T ss_pred             hHHhhHHHHHHHHHHHHHHHhcCHHHHHHHHHhchhhHHHHHHHHHhHHHHhhHHHHHHhhhccHHHHHHHHHHHHHHHH


Q ss_pred             HHHhHhHHHHHHHHhHHHHhchHHHHHHHHHHHHHHHHHHHhhchhhhchhhHhcCCcceecccCccceeeccCCcCCce
Q Q_2753538       962 ILSRLDKVEAEVQIDRLITGRLQSLQTYVTQQLIRAAEIRASANLAATKMSECVLGQSKRVDFCGKGYHLMSFPQAAPHG 1041 (1255)
Q Consensus       962 ilsrldkveaevqidrlitgrlqslqtyvtqqliraaeirasanlaatkmsecvlgqskrvdfcgkgyhlmsfpqaaphg 1041 (1255)
                      +..+++.++...+-=+-...+|+.--+-+.++|..+..-.....+.........+......+.|.               
T Consensus       266 ~~~~l~~~~~~~~~L~~~~~~L~~~L~~~k~~l~~~l~~~~c~~~~~~~~C~~~~~~~~~l~~~~---------------  330 (841)
T XP_016864289.1  266 TKEALENMNSTLKSLHQQSTQLSSSLTSVKTSLRSSLNDPLCLVHPSSETCNSIRLSLSQLNSNP---------------  330 (841)
T ss_pred             HHHHHHHHHHHHHHHHHHHHHHHHHHHHHHHHHHHHhcCccccCCCCchHHHHHHHhHhhcCCCc---------------


Q ss_pred             EEEEEEEecCcccccccCCccccccCeeeCCCCcEEEEcCceeEEecccccCCeeEeeCCceecCCCCEEEEEecCcccC
Q Q_2753538      1042 VVFLHVTYVPSQERNFTTAPAICHEGKAYFPREGVFVFNGTSWFITQRNFFSPQIITTDNTFVSGNCDVVIGIINNTVYD 1121 (1255)
Q Consensus      1042 vvflhvtyvpsqernfttapaichegkayfpregvfvfngtswfitqrnffspqiittdntfvsgncdvvigiinntvyd 1121 (1255)
                          |+...|+-+.-......+-.+.-.-.+++|.                                             
T Consensus       331 ----~~~~lp~v~~~l~~l~~~~~~~l~~~~~~~~---------------------------------------------  361 (841)
T XP_016864289.1  331 ----ELRQLPPVDAELDNVNNVLRTDLDGLVQQGY---------------------------------------------  361 (841)
T ss_pred             ----chhcCCCcHHHHHHHHHHHhcCHHHHHHHHH---------------------------------------------


Q ss_pred             CCCHHHHhHHHHHHHHHhcCCCCCCChhhccccchhHHHHHHHH------HHHHHHHHHHhHhcccHHHhhhHHHHccch
Q Q_2753538      1122 PLQPELDSFKEELDKYFKNHTSPDVDLGDISGINASVVNIQKEI------DRLNEVAKNLNESLIDLQELGKYEQYIKWP 1195 (1255)
Q Consensus      1122 plqpeldsfkeeldkyfknhtspdvdlgdisginasvvniqkei------drlnevaknlneslidlqelgkyeqyikwp 1195 (1255)
                         .+++..++++++-.++...+  -..++..+...+.++.+++      +++.+...+...+..+..+.  |++|-++-
T Consensus       362 ---~~~~~i~~~I~~~~~~~~~~--i~~~l~~~~~~i~~~~~~~~i~~~~~~~~~~~~~~~~~~~~~~~~--~~~y~~yR  434 (841)
T XP_016864289.1  362 ---QSLNDIPDRVQRQTTTVVAG--IKRVLNSIGSDIDNVTQRLPIQDILSAFSVYVNNTESYIHRNLPT--LEEYDSYW  434 (841)
T ss_pred             ---HHHhhhHHHHHHhHHHHHHH--HHHHHHHHHHHHHHHHhcCCHHHHHHHHHHHHHHhHHhHHHcchh--hHhHHHHH


Q ss_pred             HHHHHHHHHHHHHHHHHHHHHHHHHhhch------HhccCCCCCccccC
Q Q_2753538      1196 WYVWLGFIAGLIAIVMVTILLCCMTSCCS------CLKGACSCGSCCKF 1238 (1255)
Q Consensus      1196 wyvwlgfiagliaivmvtillccmtsccs------clkgacscgscckf 1238 (1255)
                      ||+-+|.. .++.++.+.+++..+.+||.      -.+..|.+++-.+|
T Consensus       435 ~~~gl~l~-~~lllI~~~~~~gL~~G~cg~r~~~~~~~~~c~~~~G~~~  482 (841)
T XP_016864289.1  435 WLGGLVIC-SLLTLIVIFYYLGLLCGVCGYDRHATPTTRGCVSNTGGVF  482 (841)
T ss_pred             HHHHHHHH-HHHHHHHHHHHHHHHhhHhcCCCCCCCCCCCCCchHHHHH


No 16
>NP_001139324.1 prominin-1 isoform 4 precursor [Homo sapiens]
Probab=96.49  E-value=0.055  Score=63.40  Aligned_cols=272  Identities=12%  Similarity=0.171  Sum_probs=0.0  Template_Neff=8.300

Q ss_pred             CcccchhhHHHhHHHHHHHHHHHHHHHHHHHhhhhHHHHHHHHHHHHHHHHHHHHHH--------HHHhHhHHHHHHHHH
Q Q_2753538       890 GIGVTQNVLYENQKQIANQFNKAISQIQESLTTTSTALGKLQDVVNQNAQALNTLVK--------QLSSNFGAISSVLND  961 (1255)
Q Consensus       890 gigvtqnvlyenqkqianqfnkaisqiqesltttstalgklqdvvnqnaqalntlvk--------qlssnfgaissvlnd  961 (1255)
                      |+.-+...+...-..+..-++....||..-++........+.+..+...+.+-.-++        ..-.++..|...+++
T Consensus       177 ~v~~~~~~v~~~~~d~~~~l~~t~~~i~~l~~~~~~~~~~i~~~L~~~~~~lg~~i~~~l~~~~~~al~~l~~i~~~~~~  256 (825)
T NP_001139324.1  177 RIKRSRKLADSNFKDLRTLLNETPEQIKYILAQYNTTKDKAFTDLNSINSVLGGGILDRLRPNIIPVLDEIKSMATAIKE  256 (825)
T ss_pred             hHHHHHHHHHHHHHHHHHHHhcCHHHHHHHHHhchhHHHHHHHHHHhHHHHhhHHHHHHhhhccHHHHHHHHHHHHHHHH


Q ss_pred             HHHhHhHHHHHHHHhHHHHhchHHHHHHHHHHHHHHHHHHHhhchhhhchhhHhcCCcceecccCccceeeccCCcCCce
Q Q_2753538       962 ILSRLDKVEAEVQIDRLITGRLQSLQTYVTQQLIRAAEIRASANLAATKMSECVLGQSKRVDFCGKGYHLMSFPQAAPHG 1041 (1255)
Q Consensus       962 ilsrldkveaevqidrlitgrlqslqtyvtqqliraaeirasanlaatkmsecvlgqskrvdfcgkgyhlmsfpqaaphg 1041 (1255)
                      +..++..++...+-=+-...+|+.--+-+.++|..+..--....+.........+....+.+.|.               
T Consensus       257 ~~~~l~~~~~~~~~L~~~~~~L~~~l~~~k~~l~~~l~~~~c~~~~~~~~C~~~~~~~~~l~~~~---------------  321 (825)
T NP_001139324.1  257 TKEALENMNSTLKSLHQQSTQLSSSLTSVKTSLRSSLNDPLCLVHPSSETCNSIRLSLSQLNSNP---------------  321 (825)
T ss_pred             HHHHHHHHHHHHHHHHHHHHHHHHHHHHHHHHHHHHhcCccccCCCCchhHHHHHHhHhhcCCCc---------------


Q ss_pred             EEEEEEEecCcccccccCCccccccCeeeCCCCcEEEEcCceeEEecccccCCeeEeeCCceecCCCCEEEEEecCcccC
Q Q_2753538      1042 VVFLHVTYVPSQERNFTTAPAICHEGKAYFPREGVFVFNGTSWFITQRNFFSPQIITTDNTFVSGNCDVVIGIINNTVYD 1121 (1255)
Q Consensus      1042 vvflhvtyvpsqernfttapaichegkayfpregvfvfngtswfitqrnffspqiittdntfvsgncdvvigiinntvyd 1121 (1255)
                          |+...|+-+.-......+-...-.-.+++|.                                             
T Consensus       322 ----~~~~lp~v~~~l~~l~~~~~~~l~~~~~~~~---------------------------------------------  352 (825)
T NP_001139324.1  322 ----ELRQLPPVDAELDNVNNVLRTDLDGLVQQGY---------------------------------------------  352 (825)
T ss_pred             ----chhhCCCchHHHHHHHHHHhcCHHHHHHHHH---------------------------------------------


Q ss_pred             CCCHHHHhHHHHHHHHHhcCCCCCCChhhccccchhHHHHHHHH------HHHHHHHHHHhHhcccHHHhhhHHHHccch
Q Q_2753538      1122 PLQPELDSFKEELDKYFKNHTSPDVDLGDISGINASVVNIQKEI------DRLNEVAKNLNESLIDLQELGKYEQYIKWP 1195 (1255)
Q Consensus      1122 plqpeldsfkeeldkyfknhtspdvdlgdisginasvvniqkei------drlnevaknlneslidlqelgkyeqyikwp 1195 (1255)
                         .+++..++++++-.+....+  -..++..+...+.++.+++      +++++...+...+..+..+.  |++|-++-
T Consensus       353 ---~~~~~i~~~i~~~~~~~~~~--i~~~l~~~~~~i~~~~~~~~i~~~~~~~~~~~~~~~~~~~~~~~~--~~~y~~yr  425 (825)
T NP_001139324.1  353 ---QSLNDIPDRVQRQTTTVVAG--IKRVLNSIGSDIDNVTQRLPIQDILSAFSVYVNNTESYIHRNLPT--LEEYDSYW  425 (825)
T ss_pred             ---HHHhhhHHHHHHhHHHHHHH--HHHHHHHHHHHHHHHHhcCChHHHHHHHHHHHHHHHHHHHHccch--hhhHhHHH


Q ss_pred             HHHHHHHHHHHHHHHHHHHHHHHHHhhc-----------hHhccCCCCCccc
Q Q_2753538      1196 WYVWLGFIAGLIAIVMVTILLCCMTSCC-----------SCLKGACSCGSCC 1236 (1255)
Q Consensus      1196 wyvwlgfiagliaivmvtillccmtscc-----------sclkgacscgscc 1236 (1255)
                      ||+-+|.. .++.++.+.+++..+.+||           +|.+   .||++|
T Consensus       426 ~~~gl~l~-~~lllI~l~~~~gL~~G~cg~r~~~~~~~~~c~~---~~G~~~  473 (825)
T NP_001139324.1  426 WLGGLVIC-SLLTLIVIFYYLGLLCGVCGYDRHATPTTRGCVS---NTGGVF  473 (825)
T ss_pred             HHHHHHHH-HHHHHHHHHHHHHHHHHHhccCCCCCCCCCCCCc---hhHHHH


No 17
>XP_005248253.1 PREDICTED: prominin-1 isoform X9 [Homo sapiens]
Probab=96.49  E-value=0.055  Score=63.40  Aligned_cols=272  Identities=12%  Similarity=0.171  Sum_probs=0.0  Template_Neff=8.300

Q ss_pred             CcccchhhHHHhHHHHHHHHHHHHHHHHHHHhhhhHHHHHHHHHHHHHHHHHHHHHH--------HHHhHhHHHHHHHHH
Q Q_2753538       890 GIGVTQNVLYENQKQIANQFNKAISQIQESLTTTSTALGKLQDVVNQNAQALNTLVK--------QLSSNFGAISSVLND  961 (1255)
Q Consensus       890 gigvtqnvlyenqkqianqfnkaisqiqesltttstalgklqdvvnqnaqalntlvk--------qlssnfgaissvlnd  961 (1255)
                      |+.-+...+...-..+..-++....||..-++........+.+..+...+.+-.-++        ..-.++..|...+++
T Consensus       177 ~v~~~~~~v~~~~~d~~~~l~~t~~~i~~l~~~~~~~~~~i~~~L~~~~~~lg~~i~~~l~~~~~~al~~l~~i~~~~~~  256 (825)
T XP_005248253.1  177 RIKRSRKLADSNFKDLRTLLNETPEQIKYILAQYNTTKDKAFTDLNSINSVLGGGILDRLRPNIIPVLDEIKSMATAIKE  256 (825)
T ss_pred             hHHHHHHHHHHHHHHHHHHHhcCHHHHHHHHHhchhHHHHHHHHHHhHHHHhhHHHHHHhhhccHHHHHHHHHHHHHHHH


Q ss_pred             HHHhHhHHHHHHHHhHHHHhchHHHHHHHHHHHHHHHHHHHhhchhhhchhhHhcCCcceecccCccceeeccCCcCCce
Q Q_2753538       962 ILSRLDKVEAEVQIDRLITGRLQSLQTYVTQQLIRAAEIRASANLAATKMSECVLGQSKRVDFCGKGYHLMSFPQAAPHG 1041 (1255)
Q Consensus       962 ilsrldkveaevqidrlitgrlqslqtyvtqqliraaeirasanlaatkmsecvlgqskrvdfcgkgyhlmsfpqaaphg 1041 (1255)
                      +..++..++...+-=+-...+|+.--+-+.++|..+..--....+.........+....+.+.|.               
T Consensus       257 ~~~~l~~~~~~~~~L~~~~~~L~~~l~~~k~~l~~~l~~~~c~~~~~~~~C~~~~~~~~~l~~~~---------------  321 (825)
T XP_005248253.1  257 TKEALENMNSTLKSLHQQSTQLSSSLTSVKTSLRSSLNDPLCLVHPSSETCNSIRLSLSQLNSNP---------------  321 (825)
T ss_pred             HHHHHHHHHHHHHHHHHHHHHHHHHHHHHHHHHHHHhcCccccCCCCchhHHHHHHhHhhcCCCc---------------


Q ss_pred             EEEEEEEecCcccccccCCccccccCeeeCCCCcEEEEcCceeEEecccccCCeeEeeCCceecCCCCEEEEEecCcccC
Q Q_2753538      1042 VVFLHVTYVPSQERNFTTAPAICHEGKAYFPREGVFVFNGTSWFITQRNFFSPQIITTDNTFVSGNCDVVIGIINNTVYD 1121 (1255)
Q Consensus      1042 vvflhvtyvpsqernfttapaichegkayfpregvfvfngtswfitqrnffspqiittdntfvsgncdvvigiinntvyd 1121 (1255)
                          |+...|+-+.-......+-...-.-.+++|.                                             
T Consensus       322 ----~~~~lp~v~~~l~~l~~~~~~~l~~~~~~~~---------------------------------------------  352 (825)
T XP_005248253.1  322 ----ELRQLPPVDAELDNVNNVLRTDLDGLVQQGY---------------------------------------------  352 (825)
T ss_pred             ----chhhCCCchHHHHHHHHHHhcCHHHHHHHHH---------------------------------------------


Q ss_pred             CCCHHHHhHHHHHHHHHhcCCCCCCChhhccccchhHHHHHHHH------HHHHHHHHHHhHhcccHHHhhhHHHHccch
Q Q_2753538      1122 PLQPELDSFKEELDKYFKNHTSPDVDLGDISGINASVVNIQKEI------DRLNEVAKNLNESLIDLQELGKYEQYIKWP 1195 (1255)
Q Consensus      1122 plqpeldsfkeeldkyfknhtspdvdlgdisginasvvniqkei------drlnevaknlneslidlqelgkyeqyikwp 1195 (1255)
                         .+++..++++++-.+....+  -..++..+...+.++.+++      +++++...+...+..+..+.  |++|-++-
T Consensus       353 ---~~~~~i~~~i~~~~~~~~~~--i~~~l~~~~~~i~~~~~~~~i~~~~~~~~~~~~~~~~~~~~~~~~--~~~y~~yr  425 (825)
T XP_005248253.1  353 ---QSLNDIPDRVQRQTTTVVAG--IKRVLNSIGSDIDNVTQRLPIQDILSAFSVYVNNTESYIHRNLPT--LEEYDSYW  425 (825)
T ss_pred             ---HHHhhhHHHHHHhHHHHHHH--HHHHHHHHHHHHHHHHhcCChHHHHHHHHHHHHHHHHHHHHccch--hhhHhHHH


Q ss_pred             HHHHHHHHHHHHHHHHHHHHHHHHHhhc-----------hHhccCCCCCccc
Q Q_2753538      1196 WYVWLGFIAGLIAIVMVTILLCCMTSCC-----------SCLKGACSCGSCC 1236 (1255)
Q Consensus      1196 wyvwlgfiagliaivmvtillccmtscc-----------sclkgacscgscc 1236 (1255)
                      ||+-+|.. .++.++.+.+++..+.+||           +|.+   .||++|
T Consensus       426 ~~~gl~l~-~~lllI~l~~~~gL~~G~cg~r~~~~~~~~~c~~---~~G~~~  473 (825)
T XP_005248253.1  426 WLGGLVIC-SLLTLIVIFYYLGLLCGVCGYDRHATPTTRGCVS---NTGGVF  473 (825)
T ss_pred             HHHHHHHH-HHHHHHHHHHHHHHHHHHhccCCCCCCCCCCCCc---hhHHHH


No 18
>XP_016864292.1 PREDICTED: prominin-1 isoform X9 [Homo sapiens]
Probab=96.49  E-value=0.055  Score=63.40  Aligned_cols=272  Identities=12%  Similarity=0.171  Sum_probs=0.0  Template_Neff=8.300

Q ss_pred             CcccchhhHHHhHHHHHHHHHHHHHHHHHHHhhhhHHHHHHHHHHHHHHHHHHHHHH--------HHHhHhHHHHHHHHH
Q Q_2753538       890 GIGVTQNVLYENQKQIANQFNKAISQIQESLTTTSTALGKLQDVVNQNAQALNTLVK--------QLSSNFGAISSVLND  961 (1255)
Q Consensus       890 gigvtqnvlyenqkqianqfnkaisqiqesltttstalgklqdvvnqnaqalntlvk--------qlssnfgaissvlnd  961 (1255)
                      |+.-+...+...-..+..-++....||..-++........+.+..+...+.+-.-++        ..-.++..|...+++
T Consensus       177 ~v~~~~~~v~~~~~d~~~~l~~t~~~i~~l~~~~~~~~~~i~~~L~~~~~~lg~~i~~~l~~~~~~al~~l~~i~~~~~~  256 (825)
T XP_016864292.1  177 RIKRSRKLADSNFKDLRTLLNETPEQIKYILAQYNTTKDKAFTDLNSINSVLGGGILDRLRPNIIPVLDEIKSMATAIKE  256 (825)
T ss_pred             hHHHHHHHHHHHHHHHHHHHhcCHHHHHHHHHhchhHHHHHHHHHHhHHHHhhHHHHHHhhhccHHHHHHHHHHHHHHHH


Q ss_pred             HHHhHhHHHHHHHHhHHHHhchHHHHHHHHHHHHHHHHHHHhhchhhhchhhHhcCCcceecccCccceeeccCCcCCce
Q Q_2753538       962 ILSRLDKVEAEVQIDRLITGRLQSLQTYVTQQLIRAAEIRASANLAATKMSECVLGQSKRVDFCGKGYHLMSFPQAAPHG 1041 (1255)
Q Consensus       962 ilsrldkveaevqidrlitgrlqslqtyvtqqliraaeirasanlaatkmsecvlgqskrvdfcgkgyhlmsfpqaaphg 1041 (1255)
                      +..++..++...+-=+-...+|+.--+-+.++|..+..--....+.........+....+.+.|.               
T Consensus       257 ~~~~l~~~~~~~~~L~~~~~~L~~~l~~~k~~l~~~l~~~~c~~~~~~~~C~~~~~~~~~l~~~~---------------  321 (825)
T XP_016864292.1  257 TKEALENMNSTLKSLHQQSTQLSSSLTSVKTSLRSSLNDPLCLVHPSSETCNSIRLSLSQLNSNP---------------  321 (825)
T ss_pred             HHHHHHHHHHHHHHHHHHHHHHHHHHHHHHHHHHHHhcCccccCCCCchhHHHHHHhHhhcCCCc---------------


Q ss_pred             EEEEEEEecCcccccccCCccccccCeeeCCCCcEEEEcCceeEEecccccCCeeEeeCCceecCCCCEEEEEecCcccC
Q Q_2753538      1042 VVFLHVTYVPSQERNFTTAPAICHEGKAYFPREGVFVFNGTSWFITQRNFFSPQIITTDNTFVSGNCDVVIGIINNTVYD 1121 (1255)
Q Consensus      1042 vvflhvtyvpsqernfttapaichegkayfpregvfvfngtswfitqrnffspqiittdntfvsgncdvvigiinntvyd 1121 (1255)
                          |+...|+-+.-......+-...-.-.+++|.                                             
T Consensus       322 ----~~~~lp~v~~~l~~l~~~~~~~l~~~~~~~~---------------------------------------------  352 (825)
T XP_016864292.1  322 ----ELRQLPPVDAELDNVNNVLRTDLDGLVQQGY---------------------------------------------  352 (825)
T ss_pred             ----chhhCCCchHHHHHHHHHHhcCHHHHHHHHH---------------------------------------------


Q ss_pred             CCCHHHHhHHHHHHHHHhcCCCCCCChhhccccchhHHHHHHHH------HHHHHHHHHHhHhcccHHHhhhHHHHccch
Q Q_2753538      1122 PLQPELDSFKEELDKYFKNHTSPDVDLGDISGINASVVNIQKEI------DRLNEVAKNLNESLIDLQELGKYEQYIKWP 1195 (1255)
Q Consensus      1122 plqpeldsfkeeldkyfknhtspdvdlgdisginasvvniqkei------drlnevaknlneslidlqelgkyeqyikwp 1195 (1255)
                         .+++..++++++-.+....+  -..++..+...+.++.+++      +++++...+...+..+..+.  |++|-++-
T Consensus       353 ---~~~~~i~~~i~~~~~~~~~~--i~~~l~~~~~~i~~~~~~~~i~~~~~~~~~~~~~~~~~~~~~~~~--~~~y~~yr  425 (825)
T XP_016864292.1  353 ---QSLNDIPDRVQRQTTTVVAG--IKRVLNSIGSDIDNVTQRLPIQDILSAFSVYVNNTESYIHRNLPT--LEEYDSYW  425 (825)
T ss_pred             ---HHHhhhHHHHHHhHHHHHHH--HHHHHHHHHHHHHHHHhcCChHHHHHHHHHHHHHHHHHHHHccch--hhhHhHHH


Q ss_pred             HHHHHHHHHHHHHHHHHHHHHHHHHhhc-----------hHhccCCCCCccc
Q Q_2753538      1196 WYVWLGFIAGLIAIVMVTILLCCMTSCC-----------SCLKGACSCGSCC 1236 (1255)
Q Consensus      1196 wyvwlgfiagliaivmvtillccmtscc-----------sclkgacscgscc 1236 (1255)
                      ||+-+|.. .++.++.+.+++..+.+||           +|.+   .||++|
T Consensus       426 ~~~gl~l~-~~lllI~l~~~~gL~~G~cg~r~~~~~~~~~c~~---~~G~~~  473 (825)
T XP_016864292.1  426 WLGGLVIC-SLLTLIVIFYYLGLLCGVCGYDRHATPTTRGCVS---NTGGVF  473 (825)
T ss_pred             HHHHHHHH-HHHHHHHHHHHHHHHHHHhccCCCCCCCCCCCCc---hhHHHH


No 19
>XP_016864293.1 PREDICTED: prominin-1 isoform X9 [Homo sapiens]
Probab=96.49  E-value=0.055  Score=63.40  Aligned_cols=272  Identities=12%  Similarity=0.171  Sum_probs=0.0  Template_Neff=8.300

Q ss_pred             CcccchhhHHHhHHHHHHHHHHHHHHHHHHHhhhhHHHHHHHHHHHHHHHHHHHHHH--------HHHhHhHHHHHHHHH
Q Q_2753538       890 GIGVTQNVLYENQKQIANQFNKAISQIQESLTTTSTALGKLQDVVNQNAQALNTLVK--------QLSSNFGAISSVLND  961 (1255)
Q Consensus       890 gigvtqnvlyenqkqianqfnkaisqiqesltttstalgklqdvvnqnaqalntlvk--------qlssnfgaissvlnd  961 (1255)
                      |+.-+...+...-..+..-++....||..-++........+.+..+...+.+-.-++        ..-.++..|...+++
T Consensus       177 ~v~~~~~~v~~~~~d~~~~l~~t~~~i~~l~~~~~~~~~~i~~~L~~~~~~lg~~i~~~l~~~~~~al~~l~~i~~~~~~  256 (825)
T XP_016864293.1  177 RIKRSRKLADSNFKDLRTLLNETPEQIKYILAQYNTTKDKAFTDLNSINSVLGGGILDRLRPNIIPVLDEIKSMATAIKE  256 (825)
T ss_pred             hHHHHHHHHHHHHHHHHHHHhcCHHHHHHHHHhchhHHHHHHHHHHhHHHHhhHHHHHHhhhccHHHHHHHHHHHHHHHH


Q ss_pred             HHHhHhHHHHHHHHhHHHHhchHHHHHHHHHHHHHHHHHHHhhchhhhchhhHhcCCcceecccCccceeeccCCcCCce
Q Q_2753538       962 ILSRLDKVEAEVQIDRLITGRLQSLQTYVTQQLIRAAEIRASANLAATKMSECVLGQSKRVDFCGKGYHLMSFPQAAPHG 1041 (1255)
Q Consensus       962 ilsrldkveaevqidrlitgrlqslqtyvtqqliraaeirasanlaatkmsecvlgqskrvdfcgkgyhlmsfpqaaphg 1041 (1255)
                      +..++..++...+-=+-...+|+.--+-+.++|..+..--....+.........+....+.+.|.               
T Consensus       257 ~~~~l~~~~~~~~~L~~~~~~L~~~l~~~k~~l~~~l~~~~c~~~~~~~~C~~~~~~~~~l~~~~---------------  321 (825)
T XP_016864293.1  257 TKEALENMNSTLKSLHQQSTQLSSSLTSVKTSLRSSLNDPLCLVHPSSETCNSIRLSLSQLNSNP---------------  321 (825)
T ss_pred             HHHHHHHHHHHHHHHHHHHHHHHHHHHHHHHHHHHHhcCccccCCCCchhHHHHHHhHhhcCCCc---------------


Q ss_pred             EEEEEEEecCcccccccCCccccccCeeeCCCCcEEEEcCceeEEecccccCCeeEeeCCceecCCCCEEEEEecCcccC
Q Q_2753538      1042 VVFLHVTYVPSQERNFTTAPAICHEGKAYFPREGVFVFNGTSWFITQRNFFSPQIITTDNTFVSGNCDVVIGIINNTVYD 1121 (1255)
Q Consensus      1042 vvflhvtyvpsqernfttapaichegkayfpregvfvfngtswfitqrnffspqiittdntfvsgncdvvigiinntvyd 1121 (1255)
                          |+...|+-+.-......+-...-.-.+++|.                                             
T Consensus       322 ----~~~~lp~v~~~l~~l~~~~~~~l~~~~~~~~---------------------------------------------  352 (825)
T XP_016864293.1  322 ----ELRQLPPVDAELDNVNNVLRTDLDGLVQQGY---------------------------------------------  352 (825)
T ss_pred             ----chhhCCCchHHHHHHHHHHhcCHHHHHHHHH---------------------------------------------


Q ss_pred             CCCHHHHhHHHHHHHHHhcCCCCCCChhhccccchhHHHHHHHH------HHHHHHHHHHhHhcccHHHhhhHHHHccch
Q Q_2753538      1122 PLQPELDSFKEELDKYFKNHTSPDVDLGDISGINASVVNIQKEI------DRLNEVAKNLNESLIDLQELGKYEQYIKWP 1195 (1255)
Q Consensus      1122 plqpeldsfkeeldkyfknhtspdvdlgdisginasvvniqkei------drlnevaknlneslidlqelgkyeqyikwp 1195 (1255)
                         .+++..++++++-.+....+  -..++..+...+.++.+++      +++++...+...+..+..+.  |++|-++-
T Consensus       353 ---~~~~~i~~~i~~~~~~~~~~--i~~~l~~~~~~i~~~~~~~~i~~~~~~~~~~~~~~~~~~~~~~~~--~~~y~~yr  425 (825)
T XP_016864293.1  353 ---QSLNDIPDRVQRQTTTVVAG--IKRVLNSIGSDIDNVTQRLPIQDILSAFSVYVNNTESYIHRNLPT--LEEYDSYW  425 (825)
T ss_pred             ---HHHhhhHHHHHHhHHHHHHH--HHHHHHHHHHHHHHHHhcCChHHHHHHHHHHHHHHHHHHHHccch--hhhHhHHH


Q ss_pred             HHHHHHHHHHHHHHHHHHHHHHHHHhhc-----------hHhccCCCCCccc
Q Q_2753538      1196 WYVWLGFIAGLIAIVMVTILLCCMTSCC-----------SCLKGACSCGSCC 1236 (1255)
Q Consensus      1196 wyvwlgfiagliaivmvtillccmtscc-----------sclkgacscgscc 1236 (1255)
                      ||+-+|.. .++.++.+.+++..+.+||           +|.+   .||++|
T Consensus       426 ~~~gl~l~-~~lllI~l~~~~gL~~G~cg~r~~~~~~~~~c~~---~~G~~~  473 (825)
T XP_016864293.1  426 WLGGLVIC-SLLTLIVIFYYLGLLCGVCGYDRHATPTTRGCVS---NTGGVF  473 (825)
T ss_pred             HHHHHHHH-HHHHHHHHHHHHHHHHHHhccCCCCCCCCCCCCc---hhHHHH


No 20
>XP_016864294.1 PREDICTED: prominin-1 isoform X9 [Homo sapiens]
Probab=96.49  E-value=0.055  Score=63.40  Aligned_cols=272  Identities=12%  Similarity=0.171  Sum_probs=0.0  Template_Neff=8.300

Q ss_pred             CcccchhhHHHhHHHHHHHHHHHHHHHHHHHhhhhHHHHHHHHHHHHHHHHHHHHHH--------HHHhHhHHHHHHHHH
Q Q_2753538       890 GIGVTQNVLYENQKQIANQFNKAISQIQESLTTTSTALGKLQDVVNQNAQALNTLVK--------QLSSNFGAISSVLND  961 (1255)
Q Consensus       890 gigvtqnvlyenqkqianqfnkaisqiqesltttstalgklqdvvnqnaqalntlvk--------qlssnfgaissvlnd  961 (1255)
                      |+.-+...+...-..+..-++....||..-++........+.+..+...+.+-.-++        ..-.++..|...+++
T Consensus       177 ~v~~~~~~v~~~~~d~~~~l~~t~~~i~~l~~~~~~~~~~i~~~L~~~~~~lg~~i~~~l~~~~~~al~~l~~i~~~~~~  256 (825)
T XP_016864294.1  177 RIKRSRKLADSNFKDLRTLLNETPEQIKYILAQYNTTKDKAFTDLNSINSVLGGGILDRLRPNIIPVLDEIKSMATAIKE  256 (825)
T ss_pred             hHHHHHHHHHHHHHHHHHHHhcCHHHHHHHHHhchhHHHHHHHHHHhHHHHhhHHHHHHhhhccHHHHHHHHHHHHHHHH


Q ss_pred             HHHhHhHHHHHHHHhHHHHhchHHHHHHHHHHHHHHHHHHHhhchhhhchhhHhcCCcceecccCccceeeccCCcCCce
Q Q_2753538       962 ILSRLDKVEAEVQIDRLITGRLQSLQTYVTQQLIRAAEIRASANLAATKMSECVLGQSKRVDFCGKGYHLMSFPQAAPHG 1041 (1255)
Q Consensus       962 ilsrldkveaevqidrlitgrlqslqtyvtqqliraaeirasanlaatkmsecvlgqskrvdfcgkgyhlmsfpqaaphg 1041 (1255)
                      +..++..++...+-=+-...+|+.--+-+.++|..+..--....+.........+....+.+.|.               
T Consensus       257 ~~~~l~~~~~~~~~L~~~~~~L~~~l~~~k~~l~~~l~~~~c~~~~~~~~C~~~~~~~~~l~~~~---------------  321 (825)
T XP_016864294.1  257 TKEALENMNSTLKSLHQQSTQLSSSLTSVKTSLRSSLNDPLCLVHPSSETCNSIRLSLSQLNSNP---------------  321 (825)
T ss_pred             HHHHHHHHHHHHHHHHHHHHHHHHHHHHHHHHHHHHhcCccccCCCCchhHHHHHHhHhhcCCCc---------------


Q ss_pred             EEEEEEEecCcccccccCCccccccCeeeCCCCcEEEEcCceeEEecccccCCeeEeeCCceecCCCCEEEEEecCcccC
Q Q_2753538      1042 VVFLHVTYVPSQERNFTTAPAICHEGKAYFPREGVFVFNGTSWFITQRNFFSPQIITTDNTFVSGNCDVVIGIINNTVYD 1121 (1255)
Q Consensus      1042 vvflhvtyvpsqernfttapaichegkayfpregvfvfngtswfitqrnffspqiittdntfvsgncdvvigiinntvyd 1121 (1255)
                          |+...|+-+.-......+-...-.-.+++|.                                             
T Consensus       322 ----~~~~lp~v~~~l~~l~~~~~~~l~~~~~~~~---------------------------------------------  352 (825)
T XP_016864294.1  322 ----ELRQLPPVDAELDNVNNVLRTDLDGLVQQGY---------------------------------------------  352 (825)
T ss_pred             ----chhhCCCchHHHHHHHHHHhcCHHHHHHHHH---------------------------------------------


Q ss_pred             CCCHHHHhHHHHHHHHHhcCCCCCCChhhccccchhHHHHHHHH------HHHHHHHHHHhHhcccHHHhhhHHHHccch
Q Q_2753538      1122 PLQPELDSFKEELDKYFKNHTSPDVDLGDISGINASVVNIQKEI------DRLNEVAKNLNESLIDLQELGKYEQYIKWP 1195 (1255)
Q Consensus      1122 plqpeldsfkeeldkyfknhtspdvdlgdisginasvvniqkei------drlnevaknlneslidlqelgkyeqyikwp 1195 (1255)
                         .+++..++++++-.+....+  -..++..+...+.++.+++      +++++...+...+..+..+.  |++|-++-
T Consensus       353 ---~~~~~i~~~i~~~~~~~~~~--i~~~l~~~~~~i~~~~~~~~i~~~~~~~~~~~~~~~~~~~~~~~~--~~~y~~yr  425 (825)
T XP_016864294.1  353 ---QSLNDIPDRVQRQTTTVVAG--IKRVLNSIGSDIDNVTQRLPIQDILSAFSVYVNNTESYIHRNLPT--LEEYDSYW  425 (825)
T ss_pred             ---HHHhhhHHHHHHhHHHHHHH--HHHHHHHHHHHHHHHHhcCChHHHHHHHHHHHHHHHHHHHHccch--hhhHhHHH


Q ss_pred             HHHHHHHHHHHHHHHHHHHHHHHHHhhc-----------hHhccCCCCCccc
Q Q_2753538      1196 WYVWLGFIAGLIAIVMVTILLCCMTSCC-----------SCLKGACSCGSCC 1236 (1255)
Q Consensus      1196 wyvwlgfiagliaivmvtillccmtscc-----------sclkgacscgscc 1236 (1255)
                      ||+-+|.. .++.++.+.+++..+.+||           +|.+   .||++|
T Consensus       426 ~~~gl~l~-~~lllI~l~~~~gL~~G~cg~r~~~~~~~~~c~~---~~G~~~  473 (825)
T XP_016864294.1  426 WLGGLVIC-SLLTLIVIFYYLGLLCGVCGYDRHATPTTRGCVS---NTGGVF  473 (825)
T ss_pred             HHHHHHHH-HHHHHHHHHHHHHHHHHHhccCCCCCCCCCCCCc---hhHHHH


No 21
>XP_006714037.1 PREDICTED: prominin-1 isoform X11 [Homo sapiens]
Probab=96.43  E-value=0.066  Score=62.32  Aligned_cols=279  Identities=12%  Similarity=0.181  Sum_probs=0.0  Template_Neff=8.400

Q ss_pred             CcccchhhHHHhHHHHHHHHHHHHHHHHHHHhhhhHHHHHHHHHHHHHHH-HHHHHHHHHHhHhHHHHHHHHHHHHhHhH
Q Q_2753538       890 GIGVTQNVLYENQKQIANQFNKAISQIQESLTTTSTALGKLQDVVNQNAQ-ALNTLVKQLSSNFGAISSVLNDILSRLDK  968 (1255)
Q Consensus       890 gigvtqnvlyenqkqianqfnkaisqiqesltttstalgklqdvvnqnaq-alntlvkqlssnfgaissvlndilsrldk  968 (1255)
                      |+.-....+...-..+..-++....||..-+...+..+..+.+.++..++ .-..+.+++..+.+..-.-+.+|.+.+++
T Consensus       108 ~v~~~~~~v~~~~~d~~~~~~~t~~~i~~l~~~~~~~~~~i~~~L~~~~~~~g~~i~~~l~~~~~~~l~~l~~i~~~~~~  187 (787)
T XP_006714037.1  108 RIKRSRKLADSNFKDLRTLLNETPEQIKYILAQYNTTKDKAFTDLNSINSVLGGGILDRLRPNIIPVLDEIKSMATAIKE  187 (787)
T ss_pred             hHHhhHHHHHHHHHHHHHHHhcCHHHHHHHHHhchHHHHHHHHHHHhHhHHhhHHHHHHhhhccHHHHHHHHHHHHHHHH


Q ss_pred             HHHHHHHhHHHHhchHHHHHHHHHHHHHHHHHHHhhchhhhchhhHhcCCcceecccCccceeeccCCcCCceEEEEEEE
Q Q_2753538       969 VEAEVQIDRLITGRLQSLQTYVTQQLIRAAEIRASANLAATKMSECVLGQSKRVDFCGKGYHLMSFPQAAPHGVVFLHVT 1048 (1255)
Q Consensus       969 veaevqidrlitgrlqslqtyvtqqliraaeirasanlaatkmsecvlgqskrvdfcgkgyhlmsfpqaaphgvvflhvt 1048 (1255)
                      +.+.++-=+--+.+|+.+.......|-.....-.+.      +++|--.+...-..|.+-.+-...-...+      |..
T Consensus       188 ~~~~l~~i~~~~~~L~~~~~~L~~~L~~lk~~l~~~------l~~~~~~~~~~~~~C~~~~~~~~~l~~~~------~~~  255 (787)
T XP_006714037.1  188 TKEALENMNSTLKSLHQQSTQLSSSLTSVKTSLRSS------LNDPLCLVHPSSETCNSIRLSLSQLNSNP------ELR  255 (787)
T ss_pred             HHHHHHHHHHHHHHHHHHHHHHHHHHHHHHHHHHHH------hcCccccCCCCchhHHHHHHHHHhcCCCc------chh


Q ss_pred             ecCcccccccCCccccccCeeeCCCCcEEEEcCceeEEecccccCCeeEeeCCceecCCCCEEEEEecCcccCCCCHHHH
Q Q_2753538      1049 YVPSQERNFTTAPAICHEGKAYFPREGVFVFNGTSWFITQRNFFSPQIITTDNTFVSGNCDVVIGIINNTVYDPLQPELD 1128 (1255)
Q Consensus      1049 yvpsqernfttapaichegkayfpregvfvfngtswfitqrnffspqiittdntfvsgncdvvigiinntvydplqpeld 1128 (1255)
                      ..|+-+.-......+-...-...+++|.                                                ..++
T Consensus       256 ~lp~v~~~l~~l~~~~~~nl~~~v~~~~------------------------------------------------~~~~  287 (787)
T XP_006714037.1  256 QLPPVDAELDNVNNVLRTDLDGLVQQGY------------------------------------------------QSLN  287 (787)
T ss_pred             cCCCcHHHHHHHHHHHhcCHHHHHHHHH------------------------------------------------HHHh


Q ss_pred             hHHHHHHHHHhcCCCCCCChhhccccchhHHHHHHHH------HHHHHHHHHHhHhcccHHHhhhHHHHccchHHHHHHH
Q Q_2753538      1129 SFKEELDKYFKNHTSPDVDLGDISGINASVVNIQKEI------DRLNEVAKNLNESLIDLQELGKYEQYIKWPWYVWLGF 1202 (1255)
Q Consensus      1129 sfkeeldkyfknhtspdvdlgdisginasvvniqkei------drlnevaknlneslidlqelgkyeqyikwpwyvwlgf 1202 (1255)
                      ...+++++..+.+..+  -..++..+...+.++.+++      +++.+...+...++.+..+.  +++|.+|-||+-+|.
T Consensus       288 ~i~~~i~~~~~~~~~~--i~~~l~~~~~~i~~~~~~~~~~~~~~~~~~~i~~~~~~~~~~~~~--~~~y~~yr~~~gl~l  363 (787)
T XP_006714037.1  288 DIPDRVQRQTTTVVAG--IKRVLNSIGSDIDNVTQRLPIQDILSAFSVYVNNTESYIHRNLPT--LEEYDSYWWLGGLVI  363 (787)
T ss_pred             hHHHHHHHhHHHHHHH--HHHHHHHHHHHHHHHHhcCCHHHHHHHHHHHHHHHHHHHHHhchh--hHhHhHHHHHHHHHH


Q ss_pred             HHHHHHHHHHHHHHHHHHhhc-----------hHhccCCCCCccc
Q Q_2753538      1203 IAGLIAIVMVTILLCCMTSCC-----------SCLKGACSCGSCC 1236 (1255)
Q Consensus      1203 iagliaivmvtillccmtscc-----------sclkgacscgscc 1236 (1255)
                      . .++.++++..++..+.+||           +|.+   .||++|
T Consensus       364 ~-~~~lli~~~~~~gl~~G~cg~~~~~~p~~~~c~~---~~Gg~~  404 (787)
T XP_006714037.1  364 C-SLLTLIVIFYYLGLLCGVCGYDRHATPTTRGCVS---NTGGVF  404 (787)
T ss_pred             H-HHHHHHHHHHHHHHHHHHhccCCCCCCCCCCCCc---hhHHHH


No 22
>NP_006008.1 prominin-1 isoform 1 precursor [Homo sapiens]
Probab=95.87  E-value=0.29  Score=58.34  Aligned_cols=276  Identities=12%  Similarity=0.154  Sum_probs=0.0  Template_Neff=8.100

Q ss_pred             CcccchhhHHHhHHHHHHHHHHHHHHHHHHHhhhhHHHHHHHHHHHHHHHHHHHHHH--------HHHhHhHHHHHHHHH
Q Q_2753538       890 GIGVTQNVLYENQKQIANQFNKAISQIQESLTTTSTALGKLQDVVNQNAQALNTLVK--------QLSSNFGAISSVLND  961 (1255)
Q Consensus       890 gigvtqnvlyenqkqianqfnkaisqiqesltttstalgklqdvvnqnaqalntlvk--------qlssnfgaissvlnd  961 (1255)
                      |+.-+...+...-..+..-++....||..-++........+.+..+.....+-.-+.        ..-.++..|...+++
T Consensus       186 ~v~~~~~~v~~~~~d~~~~l~~t~~~i~~l~~~~~~~~~~i~~~L~~~~~~lg~~i~~~l~~~~~~al~~l~~i~~~~~~  265 (865)
T NP_006008.1     186 RIKRSRKLADSNFKDLRTLLNETPEQIKYILAQYNTTKDKAFTDLNSINSVLGGGILDRLRPNIIPVLDEIKSMATAIKE  265 (865)
T ss_pred             HHHHhHHHHHHHHHHHHHHHHcCHHHHHHHHHhcchhHHHHHHHHHhHHHHhhHHHHHHhhhccHHHHHHHHHHHHHHHH


Q ss_pred             HHHhHhHHHHHHHHhHHHHhchHHHHHHHHHHHHHHHHHHHhhchhhhchhhHhcCCcceecccCccceeeccCCcCCce
Q Q_2753538       962 ILSRLDKVEAEVQIDRLITGRLQSLQTYVTQQLIRAAEIRASANLAATKMSECVLGQSKRVDFCGKGYHLMSFPQAAPHG 1041 (1255)
Q Consensus       962 ilsrldkveaevqidrlitgrlqslqtyvtqqliraaeirasanlaatkmsecvlgqskrvdfcgkgyhlmsfpqaaphg 1041 (1255)
                      +..+|..++....-=+-...+|+.--+-+.++|..+..--....+.........+......+.|.               
T Consensus       266 ~~~~l~~v~~~~~~L~~~~~~L~~~l~~~k~~l~~~l~~~~c~~~~~~~~C~~~~~~~~~l~~~~---------------  330 (865)
T NP_006008.1     266 TKEALENMNSTLKSLHQQSTQLSSSLTSVKTSLRSSLNDPLCLVHPSSETCNSIRLSLSQLNSNP---------------  330 (865)
T ss_pred             HHHHHHHHHHHHHHHHHHHHHHHHHHHHHHHHHHHHhcCccccCCCCchHHHHHHHhHhhcCCCc---------------


Q ss_pred             EEEEEEEecCcccccccCCccccccCeeeCCCCcEEEEcCceeEEecccccCCeeEeeCCceecCCCCEEEEEecCcccC
Q Q_2753538      1042 VVFLHVTYVPSQERNFTTAPAICHEGKAYFPREGVFVFNGTSWFITQRNFFSPQIITTDNTFVSGNCDVVIGIINNTVYD 1121 (1255)
Q Consensus      1042 vvflhvtyvpsqernfttapaichegkayfpregvfvfngtswfitqrnffspqiittdntfvsgncdvvigiinntvyd 1121 (1255)
                          |....|+-+.-......+-...-.-.+++|.                                             
T Consensus       331 ----~~~~lp~v~~~l~~l~~~~~~~l~~~~~~~~---------------------------------------------  361 (865)
T NP_006008.1     331 ----ELRQLPPVDAELDNVNNVLRTDLDGLVQQGY---------------------------------------------  361 (865)
T ss_pred             ----chhhCCCcHHHHHHHHHHHhcCHHHHHHHHH---------------------------------------------


Q ss_pred             CCCHHHHhHHHHHHHHHhcCCCCCCChhhccccchhHHHHHHHH------HHHHHHHHHHhHhcccHHHhhhHHHHccch
Q Q_2753538      1122 PLQPELDSFKEELDKYFKNHTSPDVDLGDISGINASVVNIQKEI------DRLNEVAKNLNESLIDLQELGKYEQYIKWP 1195 (1255)
Q Consensus      1122 plqpeldsfkeeldkyfknhtspdvdlgdisginasvvniqkei------drlnevaknlneslidlqelgkyeqyikwp 1195 (1255)
                         .+++..++++++-.+....+  -..++..+...+.++.+++      +.+.+...+...+..+..+.  |++|-++-
T Consensus       362 ---~~~~~i~~~I~~~~~~~~~~--i~~~l~~~~~~i~~~~~~~~i~~~~~~~~~~i~~~~~~~~~~~~~--~~~y~~yR  434 (865)
T NP_006008.1     362 ---QSLNDIPDRVQRQTTTVVAG--IKRVLNSIGSDIDNVTQRLPIQDILSAFSVYVNNTESYIHRNLPT--LEEYDSYW  434 (865)
T ss_pred             ---HHHhhhHHHHHHhHHHHHHH--HHHHHHHHHHHHHHHHhcCChHHHHHHHHHHHHHHHHhHHHhchh--hhhHHHHH


Q ss_pred             HHHHHHHHHHHHHHHHHHHHHHHHHhhchHhccC-CCCCcccc
Q Q_2753538      1196 WYVWLGFIAGLIAIVMVTILLCCMTSCCSCLKGA-CSCGSCCK 1237 (1255)
Q Consensus      1196 wyvwlgfiagliaivmvtillccmtsccsclkga-cscgscck 1237 (1255)
                      ||+-+|.. .++.++.+.+++..+.+||.=.+.+ -.-.+||+
T Consensus       435 ~~~gl~l~-~~lllI~~~~~~gL~~G~cg~~~~~~~~~~~c~~  476 (865)
T NP_006008.1     435 WLGGLVIC-SLLTLIVIFYYLGLLCGVCGYDRHATPTTRGCVS  476 (865)
T ss_pred             HHHHHHHH-HHHHHHHHHHHHHHHhhHhcCCCCCCCCCCCCCc


No 23
>XP_011512192.1 PREDICTED: prominin-1 isoform X1 [Homo sapiens]
Probab=95.87  E-value=0.29  Score=58.34  Aligned_cols=276  Identities=12%  Similarity=0.154  Sum_probs=0.0  Template_Neff=8.100

Q ss_pred             CcccchhhHHHhHHHHHHHHHHHHHHHHHHHhhhhHHHHHHHHHHHHHHHHHHHHHH--------HHHhHhHHHHHHHHH
Q Q_2753538       890 GIGVTQNVLYENQKQIANQFNKAISQIQESLTTTSTALGKLQDVVNQNAQALNTLVK--------QLSSNFGAISSVLND  961 (1255)
Q Consensus       890 gigvtqnvlyenqkqianqfnkaisqiqesltttstalgklqdvvnqnaqalntlvk--------qlssnfgaissvlnd  961 (1255)
                      |+.-+...+...-..+..-++....||..-++........+.+..+.....+-.-+.        ..-.++..|...+++
T Consensus       186 ~v~~~~~~v~~~~~d~~~~l~~t~~~i~~l~~~~~~~~~~i~~~L~~~~~~lg~~i~~~l~~~~~~al~~l~~i~~~~~~  265 (865)
T XP_011512192.1  186 RIKRSRKLADSNFKDLRTLLNETPEQIKYILAQYNTTKDKAFTDLNSINSVLGGGILDRLRPNIIPVLDEIKSMATAIKE  265 (865)
T ss_pred             HHHHhHHHHHHHHHHHHHHHHcCHHHHHHHHHhcchhHHHHHHHHHhHHHHhhHHHHHHhhhccHHHHHHHHHHHHHHHH


Q ss_pred             HHHhHhHHHHHHHHhHHHHhchHHHHHHHHHHHHHHHHHHHhhchhhhchhhHhcCCcceecccCccceeeccCCcCCce
Q Q_2753538       962 ILSRLDKVEAEVQIDRLITGRLQSLQTYVTQQLIRAAEIRASANLAATKMSECVLGQSKRVDFCGKGYHLMSFPQAAPHG 1041 (1255)
Q Consensus       962 ilsrldkveaevqidrlitgrlqslqtyvtqqliraaeirasanlaatkmsecvlgqskrvdfcgkgyhlmsfpqaaphg 1041 (1255)
                      +..+|..++....-=+-...+|+.--+-+.++|..+..--....+.........+......+.|.               
T Consensus       266 ~~~~l~~v~~~~~~L~~~~~~L~~~l~~~k~~l~~~l~~~~c~~~~~~~~C~~~~~~~~~l~~~~---------------  330 (865)
T XP_011512192.1  266 TKEALENMNSTLKSLHQQSTQLSSSLTSVKTSLRSSLNDPLCLVHPSSETCNSIRLSLSQLNSNP---------------  330 (865)
T ss_pred             HHHHHHHHHHHHHHHHHHHHHHHHHHHHHHHHHHHHhcCccccCCCCchHHHHHHHhHhhcCCCc---------------


Q ss_pred             EEEEEEEecCcccccccCCccccccCeeeCCCCcEEEEcCceeEEecccccCCeeEeeCCceecCCCCEEEEEecCcccC
Q Q_2753538      1042 VVFLHVTYVPSQERNFTTAPAICHEGKAYFPREGVFVFNGTSWFITQRNFFSPQIITTDNTFVSGNCDVVIGIINNTVYD 1121 (1255)
Q Consensus      1042 vvflhvtyvpsqernfttapaichegkayfpregvfvfngtswfitqrnffspqiittdntfvsgncdvvigiinntvyd 1121 (1255)
                          |....|+-+.-......+-...-.-.+++|.                                             
T Consensus       331 ----~~~~lp~v~~~l~~l~~~~~~~l~~~~~~~~---------------------------------------------  361 (865)
T XP_011512192.1  331 ----ELRQLPPVDAELDNVNNVLRTDLDGLVQQGY---------------------------------------------  361 (865)
T ss_pred             ----chhhCCCcHHHHHHHHHHHhcCHHHHHHHHH---------------------------------------------


Q ss_pred             CCCHHHHhHHHHHHHHHhcCCCCCCChhhccccchhHHHHHHHH------HHHHHHHHHHhHhcccHHHhhhHHHHccch
Q Q_2753538      1122 PLQPELDSFKEELDKYFKNHTSPDVDLGDISGINASVVNIQKEI------DRLNEVAKNLNESLIDLQELGKYEQYIKWP 1195 (1255)
Q Consensus      1122 plqpeldsfkeeldkyfknhtspdvdlgdisginasvvniqkei------drlnevaknlneslidlqelgkyeqyikwp 1195 (1255)
                         .+++..++++++-.+....+  -..++..+...+.++.+++      +.+.+...+...+..+..+.  |++|-++-
T Consensus       362 ---~~~~~i~~~I~~~~~~~~~~--i~~~l~~~~~~i~~~~~~~~i~~~~~~~~~~i~~~~~~~~~~~~~--~~~y~~yR  434 (865)
T XP_011512192.1  362 ---QSLNDIPDRVQRQTTTVVAG--IKRVLNSIGSDIDNVTQRLPIQDILSAFSVYVNNTESYIHRNLPT--LEEYDSYW  434 (865)
T ss_pred             ---HHHhhhHHHHHHhHHHHHHH--HHHHHHHHHHHHHHHHhcCChHHHHHHHHHHHHHHHHhHHHhchh--hhhHHHHH


Q ss_pred             HHHHHHHHHHHHHHHHHHHHHHHHHhhchHhccC-CCCCcccc
Q Q_2753538      1196 WYVWLGFIAGLIAIVMVTILLCCMTSCCSCLKGA-CSCGSCCK 1237 (1255)
Q Consensus      1196 wyvwlgfiagliaivmvtillccmtsccsclkga-cscgscck 1237 (1255)
                      ||+-+|.. .++.++.+.+++..+.+||.=.+.+ -.-.+||+
T Consensus       435 ~~~gl~l~-~~lllI~~~~~~gL~~G~cg~~~~~~~~~~~c~~  476 (865)
T XP_011512192.1  435 WLGGLVIC-SLLTLIVIFYYLGLLCGVCGYDRHATPTTRGCVS  476 (865)
T ss_pred             HHHHHHHH-HHHHHHHHHHHHHHHhhHhcCCCCCCCCCCCCCc


No 24
>XP_011512194.1 PREDICTED: prominin-1 isoform X1 [Homo sapiens]
Probab=95.87  E-value=0.29  Score=58.34  Aligned_cols=276  Identities=12%  Similarity=0.154  Sum_probs=0.0  Template_Neff=8.100

Q ss_pred             CcccchhhHHHhHHHHHHHHHHHHHHHHHHHhhhhHHHHHHHHHHHHHHHHHHHHHH--------HHHhHhHHHHHHHHH
Q Q_2753538       890 GIGVTQNVLYENQKQIANQFNKAISQIQESLTTTSTALGKLQDVVNQNAQALNTLVK--------QLSSNFGAISSVLND  961 (1255)
Q Consensus       890 gigvtqnvlyenqkqianqfnkaisqiqesltttstalgklqdvvnqnaqalntlvk--------qlssnfgaissvlnd  961 (1255)
                      |+.-+...+...-..+..-++....||..-++........+.+..+.....+-.-+.        ..-.++..|...+++
T Consensus       186 ~v~~~~~~v~~~~~d~~~~l~~t~~~i~~l~~~~~~~~~~i~~~L~~~~~~lg~~i~~~l~~~~~~al~~l~~i~~~~~~  265 (865)
T XP_011512194.1  186 RIKRSRKLADSNFKDLRTLLNETPEQIKYILAQYNTTKDKAFTDLNSINSVLGGGILDRLRPNIIPVLDEIKSMATAIKE  265 (865)
T ss_pred             HHHHhHHHHHHHHHHHHHHHHcCHHHHHHHHHhcchhHHHHHHHHHhHHHHhhHHHHHHhhhccHHHHHHHHHHHHHHHH


Q ss_pred             HHHhHhHHHHHHHHhHHHHhchHHHHHHHHHHHHHHHHHHHhhchhhhchhhHhcCCcceecccCccceeeccCCcCCce
Q Q_2753538       962 ILSRLDKVEAEVQIDRLITGRLQSLQTYVTQQLIRAAEIRASANLAATKMSECVLGQSKRVDFCGKGYHLMSFPQAAPHG 1041 (1255)
Q Consensus       962 ilsrldkveaevqidrlitgrlqslqtyvtqqliraaeirasanlaatkmsecvlgqskrvdfcgkgyhlmsfpqaaphg 1041 (1255)
                      +..+|..++....-=+-...+|+.--+-+.++|..+..--....+.........+......+.|.               
T Consensus       266 ~~~~l~~v~~~~~~L~~~~~~L~~~l~~~k~~l~~~l~~~~c~~~~~~~~C~~~~~~~~~l~~~~---------------  330 (865)
T XP_011512194.1  266 TKEALENMNSTLKSLHQQSTQLSSSLTSVKTSLRSSLNDPLCLVHPSSETCNSIRLSLSQLNSNP---------------  330 (865)
T ss_pred             HHHHHHHHHHHHHHHHHHHHHHHHHHHHHHHHHHHHhcCccccCCCCchHHHHHHHhHhhcCCCc---------------


Q ss_pred             EEEEEEEecCcccccccCCccccccCeeeCCCCcEEEEcCceeEEecccccCCeeEeeCCceecCCCCEEEEEecCcccC
Q Q_2753538      1042 VVFLHVTYVPSQERNFTTAPAICHEGKAYFPREGVFVFNGTSWFITQRNFFSPQIITTDNTFVSGNCDVVIGIINNTVYD 1121 (1255)
Q Consensus      1042 vvflhvtyvpsqernfttapaichegkayfpregvfvfngtswfitqrnffspqiittdntfvsgncdvvigiinntvyd 1121 (1255)
                          |....|+-+.-......+-...-.-.+++|.                                             
T Consensus       331 ----~~~~lp~v~~~l~~l~~~~~~~l~~~~~~~~---------------------------------------------  361 (865)
T XP_011512194.1  331 ----ELRQLPPVDAELDNVNNVLRTDLDGLVQQGY---------------------------------------------  361 (865)
T ss_pred             ----chhhCCCcHHHHHHHHHHHhcCHHHHHHHHH---------------------------------------------


Q ss_pred             CCCHHHHhHHHHHHHHHhcCCCCCCChhhccccchhHHHHHHHH------HHHHHHHHHHhHhcccHHHhhhHHHHccch
Q Q_2753538      1122 PLQPELDSFKEELDKYFKNHTSPDVDLGDISGINASVVNIQKEI------DRLNEVAKNLNESLIDLQELGKYEQYIKWP 1195 (1255)
Q Consensus      1122 plqpeldsfkeeldkyfknhtspdvdlgdisginasvvniqkei------drlnevaknlneslidlqelgkyeqyikwp 1195 (1255)
                         .+++..++++++-.+....+  -..++..+...+.++.+++      +.+.+...+...+..+..+.  |++|-++-
T Consensus       362 ---~~~~~i~~~I~~~~~~~~~~--i~~~l~~~~~~i~~~~~~~~i~~~~~~~~~~i~~~~~~~~~~~~~--~~~y~~yR  434 (865)
T XP_011512194.1  362 ---QSLNDIPDRVQRQTTTVVAG--IKRVLNSIGSDIDNVTQRLPIQDILSAFSVYVNNTESYIHRNLPT--LEEYDSYW  434 (865)
T ss_pred             ---HHHhhhHHHHHHhHHHHHHH--HHHHHHHHHHHHHHHHhcCChHHHHHHHHHHHHHHHHhHHHhchh--hhhHHHHH


Q ss_pred             HHHHHHHHHHHHHHHHHHHHHHHHHhhchHhccC-CCCCcccc
Q Q_2753538      1196 WYVWLGFIAGLIAIVMVTILLCCMTSCCSCLKGA-CSCGSCCK 1237 (1255)
Q Consensus      1196 wyvwlgfiagliaivmvtillccmtsccsclkga-cscgscck 1237 (1255)
                      ||+-+|.. .++.++.+.+++..+.+||.=.+.+ -.-.+||+
T Consensus       435 ~~~gl~l~-~~lllI~~~~~~gL~~G~cg~~~~~~~~~~~c~~  476 (865)
T XP_011512194.1  435 WLGGLVIC-SLLTLIVIFYYLGLLCGVCGYDRHATPTTRGCVS  476 (865)
T ss_pred             HHHHHHHH-HHHHHHHHHHHHHHHhhHhcCCCCCCCCCCCCCc


No 25
>XP_011512195.1 PREDICTED: prominin-1 isoform X1 [Homo sapiens]
Probab=95.87  E-value=0.29  Score=58.34  Aligned_cols=276  Identities=12%  Similarity=0.154  Sum_probs=0.0  Template_Neff=8.100

Q ss_pred             CcccchhhHHHhHHHHHHHHHHHHHHHHHHHhhhhHHHHHHHHHHHHHHHHHHHHHH--------HHHhHhHHHHHHHHH
Q Q_2753538       890 GIGVTQNVLYENQKQIANQFNKAISQIQESLTTTSTALGKLQDVVNQNAQALNTLVK--------QLSSNFGAISSVLND  961 (1255)
Q Consensus       890 gigvtqnvlyenqkqianqfnkaisqiqesltttstalgklqdvvnqnaqalntlvk--------qlssnfgaissvlnd  961 (1255)
                      |+.-+...+...-..+..-++....||..-++........+.+..+.....+-.-+.        ..-.++..|...+++
T Consensus       186 ~v~~~~~~v~~~~~d~~~~l~~t~~~i~~l~~~~~~~~~~i~~~L~~~~~~lg~~i~~~l~~~~~~al~~l~~i~~~~~~  265 (865)
T XP_011512195.1  186 RIKRSRKLADSNFKDLRTLLNETPEQIKYILAQYNTTKDKAFTDLNSINSVLGGGILDRLRPNIIPVLDEIKSMATAIKE  265 (865)
T ss_pred             HHHHhHHHHHHHHHHHHHHHHcCHHHHHHHHHhcchhHHHHHHHHHhHHHHhhHHHHHHhhhccHHHHHHHHHHHHHHHH


Q ss_pred             HHHhHhHHHHHHHHhHHHHhchHHHHHHHHHHHHHHHHHHHhhchhhhchhhHhcCCcceecccCccceeeccCCcCCce
Q Q_2753538       962 ILSRLDKVEAEVQIDRLITGRLQSLQTYVTQQLIRAAEIRASANLAATKMSECVLGQSKRVDFCGKGYHLMSFPQAAPHG 1041 (1255)
Q Consensus       962 ilsrldkveaevqidrlitgrlqslqtyvtqqliraaeirasanlaatkmsecvlgqskrvdfcgkgyhlmsfpqaaphg 1041 (1255)
                      +..+|..++....-=+-...+|+.--+-+.++|..+..--....+.........+......+.|.               
T Consensus       266 ~~~~l~~v~~~~~~L~~~~~~L~~~l~~~k~~l~~~l~~~~c~~~~~~~~C~~~~~~~~~l~~~~---------------  330 (865)
T XP_011512195.1  266 TKEALENMNSTLKSLHQQSTQLSSSLTSVKTSLRSSLNDPLCLVHPSSETCNSIRLSLSQLNSNP---------------  330 (865)
T ss_pred             HHHHHHHHHHHHHHHHHHHHHHHHHHHHHHHHHHHHhcCccccCCCCchHHHHHHHhHhhcCCCc---------------


Q ss_pred             EEEEEEEecCcccccccCCccccccCeeeCCCCcEEEEcCceeEEecccccCCeeEeeCCceecCCCCEEEEEecCcccC
Q Q_2753538      1042 VVFLHVTYVPSQERNFTTAPAICHEGKAYFPREGVFVFNGTSWFITQRNFFSPQIITTDNTFVSGNCDVVIGIINNTVYD 1121 (1255)
Q Consensus      1042 vvflhvtyvpsqernfttapaichegkayfpregvfvfngtswfitqrnffspqiittdntfvsgncdvvigiinntvyd 1121 (1255)
                          |....|+-+.-......+-...-.-.+++|.                                             
T Consensus       331 ----~~~~lp~v~~~l~~l~~~~~~~l~~~~~~~~---------------------------------------------  361 (865)
T XP_011512195.1  331 ----ELRQLPPVDAELDNVNNVLRTDLDGLVQQGY---------------------------------------------  361 (865)
T ss_pred             ----chhhCCCcHHHHHHHHHHHhcCHHHHHHHHH---------------------------------------------


Q ss_pred             CCCHHHHhHHHHHHHHHhcCCCCCCChhhccccchhHHHHHHHH------HHHHHHHHHHhHhcccHHHhhhHHHHccch
Q Q_2753538      1122 PLQPELDSFKEELDKYFKNHTSPDVDLGDISGINASVVNIQKEI------DRLNEVAKNLNESLIDLQELGKYEQYIKWP 1195 (1255)
Q Consensus      1122 plqpeldsfkeeldkyfknhtspdvdlgdisginasvvniqkei------drlnevaknlneslidlqelgkyeqyikwp 1195 (1255)
                         .+++..++++++-.+....+  -..++..+...+.++.+++      +.+.+...+...+..+..+.  |++|-++-
T Consensus       362 ---~~~~~i~~~I~~~~~~~~~~--i~~~l~~~~~~i~~~~~~~~i~~~~~~~~~~i~~~~~~~~~~~~~--~~~y~~yR  434 (865)
T XP_011512195.1  362 ---QSLNDIPDRVQRQTTTVVAG--IKRVLNSIGSDIDNVTQRLPIQDILSAFSVYVNNTESYIHRNLPT--LEEYDSYW  434 (865)
T ss_pred             ---HHHhhhHHHHHHhHHHHHHH--HHHHHHHHHHHHHHHHhcCChHHHHHHHHHHHHHHHHhHHHhchh--hhhHHHHH


Q ss_pred             HHHHHHHHHHHHHHHHHHHHHHHHHhhchHhccC-CCCCcccc
Q Q_2753538      1196 WYVWLGFIAGLIAIVMVTILLCCMTSCCSCLKGA-CSCGSCCK 1237 (1255)
Q Consensus      1196 wyvwlgfiagliaivmvtillccmtsccsclkga-cscgscck 1237 (1255)
                      ||+-+|.. .++.++.+.+++..+.+||.=.+.+ -.-.+||+
T Consensus       435 ~~~gl~l~-~~lllI~~~~~~gL~~G~cg~~~~~~~~~~~c~~  476 (865)
T XP_011512195.1  435 WLGGLVIC-SLLTLIVIFYYLGLLCGVCGYDRHATPTTRGCVS  476 (865)
T ss_pred             HHHHHHHH-HHHHHHHHHHHHHHHhhHhcCCCCCCCCCCCCCc


No 26
>XP_011512196.1 PREDICTED: prominin-1 isoform X1 [Homo sapiens]
Probab=95.87  E-value=0.29  Score=58.34  Aligned_cols=276  Identities=12%  Similarity=0.154  Sum_probs=0.0  Template_Neff=8.100

Q ss_pred             CcccchhhHHHhHHHHHHHHHHHHHHHHHHHhhhhHHHHHHHHHHHHHHHHHHHHHH--------HHHhHhHHHHHHHHH
Q Q_2753538       890 GIGVTQNVLYENQKQIANQFNKAISQIQESLTTTSTALGKLQDVVNQNAQALNTLVK--------QLSSNFGAISSVLND  961 (1255)
Q Consensus       890 gigvtqnvlyenqkqianqfnkaisqiqesltttstalgklqdvvnqnaqalntlvk--------qlssnfgaissvlnd  961 (1255)
                      |+.-+...+...-..+..-++....||..-++........+.+..+.....+-.-+.        ..-.++..|...+++
T Consensus       186 ~v~~~~~~v~~~~~d~~~~l~~t~~~i~~l~~~~~~~~~~i~~~L~~~~~~lg~~i~~~l~~~~~~al~~l~~i~~~~~~  265 (865)
T XP_011512196.1  186 RIKRSRKLADSNFKDLRTLLNETPEQIKYILAQYNTTKDKAFTDLNSINSVLGGGILDRLRPNIIPVLDEIKSMATAIKE  265 (865)
T ss_pred             HHHHhHHHHHHHHHHHHHHHHcCHHHHHHHHHhcchhHHHHHHHHHhHHHHhhHHHHHHhhhccHHHHHHHHHHHHHHHH


Q ss_pred             HHHhHhHHHHHHHHhHHHHhchHHHHHHHHHHHHHHHHHHHhhchhhhchhhHhcCCcceecccCccceeeccCCcCCce
Q Q_2753538       962 ILSRLDKVEAEVQIDRLITGRLQSLQTYVTQQLIRAAEIRASANLAATKMSECVLGQSKRVDFCGKGYHLMSFPQAAPHG 1041 (1255)
Q Consensus       962 ilsrldkveaevqidrlitgrlqslqtyvtqqliraaeirasanlaatkmsecvlgqskrvdfcgkgyhlmsfpqaaphg 1041 (1255)
                      +..+|..++....-=+-...+|+.--+-+.++|..+..--....+.........+......+.|.               
T Consensus       266 ~~~~l~~v~~~~~~L~~~~~~L~~~l~~~k~~l~~~l~~~~c~~~~~~~~C~~~~~~~~~l~~~~---------------  330 (865)
T XP_011512196.1  266 TKEALENMNSTLKSLHQQSTQLSSSLTSVKTSLRSSLNDPLCLVHPSSETCNSIRLSLSQLNSNP---------------  330 (865)
T ss_pred             HHHHHHHHHHHHHHHHHHHHHHHHHHHHHHHHHHHHhcCccccCCCCchHHHHHHHhHhhcCCCc---------------


Q ss_pred             EEEEEEEecCcccccccCCccccccCeeeCCCCcEEEEcCceeEEecccccCCeeEeeCCceecCCCCEEEEEecCcccC
Q Q_2753538      1042 VVFLHVTYVPSQERNFTTAPAICHEGKAYFPREGVFVFNGTSWFITQRNFFSPQIITTDNTFVSGNCDVVIGIINNTVYD 1121 (1255)
Q Consensus      1042 vvflhvtyvpsqernfttapaichegkayfpregvfvfngtswfitqrnffspqiittdntfvsgncdvvigiinntvyd 1121 (1255)
                          |....|+-+.-......+-...-.-.+++|.                                             
T Consensus       331 ----~~~~lp~v~~~l~~l~~~~~~~l~~~~~~~~---------------------------------------------  361 (865)
T XP_011512196.1  331 ----ELRQLPPVDAELDNVNNVLRTDLDGLVQQGY---------------------------------------------  361 (865)
T ss_pred             ----chhhCCCcHHHHHHHHHHHhcCHHHHHHHHH---------------------------------------------


Q ss_pred             CCCHHHHhHHHHHHHHHhcCCCCCCChhhccccchhHHHHHHHH------HHHHHHHHHHhHhcccHHHhhhHHHHccch
Q Q_2753538      1122 PLQPELDSFKEELDKYFKNHTSPDVDLGDISGINASVVNIQKEI------DRLNEVAKNLNESLIDLQELGKYEQYIKWP 1195 (1255)
Q Consensus      1122 plqpeldsfkeeldkyfknhtspdvdlgdisginasvvniqkei------drlnevaknlneslidlqelgkyeqyikwp 1195 (1255)
                         .+++..++++++-.+....+  -..++..+...+.++.+++      +.+.+...+...+..+..+.  |++|-++-
T Consensus       362 ---~~~~~i~~~I~~~~~~~~~~--i~~~l~~~~~~i~~~~~~~~i~~~~~~~~~~i~~~~~~~~~~~~~--~~~y~~yR  434 (865)
T XP_011512196.1  362 ---QSLNDIPDRVQRQTTTVVAG--IKRVLNSIGSDIDNVTQRLPIQDILSAFSVYVNNTESYIHRNLPT--LEEYDSYW  434 (865)
T ss_pred             ---HHHhhhHHHHHHhHHHHHHH--HHHHHHHHHHHHHHHHhcCChHHHHHHHHHHHHHHHHhHHHhchh--hhhHHHHH


Q ss_pred             HHHHHHHHHHHHHHHHHHHHHHHHHhhchHhccC-CCCCcccc
Q Q_2753538      1196 WYVWLGFIAGLIAIVMVTILLCCMTSCCSCLKGA-CSCGSCCK 1237 (1255)
Q Consensus      1196 wyvwlgfiagliaivmvtillccmtsccsclkga-cscgscck 1237 (1255)
                      ||+-+|.. .++.++.+.+++..+.+||.=.+.+ -.-.+||+
T Consensus       435 ~~~gl~l~-~~lllI~~~~~~gL~~G~cg~~~~~~~~~~~c~~  476 (865)
T XP_011512196.1  435 WLGGLVIC-SLLTLIVIFYYLGLLCGVCGYDRHATPTTRGCVS  476 (865)
T ss_pred             HHHHHHHH-HHHHHHHHHHHHHHHhhHhcCCCCCCCCCCCCCc


No 27
>XP_011512197.1 PREDICTED: prominin-1 isoform X1 [Homo sapiens]
Probab=95.87  E-value=0.29  Score=58.34  Aligned_cols=276  Identities=12%  Similarity=0.154  Sum_probs=0.0  Template_Neff=8.100

Q ss_pred             CcccchhhHHHhHHHHHHHHHHHHHHHHHHHhhhhHHHHHHHHHHHHHHHHHHHHHH--------HHHhHhHHHHHHHHH
Q Q_2753538       890 GIGVTQNVLYENQKQIANQFNKAISQIQESLTTTSTALGKLQDVVNQNAQALNTLVK--------QLSSNFGAISSVLND  961 (1255)
Q Consensus       890 gigvtqnvlyenqkqianqfnkaisqiqesltttstalgklqdvvnqnaqalntlvk--------qlssnfgaissvlnd  961 (1255)
                      |+.-+...+...-..+..-++....||..-++........+.+..+.....+-.-+.        ..-.++..|...+++
T Consensus       186 ~v~~~~~~v~~~~~d~~~~l~~t~~~i~~l~~~~~~~~~~i~~~L~~~~~~lg~~i~~~l~~~~~~al~~l~~i~~~~~~  265 (865)
T XP_011512197.1  186 RIKRSRKLADSNFKDLRTLLNETPEQIKYILAQYNTTKDKAFTDLNSINSVLGGGILDRLRPNIIPVLDEIKSMATAIKE  265 (865)
T ss_pred             HHHHhHHHHHHHHHHHHHHHHcCHHHHHHHHHhcchhHHHHHHHHHhHHHHhhHHHHHHhhhccHHHHHHHHHHHHHHHH


Q ss_pred             HHHhHhHHHHHHHHhHHHHhchHHHHHHHHHHHHHHHHHHHhhchhhhchhhHhcCCcceecccCccceeeccCCcCCce
Q Q_2753538       962 ILSRLDKVEAEVQIDRLITGRLQSLQTYVTQQLIRAAEIRASANLAATKMSECVLGQSKRVDFCGKGYHLMSFPQAAPHG 1041 (1255)
Q Consensus       962 ilsrldkveaevqidrlitgrlqslqtyvtqqliraaeirasanlaatkmsecvlgqskrvdfcgkgyhlmsfpqaaphg 1041 (1255)
                      +..+|..++....-=+-...+|+.--+-+.++|..+..--....+.........+......+.|.               
T Consensus       266 ~~~~l~~v~~~~~~L~~~~~~L~~~l~~~k~~l~~~l~~~~c~~~~~~~~C~~~~~~~~~l~~~~---------------  330 (865)
T XP_011512197.1  266 TKEALENMNSTLKSLHQQSTQLSSSLTSVKTSLRSSLNDPLCLVHPSSETCNSIRLSLSQLNSNP---------------  330 (865)
T ss_pred             HHHHHHHHHHHHHHHHHHHHHHHHHHHHHHHHHHHHhcCccccCCCCchHHHHHHHhHhhcCCCc---------------


Q ss_pred             EEEEEEEecCcccccccCCccccccCeeeCCCCcEEEEcCceeEEecccccCCeeEeeCCceecCCCCEEEEEecCcccC
Q Q_2753538      1042 VVFLHVTYVPSQERNFTTAPAICHEGKAYFPREGVFVFNGTSWFITQRNFFSPQIITTDNTFVSGNCDVVIGIINNTVYD 1121 (1255)
Q Consensus      1042 vvflhvtyvpsqernfttapaichegkayfpregvfvfngtswfitqrnffspqiittdntfvsgncdvvigiinntvyd 1121 (1255)
                          |....|+-+.-......+-...-.-.+++|.                                             
T Consensus       331 ----~~~~lp~v~~~l~~l~~~~~~~l~~~~~~~~---------------------------------------------  361 (865)
T XP_011512197.1  331 ----ELRQLPPVDAELDNVNNVLRTDLDGLVQQGY---------------------------------------------  361 (865)
T ss_pred             ----chhhCCCcHHHHHHHHHHHhcCHHHHHHHHH---------------------------------------------


Q ss_pred             CCCHHHHhHHHHHHHHHhcCCCCCCChhhccccchhHHHHHHHH------HHHHHHHHHHhHhcccHHHhhhHHHHccch
Q Q_2753538      1122 PLQPELDSFKEELDKYFKNHTSPDVDLGDISGINASVVNIQKEI------DRLNEVAKNLNESLIDLQELGKYEQYIKWP 1195 (1255)
Q Consensus      1122 plqpeldsfkeeldkyfknhtspdvdlgdisginasvvniqkei------drlnevaknlneslidlqelgkyeqyikwp 1195 (1255)
                         .+++..++++++-.+....+  -..++..+...+.++.+++      +.+.+...+...+..+..+.  |++|-++-
T Consensus       362 ---~~~~~i~~~I~~~~~~~~~~--i~~~l~~~~~~i~~~~~~~~i~~~~~~~~~~i~~~~~~~~~~~~~--~~~y~~yR  434 (865)
T XP_011512197.1  362 ---QSLNDIPDRVQRQTTTVVAG--IKRVLNSIGSDIDNVTQRLPIQDILSAFSVYVNNTESYIHRNLPT--LEEYDSYW  434 (865)
T ss_pred             ---HHHhhhHHHHHHhHHHHHHH--HHHHHHHHHHHHHHHHhcCChHHHHHHHHHHHHHHHHhHHHhchh--hhhHHHHH


Q ss_pred             HHHHHHHHHHHHHHHHHHHHHHHHHhhchHhccC-CCCCcccc
Q Q_2753538      1196 WYVWLGFIAGLIAIVMVTILLCCMTSCCSCLKGA-CSCGSCCK 1237 (1255)
Q Consensus      1196 wyvwlgfiagliaivmvtillccmtsccsclkga-cscgscck 1237 (1255)
                      ||+-+|.. .++.++.+.+++..+.+||.=.+.+ -.-.+||+
T Consensus       435 ~~~gl~l~-~~lllI~~~~~~gL~~G~cg~~~~~~~~~~~c~~  476 (865)
T XP_011512197.1  435 WLGGLVIC-SLLTLIVIFYYLGLLCGVCGYDRHATPTTRGCVS  476 (865)
T ss_pred             HHHHHHHH-HHHHHHHHHHHHHHHhhHhcCCCCCCCCCCCCCc


No 28
>XP_011512198.1 PREDICTED: prominin-1 isoform X1 [Homo sapiens]
Probab=95.87  E-value=0.29  Score=58.34  Aligned_cols=276  Identities=12%  Similarity=0.154  Sum_probs=0.0  Template_Neff=8.100

Q ss_pred             CcccchhhHHHhHHHHHHHHHHHHHHHHHHHhhhhHHHHHHHHHHHHHHHHHHHHHH--------HHHhHhHHHHHHHHH
Q Q_2753538       890 GIGVTQNVLYENQKQIANQFNKAISQIQESLTTTSTALGKLQDVVNQNAQALNTLVK--------QLSSNFGAISSVLND  961 (1255)
Q Consensus       890 gigvtqnvlyenqkqianqfnkaisqiqesltttstalgklqdvvnqnaqalntlvk--------qlssnfgaissvlnd  961 (1255)
                      |+.-+...+...-..+..-++....||..-++........+.+..+.....+-.-+.        ..-.++..|...+++
T Consensus       186 ~v~~~~~~v~~~~~d~~~~l~~t~~~i~~l~~~~~~~~~~i~~~L~~~~~~lg~~i~~~l~~~~~~al~~l~~i~~~~~~  265 (865)
T XP_011512198.1  186 RIKRSRKLADSNFKDLRTLLNETPEQIKYILAQYNTTKDKAFTDLNSINSVLGGGILDRLRPNIIPVLDEIKSMATAIKE  265 (865)
T ss_pred             HHHHhHHHHHHHHHHHHHHHHcCHHHHHHHHHhcchhHHHHHHHHHhHHHHhhHHHHHHhhhccHHHHHHHHHHHHHHHH


Q ss_pred             HHHhHhHHHHHHHHhHHHHhchHHHHHHHHHHHHHHHHHHHhhchhhhchhhHhcCCcceecccCccceeeccCCcCCce
Q Q_2753538       962 ILSRLDKVEAEVQIDRLITGRLQSLQTYVTQQLIRAAEIRASANLAATKMSECVLGQSKRVDFCGKGYHLMSFPQAAPHG 1041 (1255)
Q Consensus       962 ilsrldkveaevqidrlitgrlqslqtyvtqqliraaeirasanlaatkmsecvlgqskrvdfcgkgyhlmsfpqaaphg 1041 (1255)
                      +..+|..++....-=+-...+|+.--+-+.++|..+..--....+.........+......+.|.               
T Consensus       266 ~~~~l~~v~~~~~~L~~~~~~L~~~l~~~k~~l~~~l~~~~c~~~~~~~~C~~~~~~~~~l~~~~---------------  330 (865)
T XP_011512198.1  266 TKEALENMNSTLKSLHQQSTQLSSSLTSVKTSLRSSLNDPLCLVHPSSETCNSIRLSLSQLNSNP---------------  330 (865)
T ss_pred             HHHHHHHHHHHHHHHHHHHHHHHHHHHHHHHHHHHHhcCccccCCCCchHHHHHHHhHhhcCCCc---------------


Q ss_pred             EEEEEEEecCcccccccCCccccccCeeeCCCCcEEEEcCceeEEecccccCCeeEeeCCceecCCCCEEEEEecCcccC
Q Q_2753538      1042 VVFLHVTYVPSQERNFTTAPAICHEGKAYFPREGVFVFNGTSWFITQRNFFSPQIITTDNTFVSGNCDVVIGIINNTVYD 1121 (1255)
Q Consensus      1042 vvflhvtyvpsqernfttapaichegkayfpregvfvfngtswfitqrnffspqiittdntfvsgncdvvigiinntvyd 1121 (1255)
                          |....|+-+.-......+-...-.-.+++|.                                             
T Consensus       331 ----~~~~lp~v~~~l~~l~~~~~~~l~~~~~~~~---------------------------------------------  361 (865)
T XP_011512198.1  331 ----ELRQLPPVDAELDNVNNVLRTDLDGLVQQGY---------------------------------------------  361 (865)
T ss_pred             ----chhhCCCcHHHHHHHHHHHhcCHHHHHHHHH---------------------------------------------


Q ss_pred             CCCHHHHhHHHHHHHHHhcCCCCCCChhhccccchhHHHHHHHH------HHHHHHHHHHhHhcccHHHhhhHHHHccch
Q Q_2753538      1122 PLQPELDSFKEELDKYFKNHTSPDVDLGDISGINASVVNIQKEI------DRLNEVAKNLNESLIDLQELGKYEQYIKWP 1195 (1255)
Q Consensus      1122 plqpeldsfkeeldkyfknhtspdvdlgdisginasvvniqkei------drlnevaknlneslidlqelgkyeqyikwp 1195 (1255)
                         .+++..++++++-.+....+  -..++..+...+.++.+++      +.+.+...+...+..+..+.  |++|-++-
T Consensus       362 ---~~~~~i~~~I~~~~~~~~~~--i~~~l~~~~~~i~~~~~~~~i~~~~~~~~~~i~~~~~~~~~~~~~--~~~y~~yR  434 (865)
T XP_011512198.1  362 ---QSLNDIPDRVQRQTTTVVAG--IKRVLNSIGSDIDNVTQRLPIQDILSAFSVYVNNTESYIHRNLPT--LEEYDSYW  434 (865)
T ss_pred             ---HHHhhhHHHHHHhHHHHHHH--HHHHHHHHHHHHHHHHhcCChHHHHHHHHHHHHHHHHhHHHhchh--hhhHHHHH


Q ss_pred             HHHHHHHHHHHHHHHHHHHHHHHHHhhchHhccC-CCCCcccc
Q Q_2753538      1196 WYVWLGFIAGLIAIVMVTILLCCMTSCCSCLKGA-CSCGSCCK 1237 (1255)
Q Consensus      1196 wyvwlgfiagliaivmvtillccmtsccsclkga-cscgscck 1237 (1255)
                      ||+-+|.. .++.++.+.+++..+.+||.=.+.+ -.-.+||+
T Consensus       435 ~~~gl~l~-~~lllI~~~~~~gL~~G~cg~~~~~~~~~~~c~~  476 (865)
T XP_011512198.1  435 WLGGLVIC-SLLTLIVIFYYLGLLCGVCGYDRHATPTTRGCVS  476 (865)
T ss_pred             HHHHHHHH-HHHHHHHHHHHHHHHhhHhcCCCCCCCCCCCCCc


No 29
>XP_011512199.1 PREDICTED: prominin-1 isoform X1 [Homo sapiens]
Probab=95.87  E-value=0.29  Score=58.34  Aligned_cols=276  Identities=12%  Similarity=0.154  Sum_probs=0.0  Template_Neff=8.100

Q ss_pred             CcccchhhHHHhHHHHHHHHHHHHHHHHHHHhhhhHHHHHHHHHHHHHHHHHHHHHH--------HHHhHhHHHHHHHHH
Q Q_2753538       890 GIGVTQNVLYENQKQIANQFNKAISQIQESLTTTSTALGKLQDVVNQNAQALNTLVK--------QLSSNFGAISSVLND  961 (1255)
Q Consensus       890 gigvtqnvlyenqkqianqfnkaisqiqesltttstalgklqdvvnqnaqalntlvk--------qlssnfgaissvlnd  961 (1255)
                      |+.-+...+...-..+..-++....||..-++........+.+..+.....+-.-+.        ..-.++..|...+++
T Consensus       186 ~v~~~~~~v~~~~~d~~~~l~~t~~~i~~l~~~~~~~~~~i~~~L~~~~~~lg~~i~~~l~~~~~~al~~l~~i~~~~~~  265 (865)
T XP_011512199.1  186 RIKRSRKLADSNFKDLRTLLNETPEQIKYILAQYNTTKDKAFTDLNSINSVLGGGILDRLRPNIIPVLDEIKSMATAIKE  265 (865)
T ss_pred             HHHHhHHHHHHHHHHHHHHHHcCHHHHHHHHHhcchhHHHHHHHHHhHHHHhhHHHHHHhhhccHHHHHHHHHHHHHHHH


Q ss_pred             HHHhHhHHHHHHHHhHHHHhchHHHHHHHHHHHHHHHHHHHhhchhhhchhhHhcCCcceecccCccceeeccCCcCCce
Q Q_2753538       962 ILSRLDKVEAEVQIDRLITGRLQSLQTYVTQQLIRAAEIRASANLAATKMSECVLGQSKRVDFCGKGYHLMSFPQAAPHG 1041 (1255)
Q Consensus       962 ilsrldkveaevqidrlitgrlqslqtyvtqqliraaeirasanlaatkmsecvlgqskrvdfcgkgyhlmsfpqaaphg 1041 (1255)
                      +..+|..++....-=+-...+|+.--+-+.++|..+..--....+.........+......+.|.               
T Consensus       266 ~~~~l~~v~~~~~~L~~~~~~L~~~l~~~k~~l~~~l~~~~c~~~~~~~~C~~~~~~~~~l~~~~---------------  330 (865)
T XP_011512199.1  266 TKEALENMNSTLKSLHQQSTQLSSSLTSVKTSLRSSLNDPLCLVHPSSETCNSIRLSLSQLNSNP---------------  330 (865)
T ss_pred             HHHHHHHHHHHHHHHHHHHHHHHHHHHHHHHHHHHHhcCccccCCCCchHHHHHHHhHhhcCCCc---------------


Q ss_pred             EEEEEEEecCcccccccCCccccccCeeeCCCCcEEEEcCceeEEecccccCCeeEeeCCceecCCCCEEEEEecCcccC
Q Q_2753538      1042 VVFLHVTYVPSQERNFTTAPAICHEGKAYFPREGVFVFNGTSWFITQRNFFSPQIITTDNTFVSGNCDVVIGIINNTVYD 1121 (1255)
Q Consensus      1042 vvflhvtyvpsqernfttapaichegkayfpregvfvfngtswfitqrnffspqiittdntfvsgncdvvigiinntvyd 1121 (1255)
                          |....|+-+.-......+-...-.-.+++|.                                             
T Consensus       331 ----~~~~lp~v~~~l~~l~~~~~~~l~~~~~~~~---------------------------------------------  361 (865)
T XP_011512199.1  331 ----ELRQLPPVDAELDNVNNVLRTDLDGLVQQGY---------------------------------------------  361 (865)
T ss_pred             ----chhhCCCcHHHHHHHHHHHhcCHHHHHHHHH---------------------------------------------


Q ss_pred             CCCHHHHhHHHHHHHHHhcCCCCCCChhhccccchhHHHHHHHH------HHHHHHHHHHhHhcccHHHhhhHHHHccch
Q Q_2753538      1122 PLQPELDSFKEELDKYFKNHTSPDVDLGDISGINASVVNIQKEI------DRLNEVAKNLNESLIDLQELGKYEQYIKWP 1195 (1255)
Q Consensus      1122 plqpeldsfkeeldkyfknhtspdvdlgdisginasvvniqkei------drlnevaknlneslidlqelgkyeqyikwp 1195 (1255)
                         .+++..++++++-.+....+  -..++..+...+.++.+++      +.+.+...+...+..+..+.  |++|-++-
T Consensus       362 ---~~~~~i~~~I~~~~~~~~~~--i~~~l~~~~~~i~~~~~~~~i~~~~~~~~~~i~~~~~~~~~~~~~--~~~y~~yR  434 (865)
T XP_011512199.1  362 ---QSLNDIPDRVQRQTTTVVAG--IKRVLNSIGSDIDNVTQRLPIQDILSAFSVYVNNTESYIHRNLPT--LEEYDSYW  434 (865)
T ss_pred             ---HHHhhhHHHHHHhHHHHHHH--HHHHHHHHHHHHHHHHhcCChHHHHHHHHHHHHHHHHhHHHhchh--hhhHHHHH


Q ss_pred             HHHHHHHHHHHHHHHHHHHHHHHHHhhchHhccC-CCCCcccc
Q Q_2753538      1196 WYVWLGFIAGLIAIVMVTILLCCMTSCCSCLKGA-CSCGSCCK 1237 (1255)
Q Consensus      1196 wyvwlgfiagliaivmvtillccmtsccsclkga-cscgscck 1237 (1255)
                      ||+-+|.. .++.++.+.+++..+.+||.=.+.+ -.-.+||+
T Consensus       435 ~~~gl~l~-~~lllI~~~~~~gL~~G~cg~~~~~~~~~~~c~~  476 (865)
T XP_011512199.1  435 WLGGLVIC-SLLTLIVIFYYLGLLCGVCGYDRHATPTTRGCVS  476 (865)
T ss_pred             HHHHHHHH-HHHHHHHHHHHHHHHhhHhcCCCCCCCCCCCCCc


No 30
>XP_011512205.1 PREDICTED: prominin-1 isoform X10 [Homo sapiens]
Probab=95.00  E-value=0.92  Score=53.55  Aligned_cols=276  Identities=13%  Similarity=0.178  Sum_probs=0.0  Template_Neff=8.400

Q ss_pred             CcccchhhHHHhHHHHHHHHHHHHHHHHHHHhhhhHHHHHHHHHHHHHHHHHHHHHH--------HHHhHhHHHHHHHHH
Q Q_2753538       890 GIGVTQNVLYENQKQIANQFNKAISQIQESLTTTSTALGKLQDVVNQNAQALNTLVK--------QLSSNFGAISSVLND  961 (1255)
Q Consensus       890 gigvtqnvlyenqkqianqfnkaisqiqesltttstalgklqdvvnqnaqalntlvk--------qlssnfgaissvlnd  961 (1255)
                      |+.-....+...-..+.+-++....||..-+...+..+..+.+.++...+.+-..++        ..-.+...+++.+++
T Consensus       117 ~v~~~~~~v~~~~~d~~~~l~~t~~~i~~l~~~~~~~~~~i~~~L~~i~~~lG~~i~~~l~~~~~~~l~~l~~i~~~~~~  196 (796)
T XP_011512205.1  117 RIKRSRKLADSNFKDLRTLLNETPEQIKYILAQYNTTKDKAFTDLNSINSVLGGGILDRLRPNIIPVLDEIKSMATAIKE  196 (796)
T ss_pred             hHHhhHHHHHHHHHHHHHHHhcCHHHHHHHHHhchHHHHHHHHHHHHHHHHhhHHHHHHhhhccHHHHHHHHHHHHHHHH


Q ss_pred             HHHhHhHHHHHHHHhHHHHhchHHHHHHHHHHHHHHHHHHHhhchhhhchhhHhcCCcceecccCccceeeccCCcCCce
Q Q_2753538       962 ILSRLDKVEAEVQIDRLITGRLQSLQTYVTQQLIRAAEIRASANLAATKMSECVLGQSKRVDFCGKGYHLMSFPQAAPHG 1041 (1255)
Q Consensus       962 ilsrldkveaevqidrlitgrlqslqtyvtqqliraaeirasanlaatkmsecvlgqskrvdfcgkgyhlmsfpqaaphg 1041 (1255)
                      +..+|..+...+.-=+-....|+.--+.+.++|-+.             +++|--.+...-..|.+-.+-...-+..+  
T Consensus       197 ~~~~l~~i~~~~~~L~~~~~~L~~~L~~~k~~l~~~-------------l~~~~~~~~~~~~~C~~~~~~~~~L~~~~--  261 (796)
T XP_011512205.1  197 TKEALENMNSTLKSLHQQSTQLSSSLTSVKTSLRSS-------------LNDPLCLVHPSSETCNSIRLSLSQLNSNP--  261 (796)
T ss_pred             HHHHHHHHHHHHHHHHHHHHHHHHHHHHHHHHHHHH-------------hcCccccCCCCchHHHHHHHHHHhcCCCc--


Q ss_pred             EEEEEEEecCcccccccCCccccccCeeeCCCCcEEEEcCceeEEecccccCCeeEeeCCceecCCCCEEEEEecCcccC
Q Q_2753538      1042 VVFLHVTYVPSQERNFTTAPAICHEGKAYFPREGVFVFNGTSWFITQRNFFSPQIITTDNTFVSGNCDVVIGIINNTVYD 1121 (1255)
Q Consensus      1042 vvflhvtyvpsqernfttapaichegkayfpregvfvfngtswfitqrnffspqiittdntfvsgncdvvigiinntvyd 1121 (1255)
                          |....|+-+.-......+-...-...++++.                                             
T Consensus       262 ----~~~~lp~v~~~l~~l~~~~~~nl~~~~~~~~---------------------------------------------  292 (796)
T XP_011512205.1  262 ----ELRQLPPVDAELDNVNNVLRTDLDGLVQQGY---------------------------------------------  292 (796)
T ss_pred             ----chhcCCCcHHHHHHHHHHHhcCHHHHHHHHH---------------------------------------------


Q ss_pred             CCCHHHHhHHHHHHHHHhcCCCCCCChhhccccchhHHHHHHHH------HHHHHHHHHHhHhcccHHHhhhHHHHccch
Q Q_2753538      1122 PLQPELDSFKEELDKYFKNHTSPDVDLGDISGINASVVNIQKEI------DRLNEVAKNLNESLIDLQELGKYEQYIKWP 1195 (1255)
Q Consensus      1122 plqpeldsfkeeldkyfknhtspdvdlgdisginasvvniqkei------drlnevaknlneslidlqelgkyeqyikwp 1195 (1255)
                         ..++...+++.+..+....+  -..++..+...+.++.+++      +++.+...+...+..+..+.  +++|.+|-
T Consensus       293 ---~~~~~i~~~i~~~~~~~~~~--i~~~l~~~~~~i~~~~~~~~~~~~~~~~~~~i~~~~~~~~~~~~~--~~~y~~yr  365 (796)
T XP_011512205.1  293 ---QSLNDIPDRVQRQTTTVVAG--IKRVLNSIGSDIDNVTQRLPIQDILSAFSVYVNNTESYIHRNLPT--LEEYDSYW  365 (796)
T ss_pred             ---HHHhhhHHHHHHhHHHHHHH--HHHHHHHHHHHHHHHHhcCChHHHHHHHHHHHHHHHHHHHHcchh--hHhHhHHH


Q ss_pred             HHHHHHHHHHHHHHHHHHHHHHHHHhhchHhccC-CCCCcccc
Q Q_2753538      1196 WYVWLGFIAGLIAIVMVTILLCCMTSCCSCLKGA-CSCGSCCK 1237 (1255)
Q Consensus      1196 wyvwlgfiagliaivmvtillccmtsccsclkga-cscgscck 1237 (1255)
                      ||+-+|.. .++.++++.+++..+.+||+=.+.. ..-.+||+
T Consensus       366 ~~~gl~l~-~i~lli~~~~~~gl~~G~cg~~~~~~p~~~~c~~  407 (796)
T XP_011512205.1  366 WLGGLVIC-SLLTLIVIFYYLGLLCGVCGYDRHATPTTRGCVS  407 (796)
T ss_pred             HHHHHHHH-HHHHHHHHHHHHHHHhhHhcCCCCCCCCCCCCCc


No 31
>XP_011515921.1 PREDICTED: dnaJ homolog subfamily C member 5B isoform X2 [Homo sapiens]
Probab=94.88  E-value=0.58  Score=46.88  Aligned_cols=104  Identities=23%  Similarity=0.333  Sum_probs=0.0  Template_Neff=8.000

Q ss_pred             HhHHHHHHHHHhcCCCCCCChhhccccchhHHHHHHHHHHHHHHHHHHhHhcccHHHhhhHHHHccchHHHHH-------
Q Q_2753538      1128 DSFKEELDKYFKNHTSPDVDLGDISGINASVVNIQKEIDRLNEVAKNLNESLIDLQELGKYEQYIKWPWYVWL------- 1200 (1255)
Q Consensus      1128 dsfkeeldkyfknhtspdvdlgdisginasvvniqkeidrlnevaknlneslidlqelgkyeqyikwpwyvwl------- 1200 (1255)
                      +..|+...|..+.+. ||....+            .+....-.....-.+.|.|-++-..|.++....+.++-       
T Consensus        32 ~~Ik~ayrkla~~~H-PDk~~~~------------~~a~~~f~~I~~Ay~vLsd~~~R~~YD~~~~~~~~~~~~~~~~~~   98 (198)
T XP_011515921.1   32 KGHHLVKIKLALKHH-PDKNPDD------------PAATEKFKEINNAHAILTDISKRSIYDKYGSLGLYVAEQFGDENV   98 (198)
T ss_pred             HHHHHHHHHHHHHhC-cccCCCC------------HHHHHHHHHHHHHHHHhcCHHHHHHHHHhcccccchhHhhCCCCc


Q ss_pred             ------HHHHHHHHHHHHHHHHHHHHhhchHhccCCCCCccccCCCCCCC
Q Q_2753538      1201 ------GFIAGLIAIVMVTILLCCMTSCCSCLKGACSCGSCCKFDEDDSE 1244 (1255)
Q Consensus      1201 ------gfiagliaivmvtillccmtsccsclkgacscgscckfdeddse 1244 (1255)
                            +.....+.++++.++++|...||-|.--.|-||.|..-+.|+.+
T Consensus        99 ~~~~~~~~~~~~~l~~~~~i~~~~y~ccc~c~cc~~c~g~~~~~~~~~~~  148 (198)
T XP_011515921.1   99 NTYFMLSSWWAKALFVIVGLLTGCYFCCCLCCCCNCCCGHCRPESSVPEE  148 (198)
T ss_pred             hHHHHHHHHHHHHHHHHHHHHHHHHhccCCccccccccccCCCCCCCCcc


No 32
>NP_149096.2 dnaJ homolog subfamily C member 5B [Homo sapiens]
Probab=94.87  E-value=0.62  Score=48.01  Aligned_cols=101  Identities=22%  Similarity=0.366  Sum_probs=0.0  Template_Neff=6.900

Q ss_pred             HhHHHHHHHHHhcCCCCCCChhhccccchhHHHHHHHHHHHHHHHHHHhHhcccHHHhhhHHHHccch------------
Q Q_2753538      1128 DSFKEELDKYFKNHTSPDVDLGDISGINASVVNIQKEIDRLNEVAKNLNESLIDLQELGKYEQYIKWP------------ 1195 (1255)
Q Consensus      1128 dsfkeeldkyfknhtspdvdlgdisginasvvniqkeidrlnevaknlneslidlqelgkyeqyikwp------------ 1195 (1255)
                      +..|+...+.-+.+. ||-...+            .+....-....+-.+.|.|-+.-..|+++..-+            
T Consensus        33 ~eIkkaYrkla~~~H-PDkn~~~------------~~a~e~f~~I~~Ay~iLsd~~kR~~YD~~g~~~~~~~~~~~~~~~   99 (199)
T NP_149096.2      33 EEIKKTYRKLALKHH-PDKNPDD------------PAATEKFKEINNAHAILTDISKRSIYDKYGSLGLYVAEQFGDENV   99 (199)
T ss_pred             HHHHHHHHHHHHHHC-CCCCCCC------------HHHHHHHHHHHHHHHHhcCHHHHHHHHHhhccCcccchhhCCCch


Q ss_pred             ----HHHHHHHHHHHHHHHHHHHHHHHHHhhchHhccCCCCCccccCCCCCCC
Q Q_2753538      1196 ----WYVWLGFIAGLIAIVMVTILLCCMTSCCSCLKGACSCGSCCKFDEDDSE 1244 (1255)
Q Consensus      1196 ----wyvwlgfiagliaivmvtillccmtsccsclkgacscgscckfdeddse 1244 (1255)
                          ++.-+.+++.++.++++++..+|...||.|   .|-||.|..-+.++.+
T Consensus       100 ~~~~~~~~~~~~~l~i~~~l~~~c~fCcc~c~cc---~~ccg~c~p~~~~~~~  149 (199)
T NP_149096.2     100 NTYFMLSSWWAKALFVIVGLLTGCYFCCCLCCCC---NCCCGHCRPESSVPEE  149 (199)
T ss_pred             hhchhhHhHHHHHHHHHHHHHHHHHHhhhccccC---cCcCCccCCCCCCCcc


No 33
>XP_011515920.1 PREDICTED: dnaJ homolog subfamily C member 5B isoform X1 [Homo sapiens]
Probab=94.87  E-value=0.62  Score=48.01  Aligned_cols=101  Identities=22%  Similarity=0.366  Sum_probs=0.0  Template_Neff=6.900

Q ss_pred             HhHHHHHHHHHhcCCCCCCChhhccccchhHHHHHHHHHHHHHHHHHHhHhcccHHHhhhHHHHccch------------
Q Q_2753538      1128 DSFKEELDKYFKNHTSPDVDLGDISGINASVVNIQKEIDRLNEVAKNLNESLIDLQELGKYEQYIKWP------------ 1195 (1255)
Q Consensus      1128 dsfkeeldkyfknhtspdvdlgdisginasvvniqkeidrlnevaknlneslidlqelgkyeqyikwp------------ 1195 (1255)
                      +..|+...+.-+.+. ||-...+            .+....-....+-.+.|.|-+.-..|+++..-+            
T Consensus        33 ~eIkkaYrkla~~~H-PDkn~~~------------~~a~e~f~~I~~Ay~iLsd~~kR~~YD~~g~~~~~~~~~~~~~~~   99 (199)
T XP_011515920.1   33 EEIKKTYRKLALKHH-PDKNPDD------------PAATEKFKEINNAHAILTDISKRSIYDKYGSLGLYVAEQFGDENV   99 (199)
T ss_pred             HHHHHHHHHHHHHHC-CCCCCCC------------HHHHHHHHHHHHHHHHhcCHHHHHHHHHhhccCcccchhhCCCch


Q ss_pred             ----HHHHHHHHHHHHHHHHHHHHHHHHHhhchHhccCCCCCccccCCCCCCC
Q Q_2753538      1196 ----WYVWLGFIAGLIAIVMVTILLCCMTSCCSCLKGACSCGSCCKFDEDDSE 1244 (1255)
Q Consensus      1196 ----wyvwlgfiagliaivmvtillccmtsccsclkgacscgscckfdeddse 1244 (1255)
                          ++.-+.+++.++.++++++..+|...||.|   .|-||.|..-+.++.+
T Consensus       100 ~~~~~~~~~~~~~l~i~~~l~~~c~fCcc~c~cc---~~ccg~c~p~~~~~~~  149 (199)
T XP_011515920.1  100 NTYFMLSSWWAKALFVIVGLLTGCYFCCCLCCCC---NCCCGHCRPESSVPEE  149 (199)
T ss_pred             hhchhhHhHHHHHHHHHHHHHHHHHHhhhccccC---cCcCCccCCCCCCCcc


No 34
>NP_001159449.1 prominin-2 isoform 1 precursor [Homo sapiens]
Probab=94.46  E-value=0.66  Score=55.20  Aligned_cols=278  Identities=11%  Similarity=0.074  Sum_probs=0.0  Template_Neff=8.200

Q ss_pred             cchhhHHHhHHHHHHHHHHHHHHHHHHHhhhhHHHHHHHHHHHHHHHHHHHHHHHHHhHhHHH---------HHHHHHHH
Q Q_2753538       893 VTQNVLYENQKQIANQFNKAISQIQESLTTTSTALGKLQDVVNQNAQALNTLVKQLSSNFGAI---------SSVLNDIL  963 (1255)
Q Consensus       893 vtqnvlyenqkqianqfnkaisqiqesltttstalgklqdvvnqnaqalntlvkqlssnfgai---------ssvlndil  963 (1255)
                      ++-..+.+.-++.....++.+..+..-+..|...+..+.+-..+..+.++..+.......|.-         ...+.++.
T Consensus       174 ~~n~~~~~~~~~~~~~~~~~~~d~~~~l~~t~~~i~~l~~~~~~~~~~i~~~L~~~~~~lg~~i~~~l~~~~~~~l~~l~  253 (834)
T NP_001159449.1  174 VTNQRTHEQMGPSIEAMPETLLSLWGLVSDVPQELQAVAQQFSLPQEQVSEELDGVGVSIGSAIHTQLRSSVYPLLAAVG  253 (834)
T ss_pred             HhCHHHHHhccchHhhHHHHHHHHHHHHhhhHHHHHHHHHhCCccHHHHHHHHhhhhHHHHHHHHHHHHhccHHHHHHHH


Q ss_pred             HhHhHHHHHHHHhHHHHhchHHHHHHHHHHHHHHHHHHHhhchhhhc-----hhhHhcCCcceecccCccceeeccCCcC
Q Q_2753538       964 SRLDKVEAEVQIDRLITGRLQSLQTYVTQQLIRAAEIRASANLAATK-----MSECVLGQSKRVDFCGKGYHLMSFPQAA 1038 (1255)
Q Consensus       964 srldkveaevqidrlitgrlqslqtyvtqqliraaeirasanlaatk-----msecvlgqskrvdfcgkgyhlmsfpqaa 1038 (1255)
                      +-.+.+..-.+.=+-+....+.|+.+..|-=-.-.++|...+-+.+.     .-...+...+..++|.            
T Consensus       254 ~i~~~~~~~~~~l~~v~~~~~~L~~~~~~L~~~l~~~k~~l~~~l~~c~~~~~C~~~~~~~~~l~~~~------------  321 (834)
T NP_001159449.1  254 SLGQVLQVSVHHLQTLNATVVELQAGQQDLEPAIREHRDRLLELLQEARCQGDCAGALSWARTLELGA------------  321 (834)
T ss_pred             HHHHHHHHHHHHHHHHHHHHHHHHHHHHHHHHHHHHHHHHHHHHHHHhccCcchHHHHHHHhhcccCC------------


Q ss_pred             CceEEEEEEEecCcccccccCCccccccCeeeCCCCcEEEEcCceeEEecccccCCeeEeeCCceecCCCCEEEEEecCc
Q Q_2753538      1039 PHGVVFLHVTYVPSQERNFTTAPAICHEGKAYFPREGVFVFNGTSWFITQRNFFSPQIITTDNTFVSGNCDVVIGIINNT 1118 (1255)
Q Consensus      1039 phgvvflhvtyvpsqernfttapaichegkayfpregvfvfngtswfitqrnffspqiittdntfvsgncdvvigiinnt 1118 (1255)
                             |+...|+-+.-......+-+..-.-.+++|.-.|+.                                 |...
T Consensus       322 -------~~d~lp~~~~~l~~l~~~~~~~l~~~~~~~~~~~~~---------------------------------i~~~  361 (834)
T NP_001159449.1  322 -------DFSQVPSVDHVLHQLKGVPEANFSSMVQEENSTFNA---------------------------------LPAL  361 (834)
T ss_pred             -------CHhhCCCHHHHHHHhhcchhcCHHHHHHHHHHHHHH---------------------------------HHHH


Q ss_pred             ccCCCCHHHHhHHHHHHHHHhcCCCCCCChhhccccchhHHHHHHHHHHHHHHHHHHhHhcccHHHhhhHHHHccchHHH
Q Q_2753538      1119 VYDPLQPELDSFKEELDKYFKNHTSPDVDLGDISGINASVVNIQKEIDRLNEVAKNLNESLIDLQELGKYEQYIKWPWYV 1198 (1255)
Q Consensus      1119 vydplqpeldsfkeeldkyfknhtspdvdlgdisginasvvniqkeidrlnevaknlneslidlqelgkyeqyikwpwyv 1198 (1255)
                      +.+...+..+..++.+++--+.-.+           .+.....++-++++.+..++..++..+..+  .|++|-++-||+
T Consensus       362 i~~~~~~~~~~i~~~l~~~~~~i~~-----------~~~~~~~~~~~~~i~~~i~~~~~~~~~~~~--~~~~y~~yR~~~  428 (834)
T NP_001159449.1  362 AAMQTSSVVQELKKAVAQQPEGVRT-----------LAEGFPGLEAASRWAQALQEVEESSRPYLQ--EVQRYETYRWIV  428 (834)
T ss_pred             HHHHHHHHHHHHHHHHHccHHHHHH-----------HHhcCChhHHHHHHHHHHHHHHHhhHHhHH--HHHHHHHHHHHH


Q ss_pred             HHHHHHHHHHHHHHHHHHHHHHhhchHhccCCCCCccc
Q Q_2753538      1199 WLGFIAGLIAIVMVTILLCCMTSCCSCLKGACSCGSCC 1236 (1255)
Q Consensus      1199 wlgfiagliaivmvtillccmtsccsclkgacscgscc 1236 (1255)
                      -+|.. +++.++++..++..+..||.-.+.+=.-..||
T Consensus       429 gl~l~-~vlllI~l~~~lgL~~G~cg~r~~~~~~~~~c  465 (834)
T NP_001159449.1  429 GCVLC-SVVLFVVLCNLLGLNLGIWGLSARDDPSHPEA  465 (834)
T ss_pred             HHHHH-HHHHHHHHHHHHHHHHHHhcCCCCCCCCCCCc


No 35
>NP_001159450.1 prominin-2 isoform 1 precursor [Homo sapiens]
Probab=94.46  E-value=0.66  Score=55.20  Aligned_cols=278  Identities=11%  Similarity=0.074  Sum_probs=0.0  Template_Neff=8.200

Q ss_pred             cchhhHHHhHHHHHHHHHHHHHHHHHHHhhhhHHHHHHHHHHHHHHHHHHHHHHHHHhHhHHH---------HHHHHHHH
Q Q_2753538       893 VTQNVLYENQKQIANQFNKAISQIQESLTTTSTALGKLQDVVNQNAQALNTLVKQLSSNFGAI---------SSVLNDIL  963 (1255)
Q Consensus       893 vtqnvlyenqkqianqfnkaisqiqesltttstalgklqdvvnqnaqalntlvkqlssnfgai---------ssvlndil  963 (1255)
                      ++-..+.+.-++.....++.+..+..-+..|...+..+.+-..+..+.++..+.......|.-         ...+.++.
T Consensus       174 ~~n~~~~~~~~~~~~~~~~~~~d~~~~l~~t~~~i~~l~~~~~~~~~~i~~~L~~~~~~lg~~i~~~l~~~~~~~l~~l~  253 (834)
T NP_001159450.1  174 VTNQRTHEQMGPSIEAMPETLLSLWGLVSDVPQELQAVAQQFSLPQEQVSEELDGVGVSIGSAIHTQLRSSVYPLLAAVG  253 (834)
T ss_pred             HhCHHHHHhccchHhhHHHHHHHHHHHHhhhHHHHHHHHHhCCccHHHHHHHHhhhhHHHHHHHHHHHHhccHHHHHHHH


Q ss_pred             HhHhHHHHHHHHhHHHHhchHHHHHHHHHHHHHHHHHHHhhchhhhc-----hhhHhcCCcceecccCccceeeccCCcC
Q Q_2753538       964 SRLDKVEAEVQIDRLITGRLQSLQTYVTQQLIRAAEIRASANLAATK-----MSECVLGQSKRVDFCGKGYHLMSFPQAA 1038 (1255)
Q Consensus       964 srldkveaevqidrlitgrlqslqtyvtqqliraaeirasanlaatk-----msecvlgqskrvdfcgkgyhlmsfpqaa 1038 (1255)
                      +-.+.+..-.+.=+-+....+.|+.+..|-=-.-.++|...+-+.+.     .-...+...+..++|.            
T Consensus       254 ~i~~~~~~~~~~l~~v~~~~~~L~~~~~~L~~~l~~~k~~l~~~l~~c~~~~~C~~~~~~~~~l~~~~------------  321 (834)
T NP_001159450.1  254 SLGQVLQVSVHHLQTLNATVVELQAGQQDLEPAIREHRDRLLELLQEARCQGDCAGALSWARTLELGA------------  321 (834)
T ss_pred             HHHHHHHHHHHHHHHHHHHHHHHHHHHHHHHHHHHHHHHHHHHHHHHhccCcchHHHHHHHhhcccCC------------


Q ss_pred             CceEEEEEEEecCcccccccCCccccccCeeeCCCCcEEEEcCceeEEecccccCCeeEeeCCceecCCCCEEEEEecCc
Q Q_2753538      1039 PHGVVFLHVTYVPSQERNFTTAPAICHEGKAYFPREGVFVFNGTSWFITQRNFFSPQIITTDNTFVSGNCDVVIGIINNT 1118 (1255)
Q Consensus      1039 phgvvflhvtyvpsqernfttapaichegkayfpregvfvfngtswfitqrnffspqiittdntfvsgncdvvigiinnt 1118 (1255)
                             |+...|+-+.-......+-+..-.-.+++|.-.|+.                                 |...
T Consensus       322 -------~~d~lp~~~~~l~~l~~~~~~~l~~~~~~~~~~~~~---------------------------------i~~~  361 (834)
T NP_001159450.1  322 -------DFSQVPSVDHVLHQLKGVPEANFSSMVQEENSTFNA---------------------------------LPAL  361 (834)
T ss_pred             -------CHhhCCCHHHHHHHhhcchhcCHHHHHHHHHHHHHH---------------------------------HHHH


Q ss_pred             ccCCCCHHHHhHHHHHHHHHhcCCCCCCChhhccccchhHHHHHHHHHHHHHHHHHHhHhcccHHHhhhHHHHccchHHH
Q Q_2753538      1119 VYDPLQPELDSFKEELDKYFKNHTSPDVDLGDISGINASVVNIQKEIDRLNEVAKNLNESLIDLQELGKYEQYIKWPWYV 1198 (1255)
Q Consensus      1119 vydplqpeldsfkeeldkyfknhtspdvdlgdisginasvvniqkeidrlnevaknlneslidlqelgkyeqyikwpwyv 1198 (1255)
                      +.+...+..+..++.+++--+.-.+           .+.....++-++++.+..++..++..+..+  .|++|-++-||+
T Consensus       362 i~~~~~~~~~~i~~~l~~~~~~i~~-----------~~~~~~~~~~~~~i~~~i~~~~~~~~~~~~--~~~~y~~yR~~~  428 (834)
T NP_001159450.1  362 AAMQTSSVVQELKKAVAQQPEGVRT-----------LAEGFPGLEAASRWAQALQEVEESSRPYLQ--EVQRYETYRWIV  428 (834)
T ss_pred             HHHHHHHHHHHHHHHHHccHHHHHH-----------HHhcCChhHHHHHHHHHHHHHHHhhHHhHH--HHHHHHHHHHHH


Q ss_pred             HHHHHHHHHHHHHHHHHHHHHHhhchHhccCCCCCccc
Q Q_2753538      1199 WLGFIAGLIAIVMVTILLCCMTSCCSCLKGACSCGSCC 1236 (1255)
Q Consensus      1199 wlgfiagliaivmvtillccmtsccsclkgacscgscc 1236 (1255)
                      -+|.. +++.++++..++..+..||.-.+.+=.-..||
T Consensus       429 gl~l~-~vlllI~l~~~lgL~~G~cg~r~~~~~~~~~c  465 (834)
T NP_001159450.1  429 GCVLC-SVVLFVVLCNLLGLNLGIWGLSARDDPSHPEA  465 (834)
T ss_pred             HHHHH-HHHHHHHHHHHHHHHHHHhcCCCCCCCCCCCc


No 36
>NP_653308.2 prominin-2 isoform 1 precursor [Homo sapiens]
Probab=94.46  E-value=0.66  Score=55.20  Aligned_cols=278  Identities=11%  Similarity=0.074  Sum_probs=0.0  Template_Neff=8.200

Q ss_pred             cchhhHHHhHHHHHHHHHHHHHHHHHHHhhhhHHHHHHHHHHHHHHHHHHHHHHHHHhHhHHH---------HHHHHHHH
Q Q_2753538       893 VTQNVLYENQKQIANQFNKAISQIQESLTTTSTALGKLQDVVNQNAQALNTLVKQLSSNFGAI---------SSVLNDIL  963 (1255)
Q Consensus       893 vtqnvlyenqkqianqfnkaisqiqesltttstalgklqdvvnqnaqalntlvkqlssnfgai---------ssvlndil  963 (1255)
                      ++-..+.+.-++.....++.+..+..-+..|...+..+.+-..+..+.++..+.......|.-         ...+.++.
T Consensus       174 ~~n~~~~~~~~~~~~~~~~~~~d~~~~l~~t~~~i~~l~~~~~~~~~~i~~~L~~~~~~lg~~i~~~l~~~~~~~l~~l~  253 (834)
T NP_653308.2     174 VTNQRTHEQMGPSIEAMPETLLSLWGLVSDVPQELQAVAQQFSLPQEQVSEELDGVGVSIGSAIHTQLRSSVYPLLAAVG  253 (834)
T ss_pred             HhCHHHHHhccchHhhHHHHHHHHHHHHhhhHHHHHHHHHhCCccHHHHHHHHhhhhHHHHHHHHHHHHhccHHHHHHHH


Q ss_pred             HhHhHHHHHHHHhHHHHhchHHHHHHHHHHHHHHHHHHHhhchhhhc-----hhhHhcCCcceecccCccceeeccCCcC
Q Q_2753538       964 SRLDKVEAEVQIDRLITGRLQSLQTYVTQQLIRAAEIRASANLAATK-----MSECVLGQSKRVDFCGKGYHLMSFPQAA 1038 (1255)
Q Consensus       964 srldkveaevqidrlitgrlqslqtyvtqqliraaeirasanlaatk-----msecvlgqskrvdfcgkgyhlmsfpqaa 1038 (1255)
                      +-.+.+..-.+.=+-+....+.|+.+..|-=-.-.++|...+-+.+.     .-...+...+..++|.            
T Consensus       254 ~i~~~~~~~~~~l~~v~~~~~~L~~~~~~L~~~l~~~k~~l~~~l~~c~~~~~C~~~~~~~~~l~~~~------------  321 (834)
T NP_653308.2     254 SLGQVLQVSVHHLQTLNATVVELQAGQQDLEPAIREHRDRLLELLQEARCQGDCAGALSWARTLELGA------------  321 (834)
T ss_pred             HHHHHHHHHHHHHHHHHHHHHHHHHHHHHHHHHHHHHHHHHHHHHHHhccCcchHHHHHHHhhcccCC------------


Q ss_pred             CceEEEEEEEecCcccccccCCccccccCeeeCCCCcEEEEcCceeEEecccccCCeeEeeCCceecCCCCEEEEEecCc
Q Q_2753538      1039 PHGVVFLHVTYVPSQERNFTTAPAICHEGKAYFPREGVFVFNGTSWFITQRNFFSPQIITTDNTFVSGNCDVVIGIINNT 1118 (1255)
Q Consensus      1039 phgvvflhvtyvpsqernfttapaichegkayfpregvfvfngtswfitqrnffspqiittdntfvsgncdvvigiinnt 1118 (1255)
                             |+...|+-+.-......+-+..-.-.+++|.-.|+.                                 |...
T Consensus       322 -------~~d~lp~~~~~l~~l~~~~~~~l~~~~~~~~~~~~~---------------------------------i~~~  361 (834)
T NP_653308.2     322 -------DFSQVPSVDHVLHQLKGVPEANFSSMVQEENSTFNA---------------------------------LPAL  361 (834)
T ss_pred             -------CHhhCCCHHHHHHHhhcchhcCHHHHHHHHHHHHHH---------------------------------HHHH


Q ss_pred             ccCCCCHHHHhHHHHHHHHHhcCCCCCCChhhccccchhHHHHHHHHHHHHHHHHHHhHhcccHHHhhhHHHHccchHHH
Q Q_2753538      1119 VYDPLQPELDSFKEELDKYFKNHTSPDVDLGDISGINASVVNIQKEIDRLNEVAKNLNESLIDLQELGKYEQYIKWPWYV 1198 (1255)
Q Consensus      1119 vydplqpeldsfkeeldkyfknhtspdvdlgdisginasvvniqkeidrlnevaknlneslidlqelgkyeqyikwpwyv 1198 (1255)
                      +.+...+..+..++.+++--+.-.+           .+.....++-++++.+..++..++..+..+  .|++|-++-||+
T Consensus       362 i~~~~~~~~~~i~~~l~~~~~~i~~-----------~~~~~~~~~~~~~i~~~i~~~~~~~~~~~~--~~~~y~~yR~~~  428 (834)
T NP_653308.2     362 AAMQTSSVVQELKKAVAQQPEGVRT-----------LAEGFPGLEAASRWAQALQEVEESSRPYLQ--EVQRYETYRWIV  428 (834)
T ss_pred             HHHHHHHHHHHHHHHHHccHHHHHH-----------HHhcCChhHHHHHHHHHHHHHHHhhHHhHH--HHHHHHHHHHHH


Q ss_pred             HHHHHHHHHHHHHHHHHHHHHHhhchHhccCCCCCccc
Q Q_2753538      1199 WLGFIAGLIAIVMVTILLCCMTSCCSCLKGACSCGSCC 1236 (1255)
Q Consensus      1199 wlgfiagliaivmvtillccmtsccsclkgacscgscc 1236 (1255)
                      -+|.. +++.++++..++..+..||.-.+.+=.-..||
T Consensus       429 gl~l~-~vlllI~l~~~lgL~~G~cg~r~~~~~~~~~c  465 (834)
T NP_653308.2     429 GCVLC-SVVLFVVLCNLLGLNLGIWGLSARDDPSHPEA  465 (834)
T ss_pred             HHHHH-HHHHHHHHHHHHHHHHHHhcCCCCCCCCCCCc


No 37
>XP_016880434.1 PREDICTED: small integral membrane protein 5 isoform X4 [Homo sapiens]
Probab=93.78  E-value=0.33  Score=51.04  Aligned_cols=68  Identities=22%  Similarity=0.400  Sum_probs=0.0  Template_Neff=3.100

Q ss_pred             HHHHHHHhHhccc-HHHhhhHHHHccchHHHHHHHHHHHHHHHHHHHHHHHHHhhchHhccCCCCCccccCCCCCCCccc
Q Q_2753538      1169 NEVAKNLNESLID-LQELGKYEQYIKWPWYVWLGFIAGLIAIVMVTILLCCMTSCCSCLKGACSCGSCCKFDEDDSEPVL 1247 (1255)
Q Consensus      1169 nevaknlneslid-lqelgkyeqyikwpwyvwlgfiagliaivmvtillccmtsccsclkgacscgscckfdeddsepvl 1247 (1255)
                      .++.+.+.+..-| +..+-...|+-||| .+.+..|.|||.+++++.++-|...||.|         ||  ++.....++
T Consensus        87 rdivedI~stfSsVWdklqSK~q~cKWp-VIAfIIIggLILtVLL~cIIrC~CCCCCc---------CC--p~~rrrK~l  154 (160)
T XP_016880434.1   87 TDFVQEMRAVGERLLLKLQRLPQAEPVE-IVAFSVIILFTATVLLLLLIACSCCCTHC---------CC--PERRGRKVQ  154 (160)
T ss_pred             hHHHHHHHHHHHHHHHHHHhccccCChH-HHHHHHHHHHHHHHHHHHHHHHHhhhccc---------CC--CCcCCcccc


Q ss_pred             c
Q Q_2753538      1248 K 1248 (1255)
Q Consensus      1248 k 1248 (1255)
                      .
T Consensus       155 d  155 (160)
T XP_016880434.1  155 V  155 (160)
T ss_pred             c


No 38
>NP_001307999.1 prominin-2 isoform 2 [Homo sapiens]
Probab=92.49  E-value=0.38  Score=53.33  Aligned_cols=82  Identities=16%  Similarity=0.263  Sum_probs=0.0  Template_Neff=8.500

Q ss_pred             ccccchhHHHHHHHHHHHHH------HHHHHhHhcccHHHh-----hhHHHHccchHHHHHHHHHHHHHHHHHHHHHHHH
Q Q_2753538      1151 ISGINASVVNIQKEIDRLNE------VAKNLNESLIDLQEL-----GKYEQYIKWPWYVWLGFIAGLIAIVMVTILLCCM 1219 (1255)
Q Consensus      1151 isginasvvniqkeidrlne------vaknlneslidlqel-----gkyeqyikwpwyvwlgfiagliaivmvtillccm 1219 (1255)
                      ++.+.-.+-++++++..+.+      +..++.+++.+.+.-     ..+++|-+|-||+.+|.. +++.++++..++..+
T Consensus        24 ~~~i~~~l~~~~~~~~~~~~~~~~~~~~~~i~~~i~~~~~~~~~~~~~~~~y~~yr~~~~l~~~-~~~llI~~~~~lgL~  102 (488)
T NP_001307999.1   24 VQELKKAVAQQPEGVRTLAEGFPGLEAASRWAQALQEVEESSRPYLQEVQRYETYRWIVGCVLC-SVVLFVVLCNLLGLN  102 (488)
T ss_pred             HHHHHHHHHcchHHHHHHHhhCCHHHHHHHHHHHHHHHHHhchhhHHHHHHHHHHHHHHHHHHH-HHHHHHHHHHHHHHH


Q ss_pred             Hhhc-----------hHhccCCCCCccc
Q Q_2753538      1220 TSCC-----------SCLKGACSCGSCC 1236 (1255)
Q Consensus      1220 tscc-----------sclkgacscgscc 1236 (1255)
                      ..||           +|.+   .||++|
T Consensus       103 ~G~cg~~~~~~p~~~~c~~---~~G~~~  127 (488)
T NP_001307999.1  103 LGIWGLSARDDPSHPEAKG---EAGARF  127 (488)
T ss_pred             HHHcCCCCCCCCCCcccch---hHHHHH


No 39
>XP_006712364.1 PREDICTED: prominin-2 isoform X2 [Homo sapiens]
Probab=92.49  E-value=0.38  Score=53.33  Aligned_cols=82  Identities=16%  Similarity=0.263  Sum_probs=0.0  Template_Neff=8.500

Q ss_pred             ccccchhHHHHHHHHHHHHH------HHHHHhHhcccHHHh-----hhHHHHccchHHHHHHHHHHHHHHHHHHHHHHHH
Q Q_2753538      1151 ISGINASVVNIQKEIDRLNE------VAKNLNESLIDLQEL-----GKYEQYIKWPWYVWLGFIAGLIAIVMVTILLCCM 1219 (1255)
Q Consensus      1151 isginasvvniqkeidrlne------vaknlneslidlqel-----gkyeqyikwpwyvwlgfiagliaivmvtillccm 1219 (1255)
                      ++.+.-.+-++++++..+.+      +..++.+++.+.+.-     ..+++|-+|-||+.+|.. +++.++++..++..+
T Consensus        24 ~~~i~~~l~~~~~~~~~~~~~~~~~~~~~~i~~~i~~~~~~~~~~~~~~~~y~~yr~~~~l~~~-~~~llI~~~~~lgL~  102 (488)
T XP_006712364.1   24 VQELKKAVAQQPEGVRTLAEGFPGLEAASRWAQALQEVEESSRPYLQEVQRYETYRWIVGCVLC-SVVLFVVLCNLLGLN  102 (488)
T ss_pred             HHHHHHHHHcchHHHHHHHhhCCHHHHHHHHHHHHHHHHHhchhhHHHHHHHHHHHHHHHHHHH-HHHHHHHHHHHHHHH


Q ss_pred             Hhhc-----------hHhccCCCCCccc
Q Q_2753538      1220 TSCC-----------SCLKGACSCGSCC 1236 (1255)
Q Consensus      1220 tscc-----------sclkgacscgscc 1236 (1255)
                      ..||           +|.+   .||++|
T Consensus       103 ~G~cg~~~~~~p~~~~c~~---~~G~~~  127 (488)
T XP_006712364.1  103 LGIWGLSARDDPSHPEAKG---EAGARF  127 (488)
T ss_pred             HHHcCCCCCCCCCCcccch---hHHHHH


No 40
>XP_011511041.1 PREDICTED: immunoglobulin-like domain-containing receptor 1 isoform X3 [Homo sapiens]
Probab=92.00  E-value=0.4  Score=55.20  Aligned_cols=51  Identities=22%  Similarity=0.518  Sum_probs=0.0  Template_Neff=3.700

Q ss_pred             hhhHHHHccchHHHHHHHHHHHHHHHHHHHHHHHHHhhchHhccCCC--CCccc
Q Q_2753538      1185 LGKYEQYIKWPWYVWLGFIAGLIAIVMVTILLCCMTSCCSCLKGACS--CGSCC 1236 (1255)
Q Consensus      1185 lgkyeqyikwpwyvwlgfiagliaivmvtillccmtsccsclkgacs--cgscc 1236 (1255)
                      .|+.+.+.+..++-|+.++..+|+.+++++|| |+.-|+-|....|.  |=.||
T Consensus        19 fGswDkcMeLiVcKWl~IVgIVIGsLLlL~LL-cIc~ClCCg~sCCC~~cC~CC   71 (367)
T XP_011511041.1   19 SGDPDKEVKLIVLHWLTVIFIILGALLLLLLI-GVCWCQCCPQYCCCYIRCPCC   71 (367)
T ss_pred             CCChhhhhHHHHHHHHHHHHHHHHHHHHHHHH-HHHHhhhCCCCcccccccCCC


No 41
>XP_011515922.1 PREDICTED: dnaJ homolog subfamily C member 5B isoform X3 [Homo sapiens]
Probab=90.96  E-value=6.9  Score=38.54  Aligned_cols=104  Identities=24%  Similarity=0.408  Sum_probs=0.0  Template_Neff=8.500

Q ss_pred             HhHHHHHHHHHhcCCCCCCChhhccccchhHHHHHHHHHHHHHHHHHHhHhcccHHHhhhHHHHccchH-----------
Q Q_2753538      1128 DSFKEELDKYFKNHTSPDVDLGDISGINASVVNIQKEIDRLNEVAKNLNESLIDLQELGKYEQYIKWPW----------- 1196 (1255)
Q Consensus      1128 dsfkeeldkyfknhtspdvdlgdisginasvvniqkeidrlnevaknlneslidlqelgkyeqyikwpw----------- 1196 (1255)
                      +..++...+..+.+. ||....+            .+....-.....-.+.|.|...-..|.++...++           
T Consensus        33 ~~Ik~ayr~l~~~~h-Pdk~~~~------------~~a~~~f~~i~~Ay~~L~d~~~R~~Yd~~~~~~~~~~~~~~~~~~   99 (180)
T XP_011515922.1   33 EEIKKTYRKLALKHH-PDKNPDD------------PAATEKFKEINNAHAILTDISKRSIYDKYGSLGLYVAEQFGDENV   99 (180)
T ss_pred             HHHHHHHHHHHHHHC-CCCCCCC------------HHHHHHHHHHHHHHHHhcCHHHHHHHHHhcccccchHHHhCCCcc


Q ss_pred             --HHHHHHHHHHHHHHHHHHHHHHHHhhchHhccCCCCCccccCCCCCCC
Q Q_2753538      1197 --YVWLGFIAGLIAIVMVTILLCCMTSCCSCLKGACSCGSCCKFDEDDSE 1244 (1255)
Q Consensus      1197 --yvwlgfiagliaivmvtillccmtsccsclkgacscgscckfdeddse 1244 (1255)
                        +.|+.-....+.++++.++.+|...||.|--..|-||.|=..+.++.+
T Consensus       100 ~~~~~~s~~~~~~l~ili~ll~~c~~Ccc~c~cc~~c~g~c~p~~~~~~~  149 (180)
T XP_011515922.1  100 NTYFMLSSWWAKALFVIVGLLTGCYFCCCLCCCCNCCCGHCRPESSVPEE  149 (180)
T ss_pred             chhhhhhHHHHHHHHHHHHHHHHHhhhhcccccCcCccccCCCCCCCCcc


No 42
>NP_001191215.1 mucin-1 isoform 10 precursor [Homo sapiens]
Probab=90.92  E-value=1.3  Score=52.33  Aligned_cols=115  Identities=14%  Similarity=0.172  Sum_probs=0.0  Template_Neff=5.200

Q ss_pred             CHHHHhHHHHHHHHHhcCCCCCCChhhccccchhH------------HHHHHHHHHHHHHH-HHHhHhcccHHHhhhHHH
Q Q_2753538      1124 QPELDSFKEELDKYFKNHTSPDVDLGDISGINASV------------VNIQKEIDRLNEVA-KNLNESLIDLQELGKYEQ 1190 (1255)
Q Consensus      1124 qpeldsfkeeldkyfknhtspdvdlgdisginasv------------vniqkeidrlneva-knlneslidlqelgkyeq 1190 (1255)
                      |.....++++|++.|++  .......-+.--+.+|            .+.++..+.|.+.. +++..-.+|.+.+.-.+.
T Consensus       296 qeLa~~I~~~L~~If~~--kgF~g~~Vl~FrpGSVIVd~~LiF~~~s~s~eeVk~~L~q~l~~~~g~l~LDpsSVsV~~v  373 (484)
T NP_001191215.1  296 QELQRDISEMFLQIYKQ--GGFLGLSNIKFRPGSVVVQLTLAFREGTINVHDVETQFNQYKTEAASRYNLTISDVSVSDV  373 (484)
T ss_pred             HHHHHHHHHHHHHHHhc--CCCcceEEEeeeCCceEEEEEEEEeCCCCCHHHHHHHHHHHHHHhccCceeccCceEEccC


Q ss_pred             Hc--------cchHHHHHHHHHHHHHHHHHHHHHHHHHhhchHhccCCCCCccccCCCCCC
Q Q_2753538      1191 YI--------KWPWYVWLGFIAGLIAIVMVTILLCCMTSCCSCLKGACSCGSCCKFDEDDS 1243 (1255)
Q Consensus      1191 yi--------kwpwyvwlgfiagliaivmvtillccmtsccsclkgacscgscckfdedds 1243 (1255)
                      ..        .+|||.+++.+++.|.+++++|+++|++-||.+.|.   ||.==.|...|+
T Consensus       374 ~~pss~~s~s~lp~WaIalIVlv~IlLlL~II~li~civ~~cRRkk---~~klD~~~~~ds  431 (484)
T NP_001191215.1  374 PFPFSAQSGAGVPGWGIALLVLVCVLVALAIVYLIALAVCQCRRKN---YGQLDIFPARDT  431 (484)
T ss_pred             CCCCcccCCCCCCHHHHHHHHHHHHHHHHHHHHHHHHHHHHHcccc---cCCccccCcccc


No 43
>NP_001191214.1 mucin-1 isoform 9 precursor [Homo sapiens]
Probab=90.88  E-value=1.3  Score=52.12  Aligned_cols=115  Identities=14%  Similarity=0.172  Sum_probs=0.0  Template_Neff=5.300

Q ss_pred             CHHHHhHHHHHHHHHhcCCCCCCChhhccccchhH------------HHHHHHHHHHHHHH-HHHhHhcccHHHhhhHHH
Q Q_2753538      1124 QPELDSFKEELDKYFKNHTSPDVDLGDISGINASV------------VNIQKEIDRLNEVA-KNLNESLIDLQELGKYEQ 1190 (1255)
Q Consensus      1124 qpeldsfkeeldkyfknhtspdvdlgdisginasv------------vniqkeidrlneva-knlneslidlqelgkyeq 1190 (1255)
                      |.-.+.++++|++.|++  .......-+.=-..+|            .+.++..+.|.+.. +++..-.+|.+.+.--+.
T Consensus       287 qeLa~~I~~~L~~If~~--kgF~g~~Vl~FrpGSVIVd~~LiF~~~s~s~~eVks~L~q~l~~~~g~y~LDpsSV~V~~v  364 (475)
T NP_001191214.1  287 QELQRDISEMFLQIYKQ--GGFLGLSNIKFRPGSVVVQLTLAFREGTINVHDVETQFNQYKTEAASRYNLTISDVSVSDV  364 (475)
T ss_pred             HHHHHHHHHHHHHHHhc--CCCcceEEEEeeCCCeEEEEEEEEeCCCCCHHHHHHHHHHHHHHccCCceecccceEEccC


Q ss_pred             Hc--------cchHHHHHHHHHHHHHHHHHHHHHHHHHhhchHhccCCCCCccccCCCCCC
Q Q_2753538      1191 YI--------KWPWYVWLGFIAGLIAIVMVTILLCCMTSCCSCLKGACSCGSCCKFDEDDS 1243 (1255)
Q Consensus      1191 yi--------kwpwyvwlgfiagliaivmvtillccmtsccsclkgacscgscckfdedds 1243 (1255)
                      ..        .+|||.|++.+.+.|.++++.|.++|+.-||.+.|.   ||.==.|...|+
T Consensus       365 ~~pss~~s~s~lp~WaIa~IVlv~ilLlL~Ii~lv~c~v~~cRRkk---~~klD~~~~~ds  422 (475)
T NP_001191214.1  365 PFPFSAQSGAGVPGWGIALLVLVCVLVALAIVYLIALAVCQCRRKN---YGQLDIFPARDT  422 (475)
T ss_pred             CCCCcccCCCCCCHHHHHHHHHHHHHHHHHHHHHHHHHHHHhcccc---CCCccccCcccc


No 44
>NP_001073913.1 immunoglobulin superfamily member 5 [Homo sapiens]
Probab=90.56  E-value=0.91  Score=44.54  Aligned_cols=42  Identities=21%  Similarity=0.304  Sum_probs=0.0  Template_Neff=11.600

Q ss_pred             HHHHHHHHHHHHHHHHHHHHHHHHHhhchHhccCCCCCcccc
Q Q_2753538      1196 WYVWLGFIAGLIAIVMVTILLCCMTSCCSCLKGACSCGSCCK 1237 (1255)
Q Consensus      1196 wyvwlgfiagliaivmvtillccmtsccsclkgacscgscck 1237 (1255)
                      |++..+.+++++.++++.+++++...|+.|.+..+.|-.||+
T Consensus       264 ~~~~~~~v~~~l~ll~ii~~ii~~~~~~~~~~~~~~~~~~~~  305 (407)
T NP_001073913.1  264 WGKVGLGLAGTMLLTPTCTLTIRCCCCRRRCCGCNCCCRCCF  305 (407)
T ss_pred             HHHHHHHHHHHHHHHHHHHHHHHHhccCCCCCCCCccccccc


No 45
>XP_016883768.1 PREDICTED: immunoglobulin superfamily member 5 isoform X1 [Homo sapiens]
Probab=90.18  E-value=0.79  Score=49.07  Aligned_cols=43  Identities=26%  Similarity=0.725  Sum_probs=0.0  Template_Neff=10.100

Q ss_pred             hHHHHHHHHHHHHHHHHHHHHHHHHHhhchHhccCCCCCcccc
Q Q_2753538      1195 PWYVWLGFIAGLIAIVMVTILLCCMTSCCSCLKGACSCGSCCK 1237 (1255)
Q Consensus      1195 pwyvwlgfiagliaivmvtillccmtsccsclkgacscgscck 1237 (1255)
                      +...|+-.++++++++.+++++.++..||-|...-|+||.||+
T Consensus       350 ~~~~w~~i~~~i~~~lllllli~lii~~~~~~~~~~~~~~~~~  392 (519)
T XP_016883768.1  350 SLPTWGKVGLGLAGTMLLTPTCTLTIRCCCCRRRCCGCNCCCR  392 (519)
T ss_pred             CCchHHHHHHHHHHHHHHHHHHHHHHHHhhcccccCCCCcccc


No 46
>XP_011527774.1 PREDICTED: immunoglobulin superfamily member 5 isoform X3 [Homo sapiens]
Probab=90.16  E-value=0.97  Score=46.67  Aligned_cols=42  Identities=21%  Similarity=0.304  Sum_probs=0.0  Template_Neff=11.000

Q ss_pred             HHHHHHHHHHHHHHHHHHHHHHHHHhhchHhccCCCCCcccc
Q Q_2753538      1196 WYVWLGFIAGLIAIVMVTILLCCMTSCCSCLKGACSCGSCCK 1237 (1255)
Q Consensus      1196 wyvwlgfiagliaivmvtillccmtsccsclkgacscgscck 1237 (1255)
                      |+..+..++|++.++++.+++.....||.|.++.+.|-.||.
T Consensus       354 w~~i~~~v~~~l~li~ii~~ii~~~~~~~~~~~~~~~~~~~~  395 (497)
T XP_011527774.1  354 WGKVGLGLAGTMLLTPTCTLTIRCCCCRRRCCGCNCCCRCCF  395 (497)
T ss_pred             HHHHHHHHHHHHHHHHHHHHHHHHhhcCCCCCCCCCcCcccc


No 47
>XP_016859363.1 PREDICTED: dnaJ homolog subfamily C member 5G isoform X1 [Homo sapiens]
Probab=89.58  E-value=1.8  Score=45.72  Aligned_cols=115  Identities=22%  Similarity=0.363  Sum_probs=0.0  Template_Neff=5.700

Q ss_pred             cCcccCCCCHHHHhHHHHHHHHH-------------------hcCCCCCCChhhccccchhHHHHHHHHHHHHHHHHHHh
Q Q_2753538      1116 NNTVYDPLQPELDSFKEELDKYF-------------------KNHTSPDVDLGDISGINASVVNIQKEIDRLNEVAKNLN 1176 (1255)
Q Consensus      1116 nntvydplqpeldsfkeeldkyf-------------------knhtspdvdlgdisginasvvniqkeidrlnevaknln 1176 (1255)
                      ..+.|+-|.-.-+.-.+|+.|-+                   .....||-..++            .+....-.......
T Consensus        15 ~~~~Y~vLgl~~~as~~eIkkaY~~~~~~~hp~~~~~~~r~l~~~~HPDk~~~~------------~~a~e~f~~I~~Ay   82 (189)
T XP_016859363.1   15 EMSLYAVLDLKKGASPEDFKKSYSHSALLPHPPFEYHLGRKLALRYHPDKNPGN------------AQAAEIFKEINAAH   82 (189)
T ss_pred             CCCHHHHcCCCCCCCHHHHHHHhhcccCCCCCCchhHHHHHHHHHhCCccCCCC------------HHHHHHHHHHHHHH


Q ss_pred             HhcccHHHhhhHHHHccchHHHHHHHH------------HHHHHHHHHHHHHHHHHhhchHhccCCCCCccccCCCCCCC
Q Q_2753538      1177 ESLIDLQELGKYEQYIKWPWYVWLGFI------------AGLIAIVMVTILLCCMTSCCSCLKGACSCGSCCKFDEDDSE 1244 (1255)
Q Consensus      1177 eslidlqelgkyeqyikwpwyvwlgfi------------agliaivmvtillccmtsccsclkgacscgscckfdeddse 1244 (1255)
                      +.|.|-..-..|+++....+++|--|-            -...+++++.++++|..-||-|   .|-||.|-.-.+++.+
T Consensus        83 ~iLsd~~kR~~YD~~g~~~~~~~~~~~~e~~~~~f~~~~~~~~~l~~~~~llt~cc~Cccc---~~Ccg~~~p~~~~~~~  159 (189)
T XP_016859363.1   83 AILSDSKKRKIYDQHGSLGIYLYDHFGEEGVRYYFILNSCWFKTLVILCTLLTCCCFCCCC---CFCCGALKPPPEQDSG  159 (189)
T ss_pred             HHhcCHHHHHHHHcccccccchhhhhcccccchhhhhccHHHHHHHHHHHHHHhhcccccc---ccccccCCCCCcccCC


Q ss_pred             c
Q Q_2753538      1245 P 1245 (1255)
Q Consensus      1245 p 1245 (1255)
                      +
T Consensus       160 ~  160 (189)
T XP_016859363.1  160 R  160 (189)
T ss_pred             h


No 48
>NP_000217.2 keratin, type I cytoskeletal 9 [Homo sapiens]
Probab=89.20  E-value=47  Score=41.23  Aligned_cols=133  Identities=12%  Similarity=0.156  Sum_probs=0.0  Template_Neff=5.800

Q ss_pred             hhhHHHhHHHHHHHHHHHHHHHHHHHhhhhHHHHHHHHHHHHHHHHHHHHHHHHHhHhHHHHHHHHHHHHhHhHHHHHH-
Q Q_2753538       895 QNVLYENQKQIANQFNKAISQIQESLTTTSTALGKLQDVVNQNAQALNTLVKQLSSNFGAISSVLNDILSRLDKVEAEV-  973 (1255)
Q Consensus       895 qnvlyenqkqianqfnkaisqiqesltttstalgklqdvvnqnaqalntlvkqlssnfgaissvlndilsrldkveaev-  973 (1255)
                      ...+.++++++.+.+.+.+.++++.......++.+.++.+.+....+..+-++|.+.-..+..++..|-...++.+.++ 
T Consensus       331 e~~I~k~r~ele~~yk~KieeL~~q~k~l~~el~saKeEL~eLr~qIe~Le~ELesLkse~esLe~qL~e~e~e~~~ei~  410 (623)
T NP_000217.2     331 EQLIAKNRKDIENQYETQITQIEHEVSSSGQEVQSSAKEVTQLRHGVQELEIELQSQLSKKAALEKSLEDTKNRYCGQLQ  410 (623)
T ss_pred             HHHHHHhHHHHHHHHHHHHHHHHHHHHHcHHHHHHHHHHHHHHHHHHHHHHHHHHHHHHHHHHHHHHHHHHHHHHHHHHH


Q ss_pred             ---HHhHHHHhchHHHHHHHHHHHHHHHHHHHhhchhhhchhhHh-----cCCcceecccCc
Q Q_2753538       974 ---QIDRLITGRLQSLQTYVTQQLIRAAEIRASANLAATKMSECV-----LGQSKRVDFCGK 1027 (1255)
Q Consensus       974 ---qidrlitgrlqslqtyvtqqliraaeirasanlaatkmsecv-----lgqskrvdfcgk 1027 (1255)
                         ..-.-+..+++.++.-+.++|-+-.+++..-......+....     -.+.-+..+|++
T Consensus       411 eleeeIe~LE~e~~eLk~eL~~~L~EYqeLl~~K~~Le~EI~~YrkLLeGEE~r~~cp~C~~  472 (623)
T NP_000217.2     411 MIQEQISNLEAQITDVRQEIECQNQEYSLLLSIKMRLEKEIETYHNLLEGGQEDFESSGAGK  472 (623)
T ss_pred             HHHHHHHHHHHHHHHHHHHHHHHHHHHHHHHHHHHHHHHHHHHHHHHHhcCCcccccCCCce


No 49
>NP_001240720.1 small integral membrane protein 22 isoform 2 [Homo sapiens]
Probab=88.94  E-value=1.7  Score=42.63  Aligned_cols=54  Identities=19%  Similarity=0.408  Sum_probs=0.0  Template_Neff=3.100

Q ss_pred             HHHHhHhcccHHHhhhHHHHccchH-HHHHHHHHHHHHHHHHHHHHHHHHhhchH
Q Q_2753538      1172 AKNLNESLIDLQELGKYEQYIKWPW-YVWLGFIAGLIAIVMVTILLCCMTSCCSC 1225 (1255)
Q Consensus      1172 aknlneslidlqelgkyeqyikwpw-yvwlgfiagliaivmvtillccmtsccsc 1225 (1255)
                      ++.++..+.|.-.--+-.|...-|| .++++.+.++++.|+++.++.|.-.||+|
T Consensus         5 ~~e~~~~~~~vl~rl~s~~fF~s~WdiacF~VlL~Fi~tVLlLlll~cchCCcC~   59 (88)
T NP_001240720.1    5 TEELEATVQEVLGRLKSHQFFQSTWDTVAFIVFLTFMGTVLLLLLLVVAHCCCCS   59 (88)
T ss_pred             HHHHHHHHHHHHHHHHhcccccCHHHHHHHHHHHHHHHHHHHHHHHHHHhhhccC


No 50
>NP_001240723.1 small integral membrane protein 22 isoform 2 [Homo sapiens]
Probab=88.94  E-value=1.7  Score=42.63  Aligned_cols=54  Identities=19%  Similarity=0.408  Sum_probs=0.0  Template_Neff=3.100

Q ss_pred             HHHHhHhcccHHHhhhHHHHccchH-HHHHHHHHHHHHHHHHHHHHHHHHhhchH
Q Q_2753538      1172 AKNLNESLIDLQELGKYEQYIKWPW-YVWLGFIAGLIAIVMVTILLCCMTSCCSC 1225 (1255)
Q Consensus      1172 aknlneslidlqelgkyeqyikwpw-yvwlgfiagliaivmvtillccmtsccsc 1225 (1255)
                      ++.++..+.|.-.--+-.|...-|| .++++.+.++++.|+++.++.|.-.||+|
T Consensus         5 ~~e~~~~~~~vl~rl~s~~fF~s~WdiacF~VlL~Fi~tVLlLlll~cchCCcC~   59 (88)
T NP_001240723.1    5 TEELEATVQEVLGRLKSHQFFQSTWDTVAFIVFLTFMGTVLLLLLLVVAHCCCCS   59 (88)
T ss_pred             HHHHHHHHHHHHHHHHhcccccCHHHHHHHHHHHHHHHHHHHHHHHHHHhhhccC


No 51
>XP_011520801.1 PREDICTED: small integral membrane protein 22 isoform X1 [Homo sapiens]
Probab=88.94  E-value=1.7  Score=42.63  Aligned_cols=54  Identities=19%  Similarity=0.408  Sum_probs=0.0  Template_Neff=3.100

Q ss_pred             HHHHhHhcccHHHhhhHHHHccchH-HHHHHHHHHHHHHHHHHHHHHHHHhhchH
Q Q_2753538      1172 AKNLNESLIDLQELGKYEQYIKWPW-YVWLGFIAGLIAIVMVTILLCCMTSCCSC 1225 (1255)
Q Consensus      1172 aknlneslidlqelgkyeqyikwpw-yvwlgfiagliaivmvtillccmtsccsc 1225 (1255)
                      ++.++..+.|.-.--+-.|...-|| .++++.+.++++.|+++.++.|.-.||+|
T Consensus         5 ~~e~~~~~~~vl~rl~s~~fF~s~WdiacF~VlL~Fi~tVLlLlll~cchCCcC~   59 (88)
T XP_011520801.1    5 TEELEATVQEVLGRLKSHQFFQSTWDTVAFIVFLTFMGTVLLLLLLVVAHCCCCS   59 (88)
T ss_pred             HHHHHHHHHHHHHHHHhcccccCHHHHHHHHHHHHHHHHHHHHHHHHHHhhhccC


No 52
>XP_011520802.1 PREDICTED: small integral membrane protein 22 isoform X1 [Homo sapiens]
Probab=88.94  E-value=1.7  Score=42.63  Aligned_cols=54  Identities=19%  Similarity=0.408  Sum_probs=0.0  Template_Neff=3.100

Q ss_pred             HHHHhHhcccHHHhhhHHHHccchH-HHHHHHHHHHHHHHHHHHHHHHHHhhchH
Q Q_2753538      1172 AKNLNESLIDLQELGKYEQYIKWPW-YVWLGFIAGLIAIVMVTILLCCMTSCCSC 1225 (1255)
Q Consensus      1172 aknlneslidlqelgkyeqyikwpw-yvwlgfiagliaivmvtillccmtsccsc 1225 (1255)
                      ++.++..+.|.-.--+-.|...-|| .++++.+.++++.|+++.++.|.-.||+|
T Consensus         5 ~~e~~~~~~~vl~rl~s~~fF~s~WdiacF~VlL~Fi~tVLlLlll~cchCCcC~   59 (88)
T XP_011520802.1    5 TEELEATVQEVLGRLKSHQFFQSTWDTVAFIVFLTFMGTVLLLLLLVVAHCCCCS   59 (88)
T ss_pred             HHHHHHHHHHHHHHHHhcccccCHHHHHHHHHHHHHHHHHHHHHHHHHHhhhccC


No 53
>XP_011520803.1 PREDICTED: small integral membrane protein 22 isoform X1 [Homo sapiens]
Probab=88.94  E-value=1.7  Score=42.63  Aligned_cols=54  Identities=19%  Similarity=0.408  Sum_probs=0.0  Template_Neff=3.100

Q ss_pred             HHHHhHhcccHHHhhhHHHHccchH-HHHHHHHHHHHHHHHHHHHHHHHHhhchH
Q Q_2753538      1172 AKNLNESLIDLQELGKYEQYIKWPW-YVWLGFIAGLIAIVMVTILLCCMTSCCSC 1225 (1255)
Q Consensus      1172 aknlneslidlqelgkyeqyikwpw-yvwlgfiagliaivmvtillccmtsccsc 1225 (1255)
                      ++.++..+.|.-.--+-.|...-|| .++++.+.++++.|+++.++.|.-.||+|
T Consensus         5 ~~e~~~~~~~vl~rl~s~~fF~s~WdiacF~VlL~Fi~tVLlLlll~cchCCcC~   59 (88)
T XP_011520803.1    5 TEELEATVQEVLGRLKSHQFFQSTWDTVAFIVFLTFMGTVLLLLLLVVAHCCCCS   59 (88)
T ss_pred             HHHHHHHHHHHHHHHHhcccccCHHHHHHHHHHHHHHHHHHHHHHHHHHhhhccC


No 54
>NP_001240719.1 small integral membrane protein 22 isoform 1 [Homo sapiens]
Probab=88.93  E-value=1.9  Score=41.89  Aligned_cols=56  Identities=23%  Similarity=0.467  Sum_probs=0.0  Template_Neff=3.700

Q ss_pred             HHHHHHHhHhcccHHHhhhHHHHccchH-HHHHHHHHHHHHHHHHHHHHHHHHhhchHhcc
Q Q_2753538      1169 NEVAKNLNESLIDLQELGKYEQYIKWPW-YVWLGFIAGLIAIVMVTILLCCMTSCCSCLKG 1228 (1255)
Q Consensus      1169 nevaknlneslidlqelgkyeqyikwpw-yvwlgfiagliaivmvtillccmtsccsclkg 1228 (1255)
                      +|+-..+++-+-+++    -.|.-.-|| .++++.++|+++.|+++.++.|.-.||.|..+
T Consensus         6 ~~~~~~~e~vl~rL~----k~~~F~~~W~iaaf~V~l~f~~~Vlll~li~c~hCCcc~~~~   62 (83)
T NP_001240719.1    6 EELEATVQEVLGRLK----SHQFFQSTWDTVAFIVFLTFMGTVLLLLLLVVAHCCCCSSPG   62 (83)
T ss_pred             HHHHHHHHHHHHHHH----hcccCCCHHHHHHHHHHHHHHHHHHHHHHHHHHHHhcCCCCC


No 55
>NP_001240722.1 small integral membrane protein 22 isoform 1 [Homo sapiens]
Probab=88.93  E-value=1.9  Score=41.89  Aligned_cols=56  Identities=23%  Similarity=0.467  Sum_probs=0.0  Template_Neff=3.700

Q ss_pred             HHHHHHHhHhcccHHHhhhHHHHccchH-HHHHHHHHHHHHHHHHHHHHHHHHhhchHhcc
Q Q_2753538      1169 NEVAKNLNESLIDLQELGKYEQYIKWPW-YVWLGFIAGLIAIVMVTILLCCMTSCCSCLKG 1228 (1255)
Q Consensus      1169 nevaknlneslidlqelgkyeqyikwpw-yvwlgfiagliaivmvtillccmtsccsclkg 1228 (1255)
                      +|+-..+++-+-+++    -.|.-.-|| .++++.++|+++.|+++.++.|.-.||.|..+
T Consensus         6 ~~~~~~~e~vl~rL~----k~~~F~~~W~iaaf~V~l~f~~~Vlll~li~c~hCCcc~~~~   62 (83)
T NP_001240722.1    6 EELEATVQEVLGRLK----SHQFFQSTWDTVAFIVFLTFMGTVLLLLLLVVAHCCCCSSPG   62 (83)
T ss_pred             HHHHHHHHHHHHHHH----hcccCCCHHHHHHHHHHHHHHHHHHHHHHHHHHHHhcCCCCC


No 56
>XP_011515923.1 PREDICTED: dnaJ homolog subfamily C member 5B isoform X4 [Homo sapiens]
Probab=88.76  E-value=7.2  Score=39.42  Aligned_cols=82  Identities=23%  Similarity=0.395  Sum_probs=0.0  Template_Neff=7.300

Q ss_pred             HHHHHHHHHHHHHhHhcccHHHhhhHHHH-------------ccchHHHHHHHHHHHHHHHHHHHHHHHHHhhchHhccC
Q Q_2753538      1163 KEIDRLNEVAKNLNESLIDLQELGKYEQY-------------IKWPWYVWLGFIAGLIAIVMVTILLCCMTSCCSCLKGA 1229 (1255)
Q Consensus      1163 keidrlnevaknlneslidlqelgkyeqy-------------ikwpwyvwlgfiagliaivmvtillccmtsccsclkga 1229 (1255)
                      .+....-.....-.+.|.|-+.-..|.++             -.+..+..+.-....+.++++.++++|...||.|.--.
T Consensus        25 ~~a~~~f~~I~~AY~iLsd~~kR~~YD~~~~~g~~~~~~~~~~~~~~~~~~~~~~~~~l~vl~~ll~~c~~C~c~c~cc~  104 (169)
T XP_011515923.1   25 PAATEKFKEINNAHAILTDISKRSIYDKYGSLGLYVAEQFGDENVNTYFMLSSWWAKALFVIVGLLTGCYFCCCLCCCCN  104 (169)
T ss_pred             HHHHHHHHHHHHHHHHhcCHHHHHHHHhhcccccchhhhhCCCchhHHHHHHHHHHHHHHHHHHHHHHHHHhhhccccCc


Q ss_pred             CCCCccccCCCCCCC
Q Q_2753538      1230 CSCGSCCKFDEDDSE 1244 (1255)
Q Consensus      1230 cscgscckfdeddse 1244 (1255)
                      |-||.|..-..++.+
T Consensus       105 ~c~g~c~p~~~~~~~  119 (169)
T XP_011515923.1  105 CCCGHCRPESSVPEE  119 (169)
T ss_pred             cccccCCCCCCCCcc


No 57
>NP_001159449.1 prominin-2 isoform 1 precursor [Homo sapiens]
Probab=88.44  E-value=1.3  Score=52.90  Aligned_cols=52  Identities=17%  Similarity=0.423  Sum_probs=0.0  Template_Neff=8.200

Q ss_pred             hHHHHccchHHHHHHHHHHHHHHHHHHHHHHHHHhhchHhccCC-CCCccccCCCCCC
Q Q_2753538      1187 KYEQYIKWPWYVWLGFIAGLIAIVMVTILLCCMTSCCSCLKGAC-SCGSCCKFDEDDS 1243 (1255)
Q Consensus      1187 kyeqyikwpwyvwlgfiagliaivmvtillccmtsccsclkgac-scgscckfdedds 1243 (1255)
                      .+.+.++++|..++-.+.|++.++.+.+..+|. .||.|    | .||..|+-++..+
T Consensus        95 ~~~~~~~~~~g~~~~~~i~ll~~ii~pl~g~~~-cccrc----C~~Cg~~~~~~~~~~  147 (834)
T NP_001159449.1   95 KVNEVVRYEAGYVVCAVIAGLYLLLVPTAGLCF-CCCRC----HRRCGGRVKTEHKAL  147 (834)
T ss_pred             hHHHHHHHHHHHHHHHHHHHHHHHHHHHHHHHH-HHhhc----cccCCCCCChhhcCH


No 58
>NP_001159450.1 prominin-2 isoform 1 precursor [Homo sapiens]
Probab=88.44  E-value=1.3  Score=52.90  Aligned_cols=52  Identities=17%  Similarity=0.423  Sum_probs=0.0  Template_Neff=8.200

Q ss_pred             hHHHHccchHHHHHHHHHHHHHHHHHHHHHHHHHhhchHhccCC-CCCccccCCCCCC
Q Q_2753538      1187 KYEQYIKWPWYVWLGFIAGLIAIVMVTILLCCMTSCCSCLKGAC-SCGSCCKFDEDDS 1243 (1255)
Q Consensus      1187 kyeqyikwpwyvwlgfiagliaivmvtillccmtsccsclkgac-scgscckfdedds 1243 (1255)
                      .+.+.++++|..++-.+.|++.++.+.+..+|. .||.|    | .||..|+-++..+
T Consensus        95 ~~~~~~~~~~g~~~~~~i~ll~~ii~pl~g~~~-cccrc----C~~Cg~~~~~~~~~~  147 (834)
T NP_001159450.1   95 KVNEVVRYEAGYVVCAVIAGLYLLLVPTAGLCF-CCCRC----HRRCGGRVKTEHKAL  147 (834)
T ss_pred             hHHHHHHHHHHHHHHHHHHHHHHHHHHHHHHHH-HHhhc----cccCCCCCChhhcCH


No 59
>NP_653308.2 prominin-2 isoform 1 precursor [Homo sapiens]
Probab=88.44  E-value=1.3  Score=52.90  Aligned_cols=52  Identities=17%  Similarity=0.423  Sum_probs=0.0  Template_Neff=8.200

Q ss_pred             hHHHHccchHHHHHHHHHHHHHHHHHHHHHHHHHhhchHhccCC-CCCccccCCCCCC
Q Q_2753538      1187 KYEQYIKWPWYVWLGFIAGLIAIVMVTILLCCMTSCCSCLKGAC-SCGSCCKFDEDDS 1243 (1255)
Q Consensus      1187 kyeqyikwpwyvwlgfiagliaivmvtillccmtsccsclkgac-scgscckfdedds 1243 (1255)
                      .+.+.++++|..++-.+.|++.++.+.+..+|. .||.|    | .||..|+-++..+
T Consensus        95 ~~~~~~~~~~g~~~~~~i~ll~~ii~pl~g~~~-cccrc----C~~Cg~~~~~~~~~~  147 (834)
T NP_653308.2      95 KVNEVVRYEAGYVVCAVIAGLYLLLVPTAGLCF-CCCRC----HRRCGGRVKTEHKAL  147 (834)
T ss_pred             hHHHHHHHHHHHHHHHHHHHHHHHHHHHHHHHH-HHhhc----cccCCCCCChhhcCH


No 60
>XP_011527775.1 PREDICTED: immunoglobulin superfamily member 5 isoform X4 [Homo sapiens]
Probab=88.09  E-value=1.4  Score=45.90  Aligned_cols=43  Identities=26%  Similarity=0.725  Sum_probs=0.0  Template_Neff=10.700

Q ss_pred             hHHHHHHHHHHHHHHHHHHHHHHHHHhhchHhccCCCCCcccc
Q Q_2753538      1195 PWYVWLGFIAGLIAIVMVTILLCCMTSCCSCLKGACSCGSCCK 1237 (1255)
Q Consensus      1195 pwyvwlgfiagliaivmvtillccmtsccsclkgacscgscck 1237 (1255)
                      |...|.-.++++++++.+.+++.+...||.|..-.|.|+.||+
T Consensus       350 ~~~~w~~i~~~i~~~lllll~~~~~i~~~~~~~~c~~~~~~~~  392 (488)
T XP_011527775.1  350 SLPTWGKVGLGLAGTMLLTPTCTLTIRCCCCRRRCCGCNCCCR  392 (488)
T ss_pred             CccHHHHHHHHHHHHHHHHHHHHHHHHhccCCCccCCCCcccc


No 61
>XP_016883769.1 PREDICTED: immunoglobulin superfamily member 5 isoform X2 [Homo sapiens]
Probab=88.02  E-value=1.7  Score=45.94  Aligned_cols=42  Identities=21%  Similarity=0.304  Sum_probs=0.0  Template_Neff=10.500

Q ss_pred             HHHHHHHHHHHHHHHHHHHHHHHHHhhchHhccCCCCCcccc
Q Q_2753538      1196 WYVWLGFIAGLIAIVMVTILLCCMTSCCSCLKGACSCGSCCK 1237 (1255)
Q Consensus      1196 wyvwlgfiagliaivmvtillccmtsccsclkgacscgscck 1237 (1255)
                      |...++.++++++++++.+++.....||.+.+...+|..||.
T Consensus       354 w~~i~~~v~~~l~l~lii~~ii~~~~~~~~~~~~~~~~~~~~  395 (502)
T XP_016883769.1  354 WGKVGLGLAGTMLLTPTCTLTIRCCCCRRRCCGCNCCCRCCF  395 (502)
T ss_pred             HHHHHHHHHHHHHHHHHHHHHHHHhhcccccCCCCccccccc


No 62
>XP_016856744.1 PREDICTED: immunoglobulin-like domain-containing receptor 2 isoform X4 [Homo sapiens]
Probab=87.99  E-value=1.5  Score=52.87  Aligned_cols=43  Identities=23%  Similarity=0.674  Sum_probs=0.0  Template_Neff=5.400

Q ss_pred             chHHHHHHHHHHHHHHHHHHHHHHHHHhh---chHhccCCCCCccc
Q Q_2753538      1194 WPWYVWLGFIAGLIAIVMVTILLCCMTSC---CSCLKGACSCGSCC 1236 (1255)
Q Consensus      1194 wpwyvwlgfiagliaivmvtillccmtsc---csclkgacscgscc 1236 (1255)
                      .|.++++|++++.+.++++++++|+...|   |.|....|.|..||
T Consensus       199 ~~~wiiVglVvlgllLlLLLl~I~~c~Cc~~~CCc~~~c~cc~~~c  244 (595)
T XP_016856744.1  199 MPEWVFVGLVLLGVFLFFVLVGICWCQCCPHSCCCYVRCPCCPDSC  244 (595)
T ss_pred             chHHHHHHHHHHHHHHHHHHHHHHHHHhCCcccccccccCCCCCcc


No 63
>XP_016856741.1 PREDICTED: immunoglobulin-like domain-containing receptor 2 isoform X1 [Homo sapiens]
Probab=87.69  E-value=1.6  Score=53.18  Aligned_cols=43  Identities=23%  Similarity=0.674  Sum_probs=0.0  Template_Neff=5.400

Q ss_pred             chHHHHHHHHHHHHHHHHHHHHHHHHHhh---chHhccCCCCCccc
Q Q_2753538      1194 WPWYVWLGFIAGLIAIVMVTILLCCMTSC---CSCLKGACSCGSCC 1236 (1255)
Q Consensus      1194 wpwyvwlgfiagliaivmvtillccmtsc---csclkgacscgscc 1236 (1255)
                      ++.++++|++++++.++++++++|+...|   |.|.-..|.|..||
T Consensus       199 ~~~wl~VglVvl~LlLLLLLl~I~~c~Cc~~~ccc~~cc~CCp~~c  244 (654)
T XP_016856741.1  199 MPEWVFVGLVLLGVFLFFVLVGICWCQCCPHSCCCYVRCPCCPDSC  244 (654)
T ss_pred             chHHHHHHHHHHHHHHHHHHHHHHHHHhCCCccccccccCCCCccc


No 64
>NP_001290056.1 dnaJ homolog subfamily C member 5G isoform 1 [Homo sapiens]
Probab=87.56  E-value=2.8  Score=44.35  Aligned_cols=81  Identities=22%  Similarity=0.366  Sum_probs=0.0  Template_Neff=5.700

Q ss_pred             HHHHHHHHHHHHHHhHhcccHHHhhhHHHHccchHHHHHHHH------------HHHHHHHHHHHHHHHHHhhchHhccC
Q Q_2753538      1162 QKEIDRLNEVAKNLNESLIDLQELGKYEQYIKWPWYVWLGFI------------AGLIAIVMVTILLCCMTSCCSCLKGA 1229 (1255)
Q Consensus      1162 qkeidrlnevaknlneslidlqelgkyeqyikwpwyvwlgfi------------agliaivmvtillccmtsccsclkga 1229 (1255)
                      +.+....-.......+.|.|-..-..|+++....+++|--|-            -...+++++..++.|..-||-|   .
T Consensus        68 ~~~a~e~f~~I~~Ay~iLsd~~kR~~YD~~g~~~~~~~~~~~~e~~~~~f~~~~~~~~~l~~~~~llt~cc~CccC---~  144 (189)
T NP_001290056.1   68 NAQAAEIFKEINAAHAILSDSKKRKIYDQHGSLGIYLYDHFGEEGVRYYFILNSCWFKTLVILCTLLTCCCFCCCC---C  144 (189)
T ss_pred             CHHHHHHHHHHHHHHHHhcCHHHHHHHhccccccccchhhhcccccchhhhhccHHHHHHHHHHHHHHcccccccc---c


Q ss_pred             CCCCccccCCCCCCCc
Q Q_2753538      1230 CSCGSCCKFDEDDSEP 1245 (1255)
Q Consensus      1230 cscgscckfdeddsep 1245 (1255)
                      |-||.|-.-.+++.++
T Consensus       145 ~Ccg~~~p~~~~~~~~  160 (189)
T NP_001290056.1  145 FCCGALKPPPEQDSGR  160 (189)
T ss_pred             cccccCCCCCcccCch


No 65
>NP_775921.1 dnaJ homolog subfamily C member 5G isoform 1 [Homo sapiens]
Probab=87.56  E-value=2.8  Score=44.35  Aligned_cols=81  Identities=22%  Similarity=0.366  Sum_probs=0.0  Template_Neff=5.700

Q ss_pred             HHHHHHHHHHHHHHhHhcccHHHhhhHHHHccchHHHHHHHH------------HHHHHHHHHHHHHHHHHhhchHhccC
Q Q_2753538      1162 QKEIDRLNEVAKNLNESLIDLQELGKYEQYIKWPWYVWLGFI------------AGLIAIVMVTILLCCMTSCCSCLKGA 1229 (1255)
Q Consensus      1162 qkeidrlnevaknlneslidlqelgkyeqyikwpwyvwlgfi------------agliaivmvtillccmtsccsclkga 1229 (1255)
                      +.+....-.......+.|.|-..-..|+++....+++|--|-            -...+++++..++.|..-||-|   .
T Consensus        68 ~~~a~e~f~~I~~Ay~iLsd~~kR~~YD~~g~~~~~~~~~~~~e~~~~~f~~~~~~~~~l~~~~~llt~cc~CccC---~  144 (189)
T NP_775921.1      68 NAQAAEIFKEINAAHAILSDSKKRKIYDQHGSLGIYLYDHFGEEGVRYYFILNSCWFKTLVILCTLLTCCCFCCCC---C  144 (189)
T ss_pred             CHHHHHHHHHHHHHHHHhcCHHHHHHHhccccccccchhhhcccccchhhhhccHHHHHHHHHHHHHHcccccccc---c


Q ss_pred             CCCCccccCCCCCCCc
Q Q_2753538      1230 CSCGSCCKFDEDDSEP 1245 (1255)
Q Consensus      1230 cscgscckfdeddsep 1245 (1255)
                      |-||.|-.-.+++.++
T Consensus       145 ~Ccg~~~p~~~~~~~~  160 (189)
T NP_775921.1     145 FCCGALKPPPEQDSGR  160 (189)
T ss_pred             cccccCCCCCcccCch


No 66
>XP_006712058.1 PREDICTED: dnaJ homolog subfamily C member 5G isoform X1 [Homo sapiens]
Probab=87.56  E-value=2.8  Score=44.35  Aligned_cols=81  Identities=22%  Similarity=0.366  Sum_probs=0.0  Template_Neff=5.700

Q ss_pred             HHHHHHHHHHHHHHhHhcccHHHhhhHHHHccchHHHHHHHH------------HHHHHHHHHHHHHHHHHhhchHhccC
Q Q_2753538      1162 QKEIDRLNEVAKNLNESLIDLQELGKYEQYIKWPWYVWLGFI------------AGLIAIVMVTILLCCMTSCCSCLKGA 1229 (1255)
Q Consensus      1162 qkeidrlnevaknlneslidlqelgkyeqyikwpwyvwlgfi------------agliaivmvtillccmtsccsclkga 1229 (1255)
                      +.+....-.......+.|.|-..-..|+++....+++|--|-            -...+++++..++.|..-||-|   .
T Consensus        68 ~~~a~e~f~~I~~Ay~iLsd~~kR~~YD~~g~~~~~~~~~~~~e~~~~~f~~~~~~~~~l~~~~~llt~cc~CccC---~  144 (189)
T XP_006712058.1   68 NAQAAEIFKEINAAHAILSDSKKRKIYDQHGSLGIYLYDHFGEEGVRYYFILNSCWFKTLVILCTLLTCCCFCCCC---C  144 (189)
T ss_pred             CHHHHHHHHHHHHHHHHhcCHHHHHHHhccccccccchhhhcccccchhhhhccHHHHHHHHHHHHHHcccccccc---c


Q ss_pred             CCCCccccCCCCCCCc
Q Q_2753538      1230 CSCGSCCKFDEDDSEP 1245 (1255)
Q Consensus      1230 cscgscckfdeddsep 1245 (1255)
                      |-||.|-.-.+++.++
T Consensus       145 ~Ccg~~~p~~~~~~~~  160 (189)
T XP_006712058.1  145 FCCGALKPPPEQDSGR  160 (189)
T ss_pred             cccccCCCCCcccCch


No 67
>XP_016859361.1 PREDICTED: dnaJ homolog subfamily C member 5G isoform X1 [Homo sapiens]
Probab=87.56  E-value=2.8  Score=44.35  Aligned_cols=81  Identities=22%  Similarity=0.366  Sum_probs=0.0  Template_Neff=5.700

Q ss_pred             HHHHHHHHHHHHHHhHhcccHHHhhhHHHHccchHHHHHHHH------------HHHHHHHHHHHHHHHHHhhchHhccC
Q Q_2753538      1162 QKEIDRLNEVAKNLNESLIDLQELGKYEQYIKWPWYVWLGFI------------AGLIAIVMVTILLCCMTSCCSCLKGA 1229 (1255)
Q Consensus      1162 qkeidrlnevaknlneslidlqelgkyeqyikwpwyvwlgfi------------agliaivmvtillccmtsccsclkga 1229 (1255)
                      +.+....-.......+.|.|-..-..|+++....+++|--|-            -...+++++..++.|..-||-|   .
T Consensus        68 ~~~a~e~f~~I~~Ay~iLsd~~kR~~YD~~g~~~~~~~~~~~~e~~~~~f~~~~~~~~~l~~~~~llt~cc~CccC---~  144 (189)
T XP_016859361.1   68 NAQAAEIFKEINAAHAILSDSKKRKIYDQHGSLGIYLYDHFGEEGVRYYFILNSCWFKTLVILCTLLTCCCFCCCC---C  144 (189)
T ss_pred             CHHHHHHHHHHHHHHHHhcCHHHHHHHhccccccccchhhhcccccchhhhhccHHHHHHHHHHHHHHcccccccc---c


Q ss_pred             CCCCccccCCCCCCCc
Q Q_2753538      1230 CSCGSCCKFDEDDSEP 1245 (1255)
Q Consensus      1230 cscgscckfdeddsep 1245 (1255)
                      |-||.|-.-.+++.++
T Consensus       145 ~Ccg~~~p~~~~~~~~  160 (189)
T XP_016859361.1  145 FCCGALKPPPEQDSGR  160 (189)
T ss_pred             cccccCCCCCcccCch


No 68
>XP_016859362.1 PREDICTED: dnaJ homolog subfamily C member 5G isoform X1 [Homo sapiens]
Probab=87.56  E-value=2.8  Score=44.35  Aligned_cols=81  Identities=22%  Similarity=0.366  Sum_probs=0.0  Template_Neff=5.700

Q ss_pred             HHHHHHHHHHHHHHhHhcccHHHhhhHHHHccchHHHHHHHH------------HHHHHHHHHHHHHHHHHhhchHhccC
Q Q_2753538      1162 QKEIDRLNEVAKNLNESLIDLQELGKYEQYIKWPWYVWLGFI------------AGLIAIVMVTILLCCMTSCCSCLKGA 1229 (1255)
Q Consensus      1162 qkeidrlnevaknlneslidlqelgkyeqyikwpwyvwlgfi------------agliaivmvtillccmtsccsclkga 1229 (1255)
                      +.+....-.......+.|.|-..-..|+++....+++|--|-            -...+++++..++.|..-||-|   .
T Consensus        68 ~~~a~e~f~~I~~Ay~iLsd~~kR~~YD~~g~~~~~~~~~~~~e~~~~~f~~~~~~~~~l~~~~~llt~cc~CccC---~  144 (189)
T XP_016859362.1   68 NAQAAEIFKEINAAHAILSDSKKRKIYDQHGSLGIYLYDHFGEEGVRYYFILNSCWFKTLVILCTLLTCCCFCCCC---C  144 (189)
T ss_pred             CHHHHHHHHHHHHHHHHhcCHHHHHHHhccccccccchhhhcccccchhhhhccHHHHHHHHHHHHHHcccccccc---c


Q ss_pred             CCCCccccCCCCCCCc
Q Q_2753538      1230 CSCGSCCKFDEDDSEP 1245 (1255)
Q Consensus      1230 cscgscckfdeddsep 1245 (1255)
                      |-||.|-.-.+++.++
T Consensus       145 ~Ccg~~~p~~~~~~~~  160 (189)
T XP_016859362.1  145 FCCGALKPPPEQDSGR  160 (189)
T ss_pred             cccccCCCCCcccCch


No 69
>XP_006714037.1 PREDICTED: prominin-1 isoform X11 [Homo sapiens]
Probab=87.15  E-value=3.8  Score=48.70  Aligned_cols=69  Identities=20%  Similarity=0.362  Sum_probs=0.0  Template_Neff=8.400

Q ss_pred             HHHHHHHHHHhHhcccHHHhhhHHHHccchHHHHHHHHHHHHHHHHHHHHHHHHHhh-chHhccCCCCCccccCCCCCCC
Q Q_2753538      1166 DRLNEVAKNLNESLIDLQELGKYEQYIKWPWYVWLGFIAGLIAIVMVTILLCCMTSC-CSCLKGACSCGSCCKFDEDDSE 1244 (1255)
Q Consensus      1166 drlnevaknlneslidlqelgkyeqyikwpwyvwlgfiagliaivmvtillccmtsc-csclkgacscgscckfdeddse 1244 (1255)
                      |-|...-.+--|.-.+.+++        |++|++....+.+..++++.+.++++.-| |.|   .+.||..|+-.+....
T Consensus         5 ~~~~~~~~~~~~~~~~~~~~--------~~~~~g~~~~~~igll~~i~~pi~g~~~cccrc---C~~Cgg~~~~~~~~~~   73 (787)
T XP_006714037.1    5 DTLRKFLQKAYESKIDYDKI--------VYYEAGIILCCVLGLLFIILMPLVGYFFCMCRC---CNKCGGEMHQRQKENG   73 (787)
T ss_pred             HHHHHHHHHHHhcCCCHHHH--------HHHHHHHHHHHHHHHHHHHHHHHHHHHHHHHhc---cCcCCcccChhhcCCc


Q ss_pred             c
Q Q_2753538      1245 P 1245 (1255)
Q Consensus      1245 p 1245 (1255)
                      +
T Consensus        74 ~   74 (787)
T XP_006714037.1   74 P   74 (787)
T ss_pred             h


No 70
>NP_006112.3 keratin, type II cytoskeletal 1 [Homo sapiens]
Probab=86.50  E-value=1.2e+02  Score=37.66  Aligned_cols=187  Identities=16%  Similarity=0.274  Sum_probs=0.0  Template_Neff=6.500

Q ss_pred             hhhHHHhHHHHHHH-------------HHHHHHHHHHHHhhhhHHHHHHHHHHHHHHHHHHHHHHHHHhHhHHHHHHHHH
Q Q_2753538       895 QNVLYENQKQIANQ-------------FNKAISQIQESLTTTSTALGKLQDVVNQNAQALNTLVKQLSSNFGAISSVLND  961 (1255)
Q Consensus       895 qnvlyenqkqianq-------------fnkaisqiqesltttstalgklqdvvnqnaqalntlvkqlssnfgaissvlnd  961 (1255)
                      ||-+.|.+-+++.+             |...|+++++.+.....-..+|+.-+......++.+-+++.........+-++
T Consensus       204 qNk~Letk~elLqq~~~~~~~~~le~~fE~~I~~LrkqLd~L~~ek~~Le~EL~~lq~~led~k~kyeeei~krt~~Ene  283 (644)
T NP_006112.3     204 QNQVLQTKWELLQQVDTSTRTHNLEPYFESFINNLRRRVDQLKSDQSRLDSELKNMQDMVEDYRNKYEDEINKRTNAENE  283 (644)
T ss_pred             HHHHHHHHHHHHHhcccCCCccccHHHHHHHHHHHHHHHHHHHHHHHHHHHHHHHHHHHHHHHHHHHHHHHHHHHHHHHH


Q ss_pred             HHH--------hHhHHHHHHHHhHHHHhchHHHHHHHHHHHHHHHHHHHhhchhhhchhhHhcCCcceecccCccceeec
Q Q_2753538       962 ILS--------RLDKVEAEVQIDRLITGRLQSLQTYVTQQLIRAAEIRASANLAATKMSECVLGQSKRVDFCGKGYHLMS 1033 (1255)
Q Consensus       962 ils--------rldkveaevqidrlitgrlqslqtyvtqqliraaeirasanlaatkmsecvlgqskrvdfcgkgyhlms 1033 (1255)
                      +..        .+.+++.|.+++.|..- +..++....++|-.........++.-......-+                 
T Consensus       284 ~~~LKkdvD~a~~~k~eLeakv~~L~eE-I~flk~l~eeEL~qLq~qIsdtsVilsmdn~r~l-----------------  345 (644)
T NP_006112.3     284 FVTIKKDVDGAYMTKVDLQAKLDNLQQE-IDFLTALYQAELSQMQTQISETNVILSMDNNRSL-----------------  345 (644)
T ss_pred             HHHHHHHhhHHHHHHHHHHHHHHHHHHH-HHHHHHHHHHHHHHHHHHHHHHHHHHHhcccccc-----------------


Q ss_pred             cCCcCCceEEEEEEEecCcccccccCCccccccCeeeCCCCcEEEEcCceeEEecccccCCeeEeeCCceecCCCCEEEE
Q Q_2753538      1034 FPQAAPHGVVFLHVTYVPSQERNFTTAPAICHEGKAYFPREGVFVFNGTSWFITQRNFFSPQIITTDNTFVSGNCDVVIG 1113 (1255)
Q Consensus      1034 fpqaaphgvvflhvtyvpsqernfttapaichegkayfpregvfvfngtswfitqrnffspqiittdntfvsgncdvvig 1113 (1255)
                                                                                                      
T Consensus       346 --------------------------------------------------------------------------------  345 (644)
T NP_006112.3     346 --------------------------------------------------------------------------------  345 (644)
T ss_pred             --------------------------------------------------------------------------------


Q ss_pred             EecCcccCCCCHHHHhHHHHHHHHHhcCCCCCCChh-----------------------hccccchhHHHHHHHHHHHHH
Q Q_2753538      1114 IINNTVYDPLQPELDSFKEELDKYFKNHTSPDVDLG-----------------------DISGINASVVNIQKEIDRLNE 1170 (1255)
Q Consensus      1114 iinntvydplqpeldsfkeeldkyfknhtspdvdlg-----------------------disginasvvniqkeidrlne 1170 (1255)
                              .|.+.+..++++++...+.....--.+-                       +|+-++..+..+|.||++|.+
T Consensus       346 --------DL~~iI~evraqyE~ia~kskaEaE~~yq~K~eelq~~a~~~~d~Lk~tk~Ei~eL~r~Iq~Lq~EIe~LKk  417 (644)
T NP_006112.3     346 --------DLDSIIAEVKAQYEDIAQKSKAEAESLYQSKYEELQITAGRHGDSVRNSKIEISELNRVIQRLRSEIDNVKK  417 (644)
T ss_pred             --------ChHHHHHHHHHHHHHHHHHHHHHHHHHHHchHHHHHHHHHHhHHHHHHHHHHHHHHHHHHHHHHHHHHHHHH


Q ss_pred             HHHHHhHhcccHHHhhh
Q Q_2753538      1171 VAKNLNESLIDLQELGK 1187 (1255)
Q Consensus      1171 vaknlneslidlqelgk 1187 (1255)
                      -.++|.+.+.+.++.+.
T Consensus       418 q~~~Le~~Iaeaeq~~~  434 (644)
T NP_006112.3     418 QISNLQQSISDAEQRGE  434 (644)
T ss_pred             HHHHHHHHHHHHHHHHH


No 71
>NP_079495.1 dnaJ homolog subfamily C member 5 [Homo sapiens]
Probab=86.46  E-value=17  Score=37.92  Aligned_cols=105  Identities=24%  Similarity=0.389  Sum_probs=0.0  Template_Neff=7.200

Q ss_pred             HHhHHHHHHHHHhcCCCCCCChhhccccchhHHHHHHHHHHHHHHHHHHhHhcccHHHhhhHHHHcc-------------
Q Q_2753538      1127 LDSFKEELDKYFKNHTSPDVDLGDISGINASVVNIQKEIDRLNEVAKNLNESLIDLQELGKYEQYIK------------- 1193 (1255)
Q Consensus      1127 ldsfkeeldkyfknhtspdvdlgdisginasvvniqkeidrlnevaknlneslidlqelgkyeqyik------------- 1193 (1255)
                      .+..|+...+..+.+. ||...++            .+....-.....-.+.|.|-..-..|+++..             
T Consensus        28 ~~eIkkaYr~l~~~~h-PDk~~~~------------~~a~e~f~~I~~Ay~vLsd~~~R~~YD~~g~~~~~~~~~~~~~~   94 (198)
T NP_079495.1      28 SDDIKKSYRKLALKYH-PDKNPDN------------PEAADKFKEINNAHAILTDATKRNIYDKYGSLGLYVAEQFGEEN   94 (198)
T ss_pred             HHHHHHHHHHHHHHHC-CCCCCCC------------hHHHHHHHHHHHHHHHhcCHHHHHHHHHHcccccchhhhhCCCc


Q ss_pred             chHHHHHHHHHHHHHHHHHHHHHHHHHhhchHhccCCCCCccccCCCCCCC
Q Q_2753538      1194 WPWYVWLGFIAGLIAIVMVTILLCCMTSCCSCLKGACSCGSCCKFDEDDSE 1244 (1255)
Q Consensus      1194 wpwyvwlgfiagliaivmvtillccmtsccsclkgacscgscckfdeddse 1244 (1255)
                      ..-+..+..+.+.+.++++.++.||...||-|--..|-||.|-.-..+|.+
T Consensus        95 ~~~~~~~~~~~~~~l~~~~~~~~~~~~c~c~c~c~~~c~g~~~~~~~~~~~  145 (198)
T NP_079495.1      95 VNTYFVLSSWWAKALFVFCGLLTCCYCCCCLCCCFNCCCGKCKPKAPEGEE  145 (198)
T ss_pred             ccHHHHHHHHHHHHHHHHHHHHhhcccchhccccccccccccCCCCCCCCc


No 72
>XP_011527350.1 PREDICTED: dnaJ homolog subfamily C member 5 isoform X1 [Homo sapiens]
Probab=86.46  E-value=17  Score=37.92  Aligned_cols=105  Identities=24%  Similarity=0.389  Sum_probs=0.0  Template_Neff=7.200

Q ss_pred             HHhHHHHHHHHHhcCCCCCCChhhccccchhHHHHHHHHHHHHHHHHHHhHhcccHHHhhhHHHHcc-------------
Q Q_2753538      1127 LDSFKEELDKYFKNHTSPDVDLGDISGINASVVNIQKEIDRLNEVAKNLNESLIDLQELGKYEQYIK------------- 1193 (1255)
Q Consensus      1127 ldsfkeeldkyfknhtspdvdlgdisginasvvniqkeidrlnevaknlneslidlqelgkyeqyik------------- 1193 (1255)
                      .+..|+...+..+.+. ||...++            .+....-.....-.+.|.|-..-..|+++..             
T Consensus        28 ~~eIkkaYr~l~~~~h-PDk~~~~------------~~a~e~f~~I~~Ay~vLsd~~~R~~YD~~g~~~~~~~~~~~~~~   94 (198)
T XP_011527350.1   28 SDDIKKSYRKLALKYH-PDKNPDN------------PEAADKFKEINNAHAILTDATKRNIYDKYGSLGLYVAEQFGEEN   94 (198)
T ss_pred             HHHHHHHHHHHHHHHC-CCCCCCC------------hHHHHHHHHHHHHHHHhcCHHHHHHHHHHcccccchhhhhCCCc


Q ss_pred             chHHHHHHHHHHHHHHHHHHHHHHHHHhhchHhccCCCCCccccCCCCCCC
Q Q_2753538      1194 WPWYVWLGFIAGLIAIVMVTILLCCMTSCCSCLKGACSCGSCCKFDEDDSE 1244 (1255)
Q Consensus      1194 wpwyvwlgfiagliaivmvtillccmtsccsclkgacscgscckfdeddse 1244 (1255)
                      ..-+..+..+.+.+.++++.++.||...||-|--..|-||.|-.-..+|.+
T Consensus        95 ~~~~~~~~~~~~~~l~~~~~~~~~~~~c~c~c~c~~~c~g~~~~~~~~~~~  145 (198)
T XP_011527350.1   95 VNTYFVLSSWWAKALFVFCGLLTCCYCCCCLCCCFNCCCGKCKPKAPEGEE  145 (198)
T ss_pred             ccHHHHHHHHHHHHHHHHHHHHhhcccchhccccccccccccCCCCCCCCc


No 73
>XP_011527351.1 PREDICTED: dnaJ homolog subfamily C member 5 isoform X1 [Homo sapiens]
Probab=86.46  E-value=17  Score=37.92  Aligned_cols=105  Identities=24%  Similarity=0.389  Sum_probs=0.0  Template_Neff=7.200

Q ss_pred             HHhHHHHHHHHHhcCCCCCCChhhccccchhHHHHHHHHHHHHHHHHHHhHhcccHHHhhhHHHHcc-------------
Q Q_2753538      1127 LDSFKEELDKYFKNHTSPDVDLGDISGINASVVNIQKEIDRLNEVAKNLNESLIDLQELGKYEQYIK------------- 1193 (1255)
Q Consensus      1127 ldsfkeeldkyfknhtspdvdlgdisginasvvniqkeidrlnevaknlneslidlqelgkyeqyik------------- 1193 (1255)
                      .+..|+...+..+.+. ||...++            .+....-.....-.+.|.|-..-..|+++..             
T Consensus        28 ~~eIkkaYr~l~~~~h-PDk~~~~------------~~a~e~f~~I~~Ay~vLsd~~~R~~YD~~g~~~~~~~~~~~~~~   94 (198)
T XP_011527351.1   28 SDDIKKSYRKLALKYH-PDKNPDN------------PEAADKFKEINNAHAILTDATKRNIYDKYGSLGLYVAEQFGEEN   94 (198)
T ss_pred             HHHHHHHHHHHHHHHC-CCCCCCC------------hHHHHHHHHHHHHHHHhcCHHHHHHHHHHcccccchhhhhCCCc


Q ss_pred             chHHHHHHHHHHHHHHHHHHHHHHHHHhhchHhccCCCCCccccCCCCCCC
Q Q_2753538      1194 WPWYVWLGFIAGLIAIVMVTILLCCMTSCCSCLKGACSCGSCCKFDEDDSE 1244 (1255)
Q Consensus      1194 wpwyvwlgfiagliaivmvtillccmtsccsclkgacscgscckfdeddse 1244 (1255)
                      ..-+..+..+.+.+.++++.++.||...||-|--..|-||.|-.-..+|.+
T Consensus        95 ~~~~~~~~~~~~~~l~~~~~~~~~~~~c~c~c~c~~~c~g~~~~~~~~~~~  145 (198)
T XP_011527351.1   95 VNTYFVLSSWWAKALFVFCGLLTCCYCCCCLCCCFNCCCGKCKPKAPEGEE  145 (198)
T ss_pred             ccHHHHHHHHHHHHHHHHHHHHhhcccchhccccccccccccCCCCCCCCc


No 74
>NP_001191220.1 mucin-1 isoform 15 precursor [Homo sapiens]
Probab=85.94  E-value=1  Score=49.35  Aligned_cols=97  Identities=11%  Similarity=0.162  Sum_probs=0.0  Template_Neff=5.000

Q ss_pred             hHHHHHHHHHhc---CCCCCCChhhccccchhHHHHHHHHHHHHHHHHHHhHhcccHHHhhhHHHHc-------------
Q Q_2753538      1129 SFKEELDKYFKN---HTSPDVDLGDISGINASVVNIQKEIDRLNEVAKNLNESLIDLQELGKYEQYI------------- 1192 (1255)
Q Consensus      1129 sfkeeldkyfkn---htspdvdlgdisginasvvniqkeidrlnevaknlneslidlqelgkyeqyi------------- 1192 (1255)
                      ..+++|.+-|++   +.---..+..-|.|-.+.+..++.-..-.++-+.+.|.+.  .++|+|+--+             
T Consensus        58 nIs~~f~qiy~~~~F~gi~v~~FrkGSViVd~tl~f~~~~~~~~eVk~~f~e~~~--gkvG~ynLDpssV~v~~~~~~ss  135 (241)
T NP_001191220.1   58 TEKNAFLQIYKQGGFLGLSNIKFRPGSVVVQLTLAFREGTINVHDVETQFNQYKT--EAASRYNLTISDVSVSDVPFPFS  135 (241)
T ss_pred             hHHHHHHHHHhcCCccceEEeEEeCCeEEEEEEEEEeCCCCCHHHHHHHHHHhhh--hcccccccceeeEEEecCCCCCC


Q ss_pred             -----cchHHHHHHHHHHHHHHHHHHHHHHHHHhhchHhc
Q Q_2753538      1193 -----KWPWYVWLGFIAGLIAIVMVTILLCCMTSCCSCLK 1227 (1255)
Q Consensus      1193 -----kwpwyvwlgfiagliaivmvtillccmtsccsclk 1227 (1255)
                           .+|-+.+++.+.|.|+.+++.++++|++-||.+.|
T Consensus       136 ~~~~~~lpgWaIalIVI~cIllll~ii~li~~~~c~~RRk  175 (241)
T NP_001191220.1  136 AQSGAGVPGWGIALLVLVCVLVALAIVYLIALAVCQCRRK  175 (241)
T ss_pred             ccCCCCCChHHHHHHHHHHHHHHHHHHHHHHHHHHHhccc


No 75
>NP_006331.1 brain-specific angiogenesis inhibitor 1-associated protein 2 isoform 3 [Homo sapiens]
Probab=85.76  E-value=74  Score=35.98  Aligned_cols=116  Identities=13%  Similarity=0.107  Sum_probs=0.0  Template_Neff=9.300

Q ss_pred             HhHHHHHHHHHHHHHHHHHHHhhhhHHHHHHHHHHHHHHHHHHHHHHHHHh--HhHHHHHHHHHHHHhHhHHHHHHH--H
Q Q_2753538       900 ENQKQIANQFNKAISQIQESLTTTSTALGKLQDVVNQNAQALNTLVKQLSS--NFGAISSVLNDILSRLDKVEAEVQ--I  975 (1255)
Q Consensus       900 enqkqianqfnkaisqiqesltttstalgklqdvvnqnaqalntlvkqlss--nfgaissvlndilsrldkveaevq--i  975 (1255)
                      ...+++.++||+++.++.........|+..+.+....-+++|..+-+....  +-..+..+|..|...+.+++.+.+  +
T Consensus        15 ~~y~~~l~~~~p~l~~lv~~~~~y~kal~~~~~a~~~~~~aL~~l~~~~~~s~~~~~~g~~L~~i~~~~~~i~~~~~~l~   94 (520)
T NP_006331.1      15 NVYKTIMEQFNPSLRNFIAMGKNYEKALAGVTYAAKGYFDALVKMGELASESQGSKELGDVLFQMAEVHRQIQNQLEEML   94 (520)
T ss_pred             HHHHHHHHHhhHHHHHHHHHHHHHHHHHHHHHHHHHHHHHHHHHHHHHHhhcCCCHHHHHHHHHHHHHHHHHHHHHHHHH


Q ss_pred             hHHHHhchHHHHHHHHHHHHHHHHHHHhhchhhhchhhHh
Q Q_2753538       976 DRLITGRLQSLQTYVTQQLIRAAEIRASANLAATKMSECV 1015 (1255)
Q Consensus       976 drlitgrlqslqtyvtqqliraaeirasanlaatkmsecv 1015 (1255)
                      +.+...-++.|+..+...+-...+.|....-...+..+..
T Consensus        95 ~~~~~~li~~l~~~~~~d~k~v~~~~K~~~k~~k~~~~~l  134 (520)
T NP_006331.1      95 KSFHNELLTQLEQKVELDSRYLSAALKKYQTEQRSKGDAL  134 (520)
T ss_pred             HHHHHHHHHHHHHHHHHHHHHHHHHHHHHHHHHHHHHHHH


No 76
>NP_001259011.1 protein shisa-5 isoform d [Homo sapiens]
Probab=85.74  E-value=2.6  Score=43.32  Aligned_cols=37  Identities=27%  Similarity=0.561  Sum_probs=0.0  Template_Neff=4.900

Q ss_pred             HHHHHHHHHHHHH-HHHHHHHHHHhhchHhccCCCCCc
Q Q_2753538      1198 VWLGFIAGLIAIV-MVTILLCCMTSCCSCLKGACSCGS 1234 (1255)
Q Consensus      1198 vwlgfiagliaiv-mvtillccmtsccsclkgacscgs 1234 (1255)
                      .|.|.++|++.++ ++.+++||.+.+|-|++..|..+.
T Consensus         3 ~i~Givigvii~i~iiv~ii~C~~C~CCC~~k~~r~~~   40 (137)
T NP_001259011.1    3 FGATLAVGLTIFVLSVVTIIICFTCSCCCLYKTCRRPR   40 (137)
T ss_pred             hHHHHHHHHHHHHHHHHHHHHHHHHHHHHHhhhcCCCC


No 77
>XP_005257005.1 PREDICTED: brain-specific angiogenesis inhibitor 1-associated protein 2 isoform X9 [Homo sapiens]
Probab=85.48  E-value=70  Score=35.85  Aligned_cols=116  Identities=13%  Similarity=0.107  Sum_probs=0.0  Template_Neff=9.600

Q ss_pred             HhHHHHHHHHHHHHHHHHHHHhhhhHHHHHHHHHHHHHHHHHHHHHHHHHh--HhHHHHHHHHHHHHhHhHHHHHHH--H
Q Q_2753538       900 ENQKQIANQFNKAISQIQESLTTTSTALGKLQDVVNQNAQALNTLVKQLSS--NFGAISSVLNDILSRLDKVEAEVQ--I  975 (1255)
Q Consensus       900 enqkqianqfnkaisqiqesltttstalgklqdvvnqnaqalntlvkqlss--nfgaissvlndilsrldkveaevq--i  975 (1255)
                      ...+++.++||.++.++......-..|+..+......-+.+|..+-+.-..  .-..+...|..|...+.+++.+.+  .
T Consensus        15 ~~~~~~l~~~~p~l~~lv~~~~~y~~al~~~~~a~~~~~~al~~l~~~~~~~~~~~~~g~~L~~~~~~~~~i~~~~~~l~   94 (522)
T XP_005257005.1   15 NVYKTIMEQFNPSLRNFIAMGKNYEKALAGVTYAAKGYFDALVKMGELASESQGSKELGDVLFQMAEVHRQIQNQLEEML   94 (522)
T ss_pred             HHHHHHHHhhCHHHHHHHHHHHHHHHHHHHHHHHHHHHHHHHHHHHHHHHcCCCCHHHHHHHHHHHHHHHHHHHHHHHHH


Q ss_pred             hHHHHhchHHHHHHHHHHHHHHHHHHHhhchhhhchhhHh
Q Q_2753538       976 DRLITGRLQSLQTYVTQQLIRAAEIRASANLAATKMSECV 1015 (1255)
Q Consensus       976 drlitgrlqslqtyvtqqliraaeirasanlaatkmsecv 1015 (1255)
                      +.+...-++.|+..+...+-...+.|........+..+..
T Consensus        95 ~~~~~~ll~~l~~~l~~~~k~i~~~~k~~~k~~k~~~~~l  134 (522)
T XP_005257005.1   95 KSFHNELLTQLEQKVELDSRYLSAALKKYQTEQRSKGDAL  134 (522)
T ss_pred             HHHHHHHHHHHHHHHHHHHHHHHHHHHHHHHHHHHHHHHH


No 78
>XP_011512205.1 PREDICTED: prominin-1 isoform X10 [Homo sapiens]
Probab=85.42  E-value=4.3  Score=48.37  Aligned_cols=76  Identities=20%  Similarity=0.343  Sum_probs=0.0  Template_Neff=8.400

Q ss_pred             HHHHHHHHHHhHhcccHH---HhhhHHHHccchHHHHHHHHHHHHHHHHHHHHHHHHHhhchHhccCCCCCccccCCCCC
Q Q_2753538      1166 DRLNEVAKNLNESLIDLQ---ELGKYEQYIKWPWYVWLGFIAGLIAIVMVTILLCCMTSCCSCLKGACSCGSCCKFDEDD 1242 (1255)
Q Consensus      1166 drlnevaknlneslidlq---elgkyeqyikwpwyvwlgfiagliaivmvtillccmtsccsclkgacscgscckfdedd 1242 (1255)
                      |-|...++..-|+-++.+   +.-+-++..+.+|..++-.+.|++.++++.+..+|...|+-|    +.||..|+-.+.+
T Consensus         5 ~~~~~~~~~~~~~~~~~~~~~~~~~~~~~~~~~~g~~~~~~igll~~v~~pi~g~~fcccrcC----~~Cgg~~~~~~~~   80 (796)
T XP_011512205.1    5 DTLRKFLQKAYESKIDYDKPETVILGLKIVYYEAGIILCCVLGLLFIILMPLVGYFFCMCRCC----NKCGGEMHQRQKE   80 (796)
T ss_pred             HHHHHHHHHHhhccCCCCCChhHHHHHHHHHHHHHHHHHHHHHHHHHHHHHHHHHHHHHHhhc----CcCCCcCChhhcC


Q ss_pred             CCc
Q Q_2753538      1243 SEP 1245 (1255)
Q Consensus      1243 sep 1245 (1255)
                      ..+
T Consensus        81 ~~~   83 (796)
T XP_011512205.1   81 NGP   83 (796)
T ss_pred             Cch


No 79
>XP_016863443.1 PREDICTED: tripartite motif-containing protein 2 isoform X11 [Homo sapiens]
Probab=85.31  E-value=89  Score=32.88  Aligned_cols=109  Identities=14%  Similarity=0.231  Sum_probs=0.0  Template_Neff=12.100

Q ss_pred             HHHHHHHHHHHHHHHHhhhhHHHHHHHHHHHHHHHHHHHHHHHHHhHhHHHHHHHHHHHHhHhHHHHHH--HHhHHHHhc
Q Q_2753538       905 IANQFNKAISQIQESLTTTSTALGKLQDVVNQNAQALNTLVKQLSSNFGAISSVLNDILSRLDKVEAEV--QIDRLITGR  982 (1255)
Q Consensus       905 ianqfnkaisqiqesltttstalgklqdvvnqnaqalntlvkqlssnfgaissvlndilsrldkveaev--qidrlitgr  982 (1255)
                      |.....+...++++.+......+.+++..+....+....+.++...-...|....+++...|++.+.+.  +++....-+
T Consensus        29 ~~~~~~~~~~~~~~~~~~l~~~~~~~~~~~~~~~~~~~~l~~~~~~~~~~I~~~~~~~~~~l~~~~~~ll~~l~~~~~~~  108 (619)
T XP_016863443.1   29 LKDVVEQHKASLQVQLDAVNKRLPEIDSALQFISEIIHQLTNQKASIVDDIHSTFDELQKTLNVRKSVLLMELEVNYGLK  108 (619)
T ss_pred             HHHHHHHHHHHHHHHHHHHHHHHHHHHHHHHHHHHHHHHHHHHHHHHHHHHHHHHHHHHHHHHHHHhHHHHHHHHHHHHH


Q ss_pred             hHHHHHHHHHHHHHHHHHHHhhchhhhchhh
Q Q_2753538       983 LQSLQTYVTQQLIRAAEIRASANLAATKMSE 1013 (1255)
Q Consensus       983 lqslqtyvtqqliraaeirasanlaatkmse 1013 (1255)
                      .+.|+.....---...++......+..-+..
T Consensus       109 ~~~l~~~~~~~~~~~~~l~~~~~~~~~~l~~  139 (619)
T XP_016863443.1  109 HKVLQSQLDTLLQGQESIKSCSNFTAQALNH  139 (619)
T ss_pred             HHHHHHHHHHHHHHHHHHHHHHHHHHHHHHc


No 80
>XP_016863444.1 PREDICTED: tripartite motif-containing protein 2 isoform X11 [Homo sapiens]
Probab=85.10  E-value=91  Score=32.82  Aligned_cols=109  Identities=14%  Similarity=0.231  Sum_probs=0.0  Template_Neff=12.100

Q ss_pred             HHHHHHHHHHHHHHHHhhhhHHHHHHHHHHHHHHHHHHHHHHHHHhHhHHHHHHHHHHHHhHhHHHHHH--HHhHHHHhc
Q Q_2753538       905 IANQFNKAISQIQESLTTTSTALGKLQDVVNQNAQALNTLVKQLSSNFGAISSVLNDILSRLDKVEAEV--QIDRLITGR  982 (1255)
Q Consensus       905 ianqfnkaisqiqesltttstalgklqdvvnqnaqalntlvkqlssnfgaissvlndilsrldkveaev--qidrlitgr  982 (1255)
                      |.....+...++++.+......+.+++..+....+....+.++...-...|....+++...|++.+.+.  +++....-+
T Consensus        29 ~~~~~~~~~~~~~~~~~~l~~~~~~~~~~~~~~~~~~~~l~~~~~~~~~~I~~~~~~~~~~l~~~~~~ll~~l~~~~~~~  108 (619)
T XP_016863444.1   29 LKDVVEQHKASLQVQLDAVNKRLPEIDSALQFISEIIHQLTNQKASIVDDIHSTFDELQKTLNVRKSVLLMELEVNYGLK  108 (619)
T ss_pred             HHHHHHHHHHHHHHHHHHHHHHHHHHHHHHHHHHHHHHHHHHHHHHHHHHHHHHHHHHHHHHHHHHhHHHHHHHHHHHHH


Q ss_pred             hHHHHHHHHHHHHHHHHHHHhhchhhhchhh
Q Q_2753538       983 LQSLQTYVTQQLIRAAEIRASANLAATKMSE 1013 (1255)
Q Consensus       983 lqslqtyvtqqliraaeirasanlaatkmse 1013 (1255)
                      .+.|+.....---...++......+..-+..
T Consensus       109 ~~~l~~~~~~~~~~~~~~~~~~~~~~~~l~~  139 (619)
T XP_016863444.1  109 HKVLQSQLDTLLQGQESIKSCSNFTAQALNH  139 (619)
T ss_pred             HHHHHHHHHHHHHHHHHHHHHHHHHHHHHHc


No 81
>XP_011511040.1 PREDICTED: immunoglobulin-like domain-containing receptor 1 isoform X1 [Homo sapiens]
Probab=85.10  E-value=1.9  Score=51.41  Aligned_cols=44  Identities=18%  Similarity=0.464  Sum_probs=0.0  Template_Neff=5.500

Q ss_pred             cchHHHHHHHHHHHHHHHHHHHHHHHHHhhchHhccCCCCCccc
Q Q_2753538      1193 KWPWYVWLGFIAGLIAIVMVTILLCCMTSCCSCLKGACSCGSCC 1236 (1255)
Q Consensus      1193 kwpwyvwlgfiagliaivmvtillccmtsccsclkgacscgscc 1236 (1255)
                      +||+.+.+...+.+++++..++.++|..-||-|....|.|+.||
T Consensus       167 ~wPsIvlIiIg~LllLLLl~I~~C~CCg~~CcC~~cC~CC~~~C  210 (525)
T XP_011511040.1  167 HWLTVIFIILGALLLLLLIGVCWCQCCPQYCCCYIRCPCCPAHC  210 (525)
T ss_pred             chHHHHHHHHHHHHHHHHHHHHHHHhCCcCccccceeCCCCccc


No 82
>NP_001138621.1 vesicle-associated membrane protein 7 isoform 2 [Homo sapiens]
Probab=85.09  E-value=7.9  Score=38.36  Aligned_cols=103  Identities=15%  Similarity=0.178  Sum_probs=0.0  Template_Neff=8.300

Q ss_pred             CCHHHHhHHHHHHHHHhcCCCCC------CChhhccccc----hhHHHHHHHHHHHHHHHHHHhHhcccHH-HhhhHHHH
Q Q_2753538      1123 LQPELDSFKEELDKYFKNHTSPD------VDLGDISGIN----ASVVNIQKEIDRLNEVAKNLNESLIDLQ-ELGKYEQY 1191 (1255)
Q Consensus      1123 lqpeldsfkeeldkyfknhtspd------vdlgdisgin----asvvniqkeidrlnevaknlneslidlq-elgkyeqy 1191 (1255)
                      ++++++...+++-+.|.++..-|      -.+.++.++-    -.+..-++.+|.|.+-+.+|..+-...+ .-.+-...
T Consensus        61 ~~~~f~~~l~~l~~~yn~~~~~dkl~~~~~~v~~vk~im~~ni~~ll~r~e~l~~L~~ks~~L~~~s~~f~~~a~~l~~~  140 (179)
T NP_001138621.1   61 MNSEFSSVLAAQLKHHSENKGLDKVMETQAQVDELKGIMVRNIDLVAQRGERLELLIDKTENLVDSSVTFKTTSRNLARA  140 (179)
T ss_pred             chHHHHHHHHHHHHhhccccChHHHHHHHHHHHHHHHHHHHHHHHHHHHHHHHHHHHHHHHHHHHHhHHhHHhHHHHHHH


Q ss_pred             ccchHHHHHHHHHHHHHHHHHHHHH--H--HHHhhchH
Q Q_2753538      1192 IKWPWYVWLGFIAGLIAIVMVTILL--C--CMTSCCSC 1225 (1255)
Q Consensus      1192 ikwpwyvwlgfiagliaivmvtill--c--cmtsccsc 1225 (1255)
                      ..|-.+-+..+|++++.+++..|++  |  ...+.|.|
T Consensus       141 ~~~~~~k~~iii~~vi~iil~~i~~~~c~g~~~~~c~~  178 (179)
T NP_001138621.1  141 MCMKNLKLTIIIIIVSIVFIYIIVSPLCGGFTWPSCVK  178 (179)
T ss_pred             HHHHHHHHHHHHHHHHHHHHHHHHHHHhCcCCChhhcC


No 83
>NP_061486.2 laminin subunit gamma-2 isoform b precursor [Homo sapiens]
Probab=84.86  E-value=96  Score=37.44  Aligned_cols=118  Identities=8%  Similarity=0.063  Sum_probs=0.0  Template_Neff=10.400

Q ss_pred             hhHHHhHHHHHHHHHHHHHHHHHHHhhhhHHHHHHHHHHHHHHHHHHHHHHHHHhHhHHHHHHHHHHHHhHhHHHHHHHH
Q Q_2753538       896 NVLYENQKQIANQFNKAISQIQESLTTTSTALGKLQDVVNQNAQALNTLVKQLSSNFGAISSVLNDILSRLDKVEAEVQI  975 (1255)
Q Consensus       896 nvlyenqkqianqfnkaisqiqesltttstalgklqdvvnqnaqalntlvkqlssnfgaissvlndilsrldkveaevqi  975 (1255)
                      +.+.+.-+.+++|.+.++.++............+++..+++..+.+..+..+....-..+..+...+-.-.++++.-...
T Consensus       980 ~~~~~~i~~~~~q~~~~l~~~~~~a~ei~~~a~~~~~~~~~i~~~~~~i~~~~~~~~~~~~~l~~~~~~~~~~~~~~~~~ 1059 (1111)
T NP_061486.2     980 SQKVSDASDKTQQAERALGSAAADAQRAKNGAGEALEISSEIEQEIGSLNLEANVTADGALAMEKGLASLKSEMREVEGE 1059 (1111)
T ss_pred             HHHHHHHHHHHHHHHHHHHHHHHHHHHHHHHHHHHHHHHHHHHHHHHHHHHHHHHHHHHHHHHHHHHHHHHHHHHHHHHH


Q ss_pred             hHHHHhchHHHHHHHHHHHHHHHHHHHhhchhhhchhh
Q Q_2753538       976 DRLITGRLQSLQTYVTQQLIRAAEIRASANLAATKMSE 1013 (1255)
Q Consensus       976 drlitgrlqslqtyvtqqliraaeirasanlaatkmse 1013 (1255)
                      -.-+..++..+..-+.+...++.+...++.-+...+.+
T Consensus      1060 ~~~~~~~~~~~~~~~~~~~~~~~~~~~~~~~~~~~i~~ 1097 (1111)
T NP_061486.2    1060 LERKELEFDTNMDAVQMVITEAQKVDTRAKNAGVTIQD 1097 (1111)
T ss_pred             HHHHHHHHhhhHHHHHHHHHHHHHHHHHHHHHHHHHHH


No 84
>NP_001180286.1 nuclear pore glycoprotein p62 [Homo sapiens]
Probab=84.81  E-value=62  Score=40.01  Aligned_cols=118  Identities=17%  Similarity=0.298  Sum_probs=0.0  Template_Neff=4.800

Q ss_pred             hhHHHhHHHHH-------------HHHHHHHHHHHHHHhhhhHHHHHHHHHHHHH------------HHHHHHHHHHHHh
Q Q_2753538       896 NVLYENQKQIA-------------NQFNKAISQIQESLTTTSTALGKLQDVVNQN------------AQALNTLVKQLSS  950 (1255)
Q Consensus       896 nvlyenqkqia-------------nqfnkaisqiqesltttstalgklqdvvnqn------------aqalntlvkqlss  950 (1255)
                      .+|.||+++|.             ++++..++.|...-......|..|++.|.+.            .+.+-.|..++..
T Consensus       363 r~LieNgekI~~L~~eVekvk~~Qk~LdqeLD~IesQQkELE~lL~~LE~~v~~~~~~~~~q~aD~ERE~~Y~LAE~IDa  442 (522)
T NP_001180286.1  363 RTLIENGEKITSLHREVEKVKLDQKRLDQELDFILSQQKELEDLLSPLEELVKEQSGTIYLQHADEEREKTYKLAENIDA  442 (522)
T ss_pred             HHHHHcHHHHHHHHHHHHHHHHHHHHHHHHHHHHHHHHHHHHHHHHHHHHHHHHhcccccccchHHHHHHHHHHHHHHHH


Q ss_pred             HhHHHHHHHHHHHHhHhHHHH-------HHHHhHHHHhchHHHHHHHHHHHHHHHHHHHhhchhhhchhh
Q Q_2753538       951 NFGAISSVLNDILSRLDKVEA-------EVQIDRLITGRLQSLQTYVTQQLIRAAEIRASANLAATKMSE 1013 (1255)
Q Consensus       951 nfgaissvlndilsrldkvea-------evqidrlitgrlqslqtyvtqqliraaeirasanlaatkmse 1013 (1255)
                      ....++.-|.+|+++|.+...       -.||-|++...|.+||--=.+--.-..++.....+...+-.|
T Consensus       443 QLk~M~~dLkeiIe~lN~~~~~~d~~DPl~QI~kILNaHL~SLQWId~~a~~Lq~Kveel~k~~~~~rke  512 (522)
T NP_001180286.1  443 QLKRMAQDLKDIIEHLNTSGAPADTSDPLQQICKILNAHMDSLQWIDQNSALLQRKVEEVTKVCEGRRKE  512 (522)
T ss_pred             HHHHHHHHHHHHHHHHHhcCCCCCCCCHHHHHHHHHHHHHHHHHHHHHHHHHHHHHHHHHHHHHhhhhhh


No 85
>NP_036478.2 nuclear pore glycoprotein p62 [Homo sapiens]
Probab=84.81  E-value=62  Score=40.01  Aligned_cols=118  Identities=17%  Similarity=0.298  Sum_probs=0.0  Template_Neff=4.800

Q ss_pred             hhHHHhHHHHH-------------HHHHHHHHHHHHHHhhhhHHHHHHHHHHHHH------------HHHHHHHHHHHHh
Q Q_2753538       896 NVLYENQKQIA-------------NQFNKAISQIQESLTTTSTALGKLQDVVNQN------------AQALNTLVKQLSS  950 (1255)
Q Consensus       896 nvlyenqkqia-------------nqfnkaisqiqesltttstalgklqdvvnqn------------aqalntlvkqlss  950 (1255)
                      .+|.||+++|.             ++++..++.|...-......|..|++.|.+.            .+.+-.|..++..
T Consensus       363 r~LieNgekI~~L~~eVekvk~~Qk~LdqeLD~IesQQkELE~lL~~LE~~v~~~~~~~~~q~aD~ERE~~Y~LAE~IDa  442 (522)
T NP_036478.2     363 RTLIENGEKITSLHREVEKVKLDQKRLDQELDFILSQQKELEDLLSPLEELVKEQSGTIYLQHADEEREKTYKLAENIDA  442 (522)
T ss_pred             HHHHHcHHHHHHHHHHHHHHHHHHHHHHHHHHHHHHHHHHHHHHHHHHHHHHHHhcccccccchHHHHHHHHHHHHHHHH


Q ss_pred             HhHHHHHHHHHHHHhHhHHHH-------HHHHhHHHHhchHHHHHHHHHHHHHHHHHHHhhchhhhchhh
Q Q_2753538       951 NFGAISSVLNDILSRLDKVEA-------EVQIDRLITGRLQSLQTYVTQQLIRAAEIRASANLAATKMSE 1013 (1255)
Q Consensus       951 nfgaissvlndilsrldkvea-------evqidrlitgrlqslqtyvtqqliraaeirasanlaatkmse 1013 (1255)
                      ....++.-|.+|+++|.+...       -.||-|++...|.+||--=.+--.-..++.....+...+-.|
T Consensus       443 QLk~M~~dLkeiIe~lN~~~~~~d~~DPl~QI~kILNaHL~SLQWId~~a~~Lq~Kveel~k~~~~~rke  512 (522)
T NP_036478.2     443 QLKRMAQDLKDIIEHLNTSGAPADTSDPLQQICKILNAHMDSLQWIDQNSALLQRKVEEVTKVCEGRRKE  512 (522)
T ss_pred             HHHHHHHHHHHHHHHHHhcCCCCCCCCHHHHHHHHHHHHHHHHHHHHHHHHHHHHHHHHHHHHHhhhhhh


No 86
>NP_057637.2 nuclear pore glycoprotein p62 [Homo sapiens]
Probab=84.81  E-value=62  Score=40.01  Aligned_cols=118  Identities=17%  Similarity=0.298  Sum_probs=0.0  Template_Neff=4.800

Q ss_pred             hhHHHhHHHHH-------------HHHHHHHHHHHHHHhhhhHHHHHHHHHHHHH------------HHHHHHHHHHHHh
Q Q_2753538       896 NVLYENQKQIA-------------NQFNKAISQIQESLTTTSTALGKLQDVVNQN------------AQALNTLVKQLSS  950 (1255)
Q Consensus       896 nvlyenqkqia-------------nqfnkaisqiqesltttstalgklqdvvnqn------------aqalntlvkqlss  950 (1255)
                      .+|.||+++|.             ++++..++.|...-......|..|++.|.+.            .+.+-.|..++..
T Consensus       363 r~LieNgekI~~L~~eVekvk~~Qk~LdqeLD~IesQQkELE~lL~~LE~~v~~~~~~~~~q~aD~ERE~~Y~LAE~IDa  442 (522)
T NP_057637.2     363 RTLIENGEKITSLHREVEKVKLDQKRLDQELDFILSQQKELEDLLSPLEELVKEQSGTIYLQHADEEREKTYKLAENIDA  442 (522)
T ss_pred             HHHHHcHHHHHHHHHHHHHHHHHHHHHHHHHHHHHHHHHHHHHHHHHHHHHHHHhcccccccchHHHHHHHHHHHHHHHH


Q ss_pred             HhHHHHHHHHHHHHhHhHHHH-------HHHHhHHHHhchHHHHHHHHHHHHHHHHHHHhhchhhhchhh
Q Q_2753538       951 NFGAISSVLNDILSRLDKVEA-------EVQIDRLITGRLQSLQTYVTQQLIRAAEIRASANLAATKMSE 1013 (1255)
Q Consensus       951 nfgaissvlndilsrldkvea-------evqidrlitgrlqslqtyvtqqliraaeirasanlaatkmse 1013 (1255)
                      ....++.-|.+|+++|.+...       -.||-|++...|.+||--=.+--.-..++.....+...+-.|
T Consensus       443 QLk~M~~dLkeiIe~lN~~~~~~d~~DPl~QI~kILNaHL~SLQWId~~a~~Lq~Kveel~k~~~~~rke  512 (522)
T NP_057637.2     443 QLKRMAQDLKDIIEHLNTSGAPADTSDPLQQICKILNAHMDSLQWIDQNSALLQRKVEEVTKVCEGRRKE  512 (522)
T ss_pred             HHHHHHHHHHHHHHHHHhcCCCCCCCCHHHHHHHHHHHHHHHHHHHHHHHHHHHHHHHHHHHHHhhhhhh


No 87
>NP_714940.1 nuclear pore glycoprotein p62 [Homo sapiens]
Probab=84.81  E-value=62  Score=40.01  Aligned_cols=118  Identities=17%  Similarity=0.298  Sum_probs=0.0  Template_Neff=4.800

Q ss_pred             hhHHHhHHHHH-------------HHHHHHHHHHHHHHhhhhHHHHHHHHHHHHH------------HHHHHHHHHHHHh
Q Q_2753538       896 NVLYENQKQIA-------------NQFNKAISQIQESLTTTSTALGKLQDVVNQN------------AQALNTLVKQLSS  950 (1255)
Q Consensus       896 nvlyenqkqia-------------nqfnkaisqiqesltttstalgklqdvvnqn------------aqalntlvkqlss  950 (1255)
                      .+|.||+++|.             ++++..++.|...-......|..|++.|.+.            .+.+-.|..++..
T Consensus       363 r~LieNgekI~~L~~eVekvk~~Qk~LdqeLD~IesQQkELE~lL~~LE~~v~~~~~~~~~q~aD~ERE~~Y~LAE~IDa  442 (522)
T NP_714940.1     363 RTLIENGEKITSLHREVEKVKLDQKRLDQELDFILSQQKELEDLLSPLEELVKEQSGTIYLQHADEEREKTYKLAENIDA  442 (522)
T ss_pred             HHHHHcHHHHHHHHHHHHHHHHHHHHHHHHHHHHHHHHHHHHHHHHHHHHHHHHhcccccccchHHHHHHHHHHHHHHHH


Q ss_pred             HhHHHHHHHHHHHHhHhHHHH-------HHHHhHHHHhchHHHHHHHHHHHHHHHHHHHhhchhhhchhh
Q Q_2753538       951 NFGAISSVLNDILSRLDKVEA-------EVQIDRLITGRLQSLQTYVTQQLIRAAEIRASANLAATKMSE 1013 (1255)
Q Consensus       951 nfgaissvlndilsrldkvea-------evqidrlitgrlqslqtyvtqqliraaeirasanlaatkmse 1013 (1255)
                      ....++.-|.+|+++|.+...       -.||-|++...|.+||--=.+--.-..++.....+...+-.|
T Consensus       443 QLk~M~~dLkeiIe~lN~~~~~~d~~DPl~QI~kILNaHL~SLQWId~~a~~Lq~Kveel~k~~~~~rke  512 (522)
T NP_714940.1     443 QLKRMAQDLKDIIEHLNTSGAPADTSDPLQQICKILNAHMDSLQWIDQNSALLQRKVEEVTKVCEGRRKE  512 (522)
T ss_pred             HHHHHHHHHHHHHHHHHhcCCCCCCCCHHHHHHHHHHHHHHHHHHHHHHHHHHHHHHHHHHHHHhhhhhh


No 88
>NP_714941.1 nuclear pore glycoprotein p62 [Homo sapiens]
Probab=84.81  E-value=62  Score=40.01  Aligned_cols=118  Identities=17%  Similarity=0.298  Sum_probs=0.0  Template_Neff=4.800

Q ss_pred             hhHHHhHHHHH-------------HHHHHHHHHHHHHHhhhhHHHHHHHHHHHHH------------HHHHHHHHHHHHh
Q Q_2753538       896 NVLYENQKQIA-------------NQFNKAISQIQESLTTTSTALGKLQDVVNQN------------AQALNTLVKQLSS  950 (1255)
Q Consensus       896 nvlyenqkqia-------------nqfnkaisqiqesltttstalgklqdvvnqn------------aqalntlvkqlss  950 (1255)
                      .+|.||+++|.             ++++..++.|...-......|..|++.|.+.            .+.+-.|..++..
T Consensus       363 r~LieNgekI~~L~~eVekvk~~Qk~LdqeLD~IesQQkELE~lL~~LE~~v~~~~~~~~~q~aD~ERE~~Y~LAE~IDa  442 (522)
T NP_714941.1     363 RTLIENGEKITSLHREVEKVKLDQKRLDQELDFILSQQKELEDLLSPLEELVKEQSGTIYLQHADEEREKTYKLAENIDA  442 (522)
T ss_pred             HHHHHcHHHHHHHHHHHHHHHHHHHHHHHHHHHHHHHHHHHHHHHHHHHHHHHHhcccccccchHHHHHHHHHHHHHHHH


Q ss_pred             HhHHHHHHHHHHHHhHhHHHH-------HHHHhHHHHhchHHHHHHHHHHHHHHHHHHHhhchhhhchhh
Q Q_2753538       951 NFGAISSVLNDILSRLDKVEA-------EVQIDRLITGRLQSLQTYVTQQLIRAAEIRASANLAATKMSE 1013 (1255)
Q Consensus       951 nfgaissvlndilsrldkvea-------evqidrlitgrlqslqtyvtqqliraaeirasanlaatkmse 1013 (1255)
                      ....++.-|.+|+++|.+...       -.||-|++...|.+||--=.+--.-..++.....+...+-.|
T Consensus       443 QLk~M~~dLkeiIe~lN~~~~~~d~~DPl~QI~kILNaHL~SLQWId~~a~~Lq~Kveel~k~~~~~rke  512 (522)
T NP_714941.1     443 QLKRMAQDLKDIIEHLNTSGAPADTSDPLQQICKILNAHMDSLQWIDQNSALLQRKVEEVTKVCEGRRKE  512 (522)
T ss_pred             HHHHHHHHHHHHHHHHHhcCCCCCCCCHHHHHHHHHHHHHHHHHHHHHHHHHHHHHHHHHHHHHhhhhhh


No 89
>XP_011517571.1 PREDICTED: syncytin-2-like [Homo sapiens]
Probab=84.61  E-value=4.6  Score=46.18  Aligned_cols=63  Identities=16%  Similarity=0.303  Sum_probs=0.0  Template_Neff=5.200

Q ss_pred             HHHHHHHHHHHHHHHHhHhcccHHHhhhHHHHccchHHHHHH--HHHHHHHHHHHHHHHHHHHhh
Q Q_2753538      1160 NIQKEIDRLNEVAKNLNESLIDLQELGKYEQYIKWPWYVWLG--FIAGLIAIVMVTILLCCMTSC 1222 (1255)
Q Consensus      1160 niqkeidrlnevaknlneslidlqelgkyeqyikwpwyvwlg--fiagliaivmvtillccmtsc 1222 (1255)
                      +|.+.|+.|.++.+.+.+.--........-.-.--+|.-|+.  +...|++++++.++.||+..|
T Consensus       212 sI~~~i~~Lk~l~~~l~~~~~~~~~~~~Wl~~~fg~W~~~l~~ll~~~L~~l~llllfgcCiiPC  276 (327)
T XP_011517571.1  212 SITRALQGLTALSNELAKNSGVNDPFSGWLERWFGKWKGIIASILTSLAAVIGVVILFGCCVTPC  276 (327)
T ss_pred             cHHHHHHHHHHHHHHHHHhcCCCCCCCcchhHhccchHHHHHHHHHHHHHHHHHHHHHHHHHHHH


No 90
>NP_059344.1 brain-specific angiogenesis inhibitor 1-associated protein 2 isoform 1 [Homo sapiens]
Probab=84.61  E-value=1e+02  Score=35.02  Aligned_cols=120  Identities=13%  Similarity=0.098  Sum_probs=0.0  Template_Neff=9.300

Q ss_pred             hhHHHhHHHHHHHHHHHHHHHHHHHhhhhHHHHHHHHHHHHHHHHHHHHHHHHHh--HhHHHHHHHHHHHHhHhHHHHHH
Q Q_2753538       896 NVLYENQKQIANQFNKAISQIQESLTTTSTALGKLQDVVNQNAQALNTLVKQLSS--NFGAISSVLNDILSRLDKVEAEV  973 (1255)
Q Consensus       896 nvlyenqkqianqfnkaisqiqesltttstalgklqdvvnqnaqalntlvkqlss--nfgaissvlndilsrldkveaev  973 (1255)
                      .......+++.++||.++.++......-..|+..+.+....-+++|..+-+.-..  .-..+...|..|...+.+++.+.
T Consensus        11 ~~t~~~y~~~~~~~~p~~~~lv~~~~~y~~al~~~~~a~~~f~~aL~~l~~~~~~s~~~~~lg~~L~~i~~~~r~i~~~~   90 (521)
T NP_059344.1      11 RLTENVYKTIMEQFNPSLRNFIAMGKNYEKALAGVTYAAKGYFDALVKMGELASESQGSKELGDVLFQMAEVHRQIQNQL   90 (521)
T ss_pred             HHHHHHHHHHHHHhcHHHHHHHHHHHHHHHHHHHHHHHHHHHHHHHHHHHHHHhccCCCHHHHHHHHHHHHHHHHHHHHH


Q ss_pred             H--HhHHHHhchHHHHHHHHHHHHHHHHHHHhhchhhhchhhHh
Q Q_2753538       974 Q--IDRLITGRLQSLQTYVTQQLIRAAEIRASANLAATKMSECV 1015 (1255)
Q Consensus       974 q--idrlitgrlqslqtyvtqqliraaeirasanlaatkmsecv 1015 (1255)
                      +  ++.+...-++.|+..+...+-...+.|....-...+..+..
T Consensus        91 ~~l~~~~~~~li~pl~~~~~~d~k~v~~~~K~~~k~~k~~~~~~  134 (521)
T NP_059344.1      91 EEMLKSFHNELLTQLEQKVELDSRYLSAALKKYQTEQRSKGDAL  134 (521)
T ss_pred             HHHHHHHHHHHHHHHHHHHHHHHHHHHHHHHHHHHHHHHHHHHH


No 91
>XP_006721700.1 PREDICTED: brain-specific angiogenesis inhibitor 1-associated protein 2 isoform X7 [Homo sapiens]
Probab=84.24  E-value=83  Score=35.85  Aligned_cols=114  Identities=14%  Similarity=0.089  Sum_probs=0.0  Template_Neff=9.200

Q ss_pred             HhHHHHHHHHHHHHHHHHHHHhhhhHHHHHHHHHHHHHHHHHHHHHHHHHh--HhHHHHHHHHHHHHhHhHHHH--HHHH
Q Q_2753538       900 ENQKQIANQFNKAISQIQESLTTTSTALGKLQDVVNQNAQALNTLVKQLSS--NFGAISSVLNDILSRLDKVEA--EVQI  975 (1255)
Q Consensus       900 enqkqianqfnkaisqiqesltttstalgklqdvvnqnaqalntlvkqlss--nfgaissvlndilsrldkvea--evqi  975 (1255)
                      ...+++.++||.++.++.........|+..+......-.++|..+-+....  .-..+..+|..|...+.+++.  +..+
T Consensus        15 ~~~~~~~e~~~p~l~~lv~~~~~y~ka~~~~~~a~~~~~~aL~~l~~~a~~s~~s~~lg~~L~~i~~~~r~i~~~~~~l~   94 (535)
T XP_006721700.1   15 NVYKTIMEQFNPSLRNFIAMGKNYEKALAGVTYAAKGYFDALVKMGELASESQGSKELGDVLFQMAEVHRQIQNQLEEML   94 (535)
T ss_pred             HHHHHHHHhhcHHHHHHHHHHHHHHHHHHHHHHHHHHHHHHHHHHHHHHHhCCCCHHHHHHHHHHHHHHHHHHHHHHHHH


Q ss_pred             hHHHHhchHHHHHHHHHHHHHHHHHHHhhchhhhchhh
Q Q_2753538       976 DRLITGRLQSLQTYVTQQLIRAAEIRASANLAATKMSE 1013 (1255)
Q Consensus       976 drlitgrlqslqtyvtqqliraaeirasanlaatkmse 1013 (1255)
                      +.+...-++.|+..+...+-...+.|........+..+
T Consensus        95 ~~~~~~ll~~L~~~~~~d~k~v~~~~k~~~k~~k~~~~  132 (535)
T XP_006721700.1   95 KSFHNELLTQLEQKVELDSRYLSAALKKYQTEQRSKGD  132 (535)
T ss_pred             HHHHHHHHHHHHHHHHHHHHHHHHHHHHHHHHHHHHHH


No 92
>XP_005257400.1 PREDICTED: keratin, type I cytoskeletal 10 isoform X1 [Homo sapiens]
Probab=83.47  E-value=91  Score=38.58  Aligned_cols=108  Identities=15%  Similarity=0.149  Sum_probs=0.0  Template_Neff=6.500

Q ss_pred             HHhHHHHHHHHHHHHHHHHHHHhhhhHHHHHHHHHHHHHHHHHHHHHHHHHhHhHHHHHHHHHHHHhHhHHHHHHH-HhH
Q Q_2753538       899 YENQKQIANQFNKAISQIQESLTTTSTALGKLQDVVNQNAQALNTLVKQLSSNFGAISSVLNDILSRLDKVEAEVQ-IDR  977 (1255)
Q Consensus       899 yenqkqianqfnkaisqiqesltttstalgklqdvvnqnaqalntlvkqlssnfgaissvlndilsrldkveaevq-idr  977 (1255)
                      ++..++..++-.+++.+.++.++..-..+.+|+..+....+....|.++|...-.....-|.++-.++..+|++++ +..
T Consensus       344 l~el~~~l~~~~e~L~~~KeEl~eLr~qlq~Lq~ELeslk~~k~sLe~~L~e~e~~~e~eL~eLq~qi~~LEeeL~~Lr~  423 (624)
T XP_005257400.1  344 SKELTTEIDNNIEQISSYKSEITELRRNVQALEIELQSQLALKQSLEASLAETEGRYCVQLSQIQAQISALEEQLQQIRA  423 (624)
T ss_pred             HHHHHHHHHHHHHHHHHHHHHHHHHHHHHHHHHHHHHHHHHHHHHHHHHHHHHHHHHHHHHHHHHHHHHHHHHHHHHHHH


Q ss_pred             HHHhchHHHHHHHHHHHHHHHHHHHhhch
Q Q_2753538       978 LITGRLQSLQTYVTQQLIRAAEIRASANL 1006 (1255)
Q Consensus       978 litgrlqslqtyvtqqliraaeirasanl 1006 (1255)
                      -+.-.++..|..+...+--..||.+--.|
T Consensus       424 ele~ql~EyQeLldvK~~Ld~EIatYRkL  452 (624)
T XP_005257400.1  424 ETECQNTEYQQLLDIKIRLENEIQTYRSL  452 (624)
T ss_pred             HHHHHHHHHHHHHHHHHHHHHHHHHHHHH


No 93
>NP_001191216.1 mucin-1 isoform 11 precursor [Homo sapiens]
Probab=83.46  E-value=3.3  Score=45.71  Aligned_cols=36  Identities=11%  Similarity=0.149  Sum_probs=0.0  Template_Neff=6.200

Q ss_pred             ccchHHHHHHHHHHHHHHHHHHHHHHHHHhhchHhc
Q Q_2753538      1192 IKWPWYVWLGFIAGLIAIVMVTILLCCMTSCCSCLK 1227 (1255)
Q Consensus      1192 ikwpwyvwlgfiagliaivmvtillccmtsccsclk 1227 (1255)
                      ..+|+|++++++++.+.++++.|+++|++-||.|.|
T Consensus       181 ~~lp~w~I~~iv~~~~llll~ii~~~~c~~~~~rrk  216 (282)
T NP_001191216.1  181 AGVPGWGIALLVLVCVLVALAIVYLIALAVCQCRRK  216 (282)
T ss_pred             CCCChHHHHHHHHHHHHHHHHHHHHHHHHHHHHcCC


No 94
>NP_061486.2 laminin subunit gamma-2 isoform b precursor [Homo sapiens]
Probab=83.18  E-value=1e+02  Score=37.23  Aligned_cols=116  Identities=15%  Similarity=0.131  Sum_probs=0.0  Template_Neff=10.400

Q ss_pred             HhHHHHHHHHHHHHHHHHHHHhhhhHHHHHHHHHH------HHHHHHHHHHHHHHHhHhHHHHHHHHHHHHhHhHHHHHH
Q Q_2753538       900 ENQKQIANQFNKAISQIQESLTTTSTALGKLQDVV------NQNAQALNTLVKQLSSNFGAISSVLNDILSRLDKVEAEV  973 (1255)
Q Consensus       900 enqkqianqfnkaisqiqesltttstalgklqdvv------nqnaqalntlvkqlssnfgaissvlndilsrldkveaev  973 (1255)
                      |...++.++.+.+..++++.+.........+.+++      .+.......+++++.+.+..|...+++|....++.++.+
T Consensus       918 e~~~e~~~~a~~~~~~~~~~~~~~~~~~~~~~~~~~~l~~~~~~i~~~~~~~~~~~~~~~~i~~~~~~i~~~~~q~~~~l  997 (1111)
T NP_061486.2     918 EKSDQLLSRANLAKSRAQEALSMGNATFYEVESILKNLREFDLQVDNRKAEAEEAMKRLSYISQKVSDASDKTQQAERAL  997 (1111)
T ss_pred             HHHHHHHHHHHHHHHHHHHHHHHHHHHHHHHHHHHHHHHHHHHhHhhhHHHHHHHHHcHHHHHHHHHHHHHHHHHHHHHH


Q ss_pred             HHhHHHHhchHHHHHHHHHHHHHHHHHHHhhchhhhchhhHh
Q Q_2753538       974 QIDRLITGRLQSLQTYVTQQLIRAAEIRASANLAATKMSECV 1015 (1255)
Q Consensus       974 qidrlitgrlqslqtyvtqqliraaeirasanlaatkmsecv 1015 (1255)
                      +--......++.+-.-+.+.+-+.++........+..+.+-+
T Consensus       998 ~~~~~~a~ei~~~a~~~~~~~~~i~~~~~~i~~~~~~~~~~~ 1039 (1111)
T NP_061486.2     998 GSAAADAQRAKNGAGEALEISSEIEQEIGSLNLEANVTADGA 1039 (1111)
T ss_pred             HHHHHHHHHHHHHHHHHHHHHHHHHHHHHHHHHHHHHHHHHH


No 95
>NP_006050.3 laminin subunit gamma-3 precursor [Homo sapiens]
Probab=83.17  E-value=48  Score=42.98  Aligned_cols=104  Identities=12%  Similarity=0.206  Sum_probs=0.0  Template_Neff=8.900

Q ss_pred             HHhHHHHHHHHHHHHHHHHHHHhh-----------------hhHHHHHHHHHHHHHHHHHHHHHHHHHhHhHHHH-----
Q Q_2753538       899 YENQKQIANQFNKAISQIQESLTT-----------------TSTALGKLQDVVNQNAQALNTLVKQLSSNFGAIS-----  956 (1255)
Q Consensus       899 yenqkqianqfnkaisqiqesltt-----------------tstalgklqdvvnqnaqalntlvkqlssnfgais-----  956 (1255)
                      .++.++-+.+.++.+.++++.+..                 ....+..+.+...+..+.+..+.+++..-...+.     
T Consensus      1419 ~~~~~~~~~~l~~~i~~l~~~~~~~e~~~~~~~~e~~~~~ea~~~~~~a~~~a~~a~~~v~~~~~~~~~~~~~L~~~~~~ 1498 (1575)
T NP_006050.3    1419 RKQAHRRASRLTSQTQATLQQASQQVLASEARRQELEEAERVGAGLSEMEQQIRESRISLEKDIETLSELLARLGSLDTH 1498 (1575)
T ss_pred             HHHHHHHHHHHHHHHHHHHHHHHHHHHHHHHHHHHHHHHHHHHHHHHHHHHHHHHHHHHHHHHHHHHHHHHHHHcCCCcc


Q ss_pred             ----HHHHHHHHhHhHHHHHHHHhHHHHhchHHHHHHHHHHHHHHHHHHH
Q Q_2753538       957 ----SVLNDILSRLDKVEAEVQIDRLITGRLQSLQTYVTQQLIRAAEIRA 1002 (1255)
Q Consensus       957 ----svlndilsrldkveaevqidrlitgrlqslqtyvtqqliraaeira 1002 (1255)
                          .-|+++-.+|++.++++.-.|-+..||+.|+.-..+|-.+..+++.
T Consensus      1499 ~~~~~~l~~le~~l~~~~~~~~~~~~L~~~i~~l~~~~~~q~~~~~~~e~ 1548 (1575)
T NP_006050.3    1499 QAPAQALNETQWALERLRLQLGSPGSLQRKLSLLEQESQQQELQIQGFES 1548 (1575)
T ss_pred             CCCHHHHHHHHHHHHHHHHHhcCcchHHHHHHHHHHHHHHHHHHHHHHHH


No 96
>NP_001193776.1 small integral membrane protein 18 [Homo sapiens]
Probab=82.91  E-value=3.9  Score=40.74  Aligned_cols=61  Identities=15%  Similarity=0.246  Sum_probs=0.0  Template_Neff=3.500

Q ss_pred             HHHHHHHHhHhcccHHHhhhHHHHccchHHHHHHHHHHHHHHHHHHHHHHHHHhhchHhcc
Q Q_2753538      1168 LNEVAKNLNESLIDLQELGKYEQYIKWPWYVWLGFIAGLIAIVMVTILLCCMTSCCSCLKG 1228 (1255)
Q Consensus      1168 lnevaknlneslidlqelgkyeqyikwpwyvwlgfiagliaivmvtillccmtsccsclkg 1228 (1255)
                      +.|...-+++-+..||++.-...-..--|.+.+-...+.+.++++.+.++|..+||.|.++
T Consensus         7 ~~e~~~~~~~v~~klq~~~pf~~~~EIa~F~Iil~FI~tvl~Lllia~~yCc~~CcCC~r~   67 (95)
T NP_001193776.1    7 NETTTSVYQYLGFQVQKIYPFHDNWNTACFVILLLFIFTVVSLVVLAFLYEVLDCCCCVKN   67 (95)
T ss_pred             hHHHHHHHHHHHHHHhHhCCCCChHHHHHHHHHHHHHHHHHHHHHHHHHHHHcccccccCC


No 97
>XP_016868432.1 PREDICTED: small integral membrane protein 18 isoform X1 [Homo sapiens]
Probab=82.91  E-value=3.9  Score=40.74  Aligned_cols=61  Identities=15%  Similarity=0.246  Sum_probs=0.0  Template_Neff=3.500

Q ss_pred             HHHHHHHHhHhcccHHHhhhHHHHccchHHHHHHHHHHHHHHHHHHHHHHHHHhhchHhcc
Q Q_2753538      1168 LNEVAKNLNESLIDLQELGKYEQYIKWPWYVWLGFIAGLIAIVMVTILLCCMTSCCSCLKG 1228 (1255)
Q Consensus      1168 lnevaknlneslidlqelgkyeqyikwpwyvwlgfiagliaivmvtillccmtsccsclkg 1228 (1255)
                      +.|...-+++-+..||++.-...-..--|.+.+-...+.+.++++.+.++|..+||.|.++
T Consensus         7 ~~e~~~~~~~v~~klq~~~pf~~~~EIa~F~Iil~FI~tvl~Lllia~~yCc~~CcCC~r~   67 (95)
T XP_016868432.1    7 NETTTSVYQYLGFQVQKIYPFHDNWNTACFVILLLFIFTVVSLVVLAFLYEVLDCCCCVKN   67 (95)
T ss_pred             hHHHHHHHHHHHHHHhHhCCCCChHHHHHHHHHHHHHHHHHHHHHHHHHHHHcccccccCC


No 98
>NP_001259012.1 protein shisa-5 isoform e [Homo sapiens]
Probab=82.88  E-value=3.6  Score=41.45  Aligned_cols=29  Identities=38%  Similarity=0.730  Sum_probs=0.0  Template_Neff=5.000

Q ss_pred             HHHHHHHHHHHHH--HHHHHHHHHhhchHhc
Q Q_2753538      1199 WLGFIAGLIAIVM--VTILLCCMTSCCSCLK 1227 (1255)
Q Consensus      1199 wlgfiagliaivm--vtillccmtsccsclk 1227 (1255)
                      |.|.++|++.++.  ++|..||+.+||.|.|
T Consensus         4 i~GI~igvi~~i~iI~~ii~C~~C~CCC~~k   34 (118)
T NP_001259012.1    4 GATLAVGLTIFVLSVVTIIICFTCSCCCLYK   34 (118)
T ss_pred             hHHHHHHHHHHHHHHHHHHHHHHHHHHHHhh


No 99
>NP_001138360.1 brain-specific angiogenesis inhibitor 1-associated protein 2 isoform 4 [Homo sapiens]
Probab=82.86  E-value=98  Score=35.32  Aligned_cols=114  Identities=13%  Similarity=0.102  Sum_probs=0.0  Template_Neff=9.200

Q ss_pred             HhHHHHHHHHHHHHHHHHHHHhhhhHHHHHHHHHHHHHHHHHHHHHHHHHh--HhHHHHHHHHHHHHhHhHHHHHHH--H
Q Q_2753538       900 ENQKQIANQFNKAISQIQESLTTTSTALGKLQDVVNQNAQALNTLVKQLSS--NFGAISSVLNDILSRLDKVEAEVQ--I  975 (1255)
Q Consensus       900 enqkqianqfnkaisqiqesltttstalgklqdvvnqnaqalntlvkqlss--nfgaissvlndilsrldkveaevq--i  975 (1255)
                      ...+++.++||.++.++......-..|+..+....+.-.++|..+......  .-..+..+|..|...+.+++++.+  +
T Consensus        15 ~~~~~~~~~~~p~l~~lv~~~~~y~kal~~~~~a~~~~~~aL~~l~~~a~~s~~s~~lg~~L~~i~~~~r~i~~~~~~l~   94 (534)
T NP_001138360.1   15 NVYKTIMEQFNPSLRNFIAMGKNYEKALAGVTYAAKGYFDALVKMGELASESQGSKELGDVLFQMAEVHRQIQNQLEEML   94 (534)
T ss_pred             HHHHHHHHhhcHHHHHHHHHHHHHHHHHHHHHHHHHHHHHHHHHHHHHHHcCCCCHHHHHHHHHHHHHHHHHHHHHHHHH


Q ss_pred             hHHHHhchHHHHHHHHHHHHHHHHHHHhhchhhhchhh
Q Q_2753538       976 DRLITGRLQSLQTYVTQQLIRAAEIRASANLAATKMSE 1013 (1255)
Q Consensus       976 drlitgrlqslqtyvtqqliraaeirasanlaatkmse 1013 (1255)
                      +.+...-++.|+..+...+-...+.|........+..+
T Consensus        95 ~~~~~~ll~~L~~~~~~d~k~v~~~~K~~~k~~k~~~~  132 (534)
T NP_001138360.1   95 KSFHNELLTQLEQKVELDSRYLSAALKKYQTEQRSKGD  132 (534)
T ss_pred             HHHHHHHHHHHHHHHHHHHHHHHHHHHHHHHHHHHHHH


No 100
>NP_000414.2 keratin, type II cytoskeletal 2 epidermal [Homo sapiens]
Probab=82.71  E-value=2.3e+02  Score=35.48  Aligned_cols=185  Identities=17%  Similarity=0.286  Sum_probs=0.0  Template_Neff=6.700

Q ss_pred             HHHhHHHHHHHHHHHHHHHHHHHhhhhHHHHHHHHHHHHHHHHHHHHHH----------HHHhHhHHHHHHHHHHHHhHh
Q Q_2753538       898 LYENQKQIANQFNKAISQIQESLTTTSTALGKLQDVVNQNAQALNTLVK----------QLSSNFGAISSVLNDILSRLD  967 (1255)
Q Consensus       898 lyenqkqianqfnkaisqiqesltttstalgklqdvvnqnaqalntlvk----------qlssnfgaissvlndilsrld  967 (1255)
                      +.+.-++..+++.+.+..++......-.-+.++|+.+++..+.+..++.          .|..+.........++-.+++
T Consensus       225 l~~~fe~~I~~Lr~qLd~L~~Ek~~Le~El~~lq~~ved~K~K~Eee~nkr~~lEne~v~LkkdvD~~~~~kveLe~kv~  304 (639)
T NP_000414.2     225 LEPIFQGYIDSLKRYLDGLTAERTSQNSELNNMQDLVEDYKKKYEDEINKRTAAENDFVTLKKDVDNAYMIKVELQSKVD  304 (639)
T ss_pred             cHHHHHHHHHHHHHHHHHHHHHHHHHHHHHHHHHHHHHHHHHHHHHHHHHHHHHHHHHHHHHHHHHHHHHHHHHHHHHHH


Q ss_pred             HHHHHHH-HhHHHHhchHHHHHHHHHHHH--------------HHHHHHHhhchhhhchhhHhcCCcceecccCccceee
Q Q_2753538       968 KVEAEVQ-IDRLITGRLQSLQTYVTQQLI--------------RAAEIRASANLAATKMSECVLGQSKRVDFCGKGYHLM 1032 (1255)
Q Consensus       968 kveaevq-idrlitgrlqslqtyvtqqli--------------raaeirasanlaatkmsecvlgqskrvdfcgkgyhlm 1032 (1255)
                      +.+.|+. +..+-...|..||..+...-.              ..+|+++.....+.+-.+-.-                
T Consensus       305 ~L~eEi~fLk~~~eeEL~qLq~qi~dt~v~l~mdn~~~~DLd~iI~evr~qyEeia~~s~~EaE----------------  368 (639)
T NP_000414.2     305 LLNQEIEFLKVLYDAEISQIHQSVTDTNVILSMDNSRNLDLDSIIAEVKAQYEEIAQRSKEEAE----------------  368 (639)
T ss_pred             HHHHHHHHHHHHHHHHHHHHHHHHHHHHHHHhhhcccCCCHHHHHHHHHHHHHHHHHHhHHHHH----------------


Q ss_pred             ccCCcCCceEEEEEEEecCcccccccCCccccccCeeeCCCCcEEEEcCceeEEecccccCCeeEeeCCceecCCCCEEE
Q Q_2753538      1033 SFPQAAPHGVVFLHVTYVPSQERNFTTAPAICHEGKAYFPREGVFVFNGTSWFITQRNFFSPQIITTDNTFVSGNCDVVI 1112 (1255)
Q Consensus      1033 sfpqaaphgvvflhvtyvpsqernfttapaichegkayfpregvfvfngtswfitqrnffspqiittdntfvsgncdvvi 1112 (1255)
                                                                                                      
T Consensus       369 --------------------------------------------------------------------------------  368 (639)
T NP_000414.2     369 --------------------------------------------------------------------------------  368 (639)
T ss_pred             --------------------------------------------------------------------------------


Q ss_pred             EEecCcccCCCCHHHHhHHHHHHHHHhcCCCCCCChhhccccchhHHHHHHHHHHHHHHHHHHhHhcccHHHhhhHH
Q Q_2753538      1113 GIINNTVYDPLQPELDSFKEELDKYFKNHTSPDVDLGDISGINASVVNIQKEIDRLNEVAKNLNESLIDLQELGKYE 1189 (1255)
Q Consensus      1113 giinntvydplqpeldsfkeeldkyfknhtspdvdlgdisginasvvniqkeidrlnevaknlneslidlqelgkye 1189 (1255)
                       -...+-|+.|+.++....++|++.          -.+|..++..+-.++.||+.|..-.++|.+.+.++++-...+
T Consensus       369 -a~yq~K~eeLq~~a~~~~~eL~~~----------k~EI~eL~r~Iq~Le~Ei~~lkkq~~~Lee~I~e~e~r~e~~  434 (639)
T NP_000414.2     369 -ALYHSKYEELQVTVGRHGDSLKEI----------KIEISELNRVIQRLQGEIAHVKKQCKNVQDAIADAEQRGEHA  434 (639)
T ss_pred             -HHHHhhHHHHHHHHHhhHHHHHHH----------HHHHHHHHHHHHHHHHHHHHHHHHHHHHHHHHHHHHHHHHHH


No 101
>NP_001273562.1 tripartite motif-containing protein 40 isoform a [Homo sapiens]
Probab=82.56  E-value=80  Score=30.20  Aligned_cols=95  Identities=9%  Similarity=0.116  Sum_probs=0.0  Template_Neff=11.200

Q ss_pred             HHHhHHHHHHHHHHHHHHHHHHHhhhhHHHHHHHHHHHHHHHHHHHHHHHHHhHhHHHHHH-------HHHHHHhHhHHH
Q Q_2753538       898 LYENQKQIANQFNKAISQIQESLTTTSTALGKLQDVVNQNAQALNTLVKQLSSNFGAISSV-------LNDILSRLDKVE  970 (1255)
Q Consensus       898 lyenqkqianqfnkaisqiqesltttstalgklqdvvnqnaqalntlvkqlssnfgaissv-------lndilsrldkve  970 (1255)
                      +-+.-+.+..++.+.++++++.+......+..++....+.......+.+++..-|..+...       .++++.++++.+
T Consensus       107 ~~~~~~~~~~~l~~~~~~l~~~~~~~~~~~~~~~~~~~~~~~~~~~~~~~i~~~~~~l~~~~~~l~~~~~~~~~~~~~~~  186 (258)
T NP_001273562.1  107 IENALSHYKERLNRRSRKLRKDIAELQRLKAQQEKKLQALQFQVDHGNHRLEAGPESQHQTREQLGALPQQWLGQLEHMP  186 (258)
T ss_pred             HHHHHHHHHHHHHHHHHHHHHHHHHHHHHHHHHHHHHHHHHHHHHHHHHHHHHhHHHHHHHHHHHHhcHHHHHHHHhcch


Q ss_pred             HHHHHhHHHHhchHHHHHHHHH
Q Q_2753538       971 AEVQIDRLITGRLQSLQTYVTQ  992 (1255)
Q Consensus       971 aevqidrlitgrlqslqtyvtq  992 (1255)
                      .+.+-..-+...+..++.++..
T Consensus       187 ~~~~~~~~l~~~~~~l~~~~~~  208 (258)
T NP_001273562.1  187 AEAARILDISRAVTQLRSLVID  208 (258)
T ss_pred             HHHHHHHHHHHHHHHHHHHHHH


No 102
>XP_011512607.1 PREDICTED: tripartite motif-containing protein 40 isoform X1 [Homo sapiens]
Probab=82.56  E-value=80  Score=30.20  Aligned_cols=95  Identities=9%  Similarity=0.116  Sum_probs=0.0  Template_Neff=11.200

Q ss_pred             HHHhHHHHHHHHHHHHHHHHHHHhhhhHHHHHHHHHHHHHHHHHHHHHHHHHhHhHHHHHH-------HHHHHHhHhHHH
Q Q_2753538       898 LYENQKQIANQFNKAISQIQESLTTTSTALGKLQDVVNQNAQALNTLVKQLSSNFGAISSV-------LNDILSRLDKVE  970 (1255)
Q Consensus       898 lyenqkqianqfnkaisqiqesltttstalgklqdvvnqnaqalntlvkqlssnfgaissv-------lndilsrldkve  970 (1255)
                      +-+.-+.+..++.+.++++++.+......+..++....+.......+.+++..-|..+...       .++++.++++.+
T Consensus       107 ~~~~~~~~~~~l~~~~~~l~~~~~~~~~~~~~~~~~~~~~~~~~~~~~~~i~~~~~~l~~~~~~l~~~~~~~~~~~~~~~  186 (258)
T XP_011512607.1  107 IENALSHYKERLNRRSRKLRKDIAELQRLKAQQEKKLQALQFQVDHGNHRLEAGPESQHQTREQLGALPQQWLGQLEHMP  186 (258)
T ss_pred             HHHHHHHHHHHHHHHHHHHHHHHHHHHHHHHHHHHHHHHHHHHHHHHHHHHHHhHHHHHHHHHHHHhcHHHHHHHHhcch


Q ss_pred             HHHHHhHHHHhchHHHHHHHHH
Q Q_2753538       971 AEVQIDRLITGRLQSLQTYVTQ  992 (1255)
Q Consensus       971 aevqidrlitgrlqslqtyvtq  992 (1255)
                      .+.+-..-+...+..++.++..
T Consensus       187 ~~~~~~~~l~~~~~~l~~~~~~  208 (258)
T XP_011512607.1  187 AEAARILDISRAVTQLRSLVID  208 (258)
T ss_pred             HHHHHHHHHHHHHHHHHHHHHH


No 103
>XP_011512608.1 PREDICTED: tripartite motif-containing protein 40 isoform X1 [Homo sapiens]
Probab=82.56  E-value=80  Score=30.20  Aligned_cols=95  Identities=9%  Similarity=0.116  Sum_probs=0.0  Template_Neff=11.200

Q ss_pred             HHHhHHHHHHHHHHHHHHHHHHHhhhhHHHHHHHHHHHHHHHHHHHHHHHHHhHhHHHHHH-------HHHHHHhHhHHH
Q Q_2753538       898 LYENQKQIANQFNKAISQIQESLTTTSTALGKLQDVVNQNAQALNTLVKQLSSNFGAISSV-------LNDILSRLDKVE  970 (1255)
Q Consensus       898 lyenqkqianqfnkaisqiqesltttstalgklqdvvnqnaqalntlvkqlssnfgaissv-------lndilsrldkve  970 (1255)
                      +-+.-+.+..++.+.++++++.+......+..++....+.......+.+++..-|..+...       .++++.++++.+
T Consensus       107 ~~~~~~~~~~~l~~~~~~l~~~~~~~~~~~~~~~~~~~~~~~~~~~~~~~i~~~~~~l~~~~~~l~~~~~~~~~~~~~~~  186 (258)
T XP_011512608.1  107 IENALSHYKERLNRRSRKLRKDIAELQRLKAQQEKKLQALQFQVDHGNHRLEAGPESQHQTREQLGALPQQWLGQLEHMP  186 (258)
T ss_pred             HHHHHHHHHHHHHHHHHHHHHHHHHHHHHHHHHHHHHHHHHHHHHHHHHHHHHhHHHHHHHHHHHHhcHHHHHHHHhcch


Q ss_pred             HHHHHhHHHHhchHHHHHHHHH
Q Q_2753538       971 AEVQIDRLITGRLQSLQTYVTQ  992 (1255)
Q Consensus       971 aevqidrlitgrlqslqtyvtq  992 (1255)
                      .+.+-..-+...+..++.++..
T Consensus       187 ~~~~~~~~l~~~~~~l~~~~~~  208 (258)
T XP_011512608.1  187 AEAARILDISRAVTQLRSLVID  208 (258)
T ss_pred             HHHHHHHHHHHHHHHHHHHHHH


No 104
>NP_001139319.1 prominin-1 isoform 2 precursor [Homo sapiens]
Probab=82.11  E-value=4.4  Score=49.03  Aligned_cols=54  Identities=20%  Similarity=0.501  Sum_probs=0.0  Template_Neff=8.100

Q ss_pred             HHHHccchHHHHHHHHHHHHHHHHHHHHHHHHHhhchHhccCCCCCccccCCCCCCCc
Q Q_2753538      1188 YEQYIKWPWYVWLGFIAGLIAIVMVTILLCCMTSCCSCLKGACSCGSCCKFDEDDSEP 1245 (1255)
Q Consensus      1188 yeqyikwpwyvwlgfiagliaivmvtillccmtsccsclkgacscgscckfdeddsep 1245 (1255)
                      |.+.++..|..++-.+.|++.++++ .++++...||.|   .+.||..|+-.+....+
T Consensus        90 ~~~~l~~~~g~~~~~~i~ll~~i~~-pl~g~~fcccrC---C~~Cg~~~~~~~~~~~~  143 (856)
T NP_001139319.1   90 YDKIVYYEAGIILCCVLGLLFIILM-PLVGYFFCMCRC---CNKCGGEMHQRQKENGP  143 (856)
T ss_pred             HHHHHHHHHHHHHHHHHHHHHHHHH-HHHHHHHHHHhh---ccccCCcCCHhhcCCch


No 105
>NP_001139320.1 prominin-1 isoform 2 precursor [Homo sapiens]
Probab=82.11  E-value=4.4  Score=49.03  Aligned_cols=54  Identities=20%  Similarity=0.501  Sum_probs=0.0  Template_Neff=8.100

Q ss_pred             HHHHccchHHHHHHHHHHHHHHHHHHHHHHHHHhhchHhccCCCCCccccCCCCCCCc
Q Q_2753538      1188 YEQYIKWPWYVWLGFIAGLIAIVMVTILLCCMTSCCSCLKGACSCGSCCKFDEDDSEP 1245 (1255)
Q Consensus      1188 yeqyikwpwyvwlgfiagliaivmvtillccmtsccsclkgacscgscckfdeddsep 1245 (1255)
                      |.+.++..|..++-.+.|++.++++ .++++...||.|   .+.||..|+-.+....+
T Consensus        90 ~~~~l~~~~g~~~~~~i~ll~~i~~-pl~g~~fcccrC---C~~Cg~~~~~~~~~~~~  143 (856)
T NP_001139320.1   90 YDKIVYYEAGIILCCVLGLLFIILM-PLVGYFFCMCRC---CNKCGGEMHQRQKENGP  143 (856)
T ss_pred             HHHHHHHHHHHHHHHHHHHHHHHHH-HHHHHHHHHHhh---ccccCCcCCHhhcCCch


No 106
>XP_016864288.1 PREDICTED: prominin-1 isoform X2 [Homo sapiens]
Probab=82.11  E-value=4.4  Score=49.03  Aligned_cols=54  Identities=20%  Similarity=0.501  Sum_probs=0.0  Template_Neff=8.100

Q ss_pred             HHHHccchHHHHHHHHHHHHHHHHHHHHHHHHHhhchHhccCCCCCccccCCCCCCCc
Q Q_2753538      1188 YEQYIKWPWYVWLGFIAGLIAIVMVTILLCCMTSCCSCLKGACSCGSCCKFDEDDSEP 1245 (1255)
Q Consensus      1188 yeqyikwpwyvwlgfiagliaivmvtillccmtsccsclkgacscgscckfdeddsep 1245 (1255)
                      |.+.++..|..++-.+.|++.++++ .++++...||.|   .+.||..|+-.+....+
T Consensus        90 ~~~~l~~~~g~~~~~~i~ll~~i~~-pl~g~~fcccrC---C~~Cg~~~~~~~~~~~~  143 (856)
T XP_016864288.1   90 YDKIVYYEAGIILCCVLGLLFIILM-PLVGYFFCMCRC---CNKCGGEMHQRQKENGP  143 (856)
T ss_pred             HHHHHHHHHHHHHHHHHHHHHHHHH-HHHHHHHHHHhh---ccccCCcCCHhhcCCch


No 107
>XP_016856742.1 PREDICTED: immunoglobulin-like domain-containing receptor 2 isoform X2 [Homo sapiens]
Probab=81.62  E-value=4.5  Score=49.64  Aligned_cols=43  Identities=23%  Similarity=0.674  Sum_probs=0.0  Template_Neff=5.300

Q ss_pred             chHHHHHHHHHHHHHHHHHHHHHHHHHhh---chHhccCCCCCccc
Q Q_2753538      1194 WPWYVWLGFIAGLIAIVMVTILLCCMTSC---CSCLKGACSCGSCC 1236 (1255)
Q Consensus      1194 wpwyvwlgfiagliaivmvtillccmtsc---csclkgacscgscc 1236 (1255)
                      ++.++++|++++.+.++++++++|....|   |-|.-..|.|..||
T Consensus       191 ~~~wi~VgiVvlgLlLllLLl~I~~C~Cc~~~ccc~~~c~cC~~~c  236 (646)
T XP_016856742.1  191 MPEWVFVGLVLLGVFLFFVLVGICWCQCCPHSCCCYVRCPCCPDSC  236 (646)
T ss_pred             chHHHHHHHHHHHHHHHHHHHHHHHHHhCCcccccccccCCCCCcc


No 108
>NP_001136241.1 protocadherin-15 isoform CD2-1 precursor [Homo sapiens]
Probab=81.58  E-value=10  Score=48.62  Aligned_cols=156  Identities=19%  Similarity=0.263  Sum_probs=0.0  Template_Neff=9.400

Q ss_pred             CCCcEEEEcCceeEEe--------cccccCCeeEeeCCce--ecCCCCEEEEEecCccc---------CCCCHHHHhHHH
Q Q_2753538      1072 PREGVFVFNGTSWFIT--------QRNFFSPQIITTDNTF--VSGNCDVVIGIINNTVY---------DPLQPELDSFKE 1132 (1255)
Q Consensus      1072 pregvfvfngtswfit--------qrnffspqiittdntf--vsgncdvvigiinntvy---------dplqpeldsfke 1132 (1255)
                      +..+.|..+..+-.|+        ....|.-.+..+|+.-  .+..+.|.|-+++..-.         +-.+..++.|.+
T Consensus      1202 ~~~~~F~Id~~tG~i~~~~~ld~~~~~~~~l~V~a~D~~~~~~s~~~~v~I~V~~~nd~~~~v~~~~~~~v~~~~~~i~~ 1281 (1790)
T NP_001136241.1 1202 EGKEGFVVETYTGLIKTAMLFHNMRRSYFKFQVIATDDYGKGLSGKADVLVSVVNQLDMQVIVSNVPPTLVEKKIEDLTE 1281 (1790)
T ss_pred             CCCCCeEEeCCCcEEEEChhccccCCccEEEEEEEEcCCCCCceeEEEEEEEEEeCCCcEEEEcCCChhHHHHHHHHHHH


Q ss_pred             HHHHHH-------------------------hcCCCCCCChhhccccchhHHHHHHHHHHHHHHHHHHhHhcccHHHhhh
Q Q_2753538      1133 ELDKYF-------------------------KNHTSPDVDLGDISGINASVVNIQKEIDRLNEVAKNLNESLIDLQELGK 1187 (1255)
Q Consensus      1133 eldkyf-------------------------knhtspdvdlgdisginasvvniqkeidrlnevaknlneslidlqelgk 1187 (1255)
                      .|.+++                         .+.+.-++.+--+..-+-.++.-..-+..|+....+++..+..+.-++.
T Consensus      1282 ~L~~~~~~~~~~~~v~v~~i~~~~~~~~~~~~~~~~t~v~~~~id~~~~~~~~~~~~~~~l~~~~~~~~~~~~~~~~~~~ 1361 (1790)
T NP_001136241.1 1282 ILDRYVQEQIPGAKVVVESIGARRHGDAFSLEDYTKCDLTVYAIDPQTNRAIDRNELFKFLDGKLLDINKDFQPYYGEGG 1361 (1790)
T ss_pred             HHHHHHhccCCCcEEEEeeecceecCCCCCccccccceEEEEEECCCCCceecHHHHHHHHhHhHHHHhHHhHhhhcCCC


Q ss_pred             HHHHccch------------HHHHHHHHHHHHHHHHHHHHHHHHHhhchHhc
Q Q_2753538      1188 YEQYIKWP------------WYVWLGFIAGLIAIVMVTILLCCMTSCCSCLK 1227 (1255)
Q Consensus      1188 yeqyikwp------------wyvwlgfiagliaivmvtillccmtsccsclk 1227 (1255)
                      --..|..|            |-+..+.+.++++++++.+++.+|..||.+.+
T Consensus      1362 ~~~~i~~~~~~~~~~~~~~~~~~~~~~lI~laiiI~l~~l~~~~~~~~~~~r 1413 (1790)
T NP_001136241.1 1362 RILEIRTPEAVTSIKKRGESLGYTEGALLALAFIIILCCIPAILVVLVSYRQ 1413 (1790)
T ss_pred             eeeeecCCccccccccccccCChhHHHHHHHHHHHHHHHHHHHHHHHHhchH


No 109
>NP_001073283.1 transmembrane protein 52B isoform 2 precursor [Homo sapiens]
Probab=81.46  E-value=3.2  Score=44.92  Aligned_cols=23  Identities=48%  Similarity=1.230  Sum_probs=0.0  Template_Neff=3.700

Q ss_pred             hHHHHHHHHHHHHHHHHHHHHHHHHHhhc
Q Q_2753538      1195 PWYVWLGFIAGLIAIVMVTILLCCMTSCC 1223 (1255)
Q Consensus      1195 pwyvwlgfiagliaivmvtillccmtscc 1223 (1255)
                      .||+|+-.+.+++      +||||.++||
T Consensus        42 lWYIWLLvLi~lL------LLLCGl~~~C   64 (183)
T NP_001073283.1   42 LWYIWLLVVIGAL------LLLCGLTSLC   64 (183)
T ss_pred             HHHHHHHHHHHHH------HHHHHHHHHH


No 110
>XP_006719092.1 PREDICTED: transmembrane protein 52B isoform X1 [Homo sapiens]
Probab=81.46  E-value=3.2  Score=44.92  Aligned_cols=23  Identities=48%  Similarity=1.230  Sum_probs=0.0  Template_Neff=3.700

Q ss_pred             hHHHHHHHHHHHHHHHHHHHHHHHHHhhc
Q Q_2753538      1195 PWYVWLGFIAGLIAIVMVTILLCCMTSCC 1223 (1255)
Q Consensus      1195 pwyvwlgfiagliaivmvtillccmtscc 1223 (1255)
                      .||+|+-.+.+++      +||||.++||
T Consensus        42 lWYIWLLvLi~lL------LLLCGl~~~C   64 (183)
T XP_006719092.1   42 LWYIWLLVVIGAL------LLLCGLTSLC   64 (183)
T ss_pred             HHHHHHHHHHHHH------HHHHHHHHHH


No 111
>XP_005272519.1 PREDICTED: low affinity immunoglobulin epsilon Fc receptor isoform X1 [Homo sapiens]
Probab=81.38  E-value=81  Score=33.46  Aligned_cols=143  Identities=16%  Similarity=0.153  Sum_probs=0.0  Template_Neff=9.300

Q ss_pred             HHhhhhHHHHHHHHHHHHHHHHHHHHHHHHHhHhHHHHHHHHHHHHhHhHHHHHHHH----hHHHHhchHHHHHHHHHHH
Q Q_2753538       919 SLTTTSTALGKLQDVVNQNAQALNTLVKQLSSNFGAISSVLNDILSRLDKVEAEVQI----DRLITGRLQSLQTYVTQQL  994 (1255)
Q Consensus       919 sltttstalgklqdvvnqnaqalntlvkqlssnfgaissvlndilsrldkveaevqi----drlitgrlqslqtyvtqql  994 (1255)
                      .....+..|.++++..++|...+..-++.+...+...++....+.+.+++.+.+.+.    ..-....|+.|+..+...-
T Consensus        45 ~~~~~~~~l~~~~~~~~~~~~~l~~~l~~l~~~~~~~~~~~~~~~~~~~~~~~~~~~~~~~~~~l~~~l~~l~~~~~~~~  124 (321)
T XP_005272519.1   45 WHWDTTQSLKQLEERAARNVSQVSKNLESHHGDQMAQKSQSTQISQELEELRAEQQRLKSQDLELSWNLNGLQADLSSFK  124 (321)
T ss_pred             HhhHHHHHHHHHHHHHHHhHHHHHHHHHHhhhhHHHHHHHHHHHHHHHHHHHHHHHHHHHHHHHHHHhHHHHHHHHHHHH


Q ss_pred             HHHHHHHHhhchhhhchhhHhcC--------CcceecccCccceeeccCCcCCceEEEEEEEecCcccccccCCcccccc
Q Q_2753538       995 IRAAEIRASANLAATKMSECVLG--------QSKRVDFCGKGYHLMSFPQAAPHGVVFLHVTYVPSQERNFTTAPAICHE 1066 (1255)
Q Consensus       995 iraaeirasanlaatkmsecvlg--------qskrvdfcgkgyhlmsfpqaaphgvvflhvtyvpsqernfttapaiche 1066 (1255)
                      .....-...+.-...++++-+-.        .......|..||....-           +--++.....++..|-..|+.
T Consensus       125 ~~~~~~~~~~~~~~~~l~~~~~~l~~~~~~~~~~~~~~c~~~w~~~~~-----------~Cy~~~~~~~tw~~A~~~C~~  193 (321)
T XP_005272519.1  125 SQELNERNEASDLLERLREEVTKLRMELQVSSGFVCNTCPEKWINFQR-----------KCYYFGKGTKQWVHARYACDD  193 (321)
T ss_pred             HHHHHHHHHHHHHHHHHHHHHHHHHHHHhccCCCCCCCCCCCcEEeCC-----------EEEEEecCccCHHHHHHHHHh


Q ss_pred             CeeeCC
Q Q_2753538      1067 GKAYFP 1072 (1255)
Q Consensus      1067 gkayfp 1072 (1255)
                      -.+...
T Consensus       194 ~g~~L~  199 (321)
T XP_005272519.1  194 MEGQLV  199 (321)
T ss_pred             cCCeEe


No 112
>XP_016864400.1 PREDICTED: cadherin-6 isoform X2 [Homo sapiens]
Probab=81.34  E-value=6  Score=43.18  Aligned_cols=46  Identities=11%  Similarity=0.020  Sum_probs=0.0  Template_Neff=10.800

Q ss_pred             cchHHHHHHHHHHHHHHHHHHHHHHHHHhhchHhccCCCCCccccCCCCCC
Q Q_2753538      1193 KWPWYVWLGFIAGLIAIVMVTILLCCMTSCCSCLKGACSCGSCCKFDEDDS 1243 (1255)
Q Consensus      1193 kwpwyvwlgfiagliaivmvtillccmtsccsclkgacscgscckfdedds 1243 (1255)
                      .+++.+++|.+++++.++++.++++..     |....|+|++||.-+...+
T Consensus       610 ~~~~~~~~~i~~~~~~l~~~~~~~~~~-----~~~~~~~~~~~~~~~~~~~  655 (663)
T XP_016864400.1  610 GLSTGALVAILLCIVILLGKLVLPASY-----LPMVRGSHCYCDTLDLSAS  655 (663)
T ss_pred             CCCHHHHHHHHHHHHHHHHHHHHHHhh-----chhcCCCcccCcccccCCC


No 113
>NP_005553.2 laminin subunit gamma-2 isoform a precursor [Homo sapiens]
Probab=81.10  E-value=1.4e+02  Score=36.40  Aligned_cols=118  Identities=14%  Similarity=0.108  Sum_probs=0.0  Template_Neff=10.500

Q ss_pred             hhHHHhHHHHHHHHHHHHHHHHHHHhhhhHHHHHHHHHHHHH------HHHHHHHHHHHHhHhHHHHHHHHHHHHhHhHH
Q Q_2753538       896 NVLYENQKQIANQFNKAISQIQESLTTTSTALGKLQDVVNQN------AQALNTLVKQLSSNFGAISSVLNDILSRLDKV  969 (1255)
Q Consensus       896 nvlyenqkqianqfnkaisqiqesltttstalgklqdvvnqn------aqalntlvkqlssnfgaissvlndilsrldkv  969 (1255)
                      ..+.+...++.++.+++..++++.+........+++++.++.      .+.+..-++++......|...+++|..+....
T Consensus       914 ~~~~~~~~~l~~~~~~~~~~~~~~~~~~~~~~~~~~~~~~~l~~~~~~~~~~~~~~~~~~~~i~~i~~~i~~i~~qt~~L  993 (1193)
T NP_005553.2     914 KSGREKSDQLLSRANLAKSRAQEALSMGNATFYEVESILKNLREFDLQVDNRKAEAEEAMKRLSYISQKVSDASDKTQQA  993 (1193)
T ss_pred             HhHHHHHHHHHHHHHHHHHHHHHHHHHHHHHHHHHHHHHHHHHHHHHhhhhhHHHHHHHHhcHHHHHHHHHHHHHHHHHH


Q ss_pred             HHHHHHhHHHHhchHHHHHHHHHHHHHHHHHHHhhchhhhchhh
Q Q_2753538       970 EAEVQIDRLITGRLQSLQTYVTQQLIRAAEIRASANLAATKMSE 1013 (1255)
Q Consensus       970 eaevqidrlitgrlqslqtyvtqqliraaeirasanlaatkmse 1013 (1255)
                      +|.+.-.|........+..-..+..-+..++.......+.+..+
T Consensus       994 ~a~ieaara~a~e~~~la~~s~~~~~~i~~~i~~i~~~~~~~~~ 1037 (1193)
T NP_005553.2     994 ERALGSAAADAQRAKNGAGEALEISSEIEQEIGSLNLEANVTAD 1037 (1193)
T ss_pred             HHHHHHHHHHHHHHHHHHHHHHHHHHHHHHHHHHHHHHHHHHHH


No 114
>NP_000412.3 keratin, type I cytoskeletal 10 [Homo sapiens]
Probab=81.06  E-value=1.8e+02  Score=35.99  Aligned_cols=120  Identities=9%  Similarity=0.116  Sum_probs=0.0  Template_Neff=6.600

Q ss_pred             hhhHHHhHHHHHHHHHHHHHHHHHHHhhhhHHHHHHHHHHHHHHHHHHHHHHHHHhHhHHHHHHHHHHHHhHhHHHHHH-
Q Q_2753538       895 QNVLYENQKQIANQFNKAISQIQESLTTTSTALGKLQDVVNQNAQALNTLVKQLSSNFGAISSVLNDILSRLDKVEAEV-  973 (1255)
Q Consensus       895 qnvlyenqkqianqfnkaisqiqesltttstalgklqdvvnqnaqalntlvkqlssnfgaissvlndilsrldkveaev-  973 (1255)
                      +..+-.+.+++-..|++-++.++..+.+....+..+.+.+.+....++.|-++|.+.-..+.++-+.|-...++.+.+. 
T Consensus       326 E~l~~k~r~E~E~~y~~KieeL~~ei~~~~eei~~leeEI~eLr~~ie~Le~ELeslk~~~~sLE~eL~e~e~~~e~el~  405 (584)
T NP_000412.3     326 EQLAEQNRKDAEAWFNEKSKELTTEIDNNIEQISSYKSEITELRRNVQALEIELQSQLALKQSLEASLAETEGRYCVQLS  405 (584)
T ss_pred             HHHHHHHHHHHHHHHHHHHHHHHHHHHHHHHHHHHHHHHHHHHHHHHHHHHHHHHHHHHHHHHHHHHHHHHHHHHHHHHH


Q ss_pred             ---HHhHHHHhchHHHHHHHHHHHHHHHHHHHhhchhhhchhhH
Q Q_2753538       974 ---QIDRLITGRLQSLQTYVTQQLIRAAEIRASANLAATKMSEC 1014 (1255)
Q Consensus       974 ---qidrlitgrlqslqtyvtqqliraaeirasanlaatkmsec 1014 (1255)
                         ..-.-+...++.|+.-+.+++-+-.+++.........+..+
T Consensus       406 elq~eI~~LE~el~eLr~eie~ql~eYqeLldvK~~Le~EIatY  449 (584)
T NP_000412.3     406 QIQAQISALEEQLQQIRAETECQNTEYQQLLDIKIRLENEIQTY  449 (584)
T ss_pred             HHHHHHHHHHHHHHHHHHHHHHHHHHHHHHHHHHHHHHHHHHHH


No 115
>NP_001017402.1 laminin subunit beta-3 precursor [Homo sapiens]
Probab=81.04  E-value=1e+02  Score=38.14  Aligned_cols=117  Identities=15%  Similarity=0.161  Sum_probs=0.0  Template_Neff=9.700

Q ss_pred             hhhHHHhHHHHHHHHHHHHHHHHHHHhhhhHHHHHHHHHHHHHH--HHHHHHHHHHHhHhHHHHHHHHHHHHhHhHHHHH
Q Q_2753538       895 QNVLYENQKQIANQFNKAISQIQESLTTTSTALGKLQDVVNQNA--QALNTLVKQLSSNFGAISSVLNDILSRLDKVEAE  972 (1255)
Q Consensus       895 qnvlyenqkqianqfnkaisqiqesltttstalgklqdvvnqna--qalntlvkqlssnfgaissvlndilsrldkveae  972 (1255)
                      .....++.++.+..+.+.+.++++.+......+.+|++.+.+..  ..+...+++|.+.......-+++++.+|+..+.+
T Consensus      1053 l~~~~~~~~~~~~~~~~~~~~~~~e~~~l~~~~~~l~~~~~~~~~~~~~~~~~~~L~~e~~~l~~~~~~~~~~l~~le~~ 1132 (1172)
T NP_001017402.1 1053 QGAEAVQAQQLAEGASEQALSAQEGFERIKQKYAELKDRLGQSSMLGEQGARIQSVKTEAEELFGETMEMMDRMKDMELE 1132 (1172)
T ss_pred             HHHHHHHHHHHHHHHHHHHHHHHHHHHHHHHHHHHHHHHHHhcccchHHHHHHHHHHHHHHHHHHHHHHHHHHHHHHHHH


Q ss_pred             HHHhHHHHhchHHHHHHHHHHHHHHHHHHHhhchhhhchhhH
Q Q_2753538       973 VQIDRLITGRLQSLQTYVTQQLIRAAEIRASANLAATKMSEC 1014 (1255)
Q Consensus       973 vqidrlitgrlqslqtyvtqqliraaeirasanlaatkmsec 1014 (1255)
                      ++   -+..+++.++.-+.+.--+..+++...+-.+...+.|
T Consensus      1133 ~~---~~~~~i~~~~~~l~~l~~~~~~~~~~i~~~~~~y~~C 1171 (1172)
T NP_001017402.1 1133 LL---RGSQAIMLRSADLTGLEKRVEQIRDHINGRVLYYATC 1171 (1172)
T ss_pred             HH---HHHHHHHHHHHHHHHHHHHHHHHHHHHHHHHHHHhhC


No 116
>XP_016882577.1 PREDICTED: epidermal growth factor receptor substrate 15-like 1 isoform X3 [Homo sapiens]
Probab=80.87  E-value=1.4e+02  Score=37.83  Aligned_cols=176  Identities=15%  Similarity=0.174  Sum_probs=0.0  Template_Neff=7.600

Q ss_pred             ccCCHHHhheehhc------CCeeccCCcCCHHHHHHHHHHHhcCccCCCcCccCchhhhccHhHHhhHhcCCcccchhh
Q Q_2753538       824 GDINARDLICAQKF------NGLTVLPPLLTDDMIAAYTAALVSGTATAGWTFGAGAALQIPFAMQMAYRFNGIGVTQNV  897 (1255)
Q Consensus       824 gdinardlicaqkf------ngltvlpplltddmiaaytaalvsgtatagwtfgagaalqipfamqmayrfngigvtqnv  897 (1255)
                      |.++..+.+-+-.+      .|. -+|..|+.+||-...-......++..-+-|...+.            .-+--..+-
T Consensus       326 GkL~~eeF~~am~li~~~~~~g~-~~P~~L~p~mipps~r~~~~~~~~~s~~~~~~~~~------------~EL~~l~~e  392 (874)
T XP_016882577.1  326 GKLSKDQFALAMYFIQQKVSKGI-DPPQVLSPDMVPPSERGTPGPDSSGSLGSGEFTGV------------KELDDISQE  392 (874)
T ss_pred             CCCCHHHHHHHHHHHHHHHHCCC-CCCCCCChhhCCchhcCCCCCCCCCCCCCCCccCh------------hHHHHHHHH


Q ss_pred             HHHhHHHHHHHHHHHHHHHHHHHhhhhHHHHHHHHHHHHHHHHHHHHHHHHHhHhHHHHHHHHHHHHhHhHHHHHHHHhH
Q Q_2753538       898 LYENQKQIANQFNKAISQIQESLTTTSTALGKLQDVVNQNAQALNTLVKQLSSNFGAISSVLNDILSRLDKVEAEVQIDR  977 (1255)
Q Consensus       898 lyenqkqianqfnkaisqiqesltttstalgklqdvvnqnaqalntlvkqlssnfgaissvlndilsrldkveaevqidr  977 (1255)
                      +.+.++++.+. .+.|.++.+.+......+..||+-+....+.|+.|-+|+..--..+...-..+-.-.++++.-.+.-.
T Consensus       393 i~~L~~e~~~l-eqei~~~e~~i~~~~~Ei~~Lq~el~~l~~~l~qLe~Qk~eaq~~L~el~~q~~kL~~~L~~~~~~~~  471 (874)
T XP_016882577.1  393 IAQLQREKYSL-EQDIREKEEAIRQKTSEVQELQNDLDRETSSLQELEAQKQDAQDRLDEMDQQKAKLRDMLSDVRQKCQ  471 (874)
T ss_pred             HHHHHHHHhHH-HHHHHHHHHHHHHHHHHHHHHHHHHHHHHHHHHHHHHHHHHHHHHHHHHHHHHHHHHHHHHHHHHHHH


Q ss_pred             HHHhchHHHHHHHHHHHHHHHHHHHhhchhhhchhh
Q Q_2753538       978 LITGRLQSLQTYVTQQLIRAAEIRASANLAATKMSE 1013 (1255)
Q Consensus       978 litgrlqslqtyvtqqliraaeirasanlaatkmse 1013 (1255)
                      -...++.+|+.-+.+|--+..+.+....-+-..+.+
T Consensus       472 ee~~~i~~L~~qi~~qe~~l~~~eeeL~~~k~eL~~  507 (874)
T XP_016882577.1  472 DETQMISSLKTQIQSQESDLKSQEDDLNRAKSELNR  507 (874)
T ss_pred             HHHHHHHHHHHHHHHHHHHHHHHHHHHHHHHHHHHH


No 117
>NP_001139323.1 prominin-1 isoform 5 precursor [Homo sapiens]
Probab=80.79  E-value=5.2  Score=48.18  Aligned_cols=54  Identities=20%  Similarity=0.501  Sum_probs=0.0  Template_Neff=8.200

Q ss_pred             HHHHccchHHHHHHHHHHHHHHHHHHHHHHHHHhhchHhccCCCCCccccCCCCCCCc
Q Q_2753538      1188 YEQYIKWPWYVWLGFIAGLIAIVMVTILLCCMTSCCSCLKGACSCGSCCKFDEDDSEP 1245 (1255)
Q Consensus      1188 yeqyikwpwyvwlgfiagliaivmvtillccmtsccsclkgacscgscckfdeddsep 1245 (1255)
                      |.+.+++-|..++-.+.|++.++++ .+.++...||.|   .+.||.-|+-.+....+
T Consensus        90 ~~~~l~~~~g~~~~~~igll~~i~~-pl~g~~fcccrC---C~~Cg~~~~~~~~~~~~  143 (833)
T NP_001139323.1   90 YDKIVYYEAGIILCCVLGLLFIILM-PLVGYFFCMCRC---CNKCGGEMHQRQKENGP  143 (833)
T ss_pred             HHHHHHHHHHHHHHHHHHHHHHHHH-HHHHHHHHHHhh---cccCCCcCCHhhccCch


No 118
>XP_005248252.1 PREDICTED: prominin-1 isoform X7 [Homo sapiens]
Probab=80.79  E-value=5.2  Score=48.18  Aligned_cols=54  Identities=20%  Similarity=0.501  Sum_probs=0.0  Template_Neff=8.200

Q ss_pred             HHHHccchHHHHHHHHHHHHHHHHHHHHHHHHHhhchHhccCCCCCccccCCCCCCCc
Q Q_2753538      1188 YEQYIKWPWYVWLGFIAGLIAIVMVTILLCCMTSCCSCLKGACSCGSCCKFDEDDSEP 1245 (1255)
Q Consensus      1188 yeqyikwpwyvwlgfiagliaivmvtillccmtsccsclkgacscgscckfdeddsep 1245 (1255)
                      |.+.+++-|..++-.+.|++.++++ .+.++...||.|   .+.||.-|+-.+....+
T Consensus        90 ~~~~l~~~~g~~~~~~igll~~i~~-pl~g~~fcccrC---C~~Cg~~~~~~~~~~~~  143 (833)
T XP_005248252.1   90 YDKIVYYEAGIILCCVLGLLFIILM-PLVGYFFCMCRC---CNKCGGEMHQRQKENGP  143 (833)
T ss_pred             HHHHHHHHHHHHHHHHHHHHHHHHH-HHHHHHHHHHhh---cccCCCcCCHhhccCch


No 119
>XP_016868667.1 PREDICTED: t-SNARE domain-containing protein 1 isoform X12 [Homo sapiens]
Probab=80.78  E-value=2e+02  Score=33.57  Aligned_cols=217  Identities=14%  Similarity=0.167  Sum_probs=0.0  Template_Neff=8.500

Q ss_pred             HHHHHHHHHHHHHHhhhhHHHHHHHHHHHHHH---------HHHHHHHHHHHhHhHHHHHHHHHHHHhHhHH------HH
Q Q_2753538       907 NQFNKAISQIQESLTTTSTALGKLQDVVNQNA---------QALNTLVKQLSSNFGAISSVLNDILSRLDKV------EA  971 (1255)
Q Consensus       907 nqfnkaisqiqesltttstalgklqdvvnqna---------qalntlvkqlssnfgaissvlndilsrldkv------ea  971 (1255)
                      +.|+....+|.+.+......+.+++...+...         +.++.+.+++.+.+..+...|+++-...++.      ..
T Consensus       255 ~~f~~~~~eI~~~I~~I~~~I~~l~~l~~~l~~~~~~~~~~~ei~~l~~~i~~~i~~i~~~Lk~L~~~~~~~s~~e~~~r  334 (512)
T XP_016868667.1  255 CNLQELFQEMSANVFRINSSVTSLERSLQSLGTPSDTQELRDSLHTAQQETNKTIAASASSVKQMAELLRSSCPERLQQE  334 (512)
T ss_pred             hHHHHHHHHHHHHHHHHHHHHHHHHHHHHHcCCCCchHHHHHHHHHHHHHHHHHHHHHHHHHHHHHHHHHccCchhHHHH


Q ss_pred             HHHHhHHHHhchHHHHHHHHHHHHHHHHHHHhhchhhhchhhHhcCCcceecccCccceeeccCCcCCceEEEEEEEecC
Q Q_2753538       972 EVQIDRLITGRLQSLQTYVTQQLIRAAEIRASANLAATKMSECVLGQSKRVDFCGKGYHLMSFPQAAPHGVVFLHVTYVP 1051 (1255)
Q Consensus       972 evqidrlitgrlqslqtyvtqqliraaeirasanlaatkmsecvlgqskrvdfcgkgyhlmsfpqaaphgvvflhvtyvp 1051 (1255)
                      +.+++.|...--..++.|-..|-.....++.....+...+....-.....++-.                          
T Consensus       335 ~~~~~~L~~~l~~~~~~f~~~q~~~~~k~k~~~~~~~~~~~~~p~~~~~e~~~~--------------------------  388 (512)
T XP_016868667.1  335 RPQLDRLKTQLSDAIQCYGVVQKKIAEKSRALLPMAQRGSKQSPQAPFAELADD--------------------------  388 (512)
T ss_pred             HHHHHHHHHHHHHHHHHHHHHHHHHHHHHHHHHHHHHhccccCCCCChhhhccc--------------------------


Q ss_pred             cccccccCCccccccCeeeCCCCcEEEEcCceeEEecccccCCeeEeeCCceecCCCCEEEEEecCcccCCCCHHHHhHH
Q Q_2753538      1052 SQERNFTTAPAICHEGKAYFPREGVFVFNGTSWFITQRNFFSPQIITTDNTFVSGNCDVVIGIINNTVYDPLQPELDSFK 1131 (1255)
Q Consensus      1052 sqernfttapaichegkayfpregvfvfngtswfitqrnffspqiittdntfvsgncdvvigiinntvydplqpeldsfk 1131 (1255)
                                                                                       ..+++........+.
T Consensus       389 -----------------------------------------------------------------~~~~~~~~~~~~~~~  403 (512)
T XP_016868667.1  389 -----------------------------------------------------------------EKVFNGSDNMWQGQE  403 (512)
T ss_pred             -----------------------------------------------------------------hhHhcCCccchHHHH


Q ss_pred             HHHHHHHhcCCCCCCChhhccccchhHHHHHHHHHHHHHHHHHHhHhcccHHH----------------------hhhHH
Q Q_2753538      1132 EELDKYFKNHTSPDVDLGDISGINASVVNIQKEIDRLNEVAKNLNESLIDLQE----------------------LGKYE 1189 (1255)
Q Consensus      1132 eeldkyfknhtspdvdlgdisginasvvniqkeidrlnevaknlneslidlqe----------------------lgkye 1189 (1255)
                      ..+.     .......+.++.-=...+.+|.+.|.+|+++++.+++.+..-.|                      |.+..
T Consensus       404 q~~l-----~~e~~~~~~~i~eR~eeI~~Ie~~I~eL~~l~~di~~lV~eQ~e~ID~Ie~nv~~a~~~v~~an~~L~kA~  478 (512)
T XP_016868667.1  404 QALL-----PDITEEDLEAIRLREEAILQMESNLLDVNQIIKDLASMVSEQGEAVDSIEASLEAASSHAEAARQLLAGAS  478 (512)
T ss_pred             HHhc-----ccccHHHHHHHHHHHHHHHHHHHHHHHHHHHHHHHHHHHHHHHHHHHHHHHHHHHHHHHHHHHHHHHHHHH


Q ss_pred             HHccchHHHHHHHHHHHHHHHHHHHHHHHH
Q Q_2753538      1190 QYIKWPWYVWLGFIAGLIAIVMVTILLCCM 1219 (1255)
Q Consensus      1190 qyikwpwyvwlgfiagliaivmvtillccm 1219 (1255)
                      +|-+.....++-+++.++.|+++.+++..+
T Consensus       479 k~~~~~rk~~~ilililliilliiil~i~~  508 (512)
T XP_016868667.1  479 RHQLQRHKIKCCFLSAGVTALLVIIIIIAT  508 (512)
T ss_pred             HHHHHHHHHHHHHHHHHHHHHHHHHHHHHH


No 120
>NP_001165405.1 cadherin-23 isoform 7 [Homo sapiens]
Probab=80.70  E-value=18  Score=43.91  Aligned_cols=152  Identities=15%  Similarity=0.208  Sum_probs=0.0  Template_Neff=9.500

Q ss_pred             CCCcEEEEcCceeEEe--------cccccCCeeEeeCCceecCCCCEEEEEecCc-----ccCCCCHHHHhHHHHHHHHH
Q Q_2753538      1072 PREGVFVFNGTSWFIT--------QRNFFSPQIITTDNTFVSGNCDVVIGIINNT-----VYDPLQPELDSFKEELDKYF 1138 (1255)
Q Consensus      1072 pregvfvfngtswfit--------qrnffspqiittdntfvsgncdvvigiinnt-----vydplqpeldsfkeeldkyf 1138 (1255)
                      ...+.|..+..+--|+        ....|.-++..+|..-.+..+.+.|-++...     +.++-..++..+++++.+-+
T Consensus       660 ~~~~~f~id~~tG~i~~~~~~~~~~~g~~~~~V~a~D~~g~~~~~~v~I~v~~~~~~v~~v~~~~~~~v~~~~~~~~~~L  739 (1079)
T NP_001165405.1  660 DVGQVFTMGSMDGILRTFDLFMAYSPGYFVVDIVARDLAGHNDTAIIGIYILRDDQRVKIVINEIPDRVRGFEEEFIHLL  739 (1079)
T ss_pred             cccCceEEecCCeEEEEchhhhccCCceEEEEEEEEcCCCCCceEEEEEEEecCCCeEEEEEcCCCcchHhhHHHHHHHH


Q ss_pred             hcCCCCCCChhhccccc----------------------hhHHHHHHHHHHHHHHHHHHhH-----hcccHHHhhhHHHH
Q Q_2753538      1139 KNHTSPDVDLGDISGIN----------------------ASVVNIQKEIDRLNEVAKNLNE-----SLIDLQELGKYEQY 1191 (1255)
Q Consensus      1139 knhtspdvdlgdisgin----------------------asvvniqkeidrlnevaknlne-----slidlqelgkyeqy 1191 (1255)
                      .+.+.-.+-+.++....                      -+++...+-+..|++....|.+     .+.+++....-+.-
T Consensus       740 ~~~~~~~v~i~~~~~~~~~~g~~~~~~t~~~~~~v~~~~~~~~~~~~v~~~l~~~~~~l~~l~~~~~v~~i~~~~~~~~~  819 (1079)
T NP_001165405.1  740 SNITGAIVNTDNVQFHVDKKGRVNFAQTELLIHVVNRDTNRILDVDRVIQMIDENKEQLRNLFRNYNVLDVQPAISVRLP  819 (1079)
T ss_pred             hhhhCCEEeecccEeeeCCCCCccceeceEEEEEEcCCCCceecHHHHHHHHHhCHHHHHHHHhhCCccccccccccCCC


Q ss_pred             ccchHHHHHHHHHHHHHHHHHHHHHHHHHhhch
Q Q_2753538      1192 IKWPWYVWLGFIAGLIAIVMVTILLCCMTSCCS 1224 (1255)
Q Consensus      1192 ikwpwyvwlgfiagliaivmvtillccmtsccs 1224 (1255)
                      -.|.|. .+.+|+..++++++.++++|+..|+.
T Consensus       820 ~~~~~~-~~~li~l~~~l~l~~ll~~~~~~~~r  851 (1079)
T NP_001165405.1  820 DDMSAL-QMAIIVLAILLFLAAMLFVLMNWYYR  851 (1079)
T ss_pred             ccCCHH-HHHHHHHHHHHHHHHHHHHHHHHHHH


No 121
>NP_059345.1 brain-specific angiogenesis inhibitor 1-associated protein 2 isoform 2 [Homo sapiens]
Probab=80.56  E-value=1.4e+02  Score=34.83  Aligned_cols=116  Identities=13%  Similarity=0.107  Sum_probs=0.0  Template_Neff=8.600

Q ss_pred             HhHHHHHHHHHHHHHHHHHHHhhhhHHHHHHHHHHHHHHHHHHHHHHHHHh--HhHHHHHHHHHHHHhHhHHHHHHH--H
Q Q_2753538       900 ENQKQIANQFNKAISQIQESLTTTSTALGKLQDVVNQNAQALNTLVKQLSS--NFGAISSVLNDILSRLDKVEAEVQ--I  975 (1255)
Q Consensus       900 enqkqianqfnkaisqiqesltttstalgklqdvvnqnaqalntlvkqlss--nfgaissvlndilsrldkveaevq--i  975 (1255)
                      ...+++.+|||.++.++.........|+..+......-.+||..+-+....  .-..+..+|..|...+.+++.+.+  .
T Consensus        15 ~~~~~~~e~~~p~l~~Lv~~~~~Y~kA~~~~~~a~~~y~~aL~klg~~a~~s~~s~~lg~~L~~i~~~~r~i~~~~~~l~   94 (552)
T NP_059345.1      15 NVYKTIMEQFNPSLRNFIAMGKNYEKALAGVTYAAKGYFDALVKMGELASESQGSKELGDVLFQMAEVHRQIQNQLEEML   94 (552)
T ss_pred             HHHHHHHHHHHHHHHHHHHHHHHHHHHHHHHHHHHHHHHHHHHHHHHHHhcCCCCHHHHHHHHHHHHHHHHHHHHHHHHH


Q ss_pred             hHHHHhchHHHHHHHHHHHHHHHHHHHhhchhhhchhhHh
Q Q_2753538       976 DRLITGRLQSLQTYVTQQLIRAAEIRASANLAATKMSECV 1015 (1255)
Q Consensus       976 drlitgrlqslqtyvtqqliraaeirasanlaatkmsecv 1015 (1255)
                      +.+...-++.|+..+...+-...+.|........+..+..
T Consensus        95 ~~~~~~li~~Le~~~~~d~k~v~~~rK~yek~~k~~~~~l  134 (552)
T NP_059345.1      95 KSFHNELLTQLEQKVELDSRYLSAALKKYQTEQRSKGDAL  134 (552)
T ss_pred             HHHHHHHHHHHHHHHHHHHHHHHHHHHHHHHHHHHHHHHH


No 122
>NP_001165404.1 cadherin-23 isoform 6 [Homo sapiens]
Probab=80.32  E-value=18  Score=44.32  Aligned_cols=152  Identities=15%  Similarity=0.208  Sum_probs=0.0  Template_Neff=9.300

Q ss_pred             CCCcEEEEcCceeEEe--------cccccCCeeEeeCCceecCCCCEEEEEecCc-----ccCCCCHHHHhHHHHHHHHH
Q Q_2753538      1072 PREGVFVFNGTSWFIT--------QRNFFSPQIITTDNTFVSGNCDVVIGIINNT-----VYDPLQPELDSFKEELDKYF 1138 (1255)
Q Consensus      1072 pregvfvfngtswfit--------qrnffspqiittdntfvsgncdvvigiinnt-----vydplqpeldsfkeeldkyf 1138 (1255)
                      ...+.|..+..+--|+        ....|.-.+..+|..--+..+.|.|-+++..     +.+....++..+++++.+.+
T Consensus       660 ~~~~~f~id~~tG~i~~~~~~~~~~~g~~~~~V~a~D~~g~~~~a~v~I~v~~~~~~v~~v~~~~~~~v~~~~~~~~~~L  739 (1114)
T NP_001165404.1  660 DVGQVFTMGSMDGILRTFDLFMAYSPGYFVVDIVARDLAGHNDTAIIGIYILRDDQRVKIVINEIPDRVRGFEEEFIHLL  739 (1114)
T ss_pred             CccCceEEecCCcEEEechhhcccCCceEEEEEEEEcCCCCCceEEEEEEEcCCCceEEEEEccCCcchhhHHHHHHHHH


Q ss_pred             hcCCCCCCChhhccccc----------------------hhHHHHHHHHHHHHHHHHHHhH-----hcccHHHhhhHHHH
Q Q_2753538      1139 KNHTSPDVDLGDISGIN----------------------ASVVNIQKEIDRLNEVAKNLNE-----SLIDLQELGKYEQY 1191 (1255)
Q Consensus      1139 knhtspdvdlgdisgin----------------------asvvniqkeidrlnevaknlne-----slidlqelgkyeqy 1191 (1255)
                      .+.+.-.+.+.++....                      -+++..++-+..|.+....|.+     .+.+++....-+.-
T Consensus       740 ~~~t~~~v~i~~i~~~~~~~g~~~~~~t~~~~~~v~~~~~~~~~~~~v~~~l~~~~~~l~~l~~~~~v~~i~~~~~~~~~  819 (1114)
T NP_001165404.1  740 SNITGAIVNTDNVQFHVDKKGRVNFAQTELLIHVVNRDTNRILDVDRVIQMIDENKEQLRNLFRNYNVLDVQPAISVRLP  819 (1114)
T ss_pred             hhhhCCEeeeeeeEeeeCCCCcccceeceEEEEEEcCCCCcccCHHHHHHHHHhCHHHHHHHHhhcCccccccccccCCC


Q ss_pred             ccchHHHHHHHHHHHHHHHHHHHHHHHHHhhch
Q Q_2753538      1192 IKWPWYVWLGFIAGLIAIVMVTILLCCMTSCCS 1224 (1255)
Q Consensus      1192 ikwpwyvwlgfiagliaivmvtillccmtsccs 1224 (1255)
                      -.|.|. ++.+|+.+++++++.++++|+..|+.
T Consensus       820 ~~~~~~-~~~li~l~~~l~l~~li~~~~~~~~r  851 (1114)
T NP_001165404.1  820 DDMSAL-QMAIIVLAILLFLAAMLFVLMNWYYR  851 (1114)
T ss_pred             ccCCHH-HHHHHHHHHHHHHHHHHHHHHHHHHH


No 123
>NP_001993.2 low affinity immunoglobulin epsilon Fc receptor isoform a [Homo sapiens]
Probab=80.15  E-value=94  Score=33.00  Aligned_cols=143  Identities=16%  Similarity=0.153  Sum_probs=0.0  Template_Neff=9.300

Q ss_pred             HHhhhhHHHHHHHHHHHHHHHHHHHHHHHHHhHhHHHHHHHHHHHHhHhHHHHHHHH----hHHHHhchHHHHHHHHHHH
Q Q_2753538       919 SLTTTSTALGKLQDVVNQNAQALNTLVKQLSSNFGAISSVLNDILSRLDKVEAEVQI----DRLITGRLQSLQTYVTQQL  994 (1255)
Q Consensus       919 sltttstalgklqdvvnqnaqalntlvkqlssnfgaissvlndilsrldkveaevqi----drlitgrlqslqtyvtqql  994 (1255)
                      .....+..|.++++..++|...+..-++.+..++.+.++....+.+.+++.+.+.+.    ..-....|+.|++.+...-
T Consensus        45 ~~~~~~~~l~~~~~~~~~~~~~l~~~l~~l~~~~~~~~~~~~~~~~~~~~~~~~~~~~~~~~~~l~~~l~~l~~~~~~~~  124 (321)
T NP_001993.2      45 WHWDTTQSLKQLEERAARNVSQVSKNLESHHGDQMAQKSQSTQISQELEELRAEQQRLKSQDLELSWNLNGLQADLSSFK  124 (321)
T ss_pred             HhhHHHHHHHHHHHHHHHhHHHHHHHHHHhhhhHHHHHHHHHHHHHHHHHHHHHHHHHHHHHHHHHHhHHHHHHHHHHHH


Q ss_pred             HHHHHHHHhhchhhhchhhHhcC--------CcceecccCccceeeccCCcCCceEEEEEEEecCcccccccCCcccccc
Q Q_2753538       995 IRAAEIRASANLAATKMSECVLG--------QSKRVDFCGKGYHLMSFPQAAPHGVVFLHVTYVPSQERNFTTAPAICHE 1066 (1255)
Q Consensus       995 iraaeirasanlaatkmsecvlg--------qskrvdfcgkgyhlmsfpqaaphgvvflhvtyvpsqernfttapaiche 1066 (1255)
                      .........+.-...++.+-+-.        .......|..||....-           +--|+.....++..|-..|+.
T Consensus       125 ~~~~~~~~~~~~~~~~l~~~~~~l~~~~~~~~~~~~~~c~~~w~~~~~-----------~Cy~~~~~~~tw~~A~~~C~~  193 (321)
T NP_001993.2     125 SQELNERNEASDLLERLREEVTKLRMELQVSSGFVCNTCPEKWINFQR-----------KCYYFGKGTKQWVHARYACDD  193 (321)
T ss_pred             HHHHHHHHHHHHHHHHHHHHHHHHHHHHhccCCCcCCCCCCCcEEeCC-----------EEEEEeccccCHHHHHHHHHh


Q ss_pred             CeeeCC
Q Q_2753538      1067 GKAYFP 1072 (1255)
Q Consensus      1067 gkayfp 1072 (1255)
                      -.+...
T Consensus       194 ~g~~L~  199 (321)
T NP_001993.2     194 MEGQLV  199 (321)
T ss_pred             cCCeee


No 124
>NP_001207429.1 low affinity immunoglobulin epsilon Fc receptor isoform a [Homo sapiens]
Probab=80.04  E-value=94  Score=33.11  Aligned_cols=143  Identities=16%  Similarity=0.153  Sum_probs=0.0  Template_Neff=9.200

Q ss_pred             HHhhhhHHHHHHHHHHHHHHHHHHHHHHHHHhHhHHHHHHHHHHHHhHhHHHHHHHH----hHHHHhchHHHHHHHHHHH
Q Q_2753538       919 SLTTTSTALGKLQDVVNQNAQALNTLVKQLSSNFGAISSVLNDILSRLDKVEAEVQI----DRLITGRLQSLQTYVTQQL  994 (1255)
Q Consensus       919 sltttstalgklqdvvnqnaqalntlvkqlssnfgaissvlndilsrldkveaevqi----drlitgrlqslqtyvtqql  994 (1255)
                      .....+..|.++++..++|...+..-++.+..++.+.++....+.+.+++.+.+.+.    ..-....|+.|+..+...-
T Consensus        45 ~~~~~~~~l~~~~~~~~~~~~~l~~~l~~l~~~~~~~~~~~~~~~~~~~~~~~~~~~~~~~~~~l~~~l~~l~~~~~~~~  124 (321)
T NP_001207429.1   45 WHWDTTQSLKQLEERAARNVSQVSKNLESHHGDQMAQKSQSTQISQELEELRAEQQRLKSQDLELSWNLNGLQADLSSFK  124 (321)
T ss_pred             HhhHHHHHHHHHHHHHHHhHHHHHHHHHHhhhhHHHHHHHHHHHHHHHHHHHHHHHHHHHHHHHHHHhHHHHHHHHHHHH


Q ss_pred             HHHHHHHHhhchhhhchhhHhcC--------CcceecccCccceeeccCCcCCceEEEEEEEecCcccccccCCcccccc
Q Q_2753538       995 IRAAEIRASANLAATKMSECVLG--------QSKRVDFCGKGYHLMSFPQAAPHGVVFLHVTYVPSQERNFTTAPAICHE 1066 (1255)
Q Consensus       995 iraaeirasanlaatkmsecvlg--------qskrvdfcgkgyhlmsfpqaaphgvvflhvtyvpsqernfttapaiche 1066 (1255)
                      .....-...+.-...++.+-+-.        .......|..||....-           +--|+.....++..|-..|+.
T Consensus       125 ~~~~~~~~~~~~~~~~l~~~~~~l~~~~~~~~~~~~~~c~~~w~~~~~-----------~Cy~~~~~~~tw~~A~~~C~~  193 (321)
T NP_001207429.1  125 SQELNERNEASDLLERLREEVTKLRMELQVSSGFVCNTCPEKWINFQR-----------KCYYFGKGTKQWVHARYACDD  193 (321)
T ss_pred             HHHHHHHHHHHHHHHHHHHHHHHHHHHHhccCCCCCCCCCCCcEEeCC-----------EEEEEecCcccHHHHHHHHHh


Q ss_pred             CeeeCC
Q Q_2753538      1067 GKAYFP 1072 (1255)
Q Consensus      1067 gkayfp 1072 (1255)
                      ..+...
T Consensus       194 ~g~~L~  199 (321)
T NP_001207429.1  194 MEGQLV  199 (321)
T ss_pred             cCCEEe


No 125
>XP_011514257.1 PREDICTED: cadherin-related family member 3 isoform X3 [Homo sapiens]
Probab=79.96  E-value=6.6  Score=42.99  Aligned_cols=43  Identities=19%  Similarity=0.334  Sum_probs=0.0  Template_Neff=11.300

Q ss_pred             hHHHHHHHHHHHHHHHHHHHHHHHHHhhchHhccCCCCCcccc
Q Q_2753538      1195 PWYVWLGFIAGLIAIVMVTILLCCMTSCCSCLKGACSCGSCCK 1237 (1255)
Q Consensus      1195 pwyvwlgfiagliaivmvtillccmtsccsclkgacscgscck 1237 (1255)
                      +|++.+.+++++++++++.++++++..||-|....|....+|+
T Consensus       709 ~~~~~~~~~~~~~~~~~~~~~~~~~~~~~~~~~~~~~~~~~~~  751 (772)
T XP_011514257.1  709 AWYVPFVITLGSILLLGLLVYLVVLLAKAIHRHCPCKTGKNKE  751 (772)
T ss_pred             cchHHHHHHHHHHHHHHHHHHHHHHHHHHHHHhCCCCCCCCCC


No 126
>XP_016866340.1 PREDICTED: laminin subunit alpha-2 isoform X4 [Homo sapiens]
Probab=79.93  E-value=66  Score=44.76  Aligned_cols=161  Identities=11%  Similarity=0.157  Sum_probs=0.0  Template_Neff=9.200

Q ss_pred             HHhhHhcCCcccchhhHHHhHHHHHHHHHHHHHHHHHHHhhhhHHHHHHHHHHHHHHHHHHHHHHHHHhHhHHHH-----
Q Q_2753538       882 MQMAYRFNGIGVTQNVLYENQKQIANQFNKAISQIQESLTTTSTALGKLQDVVNQNAQALNTLVKQLSSNFGAIS-----  956 (1255)
Q Consensus       882 mqmayrfngigvtqnvlyenqkqianqfnkaisqiqesltttstalgklqdvvnqnaqalntlvkqlssnfgais-----  956 (1255)
                      .++.-+...+.-..+.+.+.++.++++.+..+.++.+.+..+...+.++.+.+++..+.++.|.+.+..-...+.     
T Consensus      2093 ~~~~~~~~~~~~~i~~~~~~~~~~~~~~~~~l~ei~~~~ee~~~~~~~v~~~~~~~~~~~~~l~~~~~~L~~~~~~l~~~ 2172 (3212)
T XP_016866340.1 2093 ENADARNGDLLRTLNDTLGKLSAIPNDTAAKLQAVKDKARQANDTAKDVLAQITELHQNLDGLKKNYNKLADSVAKTNAV 2172 (3212)
T ss_pred             HHHHHHhhHHHHHHHHHHHHHhccchhHHHHHHHHHHHHHHHHHHHHHHHHHHHHHHHHHHHHHHHHHHHHHHHHHhhcc


Q ss_pred             ------------------HHHHHHHHhHhHHHHHHHHhHHHHhchHHHHHHHHHHHHHHHHHHHhhchhhhchhhHhcCC
Q Q_2753538       957 ------------------SVLNDILSRLDKVEAEVQIDRLITGRLQSLQTYVTQQLIRAAEIRASANLAATKMSECVLGQ 1018 (1255)
Q Consensus       957 ------------------svlndilsrldkveaevqidrlitgrlqslqtyvtqqliraaeirasanlaatkmsecvlgq 1018 (1255)
                                        .+-+.+-.-+++++.-.+....+.-.+..++..+.+-+..+.++.++...-..    ++.-.
T Consensus      2173 ~~~~~~~~~~~~~~~~~~~~~~~~~~~~~~l~~l~~~~~~~~~~~~~~k~ll~~~~~~~~~iev~~~~~~~----~~~~~ 2248 (3212)
T XP_016866340.1 2173 VKDPSKNKIIADADATVKNLEQEADRLIDKLKPIKELEDNLKKNISEIKELINQARKQANSIKVSVSSGGD----CIRTY 2248 (3212)
T ss_pred             cCCcchhhHhHhhHHHHHHHHHHHHHHHHHHHHHHHHHHHHHHHHHHHHHHHHHHHHHHhcCeeEEeeCCc----eeeEe


Q ss_pred             cceecccCccceeeccCCcCCceEEEEE
Q Q_2753538      1019 SKRVDFCGKGYHLMSFPQAAPHGVVFLH 1046 (1255)
Q Consensus      1019 skrvdfcgkgyhlmsfpqaaphgvvflh 1046 (1255)
                      ....+..-...--+.|....|.|++|.+
T Consensus      2249 ~~~~~~~~~~~i~~~frT~~~~GlLly~ 2276 (3212)
T XP_016866340.1 2249 KPEIKKGSYNNIVVNVKTAVADNLLFYL 2276 (3212)
T ss_pred             cCCcccCCcceEEEEEEeCCCCeEEEEe


No 127
>NP_001139324.1 prominin-1 isoform 4 precursor [Homo sapiens]
Probab=79.92  E-value=5.9  Score=47.60  Aligned_cols=54  Identities=20%  Similarity=0.501  Sum_probs=0.0  Template_Neff=8.300

Q ss_pred             HHHHccchHHHHHHHHHHHHHHHHHHHHHHHHHhhchHhccCCCCCccccCCCCCCCc
Q Q_2753538      1188 YEQYIKWPWYVWLGFIAGLIAIVMVTILLCCMTSCCSCLKGACSCGSCCKFDEDDSEP 1245 (1255)
Q Consensus      1188 yeqyikwpwyvwlgfiagliaivmvtillccmtsccsclkgacscgscckfdeddsep 1245 (1255)
                      |.+.+++.|..++-.+.|++.++.+ .++++...||.|   .+.||.-|+-.+....+
T Consensus        90 ~~~~l~~~~g~~~~~~i~ll~~i~~-pl~g~~fcccrC---C~rCg~~~~~~~~~~~~  143 (825)
T NP_001139324.1   90 YDKIVYYEAGIILCCVLGLLFIILM-PLVGYFFCMCRC---CNKCGGEMHQRQKENGP  143 (825)
T ss_pred             HHHHHHHHHHHHHHHHHHHHHHHHH-HHHHHHHHHHcc---cCccCCcCChhhcCCch


No 128
>XP_005248253.1 PREDICTED: prominin-1 isoform X9 [Homo sapiens]
Probab=79.92  E-value=5.9  Score=47.60  Aligned_cols=54  Identities=20%  Similarity=0.501  Sum_probs=0.0  Template_Neff=8.300

Q ss_pred             HHHHccchHHHHHHHHHHHHHHHHHHHHHHHHHhhchHhccCCCCCccccCCCCCCCc
Q Q_2753538      1188 YEQYIKWPWYVWLGFIAGLIAIVMVTILLCCMTSCCSCLKGACSCGSCCKFDEDDSEP 1245 (1255)
Q Consensus      1188 yeqyikwpwyvwlgfiagliaivmvtillccmtsccsclkgacscgscckfdeddsep 1245 (1255)
                      |.+.+++.|..++-.+.|++.++.+ .++++...||.|   .+.||.-|+-.+....+
T Consensus        90 ~~~~l~~~~g~~~~~~i~ll~~i~~-pl~g~~fcccrC---C~rCg~~~~~~~~~~~~  143 (825)
T XP_005248253.1   90 YDKIVYYEAGIILCCVLGLLFIILM-PLVGYFFCMCRC---CNKCGGEMHQRQKENGP  143 (825)
T ss_pred             HHHHHHHHHHHHHHHHHHHHHHHHH-HHHHHHHHHHcc---cCccCCcCChhhcCCch


No 129
>XP_016864292.1 PREDICTED: prominin-1 isoform X9 [Homo sapiens]
Probab=79.92  E-value=5.9  Score=47.60  Aligned_cols=54  Identities=20%  Similarity=0.501  Sum_probs=0.0  Template_Neff=8.300

Q ss_pred             HHHHccchHHHHHHHHHHHHHHHHHHHHHHHHHhhchHhccCCCCCccccCCCCCCCc
Q Q_2753538      1188 YEQYIKWPWYVWLGFIAGLIAIVMVTILLCCMTSCCSCLKGACSCGSCCKFDEDDSEP 1245 (1255)
Q Consensus      1188 yeqyikwpwyvwlgfiagliaivmvtillccmtsccsclkgacscgscckfdeddsep 1245 (1255)
                      |.+.+++.|..++-.+.|++.++.+ .++++...||.|   .+.||.-|+-.+....+
T Consensus        90 ~~~~l~~~~g~~~~~~i~ll~~i~~-pl~g~~fcccrC---C~rCg~~~~~~~~~~~~  143 (825)
T XP_016864292.1   90 YDKIVYYEAGIILCCVLGLLFIILM-PLVGYFFCMCRC---CNKCGGEMHQRQKENGP  143 (825)
T ss_pred             HHHHHHHHHHHHHHHHHHHHHHHHH-HHHHHHHHHHcc---cCccCCcCChhhcCCch


No 130
>XP_016864293.1 PREDICTED: prominin-1 isoform X9 [Homo sapiens]
Probab=79.92  E-value=5.9  Score=47.60  Aligned_cols=54  Identities=20%  Similarity=0.501  Sum_probs=0.0  Template_Neff=8.300

Q ss_pred             HHHHccchHHHHHHHHHHHHHHHHHHHHHHHHHhhchHhccCCCCCccccCCCCCCCc
Q Q_2753538      1188 YEQYIKWPWYVWLGFIAGLIAIVMVTILLCCMTSCCSCLKGACSCGSCCKFDEDDSEP 1245 (1255)
Q Consensus      1188 yeqyikwpwyvwlgfiagliaivmvtillccmtsccsclkgacscgscckfdeddsep 1245 (1255)
                      |.+.+++.|..++-.+.|++.++.+ .++++...||.|   .+.||.-|+-.+....+
T Consensus        90 ~~~~l~~~~g~~~~~~i~ll~~i~~-pl~g~~fcccrC---C~rCg~~~~~~~~~~~~  143 (825)
T XP_016864293.1   90 YDKIVYYEAGIILCCVLGLLFIILM-PLVGYFFCMCRC---CNKCGGEMHQRQKENGP  143 (825)
T ss_pred             HHHHHHHHHHHHHHHHHHHHHHHHH-HHHHHHHHHHcc---cCccCCcCChhhcCCch


No 131
>XP_016864294.1 PREDICTED: prominin-1 isoform X9 [Homo sapiens]
Probab=79.92  E-value=5.9  Score=47.60  Aligned_cols=54  Identities=20%  Similarity=0.501  Sum_probs=0.0  Template_Neff=8.300

Q ss_pred             HHHHccchHHHHHHHHHHHHHHHHHHHHHHHHHhhchHhccCCCCCccccCCCCCCCc
Q Q_2753538      1188 YEQYIKWPWYVWLGFIAGLIAIVMVTILLCCMTSCCSCLKGACSCGSCCKFDEDDSEP 1245 (1255)
Q Consensus      1188 yeqyikwpwyvwlgfiagliaivmvtillccmtsccsclkgacscgscckfdeddsep 1245 (1255)
                      |.+.+++.|..++-.+.|++.++.+ .++++...||.|   .+.||.-|+-.+....+
T Consensus        90 ~~~~l~~~~g~~~~~~i~ll~~i~~-pl~g~~fcccrC---C~rCg~~~~~~~~~~~~  143 (825)
T XP_016864294.1   90 YDKIVYYEAGIILCCVLGLLFIILM-PLVGYFFCMCRC---CNKCGGEMHQRQKENGP  143 (825)
T ss_pred             HHHHHHHHHHHHHHHHHHHHHHHHH-HHHHHHHHHHcc---cCccCCcCChhhcCCch


No 132
>NP_001186356.1 TNF receptor-associated factor 3 isoform 3 [Homo sapiens]
Probab=79.91  E-value=1.4e+02  Score=32.29  Aligned_cols=127  Identities=10%  Similarity=0.091  Sum_probs=0.0  Template_Neff=10.500

Q ss_pred             cCCcccchhhHHHhHHHHHHHHHHHHHHHHHHHhhhhHHHHHHHHHHHHHHHHHHHHHHHHHhHhHHHHHHHHHHHHhHh
Q Q_2753538       888 FNGIGVTQNVLYENQKQIANQFNKAISQIQESLTTTSTALGKLQDVVNQNAQALNTLVKQLSSNFGAISSVLNDILSRLD  967 (1255)
Q Consensus       888 fngigvtqnvlyenqkqianqfnkaisqiqesltttstalgklqdvvnqnaqalntlvkqlssnfgaissvlndilsrld  967 (1255)
                      +++.+..-....+..+...++.......+++.+........+|+..+++..+..+.        ..+|....+.++++++
T Consensus       208 ~~~~~~~~~~~~~~~~~~~~~~~~~~~~l~~~~~~~~~~~~~l~~~~~~~~~~~~~--------~~~l~~~~~~l~~~l~  279 (485)
T NP_001186356.1  208 LHNQICSFEIEIERQKEMLRNNESKILHLQRVIDSQAEKLKELDKEIRPFRQNWEE--------ADSMKSSVESLQNRVT  279 (485)
T ss_pred             HHHccChHHHHHHHHHHHHhhHHHHHHHHHHHHHHHHHHHHHHHHHHHhhhcCHHH--------HHHHHHHHHHHHHHHH


Q ss_pred             HHHHHHHHhHHHHhchHHHHHHHHHHHHHHHHHHHhhchhhhchhhHhcCCccee
Q Q_2753538       968 KVEAEVQIDRLITGRLQSLQTYVTQQLIRAAEIRASANLAATKMSECVLGQSKRV 1022 (1255)
Q Consensus       968 kveaevqidrlitgrlqslqtyvtqqliraaeirasanlaatkmsecvlgqskrv 1022 (1255)
                      +++...++-.-...++..++.-+.++.-...+......-......+..+-..+..
T Consensus       280 ~~~~~~~~~~~~~~~~~~l~~~l~~~~~~~~~~~~~~~~~~~~~~~~e~~~~~~~  334 (485)
T NP_001186356.1  280 ELESVDKSAGQVARNTGLLESQLSRHDQMLSVHDIRLADMDLRFQVLETASYNGV  334 (485)
T ss_pred             HHHHHHhhHHHHHHHHHHHHHHHHHHHHHHHHHHHHHHHHHHHHHHHhhcCcCcE


No 133
>XP_011535420.1 PREDICTED: TNF receptor-associated factor 3 isoform X5 [Homo sapiens]
Probab=79.91  E-value=1.4e+02  Score=32.29  Aligned_cols=127  Identities=10%  Similarity=0.091  Sum_probs=0.0  Template_Neff=10.500

Q ss_pred             cCCcccchhhHHHhHHHHHHHHHHHHHHHHHHHhhhhHHHHHHHHHHHHHHHHHHHHHHHHHhHhHHHHHHHHHHHHhHh
Q Q_2753538       888 FNGIGVTQNVLYENQKQIANQFNKAISQIQESLTTTSTALGKLQDVVNQNAQALNTLVKQLSSNFGAISSVLNDILSRLD  967 (1255)
Q Consensus       888 fngigvtqnvlyenqkqianqfnkaisqiqesltttstalgklqdvvnqnaqalntlvkqlssnfgaissvlndilsrld  967 (1255)
                      +++.+..-....+..+...++.......+++.+........+|+..+++..+..+.        ..+|....+.++++++
T Consensus       208 ~~~~~~~~~~~~~~~~~~~~~~~~~~~~l~~~~~~~~~~~~~l~~~~~~~~~~~~~--------~~~l~~~~~~l~~~l~  279 (485)
T XP_011535420.1  208 LHNQICSFEIEIERQKEMLRNNESKILHLQRVIDSQAEKLKELDKEIRPFRQNWEE--------ADSMKSSVESLQNRVT  279 (485)
T ss_pred             HHHccChHHHHHHHHHHHHhhHHHHHHHHHHHHHHHHHHHHHHHHHHHhhhcCHHH--------HHHHHHHHHHHHHHHH


Q ss_pred             HHHHHHHHhHHHHhchHHHHHHHHHHHHHHHHHHHhhchhhhchhhHhcCCccee
Q Q_2753538       968 KVEAEVQIDRLITGRLQSLQTYVTQQLIRAAEIRASANLAATKMSECVLGQSKRV 1022 (1255)
Q Consensus       968 kveaevqidrlitgrlqslqtyvtqqliraaeirasanlaatkmsecvlgqskrv 1022 (1255)
                      +++...++-.-...++..++.-+.++.-...+......-......+..+-..+..
T Consensus       280 ~~~~~~~~~~~~~~~~~~l~~~l~~~~~~~~~~~~~~~~~~~~~~~~e~~~~~~~  334 (485)
T XP_011535420.1  280 ELESVDKSAGQVARNTGLLESQLSRHDQMLSVHDIRLADMDLRFQVLETASYNGV  334 (485)
T ss_pred             HHHHHHhhHHHHHHHHHHHHHHHHHHHHHHHHHHHHHHHHHHHHHHHhhcCcCcE


No 134
>XP_016882580.1 PREDICTED: epidermal growth factor receptor substrate 15-like 1 isoform X6 [Homo sapiens]
Probab=79.72  E-value=1.8e+02  Score=35.96  Aligned_cols=176  Identities=15%  Similarity=0.174  Sum_probs=0.0  Template_Neff=8.300

Q ss_pred             ccCCHHHhheehhc------CCeeccCCcCCHHHHHHHHHHHhcCccCCCcCccCchhhhccHhHHhhHhcCCcccchhh
Q Q_2753538       824 GDINARDLICAQKF------NGLTVLPPLLTDDMIAAYTAALVSGTATAGWTFGAGAALQIPFAMQMAYRFNGIGVTQNV  897 (1255)
Q Consensus       824 gdinardlicaqkf------ngltvlpplltddmiaaytaalvsgtatagwtfgagaalqipfamqmayrfngigvtqnv  897 (1255)
                      |.|+..+.+-+-.+      .|. -+|..|+.+||-...-......++..-+-|...+.            .-+-...+.
T Consensus       326 G~L~~eeF~~am~li~~~~~~g~-~~p~~l~~~m~pps~r~~~~~~~~~~~~~~~~~~~------------~eL~~l~~e  392 (796)
T XP_016882580.1  326 GKLSKDQFALAMYFIQQKVSKGI-DPPQVLSPDMVPPSERGTPGPDSSGSLGSGEFTGV------------KELDDISQE  392 (796)
T ss_pred             CCCCHHHHHHHHHHHHHHHhCCC-CCCCCCChhhCChhhcCCCCCCCCCCCCCCCcCCh------------HHHHHHHHH


Q ss_pred             HHHhHHHHHHHHHHHHHHHHHHHhhhhHHHHHHHHHHHHHHHHHHHHHHHHHhHhHHHHHHHHHHHHhHhHHHHHHHHhH
Q Q_2753538       898 LYENQKQIANQFNKAISQIQESLTTTSTALGKLQDVVNQNAQALNTLVKQLSSNFGAISSVLNDILSRLDKVEAEVQIDR  977 (1255)
Q Consensus       898 lyenqkqianqfnkaisqiqesltttstalgklqdvvnqnaqalntlvkqlssnfgaissvlndilsrldkveaevqidr  977 (1255)
                      +-+.++++.+. .+.|.++++.+......+..||.-+++..+.|+.|-+|+..--..+...-..+-.-..+++...+.-.
T Consensus       393 i~~l~~e~~~l-e~~i~~~e~~i~~~~~ei~~Lq~el~~~~~~L~~Le~q~~e~q~~l~~l~~q~~~L~~~l~~~~~~~~  471 (796)
T XP_016882580.1  393 IAQLQREKYSL-EQDIREKEEAIRQKTSEVQELQNDLDRETSSLQELEAQKQDAQDRLDEMDQQKAKLRDMLSDVRQKCQ  471 (796)
T ss_pred             HHHHHHHHHHH-HHHHHHHHHHHHHHHHHHHHHHHHHHHHHHHHHHHHHHHHHHHHHHHHHHHHHHHHHHHHHHHHHHHH


Q ss_pred             HHHhchHHHHHHHHHHHHHHHHHHHhhchhhhchhh
Q Q_2753538       978 LITGRLQSLQTYVTQQLIRAAEIRASANLAATKMSE 1013 (1255)
Q Consensus       978 litgrlqslqtyvtqqliraaeirasanlaatkmse 1013 (1255)
                      -...++.+|+.-+.+|-.+..+.+.....+-..+..
T Consensus       472 ~~~~~i~~L~~q~~~~e~~l~~~e~el~~~k~eL~~  507 (796)
T XP_016882580.1  472 DETQMISSLKTQIQSQESDLKSQEDDLNRAKSELNR  507 (796)
T ss_pred             HHHHHHHHHHHHHHHHHHHHHHHHHHHHHHHHHHHH


No 135
>NP_940894.1 C-type lectin domain family 4 member G isoform 1 [Homo sapiens]
Probab=79.71  E-value=60  Score=34.01  Aligned_cols=139  Identities=20%  Similarity=0.263  Sum_probs=0.0  Template_Neff=9.200

Q ss_pred             hhhHHHHHHHHHHHHHHHHHHHHHHHHHhHhHHHHHHHHHHHHhHhHHHHHH-----HHhHHHHhchHHHHHHHHHHHHH
Q Q_2753538       922 TTSTALGKLQDVVNQNAQALNTLVKQLSSNFGAISSVLNDILSRLDKVEAEV-----QIDRLITGRLQSLQTYVTQQLIR  996 (1255)
Q Consensus       922 ttstalgklqdvvnqnaqalntlvkqlssnfgaissvlndilsrldkveaev-----qidrlitgrlqslqtyvtqqlir  996 (1255)
                      .+..+|.+.+|....|...+.+-+..|..++.++++.+..+..+|..+..+.     ++.+ ....+..++..+.+++-.
T Consensus        58 ~~~~~l~~~~~~~~~~~s~~~~~l~~l~~~~~~~~~~~~~~~~~l~~~~~~l~~~~~~l~~-~~~~l~~~~~~~~~~~~~  136 (293)
T NP_940894.1      58 TERAALLDGHDLLRTNASKQTAALGALKEEVGDCHSCCSGTQAQLQTTRAELGEAQAKLME-QESALRELRERVTQGLAE  136 (293)
T ss_pred             HHHHHHHHhHHHHHhcHHHHHHHHHHHHHHHhhhhhhccchHHHHHHHHHHHHHHHHHHHH-HHHHHHHHHHHHHHHHHH


Q ss_pred             HHHHHHhhchhhhchhhHhcCCcceecccCccceeeccCCcCCceEEEEEEEecCcccccccCCccccccCeeeCC
Q Q_2753538       997 AAEIRASANLAATKMSECVLGQSKRVDFCGKGYHLMSFPQAAPHGVVFLHVTYVPSQERNFTTAPAICHEGKAYFP 1072 (1255)
Q Consensus       997 aaeirasanlaatkmsecvlgqskrvdfcgkgyhlmsfpqaaphgvvflhvtyvpsqernfttapaichegkayfp 1072 (1255)
                      +-+.+....-...++.+.+.-.......|..|+...       .|.-+.-.+    ...++..|-..|++-.+...
T Consensus       137 l~~~~~~~~~~~~~~l~~~~~~~~~~~~Cp~~w~~~-------~~~Cy~~~~----~~~tw~~A~~~C~~~g~~L~  201 (293)
T NP_940894.1     137 AGRGREDVRTELFRALEAVRLQNNSCEPCPTSWLSF-------EGSCYFFSV----PKTTWAAAQDHCADASAHLV  201 (293)
T ss_pred             HhhhHHHHHHHHHHHHHHHHhhcCCCCCCCCCcEEE-------CCEEEEEEe----CccCHHHHHHHHHHcCCeEe


No 136
>XP_016856761.1 PREDICTED: laminin subunit beta-3 isoform X2 [Homo sapiens]
Probab=79.51  E-value=1.3e+02  Score=36.73  Aligned_cols=116  Identities=14%  Similarity=0.154  Sum_probs=0.0  Template_Neff=10.000

Q ss_pred             hhHHHhHHHHHHHHHHHHHHHHHHHhhhhHHHHHHHHHHHHHH--HHHHHHHHHHHhHhHHHHHHHHHHHHhHhHHHHHH
Q Q_2753538       896 NVLYENQKQIANQFNKAISQIQESLTTTSTALGKLQDVVNQNA--QALNTLVKQLSSNFGAISSVLNDILSRLDKVEAEV  973 (1255)
Q Consensus       896 nvlyenqkqianqfnkaisqiqesltttstalgklqdvvnqna--qalntlvkqlssnfgaissvlndilsrldkveaev  973 (1255)
                      +...++-++.++++.+.+.++++.+......+.+|++.+.+..  ..+..-+++|......+..-+.++..+++.++.++
T Consensus       990 ~~~~~~l~~~~~~~~~~~~~~~~~~~~l~~~~~~l~~~~~~~~~~~~~~~~~~~l~~e~~~l~~~~~~~~~~i~~l~~~~ 1069 (1108)
T XP_016856761.1  990 GAEAVQAQQLAEGASEQALSAQEGFERIKQKYAELKDRLGQSSMLGEQGARIQSVKTEAEELFGETMEMMDRMKDMELEL 1069 (1108)
T ss_pred             HHHHHHHHHHHHHHHHHHHHHHHHHHHHHHHHHHHHHHHHhcccchHHHHHHHHHHHHHHHHHHHHHHHHHHHHHHHHHH


Q ss_pred             HHhHHHHhchHHHHHHHHHHHHHHHHHHHhhchhhhchhhH
Q Q_2753538       974 QIDRLITGRLQSLQTYVTQQLIRAAEIRASANLAATKMSEC 1014 (1255)
Q Consensus       974 qidrlitgrlqslqtyvtqqliraaeirasanlaatkmsec 1014 (1255)
                      .   -+..++..++.-+.+..-+..+++...+-....+.-|
T Consensus      1070 ~---~l~~~i~~~~~~l~~l~~~~~~l~~~i~~~~~~y~~C 1107 (1108)
T XP_016856761.1 1070 L---RGSQAIMLRSADLTGLEKRVEQIRDHINGRVLYYATC 1107 (1108)
T ss_pred             H---HHHHHHHHHHHHHHHHHHHHHHHHHHHHHHHHHHhhC


No 137
>XP_016863101.1 PREDICTED: endogenous retrovirus group PABLB member 1 Env polyprotein [Homo sapiens]
Probab=79.38  E-value=18  Score=44.16  Aligned_cols=101  Identities=18%  Similarity=0.250  Sum_probs=0.0  Template_Neff=4.300

Q ss_pred             CCHHHHhHHH-------HHHHHHhcCCCCCCChhhccccchhH--HHHHHHHHHHHHHHHHHhHhcccHHHhhhHHHHcc
Q Q_2753538      1123 LQPELDSFKE-------ELDKYFKNHTSPDVDLGDISGINASV--VNIQKEIDRLNEVAKNLNESLIDLQELGKYEQYIK 1193 (1255)
Q Consensus      1123 lqpeldsfke-------eldkyfknhtspdvdlgdisginasv--vniqkeidrlnevaknlneslidlqelgkyeqyik 1193 (1255)
                      |+.++++..|       .||-.+-.+...=.++++.--.+..-  .+|.+.|+.|.+..|++.+.....+.--. .-+-+
T Consensus       366 L~~sltSLr~vVLQNR~ALD~Lla~qGg~C~~~~~~CC~~i~d~sgsIs~aLq~L~~~ikkl~~e~~s~~~Wl~-swF~g  444 (514)
T XP_016863101.1  366 MNAEVYYMHEDILQNRMALDILTAAEGGTCALIKTECCVYIPNNSRNISLALEDTCRQIQVISSSALSLHDWIA-SQFSG  444 (514)
T ss_pred             HHHHHHHHHHHHhhccHHHHHHHHhhCCeeeecCCeeeeecCCCchhHHHHHHHHHHHHHHHhhccccccchHH-HhcCC


Q ss_pred             ch-HHHHHHHHHHHHHHHHHHHHHHHHHhhchHh
Q Q_2753538      1194 WP-WYVWLGFIAGLIAIVMVTILLCCMTSCCSCL 1226 (1255)
Q Consensus      1194 wp-wyvwlgfiagliaivmvtillccmtsccscl 1226 (1255)
                      || |..++-  ..++.++++.+++||...||.++
T Consensus       445 ~~~Wl~tLL--tllg~LlilLLllccgpci~~~L  476 (514)
T XP_016863101.1  445 RPSWWQKIL--IVLATLWSVGIALCCGLYFCRMF  476 (514)
T ss_pred             CchHHHHHH--HHHHHHHHHHHHHHHHHHHHHHH


No 138
>XP_016863102.1 PREDICTED: endogenous retrovirus group PABLB member 1 Env polyprotein [Homo sapiens]
Probab=79.38  E-value=18  Score=44.16  Aligned_cols=101  Identities=18%  Similarity=0.250  Sum_probs=0.0  Template_Neff=4.300

Q ss_pred             CCHHHHhHHH-------HHHHHHhcCCCCCCChhhccccchhH--HHHHHHHHHHHHHHHHHhHhcccHHHhhhHHHHcc
Q Q_2753538      1123 LQPELDSFKE-------ELDKYFKNHTSPDVDLGDISGINASV--VNIQKEIDRLNEVAKNLNESLIDLQELGKYEQYIK 1193 (1255)
Q Consensus      1123 lqpeldsfke-------eldkyfknhtspdvdlgdisginasv--vniqkeidrlnevaknlneslidlqelgkyeqyik 1193 (1255)
                      |+.++++..|       .||-.+-.+...=.++++.--.+..-  .+|.+.|+.|.+..|++.+.....+.--. .-+-+
T Consensus       366 L~~sltSLr~vVLQNR~ALD~Lla~qGg~C~~~~~~CC~~i~d~sgsIs~aLq~L~~~ikkl~~e~~s~~~Wl~-swF~g  444 (514)
T XP_016863102.1  366 MNAEVYYMHEDILQNRMALDILTAAEGGTCALIKTECCVYIPNNSRNISLALEDTCRQIQVISSSALSLHDWIA-SQFSG  444 (514)
T ss_pred             HHHHHHHHHHHHhhccHHHHHHHHhhCCeeeecCCeeeeecCCCchhHHHHHHHHHHHHHHHhhccccccchHH-HhcCC


Q ss_pred             ch-HHHHHHHHHHHHHHHHHHHHHHHHHhhchHh
Q Q_2753538      1194 WP-WYVWLGFIAGLIAIVMVTILLCCMTSCCSCL 1226 (1255)
Q Consensus      1194 wp-wyvwlgfiagliaivmvtillccmtsccscl 1226 (1255)
                      || |..++-  ..++.++++.+++||...||.++
T Consensus       445 ~~~Wl~tLL--tllg~LlilLLllccgpci~~~L  476 (514)
T XP_016863102.1  445 RPSWWQKIL--IVLATLWSVGIALCCGLYFCRMF  476 (514)
T ss_pred             CchHHHHHH--HHHHHHHHHHHHHHHHHHHHHHH


No 139
>XP_016863103.1 PREDICTED: endogenous retrovirus group PABLB member 1 Env polyprotein [Homo sapiens]
Probab=79.38  E-value=18  Score=44.16  Aligned_cols=101  Identities=18%  Similarity=0.250  Sum_probs=0.0  Template_Neff=4.300

Q ss_pred             CCHHHHhHHH-------HHHHHHhcCCCCCCChhhccccchhH--HHHHHHHHHHHHHHHHHhHhcccHHHhhhHHHHcc
Q Q_2753538      1123 LQPELDSFKE-------ELDKYFKNHTSPDVDLGDISGINASV--VNIQKEIDRLNEVAKNLNESLIDLQELGKYEQYIK 1193 (1255)
Q Consensus      1123 lqpeldsfke-------eldkyfknhtspdvdlgdisginasv--vniqkeidrlnevaknlneslidlqelgkyeqyik 1193 (1255)
                      |+.++++..|       .||-.+-.+...=.++++.--.+..-  .+|.+.|+.|.+..|++.+.....+.--. .-+-+
T Consensus       366 L~~sltSLr~vVLQNR~ALD~Lla~qGg~C~~~~~~CC~~i~d~sgsIs~aLq~L~~~ikkl~~e~~s~~~Wl~-swF~g  444 (514)
T XP_016863103.1  366 MNAEVYYMHEDILQNRMALDILTAAEGGTCALIKTECCVYIPNNSRNISLALEDTCRQIQVISSSALSLHDWIA-SQFSG  444 (514)
T ss_pred             HHHHHHHHHHHHhhccHHHHHHHHhhCCeeeecCCeeeeecCCCchhHHHHHHHHHHHHHHHhhccccccchHH-HhcCC


Q ss_pred             ch-HHHHHHHHHHHHHHHHHHHHHHHHHhhchHh
Q Q_2753538      1194 WP-WYVWLGFIAGLIAIVMVTILLCCMTSCCSCL 1226 (1255)
Q Consensus      1194 wp-wyvwlgfiagliaivmvtillccmtsccscl 1226 (1255)
                      || |..++-  ..++.++++.+++||...||.++
T Consensus       445 ~~~Wl~tLL--tllg~LlilLLllccgpci~~~L  476 (514)
T XP_016863103.1  445 RPSWWQKIL--IVLATLWSVGIALCCGLYFCRMF  476 (514)
T ss_pred             CchHHHHHH--HHHHHHHHHHHHHHHHHHHHHHH


No 140
>XP_016871997.1 PREDICTED: cadherin-23 isoform X22 [Homo sapiens]
Probab=79.28  E-value=13  Score=45.48  Aligned_cols=136  Identities=15%  Similarity=0.213  Sum_probs=0.0  Template_Neff=9.300

Q ss_pred             cccccCCeeEeeCCceecCCCCEEEEEecCc-----ccCCCCHHHHhHHHHHHHHHhcCCCCCCChhhccccc-------
Q Q_2753538      1088 QRNFFSPQIITTDNTFVSGNCDVVIGIINNT-----VYDPLQPELDSFKEELDKYFKNHTSPDVDLGDISGIN------- 1155 (1255)
Q Consensus      1088 qrnffspqiittdntfvsgncdvvigiinnt-----vydplqpeldsfkeeldkyfknhtspdvdlgdisgin------- 1155 (1255)
                      ....|.-.+..+|..-.+..+.+.|-++...     +.+....++..+++++.+.+.+.+.-.+.+.++....       
T Consensus       684 ~~g~~~~~V~a~D~~g~~~~a~v~I~v~~~~~~v~~v~~~~~~~v~~~~~~~~~~L~~~t~~~v~i~~i~~~~~~~g~~~  763 (1114)
T XP_016871997.1  684 SPGYFVVDIVARDLAGHNDTAIIGIYILRDDQRVKIVINEIPDRVRGFEEEFIHLLSNITGAIVNTDNVQFHVDKKGRVN  763 (1114)
T ss_pred             CCceEEEEEEEEcCCCCCceEEEEEEEcCCCceEEEEEccCCcchhhHHHHHHHHHhhhhCCEeEeeeeEeeeCCCCccc


Q ss_pred             ---------------hhHHHHHHHHHHHHHHHHHHhH-----hcccHHHhhhHHHHccchHHHHHHHHHHHHHHHHHHHH
Q Q_2753538      1156 ---------------ASVVNIQKEIDRLNEVAKNLNE-----SLIDLQELGKYEQYIKWPWYVWLGFIAGLIAIVMVTIL 1215 (1255)
Q Consensus      1156 ---------------asvvniqkeidrlnevaknlne-----slidlqelgkyeqyikwpwyvwlgfiagliaivmvtil 1215 (1255)
                                     -+++..++-+..|......|.+     .+.+++....-+.--.|.|. ++.+|+.+++++++.++
T Consensus       764 ~~~t~~~~~~v~~~~~~~~~~~~v~~~l~~~~~~l~~l~~~~~v~~i~~~~~~~~~~~~~~~-~~~li~l~~~l~l~~ll  842 (1114)
T XP_016871997.1  764 FAQTELLIHVVNRDTNRILDVDRVIQMIDENKEQLRNLFRNYNVLDVQPAISVRLPDDMSAL-QMAIIVLAILLFLAAML  842 (1114)
T ss_pred             ceeceEEEEEEcCCCCcccCHHHHHHHHHhCHHHHHHHHhhcCccccccccccCCCccCCHH-HHHHHHHHHHHHHHHHH


Q ss_pred             HHHHHhhch
Q Q_2753538      1216 LCCMTSCCS 1224 (1255)
Q Consensus      1216 lccmtsccs 1224 (1255)
                      ++|+..|+.
T Consensus       843 ~~~~~~~~r  851 (1114)
T XP_016871997.1  843 FVLMNWYYR  851 (1114)
T ss_pred             HHHHHHHHH


No 141
>NP_005553.2 laminin subunit gamma-2 isoform a precursor [Homo sapiens]
Probab=79.08  E-value=63  Score=39.09  Aligned_cols=104  Identities=11%  Similarity=0.114  Sum_probs=0.0  Template_Neff=10.500

Q ss_pred             HhHHHHHHHHHHHHHHHHHHHhhhhHHHHHHHHHHHHHHHHHHHHHHHHHhHhHHHHHHHHHHHHhHhHHHHHHHHhHHH
Q Q_2753538       900 ENQKQIANQFNKAISQIQESLTTTSTALGKLQDVVNQNAQALNTLVKQLSSNFGAISSVLNDILSRLDKVEAEVQIDRLI  979 (1255)
Q Consensus       900 enqkqianqfnkaisqiqesltttstalgklqdvvnqnaqalntlvkqlssnfgaissvlndilsrldkveaevqidrli  979 (1255)
                      +..++.+.+.++.+.++.+.+......+.+++..+.+..+.+..+.++|..-.......++.+-.+++..+.++  ...+
T Consensus      1061 ~~~~~~~~~~~~~~~~~~~~~~~~~~~~~~~~~~~~~~~~~~~~l~~~l~~l~~~~~~~~~~~e~~l~~l~~~~--~~~l 1138 (1193)
T NP_005553.2    1061 ERKELEFDTNMDAVQMVITEAQKVDTRAKNAGVTIQDTLNTLDGLLHLMDQPLSVDEEGLVLLEQKLSRAKTQI--NSQL 1138 (1193)
T ss_pred             HHHHHHHhhhHHHHHHHHHHHHHHHHHHHHHHHHHHHHHHHHHHHHHHhcCcccCCHHHHHHHHHHHHHHHHHH--HHhH


Q ss_pred             HhchHHHHHHHHHHHHHHHHHHHhhc
Q Q_2753538       980 TGRLQSLQTYVTQQLIRAAEIRASAN 1005 (1255)
Q Consensus       980 tgrlqslqtyvtqqliraaeirasan 1005 (1255)
                      ..+++.|+.-+..+-.+..+++....
T Consensus      1139 ~~~~~~l~~~~~~~~~~i~~l~~~~~ 1164 (1193)
T NP_005553.2    1139 RPMMSELEERARQQRGHLHLLETSID 1164 (1193)
T ss_pred             HHHHHHHHHHHHHHHHHHHHHHHHHH


No 142
>NP_001191219.1 mucin-1 isoform 14 precursor [Homo sapiens]
Probab=79.00  E-value=7  Score=42.87  Aligned_cols=57  Identities=12%  Similarity=0.213  Sum_probs=0.0  Template_Neff=4.900

Q ss_pred             HHHHHHHhHhcccHHHhhhH------------------HHHccchHHHHHHHHHHHHHHHHHHHHHHHHHhhchHhc
Q Q_2753538      1169 NEVAKNLNESLIDLQELGKY------------------EQYIKWPWYVWLGFIAGLIAIVMVTILLCCMTSCCSCLK 1227 (1255)
Q Consensus      1169 nevaknlneslidlqelgky------------------eqyikwpwyvwlgfiagliaivmvtillccmtsccsclk 1227 (1255)
                      .++-+.++|.+.  .++|+|                  +....+|-+.+++.+.|.|+++++.++++|++-||.|.|
T Consensus        77 ~eVk~~f~e~~~--g~vg~lnldPs~v~v~~~~~~ss~~~~~~lp~WaIa~IVi~cIllll~ii~~i~c~~cr~Rrk  151 (217)
T NP_001191219.1   77 HDVETQFNQYKT--EAASRYNLTISDVSVSDVPFPFSAQSGAGVPGWGIALLVLVCVLVALAIVYLIALAVCQCRRK  151 (217)
T ss_pred             HHHHHHHHHhhh--hhhcceeeceeeEEEecCCCCCCcCCCCCCChHHHHHHHHHHHHHHHHHHHHHHHHHHhhccc


No 143
>NP_000219.2 laminin subunit beta-3 precursor [Homo sapiens]
Probab=78.95  E-value=1.2e+02  Score=37.58  Aligned_cols=114  Identities=14%  Similarity=0.156  Sum_probs=0.0  Template_Neff=9.800

Q ss_pred             HHHhHHHHHHHHHHHHHHHHHHHhhhhHHHHHHHHHHHHHH--HHHHHHHHHHHhHhHHHHHHHHHHHHhHhHHHHHHHH
Q Q_2753538       898 LYENQKQIANQFNKAISQIQESLTTTSTALGKLQDVVNQNA--QALNTLVKQLSSNFGAISSVLNDILSRLDKVEAEVQI  975 (1255)
Q Consensus       898 lyenqkqianqfnkaisqiqesltttstalgklqdvvnqna--qalntlvkqlssnfgaissvlndilsrldkveaevqi  975 (1255)
                      ..++-++.+..+.+.+.++++.+......+.+|++.+.+..  ..+...+++|.+.......-+.+.+.+++.++.++. 
T Consensus      1056 ~~~~~~~~~~~~~~~~~~~~~e~~~l~~~~~~l~~~~~~~~~~~~~~~~~~~l~~~~~~l~~~~~~~~~~l~~le~~~~- 1134 (1172)
T NP_000219.2    1056 EAVQAQQLAEGASEQALSAQEGFERIKQKYAELKDRLGQSSMLGEQGARIQSVKTEAEELFGETMEMMDRMKDMELELL- 1134 (1172)
T ss_pred             HHHHHHHHHHHHHHHHHHHHHHHHHHHHHHHHHHHHHhhcccchHHHHHHHHHHHHHHHHHHHHHHHHHHHHHHHHHHH-


Q ss_pred             hHHHHhchHHHHHHHHHHHHHHHHHHHhhchhhhchhhH
Q Q_2753538       976 DRLITGRLQSLQTYVTQQLIRAAEIRASANLAATKMSEC 1014 (1255)
Q Consensus       976 drlitgrlqslqtyvtqqliraaeirasanlaatkmsec 1014 (1255)
                        -+..+++.++.-+.+...+..+++...+-.+..++.|
T Consensus      1135 --~~~~~i~~~~~~l~~l~~~~~~~~~~i~~~~~~y~~C 1171 (1172)
T NP_000219.2    1135 --RGSQAIMLRSADLTGLEKRVEQIRDHINGRVLYYATC 1171 (1172)
T ss_pred             --HHHHHHHHHHHHHHHHHHHHHHHHHHHHHHHHHHhcC


No 144
>NP_001121113.1 laminin subunit beta-3 precursor [Homo sapiens]
Probab=78.95  E-value=1.2e+02  Score=37.58  Aligned_cols=114  Identities=14%  Similarity=0.156  Sum_probs=0.0  Template_Neff=9.800

Q ss_pred             HHHhHHHHHHHHHHHHHHHHHHHhhhhHHHHHHHHHHHHHH--HHHHHHHHHHHhHhHHHHHHHHHHHHhHhHHHHHHHH
Q Q_2753538       898 LYENQKQIANQFNKAISQIQESLTTTSTALGKLQDVVNQNA--QALNTLVKQLSSNFGAISSVLNDILSRLDKVEAEVQI  975 (1255)
Q Consensus       898 lyenqkqianqfnkaisqiqesltttstalgklqdvvnqna--qalntlvkqlssnfgaissvlndilsrldkveaevqi  975 (1255)
                      ..++-++.+..+.+.+.++++.+......+.+|++.+.+..  ..+...+++|.+.......-+.+.+.+++.++.++. 
T Consensus      1056 ~~~~~~~~~~~~~~~~~~~~~e~~~l~~~~~~l~~~~~~~~~~~~~~~~~~~l~~~~~~l~~~~~~~~~~l~~le~~~~- 1134 (1172)
T NP_001121113.1 1056 EAVQAQQLAEGASEQALSAQEGFERIKQKYAELKDRLGQSSMLGEQGARIQSVKTEAEELFGETMEMMDRMKDMELELL- 1134 (1172)
T ss_pred             HHHHHHHHHHHHHHHHHHHHHHHHHHHHHHHHHHHHHhhcccchHHHHHHHHHHHHHHHHHHHHHHHHHHHHHHHHHHH-


Q ss_pred             hHHHHhchHHHHHHHHHHHHHHHHHHHhhchhhhchhhH
Q Q_2753538       976 DRLITGRLQSLQTYVTQQLIRAAEIRASANLAATKMSEC 1014 (1255)
Q Consensus       976 drlitgrlqslqtyvtqqliraaeirasanlaatkmsec 1014 (1255)
                        -+..+++.++.-+.+...+..+++...+-.+..++.|
T Consensus      1135 --~~~~~i~~~~~~l~~l~~~~~~~~~~i~~~~~~y~~C 1171 (1172)
T NP_001121113.1 1135 --RGSQAIMLRSADLTGLEKRVEQIRDHINGRVLYYATC 1171 (1172)
T ss_pred             --HHHHHHHHHHHHHHHHHHHHHHHHHHHHHHHHHHhcC


No 145
>XP_005273181.1 PREDICTED: laminin subunit beta-3 isoform X1 [Homo sapiens]
Probab=78.95  E-value=1.2e+02  Score=37.58  Aligned_cols=114  Identities=14%  Similarity=0.156  Sum_probs=0.0  Template_Neff=9.800

Q ss_pred             HHHhHHHHHHHHHHHHHHHHHHHhhhhHHHHHHHHHHHHHH--HHHHHHHHHHHhHhHHHHHHHHHHHHhHhHHHHHHHH
Q Q_2753538       898 LYENQKQIANQFNKAISQIQESLTTTSTALGKLQDVVNQNA--QALNTLVKQLSSNFGAISSVLNDILSRLDKVEAEVQI  975 (1255)
Q Consensus       898 lyenqkqianqfnkaisqiqesltttstalgklqdvvnqna--qalntlvkqlssnfgaissvlndilsrldkveaevqi  975 (1255)
                      ..++-++.+..+.+.+.++++.+......+.+|++.+.+..  ..+...+++|.+.......-+.+.+.+++.++.++. 
T Consensus      1056 ~~~~~~~~~~~~~~~~~~~~~e~~~l~~~~~~l~~~~~~~~~~~~~~~~~~~l~~~~~~l~~~~~~~~~~l~~le~~~~- 1134 (1172)
T XP_005273181.1 1056 EAVQAQQLAEGASEQALSAQEGFERIKQKYAELKDRLGQSSMLGEQGARIQSVKTEAEELFGETMEMMDRMKDMELELL- 1134 (1172)
T ss_pred             HHHHHHHHHHHHHHHHHHHHHHHHHHHHHHHHHHHHHhhcccchHHHHHHHHHHHHHHHHHHHHHHHHHHHHHHHHHHH-


Q ss_pred             hHHHHhchHHHHHHHHHHHHHHHHHHHhhchhhhchhhH
Q Q_2753538       976 DRLITGRLQSLQTYVTQQLIRAAEIRASANLAATKMSEC 1014 (1255)
Q Consensus       976 drlitgrlqslqtyvtqqliraaeirasanlaatkmsec 1014 (1255)
                        -+..+++.++.-+.+...+..+++...+-.+..++.|
T Consensus      1135 --~~~~~i~~~~~~l~~l~~~~~~~~~~i~~~~~~y~~C 1171 (1172)
T XP_005273181.1 1135 --RGSQAIMLRSADLTGLEKRVEQIRDHINGRVLYYATC 1171 (1172)
T ss_pred             --HHHHHHHHHHHHHHHHHHHHHHHHHHHHHHHHHHhcC


No 146
>XP_011539882.1 PREDICTED: peroxisomal membrane protein PEX14 isoform X4 [Homo sapiens]
Probab=78.89  E-value=36  Score=40.00  Aligned_cols=106  Identities=15%  Similarity=0.140  Sum_probs=0.0  Template_Neff=4.400

Q ss_pred             CCcCccCchhhhccHhHHhhHhcCCcccchhhHHHhHHHHHHHHHHH---HHHHHHHHhhhhHHHHHHHHHHHHHHHHHH
Q Q_2753538       866 AGWTFGAGAALQIPFAMQMAYRFNGIGVTQNVLYENQKQIANQFNKA---ISQIQESLTTTSTALGKLQDVVNQNAQALN  942 (1255)
Q Consensus       866 agwtfgagaalqipfamqmayrfngigvtqnvlyenqkqianqfnka---isqiqesltttstalgklqdvvnqnaqaln  942 (1255)
                      |.+..|++.++-.-+---+.=+|-|..-.+..+....+.+..++..+   +.++|+++...-.++.+.++-+.+..+.+.
T Consensus        70 a~v~~Gv~yg~y~lyKkYI~P~l~~~s~~kk~le~~ee~L~el~~sv~~tl~qLq~tl~~vqe~l~qqq~~i~~L~~Ev~  149 (334)
T XP_011539882.1   70 AIIMAGIAFGFHQLYKKYLLPLILGGREDRKQLERMEAGLSELSGSVAQTVTQLQTTLASVQELLIQQQQKIQELAHELA  149 (334)
T ss_pred             HHHHHHHHHHHHHHHHHhHHHHhcCCcccHHHHHHHHHHHHHHHHHHHHHHHHHHHHHHHHHHHHHHHHHHHHHHHHHHH


Q ss_pred             HHHHHHHhHhHHHHHHHHHHHHhHhHHHH
Q Q_2753538       943 TLVKQLSSNFGAISSVLNDILSRLDKVEA  971 (1255)
Q Consensus       943 tlvkqlssnfgaissvlndilsrldkvea  971 (1255)
                      .+-..++.|+-.-++.|++|-+.|..+..
T Consensus       150 ~lK~~i~~n~~~qsq~L~eLqsEI~SLK~  178 (334)
T XP_011539882.1  150 AAKATTSTNWILESQNINELKSEINSLKG  178 (334)
T ss_pred             HHHHHhhhhHHHHHHHHHHHHHHHHHHHH


No 147
>NP_997199.1 transmembrane protein 207 precursor [Homo sapiens]
Probab=78.83  E-value=6.1  Score=41.61  Aligned_cols=29  Identities=24%  Similarity=0.819  Sum_probs=0.0  Template_Neff=4.100

Q ss_pred             chHHHHHHHHHHHHHHHHHHHHHHHHHhhc
Q Q_2753538      1194 WPWYVWLGFIAGLIAIVMVTILLCCMTSCC 1223 (1255)
Q Consensus      1194 wpwyvwlgfiagliaivmvtillccmtscc 1223 (1255)
                      ++||+|+-.+..+++.++..+.++|+ -||
T Consensus        48 s~WyvWlLl~lllllLLLCgiv~~Cl-rC~   76 (146)
T NP_997199.1      48 NGWYIWILLLLVLVAALLCGAVVLCL-QCW   76 (146)
T ss_pred             ChHHHHHHHHHHHHHHHHHHHHHHHH-HHH


No 148
>XP_016876436.1 PREDICTED: E3 ubiquitin-protein ligase TRIM9 isoform X9 [Homo sapiens]
Probab=78.53  E-value=1.9e+02  Score=33.73  Aligned_cols=109  Identities=8%  Similarity=0.172  Sum_probs=0.0  Template_Neff=9.900

Q ss_pred             HHHHHHHHHHHHHHHHhhhhHHHHHHHHHHHHHHHHHHHHHHHHHhHhHHHHHHHHHHHHhHhHHHHHH--HHhHHHHhc
Q Q_2753538       905 IANQFNKAISQIQESLTTTSTALGKLQDVVNQNAQALNTLVKQLSSNFGAISSVLNDILSRLDKVEAEV--QIDRLITGR  982 (1255)
Q Consensus       905 ianqfnkaisqiqesltttstalgklqdvvnqnaqalntlvkqlssnfgaissvlndilsrldkveaev--qidrlitgr  982 (1255)
                      +...+...-.++++.+......+.+++..+++..+.++.+-.+.......|...++.+...|++.+.+.  +++.....+
T Consensus       266 l~~a~~~~k~~l~~~l~~l~~~~~~~~~~i~~l~~~~~~~~~~~~~~~~~i~~~~~~L~~~L~~~~~~ll~~le~~~~~~  345 (692)
T XP_016876436.1  266 LGAMWKLHKSQLSQALNGLSDRAKEAKEFLVQLRNMVQQIQENSVEFEACLVAQCDALIDALNRRKAQLLARVNKEHEHK  345 (692)
T ss_pred             HHHHHHHHHHHHHHHHHHHHHHHHHHHHHHHHHHHHHHHHHHHHHHHHHHHHHHHHHHHHHHHHHHHHHHHHHHHHHHHH


Q ss_pred             hHHHHHHHHHHHHHHHHHHHhhchhhhchhh
Q Q_2753538       983 LQSLQTYVTQQLIRAAEIRASANLAATKMSE 1013 (1255)
Q Consensus       983 lqslqtyvtqqliraaeirasanlaatkmse 1013 (1255)
                      ++.|+..+.+-.-...++....+.....+.+
T Consensus       346 ~~~l~~q~~~l~~~l~~l~~~~~~l~~~l~~  376 (692)
T XP_016876436.1  346 LKVVRDQISHCTVKLRQTTGLMEYCLEVIKE  376 (692)
T ss_pred             HHHHHHHHHHHHHHHHHHHHHHHHHHHHHHc


No 149
>NP_001139107.1 tripartite motif-containing protein 45 isoform 2 [Homo sapiens]
Probab=78.47  E-value=2e+02  Score=32.61  Aligned_cols=109  Identities=15%  Similarity=0.186  Sum_probs=0.0  Template_Neff=9.800

Q ss_pred             HHHHHHHHHHHHHHHHhhhhHHHHHHHHHHHHHHHHHHHHHHHHHhHhHHHHHHHHHHHHhHhHHHHHH--HHhHHHHhc
Q Q_2753538       905 IANQFNKAISQIQESLTTTSTALGKLQDVVNQNAQALNTLVKQLSSNFGAISSVLNDILSRLDKVEAEV--QIDRLITGR  982 (1255)
Q Consensus       905 ianqfnkaisqiqesltttstalgklqdvvnqnaqalntlvkqlssnfgaissvlndilsrldkveaev--qidrlitgr  982 (1255)
                      +.+.+.+..+++++.+......+.++++.+.+..+....+..+.......|......+...|++.+.+.  +++++-...
T Consensus       227 i~~~~~~~~~~l~~~l~~l~~~~~~l~~~~~~l~~~~~~l~~~~~~~~~~I~~~~~~l~~~Le~~~~~Ll~~l~~~~~~~  306 (562)
T NP_001139107.1  227 TSNVIHKHGDSVWELLKGTQPHVEALEEALAQIHIINSALQKRVEAVAADVRTFSEGYIKAIEEHRDKLLKQLEDIRAQK  306 (562)
T ss_pred             HHHHHHHHHHHHHHHHHhhHHHHHHHHHHHHHHHHHHHHHHHHHHHHHHHHHHHHHHHHHHHHHHHHHHHHHHHHHHHHH


Q ss_pred             hHHHHHHHHHHHHHHHHHHHhhchhhhchhh
Q Q_2753538       983 LQSLQTYVTQQLIRAAEIRASANLAATKMSE 1013 (1255)
Q Consensus       983 lqslqtyvtqqliraaeirasanlaatkmse 1013 (1255)
                      .+.|+....+---..++++...+.+...+.+
T Consensus       307 ~~~l~~~~~~l~~~~~~l~~~~~~~~~~l~~  337 (562)
T NP_001139107.1  307 ENSLQLQKAQLEQLLADMRTGVEFTEHLLTS  337 (562)
T ss_pred             HHHHHHHHHHHHHHHHHHHHHHHHHHHHHhh


No 150
>XP_011528681.1 PREDICTED: brain-specific angiogenesis inhibitor 1-associated protein 2-like protein 2 isoform X1 [Homo sapiens]
Probab=78.45  E-value=1.5e+02  Score=34.17  Aligned_cols=106  Identities=13%  Similarity=0.164  Sum_probs=0.0  Template_Neff=8.800

Q ss_pred             hhHHHhHHHHHHHHHHHHHHHHHHHhhhhHHHHHHHHHHHHHHHHHHHHHHHHHhHh--HHHHHHHHHHHHhHhHHHHHH
Q Q_2753538       896 NVLYENQKQIANQFNKAISQIQESLTTTSTALGKLQDVVNQNAQALNTLVKQLSSNF--GAISSVLNDILSRLDKVEAEV  973 (1255)
Q Consensus       896 nvlyenqkqianqfnkaisqiqesltttstalgklqdvvnqnaqalntlvkqlssnf--gaissvlndilsrldkveaev  973 (1255)
                      ...-...+++.++||.++..+...-..--.|+..+....+.-..||..+..+-....  ..+..+|..|...+.+++++.
T Consensus        10 ~~t~~i~~~~~e~~~P~l~~Lv~~~~~Y~~a~~a~~~a~~~f~~al~kl~~~a~~~~~s~~lg~~L~~i~~~~~~i~~~~   89 (515)
T XP_011528681.1   10 RSTMAIYKSIMEQFNPALENLVYLGNNYLRAFHALSEAAEVYFSAIQKIGERALQSPTSQILGEILVQMSDTQRHLNSDL   89 (515)
T ss_pred             HHHHHHHHHHHHHhhHHHHHHHHHHHHHHHHHHHHHHHHHHHHHHHHHHHHHHcCCcccHHHHHHHHHHHHHHHHHHHHH


Q ss_pred             H--HhHHHHhchHHHHHHHHHHHHHHHHHH
Q Q_2753538       974 Q--IDRLITGRLQSLQTYVTQQLIRAAEIR 1001 (1255)
Q Consensus       974 q--idrlitgrlqslqtyvtqqliraaeir 1001 (1255)
                      +  ++.+-..-++.|+.++.+.+-...+.|
T Consensus        90 ~~~~~~~~~~li~pLe~~~~~d~k~i~~~~  119 (515)
T XP_011528681.1   90 EVVVQTFHGGLLQHMEKNTKLDMQFIKDSR  119 (515)
T ss_pred             HHHHHHHHHHHHHHHHHHHHHhHHHHHHHH


No 151
>XP_011530744.1 PREDICTED: syncytin-1-like [Homo sapiens]
Probab=78.24  E-value=9.7  Score=42.51  Aligned_cols=63  Identities=14%  Similarity=0.354  Sum_probs=0.0  Template_Neff=5.100

Q ss_pred             HHHHHHHHHHHHHHHHhHhcccHHHhhhHHHHccchHHHHHHHHHHHHHHHHHHHHHHHHHhhchHh
Q Q_2753538      1160 NIQKEIDRLNEVAKNLNESLIDLQELGKYEQYIKWPWYVWLGFIAGLIAIVMVTILLCCMTSCCSCL 1226 (1255)
Q Consensus      1160 niqkeidrlnevaknlneslidlqelgkyeqyikwpwyvwlgfiagliaivmvtillccmtsccscl 1226 (1255)
                      +|.+.|+.|.|.++++.+...+.+.......+.+|    ++.++..++.++++.++.+|+..|....
T Consensus       117 ~I~~~i~~Lre~~~k~~~~~~~~~~w~~l~~W~~~----L~~lLgpLiiilLlll~gpCil~cl~~~  179 (251)
T XP_011530744.1  117 IVTEKVKEIRDRIQRRAEELQNTRPWDLLSQWVSW----ILPFLGPLAVIILLLLFGPCIFNLLVKF  179 (251)
T ss_pred             cHHHHHHHHHHHHHHHHHHhcCCCcchhcchhHHh----HHHHHHHHHHHHHHHHHHHHHHHHHHHH


No 152
>XP_011526770.1 PREDICTED: endogenous retrovirus group S71 member 1 Env polyprotein [Homo sapiens]
Probab=78.22  E-value=21  Score=43.67  Aligned_cols=85  Identities=21%  Similarity=0.317  Sum_probs=0.0  Template_Neff=6.200

Q ss_pred             CcccchhhHH-HhHHHHHHHHHHHHHHHHHHHhhhhHHHHHHHHHHHHHHHHHHHHHHHH--------------HhHhHH
Q Q_2753538       890 GIGVTQNVLY-ENQKQIANQFNKAISQIQESLTTTSTALGKLQDVVNQNAQALNTLVKQL--------------SSNFGA  954 (1255)
Q Consensus       890 gigvtqnvly-enqkqianqfnkaisqiqesltttstalgklqdvvnqnaqalntlvkql--------------ssnfga  954 (1255)
                      |+|++.-+.- ..-.++..+..+.++.++++++.....+..|.++|-||..||..|..+-              ..+-+.
T Consensus       457 ~tG~aal~~~~~~~~~L~~~v~~~~~~~~~ai~~L~~~l~sl~~vvlQNR~aLD~Lla~qGG~C~~~~~~CC~~i~~s~~  536 (626)
T XP_011526770.1  457 AIGTAALVQGETGLISLSQQVDADFSNLQSAIDILHSQVESLAEVVLQNCRCLDLLFLSQGGLCAALGESCCFYANQSGV  536 (626)
T ss_pred             HHHHHHHhhchHHHHHHHHHHHHHHHHHHHHHHHHHHHHHHHHHHHHHHHHHHHHHHHhcCChhHhcCCEEeeecCccCc


Q ss_pred             HHHHHHHHHHhHhHHHHHHH
Q Q_2753538       955 ISSVLNDILSRLDKVEAEVQ  974 (1255)
Q Consensus       955 issvlndilsrldkveaevq  974 (1255)
                      |..-+.++.++|++...|.+
T Consensus       537 i~~~i~kl~e~l~~~~~~~~  556 (626)
T XP_011526770.1  537 IKGTVKKVRENLDRHQQERE  556 (626)
T ss_pred             HHHHHHHHHHHHHHHHHHhh


No 153
>XP_011526771.1 PREDICTED: endogenous retrovirus group S71 member 1 Env polyprotein [Homo sapiens]
Probab=78.22  E-value=21  Score=43.67  Aligned_cols=85  Identities=21%  Similarity=0.317  Sum_probs=0.0  Template_Neff=6.200

Q ss_pred             CcccchhhHH-HhHHHHHHHHHHHHHHHHHHHhhhhHHHHHHHHHHHHHHHHHHHHHHHH--------------HhHhHH
Q Q_2753538       890 GIGVTQNVLY-ENQKQIANQFNKAISQIQESLTTTSTALGKLQDVVNQNAQALNTLVKQL--------------SSNFGA  954 (1255)
Q Consensus       890 gigvtqnvly-enqkqianqfnkaisqiqesltttstalgklqdvvnqnaqalntlvkql--------------ssnfga  954 (1255)
                      |+|++.-+.- ..-.++..+..+.++.++++++.....+..|.++|-||..||..|..+-              ..+-+.
T Consensus       457 ~tG~aal~~~~~~~~~L~~~v~~~~~~~~~ai~~L~~~l~sl~~vvlQNR~aLD~Lla~qGG~C~~~~~~CC~~i~~s~~  536 (626)
T XP_011526771.1  457 AIGTAALVQGETGLISLSQQVDADFSNLQSAIDILHSQVESLAEVVLQNCRCLDLLFLSQGGLCAALGESCCFYANQSGV  536 (626)
T ss_pred             HHHHHHHhhchHHHHHHHHHHHHHHHHHHHHHHHHHHHHHHHHHHHHHHHHHHHHHHHhcCChhHhcCCEEeeecCccCc


Q ss_pred             HHHHHHHHHHhHhHHHHHHH
Q Q_2753538       955 ISSVLNDILSRLDKVEAEVQ  974 (1255)
Q Consensus       955 issvlndilsrldkveaevq  974 (1255)
                      |..-+.++.++|++...|.+
T Consensus       537 i~~~i~kl~e~l~~~~~~~~  556 (626)
T XP_011526771.1  537 IKGTVKKVRENLDRHQQERE  556 (626)
T ss_pred             HHHHHHHHHHHHHHHHHHhh


No 154
>XP_006721698.1 PREDICTED: brain-specific angiogenesis inhibitor 1-associated protein 2 isoform X3 [Homo sapiens]
Probab=77.84  E-value=1.6e+02  Score=34.18  Aligned_cols=113  Identities=12%  Similarity=0.090  Sum_probs=0.0  Template_Neff=8.900

Q ss_pred             HHHHHHHHHHHHHHHHHHhhhhHHHHHHHHHHHHHHHHHHHHHHHHHh--HhHHHHHHHHHHHHhHhHHHHHHHH--hHH
Q Q_2753538       903 KQIANQFNKAISQIQESLTTTSTALGKLQDVVNQNAQALNTLVKQLSS--NFGAISSVLNDILSRLDKVEAEVQI--DRL  978 (1255)
Q Consensus       903 kqianqfnkaisqiqesltttstalgklqdvvnqnaqalntlvkqlss--nfgaissvlndilsrldkveaevqi--drl  978 (1255)
                      +++.++|+..+.++......-..|+..+......-+++|..+-+....  +-+.+...|..|...++.++.+.++  +.+
T Consensus        51 e~~le~~~~~l~~lv~~~k~y~~Al~~~~~a~~~f~~aL~~l~~~~~~~~~s~~lg~~L~~~~~~~~~i~~~~~~l~~~~  130 (555)
T XP_006721698.1   51 GTIMEQFNPSLRNFIAMGKNYEKALAGVTYAAKGYFDALVKMGELASESQGSKELGDVLFQMAEVHRQIQNQLEEMLKSF  130 (555)
T ss_pred             hHHHHHhhHHHHHHHHHHHHHHHHHHHHHHHHHHHHHHHHHHHHHHhccCCCHHHHHHHHHHHHHHHHHHHHHHHHHHHH


Q ss_pred             HHhchHHHHHHHHHHHHHHHHHHHhhchhhhchhhHh
Q Q_2753538       979 ITGRLQSLQTYVTQQLIRAAEIRASANLAATKMSECV 1015 (1255)
Q Consensus       979 itgrlqslqtyvtqqliraaeirasanlaatkmsecv 1015 (1255)
                      ...-++.|+..+...+-...+.|..-.-...+.++.+
T Consensus       131 ~~~l~~pL~~~~~~d~k~v~~~~K~~~k~~k~~~~~l  167 (555)
T XP_006721698.1  131 HNELLTQLEQKVELDSRYLSAALKKYQTEQRSKGDAL  167 (555)
T ss_pred             HHHHHHHHHHHHHHHHHHHHHHHHHHHHHHHHHHHHH


No 155
>XP_016872062.1 PREDICTED: protocadherin-15 isoform X3 [Homo sapiens]
Probab=77.58  E-value=25  Score=45.41  Aligned_cols=156  Identities=19%  Similarity=0.220  Sum_probs=0.0  Template_Neff=9.400

Q ss_pred             CCCcEEEEcCceeEEe--------cccccCCeeEeeCCce--ecCCCCEEEEEecC-----cccCCCCHHHHhHHHHHHH
Q Q_2753538      1072 PREGVFVFNGTSWFIT--------QRNFFSPQIITTDNTF--VSGNCDVVIGIINN-----TVYDPLQPELDSFKEELDK 1136 (1255)
Q Consensus      1072 pregvfvfngtswfit--------qrnffspqiittdntf--vsgncdvvigiinn-----tvydplqpeldsfkeeldk 1136 (1255)
                      ...+.|..+..+-.|+        .+..|.-.+..+|+.-  .+..+.|.|-+++.     .+.+.-..++.+.+++|.+
T Consensus      1195 ~~~~~F~Id~~tG~i~~~~~ld~~~~~~~~l~V~a~D~~~~~~s~~~~v~I~v~~~~d~~~~v~~~~~~~v~~~~~~i~~ 1274 (1783)
T XP_016872062.1 1195 EGKEGFVVETYTGLIKTAMLFHNMRRSYFKFQVIATDDYGKGLSGKADVLVSVVNQLDMQVIVSNVPPTLVEKKIEDLTE 1274 (1783)
T ss_pred             CCCCCeEEeCCCeEEEECccccccCCceEEEEEEEEcCCCCCCceEEEEEEEEEcCCCCEEEEcCCChhHHHHHHHHHHH


Q ss_pred             HHhc-----------------------------CCCCCCChhhccccchhHHHHHHHHHHHHHHHHHHhHhcccHHHhhh
Q Q_2753538      1137 YFKN-----------------------------HTSPDVDLGDISGINASVVNIQKEIDRLNEVAKNLNESLIDLQELGK 1187 (1255)
Q Consensus      1137 yfkn-----------------------------htspdvdlgdisginasvvniqkeidrlnevaknlneslidlqelgk 1187 (1255)
                      -+.+                             .++-++-+--|..-+..++.-..-+..|+....+++..+..+.-++.
T Consensus      1275 ~L~~~~~~~~~~~~v~v~~i~~~~~~~~~~~~~~~~t~v~~~~id~~~~~~~~~~~~~~~l~~~~~~~~~~~~~~~~~~~ 1354 (1783)
T XP_016872062.1 1275 ILDRYVQEQIPGAKVVVESIGARRHGDAFSLEDYTKCDLTVYAIDPQTNRAIDRNELFKFLDGKLLDINKDFQPYYGEGG 1354 (1783)
T ss_pred             HHHHHHhccCCCcEEEEeeeccEEcCCCCCccccccceEEEEEECCCCCceecHHHHHHHHhHhHHHHhHHhHhhhcCCC


Q ss_pred             HHHHccch------------HHHHHHHHHHHHHHHHHHHHHHHHHhhchHhc
Q Q_2753538      1188 YEQYIKWP------------WYVWLGFIAGLIAIVMVTILLCCMTSCCSCLK 1227 (1255)
Q Consensus      1188 yeqyikwp------------wyvwlgfiagliaivmvtillccmtsccsclk 1227 (1255)
                      .-.-|..|            |-...+.+.++++++.+.+++++|..||.+.+
T Consensus      1355 ~v~~i~~~~~~~~~~~~~~~~~~~~~~lI~l~~~I~l~~~~~~~~~~~~~~r 1406 (1783)
T XP_016872062.1 1355 RILEIRTPEAVTSIKKRGESLGYTEGALLALAFIIILCCIPAILVVLVSYRQ 1406 (1783)
T ss_pred             eeeeecCCccccccccCccccChhHHHHHHHHHHHHHHHHHHHHHHHHhchH


No 156
>NP_001186728.1 immunoglobulin-like domain-containing receptor 1 isoform 1 precursor [Homo sapiens]
Probab=77.45  E-value=4.9  Score=48.43  Aligned_cols=44  Identities=18%  Similarity=0.464  Sum_probs=0.0  Template_Neff=5.400

Q ss_pred             cchHHHHHHHHHHHHHHHHHHHHHHHHHhhchHhccCCCCCccc
Q Q_2753538      1193 KWPWYVWLGFIAGLIAIVMVTILLCCMTSCCSCLKGACSCGSCC 1236 (1255)
Q Consensus      1193 kwpwyvwlgfiagliaivmvtillccmtsccsclkgacscgscc 1236 (1255)
                      +||+.+.+...+.++.++..++.++|.--+|-|....+.|+.||
T Consensus       167 ~wpsI~lIiIgslLlLLLi~I~~C~CCg~~CcC~~cC~CC~~~C  210 (546)
T NP_001186728.1  167 HWLTVIFIILGALLLLLLIGVCWCQCCPQYCCCYIRCPCCPAHC  210 (546)
T ss_pred             chHHHHHHHHHHHHHHHHHHHHHHHhCCCCcccceeeCCCCccc


No 157
>XP_011518728.1 PREDICTED: tripartite motif-containing protein 5 isoform X4 [Homo sapiens]
Probab=77.44  E-value=1.3e+02  Score=29.42  Aligned_cols=176  Identities=11%  Similarity=0.063  Sum_probs=0.0  Template_Neff=11.500

Q ss_pred             HHHhHHHHHHHHHHHHHHHHHHHhhhhHHHHHHHHHHHHHHHHHHHHHHHHHhHhHHHHHHHHHHHHhHhHH--HHHHHH
Q Q_2753538       898 LYENQKQIANQFNKAISQIQESLTTTSTALGKLQDVVNQNAQALNTLVKQLSSNFGAISSVLNDILSRLDKV--EAEVQI  975 (1255)
Q Consensus       898 lyenqkqianqfnkaisqiqesltttstalgklqdvvnqnaqalntlvkqlssnfgaissvlndilsrldkv--eaevqi  975 (1255)
                      +.+.-.....++++.+..+++.+......+..+++...+....+....+++...|..+...|.+....+-+.  +.+.+.
T Consensus       131 ~~~~~~~~~~~l~~~~~~l~~~~~~~~~~~~~~~~~~~~~~~~~~~~~~~i~~~~~~l~~~l~~~~~~l~~~l~~~~~~~  210 (310)
T XP_011518728.1  131 TEEVAREYQVKLQAALEMLRQKQQEAEELEADIREEKASWKTQIQYDKTNVLADFEQLRDILDWEESNELQNLEKEEEDI  210 (310)
T ss_pred             hHHHHHHHHHHHHHHHHHHHHHHHHHHHHHHHHHHHHHHHHHHHHHHHHHHHHHHHHHHHHHHHHHHHHHHHHHHHHHHH


Q ss_pred             hHHHHhchHHHHHHHHHHHHHHHHHHHhhchhhhchhhHhcCCcceecccCccceeeccCCcCCceEEEEEEEecCcccc
Q Q_2753538       976 DRLITGRLQSLQTYVTQQLIRAAEIRASANLAATKMSECVLGQSKRVDFCGKGYHLMSFPQAAPHGVVFLHVTYVPSQER 1055 (1255)
Q Consensus       976 drlitgrlqslqtyvtqqliraaeirasanlaatkmsecvlgqskrvdfcgkgyhlmsfpqaaphgvvflhvtyvpsqer 1055 (1255)
                      -+-+....+.++..+..---...+++...+.....+-.-.....++++      .+-..|+....|.+..|...-....+
T Consensus       211 ~~~l~~~~~~l~~~~~~l~~~~~~l~~~l~~~~~~~l~~~~~~~~~~~------~l~~~~~~~~~~~i~~~~~~~l~~~~  284 (310)
T XP_011518728.1  211 LKSLTNSETEMVQQTQSLRELISDLEHRLQGSVMELLQGVDGVIKRAD------RCPTLLGLECNGTISVHCNLHLSDSS  284 (310)
T ss_pred             HHHHHHHHHHHHHHHHHHHHHHHHHHHHhcCCHHHHHHchhhHHHHHh------hCCceeccccCcceeeeccccccccC


Q ss_pred             ccc-CCccccccCeeeCCCCcEEEE
Q Q_2753538      1056 NFT-TAPAICHEGKAYFPREGVFVF 1079 (1255)
Q Consensus      1056 nft-tapaichegkayfpregvfvf 1079 (1255)
                      +.+ .++...-...+.-+..++|||
T Consensus       285 ~~~~~~~~~~~~~~~~~~~~~~~~~  309 (310)
T XP_011518728.1  285 NSPASASQVAGITGAHHHPWLNLYF  309 (310)
T ss_pred             CCCchhhhhhcchhcccCceeeEee


No 158
>NP_787120.1 immunoglobulin-like domain-containing receptor 1 isoform 2 precursor [Homo sapiens]
Probab=77.37  E-value=6.5  Score=47.03  Aligned_cols=51  Identities=31%  Similarity=0.610  Sum_probs=0.0  Template_Neff=5.500

Q ss_pred             chHHHHHHHHHHHHHHHHHHHHHHHHHhhchHhccCCCCCccccCCCCCCCc
Q Q_2753538      1194 WPWYVWLGFIAGLIAIVMVTILLCCMTSCCSCLKGACSCGSCCKFDEDDSEP 1245 (1255)
Q Consensus      1194 wpwyvwlgfiagliaivmvtillccmtsccsclkgacscgscckfdeddsep 1245 (1255)
                      ....+.+|+++.++.| .+.+..||...||-|.-.+|.|-.||--++|-+.+
T Consensus       170 ~v~~IiiG~llllllI-~I~~c~Cc~~~CcC~~cC~CC~~~CCc~~~~~~~~  220 (502)
T NP_787120.1     170 TVIFIILGALLLLLLI-GVCWCQCCPQYCCCYIRCPCCPAHCCCPEEDLSLP  220 (502)
T ss_pred             HHHHHHHHHHHHHHHH-HHHHHHhChhccccccccCCCCccccCCccccCCC


No 159
>XP_005252311.1 PREDICTED: FSD1-like protein isoform X4 [Homo sapiens]
Probab=77.30  E-value=1.9e+02  Score=32.55  Aligned_cols=109  Identities=15%  Similarity=0.179  Sum_probs=0.0  Template_Neff=9.900

Q ss_pred             HHHHHHHHHHHHHHHHhhhhHHHHHHHHHHHHHHHHHHHHHHHHHhHhHHHHHHHHHHHHhHhHHHHHH--HHhHHHHhc
Q Q_2753538       905 IANQFNKAISQIQESLTTTSTALGKLQDVVNQNAQALNTLVKQLSSNFGAISSVLNDILSRLDKVEAEV--QIDRLITGR  982 (1255)
Q Consensus       905 ianqfnkaisqiqesltttstalgklqdvvnqnaqalntlvkqlssnfgaissvlndilsrldkveaev--qidrlitgr  982 (1255)
                      |...+.+.-+++++.+......+.++++.+++..+....+-++....-..|......+...|++.+.+.  +++.....+
T Consensus        29 i~e~~~~~k~~l~~~l~~l~~~~~~~~~~~~~l~~~~~~l~~~~~~~~~~I~~~f~~L~~~L~~~~~~ll~~l~~~~~~~  108 (541)
T XP_005252311.1   29 GPESINLQQEALQRIISTLANKNDEIQNFIDTLHHTLKGVQENSSNILSELDEEFDSLYSILDEVKESMINCIKQEQARK  108 (541)
T ss_pred             chHHHHHHHHHHHHHHHHHHHhHHHHHHHHHHHHHHHHHHHHHHHHHHHHHHHHHHHHHHHHHHHHHHHHHHHHHHHHHH


Q ss_pred             hHHHHHHHHHHHHHHHHHHHhhchhhhchhh
Q Q_2753538       983 LQSLQTYVTQQLIRAAEIRASANLAATKMSE 1013 (1255)
Q Consensus       983 lqslqtyvtqqliraaeirasanlaatkmse 1013 (1255)
                      ++.|+....+.--+...+......+...+.+
T Consensus       109 ~~~L~~~~~~l~~~l~~l~~~~~~~~~~l~~  139 (541)
T XP_005252311.1  109 SQELQSQISQCNNALENSEELLEFATRSLDI  139 (541)
T ss_pred             HHHHHHHHHHHHHHHHHHHHHHHHHHHHccC


No 160
>XP_011512201.2 PREDICTED: prominin-1 isoform X8 [Homo sapiens]
Probab=77.29  E-value=8  Score=46.63  Aligned_cols=54  Identities=20%  Similarity=0.501  Sum_probs=0.0  Template_Neff=8.300

Q ss_pred             HHHHccchHHHHHHHHHHHHHHHHHHHHHHHHHhhchHhccCCCCCccccCCCCCCCc
Q Q_2753538      1188 YEQYIKWPWYVWLGFIAGLIAIVMVTILLCCMTSCCSCLKGACSCGSCCKFDEDDSEP 1245 (1255)
Q Consensus      1188 yeqyikwpwyvwlgfiagliaivmvtillccmtsccsclkgacscgscckfdeddsep 1245 (1255)
                      |.+.+++.|..++-.+.|++.++.+ .+++|...||.|   .+.||.-|+-.+....+
T Consensus        90 ~~~~l~~~~g~~~~~~i~ll~ii~~-pl~g~~fcccrC---C~~Cg~~~~~~~~~~~~  143 (830)
T XP_011512201.2   90 YDKIVYYEAGIILCCVLGLLFIILM-PLVGYFFCMCRC---CNKCGGEMHQRQKENGP  143 (830)
T ss_pred             HHHHHHHHHHHHHHHHHHHHHHHHH-HHHHHHHHHHhh---ccccCCcCChhhcCCch


No 161
>XP_006714228.1 PREDICTED: tripartite motif-containing protein 2 isoform X10 [Homo sapiens]
Probab=77.27  E-value=1.7e+02  Score=30.94  Aligned_cols=106  Identities=16%  Similarity=0.092  Sum_probs=0.0  Template_Neff=12.100

Q ss_pred             HHHhHHHHHHHHHHHHHHHHHHHhhhhHHHHHHHHHHHHHHHHHHHHHHHHHhHhHHHHHHHHHHHHhHhHHHHHHHHhH
Q Q_2753538       898 LYENQKQIANQFNKAISQIQESLTTTSTALGKLQDVVNQNAQALNTLVKQLSSNFGAISSVLNDILSRLDKVEAEVQIDR  977 (1255)
Q Consensus       898 lyenqkqianqfnkaisqiqesltttstalgklqdvvnqnaqalntlvkqlssnfgaissvlndilsrldkveaevqidr  977 (1255)
                      +-+.-++..+++.+.++++++.+.....++.++.....+..+..+.+.+++..-|..+...|++...+|.+.-.+..-++
T Consensus        29 ~~~~~~~~~~~~~~~~~~l~~~~~~~~~~~~~~~~~~~~~~~~~~~~~~~i~~~~~~~~~~l~~~~~~ll~~l~~~~~~~  108 (623)
T XP_006714228.1   29 LKDVVEQHKASLQVQLDAVNKRLPEIDSALQFISEIIHQLTNQKASIVDDIHSTFDELQKTLNVRKSVLLMELEVNYGLK  108 (623)
T ss_pred             HHHHHHHHHHHHHHHHHHHHHHHHHHHHHHHHHHHHHHHHHHHHHHHHHHHHHHHHHHHHHHHHHHhHHHHHHHHHHHHH


Q ss_pred             HHHhchHHHHHHHHHHHHHHHHHHHhhc
Q Q_2753538       978 LITGRLQSLQTYVTQQLIRAAEIRASAN 1005 (1255)
Q Consensus       978 litgrlqslqtyvtqqliraaeirasan 1005 (1255)
                      .  .+|+..+.-+.+.+-+..+....++
T Consensus       109 ~--~~l~~~~~~~~~~~~~~~~~~~~~~  134 (623)
T XP_006714228.1  109 H--KVLQSQLDTLLQGQESIKSCSNFTA  134 (623)
T ss_pred             H--HHHHHHHHHHHHHHHHHHHHHHHHH


No 162
>XP_006714221.1 PREDICTED: tripartite motif-containing protein 2 isoform X2 [Homo sapiens]
Probab=77.23  E-value=2.2e+02  Score=31.98  Aligned_cols=109  Identities=14%  Similarity=0.231  Sum_probs=0.0  Template_Neff=11.500

Q ss_pred             HHHHHHHHHHHHHHHHhhhhHHHHHHHHHHHHHHHHHHHHHHHHHhHhHHHHHHHHHHHHhHhHHHHHH--HHhHHHHhc
Q Q_2753538       905 IANQFNKAISQIQESLTTTSTALGKLQDVVNQNAQALNTLVKQLSSNFGAISSVLNDILSRLDKVEAEV--QIDRLITGR  982 (1255)
Q Consensus       905 ianqfnkaisqiqesltttstalgklqdvvnqnaqalntlvkqlssnfgaissvlndilsrldkveaev--qidrlitgr  982 (1255)
                      +.+...+...++++.+......+.+++...++..+..+.+-++...-...|......+...|++.+.+.  +++.....+
T Consensus       180 ~~~~~~~~~~~l~~~~~~~~~~~~~~~~~~~~~~~~~~~l~~~~~~~~~~i~~~~~~l~~~l~~~~~~l~~~l~~~~~~~  259 (774)
T XP_006714221.1  180 LKDVVEQHKASLQVQLDAVNKRLPEIDSALQFISEIIHQLTNQKASIVDDIHSTFDELQKTLNVRKSVLLMELEVNYGLK  259 (774)
T ss_pred             HHHHHHHHHHHHHHHHHHHHHHHHHHHHHHHHHHHHHHHHHHHHHHHHHHHHHHHHHHHHHHHHHHHHHHHHHHHHHHHH


Q ss_pred             hHHHHHHHHHHHHHHHHHHHhhchhhhchhh
Q Q_2753538       983 LQSLQTYVTQQLIRAAEIRASANLAATKMSE 1013 (1255)
Q Consensus       983 lqslqtyvtqqliraaeirasanlaatkmse 1013 (1255)
                      .+.|+....+---...++......+..-+.+
T Consensus       260 ~~~l~~~~~~l~~~~~~l~~~~~~~~~~l~~  290 (774)
T XP_006714221.1  260 HKVLQSQLDTLLQGQESIKSCSNFTAQALNH  290 (774)
T ss_pred             HHHHHHHHHHHHHHHHHHHHHHHHHHHHHHc


No 163
>NP_991403.1 lipolysis-stimulated lipoprotein receptor isoform 2 [Homo sapiens]
Probab=77.21  E-value=7  Score=48.31  Aligned_cols=43  Identities=23%  Similarity=0.633  Sum_probs=0.0  Template_Neff=4.800

Q ss_pred             ccchHHHHHHHHHHHHHHHHHHHHHHHHHhhch--Hhcc-CCCCC--ccc
Q Q_2753538      1192 IKWPWYVWLGFIAGLIAIVMVTILLCCMTSCCS--CLKG-ACSCG--SCC 1236 (1255)
Q Consensus      1192 ikwpwyvwlgfiagliaivmvtillccmtsccs--clkg-acscg--scc 1236 (1255)
                      +.+.|..++..+.|.+.+++++++++|.  ||.  |... .|.|-  +||
T Consensus       256 ~~~~wl~VilVIlGaLLLLLLI~Ic~cl--CC~~~CCC~v~C~CCp~~cC  303 (649)
T NP_991403.1     256 PIEDWLFVVVVCLAAFLIFLLLGICWCQ--CCPHTCCCYVRCPCCPDKCC  303 (649)
T ss_pred             ChhHHHHHHHHHHHHHHHHHHHHHHHHh--hCCccccccccCCCCCCCCC


No 164
>XP_016856761.1 PREDICTED: laminin subunit beta-3 isoform X2 [Homo sapiens]
Probab=77.20  E-value=2.2e+02  Score=35.13  Aligned_cols=114  Identities=8%  Similarity=0.073  Sum_probs=0.0  Template_Neff=10.000

Q ss_pred             HhHHHHHHHHHHHHHHHHHHHhhhhHHHHHHHHHHHHHHHHHHHH---HHHHHhHhHHHHHHHHHHHHhHhHHHHHHHHh
Q Q_2753538       900 ENQKQIANQFNKAISQIQESLTTTSTALGKLQDVVNQNAQALNTL---VKQLSSNFGAISSVLNDILSRLDKVEAEVQID  976 (1255)
Q Consensus       900 enqkqianqfnkaisqiqesltttstalgklqdvvnqnaqalntl---vkqlssnfgaissvlndilsrldkveaevqid  976 (1255)
                      +...+.+++..+.+.++.+.+......+..+++.+.+...++..+   ++++......++..++++-..++.+.++++--
T Consensus       896 ~~~~~~~~~~~~~~~~~~~~~~~~~~~l~~~~~~~~~~~~~~~~~~~~~~~i~~~i~~i~~~~~~~~~~~~~l~~~~~~~  975 (1108)
T XP_016856761.1  896 RRLQAEAEEARSRAHAVEGQVEDVVGNLRQGTVALQEAQDTMQGTSRSLRLIQDRVAEVQQVLRPAEKLVTSMTKQLGDF  975 (1108)
T ss_pred             HHHHHHHHHHHHHHHHHHHHHHHHHHHHHHHHHHHHHHHHHHHHHHHHHHHHHHHHHHHHHHHHHHHHHHHHHHHHHHHH


Q ss_pred             HHHHhchHHHHHHHHHHHHHHHHHHHhhchhhhchhh
Q Q_2753538       977 RLITGRLQSLQTYVTQQLIRAAEIRASANLAATKMSE 1013 (1255)
Q Consensus       977 rlitgrlqslqtyvtqqliraaeirasanlaatkmse 1013 (1255)
                      +-....++..-.-....+.++.+..+.+.-.+.++.+
T Consensus       976 ~~~~~~l~~~~~~~~~~~~~l~~~~~~~~~~~~~~~~ 1012 (1108)
T XP_016856761.1  976 WTRMEELRHQARQQGAEAVQAQQLAEGASEQALSAQE 1012 (1108)
T ss_pred             HHHHHHHHHHHHHHHHHHHHHHHHHHHHHHHHHHHHH


No 165
>XP_005262119.1 PREDICTED: probable E3 ubiquitin-protein ligase MID2 isoform X1 [Homo sapiens]
Probab=77.07  E-value=2.3e+02  Score=32.72  Aligned_cols=109  Identities=12%  Similarity=0.129  Sum_probs=0.0  Template_Neff=10.300

Q ss_pred             HHHHHHHHHHHHHHHHhhhhHHHHHHHHHHHHHHHHHHHHHHHHHhHhHHHHHHHHHHHHhHhHHHHHH--HHhHHHHhc
Q Q_2753538       905 IANQFNKAISQIQESLTTTSTALGKLQDVVNQNAQALNTLVKQLSSNFGAISSVLNDILSRLDKVEAEV--QIDRLITGR  982 (1255)
Q Consensus       905 ianqfnkaisqiqesltttstalgklqdvvnqnaqalntlvkqlssnfgaissvlndilsrldkveaev--qidrlitgr  982 (1255)
                      +.+.+.+..+++++.+......+.+++..+.+..+....+-++....-..|...++++...|++.+.+.  +++..-...
T Consensus       212 l~~~~~~~~~~l~~~~~~l~~~~~~~~~~~~~l~~~~~~~~~~~~~~~~~i~~~~~~l~~~L~~~~~~ll~~l~~~~~~~  291 (715)
T XP_005262119.1  212 LNDRFEKLKQTLEMNLTNLVKRNSELENQMAKLIQICQQVEVNTAMHEAKLMEECDELVEIIQQRKQMIAVKIKETKVMK  291 (715)
T ss_pred             HHHHHHHHHHHHHHHHHHHHHHHHHHHHHHHHHHHHHHHHHHHHHHHHHHHHHHHHHHHHHHHHHHHHHHHHHHHHHHHH


Q ss_pred             hHHHHHHHHHHHHHHHHHHHhhchhhhchhh
Q Q_2753538       983 LQSLQTYVTQQLIRAAEIRASANLAATKMSE 1013 (1255)
Q Consensus       983 lqslqtyvtqqliraaeirasanlaatkmse 1013 (1255)
                      ++.|+..+.+---...++..........+.+
T Consensus       292 ~~~l~~~~~~l~~~~~~l~~~~~~~~~~l~~  322 (715)
T XP_005262119.1  292 LRKLAQQVANCRQCLERSTVLINQAEHILKE  322 (715)
T ss_pred             HHHHHHHHHHHHHHHHHHHHHHHHHHHHHHh


No 166
>NP_694567.1 transmembrane protein 52B isoform 1 [Homo sapiens]
Probab=77.04  E-value=5.3  Score=42.78  Aligned_cols=22  Identities=45%  Similarity=1.293  Sum_probs=0.0  Template_Neff=3.600

Q ss_pred             HHHHHHHHHHHHHHHHHHHHHHHHHhhc
Q Q_2753538      1196 WYVWLGFIAGLIAIVMVTILLCCMTSCC 1223 (1255)
Q Consensus      1196 wyvwlgfiagliaivmvtillccmtscc 1223 (1255)
                      ||||      ||.++++.+||||.++||
T Consensus        23 WYVW------lllL~~llLLLCGv~a~C   44 (163)
T NP_694567.1      23 WYIW------LLVVIGALLLLCGLTSLC   44 (163)
T ss_pred             HHHH------HHHHHHHHHHHHHHHHHH


No 167
>XP_006714224.1 PREDICTED: tripartite motif-containing protein 2 isoform X6 [Homo sapiens]
Probab=77.03  E-value=2e+02  Score=31.56  Aligned_cols=109  Identities=14%  Similarity=0.231  Sum_probs=0.0  Template_Neff=11.900

Q ss_pred             HHHHHHHHHHHHHHHHhhhhHHHHHHHHHHHHHHHHHHHHHHHHHhHhHHHHHHHHHHHHhHhHHHHHH--HHhHHHHhc
Q Q_2753538       905 IANQFNKAISQIQESLTTTSTALGKLQDVVNQNAQALNTLVKQLSSNFGAISSVLNDILSRLDKVEAEV--QIDRLITGR  982 (1255)
Q Consensus       905 ianqfnkaisqiqesltttstalgklqdvvnqnaqalntlvkqlssnfgaissvlndilsrldkveaev--qidrlitgr  982 (1255)
                      +.....+...++++.+......+.+++..+++..+....+-++...--..|......+...|++-+.+.  ++++....+
T Consensus       154 ~~~~~~~~~~~l~~~~~~~~~~~~~~~~~~~~~~~~~~~l~~~~~~~~~~i~~~~~~l~~~l~~~~~~ll~~l~~~~~~~  233 (748)
T XP_006714224.1  154 LKDVVEQHKASLQVQLDAVNKRLPEIDSALQFISEIIHQLTNQKASIVDDIHSTFDELQKTLNVRKSVLLMELEVNYGLK  233 (748)
T ss_pred             HHHHHHHHHHHHHHHHHHHHHHHHHHHHHHHHHHHHHHHHHHHHHHHHHHHHHHHHHHHHHHHHHHHHHHHHHHHHHHHH


Q ss_pred             hHHHHHHHHHHHHHHHHHHHhhchhhhchhh
Q Q_2753538       983 LQSLQTYVTQQLIRAAEIRASANLAATKMSE 1013 (1255)
Q Consensus       983 lqslqtyvtqqliraaeirasanlaatkmse 1013 (1255)
                      .+.|+....+---+..+++.........+.+
T Consensus       234 ~~~l~~~~~~l~~~~~~l~~~~~~~~~~~~~  264 (748)
T XP_006714224.1  234 HKVLQSQLDTLLQGQESIKSCSNFTAQALNH  264 (748)
T ss_pred             HHHHHHHHHHHHHHHHHHHHHHHHHHHHHHc


No 168
>XP_011508974.1 PREDICTED: prominin-2 isoform X1 [Homo sapiens]
Probab=76.93  E-value=8.2  Score=43.99  Aligned_cols=53  Identities=13%  Similarity=0.243  Sum_probs=0.0  Template_Neff=8.100

Q ss_pred             hHHHHccchHHHHHHHHHHHHHHHHHHHHHHHHHhhchHhccCCCCCccccCCCCCC
Q Q_2753538      1187 KYEQYIKWPWYVWLGFIAGLIAIVMVTILLCCMTSCCSCLKGACSCGSCCKFDEDDS 1243 (1255)
Q Consensus      1187 kyeqyikwpwyvwlgfiagliaivmvtillccmtsccsclkgacscgscckfdedds 1243 (1255)
                      .+.+.++++|..++-.+.|++.++++.+..+|...|+-|.    .||..|+-++..+
T Consensus        95 ~~~~~~~~~~g~iv~~~i~~l~~ii~pl~gl~fcccrcC~----~Cg~~~~~~~~~~  147 (489)
T XP_011508974.1   95 KVNEVVRYEAGYVVCAVIAGLYLLLVPTAGLCFCCCRCHR----RCGGRVKTEHKAL  147 (489)
T ss_pred             cHHHHHHHHHHHHHHHHHHHHHHHHHHHHHHHHHHhhccC----cCCCCCCchhcCH


No 169
>XP_016863433.1 PREDICTED: tripartite motif-containing protein 2 isoform X7 [Homo sapiens]
Probab=76.82  E-value=2.1e+02  Score=31.57  Aligned_cols=109  Identities=14%  Similarity=0.231  Sum_probs=0.0  Template_Neff=11.800

Q ss_pred             HHHHHHHHHHHHHHHHhhhhHHHHHHHHHHHHHHHHHHHHHHHHHhHhHHHHHHHHHHHHhHhHHHHHH--HHhHHHHhc
Q Q_2753538       905 IANQFNKAISQIQESLTTTSTALGKLQDVVNQNAQALNTLVKQLSSNFGAISSVLNDILSRLDKVEAEV--QIDRLITGR  982 (1255)
Q Consensus       905 ianqfnkaisqiqesltttstalgklqdvvnqnaqalntlvkqlssnfgaissvlndilsrldkveaev--qidrlitgr  982 (1255)
                      +.+...+.-.++++.+......+.+++..+.+..+....+-++...--..|....+.+...|++-+.+.  +++.....+
T Consensus       154 ~~~~~~~~~~~l~~~~~~~~~~~~~~~~~~~~~~~~~~~l~~~~~~~~~~I~~~~~~l~~~l~~~~~~l~~~l~~~~~~~  233 (744)
T XP_016863433.1  154 LKDVVEQHKASLQVQLDAVNKRLPEIDSALQFISEIIHQLTNQKASIVDDIHSTFDELQKTLNVRKSVLLMELEVNYGLK  233 (744)
T ss_pred             HHHHHHHHHHHHHHHHHHHHHHHHHHHHHHHHHHHHHHHHHHHHHHHHHHHHHHHHHHHHHHHHHHHHHHHHHHHHHHHH


Q ss_pred             hHHHHHHHHHHHHHHHHHHHhhchhhhchhh
Q Q_2753538       983 LQSLQTYVTQQLIRAAEIRASANLAATKMSE 1013 (1255)
Q Consensus       983 lqslqtyvtqqliraaeirasanlaatkmse 1013 (1255)
                      ++.|+....+---...+++.....+..-+.+
T Consensus       234 ~~~l~~~~~~l~~~~~~l~~~~~~~~~~l~~  264 (744)
T XP_016863433.1  234 HKVLQSQLDTLLQGQESIKSCSNFTAQALNH  264 (744)
T ss_pred             HHHHHHHHHHHHHHHHHHHHHHHHHHHHHHc


No 170
>XP_016863434.1 PREDICTED: tripartite motif-containing protein 2 isoform X7 [Homo sapiens]
Probab=76.82  E-value=2.1e+02  Score=31.57  Aligned_cols=109  Identities=14%  Similarity=0.231  Sum_probs=0.0  Template_Neff=11.800

Q ss_pred             HHHHHHHHHHHHHHHHhhhhHHHHHHHHHHHHHHHHHHHHHHHHHhHhHHHHHHHHHHHHhHhHHHHHH--HHhHHHHhc
Q Q_2753538       905 IANQFNKAISQIQESLTTTSTALGKLQDVVNQNAQALNTLVKQLSSNFGAISSVLNDILSRLDKVEAEV--QIDRLITGR  982 (1255)
Q Consensus       905 ianqfnkaisqiqesltttstalgklqdvvnqnaqalntlvkqlssnfgaissvlndilsrldkveaev--qidrlitgr  982 (1255)
                      +.+...+.-.++++.+......+.+++..+.+..+....+-++...--..|....+.+...|++-+.+.  +++.....+
T Consensus       154 ~~~~~~~~~~~l~~~~~~~~~~~~~~~~~~~~~~~~~~~l~~~~~~~~~~I~~~~~~l~~~l~~~~~~l~~~l~~~~~~~  233 (744)
T XP_016863434.1  154 LKDVVEQHKASLQVQLDAVNKRLPEIDSALQFISEIIHQLTNQKASIVDDIHSTFDELQKTLNVRKSVLLMELEVNYGLK  233 (744)
T ss_pred             HHHHHHHHHHHHHHHHHHHHHHHHHHHHHHHHHHHHHHHHHHHHHHHHHHHHHHHHHHHHHHHHHHHHHHHHHHHHHHHH


Q ss_pred             hHHHHHHHHHHHHHHHHHHHhhchhhhchhh
Q Q_2753538       983 LQSLQTYVTQQLIRAAEIRASANLAATKMSE 1013 (1255)
Q Consensus       983 lqslqtyvtqqliraaeirasanlaatkmse 1013 (1255)
                      ++.|+....+---...+++.....+..-+.+
T Consensus       234 ~~~l~~~~~~l~~~~~~l~~~~~~~~~~l~~  264 (744)
T XP_016863434.1  234 HKVLQSQLDTLLQGQESIKSCSNFTAQALNH  264 (744)
T ss_pred             HHHHHHHHHHHHHHHHHHHHHHHHHHHHHHc


No 171
>XP_016863440.1 PREDICTED: tripartite motif-containing protein 2 isoform X7 [Homo sapiens]
Probab=76.82  E-value=2.1e+02  Score=31.57  Aligned_cols=109  Identities=14%  Similarity=0.231  Sum_probs=0.0  Template_Neff=11.800

Q ss_pred             HHHHHHHHHHHHHHHHhhhhHHHHHHHHHHHHHHHHHHHHHHHHHhHhHHHHHHHHHHHHhHhHHHHHH--HHhHHHHhc
Q Q_2753538       905 IANQFNKAISQIQESLTTTSTALGKLQDVVNQNAQALNTLVKQLSSNFGAISSVLNDILSRLDKVEAEV--QIDRLITGR  982 (1255)
Q Consensus       905 ianqfnkaisqiqesltttstalgklqdvvnqnaqalntlvkqlssnfgaissvlndilsrldkveaev--qidrlitgr  982 (1255)
                      +.+...+.-.++++.+......+.+++..+.+..+....+-++...--..|....+.+...|++-+.+.  +++.....+
T Consensus       154 ~~~~~~~~~~~l~~~~~~~~~~~~~~~~~~~~~~~~~~~l~~~~~~~~~~I~~~~~~l~~~l~~~~~~l~~~l~~~~~~~  233 (744)
T XP_016863440.1  154 LKDVVEQHKASLQVQLDAVNKRLPEIDSALQFISEIIHQLTNQKASIVDDIHSTFDELQKTLNVRKSVLLMELEVNYGLK  233 (744)
T ss_pred             HHHHHHHHHHHHHHHHHHHHHHHHHHHHHHHHHHHHHHHHHHHHHHHHHHHHHHHHHHHHHHHHHHHHHHHHHHHHHHHH


Q ss_pred             hHHHHHHHHHHHHHHHHHHHhhchhhhchhh
Q Q_2753538       983 LQSLQTYVTQQLIRAAEIRASANLAATKMSE 1013 (1255)
Q Consensus       983 lqslqtyvtqqliraaeirasanlaatkmse 1013 (1255)
                      ++.|+....+---...+++.....+..-+.+
T Consensus       234 ~~~l~~~~~~l~~~~~~l~~~~~~~~~~l~~  264 (744)
T XP_016863440.1  234 HKVLQSQLDTLLQGQESIKSCSNFTAQALNH  264 (744)
T ss_pred             HHHHHHHHHHHHHHHHHHHHHHHHHHHHHHc


No 172
>NP_001156467.1 small integral membrane protein 5 [Homo sapiens]
Probab=76.79  E-value=27  Score=34.12  Aligned_cols=73  Identities=21%  Similarity=0.384  Sum_probs=0.0  Template_Neff=3.800

Q ss_pred             hHHHHHHHHH-HHHHHHHHHhHhcccHHHhhhHHHHccchHHHHHHHHHHHHHHHHHHHHHHHHHhhchHhccCCCCCcc
Q Q_2753538      1157 SVVNIQKEID-RLNEVAKNLNESLIDLQELGKYEQYIKWPWYVWLGFIAGLIAIVMVTILLCCMTSCCSCLKGACSCGSC 1235 (1255)
Q Consensus      1157 svvniqkeid-rlnevaknlneslidlqelgkyeqyikwpwyvwlgfiagliaivmvtillccmtsccsclkgacscgsc 1235 (1255)
                      +.-+..+||. -.+++...|.+    +.+-|.|+       .+-++.+.++++.|+++.++.|.--||.|         |
T Consensus         2 ~~~~~~~ei~s~~~~v~~~lq~----l~q~~~~n-------i~cf~VlLlf~~tVLll~liac~~CC~~C---------C   61 (77)
T NP_001156467.1    2 AATDFVQEMRAVGERLLLKLQR----LPQAEPVE-------IVAFSVIILFTATVLLLLLIACSCCCTHC---------C   61 (77)
T ss_pred             CchHHHHHHHHHHHHHHHHHHh----cCcCCchH-------HHHHHHHHHHHHHHHHHHHHHHHHhhccc---------C


Q ss_pred             ccCCCCCCCccccc
Q Q_2753538      1236 CKFDEDDSEPVLKG 1249 (1255)
Q Consensus      1236 ckfdeddsepvlkg 1249 (1255)
                      |+-.....-.|--|
T Consensus        62 ~~~~r~r~~q~~p~   75 (77)
T NP_001156467.1   62 CPERRGRKVQVQPT   75 (77)
T ss_pred             CCCCCCCcCCcCCC


No 173
>XP_011523420.1 PREDICTED: small integral membrane protein 5 isoform X5 [Homo sapiens]
Probab=76.79  E-value=27  Score=34.12  Aligned_cols=73  Identities=21%  Similarity=0.384  Sum_probs=0.0  Template_Neff=3.800

Q ss_pred             hHHHHHHHHH-HHHHHHHHHhHhcccHHHhhhHHHHccchHHHHHHHHHHHHHHHHHHHHHHHHHhhchHhccCCCCCcc
Q Q_2753538      1157 SVVNIQKEID-RLNEVAKNLNESLIDLQELGKYEQYIKWPWYVWLGFIAGLIAIVMVTILLCCMTSCCSCLKGACSCGSC 1235 (1255)
Q Consensus      1157 svvniqkeid-rlnevaknlneslidlqelgkyeqyikwpwyvwlgfiagliaivmvtillccmtsccsclkgacscgsc 1235 (1255)
                      +.-+..+||. -.+++...|.+    +.+-|.|+       .+-++.+.++++.|+++.++.|.--||.|         |
T Consensus         2 ~~~~~~~ei~s~~~~v~~~lq~----l~q~~~~n-------i~cf~VlLlf~~tVLll~liac~~CC~~C---------C   61 (77)
T XP_011523420.1    2 AATDFVQEMRAVGERLLLKLQR----LPQAEPVE-------IVAFSVIILFTATVLLLLLIACSCCCTHC---------C   61 (77)
T ss_pred             CchHHHHHHHHHHHHHHHHHHh----cCcCCchH-------HHHHHHHHHHHHHHHHHHHHHHHHhhccc---------C


Q ss_pred             ccCCCCCCCccccc
Q Q_2753538      1236 CKFDEDDSEPVLKG 1249 (1255)
Q Consensus      1236 ckfdeddsepvlkg 1249 (1255)
                      |+-.....-.|--|
T Consensus        62 ~~~~r~r~~q~~p~   75 (77)
T XP_011523420.1   62 CPERRGRKVQVQPT   75 (77)
T ss_pred             CCCCCCCcCCcCCC


No 174
>XP_011523421.1 PREDICTED: small integral membrane protein 5 isoform X5 [Homo sapiens]
Probab=76.79  E-value=27  Score=34.12  Aligned_cols=73  Identities=21%  Similarity=0.384  Sum_probs=0.0  Template_Neff=3.800

Q ss_pred             hHHHHHHHHH-HHHHHHHHHhHhcccHHHhhhHHHHccchHHHHHHHHHHHHHHHHHHHHHHHHHhhchHhccCCCCCcc
Q Q_2753538      1157 SVVNIQKEID-RLNEVAKNLNESLIDLQELGKYEQYIKWPWYVWLGFIAGLIAIVMVTILLCCMTSCCSCLKGACSCGSC 1235 (1255)
Q Consensus      1157 svvniqkeid-rlnevaknlneslidlqelgkyeqyikwpwyvwlgfiagliaivmvtillccmtsccsclkgacscgsc 1235 (1255)
                      +.-+..+||. -.+++...|.+    +.+-|.|+       .+-++.+.++++.|+++.++.|.--||.|         |
T Consensus         2 ~~~~~~~ei~s~~~~v~~~lq~----l~q~~~~n-------i~cf~VlLlf~~tVLll~liac~~CC~~C---------C   61 (77)
T XP_011523421.1    2 AATDFVQEMRAVGERLLLKLQR----LPQAEPVE-------IVAFSVIILFTATVLLLLLIACSCCCTHC---------C   61 (77)
T ss_pred             CchHHHHHHHHHHHHHHHHHHh----cCcCCchH-------HHHHHHHHHHHHHHHHHHHHHHHHhhccc---------C


Q ss_pred             ccCCCCCCCccccc
Q Q_2753538      1236 CKFDEDDSEPVLKG 1249 (1255)
Q Consensus      1236 ckfdeddsepvlkg 1249 (1255)
                      |+-.....-.|--|
T Consensus        62 ~~~~r~r~~q~~p~   75 (77)
T XP_011523421.1   62 CPERRGRKVQVQPT   75 (77)
T ss_pred             CCCCCCCcCCcCCC


No 175
>XP_016880435.1 PREDICTED: small integral membrane protein 5 isoform X5 [Homo sapiens]
Probab=76.79  E-value=27  Score=34.12  Aligned_cols=73  Identities=21%  Similarity=0.384  Sum_probs=0.0  Template_Neff=3.800

Q ss_pred             hHHHHHHHHH-HHHHHHHHHhHhcccHHHhhhHHHHccchHHHHHHHHHHHHHHHHHHHHHHHHHhhchHhccCCCCCcc
Q Q_2753538      1157 SVVNIQKEID-RLNEVAKNLNESLIDLQELGKYEQYIKWPWYVWLGFIAGLIAIVMVTILLCCMTSCCSCLKGACSCGSC 1235 (1255)
Q Consensus      1157 svvniqkeid-rlnevaknlneslidlqelgkyeqyikwpwyvwlgfiagliaivmvtillccmtsccsclkgacscgsc 1235 (1255)
                      +.-+..+||. -.+++...|.+    +.+-|.|+       .+-++.+.++++.|+++.++.|.--||.|         |
T Consensus         2 ~~~~~~~ei~s~~~~v~~~lq~----l~q~~~~n-------i~cf~VlLlf~~tVLll~liac~~CC~~C---------C   61 (77)
T XP_016880435.1    2 AATDFVQEMRAVGERLLLKLQR----LPQAEPVE-------IVAFSVIILFTATVLLLLLIACSCCCTHC---------C   61 (77)
T ss_pred             CchHHHHHHHHHHHHHHHHHHh----cCcCCchH-------HHHHHHHHHHHHHHHHHHHHHHHHhhccc---------C


Q ss_pred             ccCCCCCCCccccc
Q Q_2753538      1236 CKFDEDDSEPVLKG 1249 (1255)
Q Consensus      1236 ckfdeddsepvlkg 1249 (1255)
                      |+-.....-.|--|
T Consensus        62 ~~~~r~r~~q~~p~   75 (77)
T XP_016880435.1   62 CPERRGRKVQVQPT   75 (77)
T ss_pred             CCCCCCCcCCcCCC


No 176
>XP_016880436.1 PREDICTED: small integral membrane protein 5 isoform X5 [Homo sapiens]
Probab=76.79  E-value=27  Score=34.12  Aligned_cols=73  Identities=21%  Similarity=0.384  Sum_probs=0.0  Template_Neff=3.800

Q ss_pred             hHHHHHHHHH-HHHHHHHHHhHhcccHHHhhhHHHHccchHHHHHHHHHHHHHHHHHHHHHHHHHhhchHhccCCCCCcc
Q Q_2753538      1157 SVVNIQKEID-RLNEVAKNLNESLIDLQELGKYEQYIKWPWYVWLGFIAGLIAIVMVTILLCCMTSCCSCLKGACSCGSC 1235 (1255)
Q Consensus      1157 svvniqkeid-rlnevaknlneslidlqelgkyeqyikwpwyvwlgfiagliaivmvtillccmtsccsclkgacscgsc 1235 (1255)
                      +.-+..+||. -.+++...|.+    +.+-|.|+       .+-++.+.++++.|+++.++.|.--||.|         |
T Consensus         2 ~~~~~~~ei~s~~~~v~~~lq~----l~q~~~~n-------i~cf~VlLlf~~tVLll~liac~~CC~~C---------C   61 (77)
T XP_016880436.1    2 AATDFVQEMRAVGERLLLKLQR----LPQAEPVE-------IVAFSVIILFTATVLLLLLIACSCCCTHC---------C   61 (77)
T ss_pred             CchHHHHHHHHHHHHHHHHHHh----cCcCCchH-------HHHHHHHHHHHHHHHHHHHHHHHHhhccc---------C


Q ss_pred             ccCCCCCCCccccc
Q Q_2753538      1236 CKFDEDDSEPVLKG 1249 (1255)
Q Consensus      1236 ckfdeddsepvlkg 1249 (1255)
                      |+-.....-.|--|
T Consensus        62 ~~~~r~r~~q~~p~   75 (77)
T XP_016880436.1   62 CPERRGRKVQVQPT   75 (77)
T ss_pred             CCCCCCCcCCcCCC


No 177
>XP_016880437.1 PREDICTED: small integral membrane protein 5 isoform X5 [Homo sapiens]
Probab=76.79  E-value=27  Score=34.12  Aligned_cols=73  Identities=21%  Similarity=0.384  Sum_probs=0.0  Template_Neff=3.800

Q ss_pred             hHHHHHHHHH-HHHHHHHHHhHhcccHHHhhhHHHHccchHHHHHHHHHHHHHHHHHHHHHHHHHhhchHhccCCCCCcc
Q Q_2753538      1157 SVVNIQKEID-RLNEVAKNLNESLIDLQELGKYEQYIKWPWYVWLGFIAGLIAIVMVTILLCCMTSCCSCLKGACSCGSC 1235 (1255)
Q Consensus      1157 svvniqkeid-rlnevaknlneslidlqelgkyeqyikwpwyvwlgfiagliaivmvtillccmtsccsclkgacscgsc 1235 (1255)
                      +.-+..+||. -.+++...|.+    +.+-|.|+       .+-++.+.++++.|+++.++.|.--||.|         |
T Consensus         2 ~~~~~~~ei~s~~~~v~~~lq~----l~q~~~~n-------i~cf~VlLlf~~tVLll~liac~~CC~~C---------C   61 (77)
T XP_016880437.1    2 AATDFVQEMRAVGERLLLKLQR----LPQAEPVE-------IVAFSVIILFTATVLLLLLIACSCCCTHC---------C   61 (77)
T ss_pred             CchHHHHHHHHHHHHHHHHHHh----cCcCCchH-------HHHHHHHHHHHHHHHHHHHHHHHHhhccc---------C


Q ss_pred             ccCCCCCCCccccc
Q Q_2753538      1236 CKFDEDDSEPVLKG 1249 (1255)
Q Consensus      1236 ckfdeddsepvlkg 1249 (1255)
                      |+-.....-.|--|
T Consensus        62 ~~~~r~r~~q~~p~   75 (77)
T XP_016880437.1   62 CPERRGRKVQVQPT   75 (77)
T ss_pred             CCCCCCCcCCcCCC


No 178
>NP_569057.1 collectin-12 [Homo sapiens]
Probab=76.72  E-value=59  Score=35.90  Aligned_cols=141  Identities=12%  Similarity=0.160  Sum_probs=0.0  Template_Neff=11.400

Q ss_pred             CcCccCchhhhccHhHHhhHhcCCcccchhhHHHhHHHHHHHHHHHHHHHHHHHhhhhHHHHHHHHHHHHHHHHHHHHHH
Q Q_2753538       867 GWTFGAGAALQIPFAMQMAYRFNGIGVTQNVLYENQKQIANQFNKAISQIQESLTTTSTALGKLQDVVNQNAQALNTLVK  946 (1255)
Q Consensus       867 gwtfgagaalqipfamqmayrfngigvtqnvlyenqkqianqfnkaisqiqesltttstalgklqdvvnqnaqalntlvk  946 (1255)
                      +++.|+++.+.+-++.-++..   +...-..+++.-++...++.+...++.+.+......+.+|++-+.+....++..++
T Consensus        33 ~~~~~~~~~~~~~~~~~~~~~---~~~~~~~~~~~~~~~~~~~~~~~~~~~~~~~~~~~~~~~l~~~~~~~~~~~~~~~~  109 (742)
T NP_569057.1      33 NWALKFSIILLYILCALLTIT---VAILGYKVVEKMDNVTGGMETSRQTYDDKLTAVESDLKKLGDQTGKKAISTNSELS  109 (742)
T ss_pred             hHHHHHHHHHHHHHHHHHHHH---HHHHHHHHHHchhhhccchHhHHHHHHHHHHHHHHHHHHhhhhhccccchhhHHHH


Q ss_pred             HHHhHhHHHHHHHHHHHHhHhHHHHHHHHhHHHHhchHHHHHHHHHHHHHHHHHHHhhchhhhchhh
Q Q_2753538       947 QLSSNFGAISSVLNDILSRLDKVEAEVQIDRLITGRLQSLQTYVTQQLIRAAEIRASANLAATKMSE 1013 (1255)
Q Consensus       947 qlssnfgaissvlndilsrldkveaevqidrlitgrlqslqtyvtqqliraaeirasanlaatkmse 1013 (1255)
                      +|.+.+..+..-+.++-+++++.+.+++-   +..+++.|+.-+.+---+..+.+.........+.+
T Consensus       110 ~l~~~~~~l~~~l~~~~~~~~~~~~~~~~---l~~~~~~l~~~~~~l~~~~~~~~~~~~~~~~~~~~  173 (742)
T NP_569057.1     110 TFRSDILDLRQQLREITEKTSKNKDTLEK---LQASGDALVDRQSQLKETLENNSFLITTVNKTLQA  173 (742)
T ss_pred             HHHHHHHHHHHHHHHHHHHHHHhHHHHHH---HHHHHHHHHHHHHHHHHHHHHhHHHHHHHHHHHHH


No 179
>NP_001191218.1 mucin-1 isoform 13 precursor [Homo sapiens]
Probab=76.71  E-value=2.8  Score=46.22  Aligned_cols=97  Identities=10%  Similarity=0.085  Sum_probs=0.0  Template_Neff=4.900

Q ss_pred             HhHHHHHHHHHhcCCCCCCChhhccccchhHHHHHHHHHHHHHHHHHHhHhcccHHHhhhHHHHc---------------
Q Q_2753538      1128 DSFKEELDKYFKNHTSPDVDLGDISGINASVVNIQKEIDRLNEVAKNLNESLIDLQELGKYEQYI--------------- 1192 (1255)
Q Consensus      1128 dsfkeeldkyfknhtspdvdlgdisginasvvniqkeidrlnevaknlneslidlqelgkyeqyi--------------- 1192 (1255)
                      |+|...+ +.=.-+.---+...+-|-|-...+..+++-....++-+.++|.+.  .++|+|.--+               
T Consensus        58 d~f~qi~-~~~gf~gi~i~~FrkGSVVAe~tL~~~~~s~~~~eVk~lf~e~~~--g~vG~lnldpstv~v~~~~~~ss~~  134 (238)
T NP_001191218.1   58 TEKNAIY-KQGGFLGLSNIKFRPGSVVVQLTLAFREGTINVHDVETQFNQYKT--EAASRYNLTISDVSVSDVPFPFSAQ  134 (238)
T ss_pred             HHHHHHH-cCCCCCCeeeceecCCcEEEEEEEEEeCCCCCHHHHHHHHHHhhh--hhhhceeeccceEEEeccCCCCCcc


Q ss_pred             ---cchHHHHHHHHHHHHHHHHHHHHHHHHHhhchHhc
Q Q_2753538      1193 ---KWPWYVWLGFIAGLIAIVMVTILLCCMTSCCSCLK 1227 (1255)
Q Consensus      1193 ---kwpwyvwlgfiagliaivmvtillccmtsccsclk 1227 (1255)
                         .+|-+.+++.++|.|.++++.++++|++-||.|.|
T Consensus       135 ~~~~lpgwaIa~IVigcillll~Ii~~i~c~vcr~RRk  172 (238)
T NP_001191218.1  135 SGAGVPGWGIALLVLVCVLVALAIVYLIALAVCQCRRK  172 (238)
T ss_pred             CCCCCCHHHHHHHHHHHHHHHHHHHHHHHHHHHhhccc


No 180
>NP_001234936.1 tripartite motif-containing protein 3 isoform 2 [Homo sapiens]
Probab=76.47  E-value=1.8e+02  Score=30.64  Aligned_cols=106  Identities=15%  Similarity=0.107  Sum_probs=0.0  Template_Neff=12.300

Q ss_pred             HHHhHHHHHHHHHHHHHHHHHHHhhhhHHHHHHHHHHHHHHHHHHHHHHHHHhHhHHHHHHHHHHHHhHhHHHHHHHHhH
Q Q_2753538       898 LYENQKQIANQFNKAISQIQESLTTTSTALGKLQDVVNQNAQALNTLVKQLSSNFGAISSVLNDILSRLDKVEAEVQIDR  977 (1255)
Q Consensus       898 lyenqkqianqfnkaisqiqesltttstalgklqdvvnqnaqalntlvkqlssnfgaissvlndilsrldkveaevqidr  977 (1255)
                      +-+.-++...++.+.++++++.+......+.+++...++..+....+.+++...|..+...|++...+|-+--.+..-++
T Consensus        32 ~~~~~~~~~~~l~~~~~~l~~~~~~~~~~~~~~~~~~~~l~~~~~~~~~~i~~~~~~l~~~l~~~~~~l~~~l~~~~~~~  111 (625)
T NP_001234936.1   32 LRDVVEQHKAALQRQLEAVRGRLPQLSAAIALVGGISQQLQERKAEALAQISAAFEDLEQALQQRKQALVSDLETICGAK  111 (625)
T ss_pred             HHHHHHHHHHHHHHHHHHHHHhHHHHHHHHHHHHHHHHHHHHHHHHHHHHHHHHHHHHHHHHHHHHHHHHHHHHHHHHHH


Q ss_pred             HHHhchHHHHHHHHHHHHHHHHHHHhhc
Q Q_2753538       978 LITGRLQSLQTYVTQQLIRAAEIRASAN 1005 (1255)
Q Consensus       978 litgrlqslqtyvtqqliraaeirasan 1005 (1255)
                      .  .+|+....-+.+.+-+..+......
T Consensus       112 ~--~~l~~~~~~l~~~~~~l~~~~~~~~  137 (625)
T NP_001234936.1  112 Q--KVLQSQLDTLRQGQEHIGSSCSFAE  137 (625)
T ss_pred             H--HHHHHHHHHHHHHHHHHHHHHHHHH


No 181
>XP_011518147.1 PREDICTED: tripartite motif-containing protein 3 isoform X2 [Homo sapiens]
Probab=76.47  E-value=1.8e+02  Score=30.64  Aligned_cols=106  Identities=15%  Similarity=0.107  Sum_probs=0.0  Template_Neff=12.300

Q ss_pred             HHHhHHHHHHHHHHHHHHHHHHHhhhhHHHHHHHHHHHHHHHHHHHHHHHHHhHhHHHHHHHHHHHHhHhHHHHHHHHhH
Q Q_2753538       898 LYENQKQIANQFNKAISQIQESLTTTSTALGKLQDVVNQNAQALNTLVKQLSSNFGAISSVLNDILSRLDKVEAEVQIDR  977 (1255)
Q Consensus       898 lyenqkqianqfnkaisqiqesltttstalgklqdvvnqnaqalntlvkqlssnfgaissvlndilsrldkveaevqidr  977 (1255)
                      +-+.-++...++.+.++++++.+......+.+++...++..+....+.+++...|..+...|++...+|-+--.+..-++
T Consensus        32 ~~~~~~~~~~~l~~~~~~l~~~~~~~~~~~~~~~~~~~~l~~~~~~~~~~i~~~~~~l~~~l~~~~~~l~~~l~~~~~~~  111 (625)
T XP_011518147.1   32 LRDVVEQHKAALQRQLEAVRGRLPQLSAAIALVGGISQQLQERKAEALAQISAAFEDLEQALQQRKQALVSDLETICGAK  111 (625)
T ss_pred             HHHHHHHHHHHHHHHHHHHHHhHHHHHHHHHHHHHHHHHHHHHHHHHHHHHHHHHHHHHHHHHHHHHHHHHHHHHHHHHH


Q ss_pred             HHHhchHHHHHHHHHHHHHHHHHHHhhc
Q Q_2753538       978 LITGRLQSLQTYVTQQLIRAAEIRASAN 1005 (1255)
Q Consensus       978 litgrlqslqtyvtqqliraaeirasan 1005 (1255)
                      .  .+|+....-+.+.+-+..+......
T Consensus       112 ~--~~l~~~~~~l~~~~~~l~~~~~~~~  137 (625)
T XP_011518147.1  112 Q--KVLQSQLDTLRQGQEHIGSSCSFAE  137 (625)
T ss_pred             H--HHHHHHHHHHHHHHHHHHHHHHHHH


No 182
>NP_001017402.1 laminin subunit beta-3 precursor [Homo sapiens]
Probab=76.44  E-value=2.2e+02  Score=35.57  Aligned_cols=114  Identities=11%  Similarity=0.070  Sum_probs=0.0  Template_Neff=9.700

Q ss_pred             HhHHHHHHHHHHHHHHHHHHHhhhhHHHHHHHHHHHHHHHHHHHHHHHHHhHhHHHHHHHHHHHHhHhHHHHHHHHhHHH
Q Q_2753538       900 ENQKQIANQFNKAISQIQESLTTTSTALGKLQDVVNQNAQALNTLVKQLSSNFGAISSVLNDILSRLDKVEAEVQIDRLI  979 (1255)
Q Consensus       900 enqkqianqfnkaisqiqesltttstalgklqdvvnqnaqalntlvkqlssnfgaissvlndilsrldkveaevqidrli  979 (1255)
                      +..++.+++..+.+.++.+.+......+..+++.+++..+.+..+.+++...-..+..+-..+-...+.++...+.-..+
T Consensus       967 ~~~~~~~~~~~~~~~~l~~~l~~~~~~~~~~~~~~~~~~~~l~~~~~~i~~i~~~~~~~~~~l~~l~~~~~~~~~~~~~l 1046 (1172)
T NP_001017402.1  967 EEARSRAHAVEGQVEDVVGNLRQGTVALQEAQDTMQGTSRSLRLIQDRVAEVQQVLRPAEKLVTSMTKQLGDFWTRMEEL 1046 (1172)
T ss_pred             HHHHHHHHHHHHHHHHHHHHHHHHHHHHHHHHHHHHHHHHHHHHHHHHHHHHHHHHHHHHHHHHHHHHHHHHHHHHHHHH


Q ss_pred             HhchHHHHHHHHHHHHHHHHHHHhhchhhhchhh
Q Q_2753538       980 TGRLQSLQTYVTQQLIRAAEIRASANLAATKMSE 1013 (1255)
Q Consensus       980 tgrlqslqtyvtqqliraaeirasanlaatkmse 1013 (1255)
                      ...+..++.-+.+.-..+.+....+.-+...+.+
T Consensus      1047 ~~~~~~l~~~~~~~~~~~~~~~~~~~~~~~e~~~ 1080 (1172)
T NP_001017402.1 1047 RHQARQQGAEAVQAQQLAEGASEQALSAQEGFER 1080 (1172)
T ss_pred             HHHHHHHHHHHHHHHHHHHHHHHHHHHHHHHHHH


No 183
>XP_011538349.1 PREDICTED: cadherin-23 isoform X11 [Homo sapiens]
Probab=76.43  E-value=21  Score=48.19  Aligned_cols=151  Identities=15%  Similarity=0.185  Sum_probs=0.0  Template_Neff=9.800

Q ss_pred             CCCcEEEEc-CceeEEe-------cccccCCeeEeeCCceecCCCCEEEEEecCc-----ccCCCCHHHHhHHHHHHHHH
Q Q_2753538      1072 PREGVFVFN-GTSWFIT-------QRNFFSPQIITTDNTFVSGNCDVVIGIINNT-----VYDPLQPELDSFKEELDKYF 1138 (1255)
Q Consensus      1072 pregvfvfn-gtswfit-------qrnffspqiittdntfvsgncdvvigiinnt-----vydplqpeldsfkeeldkyf 1138 (1255)
                      ..++.|..+ .+.+..+       ....|.-.+..+|..--+..+.|.|-++.+.     +.+....++..+++++.+-+
T Consensus      2571 ~~~~~f~i~~~~G~i~~~~~~~~~~~g~~~~~v~a~D~~~~~~~~~v~I~v~~~~~~v~~~~~~~~~~v~~~~~~~~~~l 2650 (3025)
T XP_011538349.1 2571 DVGQVFTMGSMDGILRTFDLFMAYSPGYFVVDIVARDLAGHNDTAIIGIYILRDDQRVKIVINEIPDRVRGFEEEFIHLL 2650 (3025)
T ss_pred             CcCCCEEEecCCEEEEECCccccCCCcEEEEEEEEEeCCCCCceEEEEEEEeeCCceEEEEEccCCcchhhcHHHHHHHH


Q ss_pred             hcCCCCCCChhhccccc----------------------hhHHHHHHHHHHHHHHHHHHhH-----hcccHHHhhhHHHH
Q Q_2753538      1139 KNHTSPDVDLGDISGIN----------------------ASVVNIQKEIDRLNEVAKNLNE-----SLIDLQELGKYEQY 1191 (1255)
Q Consensus      1139 knhtspdvdlgdisgin----------------------asvvniqkeidrlnevaknlne-----slidlqelgkyeqy 1191 (1255)
                      .+.+.-.+.+.+|.-..                      -+++...+-+..|.+..+.|.+     .+.+++....-+..
T Consensus      2651 ~~~~~~~~~i~~i~~~~~~~g~~~~~~t~~~~~~~~~~~~~~~~~~~v~~~l~~~~~~l~~~~~~~~v~~i~~~~~~~~~ 2730 (3025)
T XP_011538349.1 2651 SNITGAIVNTDNVQFHVDKKGRVNFAQTELLIHVVNRDTNRILDVDRVIQMIDENKEQLRNLFRNYNVLDVQPAISVRLP 2730 (3025)
T ss_pred             hhhcCCEEEecCceeeecCCCCcCcccceEEEEEEcCCCCcccCHHHHHHHHHHCHHHHHHHHHcCCeeeeecccccCCC


Q ss_pred             ccchHHHHHHHHHHHHHHHHHHHHHHHHHhhch
Q Q_2753538      1192 IKWPWYVWLGFIAGLIAIVMVTILLCCMTSCCS 1224 (1255)
Q Consensus      1192 ikwpwyvwlgfiagliaivmvtillccmtsccs 1224 (1255)
                      ..|.|.  ...++++++++++.+|++++..||.
T Consensus      2731 ~~~~~~--~~~l~~~~~~l~~~~l~~~~~~~~~ 2761 (3025)
T XP_011538349.1 2731 DDMSAL--QMAIIVLAILLFLAAMLFVLMNWYY 2761 (3025)
T ss_pred             CCCCHH--HHHHHHHHHHHHHHHHHHHHHHHHH


No 184
>XP_016857118.1 PREDICTED: E3 ubiquitin-protein ligase TRIM62 isoform X1 [Homo sapiens]
Probab=76.31  E-value=2.2e+02  Score=31.60  Aligned_cols=111  Identities=11%  Similarity=0.239  Sum_probs=0.0  Template_Neff=10.500

Q ss_pred             HHHhHHHHHHHHHHHHHHHHHHHhhhhHHHHHHHHHHHHHHHHHHHHHHHHHhHhHHHHHHHHHHHHhHhHHHHHHHHhH
Q Q_2753538       898 LYENQKQIANQFNKAISQIQESLTTTSTALGKLQDVVNQNAQALNTLVKQLSSNFGAISSVLNDILSRLDKVEAEVQIDR  977 (1255)
Q Consensus       898 lyenqkqianqfnkaisqiqesltttstalgklqdvvnqnaqalntlvkqlssnfgaissvlndilsrldkveaevqidr  977 (1255)
                      +.+.-+...+++.+.+..+++.+......+.+++....+.......+.+++...|..+...|++-..++.+     +++.
T Consensus       208 ~~~~~~~~~~~l~~~~~~l~~~~~~~~~~i~~l~~~~~~~~~~~~~~~~~i~~~~~~l~~~L~~~~~~ll~-----~l~~  282 (555)
T XP_016857118.1  208 IDDAFDELQRELKDQLQALQDSEREHTEALQLLKRQLAETKSSTKSLRTTIGEAFERLHRLLRERQKAMLE-----ELEA  282 (555)
T ss_pred             HHHHHHHHHHHHHHHHHHHHHHHHHHHHHHHHHHHHHHHHHHHHHHHHHHHHHHHHHHHHHHHHHHHHHHH-----HHHH


Q ss_pred             HHHhchHHHHHHHHHHHHHHHHHHHhhchhhhchhh
Q Q_2753538       978 LITGRLQSLQTYVTQQLIRAAEIRASANLAATKMSE 1013 (1255)
Q Consensus       978 litgrlqslqtyvtqqliraaeirasanlaatkmse 1013 (1255)
                      .....++.++..+.+.--...+++.........+.+
T Consensus       283 ~~~~~~~~l~~~~~~l~~~~~~l~~~~~~l~~~l~~  318 (555)
T XP_016857118.1  283 DTARTLTDIEQKVQRYSQQLRKVQEGAQILQERLAE  318 (555)
T ss_pred             HHHHHHHHHHHHHHHHHHHHHHHHHHHHHHHHHHhc


No 185
>XP_011539881.1 PREDICTED: peroxisomal membrane protein PEX14 isoform X3 [Homo sapiens]
Probab=76.18  E-value=52  Score=39.09  Aligned_cols=108  Identities=15%  Similarity=0.134  Sum_probs=0.0  Template_Neff=4.200

Q ss_pred             CCcCccCchhhhccHhHHhhHhcCCcccchhhHHHhHHHHHHHHHHH---HHHHHHHHhhhhHHHHHHHHHHHHHHHHHH
Q Q_2753538       866 AGWTFGAGAALQIPFAMQMAYRFNGIGVTQNVLYENQKQIANQFNKA---ISQIQESLTTTSTALGKLQDVVNQNAQALN  942 (1255)
Q Consensus       866 agwtfgagaalqipfamqmayrfngigvtqnvlyenqkqianqfnka---isqiqesltttstalgklqdvvnqnaqaln  942 (1255)
                      +.+..|++.++-.-+---+.=++.|..-.+..+.+..+.+..++.++   ++++|+.+...-.++.+.++-+.+..+.+.
T Consensus        84 avi~aGiayg~y~lyKkYIlP~l~~~se~kk~Ler~ee~Lsel~~sv~~tl~qLq~tl~~Vqe~l~qqqqki~~L~~Ev~  163 (348)
T XP_011539881.1   84 AIIMAGIAFGFHQLYKKYLLPLILGGREDRKQLERMEAGLSELSGSVAQTVTQLQTTLASVQELLIQQQQKIQELAHELA  163 (348)
T ss_pred             HHHHHHHHHHHHHHHHHhHHHHhhCCCccHHHHHHHHHHHHHHHHHHHHHHHHHHHHHHHHHHHHHHHHHHHHHHHHHHH


Q ss_pred             HHHHHHHhHhHHHHHHHHHHHHhHhHHHHHH
Q Q_2753538       943 TLVKQLSSNFGAISSVLNDILSRLDKVEAEV  973 (1255)
Q Consensus       943 tlvkqlssnfgaissvlndilsrldkveaev  973 (1255)
                      .+-.+++.|+-.-++.|++|-+.|..+..-.
T Consensus       164 ~lK~~is~n~~~qsq~L~ELqsEIkSLK~LL  194 (348)
T XP_011539881.1  164 AAKATTSTNWILESQNINELKSEINSLKGLL  194 (348)
T ss_pred             HHHHHhhhhHHHHHHHHHHHHHHHHHHHHHH


No 186
>XP_011527121.1 PREDICTED: laminin subunit alpha-5 isoform X3 [Homo sapiens]
Probab=76.16  E-value=1.2e+02  Score=44.09  Aligned_cols=126  Identities=21%  Similarity=0.166  Sum_probs=0.0  Template_Neff=7.700

Q ss_pred             HHHhHHHHHHHHHHHHHHHHHHHhhhhHHHHHHHHHHHHHHHHHHHHHHHHHhHhHHHHHH---------HHHHHHhHhH
Q Q_2753538       898 LYENQKQIANQFNKAISQIQESLTTTSTALGKLQDVVNQNAQALNTLVKQLSSNFGAISSV---------LNDILSRLDK  968 (1255)
Q Consensus       898 lyenqkqianqfnkaisqiqesltttstalgklqdvvnqnaqalntlvkqlssnfgaissv---------lndilsrldk  968 (1255)
                      +.++-.+..+++......+++.|.....+|.+|+.+..+..+|-..|-.-...--+|-..+         +-+.+..|+.
T Consensus      2317 ~l~~a~~~~~~l~~~~~~l~~~l~~A~~~l~~l~~i~~n~~~a~~~l~~~~~~l~~a~~~~~~~~g~~~~~~~~~~l~~~ 2396 (3609)
T XP_011527121.1 2317 RLEEALQRKQELSRDNATLQATLHAARDTLASVFRLLHSLDQAKEELERLAASLDGARTPLLQRMQTFSPAGSKLRLVEA 2396 (3609)
T ss_pred             HHHHHHHHHHHHHHHHHHHHHHHHHHHHHHHHHHHHHhcHHHHHHHHHHHHHHHHHhhHHHHHHhhhcchHHHHHHHHHH


Q ss_pred             HHHHHHHhHHHHhchHHHHHHHHHHHHHHHHHHHh--------hchhhhchhhHhcCCcceec
Q Q_2753538       969 VEAEVQIDRLITGRLQSLQTYVTQQLIRAAEIRAS--------ANLAATKMSECVLGQSKRVD 1023 (1255)
Q Consensus       969 veaevqidrlitgrlqslqtyvtqqliraaeiras--------anlaatkmsecvlgqskrvd 1023 (1255)
                      +|.-.+==+-..-.|.++..-+.+.++.|.+++|+        +--+|.+..+-++.+..+.|
T Consensus      2397 ie~~a~~l~~a~~~l~~~i~e~~~~~~~a~~l~a~~~~~~l~~~v~~a~~a~~~a~~~~~~~d 2459 (3609)
T XP_011527121.1 2397 AEAHAQQLGQLALNLSSIILDVNQDRLTQRAIEASNAYSRILQAVQAAEDAAGQALQQADHTW 2459 (3609)
T ss_pred             HHHHHHHHHHHHhcHHHHHHHHHHHHHHHHHHHHhHhHHHHHHHHHHHHHHHHHHHHHhhccc


No 187
>NP_060145.3 cadherin-related family member 2 precursor [Homo sapiens]
Probab=76.05  E-value=6.7  Score=47.57  Aligned_cols=141  Identities=13%  Similarity=0.182  Sum_probs=0.0  Template_Neff=10.100

Q ss_pred             ecccccCCeeEeeCCce----ecCCCCEEEEEecC-----cccCCCCHHHHhHHHHHHHHHhcCCCCCCChhhccccchh
Q Q_2753538      1087 TQRNFFSPQIITTDNTF----VSGNCDVVIGIINN-----TVYDPLQPELDSFKEELDKYFKNHTSPDVDLGDISGINAS 1157 (1255)
Q Consensus      1087 tqrnffspqiittdntf----vsgncdvvigiinn-----tvydplqpeldsfkeeldkyfknhtspdvdlgdisginas 1157 (1255)
                      .....|.-.+..+|+.-    .+..+.|.|-+++.     -+.+.-..++...++++.+-+.+.+...+-+-+|......
T Consensus      1011 ~~~g~~~~~V~a~D~~~~~~~~~~~~~v~I~v~~~~~~v~~~~~~~~~~v~~~~~~~~~~l~~~~~~~v~i~~i~~~~~~ 1090 (1310)
T NP_060145.3    1011 TLQGTYQVTVQARDRPSLGPFLEATTTLNLFTVDQSYRSRLQFSTPKEEVGANRQAINAALTQATRTTVYIVDIQDIDSA 1090 (1310)
T ss_pred             ccceEEEEEEEEECCCCCCCceEEEEEEEEEEcCCcceEEEEEcCCHHHHHHhHHHHHHHHHHhhcCeEEEEEeeehhhh


Q ss_pred             -------------------HHHHHHHHHHHHHHHHHHhHhccc-HHHhhhHHHHccchHHHHHHHHHHHHHHHHHHHHHH
Q Q_2753538      1158 -------------------VVNIQKEIDRLNEVAKNLNESLID-LQELGKYEQYIKWPWYVWLGFIAGLIAIVMVTILLC 1217 (1255)
Q Consensus      1158 -------------------vvniqkeidrlnevaknlneslid-lqelgkyeqyikwpwyvwlgfiagliaivmvtillc 1217 (1255)
                                         ++...+-..+|..-...|.+-+.. +..++..+..-..-|..+...|+||++++.+.++++
T Consensus      1091 ~~~~~~~~~~~~~~~~~~~~~~~~~~~~~l~~~~~~l~~l~~~~~~~~~~~~~~~~~~~~~~~~~li~l~~~l~~~~~i~ 1170 (1310)
T NP_060145.3    1091 ARARPHSYLDAYFVFPNGSALTLDELSVMIRNDQDSLTQLLQLGLVVLGSQESQESDLSKQLISVIIGLGVALLLVLVIM 1170 (1310)
T ss_pred             hccCCCeeEEEEEECCCCceecHHHhheeeeCCHHHHHHHHHcCCeEEecccccCCChhhHHHHHHHHHHHHHHHHHHHH


Q ss_pred             HHHhhchHhc
Q Q_2753538      1218 CMTSCCSCLK 1227 (1255)
Q Consensus      1218 cmtsccsclk 1227 (1255)
                      +++.||...+
T Consensus      1171 ~~~~~~~~~~ 1180 (1310)
T NP_060145.3    1171 TMAFVCVRKS 1180 (1310)
T ss_pred             HHHHHhhccc


No 188
>XP_016873950.1 PREDICTED: tripartite motif-containing protein 5 isoform X4 [Homo sapiens]
Probab=76.02  E-value=1.4e+02  Score=29.09  Aligned_cols=176  Identities=11%  Similarity=0.063  Sum_probs=0.0  Template_Neff=11.600

Q ss_pred             HHHhHHHHHHHHHHHHHHHHHHHhhhhHHHHHHHHHHHHHHHHHHHHHHHHHhHhHHHHHHHHHHHHhHhHH--HHHHHH
Q Q_2753538       898 LYENQKQIANQFNKAISQIQESLTTTSTALGKLQDVVNQNAQALNTLVKQLSSNFGAISSVLNDILSRLDKV--EAEVQI  975 (1255)
Q Consensus       898 lyenqkqianqfnkaisqiqesltttstalgklqdvvnqnaqalntlvkqlssnfgaissvlndilsrldkv--eaevqi  975 (1255)
                      +.+.-+....++++.+..+++.+......+.+++...++.........+++...|..+...|.+....+-+.  +.+.+.
T Consensus       131 ~~~~~~~~~~~l~~~~~~l~~~~~~~~~~~~~~~~~~~~~~~~~~~~~~~i~~~~~~l~~~l~~~~~~l~~~l~~~~~~~  210 (310)
T XP_016873950.1  131 TEEVAREYQVKLQAALEMLRQKQQEAEELEADIREEKASWKTQIQYDKTNVLADFEQLRDILDWEESNELQNLEKEEEDI  210 (310)
T ss_pred             HHHHHHHHHHHHHHHHHHHHHHHHHHHHHHHHHHHHHHHHHHHHHHHHHHHHHHHHHHHHHHHHHHHHHHHHHHHHHHHH


Q ss_pred             hHHHHhchHHHHHHHHHHHHHHHHHHHhhchhhhchhhHhcCCcceecccCccceeeccCCcCCceEEEEEEEecCcccc
Q Q_2753538       976 DRLITGRLQSLQTYVTQQLIRAAEIRASANLAATKMSECVLGQSKRVDFCGKGYHLMSFPQAAPHGVVFLHVTYVPSQER 1055 (1255)
Q Consensus       976 drlitgrlqslqtyvtqqliraaeirasanlaatkmsecvlgqskrvdfcgkgyhlmsfpqaaphgvvflhvtyvpsqer 1055 (1255)
                      -+-+....+.++..+..---...++....+-....+-.......++++      .+-..|.....|.++.|...-.....
T Consensus       211 ~~~l~~~~~~l~~~~~~l~~~~~~l~~~l~~~~~~~l~~~~~~~~~~~------~l~~~~~~~~~~~i~~~~~~~l~~~~  284 (310)
T XP_016873950.1  211 LKSLTNSETEMVQQTQSLRELISDLEHRLQGSVMELLQGVDGVIKRAD------RCPTLLGLECNGTISVHCNLHLSDSS  284 (310)
T ss_pred             HHHHHHHHHHHHHHHHHHHHHHHHHHHHhcCCHHHHHHchhhHHHHHh------hCCceeccccCCceeeeccccccccC


Q ss_pred             ccc-CCccccccCeeeCCCCcEEEE
Q Q_2753538      1056 NFT-TAPAICHEGKAYFPREGVFVF 1079 (1255)
Q Consensus      1056 nft-tapaichegkayfpregvfvf 1079 (1255)
                      +.. .++...-...+.-...++|||
T Consensus       285 ~~~~~~~~~~~~~~~~~~~~~~~~~  309 (310)
T XP_016873950.1  285 NSPASASQVAGITGAHHHPWLNLYF  309 (310)
T ss_pred             CCCchhhhhhcchhccCCceeeEee


No 189
>XP_006714223.1 PREDICTED: tripartite motif-containing protein 2 isoform X6 [Homo sapiens]
Probab=75.78  E-value=2.2e+02  Score=31.32  Aligned_cols=111  Identities=16%  Similarity=0.246  Sum_probs=0.0  Template_Neff=11.900

Q ss_pred             HHHhHHHHHHHHHHHHHHHHHHHhhhhHHHHHHHHHHHHHHHHHHHHHHHHHhHhHHHHHHHHHHHHhHhHHHHHHHHhH
Q Q_2753538       898 LYENQKQIANQFNKAISQIQESLTTTSTALGKLQDVVNQNAQALNTLVKQLSSNFGAISSVLNDILSRLDKVEAEVQIDR  977 (1255)
Q Consensus       898 lyenqkqianqfnkaisqiqesltttstalgklqdvvnqnaqalntlvkqlssnfgaissvlndilsrldkveaevqidr  977 (1255)
                      +.+.-++...++.+.++++++........+.+++...++..+....+.+++...|..+...|.+.     +-+...+++.
T Consensus       154 ~~~~~~~~~~~l~~~~~~~~~~~~~~~~~~~~~~~~~~~~~~~~~~~~~~i~~~~~~l~~~l~~~-----~~~l~~~l~~  228 (748)
T XP_006714223.1  154 LKDVVEQHKASLQVQLDAVNKRLPEIDSALQFISEIIHQLTNQKASIVDDIHSTFDELQKTLNVR-----KSVLLMELEV  228 (748)
T ss_pred             HHHHHHHHHHHHHHHHHHHHHHHHHHHHHHHHHHHHHHHHHHHHHHHHHHHHHHHHHHHHHHHHH-----HHHHHHHHHH


Q ss_pred             HHHhchHHHHHHHHHHHHHHHHHHHhhchhhhchhh
Q Q_2753538       978 LITGRLQSLQTYVTQQLIRAAEIRASANLAATKMSE 1013 (1255)
Q Consensus       978 litgrlqslqtyvtqqliraaeirasanlaatkmse 1013 (1255)
                      ....+.+.|+....+---...+++...+.+...+.+
T Consensus       229 ~~~~~~~~l~~~~~~l~~~~~~l~~~~~~~~~~~~~  264 (748)
T XP_006714223.1  229 NYGLKHKVLQSQLDTLLQGQESIKSCSNFTAQALNH  264 (748)
T ss_pred             HHHHHHHHHHHHHHHHHHHHHHHHHHHHHHHHHHHc


No 190
>NP_001136239.1 protocadherin-15 isoform CD1-8 precursor [Homo sapiens]
Probab=75.74  E-value=11  Score=49.48  Aligned_cols=140  Identities=19%  Similarity=0.278  Sum_probs=0.0  Template_Neff=8.700

Q ss_pred             cccccCCeeEeeCCce--ecCCCCEEEEEec---------CcccCCCCHHHHhHHHHHHHHH----------------hc
Q Q_2753538      1088 QRNFFSPQIITTDNTF--VSGNCDVVIGIIN---------NTVYDPLQPELDSFKEELDKYF----------------KN 1140 (1255)
Q Consensus      1088 qrnffspqiittdntf--vsgncdvvigiin---------ntvydplqpeldsfkeeldkyf----------------kn 1140 (1255)
                      ....|.-.+..+|+.-  .+..+.|.|-+++         +..-+-.+..++.|++.|.++.                ..
T Consensus      1177 ~~~~y~l~V~A~D~~~~~~~~~~~V~V~v~~~~~~~~~v~~~~p~~v~~~~~~i~~~l~~~~~~~~~~~~v~i~~~~~~~ 1256 (1915)
T NP_001136239.1 1177 RRSYFKFQVIATDDYGKGLSGKADVLVSVVNQLDMQVIVSNVPPTLVEKKIEDLTEILDRYVQEQIPGAKVVVESIGARR 1256 (1915)
T ss_pred             CCceEEEEEEEEeCCCCCcEEEEEEEEEEEeCCCCeEEEcCCChhHHHHHHHHHHHHHHHHHhccCCCcEEEEeeeccee


Q ss_pred             CCCCC---------CChhhccccchhHHHHHHHHHHHHHHHHHHhHhcccHHHhhhHHHHccch------------HHHH
Q Q_2753538      1141 HTSPD---------VDLGDISGINASVVNIQKEIDRLNEVAKNLNESLIDLQELGKYEQYIKWP------------WYVW 1199 (1255)
Q Consensus      1141 htspd---------vdlgdisginasvvniqkeidrlnevaknlneslidlqelgkyeqyikwp------------wyvw 1199 (1255)
                      |...+         +.+--|..-+..++.-.+-+..|+.-...++..+..+..++..-.-+.-|            |-..
T Consensus      1257 ~~~~~~~~~~~~t~v~~~~id~~t~~i~~~~~~~~~l~~~~~~~~~~~~~~~~~~~~i~~i~~~~~~~~~~~~~~~~~~~ 1336 (1915)
T NP_001136239.1 1257 HGDAFSLEDYTKCDLTVYAIDPQTNRAIDRNELFKFLDGKLLDINKDFQPYYGEGGRILEIRTPEAVTSIKKRGESLGYT 1336 (1915)
T ss_pred             cCCCCCccccccceEEEEEEcCCCCceeCHHHHHHHHHHhHHhhchhcHhhhcCCceEEEecCCcccccccccccccCHH


Q ss_pred             HHHHHHHHHHHHHHHHHHHHHhhchHhc
Q Q_2753538      1200 LGFIAGLIAIVMVTILLCCMTSCCSCLK 1227 (1255)
Q Consensus      1200 lgfiagliaivmvtillccmtsccsclk 1227 (1255)
                      .+.+.+|++++++.+++++++.||++.+
T Consensus      1337 ~~~lIal~~vI~l~~li~i~~~~~~~~~ 1364 (1915)
T NP_001136239.1 1337 EGALLALAFIIILCCIPAILVVLVSYRQ 1364 (1915)
T ss_pred             HHHHHHHHHHHHHHHHHHHHHHHHhchH


No 191
>NP_055978.4 E3 ubiquitin-protein ligase TRIM9 isoform 1 [Homo sapiens]
Probab=75.71  E-value=2.6e+02  Score=32.62  Aligned_cols=111  Identities=14%  Similarity=0.164  Sum_probs=0.0  Template_Neff=10.000

Q ss_pred             HHHhHHHHHHHHHHHHHHHHHHHhhhhHHHHHHHHHHHHHHHHHHHHHHHHHhHhHHHHHHHHHHHHhHhHHHHHHHHhH
Q Q_2753538       898 LYENQKQIANQFNKAISQIQESLTTTSTALGKLQDVVNQNAQALNTLVKQLSSNFGAISSVLNDILSRLDKVEAEVQIDR  977 (1255)
Q Consensus       898 lyenqkqianqfnkaisqiqesltttstalgklqdvvnqnaqalntlvkqlssnfgaissvlndilsrldkveaevqidr  977 (1255)
                      +.+..++...++.+.+.++++.+......+..+++...+.......+.+++...|..+...|++...++-+     +++.
T Consensus       266 l~~~~~~~k~~l~~~l~~l~~~~~~~~~~i~~l~~~~~~l~~~~~~~~~~I~~~~~~L~~~L~~~~~~ll~-----~l~~  340 (710)
T NP_055978.4     266 LGAMWKLHKSQLSQALNGLSDRAKEAKEFLVQLRNMVQQIQENSVEFEACLVAQCDALIDALNRRKAQLLA-----RVNK  340 (710)
T ss_pred             HHHHHHHHHHHHHHHHHHHHHHHHHHHHHHHHHHHHHHHHHHHHHHHHHHHHHHHHHHHHHHHHHHHHHHH-----HHHH


Q ss_pred             HHHhchHHHHHHHHHHHHHHHHHHHhhchhhhchhh
Q Q_2753538       978 LITGRLQSLQTYVTQQLIRAAEIRASANLAATKMSE 1013 (1255)
Q Consensus       978 litgrlqslqtyvtqqliraaeirasanlaatkmse 1013 (1255)
                      ....+++.|+..+.+---+..+++...+..-..+.+
T Consensus       341 ~~~~~~~~l~~~~~~l~~~l~~l~~~~~~l~~~l~~  376 (710)
T NP_055978.4     341 EHEHKLKVVRDQISHCTVKLRQTTGLMEYCLEVIKE  376 (710)
T ss_pred             HHHHHHHHHHHHHHHHHHHHHHHHHHHHHHHHHHHc


No 192
>XP_016876434.1 PREDICTED: E3 ubiquitin-protein ligase TRIM9 isoform X7 [Homo sapiens]
Probab=75.71  E-value=2.6e+02  Score=32.62  Aligned_cols=111  Identities=14%  Similarity=0.164  Sum_probs=0.0  Template_Neff=10.000

Q ss_pred             HHHhHHHHHHHHHHHHHHHHHHHhhhhHHHHHHHHHHHHHHHHHHHHHHHHHhHhHHHHHHHHHHHHhHhHHHHHHHHhH
Q Q_2753538       898 LYENQKQIANQFNKAISQIQESLTTTSTALGKLQDVVNQNAQALNTLVKQLSSNFGAISSVLNDILSRLDKVEAEVQIDR  977 (1255)
Q Consensus       898 lyenqkqianqfnkaisqiqesltttstalgklqdvvnqnaqalntlvkqlssnfgaissvlndilsrldkveaevqidr  977 (1255)
                      +.+..++...++.+.+.++++.+......+..+++...+.......+.+++...|..+...|++...++-+     +++.
T Consensus       266 l~~~~~~~k~~l~~~l~~l~~~~~~~~~~i~~l~~~~~~l~~~~~~~~~~I~~~~~~L~~~L~~~~~~ll~-----~l~~  340 (710)
T XP_016876434.1  266 LGAMWKLHKSQLSQALNGLSDRAKEAKEFLVQLRNMVQQIQENSVEFEACLVAQCDALIDALNRRKAQLLA-----RVNK  340 (710)
T ss_pred             HHHHHHHHHHHHHHHHHHHHHHHHHHHHHHHHHHHHHHHHHHHHHHHHHHHHHHHHHHHHHHHHHHHHHHH-----HHHH


Q ss_pred             HHHhchHHHHHHHHHHHHHHHHHHHhhchhhhchhh
Q Q_2753538       978 LITGRLQSLQTYVTQQLIRAAEIRASANLAATKMSE 1013 (1255)
Q Consensus       978 litgrlqslqtyvtqqliraaeirasanlaatkmse 1013 (1255)
                      ....+++.|+..+.+---+..+++...+..-..+.+
T Consensus       341 ~~~~~~~~l~~~~~~l~~~l~~l~~~~~~l~~~l~~  376 (710)
T XP_016876434.1  341 EHEHKLKVVRDQISHCTVKLRQTTGLMEYCLEVIKE  376 (710)
T ss_pred             HHHHHHHHHHHHHHHHHHHHHHHHHHHHHHHHHHHc


No 193
>NP_476429.2 keratin, type II cytoskeletal 3 [Homo sapiens]
Probab=75.60  E-value=2.6e+02  Score=33.74  Aligned_cols=109  Identities=13%  Similarity=0.161  Sum_probs=0.0  Template_Neff=8.200

Q ss_pred             HHHhHHHHHHHHHHHHHHHHHHHhhhhHHHHHHHHHHHHHHHHHHHHHHHHHhHhHHHHHHHHHHHHhHhHHHHHHH-Hh
Q Q_2753538       898 LYENQKQIANQFNKAISQIQESLTTTSTALGKLQDVVNQNAQALNTLVKQLSSNFGAISSVLNDILSRLDKVEAEVQ-ID  976 (1255)
Q Consensus       898 lyenqkqianqfnkaisqiqesltttstalgklqdvvnqnaqalntlvkqlssnfgaissvlndilsrldkveaevq-id  976 (1255)
                      .++..++.+.+..+.+.+.++.+......+..++..+.+....+..|-+++..--......+.+.-.+++..+++.+ ..
T Consensus       396 k~eeLq~~~~~~~~~l~~~~~ei~eL~~~i~~lr~eie~lk~~~~~Le~~i~eae~~~~~al~~~~~~l~~Le~aL~~~k  475 (628)
T NP_476429.2     396 KLGELQTTAGRHGDDLRNTKSEIIELNRMIQRLRAEIEGVKKQNANLQTAIAEAEQHGEMALKDANAKLQELQAALQQAK  475 (628)
T ss_pred             HHHHHHHHHHHhHHHHHHHHHHHHHHHHHHHHHHHHHHHHHHHHHHHHHHHHHHHHHHHHHHHHHHHHHHHHHHHHHHHH


Q ss_pred             HHHHhchHHHHHHHHHHHHHHHHHHHhhch
Q Q_2753538       977 RLITGRLQSLQTYVTQQLIRAAEIRASANL 1006 (1255)
Q Consensus       977 rlitgrlqslqtyvtqqliraaeirasanl 1006 (1255)
                      .-+...++..|......+.-..||.+-..|
T Consensus       476 ~~l~~~~~e~q~l~~~k~~Ld~Ei~~yrkL  505 (628)
T NP_476429.2     476 DDLARLLRDYQELMNVKLALDVEIATYRKL  505 (628)
T ss_pred             HHHHHHHHHHHHHHHHHHHHHHHHHHHHHH


No 194
>XP_011517280.1 PREDICTED: TNF receptor-associated factor 2 isoform X3 [Homo sapiens]
Probab=75.50  E-value=1.8e+02  Score=31.74  Aligned_cols=114  Identities=14%  Similarity=0.093  Sum_probs=0.0  Template_Neff=10.500

Q ss_pred             HhHHHHHHHHHHHHHHHHHHHhhhhHHHHHHHHHHHHHHHHHHHHHHHHHhHhHHHHHHHHHHHHhHhHHHHHHHHhHHH
Q Q_2753538       900 ENQKQIANQFNKAISQIQESLTTTSTALGKLQDVVNQNAQALNTLVKQLSSNFGAISSVLNDILSRLDKVEAEVQIDRLI  979 (1255)
Q Consensus       900 enqkqianqfnkaisqiqesltttstalgklqdvvnqnaqalntlvkqlssnfgaissvlndilsrldkveaevqidrli  979 (1255)
                      +.++.+.....+.+..+++.+......+..++...++..+....+-+++..-...|......+...|.+.+....++.++
T Consensus       231 ~~~~~~~~~~~~~~~~l~~~~~~~~~~~~~~~~~~~~l~~~~~~l~~~~~~~~~~i~~~~~~~~~~l~~~~~~~~~~~~~  310 (501)
T XP_011517280.1  231 KQQEHEVQWLREHLAMLLSSVLEAKPLLGDQSHAGSELLQRCESLEKKTATFENIVCVLNREVERVAMTAEACSRQHRLD  310 (501)
T ss_pred             HHHHHHHHHHHHHHHHHHHHHHHHHHHhcCcchhHHHHHHHHHHHHHHhhhhhhhHHHHHHHHHHHHHHHHHHHHhhhhh


Q ss_pred             HhchHHHHHHHHHHHHHHHHHHHhhchhhhchhh
Q Q_2753538       980 TGRLQSLQTYVTQQLIRAAEIRASANLAATKMSE 1013 (1255)
Q Consensus       980 tgrlqslqtyvtqqliraaeirasanlaatkmse 1013 (1255)
                      ..++..|+......-.+-..++..-......+.+
T Consensus       311 ~~~~~~l~~~~~~l~~~~~~l~~~~~~~~~~~~~  344 (501)
T XP_011517280.1  311 QDKIEALSSKVQQLERSIGLKDLAMADLEQKVLE  344 (501)
T ss_pred             HHHHHHHHHHHHHHHHHHHHHHHHHHHHHHHHHH


No 195
>NP_001008564.1 nucleoporin p58/p45 isoform b [Homo sapiens]
Probab=75.26  E-value=1.5e+02  Score=37.18  Aligned_cols=108  Identities=18%  Similarity=0.143  Sum_probs=0.0  Template_Neff=5.600

Q ss_pred             HHHhHHHHHHHHHHHHH---HHHHHHhhhh-HHHHHHHHHHHHHHHHHHHHHHHHHhHhHHHHHHHHHHHHhHhHHHHHH
Q Q_2753538       898 LYENQKQIANQFNKAIS---QIQESLTTTS-TALGKLQDVVNQNAQALNTLVKQLSSNFGAISSVLNDILSRLDKVEAEV  973 (1255)
Q Consensus       898 lyenqkqianqfnkais---qiqeslttts-talgklqdvvnqnaqalntlvkqlssnfgaissvlndilsrldkveaev  973 (1255)
                      |.|..++..++|.+-|.   ++.+.+...+ ..|-|+++.+....+.|..+...|..+..+|..+-.++-..|+..|...
T Consensus       235 LPeeI~k~ve~Ldk~IKeQk~iadEIsr~Ssk~L~kV~edI~~L~q~L~~vs~~L~rd~~~Ie~LK~Ev~qdL~naEiA~  314 (587)
T NP_001008564.1  235 LPPVICQDVENLQKFVKEQKQVQEEISRMSSKAMLKVQEDIKALKQLLSLAANGIQRNTLNIDKLKIETAQELKNAEIAL  314 (587)
T ss_pred             CCHHHHHHHHHHHHHHHHHHHHHHHHHhcCHHHHHHHHHHHHHHHHHHHHHHHHHHHHHHHHHHHHHHHHHHHHHHHHHH


Q ss_pred             HHhH----------HHHhchHHHHHHHHHHHHHHHHHHHhhc
Q Q_2753538       974 QIDR----------LITGRLQSLQTYVTQQLIRAAEIRASAN 1005 (1255)
Q Consensus       974 qidr----------litgrlqslqtyvtqqliraaeirasan 1005 (1255)
                      ++-+          ......+.|..-+.+||.+-.+.-...+
T Consensus       315 Rt~~tP~glQ~e~t~p~dYFreLaeefE~qLq~yrqqIEEIE  356 (587)
T NP_001008564.1  315 RTQKTPPGLQHEYAAPADYFRILVQQFEVQLQQYRQQIEELE  356 (587)
T ss_pred             HHhcCCCCcccCcccHHHHHHHHHHHHHHHHHHHHHHHHHHH


No 196
>NP_001245304.1 epidermal growth factor receptor substrate 15-like 1 isoform 3 [Homo sapiens]
Probab=75.12  E-value=3e+02  Score=33.81  Aligned_cols=176  Identities=15%  Similarity=0.181  Sum_probs=0.0  Template_Neff=8.500

Q ss_pred             ccCCHHHhheehhc------CCeeccCCcCCHHHHHHHHHHHhcCccCCCcCccCchhhhccHhHHhhHhcCCcccchhh
Q Q_2753538       824 GDINARDLICAQKF------NGLTVLPPLLTDDMIAAYTAALVSGTATAGWTFGAGAALQIPFAMQMAYRFNGIGVTQNV  897 (1255)
Q Consensus       824 gdinardlicaqkf------ngltvlpplltddmiaaytaalvsgtatagwtfgagaalqipfamqmayrfngigvtqnv  897 (1255)
                      |.|+-.+.+.+..+      +|. .+|..|+.+||--..-......+.+.-+-|.-.+.            ..+.-.+..
T Consensus       326 G~L~~eeF~~am~li~~~~~~g~-~~p~~l~~~~~pps~r~~~~~~~~~~~~~~~~~~~------------~el~~l~~e  392 (754)
T NP_001245304.1  326 GKLSKDQFALAMYFIQQKVSKGI-DPPQVLSPDMVPPSERGTPGPDSSGSLGSGEFTGV------------KELDDISQE  392 (754)
T ss_pred             CCCCHHHHHHHHHHHHHHHHCCC-CCCCCCCHhhCChhHcCCCCCCCCCCCCCCCccCH------------HHHHHHHHH


Q ss_pred             HHHhHHHHHHHHHHHHHHHHHHHhhhhHHHHHHHHHHHHHHHHHHHHHHHHHhHhHHHHHHHHHHHHhHhHHHHHHHHhH
Q Q_2753538       898 LYENQKQIANQFNKAISQIQESLTTTSTALGKLQDVVNQNAQALNTLVKQLSSNFGAISSVLNDILSRLDKVEAEVQIDR  977 (1255)
Q Consensus       898 lyenqkqianqfnkaisqiqesltttstalgklqdvvnqnaqalntlvkqlssnfgaissvlndilsrldkveaevqidr  977 (1255)
                      +-+.++++.+ ..+.|.++.+.+......+..||.-+.+..+.|..|-+|+...-..+...-..+-.-.++++.-.++-+
T Consensus       393 i~~l~~e~~~-le~ei~~le~~i~~~~~ei~~Lq~el~~l~~~l~~Le~q~~~~~~~L~~l~~~~~~l~~~l~~l~~~~~  471 (754)
T NP_001245304.1  393 IAQLQREKYS-LEQDIREKEEAIRQKTSEVQELQNDLDRETSSLQELEAQKQDAQDRLDEMDQQKAKLRDMLSDVRQKCQ  471 (754)
T ss_pred             HHHHHHHHhH-HHHHHHHHHHHHHHHHHHHHHHHHHHHHHHHHHHHHHHHHHHHHHHHHHHHHHHHHHHHHHHHHHHHHH


Q ss_pred             HHHhchHHHHHHHHHHHHHHHHHHHhhchhhhchhh
Q Q_2753538       978 LITGRLQSLQTYVTQQLIRAAEIRASANLAATKMSE 1013 (1255)
Q Consensus       978 litgrlqslqtyvtqqliraaeirasanlaatkmse 1013 (1255)
                      -....+..|+.-+..+--+..+.+....-+-..+.+
T Consensus       472 ~~~~~i~~L~~~~~~~e~~l~~~e~el~~~~~el~~  507 (754)
T NP_001245304.1  472 DETQMISSLKTQIQSQESDLKSQEDDLNRAKSELNR  507 (754)
T ss_pred             HHHHHHHHHHHHHHHHHHHHHHHHHHHHHHHHHHHH


No 197
>NP_001136236.1 protocadherin-15 isoform CD1-2 precursor [Homo sapiens]
Probab=75.09  E-value=24  Score=46.60  Aligned_cols=152  Identities=20%  Similarity=0.266  Sum_probs=0.0  Template_Neff=8.700

Q ss_pred             CcEEEEcCceeEEe--------cccccCCeeEeeCCce--ecCCCCEEEEEec---------CcccCCCCHHHHhHHHHH
Q Q_2753538      1074 EGVFVFNGTSWFIT--------QRNFFSPQIITTDNTF--VSGNCDVVIGIIN---------NTVYDPLQPELDSFKEEL 1134 (1255)
Q Consensus      1074 egvfvfngtswfit--------qrnffspqiittdntf--vsgncdvvigiin---------ntvydplqpeldsfkeel 1134 (1255)
                      .+.|..+..+-.|.        .+..|.-.+..+|+.-  .+..+.|.|-+++         +.--+-.+..++.|++.|
T Consensus      1192 ~~~F~Id~~tG~I~~~~~ld~e~~~~y~l~V~A~D~~~~~~s~~~~V~V~v~~~~~~~~~v~~~~p~~v~~~~~~i~~~l 1271 (1957)
T NP_001136236.1 1192 KEGFVVETYTGLIKTAMLFHNMRRSYFKFQVIATDDYGKGLSGKADVLVSVVNQLDMQVIVSNVPPTLVEKKIEDLTEIL 1271 (1957)
T ss_pred             CCCeEEeCCCeEEEECccccccCCceEEEEEEEEeCCCCCceEEEEEEEEEEcCCCCeEEEcCCChhHHHHHHHHHHHHH


Q ss_pred             HHHH-------------------------hcCCCCCCChhhccccchhHHHHHHHHHHHHHHHHHHhHhcccHHHhhhHH
Q Q_2753538      1135 DKYF-------------------------KNHTSPDVDLGDISGINASVVNIQKEIDRLNEVAKNLNESLIDLQELGKYE 1189 (1255)
Q Consensus      1135 dkyf-------------------------knhtspdvdlgdisginasvvniqkeidrlnevaknlneslidlqelgkye 1189 (1255)
                      .+++                         .+.+.-|+.+--|...+..++.-++-+..|+.....++..+..+.-++..-
T Consensus      1272 ~~~~~~~~~~~~v~v~~i~~~~~~~~~~~~~~~~t~v~~~~id~~t~~i~~~~~~~~~l~~~~~~~~~~~~~~~~~~~~i 1351 (1957)
T NP_001136236.1 1272 DRYVQEQIPGAKVVVESIGARRHGDAFSLEDYTKCDLTVYAIDPQTNRAIDRNELFKFLDGKLLDINKDFQPYYGEGGRI 1351 (1957)
T ss_pred             HHHHHccCCCcEEEEeeecceecCCCCCccccccceEEEEEEcCCCCceecHHHHHHHHHHhHHHHhHhcHHhhcCCceE


Q ss_pred             HHccch-------------HHHHHHHHHHHHHHHHHHHHHHHHHhhchH
Q Q_2753538      1190 QYIKWP-------------WYVWLGFIAGLIAIVMVTILLCCMTSCCSC 1225 (1255)
Q Consensus      1190 qyikwp-------------wyvwlgfiagliaivmvtillccmtsccsc 1225 (1255)
                      .-+..|             .+....+|+.+++|+++.|+++|...||.+
T Consensus      1352 ~~i~~~~~~~~~~~~~~~~~~~~~~LIal~~~I~l~~li~~~~~~~~~r 1400 (1957)
T NP_001136236.1 1352 LEIRTPEAVTSIKKRGESLGYTEGALLALAFIIILCCIPAILVVLVSYR 1400 (1957)
T ss_pred             EEecCCcccccccccccccChHHHHHHHHHHHHHHHHHHHHHHHHHHhh


No 198
>NP_002447.4 mucin-1 isoform 1 precursor [Homo sapiens]
Probab=75.03  E-value=8.9  Score=42.02  Aligned_cols=35  Identities=11%  Similarity=0.161  Sum_probs=0.0  Template_Neff=6.700

Q ss_pred             cchHHHHHHHHHHHHHHHHHHHHHHHHHhhchHhc
Q Q_2753538      1193 KWPWYVWLGFIAGLIAIVMVTILLCCMTSCCSCLK 1227 (1255)
Q Consensus      1193 kwpwyvwlgfiagliaivmvtillccmtsccsclk 1227 (1255)
                      ..|||.+++++++.+.++++.+.++|++-||.+.|
T Consensus       173 ~~p~w~I~~iv~~~~llll~ii~~~~c~~~~~rrk  207 (273)
T NP_002447.4     173 GVPGWGIALLVLVCVLVALAIVYLIALAVCQCRRK  207 (273)
T ss_pred             CCChHHHHHHHHHHHHHHHHHHHHHHHHHHHHcCC


No 199
>NP_006008.1 prominin-1 isoform 1 precursor [Homo sapiens]
Probab=74.98  E-value=12  Score=45.76  Aligned_cols=77  Identities=21%  Similarity=0.365  Sum_probs=0.0  Template_Neff=8.100

Q ss_pred             HHHHHHHHHHHhHhcccHHHhhhH---HHHccchHHHHHHHHHHHHHHHHHHHHHHHHHhhchHhccCCCCCccccCCCC
Q Q_2753538      1165 IDRLNEVAKNLNESLIDLQELGKY---EQYIKWPWYVWLGFIAGLIAIVMVTILLCCMTSCCSCLKGACSCGSCCKFDED 1241 (1255)
Q Consensus      1165 idrlnevaknlneslidlqelgky---eqyikwpwyvwlgfiagliaivmvtillccmtsccsclkgacscgscckfded 1241 (1255)
                      +|.|+.+...-.+.-++..+-+..   .+.+++=|..++-.+.|++.++.+ .++++...||.|   .+.||.-|+-.+.
T Consensus        73 ~~~l~~~~~~~~~~~~~~~~~~~~~l~~~~~~~~~g~~~~~~igll~~i~~-pl~g~~fcccrC---C~~Cgg~~~~~~~  148 (865)
T NP_006008.1      73 EDTLRKFLQKAYESKIDYDKPETVILGLKIVYYEAGIILCCVLGLLFIILM-PLVGYFFCMCRC---CNKCGGEMHQRQK  148 (865)
T ss_pred             HHHHHHHHHHHhhccCCCCCCcccchHHHHHHHHHHHHHHHHHHHHHHHHH-HHHHHHHHHHcc---cCcCCCcCChhhc


Q ss_pred             CCCc
Q Q_2753538      1242 DSEP 1245 (1255)
Q Consensus      1242 dsep 1245 (1255)
                      ...+
T Consensus       149 ~~~~  152 (865)
T NP_006008.1     149 ENGP  152 (865)
T ss_pred             CCch


No 200
>XP_011512192.1 PREDICTED: prominin-1 isoform X1 [Homo sapiens]
Probab=74.98  E-value=12  Score=45.76  Aligned_cols=77  Identities=21%  Similarity=0.365  Sum_probs=0.0  Template_Neff=8.100

Q ss_pred             HHHHHHHHHHHhHhcccHHHhhhH---HHHccchHHHHHHHHHHHHHHHHHHHHHHHHHhhchHhccCCCCCccccCCCC
Q Q_2753538      1165 IDRLNEVAKNLNESLIDLQELGKY---EQYIKWPWYVWLGFIAGLIAIVMVTILLCCMTSCCSCLKGACSCGSCCKFDED 1241 (1255)
Q Consensus      1165 idrlnevaknlneslidlqelgky---eqyikwpwyvwlgfiagliaivmvtillccmtsccsclkgacscgscckfded 1241 (1255)
                      +|.|+.+...-.+.-++..+-+..   .+.+++=|..++-.+.|++.++.+ .++++...||.|   .+.||.-|+-.+.
T Consensus        73 ~~~l~~~~~~~~~~~~~~~~~~~~~l~~~~~~~~~g~~~~~~igll~~i~~-pl~g~~fcccrC---C~~Cgg~~~~~~~  148 (865)
T XP_011512192.1   73 EDTLRKFLQKAYESKIDYDKPETVILGLKIVYYEAGIILCCVLGLLFIILM-PLVGYFFCMCRC---CNKCGGEMHQRQK  148 (865)
T ss_pred             HHHHHHHHHHHhhccCCCCCCcccchHHHHHHHHHHHHHHHHHHHHHHHHH-HHHHHHHHHHcc---cCcCCCcCChhhc


Q ss_pred             CCCc
Q Q_2753538      1242 DSEP 1245 (1255)
Q Consensus      1242 dsep 1245 (1255)
                      ...+
T Consensus       149 ~~~~  152 (865)
T XP_011512192.1  149 ENGP  152 (865)
T ss_pred             CCch


No 201
>XP_011512194.1 PREDICTED: prominin-1 isoform X1 [Homo sapiens]
Probab=74.98  E-value=12  Score=45.76  Aligned_cols=77  Identities=21%  Similarity=0.365  Sum_probs=0.0  Template_Neff=8.100

Q ss_pred             HHHHHHHHHHHhHhcccHHHhhhH---HHHccchHHHHHHHHHHHHHHHHHHHHHHHHHhhchHhccCCCCCccccCCCC
Q Q_2753538      1165 IDRLNEVAKNLNESLIDLQELGKY---EQYIKWPWYVWLGFIAGLIAIVMVTILLCCMTSCCSCLKGACSCGSCCKFDED 1241 (1255)
Q Consensus      1165 idrlnevaknlneslidlqelgky---eqyikwpwyvwlgfiagliaivmvtillccmtsccsclkgacscgscckfded 1241 (1255)
                      +|.|+.+...-.+.-++..+-+..   .+.+++=|..++-.+.|++.++.+ .++++...||.|   .+.||.-|+-.+.
T Consensus        73 ~~~l~~~~~~~~~~~~~~~~~~~~~l~~~~~~~~~g~~~~~~igll~~i~~-pl~g~~fcccrC---C~~Cgg~~~~~~~  148 (865)
T XP_011512194.1   73 EDTLRKFLQKAYESKIDYDKPETVILGLKIVYYEAGIILCCVLGLLFIILM-PLVGYFFCMCRC---CNKCGGEMHQRQK  148 (865)
T ss_pred             HHHHHHHHHHHhhccCCCCCCcccchHHHHHHHHHHHHHHHHHHHHHHHHH-HHHHHHHHHHcc---cCcCCCcCChhhc


Q ss_pred             CCCc
Q Q_2753538      1242 DSEP 1245 (1255)
Q Consensus      1242 dsep 1245 (1255)
                      ...+
T Consensus       149 ~~~~  152 (865)
T XP_011512194.1  149 ENGP  152 (865)
T ss_pred             CCch


No 202
>XP_011512195.1 PREDICTED: prominin-1 isoform X1 [Homo sapiens]
Probab=74.98  E-value=12  Score=45.76  Aligned_cols=77  Identities=21%  Similarity=0.365  Sum_probs=0.0  Template_Neff=8.100

Q ss_pred             HHHHHHHHHHHhHhcccHHHhhhH---HHHccchHHHHHHHHHHHHHHHHHHHHHHHHHhhchHhccCCCCCccccCCCC
Q Q_2753538      1165 IDRLNEVAKNLNESLIDLQELGKY---EQYIKWPWYVWLGFIAGLIAIVMVTILLCCMTSCCSCLKGACSCGSCCKFDED 1241 (1255)
Q Consensus      1165 idrlnevaknlneslidlqelgky---eqyikwpwyvwlgfiagliaivmvtillccmtsccsclkgacscgscckfded 1241 (1255)
                      +|.|+.+...-.+.-++..+-+..   .+.+++=|..++-.+.|++.++.+ .++++...||.|   .+.||.-|+-.+.
T Consensus        73 ~~~l~~~~~~~~~~~~~~~~~~~~~l~~~~~~~~~g~~~~~~igll~~i~~-pl~g~~fcccrC---C~~Cgg~~~~~~~  148 (865)
T XP_011512195.1   73 EDTLRKFLQKAYESKIDYDKPETVILGLKIVYYEAGIILCCVLGLLFIILM-PLVGYFFCMCRC---CNKCGGEMHQRQK  148 (865)
T ss_pred             HHHHHHHHHHHhhccCCCCCCcccchHHHHHHHHHHHHHHHHHHHHHHHHH-HHHHHHHHHHcc---cCcCCCcCChhhc


Q ss_pred             CCCc
Q Q_2753538      1242 DSEP 1245 (1255)
Q Consensus      1242 dsep 1245 (1255)
                      ...+
T Consensus       149 ~~~~  152 (865)
T XP_011512195.1  149 ENGP  152 (865)
T ss_pred             CCch


No 203
>XP_011512196.1 PREDICTED: prominin-1 isoform X1 [Homo sapiens]
Probab=74.98  E-value=12  Score=45.76  Aligned_cols=77  Identities=21%  Similarity=0.365  Sum_probs=0.0  Template_Neff=8.100

Q ss_pred             HHHHHHHHHHHhHhcccHHHhhhH---HHHccchHHHHHHHHHHHHHHHHHHHHHHHHHhhchHhccCCCCCccccCCCC
Q Q_2753538      1165 IDRLNEVAKNLNESLIDLQELGKY---EQYIKWPWYVWLGFIAGLIAIVMVTILLCCMTSCCSCLKGACSCGSCCKFDED 1241 (1255)
Q Consensus      1165 idrlnevaknlneslidlqelgky---eqyikwpwyvwlgfiagliaivmvtillccmtsccsclkgacscgscckfded 1241 (1255)
                      +|.|+.+...-.+.-++..+-+..   .+.+++=|..++-.+.|++.++.+ .++++...||.|   .+.||.-|+-.+.
T Consensus        73 ~~~l~~~~~~~~~~~~~~~~~~~~~l~~~~~~~~~g~~~~~~igll~~i~~-pl~g~~fcccrC---C~~Cgg~~~~~~~  148 (865)
T XP_011512196.1   73 EDTLRKFLQKAYESKIDYDKPETVILGLKIVYYEAGIILCCVLGLLFIILM-PLVGYFFCMCRC---CNKCGGEMHQRQK  148 (865)
T ss_pred             HHHHHHHHHHHhhccCCCCCCcccchHHHHHHHHHHHHHHHHHHHHHHHHH-HHHHHHHHHHcc---cCcCCCcCChhhc


Q ss_pred             CCCc
Q Q_2753538      1242 DSEP 1245 (1255)
Q Consensus      1242 dsep 1245 (1255)
                      ...+
T Consensus       149 ~~~~  152 (865)
T XP_011512196.1  149 ENGP  152 (865)
T ss_pred             CCch


No 204
>XP_011512197.1 PREDICTED: prominin-1 isoform X1 [Homo sapiens]
Probab=74.98  E-value=12  Score=45.76  Aligned_cols=77  Identities=21%  Similarity=0.365  Sum_probs=0.0  Template_Neff=8.100

Q ss_pred             HHHHHHHHHHHhHhcccHHHhhhH---HHHccchHHHHHHHHHHHHHHHHHHHHHHHHHhhchHhccCCCCCccccCCCC
Q Q_2753538      1165 IDRLNEVAKNLNESLIDLQELGKY---EQYIKWPWYVWLGFIAGLIAIVMVTILLCCMTSCCSCLKGACSCGSCCKFDED 1241 (1255)
Q Consensus      1165 idrlnevaknlneslidlqelgky---eqyikwpwyvwlgfiagliaivmvtillccmtsccsclkgacscgscckfded 1241 (1255)
                      +|.|+.+...-.+.-++..+-+..   .+.+++=|..++-.+.|++.++.+ .++++...||.|   .+.||.-|+-.+.
T Consensus        73 ~~~l~~~~~~~~~~~~~~~~~~~~~l~~~~~~~~~g~~~~~~igll~~i~~-pl~g~~fcccrC---C~~Cgg~~~~~~~  148 (865)
T XP_011512197.1   73 EDTLRKFLQKAYESKIDYDKPETVILGLKIVYYEAGIILCCVLGLLFIILM-PLVGYFFCMCRC---CNKCGGEMHQRQK  148 (865)
T ss_pred             HHHHHHHHHHHhhccCCCCCCcccchHHHHHHHHHHHHHHHHHHHHHHHHH-HHHHHHHHHHcc---cCcCCCcCChhhc


Q ss_pred             CCCc
Q Q_2753538      1242 DSEP 1245 (1255)
Q Consensus      1242 dsep 1245 (1255)
                      ...+
T Consensus       149 ~~~~  152 (865)
T XP_011512197.1  149 ENGP  152 (865)
T ss_pred             CCch


No 205
>XP_011512198.1 PREDICTED: prominin-1 isoform X1 [Homo sapiens]
Probab=74.98  E-value=12  Score=45.76  Aligned_cols=77  Identities=21%  Similarity=0.365  Sum_probs=0.0  Template_Neff=8.100

Q ss_pred             HHHHHHHHHHHhHhcccHHHhhhH---HHHccchHHHHHHHHHHHHHHHHHHHHHHHHHhhchHhccCCCCCccccCCCC
Q Q_2753538      1165 IDRLNEVAKNLNESLIDLQELGKY---EQYIKWPWYVWLGFIAGLIAIVMVTILLCCMTSCCSCLKGACSCGSCCKFDED 1241 (1255)
Q Consensus      1165 idrlnevaknlneslidlqelgky---eqyikwpwyvwlgfiagliaivmvtillccmtsccsclkgacscgscckfded 1241 (1255)
                      +|.|+.+...-.+.-++..+-+..   .+.+++=|..++-.+.|++.++.+ .++++...||.|   .+.||.-|+-.+.
T Consensus        73 ~~~l~~~~~~~~~~~~~~~~~~~~~l~~~~~~~~~g~~~~~~igll~~i~~-pl~g~~fcccrC---C~~Cgg~~~~~~~  148 (865)
T XP_011512198.1   73 EDTLRKFLQKAYESKIDYDKPETVILGLKIVYYEAGIILCCVLGLLFIILM-PLVGYFFCMCRC---CNKCGGEMHQRQK  148 (865)
T ss_pred             HHHHHHHHHHHhhccCCCCCCcccchHHHHHHHHHHHHHHHHHHHHHHHHH-HHHHHHHHHHcc---cCcCCCcCChhhc


Q ss_pred             CCCc
Q Q_2753538      1242 DSEP 1245 (1255)
Q Consensus      1242 dsep 1245 (1255)
                      ...+
T Consensus       149 ~~~~  152 (865)
T XP_011512198.1  149 ENGP  152 (865)
T ss_pred             CCch


No 206
>XP_011512199.1 PREDICTED: prominin-1 isoform X1 [Homo sapiens]
Probab=74.98  E-value=12  Score=45.76  Aligned_cols=77  Identities=21%  Similarity=0.365  Sum_probs=0.0  Template_Neff=8.100

Q ss_pred             HHHHHHHHHHHhHhcccHHHhhhH---HHHccchHHHHHHHHHHHHHHHHHHHHHHHHHhhchHhccCCCCCccccCCCC
Q Q_2753538      1165 IDRLNEVAKNLNESLIDLQELGKY---EQYIKWPWYVWLGFIAGLIAIVMVTILLCCMTSCCSCLKGACSCGSCCKFDED 1241 (1255)
Q Consensus      1165 idrlnevaknlneslidlqelgky---eqyikwpwyvwlgfiagliaivmvtillccmtsccsclkgacscgscckfded 1241 (1255)
                      +|.|+.+...-.+.-++..+-+..   .+.+++=|..++-.+.|++.++.+ .++++...||.|   .+.||.-|+-.+.
T Consensus        73 ~~~l~~~~~~~~~~~~~~~~~~~~~l~~~~~~~~~g~~~~~~igll~~i~~-pl~g~~fcccrC---C~~Cgg~~~~~~~  148 (865)
T XP_011512199.1   73 EDTLRKFLQKAYESKIDYDKPETVILGLKIVYYEAGIILCCVLGLLFIILM-PLVGYFFCMCRC---CNKCGGEMHQRQK  148 (865)
T ss_pred             HHHHHHHHHHHhhccCCCCCCcccchHHHHHHHHHHHHHHHHHHHHHHHHH-HHHHHHHHHHcc---cCcCCCcCChhhc


Q ss_pred             CCCc
Q Q_2753538      1242 DSEP 1245 (1255)
Q Consensus      1242 dsep 1245 (1255)
                      ...+
T Consensus       149 ~~~~  152 (865)
T XP_011512199.1  149 ENGP  152 (865)
T ss_pred             CCch


No 207
>XP_016871992.1 PREDICTED: cadherin-23 isoform X17 [Homo sapiens]
Probab=74.92  E-value=33  Score=44.63  Aligned_cols=153  Identities=16%  Similarity=0.151  Sum_probs=0.0  Template_Neff=9.700

Q ss_pred             CCCcEEEEcCceeEEe--------cccccCCeeEeeCCceecCCCCEEEEEecCc-----ccCCCCHHHHhHHHHHHHHH
Q Q_2753538      1072 PREGVFVFNGTSWFIT--------QRNFFSPQIITTDNTFVSGNCDVVIGIINNT-----VYDPLQPELDSFKEELDKYF 1138 (1255)
Q Consensus      1072 pregvfvfngtswfit--------qrnffspqiittdntfvsgncdvvigiinnt-----vydplqpeldsfkeeldkyf 1138 (1255)
                      +..+.|..+..+-.|+        ....|.-.+..+|..-.+..+.|.|-++...     +.+....++...++++.+-+
T Consensus      1568 ~~~~~f~i~~~~G~i~~~~~~~~~~~g~~~~~v~a~D~~g~~~~~~v~I~v~~~~~~v~~~~~~~~~~v~~~~~~~~~~l 1647 (2022)
T XP_016871992.1 1568 DVGQVFTMGSMDGILRTFDLFMAYSPGYFVVDIVARDLAGHNDTAIIGIYILRDDQRVKIVINEIPDRVRGFEEEFIHLL 1647 (2022)
T ss_pred             CcccceEEccCCeEEEeCccccccCCceEEEEEEEEcCCCCCceEEEEEEEecCCceEEEEEccCCCcchhhHHHHHHHH


Q ss_pred             hcCCCCCCChhhc-------------------------cccchhHHHHHHHHHHHHHHHHHHhHhcccHHHhhhHHHHcc
Q Q_2753538      1139 KNHTSPDVDLGDI-------------------------SGINASVVNIQKEIDRLNEVAKNLNESLIDLQELGKYEQYIK 1193 (1255)
Q Consensus      1139 knhtspdvdlgdi-------------------------sginasvvniqkeidrlnevaknlneslidlqelgkyeqyik 1193 (1255)
                      .+.+.-.+.+.++                         .+.-..+..+++.|+.-.+..++|-..+.-+.-....+.-..
T Consensus      1648 ~~~~~~~v~i~~i~~~~~~~~~~~~~~t~~~~~~~~~~~~~~~~~~~v~~~l~~~~~~l~~~~~~~~v~~~~~~~~~~~~ 1727 (2022)
T XP_016871992.1 1648 SNITGAIVNTDNVQFHVDKKGRVNFAQTELLIHVVNRDTNRILDVDRVIQMIDENKEQLRNLFRNYNVLDVQPAISVRLP 1727 (2022)
T ss_pred             hcccCCEEEecCceeeecCCCCcceeeeeEEEEEEcCCCCceeCHHHHHHHHHhCHHHHHHHHHccCccccccccccCCC


Q ss_pred             chHHHHHHHHHHHHHHHHHHHHHHHHHhhch
Q Q_2753538      1194 WPWYVWLGFIAGLIAIVMVTILLCCMTSCCS 1224 (1255)
Q Consensus      1194 wpwyvwlgfiagliaivmvtillccmtsccs 1224 (1255)
                      .-|-.+..+|++|++++++.+|+++++.||.
T Consensus      1728 ~~~~~~~~~l~~~~~~l~l~~li~~~~~~~~ 1758 (2022)
T XP_016871992.1 1728 DDMSALQMAIIVLAILLFLAAMLFVLMNWYY 1758 (2022)
T ss_pred             CcCCHHHHHHHHHHHHHHHHHHHHHHHHHHH


No 208
>XP_016863438.1 PREDICTED: tripartite motif-containing protein 2 isoform X7 [Homo sapiens]
Probab=74.73  E-value=2.4e+02  Score=31.19  Aligned_cols=109  Identities=14%  Similarity=0.231  Sum_probs=0.0  Template_Neff=11.800

Q ss_pred             HHHHHHHHHHHHHHHHhhhhHHHHHHHHHHHHHHHHHHHHHHHHHhHhHHHHHHHHHHHHhHhHHHHHH--HHhHHHHhc
Q Q_2753538       905 IANQFNKAISQIQESLTTTSTALGKLQDVVNQNAQALNTLVKQLSSNFGAISSVLNDILSRLDKVEAEV--QIDRLITGR  982 (1255)
Q Consensus       905 ianqfnkaisqiqesltttstalgklqdvvnqnaqalntlvkqlssnfgaissvlndilsrldkveaev--qidrlitgr  982 (1255)
                      +.....+.-.++++.+......+.+++..+++..+....+-++...--..|....+.+...|++-+.+.  +++.....+
T Consensus       154 ~~~~~~~~~~~~~~~~~~~~~~~~~~~~~~~~~~~~~~~l~~~~~~~~~~I~~~~~~l~~~l~~~~~~l~~~l~~~~~~~  233 (744)
T XP_016863438.1  154 LKDVVEQHKASLQVQLDAVNKRLPEIDSALQFISEIIHQLTNQKASIVDDIHSTFDELQKTLNVRKSVLLMELEVNYGLK  233 (744)
T ss_pred             HHHHHHHHHHHHHHHHHHHHHHHHHHHHHHHHHHHHHHHHHHHHHHHHHHHHHHHHHHHHHHHHHHHHHHHHHHHHHHHH


Q ss_pred             hHHHHHHHHHHHHHHHHHHHhhchhhhchhh
Q Q_2753538       983 LQSLQTYVTQQLIRAAEIRASANLAATKMSE 1013 (1255)
Q Consensus       983 lqslqtyvtqqliraaeirasanlaatkmse 1013 (1255)
                      ++.|+....+---...+++.....+..-+.+
T Consensus       234 ~~~l~~~~~~l~~~~~~l~~~~~~~~~~l~~  264 (744)
T XP_016863438.1  234 HKVLQSQLDTLLQGQESIKSCSNFTAQALNH  264 (744)
T ss_pred             HHHHHHHHHHHHHHHHHHHHHHHHHHHHHHc


No 209
>NP_001129277.1 synaptotagmin-1 isoform 1 [Homo sapiens]
Probab=74.68  E-value=6.5  Score=42.85  Aligned_cols=35  Identities=23%  Similarity=0.440  Sum_probs=0.0  Template_Neff=9.000

Q ss_pred             cchHHHHHHHHHHHHHHHHHHHHHHHHHhhchHhc
Q Q_2753538      1193 KWPWYVWLGFIAGLIAIVMVTILLCCMTSCCSCLK 1227 (1255)
Q Consensus      1193 kwpwyvwlgfiagliaivmvtillccmtsccsclk 1227 (1255)
                      |-||-.|.-..+++++++++...+||+.-||-|.+
T Consensus        53 ~~~~~~~~~~~~~~~~~~~~~~~~~c~~~~c~~~~   87 (422)
T NP_001129277.1   53 KIPLPPWALIAIAIVAVLLVLTCCFCICKKCLFKK   87 (422)
T ss_pred             cCCCChHHHHHHHHHHHHHHHHHHHHHHHHHhccc


No 210
>NP_001129278.1 synaptotagmin-1 isoform 1 [Homo sapiens]
Probab=74.68  E-value=6.5  Score=42.85  Aligned_cols=35  Identities=23%  Similarity=0.440  Sum_probs=0.0  Template_Neff=9.000

Q ss_pred             cchHHHHHHHHHHHHHHHHHHHHHHHHHhhchHhc
Q Q_2753538      1193 KWPWYVWLGFIAGLIAIVMVTILLCCMTSCCSCLK 1227 (1255)
Q Consensus      1193 kwpwyvwlgfiagliaivmvtillccmtsccsclk 1227 (1255)
                      |-||-.|.-..+++++++++...+||+.-||-|.+
T Consensus        53 ~~~~~~~~~~~~~~~~~~~~~~~~~c~~~~c~~~~   87 (422)
T NP_001129278.1   53 KIPLPPWALIAIAIVAVLLVLTCCFCICKKCLFKK   87 (422)
T ss_pred             cCCCChHHHHHHHHHHHHHHHHHHHHHHHHHhccc


No 211
>NP_005630.1 synaptotagmin-1 isoform 1 [Homo sapiens]
Probab=74.68  E-value=6.5  Score=42.85  Aligned_cols=35  Identities=23%  Similarity=0.440  Sum_probs=0.0  Template_Neff=9.000

Q ss_pred             cchHHHHHHHHHHHHHHHHHHHHHHHHHhhchHhc
Q Q_2753538      1193 KWPWYVWLGFIAGLIAIVMVTILLCCMTSCCSCLK 1227 (1255)
Q Consensus      1193 kwpwyvwlgfiagliaivmvtillccmtsccsclk 1227 (1255)
                      |-||-.|.-..+++++++++...+||+.-||-|.+
T Consensus        53 ~~~~~~~~~~~~~~~~~~~~~~~~~c~~~~c~~~~   87 (422)
T NP_005630.1      53 KIPLPPWALIAIAIVAVLLVLTCCFCICKKCLFKK   87 (422)
T ss_pred             cCCCChHHHHHHHHHHHHHHHHHHHHHHHHHhccc


No 212
>XP_011537012.1 PREDICTED: synaptotagmin-1 isoform X1 [Homo sapiens]
Probab=74.68  E-value=6.5  Score=42.85  Aligned_cols=35  Identities=23%  Similarity=0.440  Sum_probs=0.0  Template_Neff=9.000

Q ss_pred             cchHHHHHHHHHHHHHHHHHHHHHHHHHhhchHhc
Q Q_2753538      1193 KWPWYVWLGFIAGLIAIVMVTILLCCMTSCCSCLK 1227 (1255)
Q Consensus      1193 kwpwyvwlgfiagliaivmvtillccmtsccsclk 1227 (1255)
                      |-||-.|.-..+++++++++...+||+.-||-|.+
T Consensus        53 ~~~~~~~~~~~~~~~~~~~~~~~~~c~~~~c~~~~   87 (422)
T XP_011537012.1   53 KIPLPPWALIAIAIVAVLLVLTCCFCICKKCLFKK   87 (422)
T ss_pred             cCCCChHHHHHHHHHHHHHHHHHHHHHHHHHhccc


No 213
>XP_016875398.1 PREDICTED: synaptotagmin-1 isoform X1 [Homo sapiens]
Probab=74.68  E-value=6.5  Score=42.85  Aligned_cols=35  Identities=23%  Similarity=0.440  Sum_probs=0.0  Template_Neff=9.000

Q ss_pred             cchHHHHHHHHHHHHHHHHHHHHHHHHHhhchHhc
Q Q_2753538      1193 KWPWYVWLGFIAGLIAIVMVTILLCCMTSCCSCLK 1227 (1255)
Q Consensus      1193 kwpwyvwlgfiagliaivmvtillccmtsccsclk 1227 (1255)
                      |-||-.|.-..+++++++++...+||+.-||-|.+
T Consensus        53 ~~~~~~~~~~~~~~~~~~~~~~~~~c~~~~c~~~~   87 (422)
T XP_016875398.1   53 KIPLPPWALIAIAIVAVLLVLTCCFCICKKCLFKK   87 (422)
T ss_pred             cCCCChHHHHHHHHHHHHHHHHHHHHHHHHHhccc


No 214
>XP_016863436.1 PREDICTED: tripartite motif-containing protein 2 isoform X9 [Homo sapiens]
Probab=74.65  E-value=2.5e+02  Score=31.38  Aligned_cols=109  Identities=14%  Similarity=0.231  Sum_probs=0.0  Template_Neff=11.600

Q ss_pred             HHHHHHHHHHHHHHHHhhhhHHHHHHHHHHHHHHHHHHHHHHHHHhHhHHHHHHHHHHHHhHhHHHHHH--HHhHHHHhc
Q Q_2753538       905 IANQFNKAISQIQESLTTTSTALGKLQDVVNQNAQALNTLVKQLSSNFGAISSVLNDILSRLDKVEAEV--QIDRLITGR  982 (1255)
Q Consensus       905 ianqfnkaisqiqesltttstalgklqdvvnqnaqalntlvkqlssnfgaissvlndilsrldkveaev--qidrlitgr  982 (1255)
                      +.+...+...++++.+......+.+++..+.+..+..+.+-++...-...|....+.+...|++.+.+.  +++.....+
T Consensus       171 ~~~~~~~~~~~l~~~~~~~~~~~~~~~~~~~~l~~~~~~l~~~~~~~~~~i~~~~~~l~~~l~~~~~~ll~~l~~~~~~~  250 (761)
T XP_016863436.1  171 LKDVVEQHKASLQVQLDAVNKRLPEIDSALQFISEIIHQLTNQKASIVDDIHSTFDELQKTLNVRKSVLLMELEVNYGLK  250 (761)
T ss_pred             HHHHHHHHHHHHHHHHHHHHHHHHHHHHHHHHHHHHHHHHHHHHHHHHHHHHHHHHHHHHHHHHHHHHHHHHHHHHHHHH


Q ss_pred             hHHHHHHHHHHHHHHHHHHHhhchhhhchhh
Q Q_2753538       983 LQSLQTYVTQQLIRAAEIRASANLAATKMSE 1013 (1255)
Q Consensus       983 lqslqtyvtqqliraaeirasanlaatkmse 1013 (1255)
                      ++.|+....+---...+++.....+..-+.+
T Consensus       251 ~~~l~~~~~~l~~~~~~l~~~~~~~~~~l~~  281 (761)
T XP_016863436.1  251 HKVLQSQLDTLLQGQESIKSCSNFTAQALNH  281 (761)
T ss_pred             HHHHHHHHHHHHHHHHHHHHHHHHHHHHHHc


No 215
>XP_016863435.1 PREDICTED: tripartite motif-containing protein 2 isoform X8 [Homo sapiens]
Probab=74.65  E-value=2.5e+02  Score=31.46  Aligned_cols=109  Identities=14%  Similarity=0.231  Sum_probs=0.0  Template_Neff=11.500

Q ss_pred             HHHHHHHHHHHHHHHHhhhhHHHHHHHHHHHHHHHHHHHHHHHHHhHhHHHHHHHHHHHHhHhHHHHHH--HHhHHHHhc
Q Q_2753538       905 IANQFNKAISQIQESLTTTSTALGKLQDVVNQNAQALNTLVKQLSSNFGAISSVLNDILSRLDKVEAEV--QIDRLITGR  982 (1255)
Q Consensus       905 ianqfnkaisqiqesltttstalgklqdvvnqnaqalntlvkqlssnfgaissvlndilsrldkveaev--qidrlitgr  982 (1255)
                      +.+...+.-.++++.+......+.+++..+.+..+....+-++...--..|......+...|++.+.+.  +++.....+
T Consensus       172 ~~~~~~~~~~~l~~~~~~~~~~~~~~~~~~~~l~~~~~~~~~~~~~~~~~i~~~~~~l~~~l~~~~~~ll~~l~~~~~~~  251 (762)
T XP_016863435.1  172 LKDVVEQHKASLQVQLDAVNKRLPEIDSALQFISEIIHQLTNQKASIVDDIHSTFDELQKTLNVRKSVLLMELEVNYGLK  251 (762)
T ss_pred             HHHHHHHHHHHHHHHHHHHHHHHHHHHHHHHHHHHHHHHHHHHHHHHHHHHHHHHHHHHHHHHHHHHHHHHHHHHHHHHH


Q ss_pred             hHHHHHHHHHHHHHHHHHHHhhchhhhchhh
Q Q_2753538       983 LQSLQTYVTQQLIRAAEIRASANLAATKMSE 1013 (1255)
Q Consensus       983 lqslqtyvtqqliraaeirasanlaatkmse 1013 (1255)
                      ++.|+....+---...+++.....+..-+.+
T Consensus       252 ~~~l~~~~~~l~~~~~~l~~~~~~~~~~l~~  282 (762)
T XP_016863435.1  252 HKVLQSQLDTLLQGQESIKSCSNFTAQALNH  282 (762)
T ss_pred             HHHHHHHHHHHHHHHHHHHHHHHHHHHHHHc


No 216
>XP_016864289.1 PREDICTED: prominin-1 isoform X4 [Homo sapiens]
Probab=74.26  E-value=11  Score=45.59  Aligned_cols=77  Identities=21%  Similarity=0.366  Sum_probs=0.0  Template_Neff=8.200

Q ss_pred             HHHHHHHHHHHhHhcccHHHhhhHH---HHccchHHHHHHHHHHHHHHHHHHHHHHHHHhhchHhccCCCCCccccCCCC
Q Q_2753538      1165 IDRLNEVAKNLNESLIDLQELGKYE---QYIKWPWYVWLGFIAGLIAIVMVTILLCCMTSCCSCLKGACSCGSCCKFDED 1241 (1255)
Q Consensus      1165 idrlnevaknlneslidlqelgkye---qyikwpwyvwlgfiagliaivmvtillccmtsccsclkgacscgscckfded 1241 (1255)
                      +|.|+.+...-.+.-++..+-+...   +.+++=|..++-.+.|++.++.+ .+.++...||.|   .+.||.-|+-.+.
T Consensus        73 ~~~l~~~~~~~~~~~~~~~~~~~~~l~~~~~~~~~g~~v~~~i~~l~~i~~-pl~g~~fcccrC---C~~Cgg~~~~~~~  148 (841)
T XP_016864289.1   73 EDTLRKFLQKAYESKIDYDKPETVILGLKIVYYEAGIILCCVLGLLFIILM-PLVGYFFCMCRC---CNKCGGEMHQRQK  148 (841)
T ss_pred             HHHHHHHHHHHhcccCCCCCCcccchHHHHHHHHHHHHHHHHHHHHHHHHH-HHHHHHHHHHhh---cCccCCcCChhhc


Q ss_pred             CCCc
Q Q_2753538      1242 DSEP 1245 (1255)
Q Consensus      1242 dsep 1245 (1255)
                      ...+
T Consensus       149 ~~~~  152 (841)
T XP_016864289.1  149 ENGP  152 (841)
T ss_pred             CCch


No 217
>XP_011512200.2 PREDICTED: prominin-1 isoform X5 [Homo sapiens]
Probab=74.17  E-value=12  Score=45.46  Aligned_cols=77  Identities=21%  Similarity=0.366  Sum_probs=0.0  Template_Neff=8.200

Q ss_pred             HHHHHHHHHHHhHhcccHHHhhhHH---HHccchHHHHHHHHHHHHHHHHHHHHHHHHHhhchHhccCCCCCccccCCCC
Q Q_2753538      1165 IDRLNEVAKNLNESLIDLQELGKYE---QYIKWPWYVWLGFIAGLIAIVMVTILLCCMTSCCSCLKGACSCGSCCKFDED 1241 (1255)
Q Consensus      1165 idrlnevaknlneslidlqelgkye---qyikwpwyvwlgfiagliaivmvtillccmtsccsclkgacscgscckfded 1241 (1255)
                      ++.|+.+...-.+.-++..+-+...   +.+++=|..++-.+.|++.++.+ .++++...||.|   .+.||.-|+-.+.
T Consensus        73 ~~~l~~~~~~~~~~~~~~~~~~~~~l~~~~~~~~~g~~~~~~igll~~i~~-pl~g~~fcccrc---C~~Cg~~~~~~~~  148 (839)
T XP_011512200.2   73 EDTLRKFLQKAYESKIDYDKPETVILGLKIVYYEAGIILCCVLGLLFIILM-PLVGYFFCMCRC---CNKCGGEMHQRQK  148 (839)
T ss_pred             HHHHHHHHHHHHcccCCCCCCcccchHHHHHHHHHHHHHHHHHHHHHHHHH-HHHHHHHHHHhh---cCcCCCcCChhhc


Q ss_pred             CCCc
Q Q_2753538      1242 DSEP 1245 (1255)
Q Consensus      1242 dsep 1245 (1255)
                      ...+
T Consensus       149 ~~~~  152 (839)
T XP_011512200.2  149 ENGP  152 (839)
T ss_pred             CCch


No 218
>XP_016864290.1 PREDICTED: prominin-1 isoform X5 [Homo sapiens]
Probab=74.17  E-value=12  Score=45.46  Aligned_cols=77  Identities=21%  Similarity=0.366  Sum_probs=0.0  Template_Neff=8.200

Q ss_pred             HHHHHHHHHHHhHhcccHHHhhhHH---HHccchHHHHHHHHHHHHHHHHHHHHHHHHHhhchHhccCCCCCccccCCCC
Q Q_2753538      1165 IDRLNEVAKNLNESLIDLQELGKYE---QYIKWPWYVWLGFIAGLIAIVMVTILLCCMTSCCSCLKGACSCGSCCKFDED 1241 (1255)
Q Consensus      1165 idrlnevaknlneslidlqelgkye---qyikwpwyvwlgfiagliaivmvtillccmtsccsclkgacscgscckfded 1241 (1255)
                      ++.|+.+...-.+.-++..+-+...   +.+++=|..++-.+.|++.++.+ .++++...||.|   .+.||.-|+-.+.
T Consensus        73 ~~~l~~~~~~~~~~~~~~~~~~~~~l~~~~~~~~~g~~~~~~igll~~i~~-pl~g~~fcccrc---C~~Cg~~~~~~~~  148 (839)
T XP_016864290.1   73 EDTLRKFLQKAYESKIDYDKPETVILGLKIVYYEAGIILCCVLGLLFIILM-PLVGYFFCMCRC---CNKCGGEMHQRQK  148 (839)
T ss_pred             HHHHHHHHHHHHcccCCCCCCcccchHHHHHHHHHHHHHHHHHHHHHHHHH-HHHHHHHHHHhh---cCcCCCcCChhhc


Q ss_pred             CCCc
Q Q_2753538      1242 DSEP 1245 (1255)
Q Consensus      1242 dsep 1245 (1255)
                      ...+
T Consensus       149 ~~~~  152 (839)
T XP_016864290.1  149 ENGP  152 (839)
T ss_pred             CCch


No 219
>XP_016878382.1 PREDICTED: syntaxin-1B isoform X1 [Homo sapiens]
Probab=74.14  E-value=2e+02  Score=30.03  Aligned_cols=205  Identities=11%  Similarity=0.130  Sum_probs=0.0  Template_Neff=9.500

Q ss_pred             HHHHHHHHHHHHHHhhhhHHHHHHHHHHHHH----------HHHHHHHHHHHHhHhHHHHHHHHHHHHhHhHHHH---HH
Q Q_2753538       907 NQFNKAISQIQESLTTTSTALGKLQDVVNQN----------AQALNTLVKQLSSNFGAISSVLNDILSRLDKVEA---EV  973 (1255)
Q Consensus       907 nqfnkaisqiqesltttstalgklqdvvnqn----------aqalntlvkqlssnfgaissvlndilsrldkvea---ev  973 (1255)
                      +.|.+.+..|..++......+.++.+...+.          .+.++.+.+++..-+..+...+..+-....+.+.   ..
T Consensus        24 ~~f~~~~~~i~~~i~~i~~~i~~l~~~~~~~~~~~~~~~~~~~~i~~~~~~i~~~~~~~~~~i~~L~~~~~~~~~~~~~~  103 (282)
T XP_016878382.1   24 DEFFEQVEEIRGCIEKLSEDVEQVKKQHSAILAAPNPDEKTKQELEDLTADIKKTANKVRSKLKAIEQSIEQEEGLNRSS  103 (282)
T ss_pred             HHHHHHHHHHHHHHHHHHHHHHHHHHHHHHHHhCCCcCHHHHHHHHHHHHHHHHHHHHHHHHHHHHHHHHHhhhccCCCc


Q ss_pred             HHhHHHHhchHHHHHHHHHHHHHHHHHHHhhchhhhchhhHhcCCcceecccCccceeeccCCcCCceEEEEEEEecCcc
Q Q_2753538       974 QIDRLITGRLQSLQTYVTQQLIRAAEIRASANLAATKMSECVLGQSKRVDFCGKGYHLMSFPQAAPHGVVFLHVTYVPSQ 1053 (1255)
Q Consensus       974 qidrlitgrlqslqtyvtqqliraaeirasanlaatkmsecvlgqskrvdfcgkgyhlmsfpqaaphgvvflhvtyvpsq 1053 (1255)
                      +..++-.+.+.+|...+.+-+-+-.+++....-...+..+.......              |.+.+              
T Consensus       104 ~~~~~r~~~~~~L~~~l~~~~~~f~~~q~~~~~~~~~~~~~~~~~~~--------------~~~~~--------------  155 (282)
T XP_016878382.1  104 ADLRIRKTQHSTLSRKFVEVMTEYNATQSKYRDRCKDRIQRQLEITG--------------RTTTN--------------  155 (282)
T ss_pred             HHHHHHHHHHHHHHHHHHHHHHHHHHHHHHHHHHHHHHHHHHHHHhC--------------CCCCH--------------


Q ss_pred             cccccCCccccccCeeeCCCCcEEEEcCceeEEecccccCCeeEeeCCceecCCCCEEEEEecCcccCCCCHHHHhHHHH
Q Q_2753538      1054 ERNFTTAPAICHEGKAYFPREGVFVFNGTSWFITQRNFFSPQIITTDNTFVSGNCDVVIGIINNTVYDPLQPELDSFKEE 1133 (1255)
Q Consensus      1054 ernfttapaichegkayfpregvfvfngtswfitqrnffspqiittdntfvsgncdvvigiinntvydplqpeldsfkee 1133 (1255)
                                                                                                    ++
T Consensus       156 ------------------------------------------------------------------------------~~  157 (282)
T XP_016878382.1  156 ------------------------------------------------------------------------------EE  157 (282)
T ss_pred             ------------------------------------------------------------------------------HH


Q ss_pred             HHHHHhc-------------CCCCCCChhhccccchhHHHHHHHHHHHHHHHHHHhHhcccHH-----------------
Q Q_2753538      1134 LDKYFKN-------------HTSPDVDLGDISGINASVVNIQKEIDRLNEVAKNLNESLIDLQ----------------- 1183 (1255)
Q Consensus      1134 ldkyfkn-------------htspdvdlgdisginasvvniqkeidrlnevaknlneslidlq----------------- 1183 (1255)
                      +++....             .......+..+..=+-.+..|.+.|.+|+++.+.+++-+.+-.                 
T Consensus       158 ~~~~~~~~~~~~~~~~~~~~~~~~~~~~~~i~er~~~i~~i~~~i~eL~~l~~~i~~~v~~Q~~~id~I~~nv~~a~~~v  237 (282)
T XP_016878382.1  158 LEDMLESGKLAIFTDDIKMDSQMTKQALNEIETRHNEIIKLETSIRELHDMFVDMAMLVESQGEMIDRIEYNVEHSVDYV  237 (282)
T ss_pred             HHHHHHcCCchHHHHHHhcchHHHHHHHHHHHHHHHHHHHHHHHHHHHHHHHHHHHHHHHHHHHHHHHHHHHHHHHHHHH


Q ss_pred             -----HhhhHHHHc----cchHHHHHHHHHHHHHHHHHHHHHH
Q Q_2753538      1184 -----ELGKYEQYI----KWPWYVWLGFIAGLIAIVMVTILLC 1217 (1255)
Q Consensus      1184 -----elgkyeqyi----kwpwyvwlgfiagliaivmvtillc 1217 (1255)
                           +|.+...|-    +|=|+.++.+++.+++++.+..++.
T Consensus       238 ~~g~~~L~ka~~~~~~~r~~~~~~~~i~~i~~~~~~~~~~~~~  280 (282)
T XP_016878382.1  238 ERAVSDTKKAVKYQSKARRKKIMIIICCVVLGVVLASSIGGTL  280 (282)
T ss_pred             HHHHHHHHHHHHHHHHHHHHHHHHHHHHHHHHHHHHHHHHHHh


No 220
>NP_997465.1 syncytin-2 preproprotein [Homo sapiens]
Probab=74.05  E-value=18  Score=44.43  Aligned_cols=63  Identities=19%  Similarity=0.459  Sum_probs=0.0  Template_Neff=4.400

Q ss_pred             HHHHHHHHHHHHHHHHhHhcccHHHhhhHHHHccchHHHHHH-HHHHHHHHHHHHHHHHHHHhhchHh
Q Q_2753538      1160 NIQKEIDRLNEVAKNLNESLIDLQELGKYEQYIKWPWYVWLG-FIAGLIAIVMVTILLCCMTSCCSCL 1226 (1255)
Q Consensus      1160 niqkeidrlnevaknlneslidlqelgkyeqyikwpwyvwlg-fiagliaivmvtillccmtsccscl 1226 (1255)
                      +|.++|+.|.+.++++.|.    .--+-+.-.-+|||+.|+. ++..++.|+++.++.-|+..|..+.
T Consensus       447 sV~~~i~kL~e~~~~l~e~----~~~~W~~wfg~~pWl~~Ll~LlgpLviILLLLl~gPCIlncl~~f  510 (538)
T NP_997465.1     447 KVQDNIRQLLNQASSLRER----ATQGWLNWEGTWKWFSWVLPLTGPLVSLLLLLLFGPCLLNLITQF  510 (538)
T ss_pred             hHHHHHHHHHHHHHHhHHh----hccccccccccchhHHHHHHHHHHHHHHHHHHHHHHHHHHHHHHH


No 221
>XP_011534122.1 PREDICTED: laminin subunit alpha-2 isoform X2 [Homo sapiens]
Probab=73.99  E-value=89  Score=43.55  Aligned_cols=143  Identities=12%  Similarity=0.226  Sum_probs=0.0  Template_Neff=9.300

Q ss_pred             HhHHHHHHHHHHHHHHHHHHHhhhhHHHHHHHHHHHHHHHHHHHHHHHHHhHhHHHHHHHHHHHHhHhHHHHHHHHhHHH
Q Q_2753538       900 ENQKQIANQFNKAISQIQESLTTTSTALGKLQDVVNQNAQALNTLVKQLSSNFGAISSVLNDILSRLDKVEAEVQIDRLI  979 (1255)
Q Consensus       900 enqkqianqfnkaisqiqesltttstalgklqdvvnqnaqalntlvkqlssnfgaissvlndilsrldkveaevqidrli  979 (1255)
                      +.+++.+.+....++++.+.+......+.+|.+.+....+.+....+.+......+..+-..+-.-+++++.-.+..+.+
T Consensus      2130 e~~~~~~~~~~~~~~~~~~~l~~l~~~~~~L~~~~~~l~~~~~~~~~~~~~~~~~~~~~~~~~~~~~~~l~~l~~~~~~~ 2209 (3208)
T XP_011534122.1 2130 RQANDTAKDVLAQITELHQNLDGLKKNYNKLADSVAKTNAVVKDPSKNIADADATVKNLEQEADRLIDKLKPIKELEDNL 2209 (3208)
T ss_pred             HHHHHHHHHHHHHHHHHHHHHHHHHHHHHHHHHHHHHHHHHccChhHHHHHHHHHHHHHHHHHHHHHHHHHHHHHHHHHH


Q ss_pred             HhchHHHHHHHHHHHHHHHHHHHhhchhhhchhhHhcCCcceecccCccceeeccCCcCCceEEEEE
Q Q_2753538       980 TGRLQSLQTYVTQQLIRAAEIRASANLAATKMSECVLGQSKRVDFCGKGYHLMSFPQAAPHGVVFLH 1046 (1255)
Q Consensus       980 tgrlqslqtyvtqqliraaeirasanlaatkmsecvlgqskrvdfcgkgyhlmsfpqaaphgvvflh 1046 (1255)
                      .-.++.++..+.+.+-++.+|+++...-    ..++.--....+.+-..---|.|....|.|++|+.
T Consensus      2210 ~~~~~~~~~~~~~~~~~~~~ie~~~~~~----~~g~~~~~~~~~~~~~~~i~l~frT~~~~GlL~y~ 2272 (3208)
T XP_011534122.1 2210 KKNISEIKELINQARKQANSIKVSVSSG----GDCIRTYKPEIKKGSYNNIVVNVKTAVADNLLFYL 2272 (3208)
T ss_pred             HHHHHHHHHHHHHHHHHhhccEEEEeeC----CceeEEecCCccCCCceEEEEEEEcCCCCeEEEEe


No 222
>XP_016882578.1 PREDICTED: epidermal growth factor receptor substrate 15-like 1 isoform X4 [Homo sapiens]
Probab=73.96  E-value=2.7e+02  Score=35.17  Aligned_cols=176  Identities=15%  Similarity=0.174  Sum_probs=0.0  Template_Neff=7.800

Q ss_pred             ccCCHHHhheehhc------CCeeccCCcCCHHHHHHHHHHHhcCccCCCcCccCchhhhccHhHHhhHhcCCcccchhh
Q Q_2753538       824 GDINARDLICAQKF------NGLTVLPPLLTDDMIAAYTAALVSGTATAGWTFGAGAALQIPFAMQMAYRFNGIGVTQNV  897 (1255)
Q Consensus       824 gdinardlicaqkf------ngltvlpplltddmiaaytaalvsgtatagwtfgagaalqipfamqmayrfngigvtqnv  897 (1255)
                      |.++-.+.+.+-.+      .|. -+|..|+.+||-.-.-..........-+-|.-.+.            .-+--..+.
T Consensus       326 GkL~~eeF~~am~li~~~~~~g~-~~P~~L~p~mipps~r~~~~~~~~~s~~~~~~~~~------------~eL~~l~~e  392 (845)
T XP_016882578.1  326 GKLSKDQFALAMYFIQQKVSKGI-DPPQVLSPDMVPPSERGTPGPDSSGSLGSGEFTGV------------KELDDISQE  392 (845)
T ss_pred             CCCCHHHHHHHHHHHHHHHhCCC-CCCCCCChhhCCchhcCCCCCCCCCCCCCCCccCh------------hHHHHHHHH


Q ss_pred             HHHhHHHHHHHHHHHHHHHHHHHhhhhHHHHHHHHHHHHHHHHHHHHHHHHHhHhHHHHHHHHHHHHhHhHHHHHHHHhH
Q Q_2753538       898 LYENQKQIANQFNKAISQIQESLTTTSTALGKLQDVVNQNAQALNTLVKQLSSNFGAISSVLNDILSRLDKVEAEVQIDR  977 (1255)
Q Consensus       898 lyenqkqianqfnkaisqiqesltttstalgklqdvvnqnaqalntlvkqlssnfgaissvlndilsrldkveaevqidr  977 (1255)
                      +-+-++++.+. .+.|.++.+.+......+..||.-+......|+.|-+|+...-..+..+-..+-.-.++++.-.+.-.
T Consensus       393 i~~L~~e~~~l-e~ei~~~e~~i~~~~~ei~~Lq~el~~l~~~L~~Le~q~~eaq~~L~el~~q~~~L~~~l~~~~~~~~  471 (845)
T XP_016882578.1  393 IAQLQREKYSL-EQDIREKEEAIRQKTSEVQELQNDLDRETSSLQELEAQKQDAQDRLDEMDQQKAKLRDMLSDVRQKCQ  471 (845)
T ss_pred             HHHHHHHHhHH-HHHHHHHHHHHHHHHHHHHHHHHHHHHHHHHHHHHHHHHHHHHHHHHHHHHHHHHHHHHHHHHHHHHH


Q ss_pred             HHHhchHHHHHHHHHHHHHHHHHHHhhchhhhchhh
Q Q_2753538       978 LITGRLQSLQTYVTQQLIRAAEIRASANLAATKMSE 1013 (1255)
Q Consensus       978 litgrlqslqtyvtqqliraaeirasanlaatkmse 1013 (1255)
                      -...++.+|+.-+..|--+..+.+....-+-..+.+
T Consensus       472 ~~~~~i~~L~~q~~~~e~~l~~~eeEL~~~~~eL~~  507 (845)
T XP_016882578.1  472 DETQMISSLKTQIQSQESDLKSQEDDLNRAKSELNR  507 (845)
T ss_pred             HHHHHHHHHHHHHHHHHHHHHHHHHHHHHHHHHHHH


No 223
>XP_011534122.1 PREDICTED: laminin subunit alpha-2 isoform X2 [Homo sapiens]
Probab=73.80  E-value=1.5e+02  Score=41.68  Aligned_cols=118  Identities=15%  Similarity=0.170  Sum_probs=0.0  Template_Neff=9.300

Q ss_pred             hhHHHhHHHHHHHHHHHHHHHHHHHhhhhHHHHHHHHHHHHHHHHHHH-----HHHHHHhHhHHHHHHHHHHHHhHhHHH
Q Q_2753538       896 NVLYENQKQIANQFNKAISQIQESLTTTSTALGKLQDVVNQNAQALNT-----LVKQLSSNFGAISSVLNDILSRLDKVE  970 (1255)
Q Consensus       896 nvlyenqkqianqfnkaisqiqesltttstalgklqdvvnqnaqalnt-----lvkqlssnfgaissvlndilsrldkve  970 (1255)
                      +.+.+.-+++++.++..+.+..+........+.++++.+++..+.+..     .+++|......|...+..|-.-+++..
T Consensus      1924 ~~~~~~~~~~~~~~~~~~~~~~~~~~~~~~~~~~l~~~i~~l~~~i~~~~~~~~v~~l~~~~~~i~~~~~~i~~i~~qtn 2003 (3208)
T XP_011534122.1 1924 NDILDEANRLADEINSIIDYVEDIQTKLPPMSEELNDKIDDLSQEIKDRKLAEKVSQAESHAAQLNDSSAVLDGILDEAK 2003 (3208)
T ss_pred             HHHHHHHHHHHHHHHHHHHHHHHHHhhCcchhHHHHHHHHHHHHHHhHHHHHHHHHHHHHHHHHHHHHHHHHHHHHHHHH


Q ss_pred             HHHHHhHHHHhchHHHHHHHHHHHHHHHHHHHhhchhhhchhh
Q Q_2753538       971 AEVQIDRLITGRLQSLQTYVTQQLIRAAEIRASANLAATKMSE 1013 (1255)
Q Consensus       971 aevqidrlitgrlqslqtyvtqqliraaeirasanlaatkmse 1013 (1255)
                      .-..--.-+..+++.+..++-..--.|.|+|..|..++.+..+
T Consensus      2004 lLalNAs~a~~~~~~i~~~IEaArava~EvrkLAe~s~~~~~~ 2046 (3208)
T XP_011534122.1 2004 NISFNATAAFKAYSNIKDYIDEAEKVAKEAKDLAHEATKLATG 2046 (3208)
T ss_pred             HHhHHHHHHHHHHHHHHHHHHHHHHHHHHHHHHHHHHHHHhcC


No 224
>NP_001136240.1 protocadherin-15 isoform CD1-9 precursor [Homo sapiens]
Probab=73.78  E-value=26  Score=46.22  Aligned_cols=152  Identities=20%  Similarity=0.266  Sum_probs=0.0  Template_Neff=8.700

Q ss_pred             CcEEEEcCceeEEe--------cccccCCeeEeeCCce--ecCCCCEEEEEec---------CcccCCCCHHHHhHHHHH
Q Q_2753538      1074 EGVFVFNGTSWFIT--------QRNFFSPQIITTDNTF--VSGNCDVVIGIIN---------NTVYDPLQPELDSFKEEL 1134 (1255)
Q Consensus      1074 egvfvfngtswfit--------qrnffspqiittdntf--vsgncdvvigiin---------ntvydplqpeldsfkeel 1134 (1255)
                      .+.|..+..+-.|.        .+..|.-.+..+|+.-  .+..+.|.|-+++         +.--+-.+..++.|++.|
T Consensus      1170 ~~~F~Id~~tG~I~~~~~ld~e~~~~y~l~V~a~D~~~~~~s~~~~V~V~v~~~~~~~~~v~~~~p~~v~~~~~~i~~~l 1249 (1935)
T NP_001136240.1 1170 KEGFVVETYTGLIKTAMLFHNMRRSYFKFQVIATDDYGKGLSGKADVLVSVVNQLDMQVIVSNVPPTLVEKKIEDLTEIL 1249 (1935)
T ss_pred             CCCeEEeCCCeEEEECcccccCCCceEEEEEEEEeCCCCCceEEEEEEEEEEeCCCCeEEEcCCChhHHHHHHHHHHHHH


Q ss_pred             HHHH-------------------------hcCCCCCCChhhccccchhHHHHHHHHHHHHHHHHHHhHhcccHHHhhhHH
Q Q_2753538      1135 DKYF-------------------------KNHTSPDVDLGDISGINASVVNIQKEIDRLNEVAKNLNESLIDLQELGKYE 1189 (1255)
Q Consensus      1135 dkyf-------------------------knhtspdvdlgdisginasvvniqkeidrlnevaknlneslidlqelgkye 1189 (1255)
                      .+++                         .+.+.-|+.+--|...+..++.-++-+..|+.-...++..+..+.-++..-
T Consensus      1250 ~~~~~~~~~~~~v~v~~~~~~~~~~~~~~~~~~~td~~~~~id~~t~~i~~~~~~~~~l~~~~~~~~~~~~~~~~~~~~i 1329 (1935)
T NP_001136240.1 1250 DRYVQEQIPGAKVVVESIGARRHGDAFSLEDYTKCDLTVYAIDPQTNRAIDRNELFKFLDGKLLDINKDFQPYYGEGGRI 1329 (1935)
T ss_pred             HHHHHccCCCcEEEEeeecceecCCCCCccccccceEEEEEEcCCCCceecHHHHHHHHHHhHHHHhHhcHHhhcCCceE


Q ss_pred             HHccch-------------HHHHHHHHHHHHHHHHHHHHHHHHHhhchH
Q Q_2753538      1190 QYIKWP-------------WYVWLGFIAGLIAIVMVTILLCCMTSCCSC 1225 (1255)
Q Consensus      1190 qyikwp-------------wyvwlgfiagliaivmvtillccmtsccsc 1225 (1255)
                      .-|..|             .+....+||.+++|+++.|++.|...||.+
T Consensus      1330 ~~i~~~~~~~~~~~~~~~~~~~~~~LI~l~~~I~l~~ii~~~~~~~~~~ 1378 (1935)
T NP_001136240.1 1330 LEIRTPEAVTSIKKRGESLGYTEGALLALAFIIILCCIPAILVVLVSYR 1378 (1935)
T ss_pred             EEecCCcccccccccccccChHHHHHHHHHHHHHHHHHHHHHHHHHHhh


No 225
>XP_016871994.1 PREDICTED: cadherin-23 isoform X19 [Homo sapiens]
Probab=73.68  E-value=37  Score=43.53  Aligned_cols=153  Identities=16%  Similarity=0.148  Sum_probs=0.0  Template_Neff=9.800

Q ss_pred             CCCcEEEEcCceeEEe--------cccccCCeeEeeCCceecCCCCEEEEEecCc-----ccCCCCHHHHhHHHHHHHHH
Q Q_2753538      1072 PREGVFVFNGTSWFIT--------QRNFFSPQIITTDNTFVSGNCDVVIGIINNT-----VYDPLQPELDSFKEELDKYF 1138 (1255)
Q Consensus      1072 pregvfvfngtswfit--------qrnffspqiittdntfvsgncdvvigiinnt-----vydplqpeldsfkeeldkyf 1138 (1255)
                      +..+.|..+..+-.|+        ....|.-.+..+|..--+..+.|.|-++...     +.+....++...++++.+-+
T Consensus      1327 ~~~~~f~i~~~~G~i~~~~~~~~~~~g~~~~~v~a~D~~g~~~~~~v~I~v~~~~~~v~~~~~~~~~~v~~~~~~~~~~l 1406 (1781)
T XP_016871994.1 1327 DVGQVFTMGSMDGILRTFDLFMAYSPGYFVVDIVARDLAGHNDTAIIGIYILRDDQRVKIVINEIPDRVRGFEEEFIHLL 1406 (1781)
T ss_pred             CcccceEEecCCeEEEecccccccCCCeEEEEEEEEeCCCCCceEEEEEEEecccccEEEEECCCChhhhhcHHHHHHHH


Q ss_pred             hcCCCCCCChhhcc-------------------------ccchhHHHHHHHHHHHHHHHHHHhHhcccHHHhhhHHHHcc
Q Q_2753538      1139 KNHTSPDVDLGDIS-------------------------GINASVVNIQKEIDRLNEVAKNLNESLIDLQELGKYEQYIK 1193 (1255)
Q Consensus      1139 knhtspdvdlgdis-------------------------ginasvvniqkeidrlnevaknlneslidlqelgkyeqyik 1193 (1255)
                      .+.+.-.+.+.++.                         +.-..+-.+++.|+.-.+..+.|-+.+.-+.-....+.-..
T Consensus      1407 ~~~~~~~v~i~~i~~~~~~~~~~~~~~t~~~~~~~~~~~~~~~~~~~v~~~l~~~~~~l~~~~~~~~v~~~~~~~~~~~~ 1486 (1781)
T XP_016871994.1 1407 SNITGAIVNTDNVQFHVDKKGRVNFAQTELLIHVVNRDTNRILDVDRVIQMIDENKEQLRNLFRNYNVLDVQPAISVRLP 1486 (1781)
T ss_pred             hhhhCCEEEecceEeeeCCCCCccceeeeEEEEEEcCCCCceecHHHHHHHHHhCHHHHHHHHhcCCeeeeecccccCCC


Q ss_pred             chHHHHHHHHHHHHHHHHHHHHHHHHHhhch
Q Q_2753538      1194 WPWYVWLGFIAGLIAIVMVTILLCCMTSCCS 1224 (1255)
Q Consensus      1194 wpwyvwlgfiagliaivmvtillccmtsccs 1224 (1255)
                      .-|-.++.++++|.+++++.+||+++..||.
T Consensus      1487 ~~~~~~~~~l~~l~~~l~l~~ll~~~~~~~~ 1517 (1781)
T XP_016871994.1 1487 DDMSALQMAIIVLAILLFLAAMLFVLMNWYY 1517 (1781)
T ss_pred             cccCHHHHHHHHHHHHHHHHHHHHHHHHHHH


No 226
>XP_011517381.2 PREDICTED: FSD1-like protein isoform X3 [Homo sapiens]
Probab=73.65  E-value=1.9e+02  Score=32.78  Aligned_cols=117  Identities=15%  Similarity=0.177  Sum_probs=0.0  Template_Neff=9.700

Q ss_pred             hHHHhHHHHHHHHHHHHHHHHHHHhhhhHHHHHHHHHHHHHHHHHHHHHHHHHhHhHHHHHHHHHHHHhHhHHHHHH--H
Q Q_2753538       897 VLYENQKQIANQFNKAISQIQESLTTTSTALGKLQDVVNQNAQALNTLVKQLSSNFGAISSVLNDILSRLDKVEAEV--Q  974 (1255)
Q Consensus       897 vlyenqkqianqfnkaisqiqesltttstalgklqdvvnqnaqalntlvkqlssnfgaissvlndilsrldkveaev--q  974 (1255)
                      +|..+...+....++.-.++++.+......+.++++.+.+..+....+-++...--..|....+.+...|++.+.+.  +
T Consensus        34 ~~~~~~~~i~ea~~~~k~~L~~~l~~l~~~~~~~~~~~~~l~~~~~~l~~~~~~~~~~I~~~f~~L~~~L~~~e~~ll~~  113 (542)
T XP_011517381.2   34 FLISNITIGPESINLQQEALQRIISTLANKNDEIQNFIDTLHHTLKGVQENSSNILSELDEEFDSLYSILDEVKESMINC  113 (542)
T ss_pred             eeccccccChHHHHHHHHHHHHHHHHHHHhHHHHHHHHHHHHHHHHHHHHHHHHHHHHHHHHHHHHHHHHHHHHHHHHHH


Q ss_pred             HhHHHHhchHHHHHHHHHHHHHHHHHHHhhchhhhchhh
Q Q_2753538       975 IDRLITGRLQSLQTYVTQQLIRAAEIRASANLAATKMSE 1013 (1255)
Q Consensus       975 idrlitgrlqslqtyvtqqliraaeirasanlaatkmse 1013 (1255)
                      ++..-..+++.|+....+.--...+++.....+...+.+
T Consensus       114 le~~~~~~~~~L~~~~~~l~~~l~~l~~~~~~~~~~l~~  152 (542)
T XP_011517381.2  114 IKQEQARKSQELQSQISQCNNALENSEELLEFATRSLDI  152 (542)
T ss_pred             HHHHHHHHHHHHHHHHHHHHHHHHHHHHHHHHHHHHhhc


No 227
>NP_001191224.1 mucin-1 isoform 19 precursor [Homo sapiens]
Probab=73.60  E-value=14  Score=40.52  Aligned_cols=66  Identities=12%  Similarity=0.155  Sum_probs=0.0  Template_Neff=4.000

Q ss_pred             EecCcccCCCCHHHHhHHHHHHHHHhcCCCCCCChhhccccchhHHHHHHHHHHHHHHHHHHhHhcccHHHhhhHHHHcc
Q Q_2753538      1114 IINNTVYDPLQPELDSFKEELDKYFKNHTSPDVDLGDISGINASVVNIQKEIDRLNEVAKNLNESLIDLQELGKYEQYIK 1193 (1255)
Q Consensus      1114 iinntvydplqpeldsfkeeldkyfknhtspdvdlgdisginasvvniqkeidrlnevaknlneslidlqelgkyeqyik 1193 (1255)
                      |.||+.+..+...-+.+.+|+.+.....                                                .--.
T Consensus        58 ~~~~~~~~~~e~P~~~yy~el~~tvss~------------------------------------------------s~sg   89 (189)
T NP_001191224.1   58 TEKNAFNSSLEDPSTDYYQELQRDISEM------------------------------------------------SGAG   89 (189)
T ss_pred             hhcccccCCCCCCChhHHHHHHHHhhhc------------------------------------------------cCCC


Q ss_pred             chHHHHHHHHHHHHHHHHHHHHHHHHHhhchHhc
Q Q_2753538      1194 WPWYVWLGFIAGLIAIVMVTILLCCMTSCCSCLK 1227 (1255)
Q Consensus      1194 wpwyvwlgfiagliaivmvtillccmtsccsclk 1227 (1255)
                      .||++..+.+.+.|+++++.++++|+..|+...|
T Consensus        90 LP~WAIA~IVIgaIllvlaII~lI~l~~~~rRRK  123 (189)
T NP_001191224.1   90 VPGWGIALLVLVCVLVALAIVYLIALAVCQCRRK  123 (189)
T ss_pred             CCHHHHHHHHHHHHHHHHHHHHHHHHHHHHHccc


No 228
>NP_000412.3 keratin, type I cytoskeletal 10 [Homo sapiens]
Probab=73.50  E-value=2e+02  Score=35.61  Aligned_cols=115  Identities=12%  Similarity=0.226  Sum_probs=0.0  Template_Neff=6.600

Q ss_pred             HHhHHHHHHHHHHHHHHHHHHHhhhhHHHHHHHHHHHHHHHHHHHHHHHHHhHhHHHHHHHH-------------HHHHh
Q Q_2753538       899 YENQKQIANQFNKAISQIQESLTTTSTALGKLQDVVNQNAQALNTLVKQLSSNFGAISSVLN-------------DILSR  965 (1255)
Q Consensus       899 yenqkqianqfnkaisqiqesltttstalgklqdvvnqnaqalntlvkqlssnfgaissvln-------------dilsr  965 (1255)
                      ||+..+....+.+.|..+++.+......+-.|+..+....+.++.|.+++......+...++             |+-..
T Consensus       238 ~E~E~~~r~~lE~eI~~Lrk~ld~l~~~~~dLe~qie~LeeEl~~Lkk~~EeEi~eLq~q~~~~v~vE~~a~~~~dL~~~  317 (584)
T NP_000412.3     238 YENEVALRQSVEADINGLRRVLDELTLTKADLEMQIESLTEELAYLKKNHEEEMKDLRNVSTGDVNVEMNAAPGVDLTQL  317 (584)
T ss_pred             HHHHHHHHHHHHHHHHHHHHHHHHHHHHHHHHHHHHHHHHHHHHHHHHHHHHHHHHHhhcccCCceeecccCCCCCHHHH


Q ss_pred             HhHHHHHHH---------HhHHHHhchHHHHHHHHHHHHHHHHHHHhhchhhhchhh
Q Q_2753538       966 LDKVEAEVQ---------IDRLITGRLQSLQTYVTQQLIRAAEIRASANLAATKMSE 1013 (1255)
Q Consensus       966 ldkveaevq---------idrlitgrlqslqtyvtqqliraaeirasanlaatkmse 1013 (1255)
                      |+++.++.+         ++.....+++.|+..+.+..-....++....-...++.+
T Consensus       318 L~diR~qyE~l~~k~r~E~E~~y~~KieeL~~ei~~~~eei~~leeEI~eLr~~ie~  374 (584)
T NP_000412.3     318 LNNMRSQYEQLAEQNRKDAEAWFNEKSKELTTEIDNNIEQISSYKSEITELRRNVQA  374 (584)
T ss_pred             HHHHHHHHHHHHHHHHHHHHHHHHHHHHHHHHHHHHHHHHHHHHHHHHHHHHHHHHH


No 229
>XP_011522195.1 PREDICTED: nuclear pore complex protein Nup88 isoform X1 [Homo sapiens]
Probab=73.42  E-value=1.4e+02  Score=35.17  Aligned_cols=104  Identities=9%  Similarity=0.059  Sum_probs=0.0  Template_Neff=9.000

Q ss_pred             hhhHHHhHHHHHHHHHHHHHHHHHHHhhhhHHHHHHHHHHHHHHHHHHHHHHHHHhHhHHHHHHHHHHHHhHhHHHHHHH
Q Q_2753538       895 QNVLYENQKQIANQFNKAISQIQESLTTTSTALGKLQDVVNQNAQALNTLVKQLSSNFGAISSVLNDILSRLDKVEAEVQ  974 (1255)
Q Consensus       895 qnvlyenqkqianqfnkaisqiqesltttstalgklqdvvnqnaqalntlvkqlssnfgaissvlndilsrldkveaevq  974 (1255)
                      |....+.|.+..+.+.+.+..+++....+..-+.++++--.+..+-+..+.+.+..+-..+|.-=..+.++|++.++++.
T Consensus       479 q~~e~~~Q~~~l~~l~~~~~~l~~~~~~l~~rl~~~~~rq~~L~~R~~~ll~~l~~~~~~LS~~E~~~~~eLe~~~~~l~  558 (626)
T XP_011522195.1  479 LCDQKKKQLEDLSYCREERKSLREMAERLADKYEEAKEKQEDIMNRMKKLLHSFHSELPVLSDSERDMKKELQLIPDQLR  558 (626)
T ss_pred             HHHHHHHHHHHHHHHHHHHHHHHHHHHHHHHHHHHHHHHHHHHHHHHHHHHHHHHHhCCCCCHHHHHHHHHHHHHHHHHH


Q ss_pred             HhHHHHhchHHHHHHHHHHHHHHHH
Q Q_2753538       975 IDRLITGRLQSLQTYVTQQLIRAAE  999 (1255)
Q Consensus       975 idrlitgrlqslqtyvtqqliraae  999 (1255)
                      -.+-+..|++ ++.-+.+++.+..+
T Consensus       559 ~~~~~~~~~~-~~~~~~~~~~~~~~  582 (626)
T XP_011522195.1  559 HLGNAIKQVT-MKKDYQQQKMEKVL  582 (626)
T ss_pred             hHHHHHHHHH-HHHHHHHHHHHHhh


No 230
>NP_001180209.1 E3 ubiquitin-protein ligase Midline-1 isoform 5 [Homo sapiens]
Probab=73.36  E-value=2.5e+02  Score=30.78  Aligned_cols=106  Identities=10%  Similarity=0.090  Sum_probs=0.0  Template_Neff=10.100

Q ss_pred             HHHHHHHHHHHHHhhhhHHHHHHHHHHHHHHHHHHHHHHHHHhHhHHHHHHHHHHHHhHhHHHHHH--HHhHHHHhchHH
Q Q_2753538       908 QFNKAISQIQESLTTTSTALGKLQDVVNQNAQALNTLVKQLSSNFGAISSVLNDILSRLDKVEAEV--QIDRLITGRLQS  985 (1255)
Q Consensus       908 qfnkaisqiqesltttstalgklqdvvnqnaqalntlvkqlssnfgaissvlndilsrldkveaev--qidrlitgrlqs  985 (1255)
                      ......+++++.+......+.+++..+++..++...+-.+....-..|....+.+.+.|++.+.+.  +++..-..+++.
T Consensus       177 ~h~~~~~~l~~~l~~l~~~~~~l~~~~~~l~~~~~~l~~~~~~~~~~i~~~~~~l~~~Le~~~~~ll~~l~~~~~~~~~~  256 (451)
T NP_001180209.1  177 EHEDEKQNLESNLTNLIKRNTELETLLAKLIQTCQHVEVNASRQEAKLTEECDLLIEIIQQRRQIIGTKIKEGKVMRLRK  256 (451)
T ss_pred             HHHHHHHHHHHHHHHHHHHHHHHHHHHHHHHHHHHHHHHHHHHHHHHHHHHHHHHHHHHHHHHHHHHHHHHHHHHHHHHH


Q ss_pred             HHHHHHHHHHHHHHHHHhhchhhhchhh
Q Q_2753538       986 LQTYVTQQLIRAAEIRASANLAATKMSE 1013 (1255)
Q Consensus       986 lqtyvtqqliraaeirasanlaatkmse 1013 (1255)
                      |+....+---+..+++.....+...+.+
T Consensus       257 L~~~~~~l~~~l~~~~~~i~~~~~~l~~  284 (451)
T NP_001180209.1  257 LAQQIANCKQCIERSASLISQAEHSLKE  284 (451)
T ss_pred             HHHHHHHHHHHHHHHHHHHHHHHHHhhc


No 231
>XP_011530100.1 PREDICTED: tripartite motif-containing protein 2 isoform X6 [Homo sapiens]
Probab=73.26  E-value=2.5e+02  Score=30.88  Aligned_cols=111  Identities=16%  Similarity=0.246  Sum_probs=0.0  Template_Neff=11.900

Q ss_pred             HHHhHHHHHHHHHHHHHHHHHHHhhhhHHHHHHHHHHHHHHHHHHHHHHHHHhHhHHHHHHHHHHHHhHhHHHHHHHHhH
Q Q_2753538       898 LYENQKQIANQFNKAISQIQESLTTTSTALGKLQDVVNQNAQALNTLVKQLSSNFGAISSVLNDILSRLDKVEAEVQIDR  977 (1255)
Q Consensus       898 lyenqkqianqfnkaisqiqesltttstalgklqdvvnqnaqalntlvkqlssnfgaissvlndilsrldkveaevqidr  977 (1255)
                      +.+.-++..+++.+.++++++........+.+++....+.......+.+++...|..+...|.+.     +-+...++++
T Consensus       154 ~~~~~~~~~~~l~~~~~~~~~~~~~~~~~~~~~~~~~~~l~~~~~~~~~~i~~~~~~l~~~l~~~-----~~~l~~~l~~  228 (748)
T XP_011530100.1  154 LKDVVEQHKASLQVQLDAVNKRLPEIDSALQFISEIIHQLTNQKASIVDDIHSTFDELQKTLNVR-----KSVLLMELEV  228 (748)
T ss_pred             HHHHHHHHHHHHHHHHHHHHHHHHHHHHHHHHHHHHHHHHHHHHHHHHHHHHHHHHHHHHHHHHH-----HHHHHHHHHH


Q ss_pred             HHHhchHHHHHHHHHHHHHHHHHHHhhchhhhchhh
Q Q_2753538       978 LITGRLQSLQTYVTQQLIRAAEIRASANLAATKMSE 1013 (1255)
Q Consensus       978 litgrlqslqtyvtqqliraaeirasanlaatkmse 1013 (1255)
                      ....+.+.|+....+---...+++.........+.+
T Consensus       229 ~~~~~~~~l~~~~~~l~~~~~~l~~~~~~~~~~~~~  264 (748)
T XP_011530100.1  229 NYGLKHKVLQSQLDTLLQGQESIKSCSNFTAQALNH  264 (748)
T ss_pred             HHHHHHHHHHHHHHHHHHHHHHHHHHHHHHHHHHHc


No 232
>XP_011534122.1 PREDICTED: laminin subunit alpha-2 isoform X2 [Homo sapiens]
Probab=73.19  E-value=92  Score=43.42  Aligned_cols=113  Identities=18%  Similarity=0.172  Sum_probs=0.0  Template_Neff=9.300

Q ss_pred             HHHhHHHHHHHHHHHHHHHHHHHhh-----------hhHHHHHHHHHHHHHHHHHHHHHHHHHhHhHHHHHHHHHHHHhH
Q Q_2753538       898 LYENQKQIANQFNKAISQIQESLTT-----------TSTALGKLQDVVNQNAQALNTLVKQLSSNFGAISSVLNDILSRL  966 (1255)
Q Consensus       898 lyenqkqianqfnkaisqiqesltt-----------tstalgklqdvvnqnaqalntlvkqlssnfgaissvlndilsrl  966 (1255)
                      +.+.-+++|++..++..+|++.+..           ......++.+.+.++...+....+++..-...+....+.|....
T Consensus      2029 va~EvrkLAe~s~~~~~~i~~~l~~~~~~~~~~~~~~~~ei~~~~~~i~~~~~~l~~~~~~i~~~~~~l~~~~~~i~~~~ 2108 (3208)
T XP_011534122.1 2029 VAKEAKDLAHEATKLATGPRGLLKEDAKGCLQKSFRILNEAKKLANDVKENEDHLNGLKTRIENADARNGDLLRTLNDTL 2108 (3208)
T ss_pred             HHHHHHHHHHHHHHHhcCchhHhHHHHHHHHHHHHHHHHHHHHHHHHHHHHHHHHHHHHHHHHHHHHHhHHHHHHHHHHH


Q ss_pred             hHHHHHHHHhHHHHhchHHHHHHHHHHHHHHHHHHHhhchhhhchhh
Q Q_2753538       967 DKVEAEVQIDRLITGRLQSLQTYVTQQLIRAAEIRASANLAATKMSE 1013 (1255)
Q Consensus       967 dkveaevqidrlitgrlqslqtyvtqqliraaeirasanlaatkmse 1013 (1255)
                      +++++.   .+-+...++.+..-+.++.-++.++.++.+-....+.+
T Consensus      2109 ~~l~~~---~~~~~~~l~ei~~~ae~~~~~~~~~~~~~~~~~~~l~~ 2152 (3208)
T XP_011534122.1 2109 GKLSAI---PNDTAAKLQAVKDKARQANDTAKDVLAQITELHQNLDG 2152 (3208)
T ss_pred             HHHhcc---chHHHHHHHHHHHHHHHHHHHHHHHHHHHHHHHHHHHH


No 233
>XP_006721699.1 PREDICTED: brain-specific angiogenesis inhibitor 1-associated protein 2 isoform X5 [Homo sapiens]
Probab=73.16  E-value=2.3e+02  Score=32.93  Aligned_cols=113  Identities=12%  Similarity=0.090  Sum_probs=0.0  Template_Neff=9.100

Q ss_pred             HHHHHHHHHHHHHHHHHHhhhhHHHHHHHHHHHHHHHHHHHHHHHHHh--HhHHHHHHHHHHHHhHhHHHHHHHH--hHH
Q Q_2753538       903 KQIANQFNKAISQIQESLTTTSTALGKLQDVVNQNAQALNTLVKQLSS--NFGAISSVLNDILSRLDKVEAEVQI--DRL  978 (1255)
Q Consensus       903 kqianqfnkaisqiqesltttstalgklqdvvnqnaqalntlvkqlss--nfgaissvlndilsrldkveaevqi--drl  978 (1255)
                      +++.++|+..+.++.........|+..+....+.-+++|..|-+....  .-..+...|..|...+.+++...+.  +.+
T Consensus        51 e~~le~~~~~~k~lv~~~~~y~kA~~~~~~a~~~f~~aL~~l~~~~~~s~~~~~lg~~L~~~~~~~~~i~~~~~~l~~~~  130 (554)
T XP_006721699.1   51 GTIMEQFNPSLRNFIAMGKNYEKALAGVTYAAKGYFDALVKMGELASESQGSKELGDVLFQMAEVHRQIQNQLEEMLKSF  130 (554)
T ss_pred             chHHHHhCHHHHHHHHHHHHHHHHHHHHHHHHHHHHHHHHHHHHHHhccCCChHHHHHHHHHHHHHHHHHHHHHHHHHHH


Q ss_pred             HHhchHHHHHHHHHHHHHHHHHHHhhchhhhchhhHh
Q Q_2753538       979 ITGRLQSLQTYVTQQLIRAAEIRASANLAATKMSECV 1015 (1255)
Q Consensus       979 itgrlqslqtyvtqqliraaeirasanlaatkmsecv 1015 (1255)
                      ...-++.|+..+...+-...+.|....-...+.++..
T Consensus       131 ~~~ll~pL~~~~~~d~k~v~~~~K~~~k~~k~~~~~l  167 (554)
T XP_006721699.1  131 HNELLTQLEQKVELDSRYLSAALKKYQTEQRSKGDAL  167 (554)
T ss_pred             HHHHHHHHHHHHHHHHHHHHHHHHHHHHHHHHHHHHH


No 234
>XP_011522495.1 PREDICTED: brain-specific angiogenesis inhibitor 1-associated protein 2 isoform X5 [Homo sapiens]
Probab=73.16  E-value=2.3e+02  Score=32.93  Aligned_cols=113  Identities=12%  Similarity=0.090  Sum_probs=0.0  Template_Neff=9.100

Q ss_pred             HHHHHHHHHHHHHHHHHHhhhhHHHHHHHHHHHHHHHHHHHHHHHHHh--HhHHHHHHHHHHHHhHhHHHHHHHH--hHH
Q Q_2753538       903 KQIANQFNKAISQIQESLTTTSTALGKLQDVVNQNAQALNTLVKQLSS--NFGAISSVLNDILSRLDKVEAEVQI--DRL  978 (1255)
Q Consensus       903 kqianqfnkaisqiqesltttstalgklqdvvnqnaqalntlvkqlss--nfgaissvlndilsrldkveaevqi--drl  978 (1255)
                      +++.++|+..+.++.........|+..+....+.-+++|..|-+....  .-..+...|..|...+.+++...+.  +.+
T Consensus        51 e~~le~~~~~~k~lv~~~~~y~kA~~~~~~a~~~f~~aL~~l~~~~~~s~~~~~lg~~L~~~~~~~~~i~~~~~~l~~~~  130 (554)
T XP_011522495.1   51 GTIMEQFNPSLRNFIAMGKNYEKALAGVTYAAKGYFDALVKMGELASESQGSKELGDVLFQMAEVHRQIQNQLEEMLKSF  130 (554)
T ss_pred             chHHHHhCHHHHHHHHHHHHHHHHHHHHHHHHHHHHHHHHHHHHHHhccCCChHHHHHHHHHHHHHHHHHHHHHHHHHHH


Q ss_pred             HHhchHHHHHHHHHHHHHHHHHHHhhchhhhchhhHh
Q Q_2753538       979 ITGRLQSLQTYVTQQLIRAAEIRASANLAATKMSECV 1015 (1255)
Q Consensus       979 itgrlqslqtyvtqqliraaeirasanlaatkmsecv 1015 (1255)
                      ...-++.|+..+...+-...+.|....-...+.++..
T Consensus       131 ~~~ll~pL~~~~~~d~k~v~~~~K~~~k~~k~~~~~l  167 (554)
T XP_011522495.1  131 HNELLTQLEQKVELDSRYLSAALKKYQTEQRSKGDAL  167 (554)
T ss_pred             HHHHHHHHHHHHHHHHHHHHHHHHHHHHHHHHHHHHH


No 235
>XP_011540501.1 PREDICTED: tripartite motif-containing protein 45 isoform X1 [Homo sapiens]
Probab=73.08  E-value=2.6e+02  Score=31.01  Aligned_cols=109  Identities=15%  Similarity=0.186  Sum_probs=0.0  Template_Neff=9.900

Q ss_pred             HHHHHHHHHHHHHHHHhhhhHHHHHHHHHHHHHHHHHHHHHHHHHhHhHHHHHHHHHHHHhHhHHHHHH--HHhHHHHhc
Q Q_2753538       905 IANQFNKAISQIQESLTTTSTALGKLQDVVNQNAQALNTLVKQLSSNFGAISSVLNDILSRLDKVEAEV--QIDRLITGR  982 (1255)
Q Consensus       905 ianqfnkaisqiqesltttstalgklqdvvnqnaqalntlvkqlssnfgaissvlndilsrldkveaev--qidrlitgr  982 (1255)
                      +.+.+.+..+++++.+......+.++++.+++.......+-++...-...|......+...|++-+.+.  ++++.....
T Consensus       123 ~~~~~~~~~~~l~~~l~~~~~~~~~l~~~~~~l~~~~~~l~~~~~~~~~~I~~~~~~l~~~Le~~~~~ll~~l~~~~~~~  202 (476)
T XP_011540501.1  123 TSNVIHKHGDSVWELLKGTQPHVEALEEALAQIHIINSALQKRVEAVAADVRTFSEGYIKAIEEHRDKLLKQLEDIRAQK  202 (476)
T ss_pred             HHHHHHHHHHHHHHHHHhhHHHHHHHHHHHHHHHHHHHHHHHHHHHHHHHHHHHHHHHHHHHHHHHHHHHHHHHHHHHHH


Q ss_pred             hHHHHHHHHHHHHHHHHHHHhhchhhhchhh
Q Q_2753538       983 LQSLQTYVTQQLIRAAEIRASANLAATKMSE 1013 (1255)
Q Consensus       983 lqslqtyvtqqliraaeirasanlaatkmse 1013 (1255)
                      ++.|+....+.--...+++.....+..-+.+
T Consensus       203 ~~~l~~q~~~l~~~l~~l~~~~~~~~~~l~~  233 (476)
T XP_011540501.1  203 ENSLQLQKAQLEQLLADMRTGVEFTEHLLTS  233 (476)
T ss_pred             HHHHHHHHHHHHHHHHHHHHHHHHHHHHHHh


No 236
>XP_016871996.1 PREDICTED: cadherin-23 isoform X21 [Homo sapiens]
Probab=72.98  E-value=49  Score=41.70  Aligned_cols=153  Identities=16%  Similarity=0.151  Sum_probs=0.0  Template_Neff=9.500

Q ss_pred             CCCcEEEEcCceeEEe--------cccccCCeeEeeCCceecCCCCEEEEEecCc-----ccCCCCHHHHhHHHHHHHHH
Q Q_2753538      1072 PREGVFVFNGTSWFIT--------QRNFFSPQIITTDNTFVSGNCDVVIGIINNT-----VYDPLQPELDSFKEELDKYF 1138 (1255)
Q Consensus      1072 pregvfvfngtswfit--------qrnffspqiittdntfvsgncdvvigiinnt-----vydplqpeldsfkeeldkyf 1138 (1255)
                      +..+.|..+..+-.|+        ....|.-.+..+|..-.+..+.|.|-++...     +.+.-..++...++++.+.+
T Consensus       932 ~~~~~f~i~~~tG~i~~~~~~~~~~~g~~~~~V~a~D~~g~~~~~~v~I~v~~~~~~v~~~~~~~~~~v~~~~~~~~~~l 1011 (1386)
T XP_016871996.1  932 DVGQVFTMGSMDGILRTFDLFMAYSPGYFVVDIVARDLAGHNDTAIIGIYILRDDQRVKIVINEIPDRVRGFEEEFIHLL 1011 (1386)
T ss_pred             CcccceeeecCCeEEEecccccccCCcEEEEEEEEEcCCCCccEEEEEEEEEcCCceEEEEEcCCChhhhhhHHHHHHHH


Q ss_pred             hcCCCCCCChhhc-------------------------cccchhHHHHHHHHHHHHHHHHHHhHhcccHHHhhhHHHHcc
Q Q_2753538      1139 KNHTSPDVDLGDI-------------------------SGINASVVNIQKEIDRLNEVAKNLNESLIDLQELGKYEQYIK 1193 (1255)
Q Consensus      1139 knhtspdvdlgdi-------------------------sginasvvniqkeidrlnevaknlneslidlqelgkyeqyik 1193 (1255)
                      .+.+.-.+.+.++                         .+--..+..+++-|+.-.+..+.|-..+.-+.-....+.-..
T Consensus      1012 ~~~~~~~v~i~~i~~~~~~~~~~~~~~t~~~~~~i~~~~~~~~~~~~v~~~l~~~~~~l~~l~~~~~v~~i~~~~~~~~~ 1091 (1386)
T XP_016871996.1 1012 SNITGAIVNTDNVQFHVDKKGRVNFAQTELLIHVVNRDTNRILDVDRVIQMIDENKEQLRNLFRNYNVLDVQPAISVRLP 1091 (1386)
T ss_pred             hcccCcEEEEcCceeeeCCCCCccceeceEEEEEEcCCCCceecHHHHHHHHHhCHHHHHHHHHcCCccccccccccCCC


Q ss_pred             chHHHHHHHHHHHHHHHHHHHHHHHHHhhch
Q Q_2753538      1194 WPWYVWLGFIAGLIAIVMVTILLCCMTSCCS 1224 (1255)
Q Consensus      1194 wpwyvwlgfiagliaivmvtillccmtsccs 1224 (1255)
                      .-|-.+..+|++|++++++.+||++++.||.
T Consensus      1092 ~~~~~~~~~l~~l~~~l~l~~ll~~~~~~~~ 1122 (1386)
T XP_016871996.1 1092 DDMSALQMAIIVLAILLFLAAMLFVLMNWYY 1122 (1386)
T ss_pred             cccCHHHHHHHHHHHHHHHHHHHHHHHHHHH


No 237
>XP_005267039.1 PREDICTED: laminin subunit alpha-2 isoform X3 [Homo sapiens]
Probab=72.91  E-value=1.3e+02  Score=42.18  Aligned_cols=133  Identities=9%  Similarity=0.144  Sum_probs=0.0  Template_Neff=9.200

Q ss_pred             HhhHhcCCcccchhhHHHhHHHHHHHHHHHHHHH------------HHHHhhhhHHHHHHHHHHHHHHHHHHHHHHHHHh
Q Q_2753538       883 QMAYRFNGIGVTQNVLYENQKQIANQFNKAISQI------------QESLTTTSTALGKLQDVVNQNAQALNTLVKQLSS  950 (1255)
Q Consensus       883 qmayrfngigvtqnvlyenqkqianqfnkaisqi------------qesltttstalgklqdvvnqnaqalntlvkqlss  950 (1255)
                      +|..-..-++..++.+.+..+.+.+.+++.++.+            ++.+......+.++++..++..+.++.+.+.|..
T Consensus      1783 ~~~e~~~~~~~~~~~~~~~~~~~~~~~~~~~~~~r~~~~~~~~~~~~~~l~~~~~~~~~~~~~~~~~~~~~~~~~~~l~~ 1862 (3206)
T XP_005267039.1 1783 KAIKLNETLGTRDEAFERNLEGLQKEIDQMIKELRRKNLETQKEIAEDELVAAEALLKKVKKLFGESRGENEEMEKDLRE 1862 (3206)
T ss_pred             HHHHHHHhhCCchHHHHHHHHHHHHHHHHHHHHHHhcchHHHHHHHHHHHHHHHHHHHHHHHHHccCccccHHHHHHHHH


Q ss_pred             HhHHHHHHHHHHHHhHhHHHHHHHHhHHHHhchHHHHHHHHHHHHHHHHHHHhhchhhhchhhHh
Q Q_2753538       951 NFGAISSVLNDILSRLDKVEAEVQIDRLITGRLQSLQTYVTQQLIRAAEIRASANLAATKMSECV 1015 (1255)
Q Consensus       951 nfgaissvlndilsrldkveaevqidrlitgrlqslqtyvtqqliraaeirasanlaatkmsecv 1015 (1255)
                      .+..+...+.++..-++++...++-..-+.+.......-+.++..+..+.....+.+...|.+-+
T Consensus      1863 ~l~~~~~~~~~l~~~~~~~~~~~~~~~~~~~~~~~~~~~l~~~~~~~~~~~~~i~~~~~~~~~~~ 1927 (3206)
T XP_005267039.1 1863 KLADYKNKVDDAWDLLREATDKIREANRLFAVNQKNMTALEKKKEAVESGKRQIENTLKEGNDIL 1927 (3206)
T ss_pred             HHHHHHHHHHHHHHHHHHHHHHHHHHHHHHHHHHHHhHHHHHHHHHHHHHHHHHHHHHHHHHHHH


No 238
>XP_011511042.1 PREDICTED: tripartite motif-containing protein 42 isoform X1 [Homo sapiens]
Probab=72.86  E-value=3.2e+02  Score=31.88  Aligned_cols=111  Identities=16%  Similarity=0.199  Sum_probs=0.0  Template_Neff=10.200

Q ss_pred             HHHhHHHHHHHHHHHHHHHHHHHhhhhHHHHHHHHHHHHHHHHHHHHHHHHHhHhHHHHHHHHHHHHhHhHHHHHHHHhH
Q Q_2753538       898 LYENQKQIANQFNKAISQIQESLTTTSTALGKLQDVVNQNAQALNTLVKQLSSNFGAISSVLNDILSRLDKVEAEVQIDR  977 (1255)
Q Consensus       898 lyenqkqianqfnkaisqiqesltttstalgklqdvvnqnaqalntlvkqlssnfgaissvlndilsrldkveaevqidr  977 (1255)
                      +.+..+++.+++.+.++++++.+......+.+++...++....+..+.+++...|..+...|++...+|-     .+++.
T Consensus       326 l~~~~~~~~~~l~~~l~~l~~~~~~l~~~l~~l~~~~~~~~~~~~~~~~~i~~~~~~l~~~L~~~e~~ll-----~~l~~  400 (727)
T XP_011511042.1  326 LIDACSERAASLFSAIAKFKAVRYEIDNDLMEFNILKNSFKADKEAKRKEIRNGFLKLRSILQEKEKIIM-----EQIEN  400 (727)
T ss_pred             HHHHHHHHHHHHHHHHHHHHHHHHHHHHHHHHHHHHHHHHHHHHHHHHHHHHHHHHHHHHHHHHHHHHHH-----HHHHH


Q ss_pred             HHHhchHHHHHHHHHHHHHHHHHHHhhchhhhchhh
Q Q_2753538       978 LITGRLQSLQTYVTQQLIRAAEIRASANLAATKMSE 1013 (1255)
Q Consensus       978 litgrlqslqtyvtqqliraaeirasanlaatkmse 1013 (1255)
                      .....++.|+.++.+---...+++...+.....+.+
T Consensus       401 ~~~~~~~~l~~~~~~l~~~~~~l~~~~~~~~~~l~~  436 (727)
T XP_011511042.1  401 LEVSRQKEIEKYVYVTTMKVNEMDGLIAYSKEALKE  436 (727)
T ss_pred             HHHHHHHHHHHHHHHHHHHHHHHHHHHHHHHHHHHc


No 239
>NP_009208.2 exocyst complex component 3 [Homo sapiens]
Probab=72.76  E-value=2.1e+02  Score=32.65  Aligned_cols=101  Identities=14%  Similarity=0.121  Sum_probs=0.0  Template_Neff=10.900

Q ss_pred             HHHhHHHHHHHHHHHHHHHHHHHhhhhHHHHHHHHHHHHHHHHHHHHHHHHHhHhHHHHHHHHHHHHhHhHHHHHHHHhH
Q Q_2753538       898 LYENQKQIANQFNKAISQIQESLTTTSTALGKLQDVVNQNAQALNTLVKQLSSNFGAISSVLNDILSRLDKVEAEVQIDR  977 (1255)
Q Consensus       898 lyenqkqianqfnkaisqiqesltttstalgklqdvvnqnaqalntlvkqlssnfgaissvlndilsrldkveaevqidr  977 (1255)
                      +-...+.+-.|.+..+++..+.+......+..+++.+++..+.+..+...+...-+.+..+  +-+.++|.+...++.-.
T Consensus        36 l~~~~~~l~~~l~~~~~~~~~~~~~~~~~l~~~~~~~~~l~~~~~~l~~~~~~~~~~~~~~--~~l~~l~~~k~nl~~~~  113 (745)
T NP_009208.2      36 EARKKASVEARLKAAIQSQLDGVRTGLSQLHNALNDVKDIQQSLADVSKDWRQSINTIESL--KDVKDAVVQHSQLAAAV  113 (745)
T ss_pred             HHHHHHHHHHHHHHHHHHHHHHHHHHHHHHHHHHHHHHHHHHHHHHHHHHHHHhHHHHHHH--HHHHHHHHHHHHHHHHH


Q ss_pred             HHHhchHHHHHHHH--------HHHHHHHHH
Q Q_2753538       978 LITGRLQSLQTYVT--------QQLIRAAEI 1000 (1255)
Q Consensus       978 litgrlqslqtyvt--------qqliraaei 1000 (1255)
                      -+-.+++.+..-+.        +++..++..
T Consensus       114 ~~L~~~~~~~~~~~~l~~~~~~~~l~~a~~~  144 (745)
T NP_009208.2     114 ENLKNIFSVPEIVRETQDLIEQGALLQAHRK  144 (745)
T ss_pred             HHHHHhcCHHHHHHHHHHHHHcCCHHHHHHH


No 240
>XP_016864492.1 PREDICTED: exocyst complex component 3 isoform X2 [Homo sapiens]
Probab=72.76  E-value=2.1e+02  Score=32.65  Aligned_cols=101  Identities=14%  Similarity=0.121  Sum_probs=0.0  Template_Neff=10.900

Q ss_pred             HHHhHHHHHHHHHHHHHHHHHHHhhhhHHHHHHHHHHHHHHHHHHHHHHHHHhHhHHHHHHHHHHHHhHhHHHHHHHHhH
Q Q_2753538       898 LYENQKQIANQFNKAISQIQESLTTTSTALGKLQDVVNQNAQALNTLVKQLSSNFGAISSVLNDILSRLDKVEAEVQIDR  977 (1255)
Q Consensus       898 lyenqkqianqfnkaisqiqesltttstalgklqdvvnqnaqalntlvkqlssnfgaissvlndilsrldkveaevqidr  977 (1255)
                      +-...+.+-.|.+..+++..+.+......+..+++.+++..+.+..+...+...-+.+..+  +-+.++|.+...++.-.
T Consensus        36 l~~~~~~l~~~l~~~~~~~~~~~~~~~~~l~~~~~~~~~l~~~~~~l~~~~~~~~~~~~~~--~~l~~l~~~k~nl~~~~  113 (745)
T XP_016864492.1   36 EARKKASVEARLKAAIQSQLDGVRTGLSQLHNALNDVKDIQQSLADVSKDWRQSINTIESL--KDVKDAVVQHSQLAAAV  113 (745)
T ss_pred             HHHHHHHHHHHHHHHHHHHHHHHHHHHHHHHHHHHHHHHHHHHHHHHHHHHHHhHHHHHHH--HHHHHHHHHHHHHHHHH


Q ss_pred             HHHhchHHHHHHHH--------HHHHHHHHH
Q Q_2753538       978 LITGRLQSLQTYVT--------QQLIRAAEI 1000 (1255)
Q Consensus       978 litgrlqslqtyvt--------qqliraaei 1000 (1255)
                      -+-.+++.+..-+.        +++..++..
T Consensus       114 ~~L~~~~~~~~~~~~l~~~~~~~~l~~a~~~  144 (745)
T XP_016864492.1  114 ENLKNIFSVPEIVRETQDLIEQGALLQAHRK  144 (745)
T ss_pred             HHHHHhcCHHHHHHHHHHHHHcCCHHHHHHH


No 241
>XP_016864493.1 PREDICTED: exocyst complex component 3 isoform X2 [Homo sapiens]
Probab=72.76  E-value=2.1e+02  Score=32.65  Aligned_cols=101  Identities=14%  Similarity=0.121  Sum_probs=0.0  Template_Neff=10.900

Q ss_pred             HHHhHHHHHHHHHHHHHHHHHHHhhhhHHHHHHHHHHHHHHHHHHHHHHHHHhHhHHHHHHHHHHHHhHhHHHHHHHHhH
Q Q_2753538       898 LYENQKQIANQFNKAISQIQESLTTTSTALGKLQDVVNQNAQALNTLVKQLSSNFGAISSVLNDILSRLDKVEAEVQIDR  977 (1255)
Q Consensus       898 lyenqkqianqfnkaisqiqesltttstalgklqdvvnqnaqalntlvkqlssnfgaissvlndilsrldkveaevqidr  977 (1255)
                      +-...+.+-.|.+..+++..+.+......+..+++.+++..+.+..+...+...-+.+..+  +-+.++|.+...++.-.
T Consensus        36 l~~~~~~l~~~l~~~~~~~~~~~~~~~~~l~~~~~~~~~l~~~~~~l~~~~~~~~~~~~~~--~~l~~l~~~k~nl~~~~  113 (745)
T XP_016864493.1   36 EARKKASVEARLKAAIQSQLDGVRTGLSQLHNALNDVKDIQQSLADVSKDWRQSINTIESL--KDVKDAVVQHSQLAAAV  113 (745)
T ss_pred             HHHHHHHHHHHHHHHHHHHHHHHHHHHHHHHHHHHHHHHHHHHHHHHHHHHHHhHHHHHHH--HHHHHHHHHHHHHHHHH


Q ss_pred             HHHhchHHHHHHHH--------HHHHHHHHH
Q Q_2753538       978 LITGRLQSLQTYVT--------QQLIRAAEI 1000 (1255)
Q Consensus       978 litgrlqslqtyvt--------qqliraaei 1000 (1255)
                      -+-.+++.+..-+.        +++..++..
T Consensus       114 ~~L~~~~~~~~~~~~l~~~~~~~~l~~a~~~  144 (745)
T XP_016864493.1  114 ENLKNIFSVPEIVRETQDLIEQGALLQAHRK  144 (745)
T ss_pred             HHHHHhcCHHHHHHHHHHHHHcCCHHHHHHH


No 242
>XP_005267038.1 PREDICTED: laminin subunit alpha-2 isoform X1 [Homo sapiens]
Probab=72.76  E-value=1.4e+02  Score=41.92  Aligned_cols=118  Identities=15%  Similarity=0.170  Sum_probs=0.0  Template_Neff=9.200

Q ss_pred             hhHHHhHHHHHHHHHHHHHHHHHHHhhhhHHHHHHHHHHHHHHHHHHH-----HHHHHHhHhHHHHHHHHHHHHhHhHHH
Q Q_2753538       896 NVLYENQKQIANQFNKAISQIQESLTTTSTALGKLQDVVNQNAQALNT-----LVKQLSSNFGAISSVLNDILSRLDKVE  970 (1255)
Q Consensus       896 nvlyenqkqianqfnkaisqiqesltttstalgklqdvvnqnaqalnt-----lvkqlssnfgaissvlndilsrldkve  970 (1255)
                      +.+.+.-+++++..+..+.+..+.......+..+|++.+++..+.+..     .+++|......|...+..|-.-++++.
T Consensus      1924 ~~~~~~~~~~~~~~~~~~~~~~~~~~~~~~~~~~l~~~i~~l~~~~~~~~~~~~v~~l~~~~~~i~~~~~~i~~i~~qt~ 2003 (3210)
T XP_005267038.1 1924 NDILDEANRLADEINSIIDYVEDIQTKLPPMSEELNDKIDDLSQEIKDRKLAEKVSQAESHAAQLNDSSAVLDGILDEAK 2003 (3210)
T ss_pred             HHHHHHHHHHHHHHHHHHHHHHHHHhhCccccHHHHHHHHHHHHHHhHHHHHHHHHHHHHHHHHHHHHHHHHHHHHHHHH


Q ss_pred             HHHHHhHHHHhchHHHHHHHHHHHHHHHHHHHhhchhhhchhh
Q Q_2753538       971 AEVQIDRLITGRLQSLQTYVTQQLIRAAEIRASANLAATKMSE 1013 (1255)
Q Consensus       971 aevqidrlitgrlqslqtyvtqqliraaeirasanlaatkmse 1013 (1255)
                      .-..--.-...+++.+..|+-..-..|.|+|..|..+.....+
T Consensus      2004 lLalNAs~a~~~~~~i~~~IeaArava~Evr~LAe~s~~a~~~ 2046 (3210)
T XP_005267038.1 2004 NISFNATAAFKAYSNIKDYIDEAEKVAKEAKDLAHEATKLATG 2046 (3210)
T ss_pred             HHhhHHHHHHHHHHHHHHHHHHHHHHHHHHHHHHHHHHHHccC


No 243
>NP_054808.1 nucleoporin p58/p45 isoform a [Homo sapiens]
Probab=72.74  E-value=1.7e+02  Score=36.98  Aligned_cols=104  Identities=18%  Similarity=0.162  Sum_probs=0.0  Template_Neff=5.300

Q ss_pred             hhHHHhHHHHHHHHHHHHH---HHHHHHhhhhH-HHHHHHHHHHHHHHHHHHHHHHHHhHhHHHHHHHHHHHHhHhHHHH
Q Q_2753538       896 NVLYENQKQIANQFNKAIS---QIQESLTTTST-ALGKLQDVVNQNAQALNTLVKQLSSNFGAISSVLNDILSRLDKVEA  971 (1255)
Q Consensus       896 nvlyenqkqianqfnkais---qiqesltttst-algklqdvvnqnaqalntlvkqlssnfgaissvlndilsrldkvea  971 (1255)
                      +-|-+..++..++|.+.|.   +|.+.+...+. .+-|+++-+....+.|..+...|..+--+|..+-.++...|...|.
T Consensus       245 ~dLP~eIqk~VE~LdkfIK~QkqisdEIsr~Ss~~l~kV~~DIe~L~q~Ls~vss~Lqrd~~aI~~LK~ev~qdLknAEi  324 (599)
T NP_054808.1     245 ENLPPVICQDVENLQKFVKEQKQVQEEISRMSSKAMLKVQEDIKALKQLLSLAANGIQRNTLNIDKLKIETAQELKNAEI  324 (599)
T ss_pred             ccCCHHHHHHHHHHHHHHHHHHHHHHHHHhcCHHHHHHHHHHHHHHHHHHHHHHHHHHHHHHHHHHHHHHHHHHHHHHHH


Q ss_pred             HHHHhH----------HHHhchHHHHHHHHHHHHHHHH
Q Q_2753538       972 EVQIDR----------LITGRLQSLQTYVTQQLIRAAE  999 (1255)
Q Consensus       972 evqidr----------litgrlqslqtyvtqqliraae  999 (1255)
                      -.++-+          ......+.|..-+-+||.+..+
T Consensus       325 A~Rt~ktP~glQ~~~~~p~eYF~~Lv~efE~qLq~Yrq  362 (599)
T NP_054808.1     325 ALRTQKTPPGLQHEYAAPADYFRILVQQFEVQLQQYRQ  362 (599)
T ss_pred             HHHHhhCCCccccCcccHHHHHHHHHHHHHHHHHHHHH


No 244
>XP_011517379.1 PREDICTED: FSD1-like protein isoform X1 [Homo sapiens]
Probab=72.73  E-value=2.7e+02  Score=31.42  Aligned_cols=109  Identities=15%  Similarity=0.179  Sum_probs=0.0  Template_Neff=10.000

Q ss_pred             HHHHHHHHHHHHHHHHhhhhHHHHHHHHHHHHHHHHHHHHHHHHHhHhHHHHHHHHHHHHhHhHHHHHH--HHhHHHHhc
Q Q_2753538       905 IANQFNKAISQIQESLTTTSTALGKLQDVVNQNAQALNTLVKQLSSNFGAISSVLNDILSRLDKVEAEV--QIDRLITGR  982 (1255)
Q Consensus       905 ianqfnkaisqiqesltttstalgklqdvvnqnaqalntlvkqlssnfgaissvlndilsrldkveaev--qidrlitgr  982 (1255)
                      |.+.+.+--+++++.+......+.++++.+++..+....+-++....-..|....+.+...|++.+.+.  +++..-..+
T Consensus        35 i~ea~~~~k~~l~~~l~~l~~~~~~~~~~i~~l~~~~~~l~~~~~~~~~~I~~~~~~L~~~L~~~~~~ll~~l~~~~~~~  114 (547)
T XP_011517379.1   35 GPESINLQQEALQRIISTLANKNDEIQNFIDTLHHTLKGVQENSSNILSELDEEFDSLYSILDEVKESMINCIKQEQARK  114 (547)
T ss_pred             chhHHHHHHHHHHHHHHHHHHcHHHHHHHHHHHHHHHHHHHHHHHHHHHHHHHHHHHHHHHHHHHHHHHHHHHHHHHHHH


Q ss_pred             hHHHHHHHHHHHHHHHHHHHhhchhhhchhh
Q Q_2753538       983 LQSLQTYVTQQLIRAAEIRASANLAATKMSE 1013 (1255)
Q Consensus       983 lqslqtyvtqqliraaeirasanlaatkmse 1013 (1255)
                      ++.|+....+.--+...+......+...+.+
T Consensus       115 ~~~L~~~~~~l~~~l~~l~~~~~~~~~~l~~  145 (547)
T XP_011517379.1  115 SQELQSQISQCNNALENSEELLEFATRSLDI  145 (547)
T ss_pred             HHHHHHHHHHHHHHHHHHHHHHHHHHHHccC


No 245
>NP_056532.4 C-type lectin domain family 4 member K [Homo sapiens]
Probab=72.68  E-value=1.8e+02  Score=30.78  Aligned_cols=164  Identities=12%  Similarity=0.197  Sum_probs=0.0  Template_Neff=9.600

Q ss_pred             hHHHhHHHHHHHHHHHHHHHHHHHhhhhHHHHHHH------HHHHHHHHHHHHHHHHHHhHhHHHHHHHHHHHHhHhHHH
Q Q_2753538       897 VLYENQKQIANQFNKAISQIQESLTTTSTALGKLQ------DVVNQNAQALNTLVKQLSSNFGAISSVLNDILSRLDKVE  970 (1255)
Q Consensus       897 vlyenqkqianqfnkaisqiqesltttstalgklq------dvvnqnaqalntlvkqlssnfgaissvlndilsrldkve  970 (1255)
                      +++--..+-..++.+++..+.+.+...|+-...++      +.....-|+|+.-..+++..+..+.+.+.+.-..++..+
T Consensus        62 ~~~~~~~~~~~~~~~~~~~lk~~~~n~s~~~~~l~~~~~~~~~~~~~i~~l~~~l~~~~~~~~~l~~~~~~~~~qlq~l~  141 (328)
T NP_056532.4      62 VLYPRFMGTISDVKTNVQLLKGRVDNISTLDSEIKKNSDGMEAAGVQIQMVNESLGYVRSQFLKLKTSVEKANAQIQILT  141 (328)
T ss_pred             HHCHHHcccHHhHHHHHHHHhcCccchhHHHHHHHHchhhHHHHHHHHHHHHHHHHHHHHHHHHHHHHHHHHHHHHHHHH


Q ss_pred             HHHHHhHHHHhchHHHHHHHHHHHHHHHHHHHhhchhhhchhhHhcCCcceecccCccceeeccCCcCCceEEEEEEEec
Q Q_2753538       971 AEVQIDRLITGRLQSLQTYVTQQLIRAAEIRASANLAATKMSECVLGQSKRVDFCGKGYHLMSFPQAAPHGVVFLHVTYV 1050 (1255)
Q Consensus       971 aevqidrlitgrlqslqtyvtqqliraaeirasanlaatkmsecvlgqskrvdfcgkgyhlmsfpqaaphgvvflhvtyv 1050 (1255)
                      ....--+-++..++.|+.-....--...+++ ...-.-..+.+-+..+....+.|..||....           =+--++
T Consensus       142 ~~~~~~~~l~~~~~~l~~~le~l~~l~~~~~-~L~~~L~~~~~~~~~~~~~~~~C~~gw~~~~-----------~~Cy~~  209 (328)
T NP_056532.4     142 RSWEEVSTLNAQIPELKSDLEKASALNTKIR-ALQGSLENMSKLLKRQNDILQVVSQGWKYFK-----------GNFYYF  209 (328)
T ss_pred             HcHHHHHHHHHHHHHHHHHHHHHHHHHHHHH-HHHHHHHHHHHHHHHHchhhcccCCCeEEEC-----------CEEEEE


Q ss_pred             CcccccccCCccccccCeeeCC
Q Q_2753538      1051 PSQERNFTTAPAICHEGKAYFP 1072 (1255)
Q Consensus      1051 psqernfttapaichegkayfp 1072 (1255)
                      .....++..|-..|+...+...
T Consensus       210 ~~~~~tw~~A~~~C~~~g~~L~  231 (328)
T NP_056532.4     210 SLIPKTWYSAEQFCVSRNSHLT  231 (328)
T ss_pred             ecCccCHHHHHHHHHHCCCeec


No 246
>XP_005267039.1 PREDICTED: laminin subunit alpha-2 isoform X3 [Homo sapiens]
Probab=72.57  E-value=1.6e+02  Score=41.46  Aligned_cols=118  Identities=15%  Similarity=0.170  Sum_probs=0.0  Template_Neff=9.200

Q ss_pred             hhHHHhHHHHHHHHHHHHHHHHHHHhhhhHHHHHHHHHHHHHHHHHHH-----HHHHHHhHhHHHHHHHHHHHHhHhHHH
Q Q_2753538       896 NVLYENQKQIANQFNKAISQIQESLTTTSTALGKLQDVVNQNAQALNT-----LVKQLSSNFGAISSVLNDILSRLDKVE  970 (1255)
Q Consensus       896 nvlyenqkqianqfnkaisqiqesltttstalgklqdvvnqnaqalnt-----lvkqlssnfgaissvlndilsrldkve  970 (1255)
                      +...+.-++++++.++.+.+..+.......+..+|++.+++..+.+..     .+++|......|...+..|-.-.+++.
T Consensus      1924 ~~~~~~~~~~~~~~~~~~~~~~~~~~~~~~~~~~l~~~i~~l~~~~~~~~~~~~v~~l~~~~~~i~~~~~~i~~I~~qtn 2003 (3206)
T XP_005267039.1 1924 NDILDEANRLADEINSIIDYVEDIQTKLPPMSEELNDKIDDLSQEIKDRKLAEKVSQAESHAAQLNDSSAVLDGILDEAK 2003 (3206)
T ss_pred             HHHHHHHHHHHHHHHHHHHHHHHHHhhCccchHHHHHHHHHHHHHHhHHHHHHHHHHHHHHHHHHHHHHHHHHHHHHHHH


Q ss_pred             HHHHHhHHHHhchHHHHHHHHHHHHHHHHHHHhhchhhhchhh
Q Q_2753538       971 AEVQIDRLITGRLQSLQTYVTQQLIRAAEIRASANLAATKMSE 1013 (1255)
Q Consensus       971 aevqidrlitgrlqslqtyvtqqliraaeirasanlaatkmse 1013 (1255)
                      .-..--.-...+++.+..++-..-..|.|+|..|..+.....+
T Consensus      2004 lLalNAs~a~~~~~~i~~~IEaArava~evrkLAe~s~~a~~~ 2046 (3206)
T XP_005267039.1 2004 NISFNATAAFKAYSNIKDYIDEAEKVAKEAKDLAHEATKLATG 2046 (3206)
T ss_pred             HHhhHHHHHHHHHHHHHHHHHHHHHHHHHHHHHHHHHHHHccC


No 247
>XP_011533630.1 PREDICTED: nucleoporin p58/p45 isoform X1 [Homo sapiens]
Probab=72.56  E-value=1.7e+02  Score=36.61  Aligned_cols=104  Identities=18%  Similarity=0.162  Sum_probs=0.0  Template_Neff=5.400

Q ss_pred             hhHHHhHHHHHHHHHHHHH---HHHHHHhhhhH-HHHHHHHHHHHHHHHHHHHHHHHHhHhHHHHHHHHHHHHhHhHHHH
Q Q_2753538       896 NVLYENQKQIANQFNKAIS---QIQESLTTTST-ALGKLQDVVNQNAQALNTLVKQLSSNFGAISSVLNDILSRLDKVEA  971 (1255)
Q Consensus       896 nvlyenqkqianqfnkais---qiqesltttst-algklqdvvnqnaqalntlvkqlssnfgaissvlndilsrldkvea  971 (1255)
                      +-|-+..++..++|.+.|.   +|.+.+...+. .+-|+++-+....+.|..+...|..+-.+|..+-.++...+...|.
T Consensus       245 ~dLP~eiqk~VE~LdkfIK~Qk~iseEIs~~S~~~l~kV~eDIe~L~q~Ls~vss~Lqrd~~aI~~LK~ev~qdl~nAEi  324 (570)
T XP_011533630.1  245 ENLPPVICQDVENLQKFVKEQKQVQEEISRMSSKAMLKVQEDIKALKQLLSLAANGIQRNTLNIDKLKIETAQELKNAEI  324 (570)
T ss_pred             ccCCHHHHHHHHHHHHHHHHHHHHHHHHHhcCHHHHHHHHHHHHHHHHHHHHHHHHHHHHHHHHHHHHHHHHHHHHHHHH


Q ss_pred             HHHHhH----------HHHhchHHHHHHHHHHHHHHHH
Q Q_2753538       972 EVQIDR----------LITGRLQSLQTYVTQQLIRAAE  999 (1255)
Q Consensus       972 evqidr----------litgrlqslqtyvtqqliraae  999 (1255)
                      -.++-+          ......+.|..-+-+||.+-.+
T Consensus       325 A~Rt~ktP~~lQ~~~~~p~eYF~~Lv~efE~qLq~Yrq  362 (570)
T XP_011533630.1  325 ALRTQKTPPGLQHEYAAPADYFRILVQQFEVQLQQYRQ  362 (570)
T ss_pred             HHHHhhCCCCcccCcccHHHHHHHHHHHHHHHHHHHHH


No 248
>XP_016863442.1 PREDICTED: tripartite motif-containing protein 2 isoform X10 [Homo sapiens]
Probab=72.20  E-value=2.4e+02  Score=30.06  Aligned_cols=106  Identities=16%  Similarity=0.092  Sum_probs=0.0  Template_Neff=12.100

Q ss_pred             HHHhHHHHHHHHHHHHHHHHHHHhhhhHHHHHHHHHHHHHHHHHHHHHHHHHhHhHHHHHHHHHHHHhHhHHHHHHHHhH
Q Q_2753538       898 LYENQKQIANQFNKAISQIQESLTTTSTALGKLQDVVNQNAQALNTLVKQLSSNFGAISSVLNDILSRLDKVEAEVQIDR  977 (1255)
Q Consensus       898 lyenqkqianqfnkaisqiqesltttstalgklqdvvnqnaqalntlvkqlssnfgaissvlndilsrldkveaevqidr  977 (1255)
                      +-+.-++..+++.+.++++++.+.....++.++.....+..+..+.+.+++.+-|..+...|++.-.+|-+.-.+..-.+
T Consensus        29 ~~~~~~~~~~~~~~~~~~l~~~~~~~~~~~~~~~~~~~~l~~~~~~~~~~I~~~~~~~~~~l~~~~~~ll~~l~~~~~~~  108 (623)
T XP_016863442.1   29 LKDVVEQHKASLQVQLDAVNKRLPEIDSALQFISEIIHQLTNQKASIVDDIHSTFDELQKTLNVRKSVLLMELEVNYGLK  108 (623)
T ss_pred             HHHHHHHHHHHHHHHHHHHHHHHHHHHHHHHHHHHHHHHHHHHHHHHHHHHHHHHHHHHHHHHHHHhHHHHHHHHHHHHH


Q ss_pred             HHHhchHHHHHHHHHHHHHHHHHHHhhc
Q Q_2753538       978 LITGRLQSLQTYVTQQLIRAAEIRASAN 1005 (1255)
Q Consensus       978 litgrlqslqtyvtqqliraaeirasan 1005 (1255)
                      .  .+|+..+.-+.+.+-+..+....++
T Consensus       109 ~--~~l~~~~~~~~~~~~~~~~~~~~~~  134 (623)
T XP_016863442.1  109 H--KVLQSQLDTLLQGQESIKSCSNFTA  134 (623)
T ss_pred             H--HHHHHHHHHHHHHHHHHHHHHHHHH


No 249
>NP_001231785.1 C-type lectin domain family 4 member G isoform 2 [Homo sapiens]
Probab=72.18  E-value=1.5e+02  Score=31.32  Aligned_cols=108  Identities=22%  Similarity=0.240  Sum_probs=0.0  Template_Neff=9.000

Q ss_pred             hhhHHHHHHHHHHHHHHHHHHHHHHHHHhHhHHHHHHHHHHHHhHhHHHHHH-----HHhHHHHhchHHHHHHHHHHHHH
Q Q_2753538       922 TTSTALGKLQDVVNQNAQALNTLVKQLSSNFGAISSVLNDILSRLDKVEAEV-----QIDRLITGRLQSLQTYVTQQLIR  996 (1255)
Q Consensus       922 ttstalgklqdvvnqnaqalntlvkqlssnfgaissvlndilsrldkveaev-----qidrlitgrlqslqtyvtqqlir  996 (1255)
                      .+..+|.+.++....|...+..-+..|..++.+.++-+..+..+|..+..+.     ++.+ ....+..++..+.+.+-.
T Consensus        46 ~~~~~l~~~~~~~~~~~s~~~~~l~~l~~~~~~~~~~~s~~~~~l~~~~~~l~~~~~~l~~-~~~~l~~~~~~l~~~~~~  124 (281)
T NP_001231785.1   46 TERAALLDGHDLLRTNASKQTAALGALKEEVGDCHSCCSGTQAQLQTTRAELGEAQAKLME-QESALRELRERVTQGLAE  124 (281)
T ss_pred             HHHHHHHHhHHHHHhcHHHHHHHHHHHHHHHhhhhhhchhhHHHHHHHHHHHHHHHHHHHH-HHHHHHHHHHHHHHHHHH


Q ss_pred             HHHHHHhhchhhhchhhHhcCCcceecccCccce
Q Q_2753538       997 AAEIRASANLAATKMSECVLGQSKRVDFCGKGYH 1030 (1255)
Q Consensus       997 aaeirasanlaatkmsecvlgqskrvdfcgkgyh 1030 (1255)
                      +-+.+....-...++.+.+.-+......|..|+.
T Consensus       125 l~~~~~~~~~~~~~~l~~~~~~~~~~~~Cp~~w~  158 (281)
T NP_001231785.1  125 AGRGREDVRTELFRALEAVRLQNNSCEPCPTSWL  158 (281)
T ss_pred             HhHhHHHHHHHHHHHHHHHHhcCCCCCCCCCCeE


No 250
>NP_061330.2 brain-specific angiogenesis inhibitor 1-associated protein 2-like protein 1 [Homo sapiens]
Probab=72.13  E-value=2e+02  Score=33.02  Aligned_cols=100  Identities=10%  Similarity=0.123  Sum_probs=0.0  Template_Neff=9.000

Q ss_pred             HHHHHHHHHHHHHHHHHHHhhhhHHHHHHHHHHHHHHHHHHHHHHHHHhHh--HHHHHHHHHHHHhHhHHHHHHH--HhH
Q Q_2753538       902 QKQIANQFNKAISQIQESLTTTSTALGKLQDVVNQNAQALNTLVKQLSSNF--GAISSVLNDILSRLDKVEAEVQ--IDR  977 (1255)
Q Consensus       902 qkqianqfnkaisqiqesltttstalgklqdvvnqnaqalntlvkqlssnf--gaissvlndilsrldkveaevq--idr  977 (1255)
                      .+++.+|||.++..+......-..|+..+......-..+|..+.......-  ..+..+|..|-..+.+++.+.+  .+.
T Consensus        16 ~~~~~e~~~p~l~~lv~~~~~y~~a~~a~~~a~~~~~~al~kl~~~a~~~~~s~~lg~~L~~i~e~~~~i~~~~~~~~~~   95 (511)
T NP_061330.2      16 YRNVMEQFNPGLRNLINLGKNYEKAVNAMILAGKAYYDGVAKIGEIATGSPVSTELGHVLIEISSTHKKLNESLDENFKK   95 (511)
T ss_pred             HHHHHHHhCHHHHHHHHHHHHHHHHHHHHHHHHHHHHHHHHHHHHHhcCCCccHHHHHHHHHHHHHHHHHHHHHHHHHHH


Q ss_pred             HHHhchHHHHHHHHHHHHHHHHHH
Q Q_2753538       978 LITGRLQSLQTYVTQQLIRAAEIR 1001 (1255)
Q Consensus       978 litgrlqslqtyvtqqliraaeir 1001 (1255)
                      +-..-++.|+..+...+-...+.|
T Consensus        96 ~~~~li~~L~~~~~~d~k~i~~~r  119 (511)
T NP_061330.2      96 FHKEIIHELEKKIELDVKYMNATL  119 (511)
T ss_pred             HHHHHHHHHHHHHHHHHHHHHHHH
```
