## Supplemental file 4 for "Re-annotation of SARS-CoV-2 proteins using an HHpred-based approach opens new opportunities for a better understanding of this virus": Arabidopsis.hhr

```
Query         Q_9952493
Match_columns 275
No_of_seqs    1 out of 3
Neff          1
Searched_HMMs 48350
Date          Thu Jun  9 19:36:23 2022
Command       hhsearch -cpu 8 -i ../results/full.a3m -d /cluster/toolkit/production/databases/hh-suite/Proteomes/Arabidopsis_thaliana_TAIR10/Arabidopsis_thaliana_TAIR10 -o ../results/9952493.hhr -oa3m ../results/9952493.a3m -p 20 -Z 250 -loc -z 1 -b 1 -B 250 -ssm 2 -sc 1 -seq 1 -dbstrlen 10000 -norealign -maxres 32000 -contxt /cluster/toolkit/production/bioprogs/tools/hh-suite-build-new/data/context_data.crf 

 No Hit                             Prob E-value P-value  Score    SS Cols Query HMM  Template HMM
  1 NP_001325416.1 cyclic nucleoti  57.3      43 0.00089   28.5   6.4   95   74-197    18-114 (443)
  2 NP_001320353.1 cellulose synth  49.9 1.3E+02  0.0026   23.6   9.0   95   39-138     6-103 (406)
  3 NP_001329829.1 Zinc finger, C3  47.8 1.8E+02  0.0037   25.8   9.0   89   42-130   139-263 (419)
  4 NP_177392.1 Lung seven transme  39.3   3E+02  0.0063   25.2   9.3   99   41-140   346-450 (509)
  5 NP_001323613.1 Mechanosensitiv  36.9 4.5E+02  0.0093   26.6  10.8   93   44-136   346-446 (669)
  6 NP_566045.1 RING/U-box superfa  34.8 2.4E+02   0.005   22.4   8.0   56   77-132   159-214 (240)
  7 NP_001032112.1 RING/U-box supe  33.4 3.4E+02   0.007   26.1   9.0   83   43-128   341-424 (494)
  8 NP_851232.1 RING/U-box superfa  33.4 3.4E+02   0.007   26.1   9.0   83   43-128   341-424 (494)
  9 NP_568238.1 ER membrane protei  32.5      85  0.0018   26.7   4.4   49   43-91     92-145 (180)
 10 NP_564959.1 RING/U-box superfa  32.3 1.8E+02  0.0037   24.6   6.3   53   67-121   194-246 (270)
 11 NP_001078568.1 ER membrane pro  31.4      88  0.0018   27.0   4.4   49   43-91     92-145 (187)
 12 NP_973436.1 cytochrome B/B6 pr  30.9 4.4E+02  0.0092   24.7   9.0   69   43-127    19-89  (273)
 13 NP_001030764.1 Auxin-responsiv  30.6 3.5E+02  0.0072   23.0   8.9   93   44-137   290-386 (393)
 14 NP_566763.1 Auxin-responsive f  30.6 3.5E+02  0.0072   23.0   8.9   93   44-137   290-386 (393)
 15 NP_178217.3 Lung seven transme  29.1 3.5E+02  0.0073   24.9   8.1   99   41-140   344-448 (496)
 16 NP_001325257.1 RING-finger pro  28.8 3.9E+02  0.0081   23.0  10.2   92   42-133   107-241 (253)
 17 NP_001185004.1 E3 ubiquitin-pr  27.3 1.8E+02  0.0036   23.9   5.3   76   38-114    90-177 (179)
 18 NP_173012.2 E3 ubiquitin-prote  27.3 1.8E+02  0.0036   23.9   5.3   76   38-114    90-177 (179)
 19 NP_849924.1 RING-finger protei  26.3 4.3E+02   0.009   22.7   8.8   89   42-130   107-230 (359)
 20 NP_197377.2 RING/U-box superfa  24.4 6.3E+02   0.013   24.1   9.0   76   45-127   292-367 (411)
 21 NP_190382.2 SUGAR-INSENSITIVE   24.2   4E+02  0.0082   21.5   7.8   90   45-134    43-151 (358)
 22 NP_173818.1 cellulose synthase  23.1 4.6E+02  0.0095   21.9   7.9   83   40-126     7-97  (552)
 23 NP_172736.2 Zinc finger, C3HC4  22.9 5.7E+02   0.012   22.8   9.3   89   42-130   130-273 (408)
 24 NP_174193.2 guanosine-3',5'-bi  22.1 3.8E+02  0.0079   26.0   7.2  102   47-149   182-287 (476)
 25 NP_190382.2 SUGAR-INSENSITIVE   22.0 2.5E+02  0.0051   22.7   5.1   60   75-137     4-70  (358)
 26 NP_001319860.1 Ankyrin repeat   21.3   5E+02    0.01   21.6   8.9  119   13-137   481-602 (628)
 27 NP_181488.1 Putative membrane   21.0 1.5E+02   0.003   26.9   3.9   48   97-153     7-65  (233)
 28 NP_085547.1 hypothetical prote  20.7 6.7E+02   0.014   22.9   9.0   69   43-127    19-89  (215)
 29 NP_189573.1 RING/U-box superfa  20.6 2.2E+02  0.0046   23.4   4.7   51   68-120   189-239 (263)
 30 NP_974376.1 RING/U-box superfa  20.6 2.2E+02  0.0046   23.4   4.7   51   68-120   189-239 (263)

No 1
>NP_001325416.1 cyclic nucleotide-gated channels [Arabidopsis thaliana]
Probab=57.26  E-value=43  Score=28.52  Aligned_cols=95  Identities=22%  Similarity=0.370  Sum_probs=0.0  Template_Neff=9.500

Q ss_pred             hchHHHHHHHHHHHHHHHHHHHHHHhccccHHHHHHHHHHHHHHHHHHHHHHHHHHHHH--cCCCCCceeeccEEEEEec
Q Q_9952493        74 SKGVHFVCNLLLLFVTVYSHLLLVAAGLEAPFLYLYALVYFLQSINFVRIIMRLWLCWK--CRSKNPLLYDANYFLCWHT  151 (275)
Q Consensus        74 skgvhfvcnllllfvtvyshlllvaagleapflylyalvyflqsinfvriimrlwlcwk--crsknpllydanyflcwht  151 (275)
                      ++-+-++.||||.+..  ||.+       +.+.|+.++             -|.--||+  |+..++--+.-++|.|-+.
T Consensus        18 ~~w~~~~~~l~~~~l~--~hv~-------g~~wy~~~~-------------~r~~~cw~~~c~~~~~~~~~~~~~~c~~~   75 (443)
T NP_001325416.1   18 SKRVGAALNFFLYMLH--SYVC-------GAFWYLSSI-------------ERKSTCWRAACARTSDCNLTVTDLLCKRA   75 (443)
T ss_pred             hHHHHHHHHHHHHHHH--HhHh-------HHHHHHHHH-------------HHHHHHHHHHHHcCCCCCCCCcccccccc


Q ss_pred             ccccceeeccceeeeEEEEcCCCCccccccccccccccHHhhccCC
Q Q_9952493       152 NCYDYCIPYNSVTSSIVITSGDGTTSPISEHDYQIGGYTEKWESGV  197 (275)
Q Consensus       152 ncydycipynsvtssivitsgdgttspisehdyqiggytekwesgv  197 (275)
                      +       .+..+..--...-..........+++.|-|.+--.+|+
T Consensus        76 ~-------~~~~~~~~~~c~~~~~~~~~~~~~~~~g~~~~~~~~~~  114 (443)
T NP_001325416.1   76 G-------SDNIRFLNTSCPLIDPAQITNSTDFDFGMYIDALKSGV  114 (443)
T ss_pred             C-------CCcceecccCCCCCCHHHccCCCCCCccchHHHHHcCC


No 2
>NP_001320353.1 cellulose synthase-like A10 [Arabidopsis thaliana]
Probab=49.90  E-value=1.3e+02  Score=23.59  Aligned_cols=95  Identities=14%  Similarity=-0.010  Sum_probs=0.0  Template_Neff=11.300

Q ss_pred             ccCChhHHHHHHHHHHHHHcchhheeeHHHHHHHHhchHHHHHHHHHHHHHH---HHHHHHHHhccccHHHHHHHHHHHH
Q Q_9952493        39 ASLPFGWLIVGVALLAVFQSASKIITLKKRWQLALSKGVHFVCNLLLLFVTV---YSHLLLVAAGLEAPFLYLYALVYFL  115 (275)
Q Consensus        39 aslpfgwlivgvallavfqsaskiitlkkrwqlalskgvhfvcnllllfvtv---yshlllvaagleapflylyalvyfl  115 (275)
                      .|++|...+++..++++.+     ....++-+.++..-.-++.-.++.+...   +.....+..-+.+.+..++.+..+.
T Consensus         6 ~~~~~~~~~~~~~~~~~~~-----~~~~~~~~~~~~~l~~~~~~~~~~~~~~~~~~~~~~~~~~~~~~~~~~~~~~~~~~   80 (406)
T NP_001320353.1    6 KSLIFLQDSCLAFLSLMFH-----RGSSEDAAEALKKLETSINGARISFDTTWTREFRSLFIVPLFKCLVAFCLIISLLV   80 (406)
T ss_pred             HHHHHHHHhHHHHHHHHHh-----cCCcHHHHHHHHHHHHHHHchhhhhhhhhHHHHHHHchHHHHHHHHHHHHHHHHHH


Q ss_pred             HHHHHHHHHHHHHHHHHcCCCCC
Q Q_9952493       116 QSINFVRIIMRLWLCWKCRSKNP  138 (275)
Q Consensus       116 qsinfvriimrlwlcwkcrsknp  138 (275)
                      -...+...+..++..++.+.+.+
T Consensus        81 ~~~~~~~~~~~~~~~~~~~~~~~  103 (406)
T NP_001320353.1   81 FIEGIYMNLVVLYVKVFERKPEK  103 (406)
T ss_pred             HHHHHHHHHHHHHHHHcccCCcc


No 3
>NP_001329829.1 Zinc finger, C3HC4 type (RING finger) family protein [Arabidopsis thaliana]
Probab=47.85  E-value=1.8e+02  Score=25.82  Aligned_cols=89  Identities=16%  Similarity=0.274  Sum_probs=0.0  Template_Neff=8.100

Q ss_pred             ChhHHHHHHHHHHHHHcchhheeeHHHHHH--------------------------------HHhchHHHHHHHHHHHHH
Q Q_9952493        42 PFGWLIVGVALLAVFQSASKIITLKKRWQL--------------------------------ALSKGVHFVCNLLLLFVT   89 (275)
Q Consensus        42 pfgwlivgvallavfqsaskiitlkkrwql--------------------------------alskgvhfvcnllllfvt   89 (275)
                      |+...|+|-++..+++...-+...++|-+.                                ...|.+..+.+++.++-.
T Consensus       139 Pl~iWlivy~l~~l~~~~~~~~~~~~~~~~~~~~~~~~~~~~~~~~~~~~~~~~~~~~~~~~~~~~~le~~~~~f~~iWf  218 (419)
T NP_001329829.1  139 PLRVWVVGYGIQCWLHMACVCVEYRRRRRRRHPEDGGGSGLTNSSSQQYVSLAQLEDRGETSNPAKHLESANTMFSFIWW  218 (419)
T ss_pred             ChHHHHHHHHHHHHHHHHHHHHHhHHHhccCCCCCCCCCCCCCCccccceehhHhcccCCCCCHHHHHHHHHHHHHHHHH


Q ss_pred             HHHHHHHHHhc----cccHHHHHHHHHHHHHHHHHHHHHHHHHHH
Q Q_9952493        90 VYSHLLLVAAG----LEAPFLYLYALVYFLQSINFVRIIMRLWLC  130 (275)
Q Consensus        90 vyshlllvaag----leapflylyalvyflqsinfvriimrlwlc  130 (275)
                      ++.+......+    -.+|.+|.++++.+....-++-+..-+..+
T Consensus       219 I~G~~Wv~s~~~~~~~~~~~ly~l~~~~l~~~~i~i~~~~~l~~~  263 (419)
T NP_001329829.1  219 IIGFYWVSAGGQTLSSDSPQLYWLCIIFLGFDVFFVVFCVALACV  263 (419)
T ss_pred             HHHHHHhcCCCccccCcchHHHHHHHHHHHHHHHHHHHHHHHHHH


No 4
>NP_177392.1 Lung seven transmembrane receptor family protein [Arabidopsis thaliana]
Probab=39.28  E-value=3e+02  Score=25.21  Aligned_cols=99  Identities=15%  Similarity=0.104  Sum_probs=0.0  Template_Neff=7.900

Q ss_pred             CChhHHHHHHHHHHHHHcchhheeeHHHHHHHHhchHHHHHHHHHHHHHHHHHHHHH------HhccccHHHHHHHHHHH
Q Q_9952493        41 LPFGWLIVGVALLAVFQSASKIITLKKRWQLALSKGVHFVCNLLLLFVTVYSHLLLV------AAGLEAPFLYLYALVYF  114 (275)
Q Consensus        41 lpfgwlivgvallavfqsaskiitlkkrwqlalskgvhfvcnllllfvtvyshlllv------aagleapflylyalvyf  114 (275)
                      +|..++...........-...+..+|.|-|.+--+--.-..++++..+.+..-.++.      ....+.++-+.+...-+
T Consensus       346 lpl~~l~~~~~~wi~~sL~~t~~~L~~~~~~~Kl~~y~~f~~~l~~~v~~~~~~i~~~i~f~~~~~~~~~W~~~wi~~~~  425 (509)
T NP_177392.1     346 LPVAILDAFFIIWIFKSLSATFKKLQTRRLLVKLDIYRKFTNALAVDILVSLGWICYELYFKSKDVYNEHWQNAWIIPAF  425 (509)
T ss_pred             HHHHHHHHHHHHHHHHHHHHHHHHHHHchhHHHHHHHHHHHHHHHHHHHHHHHHHHHHHHHcchhhcccchhhHcHHHHH


Q ss_pred             HHHHHHHHHHHHHHHHHHcCCCCCce
Q Q_9952493       115 LQSINFVRIIMRLWLCWKCRSKNPLL  140 (275)
Q Consensus       115 lqsinfvriimrlwlcwkcrsknpll  140 (275)
                      .+.++|+-.+.-.|+ |+.+..|+.+
T Consensus       426 ~~~l~f~~~~~i~~l-~RPs~~~~~~  450 (509)
T NP_177392.1     426 WQLLSFSLLIVICSL-WAPSQNSTRY  450 (509)
T ss_pred             HHHHHHHHHHHHHHH-HCCCCCCCCc


No 5
>NP_001323613.1 Mechanosensitive ion channel family protein [Arabidopsis thaliana]
Probab=36.93  E-value=4.5e+02  Score=26.65  Aligned_cols=93  Identities=14%  Similarity=0.090  Sum_probs=0.0  Template_Neff=5.300

Q ss_pred             hHHHHHHHHHHHHHcchhheeeHHHHHHHHhchHHHHHHHHHHHHHHHHHHHHHHhcccc--------HHHHHHHHHHHH
Q Q_9952493        44 GWLIVGVALLAVFQSASKIITLKKRWQLALSKGVHFVCNLLLLFVTVYSHLLLVAAGLEA--------PFLYLYALVYFL  115 (275)
Q Consensus        44 gwlivgvallavfqsaskiitlkkrwqlalskgvhfvcnllllfvtvyshlllvaaglea--------pflylyalvyfl  115 (275)
                      ||++.+.+.-.+....-+..-++|+|...+..=-..+.|.+.+.+..++..+++..+.+.        -..-+...+++.
T Consensus       346 g~~Vs~W~i~lvv~lIpr~Fl~~Kkvlyfv~gLrr~v~~~lW~llvLiaW~~Lf~~~~~~~s~~~~L~~VtkVL~~llI~  425 (669)
T NP_001323613.1  346 GRLVSGWGIRIVVFFIERNFLLRKRVLYFVYGVRRAVQNCLWLGLVLLAWHFLFDKKVQRETRSRFLPYVTKILVCFLLS  425 (669)
T ss_pred             HHHHHHHHHHHHHHHHHHHhccChhHHHHHHHHHHHHHHHHHHHHHHHHHHHHhccccccCCccchHHHHHHHHHHHHHH


Q ss_pred             HHHHHHHHHHHHHHHHHcCCC
Q Q_9952493       116 QSINFVRIIMRLWLCWKCRSK  136 (275)
Q Consensus       116 qsinfvriimrlwlcwkcrsk  136 (275)
                      ..+.+++.++-.++...-..+
T Consensus       426 sil~LVKkLlVkvIAsSFH~k  446 (669)
T NP_001323613.1  426 TILWLIKTLVVKVLASSFHVS  446 (669)
T ss_pred             HHHHHHHHHHHHHHHHHhhhh


No 6
>NP_566045.1 RING/U-box superfamily protein [Arabidopsis thaliana]
Probab=34.81  E-value=2.4e+02  Score=22.40  Aligned_cols=56  Identities=9%  Similarity=0.145  Sum_probs=0.0  Template_Neff=8.900

Q ss_pred             HHHHHHHHHHHHHHHHHHHHHHhccccHHHHHHHHHHHHHHHHHHHHHHHHHHHHH
Q Q_9952493        77 VHFVCNLLLLFVTVYSHLLLVAAGLEAPFLYLYALVYFLQSINFVRIIMRLWLCWK  132 (275)
Q Consensus        77 vhfvcnllllfvtvyshlllvaagleapflylyalvyflqsinfvriimrlwlcwk  132 (275)
                      +...+-++.+++.+....-.-..-...+|..+.++..++-.+.+++.+++++.-|+
T Consensus       159 ~~~~~~~~~~~~~~~~~~~~~~~~~~~~~~~~~~l~~~~~~~~~~~~~~~~~~~~~  214 (240)
T NP_566045.1     159 LWVAFSILIGGLMLDVLISITLGVSALPVNIIIGVIVVLGLGTALRLTLEFCYEWS  214 (240)
T ss_pred             HHHHHHHHHHHHHHHHHHHhhhcccHHHHHHHHHHHHHHHHHHHHHHHHHHHHHHH


No 7
>NP_001032112.1 RING/U-box superfamily protein [Arabidopsis thaliana]
Probab=33.37  E-value=3.4e+02  Score=26.11  Aligned_cols=83  Identities=20%  Similarity=0.251  Sum_probs=0.0  Template_Neff=6.000

Q ss_pred             hhHHHHHHHHHHHHHcchhheeeHHHHHHHHhchHHHHHHHHHHHHHHHHHH-HHHHhccccHHHHHHHHHHHHHHHHHH
Q Q_9952493        43 FGWLIVGVALLAVFQSASKIITLKKRWQLALSKGVHFVCNLLLLFVTVYSHL-LLVAAGLEAPFLYLYALVYFLQSINFV  121 (275)
Q Consensus        43 fgwlivgvallavfqsaskiitlkkrwqlalskgvhfvcnllllfvtvyshl-llvaagleapflylyalvyflqsinfv  121 (275)
                      +.++++..+....|   -+.+-..+.-..|+....-|.|-+-++...+.+.+ .....-...-++++|+++.|...+-|.
T Consensus       341 ~~lVivs~Lay~~f---L~qll~~~~g~~alai~lPf~~ilgLl~sl~a~~lv~~~~~w~~~~~iw~ya~l~f~lv~l~~  417 (494)
T NP_001032112.1  341 PVLVIISMLAYFCF---LEQLLVENMGTGAIAISLPFSCILGLLASMTASTMVLEYSYAVMRRFVWIYASVQFALVVLFA  417 (494)
T ss_pred             HHHHHHHHHHHHHH---HHHHHHhhccHHHHHHHHHHHHHHHHHHHHHHHHHHHHHHHHHHHHHHHHHHHHHHHHHHHHH


Q ss_pred             HHHHHHH
Q Q_9952493       122 RIIMRLW  128 (275)
Q Consensus       122 riimrlw  128 (275)
                      .++.+++
T Consensus       418 h~~y~~~  424 (494)
T NP_001032112.1  418 HIFYSVV  424 (494)
T ss_pred             HHHHhhc


No 8
>NP_851232.1 RING/U-box superfamily protein [Arabidopsis thaliana]
Probab=33.37  E-value=3.4e+02  Score=26.11  Aligned_cols=83  Identities=20%  Similarity=0.251  Sum_probs=0.0  Template_Neff=6.000

Q ss_pred             hhHHHHHHHHHHHHHcchhheeeHHHHHHHHhchHHHHHHHHHHHHHHHHHH-HHHHhccccHHHHHHHHHHHHHHHHHH
Q Q_9952493        43 FGWLIVGVALLAVFQSASKIITLKKRWQLALSKGVHFVCNLLLLFVTVYSHL-LLVAAGLEAPFLYLYALVYFLQSINFV  121 (275)
Q Consensus        43 fgwlivgvallavfqsaskiitlkkrwqlalskgvhfvcnllllfvtvyshl-llvaagleapflylyalvyflqsinfv  121 (275)
                      +.++++..+....|   -+.+-..+.-..|+....-|.|-+-++...+.+.+ .....-...-++++|+++.|...+-|.
T Consensus       341 ~~lVivs~Lay~~f---L~qll~~~~g~~alai~lPf~~ilgLl~sl~a~~lv~~~~~w~~~~~iw~ya~l~f~lv~l~~  417 (494)
T NP_851232.1     341 PVLVIISMLAYFCF---LEQLLVENMGTGAIAISLPFSCILGLLASMTASTMVLEYSYAVMRRFVWIYASVQFALVVLFA  417 (494)
T ss_pred             HHHHHHHHHHHHHH---HHHHHHhhccHHHHHHHHHHHHHHHHHHHHHHHHHHHHHHHHHHHHHHHHHHHHHHHHHHHHH


Q ss_pred             HHHHHHH
Q Q_9952493       122 RIIMRLW  128 (275)
Q Consensus       122 riimrlw  128 (275)
                      .++.+++
T Consensus       418 h~~y~~~  424 (494)
T NP_851232.1     418 HIFYSVV  424 (494)
T ss_pred             HHHHhhc


No 9
>NP_568238.1 ER membrane protein complex subunit-like protein [Arabidopsis thaliana]
Probab=32.45  E-value=85  Score=26.68  Aligned_cols=49  Identities=22%  Similarity=0.175  Sum_probs=0.0  Template_Neff=5.400

Q ss_pred             hhHHHHHHHHHHHHHcchhheeeHHHH-----HHHHhchHHHHHHHHHHHHHHH
Q Q_9952493        43 FGWLIVGVALLAVFQSASKIITLKKRW-----QLALSKGVHFVCNLLLLFVTVY   91 (275)
Q Consensus        43 fgwlivgvallavfqsaskiitlkkrw-----qlalskgvhfvcnllllfvtvy   91 (275)
                      |...+++-++.--+++...+-+.-++.     ++.+.|-+..+||++.|.+.+|
T Consensus        92 FsImm~~m~~~~pikal~~~~~~F~~~~~~~~~~~~~kl~yv~~~l~~l~~~l~  145 (180)
T NP_568238.1      92 FSIGITFSALWQPISALQSVGKIFEPFKDNKVELLMPKLVFLALNLGGLALGVW  145 (180)
T ss_pred             HHHHHHHHHHhHHHHHHHhHHHHhhhhccCccccHHHHHHHHHHHHHHHHHHHH


No 10
>NP_564959.1 RING/U-box superfamily protein [Arabidopsis thaliana]
Probab=32.31  E-value=1.8e+02  Score=24.56  Aligned_cols=53  Identities=26%  Similarity=0.378  Sum_probs=0.0  Template_Neff=7.700

Q ss_pred             HHHHHHHhchHHHHHHHHHHHHHHHHHHHHHHhccccHHHHHHHHHHHHHHHHHH
Q Q_9952493        67 KRWQLALSKGVHFVCNLLLLFVTVYSHLLLVAAGLEAPFLYLYALVYFLQSINFV  121 (275)
Q Consensus        67 krwqlalskgvhfvcnllllfvtvyshlllvaagleapflylyalvyflqsinfv  121 (275)
                      .||+..+.|.+.|...+..-|-.|.-.+|+++--+  |+-.+..+.|+|-.+-|.
T Consensus       194 ~r~~~s~~~~~~~f~~~t~~~plv~i~ll~~~~~~--~~~~~~l~~~~~~~~~~~  246 (270)
T NP_564959.1     194 SRQLFSFHKSLDFFISFTSKFPFVIIFLLIVFFAI--PGSLIILALYFLLTILFA  246 (270)
T ss_pred             HhchHhHHHHHHHHHHHhcchHHHHHHHHHHHHHh--hHHHHHHHHHHHHHHHHH


No 11
>NP_001078568.1 ER membrane protein complex subunit-like protein [Arabidopsis thaliana]
Probab=31.39  E-value=88  Score=26.96  Aligned_cols=49  Identities=22%  Similarity=0.175  Sum_probs=0.0  Template_Neff=5.000

Q ss_pred             hhHHHHHHHHHHHHHcchhheeeHHHH-----HHHHhchHHHHHHHHHHHHHHH
Q Q_9952493        43 FGWLIVGVALLAVFQSASKIITLKKRW-----QLALSKGVHFVCNLLLLFVTVY   91 (275)
Q Consensus        43 fgwlivgvallavfqsaskiitlkkrw-----qlalskgvhfvcnllllfvtvy   91 (275)
                      |...+++-++.--+++...+-..-++.     ++.+.|-+..+||++.|.+.+|
T Consensus        92 FsImm~~m~~~~pikai~~~~~~F~~~e~~~~~~~l~Klvyv~~~l~~l~~~ly  145 (187)
T NP_001078568.1   92 FSIGITFSALWQPISALQSVGKIFEPFKDNKVELLMPKLVFLALNLGGLALGVW  145 (187)
T ss_pred             HHHHHHHHHHhHHHHHHHhHHHHhHhhccCccccHHHHHHHHHHHHHHHHHHHH


No 12
>NP_973436.1 cytochrome B/B6 protein [Arabidopsis thaliana]
Probab=30.86  E-value=4.4e+02  Score=24.65  Aligned_cols=69  Identities=12%  Similarity=0.041  Sum_probs=0.0  Template_Neff=3.400

Q ss_pred             hhHHHHHHHHHHHHHcchhheeeHHHHHHHHhchHHHHHHHHHHHHHHHHHHHHHHh--ccccHHHHHHHHHHHHHHHHH
Q Q_9952493        43 FGWLIVGVALLAVFQSASKIITLKKRWQLALSKGVHFVCNLLLLFVTVYSHLLLVAA--GLEAPFLYLYALVYFLQSINF  120 (275)
Q Consensus        43 fgwlivgvallavfqsaskiitlkkrwqlalskgvhfvcnllllfvtvyshlllvaa--gleapflylyalvyflqsinf  120 (275)
                      |+.++++.+++.++.                ..-||-+..|++.|+.+-.-+++..|  -+..-.-.+-.++|++-++-.
T Consensus        19 fAiLaIvSAL~VI~S----------------KNPVhSVLfLIltF~svAgLf~LL~Alp~i~eFla~vQIIVY~i~~~vl   82 (273)
T NP_973436.1      19 DRTEVLVFGLLVTRI----------------IRFVHSVLFPIPVFCSIKVLLDSFCSLPIINKLSKKWQLIWFYVISVIL   82 (273)
T ss_pred             HHHHHHHHHHHHHhc----------------ccHHHHHHHHHHHHHHHHHHHHHHccchhHHHHHHHHHHHHHHHHHHHH


Q ss_pred             HHHHHHH
Q Q_9952493       121 VRIIMRL  127 (275)
Q Consensus       121 vriimrl  127 (275)
                      .+.++-+
T Consensus        83 ~k~~~~l   89 (273)
T NP_973436.1      83 CKSLFAV   89 (273)
T ss_pred             HHHHHHH


No 13
>NP_001030764.1 Auxin-responsive family protein [Arabidopsis thaliana]
Probab=30.62  E-value=3.5e+02  Score=23.00  Aligned_cols=93  Identities=16%  Similarity=0.146  Sum_probs=0.0  Template_Neff=9.100

Q ss_pred             hHHHHHHHHHHHHHcchhheeeHHH--HHHHHhchHHHHHHHHHH--HHHHHHHHHHHHhccccHHHHHHHHHHHHHHHH
Q Q_9952493        44 GWLIVGVALLAVFQSASKIITLKKR--WQLALSKGVHFVCNLLLL--FVTVYSHLLLVAAGLEAPFLYLYALVYFLQSIN  119 (275)
Q Consensus        44 gwlivgvallavfqsaskiitlkkr--wqlalskgvhfvcnllll--fvtvyshlllvaagleapflylyalvyflqsin  119 (275)
                      +|+-+.+.+++++|...-.+..+++  ++....+--+++.-++++  +++++.-+.+..++.+....|...++.++ .+-
T Consensus       290 ~~lGl~~~~~~~~q~~~g~~~~~~~~~~r~~~~~~H~~~G~~~~~l~~~~~~~G~~~~~~~~~~~~~~~~~~~~~~-~~~  368 (393)
T NP_001030764.1  290 RNIGIALFTLATIQMFAMLLRPKKDHKYRFYWNIYHHGVGYAILTLGIINVFKGLNILKPQDTYKTAYIAVIAVLG-GIA  368 (393)
T ss_pred             HHHHHHHHHHHHHHHHHHHhCCCCCCcchHHHHHHHHHHHHHHHHHHHHHHHHHHHhhCCCChhHHHHHHHHHHHH-HHH


Q ss_pred             HHHHHHHHHHHHHcCCCC
Q Q_9952493       120 FVRIIMRLWLCWKCRSKN  137 (275)
Q Consensus       120 fvriimrlwlcwkcrskn  137 (275)
                      .+-.+++.+.-+|-|.++
T Consensus       369 ~~l~~~~~~~~~~~~~~~  386 (393)
T NP_001030764.1  369 LLLEAITWVVVLKRKSNN  386 (393)
T ss_pred             HHHHHHHHHHHHhccCCC


No 14
>NP_566763.1 Auxin-responsive family protein [Arabidopsis thaliana]
Probab=30.62  E-value=3.5e+02  Score=23.00  Aligned_cols=93  Identities=16%  Similarity=0.146  Sum_probs=0.0  Template_Neff=9.100

Q ss_pred             hHHHHHHHHHHHHHcchhheeeHHH--HHHHHhchHHHHHHHHHH--HHHHHHHHHHHHhccccHHHHHHHHHHHHHHHH
Q Q_9952493        44 GWLIVGVALLAVFQSASKIITLKKR--WQLALSKGVHFVCNLLLL--FVTVYSHLLLVAAGLEAPFLYLYALVYFLQSIN  119 (275)
Q Consensus        44 gwlivgvallavfqsaskiitlkkr--wqlalskgvhfvcnllll--fvtvyshlllvaagleapflylyalvyflqsin  119 (275)
                      +|+-+.+.+++++|...-.+..+++  ++....+--+++.-++++  +++++.-+.+..++.+....|...++.++ .+-
T Consensus       290 ~~lGl~~~~~~~~q~~~g~~~~~~~~~~r~~~~~~H~~~G~~~~~l~~~~~~~G~~~~~~~~~~~~~~~~~~~~~~-~~~  368 (393)
T NP_566763.1     290 RNIGIALFTLATIQMFAMLLRPKKDHKYRFYWNIYHHGVGYAILTLGIINVFKGLNILKPQDTYKTAYIAVIAVLG-GIA  368 (393)
T ss_pred             HHHHHHHHHHHHHHHHHHHhCCCCCCcchHHHHHHHHHHHHHHHHHHHHHHHHHHHhhCCCChhHHHHHHHHHHHH-HHH


Q ss_pred             HHHHHHHHHHHHHcCCCC
Q Q_9952493       120 FVRIIMRLWLCWKCRSKN  137 (275)
Q Consensus       120 fvriimrlwlcwkcrskn  137 (275)
                      .+-.+++.+.-+|-|.++
T Consensus       369 ~~l~~~~~~~~~~~~~~~  386 (393)
T NP_566763.1     369 LLLEAITWVVVLKRKSNN  386 (393)
T ss_pred             HHHHHHHHHHHHhccCCC


No 15
>NP_178217.3 Lung seven transmembrane receptor family protein [Arabidopsis thaliana]
Probab=29.10  E-value=3.5e+02  Score=24.94  Aligned_cols=99  Identities=16%  Similarity=0.203  Sum_probs=0.0  Template_Neff=7.600

Q ss_pred             CChhHHHHHHHHHHHHHcchhheeeHHHHHHHHhchHHHHHHHHHHHHHHHHHHHHHHhcccc--HHHHHH----HHHHH
Q Q_9952493        41 LPFGWLIVGVALLAVFQSASKIITLKKRWQLALSKGVHFVCNLLLLFVTVYSHLLLVAAGLEA--PFLYLY----ALVYF  114 (275)
Q Consensus        41 lpfgwlivgvallavfqsaskiitlkkrwqlalskgvhfvcnllllfvtvyshlllvaaglea--pflyly----alvyf  114 (275)
                      +|..++.+...+.....-...+.+++.|-|.+.-+--.-..|+|+..+.++.-...+...+.+  ++...+    ...-+
T Consensus       344 lp~~~l~~~~~~wi~~sL~~tl~~L~~~~~~~Kl~lYr~f~~~l~~~v~~~~~~~~~~i~~~~~~~~~~~W~~~Wii~~~  423 (496)
T NP_178217.3     344 LPDAFLDAFLILWIFTSLSKTLEQLQMKRTSVKLEIYRKFSNALAVMVVASVAWIVYEVYFKATDPFNERWQTAWTITAF  423 (496)
T ss_pred             HHHHHHHHHHHHHHHHHHHHHHHHHHHccchHHHHHHHHHHHHHHHHHHHHHHHHHHHHHhhccCCCchHHHHHHHHHHH


Q ss_pred             HHHHHHHHHHHHHHHHHHcCCCCCce
Q Q_9952493       115 LQSINFVRIIMRLWLCWKCRSKNPLL  140 (275)
Q Consensus       115 lqsinfvriimrlwlcwkcrsknpll  140 (275)
                      .+.++|+-.+.-.|+ |+.+..|+.+
T Consensus       424 ~~~l~f~~~~~i~~l-wrPs~~n~~~  448 (496)
T NP_178217.3     424 WDVIAFLLLCIICYL-WTPSQNSQRY  448 (496)
T ss_pred             HHHHHHHHHHHHHHH-HCCCcCCCcC


No 16
>NP_001325257.1 RING-finger protein for embryogenesi [Arabidopsis thaliana]
Probab=28.85  E-value=3.9e+02  Score=23.02  Aligned_cols=92  Identities=18%  Similarity=0.303  Sum_probs=0.0  Template_Neff=6.700

Q ss_pred             ChhHHHHHHHHHHHHHcchhheeeHHHHH-------------------------------HHHhchHHHHHHHHHHHHHH
Q Q_9952493        42 PFGWLIVGVALLAVFQSASKIITLKKRWQ-------------------------------LALSKGVHFVCNLLLLFVTV   90 (275)
Q Consensus        42 pfgwlivgvallavfqsaskiitlkkrwq-------------------------------lalskgvhfvcnllllfvtv   90 (275)
                      |+...|+|-++..+++-.......++|-+                               ...-|...-+..++.++-.+
T Consensus       107 PLrvWIigyal~cll~~~~v~~~yr~r~~~~~~~~~~~~~~~~~~~~~~~~~~~~~~~~~~~~~k~lesllt~fsfiWfI  186 (253)
T NP_001325257.1  107 PIRVWICVYGLQCLFHVVLVWSEYWRRNSTRRARDLESYDHEDYNIEYDYEQDSDDNSTTYSFVKRCESINTVISFIWWI  186 (253)
T ss_pred             CcHHHHHHHHHHHHHHHHHHHHHHHhhcchhchhhhcccccccccccccccCCCCCCcchHHHHhHHHHHHHHHHHHHHH


Q ss_pred             HHHHHHHHhc----cccHHHHHHHHHHHHHHHHHHH--------HHHHHHHHHHc
Q Q_9952493        91 YSHLLLVAAG----LEAPFLYLYALVYFLQSINFVR--------IIMRLWLCWKC  133 (275)
Q Consensus        91 yshlllvaag----leapflylyalvyflqsinfvr--------iimrlwlcwkc  133 (275)
                      ..+..+.+.|    -++|-||.++++...-..-|+-        +..-+-.|.-|
T Consensus       187 vG~yWV~s~~~~~~~~aP~LYwL~~~fLaf~~~f~~~~v~la~li~iavccCLPc  241 (253)
T NP_001325257.1  187 IGFYWVVEGGDKLLGEAPNLYWLSVIFLAIDVFFAVFCVVLACLVGIALCCCLPC  241 (253)
T ss_pred             HHHHHHHcCcccccCCCHHHHHHHHHHHHHHHHHHHHHHHHHHHHHHHHHHHHHH


No 17
>NP_001185004.1 E3 ubiquitin-protein ligase [Arabidopsis thaliana]
Probab=27.26  E-value=1.8e+02  Score=23.89  Aligned_cols=76  Identities=14%  Similarity=0.151  Sum_probs=0.0  Template_Neff=6.700

Q ss_pred             cccCChhHHHHHHHHHHHHHcchhheeeHHHHHH---------HHhchHHHHHHHHHHHHHHHHHHHHHHhc---cccHH
Q Q_9952493        38 QASLPFGWLIVGVALLAVFQSASKIITLKKRWQL---------ALSKGVHFVCNLLLLFVTVYSHLLLVAAG---LEAPF  105 (275)
Q Consensus        38 qaslpfgwlivgvallavfqsaskiitlkkrwql---------alskgvhfvcnllllfvtvyshlllvaag---leapf  105 (275)
                      +..||. |+|++....++-.-..-....++|-+.         ..-+......++++++-.+..+..+....   ..||-
T Consensus        90 ~~PL~i-wlIgy~~~~i~~~ll~l~~~~~~~~~~~~~~~~r~~~~~~~l~~lL~~F~lvWFIvGnvWVfs~~sc~~~aP~  168 (179)
T NP_001185004.1   90 QALLLT-WVIGYTCGCITITLLILLSCVRKYNRIGVYSKTRTDRVMDALKMGNECFFVVWLVMGILWICYGHSSSSDTPK  168 (179)
T ss_pred             cchHHH-HHHHHHHHHHHHHHHHHHHHHHhhcCCCCCCchhhHHHHHHHHHHHHHHHHHHHHHHhHHHHcCCCCCCCChh


Q ss_pred             HHHHHHHHH
Q Q_9952493       106 LYLYALVYF  114 (275)
Q Consensus       106 lylyalvyf  114 (275)
                      ||..++...
T Consensus       169 Ly~l~~~~l  177 (179)
T NP_001185004.1  169 LYRFCKGRY  177 (179)
T ss_pred             HHHhhhhhh


No 18
>NP_173012.2 E3 ubiquitin-protein ligase [Arabidopsis thaliana]
Probab=27.26  E-value=1.8e+02  Score=23.89  Aligned_cols=76  Identities=14%  Similarity=0.151  Sum_probs=0.0  Template_Neff=6.700

Q ss_pred             cccCChhHHHHHHHHHHHHHcchhheeeHHHHHH---------HHhchHHHHHHHHHHHHHHHHHHHHHHhc---cccHH
Q Q_9952493        38 QASLPFGWLIVGVALLAVFQSASKIITLKKRWQL---------ALSKGVHFVCNLLLLFVTVYSHLLLVAAG---LEAPF  105 (275)
Q Consensus        38 qaslpfgwlivgvallavfqsaskiitlkkrwql---------alskgvhfvcnllllfvtvyshlllvaag---leapf  105 (275)
                      +..||. |+|++....++-.-..-....++|-+.         ..-+......++++++-.+..+..+....   ..||-
T Consensus        90 ~~PL~i-wlIgy~~~~i~~~ll~l~~~~~~~~~~~~~~~~r~~~~~~~l~~lL~~F~lvWFIvGnvWVfs~~sc~~~aP~  168 (179)
T NP_173012.2      90 QALLLT-WVIGYTCGCITITLLILLSCVRKYNRIGVYSKTRTDRVMDALKMGNECFFVVWLVMGILWICYGHSSSSDTPK  168 (179)
T ss_pred             cchHHH-HHHHHHHHHHHHHHHHHHHHHHhhcCCCCCCchhhHHHHHHHHHHHHHHHHHHHHHHhHHHHcCCCCCCCChh


Q ss_pred             HHHHHHHHH
Q Q_9952493       106 LYLYALVYF  114 (275)
Q Consensus       106 lylyalvyf  114 (275)
                      ||..++...
T Consensus       169 Ly~l~~~~l  177 (179)
T NP_173012.2     169 LYRFCKGRY  177 (179)
T ss_pred             HHHhhhhhh


No 19
>NP_849924.1 RING-finger protein for embryogenesi [Arabidopsis thaliana]
Probab=26.32  E-value=4.3e+02  Score=22.69  Aligned_cols=89  Identities=17%  Similarity=0.213  Sum_probs=0.0  Template_Neff=8.400

Q ss_pred             ChhHHHHHHHHHHHHHcchhheeeHHHHH-------------------------------HHHhchHHHHHHHHHHHHHH
Q Q_9952493        42 PFGWLIVGVALLAVFQSASKIITLKKRWQ-------------------------------LALSKGVHFVCNLLLLFVTV   90 (275)
Q Consensus        42 pfgwlivgvallavfqsaskiitlkkrwq-------------------------------lalskgvhfvcnllllfvtv   90 (275)
                      |+.+.|+|-++..+++..--....++|-.                               -...|-+..+.+++.++-.+
T Consensus       107 Pl~iwii~y~~~~~~~~~~v~~~~~~~~~~~~~~~~~~~~~~~~~~~~~~~~~~~~~~~~~~~~k~~~~~lt~f~~iWfi  186 (359)
T NP_849924.1     107 PIRVWICVYGLQCLFHVVLVWSEYWRRNSTRRARDLESYDHEDYNIEYDYEQDSDDNSTTYSFVKRCESINTVISFIWWI  186 (359)
T ss_pred             ChHHHHHHHHHHHHHHHHHHHHHhhhhhhhhhhhhhcccccccccceecccCCCCCCcchHHHHHHHHHHHHHHHHHHHH


Q ss_pred             HHHHHHHHhc----cccHHHHHHHHHHHHHHHHHHHHHHHHHHH
Q Q_9952493        91 YSHLLLVAAG----LEAPFLYLYALVYFLQSINFVRIIMRLWLC  130 (275)
Q Consensus        91 yshlllvaag----leapflylyalvyflqsinfvriimrlwlc  130 (275)
                      ..+......+    .++|-+|..+++.+.-..-++-+..-+..+
T Consensus       187 ~G~~Wv~~~~~~~~~~~p~ly~l~~~~l~~~~i~~~~~~~l~~~  230 (359)
T NP_849924.1     187 IGFYWVVEGGDKLLGEAPNLYWLSVIFLAIDVFFAVFCVVLACL  230 (359)
T ss_pred             HhhhheecCcchhcCCCchHHHHHHHHHHHHHHHHHHHHHHHHH


No 20
>NP_197377.2 RING/U-box superfamily protein [Arabidopsis thaliana]
Probab=24.37  E-value=6.3e+02  Score=24.09  Aligned_cols=76  Identities=17%  Similarity=0.218  Sum_probs=0.0  Template_Neff=5.400

Q ss_pred             HHHHHHHHHHHHHcchhheeeHHHHHHHHhchHHHHHHHHHHHHHHHHHHHHHHhccccHHHHHHHHHHHHHHHHHHHHH
Q Q_9952493        45 WLIVGVALLAVFQSASKIITLKKRWQLALSKGVHFVCNLLLLFVTVYSHLLLVAAGLEAPFLYLYALVYFLQSINFVRII  124 (275)
Q Consensus        45 wlivgvallavfqsaskiitlkkrwqlalskgvhfvcnllllfvtvyshlllvaagleapflylyalvyflqsinfvrii  124 (275)
                      ..++.+.++++|-.....+.-+.. ..|+.-..-|.|-+-||....-+.+.+      .-++++||.+.|...+-|..++
T Consensus       292 ~vlvlvs~l~~f~fLeqLlv~~~~-~~ai~islpFs~vLGLL~Si~a~~m~~------r~yvW~yA~~qF~~v~l~~~~~  364 (411)
T NP_197377.2     292 VVLVLISTVCYFFFLEHLLIRDLN-SQAIFVAAPFSFTLALLASTFAVILAI------REYIWTYAALEFALVALLVHLL  364 (411)
T ss_pred             HHHHHHHHHHHHHHHHHHHHhccc-hHHHHHHHHHHHHHHHHHHHHHHHHHH------HHHHHHHHHHHHHHHHHHHHHH


Q ss_pred             HHH
Q Q_9952493       125 MRL  127 (275)
Q Consensus       125 mrl  127 (275)
                      .++
T Consensus       365 y~~  367 (411)
T NP_197377.2     365 YAT  367 (411)
T ss_pred             HHH


No 21
>NP_190382.2 SUGAR-INSENSITIVE 3 [Arabidopsis thaliana]
Probab=24.21  E-value=4e+02  Score=21.51  Aligned_cols=90  Identities=11%  Similarity=0.071  Sum_probs=0.0  Template_Neff=10.100

Q ss_pred             HHHHHHHHHHHHHcchhheeeHHHH------HHHHhchHH----------HHHHHHHHHHHHHHHHHHHHhccccHHH--
Q Q_9952493        45 WLIVGVALLAVFQSASKIITLKKRW------QLALSKGVH----------FVCNLLLLFVTVYSHLLLVAAGLEAPFL--  106 (275)
Q Consensus        45 wlivgvallavfqsaskiitlkkrw------qlalskgvh----------fvcnllllfvtvyshlllvaagleapfl--  106 (275)
                      |++++-++..++.-...+....++.      +..-.....          .+.++++++..+.....+..........  
T Consensus        43 wliv~~~~~~l~~~~~~~~~~~~~~~~~~~~~~~~~~~~~~~~~~~~~~~~~l~~~~~~w~i~G~vw~~~~~~c~~~~~~  122 (358)
T NP_190382.2      43 WIVVDYTTVFIFRVFMFVDNGLASGLGLDFGSQQRNAMFCGRVVVLSVLSLLLYPFLWAWTVIGTQWFTKSKTCLPEEGQ  122 (358)
T ss_pred             HHHHHHHHHHHHHHHHHhHhhhccCCccchhhHhhhcccccHHHHHHHHHHHHHHHHHHHHHHHHHHHHcCCCCCCcchh


Q ss_pred             -HHHHHHHHHHHHHHHHHHHHHHHHHHcC
Q Q_9952493       107 -YLYALVYFLQSINFVRIIMRLWLCWKCR  134 (275)
Q Consensus       107 -ylyalvyflqsinfvriimrlwlcwkcr  134 (275)
                       |.+++.+.+...-+.-++..+-.+|.++
T Consensus       123 ~~~~~~~~~~~~~~l~~~~~~~~~~~~~~  151 (358)
T NP_190382.2     123 KWGFLIWLMFSYCGLLCIAFICVGKWLTR  151 (358)
T ss_pred             HHHHHHHHHHHHHHHHHHHHHHHHHHHHH


No 22
>NP_173818.1 cellulose synthase-like A10 [Arabidopsis thaliana]
Probab=23.13  E-value=4.6e+02  Score=21.89  Aligned_cols=83  Identities=13%  Similarity=-0.066  Sum_probs=0.0  Template_Neff=10.900

Q ss_pred             cCChhHHHHHHHHHHHHHcchhheeeHHHHHHHHhchHHHHHHHHHHHHHHH--------HHHHHHHhccccHHHHHHHH
Q Q_9952493        40 SLPFGWLIVGVALLAVFQSASKIITLKKRWQLALSKGVHFVCNLLLLFVTVY--------SHLLLVAAGLEAPFLYLYAL  111 (275)
Q Consensus        40 slpfgwlivgvallavfqsaskiitlkkrwqlalskgvhfvcnllllfvtvy--------shlllvaagleapflylyal  111 (275)
                      |++|-..+++..++++.+......+.+.---+...    ...+.+.++....        +.++..+...-.-...++.+
T Consensus         7 ~~~~~~~~~~~~~~~~~~~~~~~~~~~~~~~l~~~----~~~~~~~~~~~w~~~~~~~~~~~~~~~~~~~~~~~~~~~~~   82 (552)
T NP_173818.1       7 SLIFLQDSCLAFLSLMFHRGSSEDAAEALKKLETS----INGARISFDTTWTREFRSLFIVPLFKCLVAFCLIISLLVFI   82 (552)
T ss_pred             HHHHHHHHHHHHHHHHHhcCCchHHHHHHHHHHHH----HHcHhhhhhhhhHHHHHHHhHHHHHHHHHHHHHHHHHHHHH


Q ss_pred             HHHHHHHHHHHHHHH
Q Q_9952493       112 VYFLQSINFVRIIMR  126 (275)
Q Consensus       112 vyflqsinfvriimr  126 (275)
                      ......++..+...+
T Consensus        83 ~~~~~~~~~~~~~~~   97 (552)
T NP_173818.1      83 EGIYMNLVVLYVKVF   97 (552)
T ss_pred             HHHHHHHHHHHHHHh


No 23
>NP_172736.2 Zinc finger, C3HC4 type (RING finger) family protein [Arabidopsis thaliana]
Probab=22.94  E-value=5.7e+02  Score=22.84  Aligned_cols=89  Identities=18%  Similarity=0.300  Sum_probs=0.0  Template_Neff=7.800

Q ss_pred             ChhHHHHHHHHHHHHHcchhheeeHHHHHHH-------------------------------------------------
Q Q_9952493        42 PFGWLIVGVALLAVFQSASKIITLKKRWQLA-------------------------------------------------   72 (275)
Q Consensus        42 pfgwlivgvallavfqsaskiitlkkrwqla-------------------------------------------------   72 (275)
                      |....|+|-++-.+++..--....++|.+..                                                 
T Consensus       130 PLriWivgy~~~cl~~~~~v~~eyrrr~~~~~~~~~~~~~~~~~~~~~~~~~~~~~~~~~~~~~~~~~~~~~~~~~~~~~  209 (408)
T NP_172736.2     130 PLRVWLLGYALQCVLHMVCVCVEYRRRNRRRTNRTTTTTPPRSRSSSSSSSSSSLEEEALGSRRNSGVQDLSLGHLDTES  209 (408)
T ss_pred             ChHHHHHHHHHHHHHHHHHHHHHhHhhhccccCCCCCCCCCCcccCCCCCCCCchHHHhhhcccccCcccccccCCCCCc


Q ss_pred             --HhchHHHHHHHHHHHHHHHHHHHHHHhcc----ccHHHHHHHHHHHHHHHHHHHHHHHHHHH
Q Q_9952493        73 --LSKGVHFVCNLLLLFVTVYSHLLLVAAGL----EAPFLYLYALVYFLQSINFVRIIMRLWLC  130 (275)
Q Consensus        73 --lskgvhfvcnllllfvtvyshlllvaagl----eapflylyalvyflqsinfvriimrlwlc  130 (275)
                        ..|....+..+++++-.+..+..+.+.+-    .+|-+|.++++++....-++-+...+-..
T Consensus       210 ~~~~~~les~~tlf~~~WfI~G~~Wv~s~~~~~~~~~p~ly~l~~~~l~f~~~~ii~~~~l~~l  273 (408)
T NP_172736.2     210 SSVAKHLESANTMFSFIWWIIGFYWVSAGGQELAQESPRIYWLSIVFLGFDVFFVVFCVALACV  273 (408)
T ss_pred             HHHHHHHHHHHHHHHHHHHHHHHHHHhcCchhhhhcChHHHHHHHHHHHHHHHHHHHHHHHHHH


No 24
>NP_174193.2 guanosine-3',5'-bis (diphosphate) 3'-pyrophosphohydrolase, putative (DUF2215) [Arabidopsis thaliana]
Probab=22.12  E-value=3.8e+02  Score=26.05  Aligned_cols=102  Identities=20%  Similarity=0.270  Sum_probs=0.0  Template_Neff=5.300

Q ss_pred             HHHHHHHHHHHcchhhee-eHHHHHHHHhchHHHHHHHHHHHHHHHHHHHHHHhccccHHHHHHHHHHHHHHHHHHHHHH
Q Q_9952493        47 IVGVALLAVFQSASKIIT-LKKRWQLALSKGVHFVCNLLLLFVTVYSHLLLVAAGLEAPFLYLYALVYFLQSINFVRIIM  125 (275)
Q Consensus        47 ivgvallavfqsaskiit-lkkrwqlalskgvhfvcnllllfvtvyshlllvaagleapflylyalvyflqsinfvriim  125 (275)
                      |+.++++.+||-..-+-+ .|...-+.+--+.-.+.-.++=.+.-.-..+++.-++. .-.|-|.+.|++-.+-.+-..+
T Consensus       182 IllslLIlLf~~~KlLPkgrks~~~~~l~gs~~g~g~yll~~l~~nl~~Il~~y~~~-e~~~~~v~~yll~~v~l~Ga~l  260 (476)
T NP_174193.2     182 VFLVVLIIIFQVMRLLPTGRKNVMYLAFYGSVVGAGSFILHQFSMMVNMILVNFGLS-EDMYNPVAILVLVGVVITGAAF  260 (476)
T ss_pred             HHHHHHHHHHHHHhhCCCCCccHHHHHHHHhHHHHHHHHHHHHHHHHHHHHHHcCCc-hHhchHHHHHHHHHHHHHHHHH


Q ss_pred             HHHHHHHc---CCCCCceeeccEEEEE
Q Q_9952493       126 RLWLCWKC---RSKNPLLYDANYFLCW  149 (275)
Q Consensus       126 rlwlcwkc---rsknpllydanyflcw  149 (275)
                      -.|.|.|.   +...+.--....|++|
T Consensus       261 sF~vcyk~vl~~~Gp~~d~rs~~~v~W  287 (476)
T NP_174193.2     261 GFWTVRKFVVSKDGGGVDASVAQFVKW  287 (476)
T ss_pred             HHHHHHHHhccccCCCcCHHHHHHHHH


No 25
>NP_190382.2 SUGAR-INSENSITIVE 3 [Arabidopsis thaliana]
Probab=21.95  E-value=2.5e+02  Score=22.69  Aligned_cols=60  Identities=18%  Similarity=0.204  Sum_probs=0.0  Template_Neff=10.100

Q ss_pred             chHHHHHHHHHHHHHHHHHHHHHHhc------cccHHHHHHHHH-HHHHHHHHHHHHHHHHHHHHcCCCC
Q Q_9952493        75 KGVHFVCNLLLLFVTVYSHLLLVAAG------LEAPFLYLYALV-YFLQSINFVRIIMRLWLCWKCRSKN  137 (275)
Q Consensus        75 kgvhfvcnllllfvtvyshlllvaag------leapflylyalv-yflqsinfvriimrlwlcwkcrskn  137 (275)
                      +++-|..|-+++.+.+..-+..+..|      -..|... |.++ |.++.  ..|++++++.+++.+.++
T Consensus         4 ~~~~~~~~~~~~~~~~~~~~~v~~~~~~~~~~c~~~l~i-wliv~~~~~~--l~~~~~~~~~~~~~~~~~   70 (358)
T NP_190382.2       4 RGVDFKWYDGFFLSMLATSVIIVAVNWNRYRACEYPLHI-WIVVDYTTVF--IFRVFMFVDNGLASGLGL   70 (358)
T ss_pred             cCCCceechHHHHHHHHHHHHHHHhCCcccCCCCCChhH-HHHHHHHHHH--HHHHHHHhHhhhccCCcc


No 26
>NP_001319860.1 Ankyrin repeat family protein [Arabidopsis thaliana]
Probab=21.28  E-value=5e+02  Score=21.65  Aligned_cols=119  Identities=14%  Similarity=0.057  Sum_probs=0.0  Template_Neff=11.400

Q ss_pred             EEEecCeecCCChhhceeeeccccccccCChhHHHHHHHHHHHHHcchhheeeHHHHHHHHhchHHHHHHHHHHHHHHHH
Q Q_9952493        13 VTLKQGEIKDATPSDFVRATATIPIQASLPFGWLIVGVALLAVFQSASKIITLKKRWQLALSKGVHFVCNLLLLFVTVYS   92 (275)
Q Consensus        13 vtlkqgeikdatpsdfvratatipiqaslpfgwlivgvallavfqsaskiitlkkrwqlalskgvhfvcnllllfvtvys   92 (275)
                      ++...|.-.+..........-..-..+.+-+.++-....++.++--.+..+..++.+..++..+      +.++++.+.+
T Consensus       481 ~~~~~g~~~~~~~~~~~~~~~~~~~~~f~~~~~~~~~~S~~~~~~l~~~~~~~~~~~~~~~~~~------~~~~~~~~~~  554 (628)
T NP_001319860.1  481 FTLPGGYNGSVPNFGMATLAKKTAFQVFLVFDTLAMYCSIITIVALIWAQLGDLSLIMKAFNLA------LPLLGLALTS  554 (628)
T ss_pred             CCCCCCCCCCCCCCccchhcCccHhHHHHHHHHHHHHHHHHHHHHHHHHHhcchHHHHHHHHHH------HHHHHHHHHH


Q ss_pred             HHHHHHhcc---ccHHHHHHHHHHHHHHHHHHHHHHHHHHHHHcCCCC
Q Q_9952493        93 HLLLVAAGL---EAPFLYLYALVYFLQSINFVRIIMRLWLCWKCRSKN  137 (275)
Q Consensus        93 hlllvaagl---eapflylyalvyflqsinfvriimrlwlcwkcrskn  137 (275)
                      -++-.+||.   -.++.....+...+...-+..+++.+...+.-+.+.
T Consensus       555 ~~~~~~~~~~~~~~~~~~~~~~~~~~~~~~~~~~~~~~~~~~~~~~~~  602 (628)
T NP_001319860.1  555 MSIAFMAGTYAAVSHLPLLAYFILGIGLIFLLVLLLIIIPYVSPHSPT  602 (628)
T ss_pred             HHHHHHHHHHHHcCcHHHHHHHHHHHHHHHHHHHHHHHHHHhCCCCCC


No 27
>NP_181488.1 Putative membrane lipoprotein [Arabidopsis thaliana]
Probab=20.97  E-value=1.5e+02  Score=26.93  Aligned_cols=48  Identities=23%  Similarity=0.308  Sum_probs=0.0  Template_Neff=4.100

Q ss_pred             HHhccccHHHHHHHHHHHHHHHHHHHHHHHHHHHHHcCCC-----------CCceeeccEEEEEeccc
Q Q_9952493        97 VAAGLEAPFLYLYALVYFLQSINFVRIIMRLWLCWKCRSK-----------NPLLYDANYFLCWHTNC  153 (275)
Q Consensus        97 vaagleapflylyalvyflqsinfvriimrlwlcwkcrsk-----------npllydanyflcwhtnc  153 (275)
                      ++.||-.-|..+. |+.+.|-.-+        ||||+|..           .+---.--||.||-..+
T Consensus         7 LGigLSvVFgclL-LALvAELyYL--------LWwKKR~~~~~~~~~~d~ss~~skElly~fCwKk~~   65 (233)
T NP_181488.1       7 VGLALSIVFGCLL-LALLAELYYL--------LWCKKRSTTRRPDFRNDYSTPGTRELLFIFCCSSST   65 (233)
T ss_pred             HHHHHHHHHHHHH-HHHHHHHHHH--------HHhhccCCCCCCcccccCCCCcchhheEeehccCCC


No 28
>NP_085547.1 hypothetical protein ArthMp080 (mitochondrion) [Arabidopsis thaliana]
Probab=20.73  E-value=6.7e+02  Score=22.87  Aligned_cols=69  Identities=12%  Similarity=0.061  Sum_probs=0.0  Template_Neff=3.100

Q ss_pred             hhHHHHHHHHHHHHHcchhheeeHHHHHHHHhchHHHHHHHHHHHHHHHHHHHHHHh--ccccHHHHHHHHHHHHHHHHH
Q Q_9952493        43 FGWLIVGVALLAVFQSASKIITLKKRWQLALSKGVHFVCNLLLLFVTVYSHLLLVAA--GLEAPFLYLYALVYFLQSINF  120 (275)
Q Consensus        43 fgwlivgvallavfqsaskiitlkkrwqlalskgvhfvcnllllfvtvyshlllvaa--gleapflylyalvyflqsinf  120 (275)
                      |+.++++.+++.++.                ..-||-+.+|++.|+.+-.-+++..|  -+..-.-.+-.++|++-++-.
T Consensus        19 fAiLaIVSAL~VI~S----------------KNPVHSVLfLIlvFIsvAgLf~LLgAlp~i~eFla~vQIIVY~i~~~vl   82 (215)
T NP_085547.1      19 DRTEVLVFGLLVTRI----------------IRFVHSVLFPIPVFCSIKVLLDYFCSLPIIDKLSKKWQLIWFYVLSVIL   82 (215)
T ss_pred             HHHHHHHHHHHHHhc----------------ccHHHHHHHHHHHHHHHHHHHHHHcccchhHHHHHHHHHHHHHHHHHHH


Q ss_pred             HHHHHHH
Q Q_9952493       121 VRIIMRL  127 (275)
Q Consensus       121 vriimrl  127 (275)
                      .+.++.+
T Consensus        83 ~k~~~~~   89 (215)
T NP_085547.1      83 CKSLFAV   89 (215)
T ss_pred             HHHHHHH


No 29
>NP_189573.1 RING/U-box superfamily protein [Arabidopsis thaliana]
Probab=20.61  E-value=2.2e+02  Score=23.44  Aligned_cols=51  Identities=24%  Similarity=0.305  Sum_probs=0.0  Template_Neff=8.300

Q ss_pred             HHHHHHhchHHHHHHHHHHHHHHHHHHHHHHhccccHHHHHHHHHHHHHHHHH
Q Q_9952493        68 RWQLALSKGVHFVCNLLLLFVTVYSHLLLVAAGLEAPFLYLYALVYFLQSINF  120 (275)
Q Consensus        68 rwqlalskgvhfvcnllllfvtvyshlllvaagleapflylyalvyflqsinf  120 (275)
                      |++..+.|.+.|+..+..-|-.|.-.+|++...+  |+-++-.+.|+|-.+-|
T Consensus       189 ~~~~sl~k~l~~~~~l~~kfp~vi~~lli~~y~~--p~s~~~l~~~~l~~~~~  239 (263)
T NP_189573.1     189 NIQTSLRKSLVFFVQLTAKFPLVVIFLLIILYAI--PTSAAILAMYILVTLLL  239 (263)
T ss_pred             cccHhHHHHhhHhhHhhcCCHHHHHHHHHHHHHH--HHHHHHHHHHHHHHHHH


No 30
>NP_974376.1 RING/U-box superfamily protein [Arabidopsis thaliana]
Probab=20.61  E-value=2.2e+02  Score=23.44  Aligned_cols=51  Identities=24%  Similarity=0.305  Sum_probs=0.0  Template_Neff=8.300

Q ss_pred             HHHHHHhchHHHHHHHHHHHHHHHHHHHHHHhccccHHHHHHHHHHHHHHHHH
Q Q_9952493        68 RWQLALSKGVHFVCNLLLLFVTVYSHLLLVAAGLEAPFLYLYALVYFLQSINF  120 (275)
Q Consensus        68 rwqlalskgvhfvcnllllfvtvyshlllvaagleapflylyalvyflqsinf  120 (275)
                      |++..+.|.+.|+..+..-|-.|.-.+|++...+  |+-++-.+.|+|-.+-|
T Consensus       189 ~~~~sl~k~l~~~~~l~~kfp~vi~~lli~~y~~--p~s~~~l~~~~l~~~~~  239 (263)
T NP_974376.1     189 NIQTSLRKSLVFFVQLTAKFPLVVIFLLIILYAI--PTSAAILAMYILVTLLL  239 (263)
T ss_pred             cccHhHHHHhhHhhHhhcCCHHHHHHHHHHHHHH--HHHHHHHHHHHHHHHHH
```
