## Supplemental file 4 for "Re-annotation of SARS-CoV-2 proteins using an HHpred-based approach opens new opportunities for a better understanding of this virus": Drosophila.hhr

```
Query         Q_7374061
Match_columns 275
No_of_seqs    1 out of 3
Neff          1
Searched_HMMs 30478
Date          Thu Jun  9 19:36:55 2022
Command       hhsearch -cpu 8 -i ../results/full.a3m -d /cluster/toolkit/production/databases/hh-suite/Proteomes/Drosophila_melanogaster/Drosophila_melanogaster -o ../results/7374061.hhr -oa3m ../results/7374061.a3m -p 20 -Z 250 -loc -z 1 -b 1 -B 250 -ssm 2 -sc 1 -seq 1 -dbstrlen 10000 -norealign -maxres 32000 -contxt /cluster/toolkit/production/bioprogs/tools/hh-suite-build-new/data/context_data.crf 

 No Hit                             Prob E-value P-value  Score    SS Cols Query HMM  Template HMM
  1 NP_001284799.1 CG4313, isoform  75.2      14 0.00047   27.3   7.5   71   66-136   245-321 (345)
  2 NP_001284800.1 CG4313, isoform  74.5      12  0.0004   27.6   6.9   81   57-137   236-322 (345)
  3 NP_001262682.1 tyramine recept  69.4      23 0.00077   28.3   8.0   82   57-138   486-577 (586)
  4 NP_650651.1 tyramine receptor   69.4      23 0.00077   28.3   8.0   82   57-138   486-577 (586)
  5 NP_001188967.1 uncharacterized  68.4      50  0.0016   27.2  10.9   92   45-136    47-138 (139)
  6 NP_001262683.1 tyramine recept  68.1      27 0.00087   28.0   8.0   82   57-138   486-577 (586)
  7 NP_001287380.1 tyramine recept  68.1      27 0.00087   28.0   8.0   82   57-138   486-577 (586)
  8 NP_001286201.1 CG8735, isoform  67.2      19 0.00061   31.8   7.6   79   59-137    22-106 (387)
  9 NP_610395.1 CG8735, isoform A   67.2      19 0.00061   31.8   7.6   79   59-137    22-106 (387)
 10 NP_001188535.1 moody, isoform   65.1      22 0.00073   29.8   7.4   73   66-138   310-388 (633)
 11 NP_001188536.1 moody, isoform   65.1      22 0.00073   29.8   7.4   73   66-138   310-388 (633)
 12 NP_609637.3 uncharacterized pr  62.3      17 0.00055   33.1   6.5  108   24-131   532-655 (663)
 13 NP_001188534.1 moody, isoform   61.7      28 0.00091   30.4   7.6   73   66-138   310-388 (670)
 14 NP_001259170.1 moody, isoform   61.7      28 0.00091   30.4   7.6   73   66-138   310-388 (670)
 15 NP_001259171.1 moody, isoform   61.7      28 0.00091   30.4   7.6   73   66-138   310-388 (670)
 16 NP_569970.2 moody, isoform A [  61.7      28 0.00091   30.4   7.6   73   66-138   310-388 (670)
 17 NP_001287381.1 tyramine recept  58.8      39  0.0013   27.9   7.7   72   66-137   537-618 (631)
 18 NP_001137620.1 Calcium-indepen  58.3      60   0.002   34.3  10.5  132   35-180   854-999 (1643)
 19 NP_001246205.1 Calcium-indepen  58.1      58  0.0019   34.4  10.4  132   35-180   854-999 (1643)
 20 NP_001163090.1 Calcium-indepen  58.1      60   0.002   34.3  10.5  132   35-180   850-995 (1639)
 21 NP_001287382.1 tyramine recept  57.9      34  0.0011   28.3   7.2   72   66-137   537-618 (631)
 22 NP_001163506.2 5-hydroxytrypta  56.9      31   0.001   32.6   7.5   76   66-141   776-861 (916)
 23 NP_001260807.1 Calcium-indepen  56.7      66  0.0022   33.8  10.5  132   35-180   922-1067(1711)
 24 NP_001262775.1 octopamine rece  56.2      53  0.0017   29.0   8.5   72   66-137   519-599 (682)
 25 NP_001285641.1 trissin recepto  55.6      58  0.0019   27.5   8.3   73   66-138   547-633 (664)
 26 NP_608962.3 trissin receptor,   55.6      58  0.0019   27.5   8.3   73   66-138   547-633 (664)
 27 NP_650652.1 tyramine receptor,  55.6      40  0.0013   27.9   7.2   72   66-137   537-618 (631)
 28 NP_730859.1 5-hydroxytryptamin  55.5      36  0.0012   32.2   7.8   76   66-141   790-875 (930)
 29 NP_001260951.1 diuretic hormon  54.9      62   0.002   27.7   8.5   96   43-138   300-419 (604)
 30 NP_001097092.1 trissin recepto  54.7      59  0.0019   27.4   8.2   73   66-138   552-638 (669)
 31 NP_001097684.2 5-hydroxytrypta  54.6      32  0.0011   32.4   7.3   76   66-141   777-862 (917)
 32 NP_569971.3 CG4313, isoform D   54.5      38  0.0012   26.3   6.5   71   66-136   441-517 (541)
 33 NP_001303429.1 octopamine rece  53.2      69  0.0023   28.1   8.7   73   66-138   516-597 (714)
 34 NP_726440.1 muscarinic acetylc  52.5      32  0.0011   31.6   6.8   83   56-138   687-780 (788)
 35 NP_001097741.1 Tachykinin-like  52.4      89  0.0029   24.8   9.2   97   41-137   265-387 (555)
 36 NP_001260108.1 trissin recepto  51.9      64  0.0021   27.1   8.0   73   66-138   552-638 (659)
 37 NP_524669.2 octopamine recepto  51.3      60   0.002   28.0   7.9   72   66-137   519-599 (637)
 38 NP_524548.1 dopamine 1-like re  50.8      89  0.0029   24.7   8.2   73   66-138   416-499 (539)
 39 NP_477008.1 translocation prot  50.4      32   0.001   31.8   6.3   62   42-115   195-256 (415)
 40 NP_001262774.1 octopamine rece  50.1      83  0.0027   28.0   8.8   73   66-138   516-597 (751)
 41 NP_732541.1 octopamine recepto  49.4      84  0.0027   27.2   8.5   72   66-137   516-596 (645)
 42 NP_732542.1 octopamine recepto  49.4      84  0.0027   27.2   8.5   72   66-137   516-596 (645)
 43 NP_723510.1 translocation prot  49.1      34  0.0011   31.8   6.3   62   42-115   208-269 (428)
 44 NP_001247076.1 octopamine beta  48.7 1.1E+02  0.0036   24.8   8.7   72   66-137   408-489 (536)
 45 NP_001247077.1 octopamine beta  48.7 1.1E+02  0.0036   24.8   8.7   72   66-137   408-489 (536)
 46 NP_001247078.1 octopamine beta  48.7 1.1E+02  0.0036   24.8   8.7   72   66-137   408-489 (536)
 47 NP_001285792.1 translocation p  48.4      36  0.0012   31.2   6.3   62   42-115   195-256 (385)
 48 NP_572545.1 uncharacterized pr  48.1 1.6E+02  0.0054   28.5  11.1   96   43-140   573-673 (738)
 49 NP_001245960.1 translocation p  47.6      37  0.0012   31.2   6.3   62   42-115   208-269 (398)
 50 NP_001163772.1 Tachykinin-like  47.3   1E+02  0.0034   24.1   8.6   73   66-138   321-406 (517)
 51 NP_523789.3 5-hydroxytryptamin  47.1      46  0.0015   27.2   6.2   71   66-136   531-611 (617)
 52 NP_725849.1 5-hydroxytryptamin  46.9      52  0.0017   30.4   7.2   72   66-137   748-829 (834)
 53 NP_001262086.1 short neuropept  46.8      70  0.0023   26.0   7.2   72   66-137   333-417 (600)
 54 NP_524176.1 short neuropeptide  46.8      70  0.0023   26.0   7.2   72   66-137   333-417 (600)
 55 NP_001303505.1 octopamine beta  46.7 1.2E+02  0.0039   24.6   8.6   72   66-137   408-489 (536)
 56 NP_728174.2 uncharacterized pr  45.9      94  0.0031   30.3   9.1   97   41-137   275-446 (1008)
 57 NP_647968.3 leucokinin recepto  45.5 1.2E+02  0.0038   24.2   9.3   98   41-138   219-343 (542)
 58 NP_523844.2 muscarinic acetylc  45.5      53  0.0017   30.4   7.1   73   65-137   713-796 (805)
 59 NP_649039.4 allatostatin C rec  45.5      83  0.0027   25.5   7.5   72   66-137   356-441 (549)
 60 NP_524556.2 Tachykinin-like re  44.9 1.2E+02  0.0038   24.0   8.6   73   66-138   321-406 (519)
 61 NP_001259682.1 uncharacterized  44.7   1E+02  0.0033   30.1   9.2   97   41-137   275-446 (1008)
 62 NP_001034049.1 octopamine beta  44.6 1.3E+02  0.0042   24.4   8.7   72   66-137   408-489 (536)
 63 NP_001163201.2 5-hydroxytrypta  44.6      56  0.0018   25.8   6.1   72   66-137   476-557 (562)
 64 NP_001137708.2 5-hydroxytrypta  44.4      55  0.0018   27.0   6.3   71   66-136   531-611 (629)
 65 NP_001163690.1 octopamine beta  43.6   1E+02  0.0034   23.1   8.0   72   66-137   347-428 (428)
 66 NP_725278.1 diuretic hormone 3  43.5   1E+02  0.0033   24.1   7.4   94   45-138   303-419 (443)
 67 NP_524304.2 Tachykinin-like re  43.5 1.1E+02  0.0036   23.3   9.0   98   41-138   265-388 (504)
 68 NP_733299.1 dopamine 1-like re  43.4      83  0.0027   24.9   7.0   80   57-136   407-497 (537)
 69 NP_610397.4 Calcium-independen  43.3 1.6E+02  0.0051   31.2  10.8  132   35-180   906-1051(1695)
 70 NP_610199.2 CCHamide-2 recepto  42.9 1.1E+02  0.0036   23.1   9.0   98   41-138   248-376 (489)
 71 NP_001163674.1 SIFamide recept  42.6 1.1E+02  0.0036   27.9   8.6   96   41-137   393-518 (758)
 72 NP_650966.2 SIFamide receptor,  42.6 1.1E+02  0.0036   27.9   8.6   96   41-137   393-518 (758)
 73 NP_731788.1 pyrokinin 2 recept  42.5 1.4E+02  0.0045   25.3   8.6   73   66-138   279-369 (599)
 74 NP_731789.1 pyrokinin 2 recept  42.5 1.4E+02  0.0045   25.3   8.6   73   66-138   279-369 (599)
 75 NP_001260880.1 uncharacterized  42.4      97  0.0032   22.4   7.1   73   66-138   318-403 (414)
 76 NP_001260881.1 uncharacterized  42.4      97  0.0032   22.4   7.1   73   66-138   318-403 (414)
 77 NP_610637.1 uncharacterized pr  42.4      97  0.0032   22.4   7.1   73   66-138   318-403 (414)
 78 NP_001246653.1 uncharacterized  41.9      82  0.0027   28.7   7.5   67   80-149   205-277 (323)
 79 NP_001246654.1 uncharacterized  41.9      82  0.0027   28.7   7.5   67   80-149   205-277 (323)
 80 NP_648095.2 uncharacterized pr  41.9      82  0.0027   28.7   7.5   67   80-149   205-277 (323)
 81 NP_001027122.2 CNMamide recept  40.7 1.1E+02  0.0037   22.7   7.4   72   66-137   356-441 (480)
 82 NP_001027135.2 allatostatin C   40.6 1.3E+02  0.0043   24.3   7.9   72   66-137   356-441 (549)
 83 NP_001014620.1 pyrokinin 1 rec  40.0   1E+02  0.0034   22.1   7.1   73   66-138   281-372 (430)
 84 NP_001247089.1 pyrokinin 1 rec  40.0   1E+02  0.0034   22.1   7.1   73   66-138   281-372 (430)
 85 NP_572870.2 uncharacterized pr  39.8      86  0.0028   32.5   8.2  102   35-136   930-1109(1797)
 86 NP_651772.1 adenosine receptor  39.6 1.6E+02  0.0053   27.1   9.2   96   41-136   209-357 (774)
 87 NP_649040.2 allatostatin C rec  39.6 1.2E+02  0.0041   22.8   8.3   73   66-138   291-378 (483)
 88 NP_001246257.1 starry night, i  39.5   1E+02  0.0033   33.9   9.0   97   35-136  2965-3072(3574)
 89 NP_996255.1 ETHR, isoform B [D  39.1 1.2E+02  0.0038   22.3   8.9   73   66-138   255-344 (461)
 90 NP_001163060.1 CCHamide-2 rece  39.1 1.2E+02   0.004   22.6   8.4   98   41-138   248-376 (477)
 91 NP_001246258.1 starry night, i  39.0 1.1E+02  0.0036   33.7   9.1   98   35-137  2965-3073(3578)
 92 NP_001263092.1 Tachykinin-like  38.8 1.6E+02  0.0053   23.9   8.8   73   66-138   321-406 (564)
 93 NP_001261324.1 myosuppressin r  38.8 1.4E+02  0.0047   23.3   7.7   82   57-138   340-434 (556)
 94 NP_001262015.1 allatostatin C   38.5 1.3E+02  0.0041   24.6   7.5   73   66-138   356-442 (567)
 95 NP_524223.2 5-hydroxytryptamin  38.1      85  0.0028   29.2   7.2   69   66-134   790-868 (868)
 96 NP_001163596.2 octopamine beta  37.7 1.8E+02   0.006   24.2  10.1   95   43-137   323-489 (630)
 97 NP_001286291.1 starry night, i  37.3 1.5E+02  0.0051   32.6   9.9   95   43-137  2968-3073(3603)
 98 NP_611917.2 uncharacterized pr  37.2 1.4E+02  0.0046   24.8   7.7   72   66-137   342-422 (650)
 99 NP_001163113.1 starry night, i  36.9 1.4E+02  0.0045   32.9   9.5   97   35-136  2965-3072(3574)
100 NP_731790.1 pyrokinin 2 recept  36.3 2.2E+02  0.0072   24.7   9.6   98   41-138   279-413 (660)
101 NP_724962.3 starry night, isof  36.2 1.7E+02  0.0055   32.3  10.0   96   43-138  2968-3074(3579)
102 NP_651842.3 uncharacterized pr  36.0 1.7E+02  0.0056   25.5   8.4  102   35-138   668-779 (802)
103 NP_001261169.1 uncharacterized  35.9 1.2E+02   0.004   26.6   7.5   82   57-138   333-423 (716)
104 NP_001287100.1 CG7497, isoform  35.5 1.2E+02   0.004   21.5   7.3   82   57-138   295-387 (412)
105 NP_648999.2 CG7497, isoform B   35.5 1.2E+02   0.004   21.5   7.3   82   57-138   295-387 (412)
106 NP_724812.2 uncharacterized pr  35.1 1.2E+02   0.004   21.4   6.9   73   66-138   241-328 (396)
107 NP_001285147.1 CG1806, isoform  34.8   2E+02  0.0067   26.1   9.0   99   43-141   208-396 (399)
108 NP_572773.1 CG1806, isoform A   34.8   2E+02  0.0067   26.1   9.0   99   43-141   208-396 (399)
109 NP_001303398.1 allatostatin C   34.6 1.8E+02  0.0058   24.2   8.0   72   66-137   356-441 (593)
110 NP_001188903.1 starry night, i  34.3 1.8E+02   0.006   32.1   9.9   94   43-136  2968-3072(3579)
111 NP_570007.2 Pigment-dispersing  34.3 2.4E+02  0.0079   24.9   9.2  104   35-138   409-523 (669)
112 NP_001246945.1 neuropeptide F   34.1 1.5E+02   0.005   22.2  10.5   96   43-138   272-398 (466)
113 NP_725175.3 diuretic hormone 4  34.1 1.9E+02  0.0063   23.3   8.8  104   35-138   323-436 (475)
114 NP_001260442.1 uncharacterized  33.6 1.1E+02  0.0037   30.3   7.6  108   24-131   532-655 (963)
115 NP_001263101.1 adenosine recep  33.5 2.2E+02  0.0072   26.1   9.1   96   41-136   209-357 (772)
116 NP_001262037.1 frizzled 2, iso  33.0 3.1E+02    0.01   25.4  10.2  104   35-138   486-627 (806)
117 NP_001097643.1 frizzled 2, iso  32.8 2.2E+02  0.0073   25.5   8.8  100   35-134   486-619 (694)
118 NP_001137971.1 frizzled 2, iso  32.8 2.2E+02  0.0073   25.5   8.8  100   35-134   486-619 (694)
119 NP_001284826.1 Pigment-dispers  32.8 2.6E+02  0.0085   25.3   9.4  104   35-138   409-523 (724)
120 NP_001284827.1 Pigment-dispers  32.8 2.6E+02  0.0085   25.3   9.4  104   35-138   409-523 (724)
121 NP_001286472.1 CG8399, isoform  32.5 1.4E+02  0.0046   26.7   7.5   92   44-135   481-574 (656)
122 NP_001246946.1 neuropeptide F   32.5 1.6E+02  0.0052   21.9  10.5   96   43-138   272-398 (462)
123 NP_524411.1 rhodopsin 3 [Droso  32.4 1.2E+02  0.0039   21.3   5.7   82   57-138   272-363 (383)
124 NP_001247092.1 dopamine 1-like  31.6 1.8E+02   0.006   22.7   7.2   82   57-138   381-471 (511)
125 NP_001263072.1 dopamine 1-like  31.3 1.9E+02  0.0063   26.6   8.3   72   66-137   416-498 (807)
126 NP_001245534.1 trapped in endo  30.7 1.4E+02  0.0046   20.8   8.0   82   57-138   259-348 (392)
127 NP_524792.1 trapped in endoder  30.7 1.4E+02  0.0046   20.8   8.0   82   57-138   259-348 (392)
128 NP_001027070.1 uncharacterized  30.5 1.6E+02  0.0054   21.5   7.4   71   66-136   315-396 (455)
129 NP_001247379.1 uncharacterized  30.4 2.7E+02  0.0089   24.0   9.3   92   46-137   629-730 (755)
130 NP_001247380.1 uncharacterized  30.4 2.7E+02  0.0089   24.0   9.3   92   46-137   629-730 (755)
131 NP_651845.2 uncharacterized pr  30.4 2.7E+02  0.0089   24.0   9.3   92   46-137   629-730 (755)
132 NP_001034043.2 octopamine beta  30.0 1.9E+02  0.0064   22.2   8.6  103   43-145   316-444 (445)
133 NP_647711.1 myosuppressin rece  29.6 1.9E+02  0.0064   22.0   7.0   82   57-138   344-438 (488)
134 NP_728735.2 myosuppressin rece  29.6 1.9E+02  0.0064   22.0   7.0   82   57-138   344-438 (488)
135 NP_001097023.1 Cholecystokinin  29.5 1.9E+02  0.0063   23.2   7.2   73   66-138   427-512 (584)
136 NP_608612.3 uncharacterized pr  29.2 3.1E+02    0.01   24.6   9.2  104   39-143   340-455 (536)
137 NP_610789.3 diuretic hormone 4  29.0 2.3E+02  0.0077   22.8   8.9  104   35-138   323-436 (476)
138 NP_524407.1 neither inactivati  28.9 1.6E+02  0.0051   20.7   7.0   98   41-138   225-354 (373)
139 NP_001027082.1 stargazin-like   27.9   3E+02  0.0098   23.7   9.2  101   37-137   327-441 (447)
140 NP_001303454.1 dopamine 1-like  27.8 2.2E+02  0.0073   22.2   9.3   96   43-138   306-456 (535)
141 NP_001261323.1 myosuppressin r  27.8 2.5E+02  0.0082   23.4   7.8   73   66-138   353-438 (647)
142 NP_001247352.1 allatostatin A   27.7 1.5E+02  0.0049   20.1   7.0   82   57-138   244-338 (350)
143 NP_001262563.1 dopamine 1-like  27.7 2.3E+02  0.0076   22.3   9.4   96   43-138   306-456 (560)
144 NP_001284892.1 Sex peptide rec  27.6 1.9E+02  0.0063   21.4   8.9   97   41-137   283-413 (435)
145 NP_001284893.1 Sex peptide rec  27.6 1.9E+02  0.0063   21.4   8.9   97   41-137   283-413 (435)
146 NP_572225.1 Sex peptide recept  27.6 1.9E+02  0.0063   21.4   8.9   97   41-137   283-413 (435)
147 NP_524368.4 rhodopsin 6 [Droso  27.5 1.6E+02  0.0053   20.4   7.2   98   41-138   222-345 (362)
148 NP_001188670.1 uncharacterized  27.1 1.9E+02  0.0063   21.1   7.6   71   66-136   315-396 (455)
149 NP_001262843.1 octopamine beta  26.8 2.3E+02  0.0074   21.9  10.3   96   43-138   283-435 (508)
150 NP_651057.1 octopamine beta1 r  26.8 2.3E+02  0.0074   21.9  10.3   96   43-138   283-435 (508)
151 NP_001263131.1 5-hydroxytrypta  26.6 2.6E+02  0.0085   22.5   8.5   71   66-136   451-530 (564)
152 NP_524599.1 5-hydroxytryptamin  26.6 2.6E+02  0.0085   22.5   8.5   71   66-136   451-530 (564)
153 NP_001163607.1 dopamine 1-like  26.3 2.2E+02  0.0074   21.7   6.8   82   57-138   351-441 (481)
154 NP_727339.3 uncharacterized pr  26.2      24 0.00078   35.1   1.5  108   43-158    15-122 (934)
155 NP_996140.1 capability recepto  25.5 2.1E+02   0.007   21.2   8.4   96   43-138   248-381 (477)
156 NP_001284901.1 trapped in endo  25.5 1.8E+02   0.006   20.4   7.3   82   57-138   259-355 (399)
157 NP_001245501.1 Pigment-dispers  25.4 3.9E+02   0.013   24.5   9.2  104   35-138   478-592 (738)
158 NP_001246033.1 metabotropic GA  25.2 2.1E+02   0.007   24.8   7.1   93   40-132   461-563 (841)
159 NP_523569.3 metabotropic GABA-  25.2 2.1E+02   0.007   24.8   7.1   93   40-132   461-563 (841)
160 NP_001287291.1 methuselah-like  25.1 3.1E+02    0.01   22.8   8.9   96   42-138   377-483 (497)
161 NP_611241.2 CCHamide-1 recepto  25.0 2.4E+02  0.0078   21.5   7.0   73   66-138   304-391 (499)
162 NP_608745.1 cornichon related   24.9 2.5E+02  0.0081   21.7   8.2   65   79-143    13-101 (157)
163 NP_524155.1 frizzled 2, isofor  24.6 3.8E+02   0.012   24.0   8.8  100   35-134   486-619 (694)
164 NP_730389.1 frizzled 2, isofor  24.6 3.8E+02   0.012   24.0   8.8  100   35-134   486-619 (694)
165 NP_001284760.1 frizzled 3, iso  23.8 3.5E+02   0.011   23.0  10.5  104   35-138   400-527 (581)
166 NP_476701.1 rhodopsin 4 [Droso  23.8   2E+02  0.0065   20.2   7.5   98   41-138   228-359 (378)
167 NP_611250.1 uncharacterized pr  23.4 3.6E+02   0.012   23.1  10.4   95   39-133    37-141 (194)
168 NP_001285859.1 rhodopsin 5, is  23.4 1.8E+02   0.006   20.5   5.3   82   57-138   266-357 (382)
169 NP_001260871.1 starry night, i  23.3 3.6E+02   0.012   30.4   9.9   97   35-136  2965-3072(3648)
170 NP_001259676.1 uncharacterized  22.9 2.3E+02  0.0074   20.5   7.3   72   66-137   315-397 (441)
171 NP_001188669.1 uncharacterized  22.3 2.4E+02  0.0079   20.6   7.7   72   66-137   315-397 (455)
172 NP_001262715.1 uncharacterized  22.0   2E+02  0.0067   25.4   6.5   71   66-136   624-705 (740)
173 NP_001285051.1 uncharacterized  21.9      35  0.0012   33.1   1.7  109   43-159    15-123 (852)
174 NP_001246695.1 CG4080, isoform  21.7 3.3E+02   0.011   26.6   8.2   67   78-144   117-201 (617)
175 NP_648305.1 CG4080, isoform A   21.7 3.3E+02   0.011   26.6   8.2   67   78-144   117-201 (617)
176 NP_001162987.1 beaten path Ib,  21.5      78  0.0026   22.4   3.1   39   98-136   282-320 (327)
177 NP_523579.1 beaten path Ib, is  21.5      78  0.0026   22.4   3.1   39   98-136   282-320 (327)
178 NP_001262036.1 frizzled 2, iso  21.4 4.5E+02   0.015   23.5   8.9  100   35-134   486-619 (694)
179 NP_001262038.1 frizzled 2, iso  21.4 4.5E+02   0.015   23.5   8.9  100   35-134   486-619 (694)
180 NP_001014559.1 Dopamine/Ecdyst  21.3   2E+02  0.0065   19.3   7.9   82   57-138   219-310 (322)
181 NP_001014560.1 Dopamine/Ecdyst  21.3   2E+02  0.0065   19.3   7.9   82   57-138   219-310 (322)
182 NP_647897.2 Dopamine/Ecdystero  21.3   2E+02  0.0065   19.3   7.9   82   57-138   219-310 (322)
183 NP_001245992.1 uncharacterized  21.3      96  0.0032   25.1   3.9   24  106-129    21-44  (126)
184 NP_001287540.1 uncharacterized  21.2 2.6E+02  0.0084   25.4   7.1   72   66-137   562-642 (798)
185 NP_001287456.1 metabotropic GA  21.1 3.1E+02    0.01   26.5   8.0   96   37-132   441-546 (1224)
186 NP_651470.1 uncharacterized pr  21.0 2.6E+02  0.0084   25.4   7.1   72   66-137   562-642 (798)
187 NP_647758.1 FMRFamide receptor  21.0 3.2E+02    0.01   21.5   9.8   96   43-138   303-418 (549)
188 NP_732658.1 metabotropic GABA-  20.6 3.1E+02    0.01   26.5   7.9   96   37-132   441-546 (1220)
189 NP_001097021.1 Cholecystokinin  20.5 3.5E+02   0.012   23.1   7.5   71   66-136   547-630 (673)
190 NP_001261347.1 FMRFamide recep  20.5 3.3E+02   0.011   21.5   9.9   96   43-138   303-418 (549)
191 NP_001137849.1 Na[+]/H[+] hydr  20.1 5.8E+02   0.019   26.2  10.1   88   47-134   451-538 (1229)

No 1
>NP_001284799.1 CG4313, isoform C [Drosophila melanogaster]
Probab=75.17  E-value=14  Score=27.32  Aligned_cols=71  Identities=14%  Similarity=0.167  Sum_probs=0.0  Template_Neff=11.100

Q ss_pred             HHHHHHHHhchHHHHHHHHHHHHHHHH------HHHHHHhccccHHHHHHHHHHHHHHHHHHHHHHHHHHHHHcCCC
Q Q_7374061        66 KKRWQLALSKGVHFVCNLLLLFVTVYS------HLLLVAAGLEAPFLYLYALVYFLQSINFVRIIMRLWLCWKCRSK  136 (275)
Q Consensus        66 kkrwqlalskgvhfvcnllllfvtvys------hlllvaagleapflylyalvyflqsinfvriimrlwlcwkcrsk  136 (275)
                      |-...+.+--++.++|.+-..++.++.      .+..++.-+-.-.-.+-.++|++.+-+|-+.+.+++.|.+|+..
T Consensus       245 k~~~~l~~i~~~f~i~w~P~~i~~l~~~~~~~~~~~~~~~~l~~~n~~~NP~iY~~~~~~fR~~~~~~~~~~~~~~~  321 (345)
T NP_001284799.1  245 RLLKMILVIFVWFVICYLPITVAKIWKSATEVHWFNIAGYLLIYLTTCINPLIYVLMSSEYRRAYWNLLRCHGSPDT  321 (345)
T ss_pred             HHHHHHHHHHHHHHHHHHHHHHHHHHHHhchhHHHHHHHHHHHHHHHHHhHHHHHHcCHHHHHHHHHHHhccCCccc


No 2
>NP_001284800.1 CG4313, isoform E [Drosophila melanogaster]
Probab=74.51  E-value=12  Score=27.59  Aligned_cols=81  Identities=12%  Similarity=0.122  Sum_probs=0.0  Template_Neff=11.200

Q ss_pred             HcchhheeeHHHHHHHHhchHHHHHHHHHHHHHHHH------HHHHHHhccccHHHHHHHHHHHHHHHHHHHHHHHHHHH
Q Q_7374061        57 QSASKIITLKKRWQLALSKGVHFVCNLLLLFVTVYS------HLLLVAAGLEAPFLYLYALVYFLQSINFVRIIMRLWLC  130 (275)
Q Consensus        57 qsaskiitlkkrwqlalskgvhfvcnllllfvtvys------hlllvaagleapflylyalvyflqsinfvriimrlwlc  130 (275)
                      +...+....|-...+++--++.++|.+-.+++.++.      .+..++.-+-.-.-.+-.++|++.+-+|-+.+++++.|
T Consensus       236 ~~~~~~~~~k~~~~l~~i~~~fii~w~P~~i~~~~~~~~~~~~~~~~~~~l~~~ns~~NP~iY~~~~~~fR~~~~~~~~~  315 (345)
T NP_001284800.1  236 PGRMSAKDRRLLKMILVIFVWFVICYLPITVAKIWKSATEVHWFNIAGYLLIYLTTCINPLIYVLMSSEYRRAYWNLLRC  315 (345)
T ss_pred             CcccCHHHHHHHHHHHHHHHHHHHHHHHHHHHHHHHHccchHHHHHHHHHHHHHHHhhhHHHHHHcCHHHHHHHHHHHhc


Q ss_pred             HHcCCCC
Q Q_7374061       131 WKCRSKN  137 (275)
Q Consensus       131 wkcrskn  137 (275)
                      ++|+.+.
T Consensus       316 ~~~~~~~  322 (345)
T NP_001284800.1  316 HGSPDTQ  322 (345)
T ss_pred             cCCCccc


No 3
>NP_001262682.1 tyramine receptor II, isoform B [Drosophila melanogaster]
Probab=69.41  E-value=23  Score=28.31  Aligned_cols=82  Identities=16%  Similarity=0.177  Sum_probs=0.0  Template_Neff=11.100

Q ss_pred             HcchhheeeHHHHHHHHhchHHHHHHHHHHHHHHH----------HHHHHHHhccccHHHHHHHHHHHHHHHHHHHHHHH
Q Q_7374061        57 QSASKIITLKKRWQLALSKGVHFVCNLLLLFVTVY----------SHLLLVAAGLEAPFLYLYALVYFLQSINFVRIIMR  126 (275)
Q Consensus        57 qsaskiitlkkrwqlalskgvhfvcnllllfvtvy----------shlllvaagleapflylyalvyflqsinfvriimr  126 (275)
                      ....+....|-...+.+--.+.++|.+-.+.+.++          ..+..++..+-.-.-.+-.++|++.+-+|-+.+.+
T Consensus       486 ~~~~~~~~~~~~~~l~~i~~~f~i~~lP~~i~~i~~~~~~~~~~~~~~~~~~~~l~~~~~~~npiiY~~~~~~~R~~~~~  565 (586)
T NP_001262682.1  486 RVSTTKRDSKTAKTLTIVMGGLIACWLPFFVYYLLIPFLPRPAVLEDLMFGFTWIGWVNCAINPFIYAFYNPDFRTAFWR  565 (586)
T ss_pred             CcccchHHHHHHHHHHHHHHHHHHHHHHHHHHHHHHHhCCCcchHHHHHHHHHHHHHHHHHHHHHHHHHhCHHHHHHHHH


Q ss_pred             HHHHHHcCCCCC
Q Q_7374061       127 LWLCWKCRSKNP  138 (275)
Q Consensus       127 lwlcwkcrsknp  138 (275)
                      ++.|++|+.+.+
T Consensus       566 l~~~~~~~~~~~  577 (586)
T NP_001262682.1  566 LTCRPICKQKRP  577 (586)
T ss_pred             HhcchhcCCCCC


No 4
>NP_650651.1 tyramine receptor II, isoform A [Drosophila melanogaster]
Probab=69.41  E-value=23  Score=28.31  Aligned_cols=82  Identities=16%  Similarity=0.177  Sum_probs=0.0  Template_Neff=11.100

Q ss_pred             HcchhheeeHHHHHHHHhchHHHHHHHHHHHHHHH----------HHHHHHHhccccHHHHHHHHHHHHHHHHHHHHHHH
Q Q_7374061        57 QSASKIITLKKRWQLALSKGVHFVCNLLLLFVTVY----------SHLLLVAAGLEAPFLYLYALVYFLQSINFVRIIMR  126 (275)
Q Consensus        57 qsaskiitlkkrwqlalskgvhfvcnllllfvtvy----------shlllvaagleapflylyalvyflqsinfvriimr  126 (275)
                      ....+....|-...+.+--.+.++|.+-.+.+.++          ..+..++..+-.-.-.+-.++|++.+-+|-+.+.+
T Consensus       486 ~~~~~~~~~~~~~~l~~i~~~f~i~~lP~~i~~i~~~~~~~~~~~~~~~~~~~~l~~~~~~~npiiY~~~~~~~R~~~~~  565 (586)
T NP_650651.1     486 RVSTTKRDSKTAKTLTIVMGGLIACWLPFFVYYLLIPFLPRPAVLEDLMFGFTWIGWVNCAINPFIYAFYNPDFRTAFWR  565 (586)
T ss_pred             CcccchHHHHHHHHHHHHHHHHHHHHHHHHHHHHHHHhCCCcchHHHHHHHHHHHHHHHHHHHHHHHHHhCHHHHHHHHH


Q ss_pred             HHHHHHcCCCCC
Q Q_7374061       127 LWLCWKCRSKNP  138 (275)
Q Consensus       127 lwlcwkcrsknp  138 (275)
                      ++.|++|+.+.+
T Consensus       566 l~~~~~~~~~~~  577 (586)
T NP_650651.1     566 LTCRPICKQKRP  577 (586)
T ss_pred             HhcchhcCCCCC


No 5
>NP_001188967.1 uncharacterized protein Dmel_CG42697 [Drosophila melanogaster]
Probab=68.45  E-value=50  Score=27.16  Aligned_cols=92  Identities=16%  Similarity=0.248  Sum_probs=0.0  Template_Neff=2.400

Q ss_pred             HHHHHHHHHHHHHcchhheeeHHHHHHHHhchHHHHHHHHHHHHHHHHHHHHHHhccccHHHHHHHHHHHHHHHHHHHHH
Q Q_7374061        45 WLIVGVALLAVFQSASKIITLKKRWQLALSKGVHFVCNLLLLFVTVYSHLLLVAAGLEAPFLYLYALVYFLQSINFVRII  124 (275)
Q Consensus        45 wlivgvallavfqsaskiitlkkrwqlalskgvhfvcnllllfvtvyshlllvaagleapflylyalvyflqsinfvrii  124 (275)
                      |.+.+.+...+..-|.-..-+---|..+-.--..|..-...+-..+-.-..+.+...++.-|-+..+.-.+|.-+---||
T Consensus        47 l~ilAmiF~li~~lakilLL~Gtm~~~cw~~llSF~i~i~~l~Ll~A~~~~~~~~~~~~~~L~lg~~~ilvE~Y~~wvII  126 (139)
T NP_001188967.1   47 LVVMAMVFGIVQALAKILLLLGTMWDMCWAMLLSFFIGIAALGLLIALVVLFYILLWDPLHLLLGGFLSILEMYYEWVII  126 (139)
T ss_pred             HHHHHHHHHHHHHHHHHHHHHHHHHHHHHHHHHHHHHHHHHHHHHHHHHHHHHHHHhCHHHHHHHHHHHHHHHHHHHHHH


Q ss_pred             HHHHHHHHcCCC
Q Q_7374061       125 MRLWLCWKCRSK  136 (275)
Q Consensus       125 mrlwlcwkcrsk  136 (275)
                      -.-|.||.|+.+
T Consensus       127 S~W~~c~sc~~d  138 (139)
T NP_001188967.1  127 STWWCCRSCTHD  138 (139)
T ss_pred             HHHHHHHhhccC


No 6
>NP_001262683.1 tyramine receptor II, isoform C [Drosophila melanogaster]
Probab=68.06  E-value=27  Score=27.98  Aligned_cols=82  Identities=16%  Similarity=0.177  Sum_probs=0.0  Template_Neff=11.100

Q ss_pred             HcchhheeeHHHHHHHHhchHHHHHHHHHHHHHHH----------HHHHHHHhccccHHHHHHHHHHHHHHHHHHHHHHH
Q Q_7374061        57 QSASKIITLKKRWQLALSKGVHFVCNLLLLFVTVY----------SHLLLVAAGLEAPFLYLYALVYFLQSINFVRIIMR  126 (275)
Q Consensus        57 qsaskiitlkkrwqlalskgvhfvcnllllfvtvy----------shlllvaagleapflylyalvyflqsinfvriimr  126 (275)
                      ....+....|-...+.+--.+.++|.+-...+.++          ..+..++..+-.-.-.+-.++|++..-+|-+-+.+
T Consensus       486 ~~~~~~~~~k~~~~l~~i~~~f~i~~lP~~i~~~~~~~~~~~~~~~~~~~~~~~l~~~~~~~npiiY~~~~~~~R~~~~~  565 (586)
T NP_001262683.1  486 RVSTTKRDSKTAKTLTIVMGGLIACWLPFFVYYLLIPFLPRPAVLEDLMFGFTWIGWVNCAINPFIYAFYNPDFRTAFWR  565 (586)
T ss_pred             CcccchHhhHHHHHHHHHHHHHHHHHHHHHHHHHHHHHCCCcchhHHHHHHHHHHHHHHHHHHHHHHHHhCHHHHHHHHH


Q ss_pred             HHHHHHcCCCCC
Q Q_7374061       127 LWLCWKCRSKNP  138 (275)
Q Consensus       127 lwlcwkcrsknp  138 (275)
                      ++.|++|+.+.+
T Consensus       566 l~~~~~~~~~~~  577 (586)
T NP_001262683.1  566 LTCRPICKQKRP  577 (586)
T ss_pred             HhcchhhCCCCC


No 7
>NP_001287380.1 tyramine receptor II, isoform D [Drosophila melanogaster]
Probab=68.06  E-value=27  Score=27.98  Aligned_cols=82  Identities=16%  Similarity=0.177  Sum_probs=0.0  Template_Neff=11.100

Q ss_pred             HcchhheeeHHHHHHHHhchHHHHHHHHHHHHHHH----------HHHHHHHhccccHHHHHHHHHHHHHHHHHHHHHHH
Q Q_7374061        57 QSASKIITLKKRWQLALSKGVHFVCNLLLLFVTVY----------SHLLLVAAGLEAPFLYLYALVYFLQSINFVRIIMR  126 (275)
Q Consensus        57 qsaskiitlkkrwqlalskgvhfvcnllllfvtvy----------shlllvaagleapflylyalvyflqsinfvriimr  126 (275)
                      ....+....|-...+.+--.+.++|.+-...+.++          ..+..++..+-.-.-.+-.++|++..-+|-+-+.+
T Consensus       486 ~~~~~~~~~k~~~~l~~i~~~f~i~~lP~~i~~~~~~~~~~~~~~~~~~~~~~~l~~~~~~~npiiY~~~~~~~R~~~~~  565 (586)
T NP_001287380.1  486 RVSTTKRDSKTAKTLTIVMGGLIACWLPFFVYYLLIPFLPRPAVLEDLMFGFTWIGWVNCAINPFIYAFYNPDFRTAFWR  565 (586)
T ss_pred             CcccchHhhHHHHHHHHHHHHHHHHHHHHHHHHHHHHHCCCcchhHHHHHHHHHHHHHHHHHHHHHHHHhCHHHHHHHHH


Q ss_pred             HHHHHHcCCCCC
Q Q_7374061       127 LWLCWKCRSKNP  138 (275)
Q Consensus       127 lwlcwkcrsknp  138 (275)
                      ++.|++|+.+.+
T Consensus       566 l~~~~~~~~~~~  577 (586)
T NP_001287380.1  566 LTCRPICKQKRP  577 (586)
T ss_pred             HhcchhhCCCCC


No 8
>NP_001286201.1 CG8735, isoform B [Drosophila melanogaster]
Probab=67.22  E-value=19  Score=31.79  Aligned_cols=79  Identities=22%  Similarity=0.261  Sum_probs=0.0  Template_Neff=6.400

Q ss_pred             chhheeeHHHHHHHHhchHHHHHHHHHHHHHHHHHHHHHHhccccH------HHHHHHHHHHHHHHHHHHHHHHHHHHHH
Q Q_7374061        59 ASKIITLKKRWQLALSKGVHFVCNLLLLFVTVYSHLLLVAAGLEAP------FLYLYALVYFLQSINFVRIIMRLWLCWK  132 (275)
Q Consensus        59 askiitlkkrwqlalskgvhfvcnllllfvtvyshlllvaagleap------flylyalvyflqsinfvriimrlwlcwk  132 (275)
                      .++|..++++-...-..--.++.++++..+.+|.-.+.+..-.-.+      ++++..++.+.-.+-++|.+.+.|.-|+
T Consensus        22 e~kI~~lE~~l~~~~~r~rr~~~~~~~ysi~iyii~~~~~~~~~~~~t~~~~~~~~~~~il~Pili~~lr~l~~~~f~rr  101 (387)
T NP_001286201.1   22 QTQIQALEKYMINTEERKRRFVTNFVGFTIGAYIVGFGLWWYFYFPPTMQECFMYLVPLLLFPIVIIFLRRLFTWYFQRK  101 (387)
T ss_pred             HHHHHHHHHHHHHHHHHHHHHHHHHHHHHHHHHHHHHHHHHHHhCCcchhHHhHHHHHHHHHHHHHHHHHHHHHHHHHHH


Q ss_pred             cCCCC
Q Q_7374061       133 CRSKN  137 (275)
Q Consensus       133 crskn  137 (275)
                      -+.+.
T Consensus       102 i~r~e  106 (387)
T NP_001286201.1  102 LNKNG  106 (387)
T ss_pred             HhhhH


No 9
>NP_610395.1 CG8735, isoform A [Drosophila melanogaster]
Probab=67.22  E-value=19  Score=31.79  Aligned_cols=79  Identities=22%  Similarity=0.261  Sum_probs=0.0  Template_Neff=6.400

Q ss_pred             chhheeeHHHHHHHHhchHHHHHHHHHHHHHHHHHHHHHHhccccH------HHHHHHHHHHHHHHHHHHHHHHHHHHHH
Q Q_7374061        59 ASKIITLKKRWQLALSKGVHFVCNLLLLFVTVYSHLLLVAAGLEAP------FLYLYALVYFLQSINFVRIIMRLWLCWK  132 (275)
Q Consensus        59 askiitlkkrwqlalskgvhfvcnllllfvtvyshlllvaagleap------flylyalvyflqsinfvriimrlwlcwk  132 (275)
                      .++|..++++-...-..--.++.++++..+.+|.-.+.+..-.-.+      ++++..++.+.-.+-++|.+.+.|.-|+
T Consensus        22 e~kI~~lE~~l~~~~~r~rr~~~~~~~ysi~iyii~~~~~~~~~~~~t~~~~~~~~~~~il~Pili~~lr~l~~~~f~rr  101 (387)
T NP_610395.1      22 QTQIQALEKYMINTEERKRRFVTNFVGFTIGAYIVGFGLWWYFYFPPTMQECFMYLVPLLLFPIVIIFLRRLFTWYFQRK  101 (387)
T ss_pred             HHHHHHHHHHHHHHHHHHHHHHHHHHHHHHHHHHHHHHHHHHHhCCcchhHHhHHHHHHHHHHHHHHHHHHHHHHHHHHH


Q ss_pred             cCCCC
Q Q_7374061       133 CRSKN  137 (275)
Q Consensus       133 crskn  137 (275)
                      -+.+.
T Consensus       102 i~r~e  106 (387)
T NP_610395.1     102 LNKNG  106 (387)
T ss_pred             HhhhH


No 10
>NP_001188535.1 moody, isoform C [Drosophila melanogaster]
Probab=65.07  E-value=22  Score=29.84  Aligned_cols=73  Identities=15%  Similarity=0.155  Sum_probs=0.0  Template_Neff=10.100

Q ss_pred             HHHHHHHHhchHHHHHHHHHHHHHHHH------HHHHHHhccccHHHHHHHHHHHHHHHHHHHHHHHHHHHHHcCCCCC
Q Q_7374061        66 KKRWQLALSKGVHFVCNLLLLFVTVYS------HLLLVAAGLEAPFLYLYALVYFLQSINFVRIIMRLWLCWKCRSKNP  138 (275)
Q Consensus        66 kkrwqlalskgvhfvcnllllfvtvys------hlllvaagleapflylyalvyflqsinfvriimrlwlcwkcrsknp  138 (275)
                      |-...+..--.+.++|.+...++.++.      .+..+..-+-.-.-.+-.++|++.+-.|-+.+.+++.|++||.+.+
T Consensus       310 ~~~~~l~ii~~~f~i~~lP~~i~~i~~~~~~~~~~~~i~~~l~~~~~~inPiIY~~~~~~fR~~~~~~~~~~~~~~~~~  388 (633)
T NP_001188535.1  310 RITKMVLAIFLSFVVCYLPITIVKVADKNVEHPSLHICSYILLYLSACINPIIYVIMNKQYRKAYKTVVFCQPARLLLP  388 (633)
T ss_pred             HHHHHHHHHHHHHHHHhHHHHHHHHHhhcCCChHHHHHHHHHHHHHHhHHHHHHHHcCHHHHHHHHHHhccCcchhcCC


No 11
>NP_001188536.1 moody, isoform D [Drosophila melanogaster]
Probab=65.07  E-value=22  Score=29.84  Aligned_cols=73  Identities=15%  Similarity=0.155  Sum_probs=0.0  Template_Neff=10.100

Q ss_pred             HHHHHHHHhchHHHHHHHHHHHHHHHH------HHHHHHhccccHHHHHHHHHHHHHHHHHHHHHHHHHHHHHcCCCCC
Q Q_7374061        66 KKRWQLALSKGVHFVCNLLLLFVTVYS------HLLLVAAGLEAPFLYLYALVYFLQSINFVRIIMRLWLCWKCRSKNP  138 (275)
Q Consensus        66 kkrwqlalskgvhfvcnllllfvtvys------hlllvaagleapflylyalvyflqsinfvriimrlwlcwkcrsknp  138 (275)
                      |-...+..--.+.++|.+...++.++.      .+..+..-+-.-.-.+-.++|++.+-.|-+.+.+++.|++||.+.+
T Consensus       310 ~~~~~l~ii~~~f~i~~lP~~i~~i~~~~~~~~~~~~i~~~l~~~~~~inPiIY~~~~~~fR~~~~~~~~~~~~~~~~~  388 (633)
T NP_001188536.1  310 RITKMVLAIFLSFVVCYLPITIVKVADKNVEHPSLHICSYILLYLSACINPIIYVIMNKQYRKAYKTVVFCQPARLLLP  388 (633)
T ss_pred             HHHHHHHHHHHHHHHHhHHHHHHHHHhhcCCChHHHHHHHHHHHHHHhHHHHHHHHcCHHHHHHHHHHhccCcchhcCC


No 12
>NP_609637.3 uncharacterized protein Dmel_CG43778, isoform C [Drosophila melanogaster]
Probab=62.32  E-value=17  Score=33.05  Aligned_cols=108  Identities=18%  Similarity=0.123  Sum_probs=0.0  Template_Neff=7.900

Q ss_pred             Chhhceeeeccc---cccccCChhHHHHHHHHHHHHHcchhheeeHHHHHHHHhchHHHHHHHHHHHHHHHHHHHHHHhc
Q Q_7374061        24 TPSDFVRATATI---PIQASLPFGWLIVGVALLAVFQSASKIITLKKRWQLALSKGVHFVCNLLLLFVTVYSHLLLVAAG  100 (275)
Q Consensus        24 tpsdfvratati---piqaslpfgwlivgvallavfqsaskiitlkkrwqlalskgvhfvcnllllfvtvyshlllvaag  100 (275)
                      .|.||++..-..   |.-.-|.+-|++....+..++-+.........++.....|-.-|..|.-++++++|.-+-++..-
T Consensus       532 ~~~~F~~sqW~~~~~~~~~yl~yR~i~aiy~~~~~i~~~~~~~~~~~~~~~~~~~~fiYlTnW~~~ll~~y~~~aai~~~  611 (663)
T NP_609637.3     532 HRHNFYLCQWQRNTQVRIVYLFYRWITAITCLAALVCSLLDIGRTDEHFEHHYAKWWIYLTHWGLLFCTVQAWLAAWIVT  611 (663)
T ss_pred             ChhhHHhhhcccCcccHHHHHHHHHHHHHHHHHHHHHHHHHhcCCCcccccchhHHHHHHHHHHHHHHHHHHHHHHHHHH


Q ss_pred             ccc-------------HHHHHHHHHHHHHHHHHHHHHHHHHHHH
Q Q_7374061       101 LEA-------------PFLYLYALVYFLQSINFVRIIMRLWLCW  131 (275)
Q Consensus       101 lea-------------pflylyalvyflqsinfvriimrlwlcw  131 (275)
                      ...             ..-.+.-+..+|..|.++--|+--.+-|
T Consensus       612 ~~~~~~~~~~~~~~~~~~~~~~ki~W~Lynia~~~ai~VtivYW  655 (663)
T NP_609637.3     612 QGMMVEREDFEIVRQAKKSRLHHLYWVLYTCATVYAFIVTMCYW  655 (663)
T ss_pred             HHHHhccccchHHhhcCCcHHHHHHHHHHHHHHHHHHHHhHHHH


No 13
>NP_001188534.1 moody, isoform B [Drosophila melanogaster]
Probab=61.67  E-value=28  Score=30.44  Aligned_cols=73  Identities=15%  Similarity=0.155  Sum_probs=0.0  Template_Neff=9.200

Q ss_pred             HHHHHHHHhchHHHHHHHHHHHHHHHH------HHHHHHhccccHHHHHHHHHHHHHHHHHHHHHHHHHHHHHcCCCCC
Q Q_7374061        66 KKRWQLALSKGVHFVCNLLLLFVTVYS------HLLLVAAGLEAPFLYLYALVYFLQSINFVRIIMRLWLCWKCRSKNP  138 (275)
Q Consensus        66 kkrwqlalskgvhfvcnllllfvtvys------hlllvaagleapflylyalvyflqsinfvriimrlwlcwkcrsknp  138 (275)
                      +-.+.+.+--.+.++|.+...++.++.      .+..+...+-.-.-.+-.++|++..-.|-+.+.+++.|+++|.+.+
T Consensus       310 r~~~~l~iivi~f~i~~lP~~i~~i~~~~~~~~~l~~i~~~l~~l~s~iNPiIY~~~n~~fR~~l~~ll~~~~~~~~~~  388 (670)
T NP_001188534.1  310 RITKMVLAIFLSFVVCYLPITIVKVADKNVEHPSLHICSYILLYLSACINPIIYVIMNKQYRKAYKTVVFCQPARLLLP  388 (670)
T ss_pred             HHHHHHHHHHHHHHHHhHHHHHHHHHhhCCCChHHHHHHHHHHHHHHHHHHHHHHHhCHHHHHHHHHHHccCchhhccC


No 14
>NP_001259170.1 moody, isoform E [Drosophila melanogaster]
Probab=61.67  E-value=28  Score=30.44  Aligned_cols=73  Identities=15%  Similarity=0.155  Sum_probs=0.0  Template_Neff=9.200

Q ss_pred             HHHHHHHHhchHHHHHHHHHHHHHHHH------HHHHHHhccccHHHHHHHHHHHHHHHHHHHHHHHHHHHHHcCCCCC
Q Q_7374061        66 KKRWQLALSKGVHFVCNLLLLFVTVYS------HLLLVAAGLEAPFLYLYALVYFLQSINFVRIIMRLWLCWKCRSKNP  138 (275)
Q Consensus        66 kkrwqlalskgvhfvcnllllfvtvys------hlllvaagleapflylyalvyflqsinfvriimrlwlcwkcrsknp  138 (275)
                      +-.+.+.+--.+.++|.+...++.++.      .+..+...+-.-.-.+-.++|++..-.|-+.+.+++.|+++|.+.+
T Consensus       310 r~~~~l~iivi~f~i~~lP~~i~~i~~~~~~~~~l~~i~~~l~~l~s~iNPiIY~~~n~~fR~~l~~ll~~~~~~~~~~  388 (670)
T NP_001259170.1  310 RITKMVLAIFLSFVVCYLPITIVKVADKNVEHPSLHICSYILLYLSACINPIIYVIMNKQYRKAYKTVVFCQPARLLLP  388 (670)
T ss_pred             HHHHHHHHHHHHHHHHhHHHHHHHHHhhCCCChHHHHHHHHHHHHHHHHHHHHHHHhCHHHHHHHHHHHccCchhhccC


No 15
>NP_001259171.1 moody, isoform F [Drosophila melanogaster]
Probab=61.67  E-value=28  Score=30.44  Aligned_cols=73  Identities=15%  Similarity=0.155  Sum_probs=0.0  Template_Neff=9.200

Q ss_pred             HHHHHHHHhchHHHHHHHHHHHHHHHH------HHHHHHhccccHHHHHHHHHHHHHHHHHHHHHHHHHHHHHcCCCCC
Q Q_7374061        66 KKRWQLALSKGVHFVCNLLLLFVTVYS------HLLLVAAGLEAPFLYLYALVYFLQSINFVRIIMRLWLCWKCRSKNP  138 (275)
Q Consensus        66 kkrwqlalskgvhfvcnllllfvtvys------hlllvaagleapflylyalvyflqsinfvriimrlwlcwkcrsknp  138 (275)
                      +-.+.+.+--.+.++|.+...++.++.      .+..+...+-.-.-.+-.++|++..-.|-+.+.+++.|+++|.+.+
T Consensus       310 r~~~~l~iivi~f~i~~lP~~i~~i~~~~~~~~~l~~i~~~l~~l~s~iNPiIY~~~n~~fR~~l~~ll~~~~~~~~~~  388 (670)
T NP_001259171.1  310 RITKMVLAIFLSFVVCYLPITIVKVADKNVEHPSLHICSYILLYLSACINPIIYVIMNKQYRKAYKTVVFCQPARLLLP  388 (670)
T ss_pred             HHHHHHHHHHHHHHHHhHHHHHHHHHhhCCCChHHHHHHHHHHHHHHHHHHHHHHHhCHHHHHHHHHHHccCchhhccC


No 16
>NP_569970.2 moody, isoform A [Drosophila melanogaster]
Probab=61.67  E-value=28  Score=30.44  Aligned_cols=73  Identities=15%  Similarity=0.155  Sum_probs=0.0  Template_Neff=9.200

Q ss_pred             HHHHHHHHhchHHHHHHHHHHHHHHHH------HHHHHHhccccHHHHHHHHHHHHHHHHHHHHHHHHHHHHHcCCCCC
Q Q_7374061        66 KKRWQLALSKGVHFVCNLLLLFVTVYS------HLLLVAAGLEAPFLYLYALVYFLQSINFVRIIMRLWLCWKCRSKNP  138 (275)
Q Consensus        66 kkrwqlalskgvhfvcnllllfvtvys------hlllvaagleapflylyalvyflqsinfvriimrlwlcwkcrsknp  138 (275)
                      +-.+.+.+--.+.++|.+...++.++.      .+..+...+-.-.-.+-.++|++..-.|-+.+.+++.|+++|.+.+
T Consensus       310 r~~~~l~iivi~f~i~~lP~~i~~i~~~~~~~~~l~~i~~~l~~l~s~iNPiIY~~~n~~fR~~l~~ll~~~~~~~~~~  388 (670)
T NP_569970.2     310 RITKMVLAIFLSFVVCYLPITIVKVADKNVEHPSLHICSYILLYLSACINPIIYVIMNKQYRKAYKTVVFCQPARLLLP  388 (670)
T ss_pred             HHHHHHHHHHHHHHHHhHHHHHHHHHhhCCCChHHHHHHHHHHHHHHHHHHHHHHHhCHHHHHHHHHHHccCchhhccC


No 17
>NP_001287381.1 tyramine receptor, isoform B [Drosophila melanogaster]
Probab=58.84  E-value=39  Score=27.94  Aligned_cols=72  Identities=17%  Similarity=0.122  Sum_probs=0.0  Template_Neff=10.500

Q ss_pred             HHHHHHHHhchHHHHHHHHHHHHHHHHH----------HHHHHhccccHHHHHHHHHHHHHHHHHHHHHHHHHHHHHcCC
Q Q_7374061        66 KKRWQLALSKGVHFVCNLLLLFVTVYSH----------LLLVAAGLEAPFLYLYALVYFLQSINFVRIIMRLWLCWKCRS  135 (275)
Q Consensus        66 kkrwqlalskgvhfvcnllllfvtvysh----------lllvaagleapflylyalvyflqsinfvriimrlwlcwkcrs  135 (275)
                      |--..+.+--.+.++|.+..+++.++..          +..+...+-.-.-.+-.++|.+-+-.|-+-+.+++.|++|+.
T Consensus       537 k~~~~l~ii~~~f~i~~lP~~i~~i~~~~~~~~~~~~~~~~~~~~l~~l~s~iNPiIY~~~~~~fR~~~~~l~~~~~~~~  616 (631)
T NP_001287381.1  537 KTTQTLSIVVGGFIACWLPFFINYLITPFLAEHQASQMLAKALTWLGWFNSAINPFIYAFYSVDFRAAFWRLTCKRFFSA  616 (631)
T ss_pred             HHHHHHHHHHHHHHHHHHHHHHHHHHHHHHHhcchhHHHHHHHHHHHHHHHHHcHHHHHHcCHHHHHHHHHHHcccccCC


Q ss_pred             CC
Q Q_7374061       136 KN  137 (275)
Q Consensus       136 kn  137 (275)
                      +.
T Consensus       617 ~~  618 (631)
T NP_001287381.1  617 GQ  618 (631)
T ss_pred             CC


No 18
>NP_001137620.1 Calcium-independent receptor for alpha-latrotoxin, isoform B [Drosophila melanogaster]
Probab=58.26  E-value=60  Score=34.32  Aligned_cols=132  Identities=17%  Similarity=0.254  Sum_probs=0.0  Template_Neff=5.400

Q ss_pred             ccccccCChhHHHHHHHHHHHHHcchhheeeHHHHHH-HHhchHHHHHHHHHHHHHHHHHHHHHHhcc------ccHHHH
Q Q_7374061        35 IPIQASLPFGWLIVGVALLAVFQSASKIITLKKRWQL-ALSKGVHFVCNLLLLFVTVYSHLLLVAAGL------EAPFLY  107 (275)
Q Consensus        35 ipiqaslpfgwlivgvallavfqsaskiitlkkrwql-alskgvhfvcnllllfvtvyshlllvaagl------eapfly  107 (275)
                      +|+-..+-+..+++.+++..+.........-|++-++ .....+--.+-+++||...+.-.++.....      ...|.|
T Consensus       854 gPv~iIIlinIiilvlvi~il~r~s~~~~~~ke~~rl~sir~~Lr~slvLL~LLGLTWifGvLai~~~~l~~~~s~vf~Y  933 (1643)
T NP_001137620.1  854 IPVLVFFVAAIGYTFLSWIIMCRKSRTGLKTKEHTRLASVRFDIRCSFVFLLLLSAVWCSAYFYLRGAKMDDDTADVYGY  933 (1643)
T ss_pred             HHHHHHHHHHHHHHHHHHHHHHhhccCCCCchhhHhHHHHHHHHHHHHHHHHHHHHHHHHHHHHHhhccCCCchHHHHHH


Q ss_pred             HHHHHHHHHHHHHH-------HHHHHHHHHHHcCCCCCceeeccEEEEEecccccceeeccceeeeEEEEcCCCCccccc
Q Q_7374061       108 LYALVYFLQSINFV-------RIIMRLWLCWKCRSKNPLLYDANYFLCWHTNCYDYCIPYNSVTSSIVITSGDGTTSPIS  180 (275)
Q Consensus       108 lyalvyflqsinfv-------riimrlwlcwkcrsknpllydanyflcwhtncydycipynsvtssivitsgdgttspis  180 (275)
                      ++++.-.+|.+-..       +-+.+.|..|.++            -.|-..|.. | ...+.+|.++-.+|..+++.-|
T Consensus       934 LFaIlNSLQGlFIFIfyCilnkkVRke~kk~v~~------------~~wl~~~~~-~-s~~s~~s~~~~~~~~~~~t~~s  999 (1643)
T NP_001137620.1  934 CFICFNTLLGLYIFVFHCIQNEKIRREYRKYVRQ------------HAWLPKCLR-C-SKTSISSGIVTGNGPTAGTLCS  999 (1643)
T ss_pred             HHHHHHHHhHHHHHHHHHHhCHHHHHHHHHHHHH------------hccCccccc-C-CCceeeecccccCCCccccccc


No 19
>NP_001246205.1 Calcium-independent receptor for alpha-latrotoxin, isoform H [Drosophila melanogaster]
Probab=58.09  E-value=58  Score=34.43  Aligned_cols=132  Identities=17%  Similarity=0.252  Sum_probs=0.0  Template_Neff=5.400

Q ss_pred             ccccccCChhHHHHHHHHHHHHHcchhheeeHHHHHH-HHhchHHHHHHHHHHHHHHHHHHHHHHhcc------ccHHHH
Q Q_7374061        35 IPIQASLPFGWLIVGVALLAVFQSASKIITLKKRWQL-ALSKGVHFVCNLLLLFVTVYSHLLLVAAGL------EAPFLY  107 (275)
Q Consensus        35 ipiqaslpfgwlivgvallavfqsaskiitlkkrwql-alskgvhfvcnllllfvtvyshlllvaagl------eapfly  107 (275)
                      .|+-..+-+..+++.+++..+.........-|++-++ .....+--.+-+++||...+.-.++.....      ...|.|
T Consensus       854 gPv~iIIlinIiilvlvi~il~r~s~~~~~~ke~~rl~sir~~Lr~slvLL~LLGLTWifGvLai~~~~l~~~~s~vf~Y  933 (1643)
T NP_001246205.1  854 IPVLVFFVAAIGYTFLSWIIMCRKSRTGLKTKEHTRLASVRFDIRCSFVFLLLLSAVWCSAYFYLRGAKMDDDTADVYGY  933 (1643)
T ss_pred             HHHHHHHHHHHHHHHHHHHHHHhhccCCCCchhhHhHHHHHHHHHHHHHHHHHHHHHHHHHHHHHhhccCCCchHHHHHH


Q ss_pred             HHHHHHHHHHHHHH-------HHHHHHHHHHHcCCCCCceeeccEEEEEecccccceeeccceeeeEEEEcCCCCccccc
Q Q_7374061       108 LYALVYFLQSINFV-------RIIMRLWLCWKCRSKNPLLYDANYFLCWHTNCYDYCIPYNSVTSSIVITSGDGTTSPIS  180 (275)
Q Consensus       108 lyalvyflqsinfv-------riimrlwlcwkcrsknpllydanyflcwhtncydycipynsvtssivitsgdgttspis  180 (275)
                      +++++-.+|..-..       +-+.+.|..|.+|            -.|-..|.. |-. .+.+|.++-.+|..+++.-|
T Consensus       934 LFaIlNSLQGlFIFIfyCilnkkVRke~kk~v~~------------~~wl~~~~~-~s~-~s~~s~~~~~~~~~~~t~~s  999 (1643)
T NP_001246205.1  934 CFICFNTLLGLYIFVFHCIQNEKIRREYRKYVRQ------------HAWLPKCLR-CSK-TSISSGIVTGNGPTAGTLCS  999 (1643)
T ss_pred             HHHHHHHHhHHHHHHHHHHhCHHHHHHHHHHHHH------------hccCccccc-CCC-ceeeecccccCCCccccccc


No 20
>NP_001163090.1 Calcium-independent receptor for alpha-latrotoxin, isoform E [Drosophila melanogaster]
Probab=58.08  E-value=60  Score=34.33  Aligned_cols=132  Identities=17%  Similarity=0.254  Sum_probs=0.0  Template_Neff=5.300

Q ss_pred             ccccccCChhHHHHHHHHHHHHHcchhheeeHHHHHH-HHhchHHHHHHHHHHHHHHHHHHHHHHhcc------ccHHHH
Q Q_7374061        35 IPIQASLPFGWLIVGVALLAVFQSASKIITLKKRWQL-ALSKGVHFVCNLLLLFVTVYSHLLLVAAGL------EAPFLY  107 (275)
Q Consensus        35 ipiqaslpfgwlivgvallavfqsaskiitlkkrwql-alskgvhfvcnllllfvtvyshlllvaagl------eapfly  107 (275)
                      .|+-..+-+..++..+++..+.....+-..-+++-++ .....+--.+-+++||...+.-.++.....      ...|.|
T Consensus       850 gPvliIIlinIiililvi~il~rks~~~~~~ke~~rl~sir~~Lr~sliLL~LLGLTWifGlLa~~~~~l~~~~s~vf~Y  929 (1639)
T NP_001163090.1  850 IPVLVFFVAAIGYTFLSWIIMCRKSRTGLKTKEHTRLASVRFDIRCSFVFLLLLSAVWCSAYFYLRGAKMDDDTADVYGY  929 (1639)
T ss_pred             HHHHHHHHHHHHHHHHHHHHHHhhccCCCCchhhHhHHHHHHHHHHHHHHHHHHHHHHHHHHHHHhhccCCCchHHHHHH


Q ss_pred             HHHHHHHHHHHHHH-------HHHHHHHHHHHcCCCCCceeeccEEEEEecccccceeeccceeeeEEEEcCCCCccccc
Q Q_7374061       108 LYALVYFLQSINFV-------RIIMRLWLCWKCRSKNPLLYDANYFLCWHTNCYDYCIPYNSVTSSIVITSGDGTTSPIS  180 (275)
Q Consensus       108 lyalvyflqsinfv-------riimrlwlcwkcrsknpllydanyflcwhtncydycipynsvtssivitsgdgttspis  180 (275)
                      ++++.-.+|.+-..       +-+.+.|..|.+|            .+|-..|.. | ...+.+|.++..+|..+++.-|
T Consensus       930 LFaIlNSLQGlFIFIfyCilNkkVRke~kk~v~~------------~~wl~~~l~-~-s~~s~~s~~~~~~~~~~~t~~s  995 (1639)
T NP_001163090.1  930 CFICFNTLLGLYIFVFHCIQNEKIRREYRKYVRQ------------HAWLPKCLR-C-SKTSISSGIVTGNGPTAGTLCS  995 (1639)
T ss_pred             HHHHHHHHhHHHHHHHHHHhCHHHHHHHHHHHHH------------hccCccccc-C-CCceeeecccccCCCCcccccc


No 21
>NP_001287382.1 tyramine receptor, isoform C [Drosophila melanogaster]
Probab=57.89  E-value=34  Score=28.27  Aligned_cols=72  Identities=17%  Similarity=0.110  Sum_probs=0.0  Template_Neff=10.500

Q ss_pred             HHHHHHHHhchHHHHHHHHHHHH----------HHHHHHHHHHhccccHHHHHHHHHHHHHHHHHHHHHHHHHHHHHcCC
Q Q_7374061        66 KKRWQLALSKGVHFVCNLLLLFV----------TVYSHLLLVAAGLEAPFLYLYALVYFLQSINFVRIIMRLWLCWKCRS  135 (275)
Q Consensus        66 kkrwqlalskgvhfvcnllllfv----------tvyshlllvaagleapflylyalvyflqsinfvriimrlwlcwkcrs  135 (275)
                      |--..+.+--.+.++|.+..+++          .+...+..+...+-.-.-.+-.++|.+.+-.|-+-+.+++.|++|+.
T Consensus       537 k~~~~l~ii~~~f~i~~lP~~i~~l~~~~~~~~~~~~~~~~~~~~l~~l~s~iNPiIY~~~~~~fR~~~~~l~~~~~~~~  616 (631)
T NP_001287382.1  537 KTTQTLSIVVGGFIACWLPFFINYLITPFLAEHQASQMLAKALTWLGWFNSAINPFIYAFYSVDFRAAFWRLTCKRFFSA  616 (631)
T ss_pred             HHHHHHHHHHHHHHHHHHHHHHHHHHHHHHHHccHhHHHHHHHHHHHHHHHHHcHHHHHhcCHHHHHHHHHHHcccccCC


Q ss_pred             CC
Q Q_7374061       136 KN  137 (275)
Q Consensus       136 kn  137 (275)
                      +.
T Consensus       617 ~~  618 (631)
T NP_001287382.1  617 GQ  618 (631)
T ss_pred             CC


No 22
>NP_001163506.2 5-hydroxytryptamine (serotonin) receptor 2A, isoform F [Drosophila melanogaster]
Probab=56.92  E-value=31  Score=32.60  Aligned_cols=76  Identities=21%  Similarity=0.252  Sum_probs=0.0  Template_Neff=7.900

Q ss_pred             HHHHHHHHhchHHHHHHHHHHHHHHH----------HHHHHHHhccccHHHHHHHHHHHHHHHHHHHHHHHHHHHHHcCC
Q Q_7374061        66 KKRWQLALSKGVHFVCNLLLLFVTVY----------SHLLLVAAGLEAPFLYLYALVYFLQSINFVRIIMRLWLCWKCRS  135 (275)
Q Consensus        66 kkrwqlalskgvhfvcnllllfvtvy----------shlllvaagleapflylyalvyflqsinfvriimrlwlcwkcrs  135 (275)
                      |-...+.+--.+.++|.+-.+++.++          .++..++..+-.-.-.+-.++|++.+-.|-+.+.|++.|.+||+
T Consensus       776 k~~k~lliIv~iFiicwlP~~I~~ii~~~~~~~~~~~~~~~i~~~L~~ins~iNPiIY~~~nr~fR~~~~~ll~~~~~~~  855 (916)
T NP_001163506.2  776 KATKVLGLVFFTFVLCWSPFFILNIIFAACPECQVPEHVVNTCLWLGYVSSTINPIIYTIFNRTFRAAFIRLLKCNCKRS  855 (916)
T ss_pred             HHHHHHHHHHHHHHHHHHHHHHHHHHHHhCcccCCcHHHHHHHHHHHHHHHhhCHHHHHHcCHHHHHHHHHHHhccccCC


Q ss_pred             CCCcee
Q Q_7374061       136 KNPLLY  141 (275)
Q Consensus       136 knplly  141 (275)
                      +.+.-+
T Consensus       856 ~~~~~~  861 (916)
T NP_001163506.2  856 GRPLRY  861 (916)
T ss_pred             CCCccc


No 23
>NP_001260807.1 Calcium-independent receptor for alpha-latrotoxin, isoform I [Drosophila melanogaster]
Probab=56.74  E-value=66  Score=33.82  Aligned_cols=132  Identities=17%  Similarity=0.252  Sum_probs=0.0  Template_Neff=6.100

Q ss_pred             ccccccCChhHHHHHHHHHHHHHcchhheeeHHHHHH-HHhchHHHHHHHHHHHHHHHHHHHHHHhcc------ccHHHH
Q Q_7374061        35 IPIQASLPFGWLIVGVALLAVFQSASKIITLKKRWQL-ALSKGVHFVCNLLLLFVTVYSHLLLVAAGL------EAPFLY  107 (275)
Q Consensus        35 ipiqaslpfgwlivgvallavfqsaskiitlkkrwql-alskgvhfvcnllllfvtvyshlllvaagl------eapfly  107 (275)
                      +|+-.-+-+..+++.+++..+......-..-+++-++ .....+--.+-+++|+...+.-.++.....      ...|.|
T Consensus       922 gPv~iIil~Niiilviv~~~l~r~s~~~~~~~~~~~l~~ir~~lr~sl~Ll~LLGlTWifG~l~~~~~~~~~~~s~vf~y 1001 (1711)
T NP_001260807.1  922 IPVLVFFVAAIGYTFLSWIIMCRKSRTGLKTKEHTRLASVRFDIRCSFVFLLLLSAVWCSAYFYLRGAKMDDDTADVYGY 1001 (1711)
T ss_pred             HHHHHHHHHHHHHHHHHHHHHHhhccCCCCccchhhHHHHHHHHHHHHHHHHHHHHHHHHHHHHHhcccCCCcHHHHHHH


Q ss_pred             HHHHHHHHHHHHHH-------HHHHHHHHHHHcCCCCCceeeccEEEEEecccccceeeccceeeeEEEEcCCCCccccc
Q Q_7374061       108 LYALVYFLQSINFV-------RIIMRLWLCWKCRSKNPLLYDANYFLCWHTNCYDYCIPYNSVTSSIVITSGDGTTSPIS  180 (275)
Q Consensus       108 lyalvyflqsinfv-------riimrlwlcwkcrsknpllydanyflcwhtncydycipynsvtssivitsgdgttspis  180 (275)
                      ++++.--+|.+-..       +-+.+.|.-|.+|            ..|-..|.. |-. ++.+|.+.-.+|..+.+.-|
T Consensus      1002 LFtIlNSLQGlFIFIfhcl~nkkVR~~~~k~~~~------------~~wl~~~~~-~~~-~s~ss~~~~~~~~~~~t~~s 1067 (1711)
T NP_001260807.1 1002 CFICFNTLLGLYIFVFHCIQNEKIRREYRKYVRQ------------HAWLPKCLR-CSK-TSISSGIVTGNGPTAGTLCS 1067 (1711)
T ss_pred             HHHHHHHHhhHHHHHHHHHcCHHHHHHHHHHHHH------------hcCCccccc-CCC-ceeeeeeeccCCCCcccccc


No 24
>NP_001262775.1 octopamine receptor in mushroom bodies, isoform E [Drosophila melanogaster]
Probab=56.21  E-value=53  Score=28.99  Aligned_cols=72  Identities=21%  Similarity=0.181  Sum_probs=0.0  Template_Neff=8.900

Q ss_pred             HHHHHHHHhchHHHHHHHHHHHHHHH---------HHHHHHHhccccHHHHHHHHHHHHHHHHHHHHHHHHHHHHHcCCC
Q Q_7374061        66 KKRWQLALSKGVHFVCNLLLLFVTVY---------SHLLLVAAGLEAPFLYLYALVYFLQSINFVRIIMRLWLCWKCRSK  136 (275)
Q Consensus        66 kkrwqlalskgvhfvcnllllfvtvy---------shlllvaagleapflylyalvyflqsinfvriimrlwlcwkcrsk  136 (275)
                      |-...+.+--.+.++|.+-...+.++         ..+..++..+-.-.-.+-.++|++.+-.|-|.+.+++.|++|+.+
T Consensus       519 r~~~~l~~i~~~fii~~lP~~i~~i~~~~~~~~~~~~~~~i~~~l~~lns~iNPiIY~~~n~~fR~~l~~l~~~~~~~~~  598 (682)
T NP_001262775.1  519 KAAKTLAIIVGGFIVCWLPFFTMYLIRAFCDHCIQPTVFSVLFWLGYCNSAINPMIYALFSNEFRIAFKRIVCRCVCTRS  598 (682)
T ss_pred             HHHHHHHHHHHHHHHHHHHHHHHHHHHHHcccccHHHHHHHHHHHHHHHHhHHHHHHHHhCHHHHHHHHHHHhhhcccCC


Q ss_pred             C
Q Q_7374061       137 N  137 (275)
Q Consensus       137 n  137 (275)
                      .
T Consensus       599 ~  599 (682)
T NP_001262775.1  599 G  599 (682)
T ss_pred             C


No 25
>NP_001285641.1 trissin receptor, isoform E [Drosophila melanogaster]
Probab=55.60  E-value=58  Score=27.51  Aligned_cols=73  Identities=19%  Similarity=0.105  Sum_probs=0.0  Template_Neff=10.100

Q ss_pred             HHHHHHHHhchHHHHHHHHHHHHHHHH--------------HHHHHHhccccHHHHHHHHHHHHHHHHHHHHHHHHHHHH
Q Q_7374061        66 KKRWQLALSKGVHFVCNLLLLFVTVYS--------------HLLLVAAGLEAPFLYLYALVYFLQSINFVRIIMRLWLCW  131 (275)
Q Consensus        66 kkrwqlalskgvhfvcnllllfvtvys--------------hlllvaagleapflylyalvyflqsinfvriimrlwlcw  131 (275)
                      |--..+.+--.+.++|.+..+++.++.              .+..++.-+-.-.-.+-.++|++.+-+|-+.+.+++.|.
T Consensus       547 k~~k~l~ii~~~f~i~~lP~~i~~i~~~~~~~~~~~~~~~~~~~~i~~~l~~lns~iNPiIY~~~~~~fR~~~~~ll~~~  626 (664)
T NP_001285641.1  547 GVVRMLIIFVLTFALCNLPYHARKMWQYWSRSYRGDSNFNALLTPLTFLVTYFNSGVNPLLYAFLSRNFRKGMKELLLCS  626 (664)
T ss_pred             HHHHHHHHHHHHHHHHhHHHHHHHHHHHHhcccCCCCchHHHHHHHHHHHHHHHHhhhHHHHHHhCHHHHHHHHHHHhch


Q ss_pred             HcCCCCC
Q Q_7374061       132 KCRSKNP  138 (275)
Q Consensus       132 kcrsknp  138 (275)
                      +|+.+..
T Consensus       627 ~~~~~~~  633 (664)
T NP_001285641.1  627 WKKGKGK  633 (664)
T ss_pred             hcCCCCC


No 26
>NP_608962.3 trissin receptor, isoform C [Drosophila melanogaster]
Probab=55.59  E-value=58  Score=27.51  Aligned_cols=73  Identities=19%  Similarity=0.105  Sum_probs=0.0  Template_Neff=10.100

Q ss_pred             HHHHHHHHhchHHHHHHHHHHHHHHHH--------------HHHHHHhccccHHHHHHHHHHHHHHHHHHHHHHHHHHHH
Q Q_7374061        66 KKRWQLALSKGVHFVCNLLLLFVTVYS--------------HLLLVAAGLEAPFLYLYALVYFLQSINFVRIIMRLWLCW  131 (275)
Q Consensus        66 kkrwqlalskgvhfvcnllllfvtvys--------------hlllvaagleapflylyalvyflqsinfvriimrlwlcw  131 (275)
                      |--..+.+--.+.++|.+..+++.++.              .+..++.-+-.-.-.+-.++|++.+-+|-+.+.+++.|.
T Consensus       547 k~~k~l~ii~~~f~i~~lP~~i~~i~~~~~~~~~~~~~~~~~~~~i~~~l~~lns~iNPiIY~~~~~~fR~~~~~ll~~~  626 (664)
T NP_608962.3     547 GVVRMLIIFVLTFALCNLPYHARKMWQYWSRSYRGDSNFNALLTPLTFLVTYFNSGVNPLLYAFLSRNFRKGMKELLLCS  626 (664)
T ss_pred             HHHHHHHHHHHHHHHHhHHHHHHHHHHHHhcccCCCCchHHHHHHHHHHHHHHHHhhhHHHHHHhCHHHHHHHHHHHhch


Q ss_pred             HcCCCCC
Q Q_7374061       132 KCRSKNP  138 (275)
Q Consensus       132 kcrsknp  138 (275)
                      +|+.+..
T Consensus       627 ~~~~~~~  633 (664)
T NP_608962.3     627 WKKGKGK  633 (664)
T ss_pred             hcCCCCC


No 27
>NP_650652.1 tyramine receptor, isoform A [Drosophila melanogaster]
Probab=55.58  E-value=40  Score=27.90  Aligned_cols=72  Identities=17%  Similarity=0.110  Sum_probs=0.0  Template_Neff=10.500

Q ss_pred             HHHHHHHHhchHHHHHHHHHHHH----------HHHHHHHHHHhccccHHHHHHHHHHHHHHHHHHHHHHHHHHHHHcCC
Q Q_7374061        66 KKRWQLALSKGVHFVCNLLLLFV----------TVYSHLLLVAAGLEAPFLYLYALVYFLQSINFVRIIMRLWLCWKCRS  135 (275)
Q Consensus        66 kkrwqlalskgvhfvcnllllfv----------tvyshlllvaagleapflylyalvyflqsinfvriimrlwlcwkcrs  135 (275)
                      |--..+.+--.+.++|.+..+++          .+...+..+...+-.-.-.+-.++|.+-+-.|-+-+.+++.|++|+.
T Consensus       537 k~~~~l~ii~~~f~i~~lP~~i~~l~~~~~~~~~~~~~~~~~~~~l~~l~s~iNPiIY~~~~~~fR~~~~~l~~~~~~~~  616 (631)
T NP_650652.1     537 KTTQTLSIVVGGFIACWLPFFINYLITPFLAEHQASQMLAKALTWLGWFNSAINPFIYAFYSVDFRAAFWRLTCKRFFSA  616 (631)
T ss_pred             HHHHHHHHHHHHHHHHHHHHHHHHHHHHHHHHccHhHHHHHHHHHHHHHHHHHcHHHHHhcCHHHHHHHHHHHcccccCC


Q ss_pred             CC
Q Q_7374061       136 KN  137 (275)
Q Consensus       136 kn  137 (275)
                      +.
T Consensus       617 ~~  618 (631)
T NP_650652.1     617 GQ  618 (631)
T ss_pred             CC


No 28
>NP_730859.1 5-hydroxytryptamine (serotonin) receptor 2A, isoform B [Drosophila melanogaster]
Probab=55.49  E-value=36  Score=32.24  Aligned_cols=76  Identities=21%  Similarity=0.252  Sum_probs=0.0  Template_Neff=7.800

Q ss_pred             HHHHHHHHhchHHHHHHHHHHHHHHH----------HHHHHHHhccccHHHHHHHHHHHHHHHHHHHHHHHHHHHHHcCC
Q Q_7374061        66 KKRWQLALSKGVHFVCNLLLLFVTVY----------SHLLLVAAGLEAPFLYLYALVYFLQSINFVRIIMRLWLCWKCRS  135 (275)
Q Consensus        66 kkrwqlalskgvhfvcnllllfvtvy----------shlllvaagleapflylyalvyflqsinfvriimrlwlcwkcrs  135 (275)
                      |-...+.+--.+.++|.+-.+++.++          .++..++..+-.-.-.+-.++|++.+-.|-+-+.|++.|.+||+
T Consensus       790 k~tk~l~ii~~~FvicwlP~~I~~il~~~~~~~~~~~~~~~i~~~L~~lns~iNPiIY~i~nr~fR~~~~~ll~~~~~~~  869 (930)
T NP_730859.1     790 KATKVLGLVFFTFVLCWSPFFILNIIFAACPECQVPEHVVNTCLWLGYVSSTINPIIYTIFNRTFRAAFIRLLKCNCKRS  869 (930)
T ss_pred             HHHHHHHHHHHHHHHHhHHHHHHHHHHHhCCccCCcHHHHHHHHHHHHHHHHhcHHHHHHcCHHHHHHHHHHHhccccCC


Q ss_pred             CCCcee
Q Q_7374061       136 KNPLLY  141 (275)
Q Consensus       136 knplly  141 (275)
                      +.|.-|
T Consensus       870 ~~~~~~  875 (930)
T NP_730859.1     870 GRPLRY  875 (930)
T ss_pred             CCCccc


No 29
>NP_001260951.1 diuretic hormone 31 receptor, isoform C [Drosophila melanogaster]
Probab=54.93  E-value=62  Score=27.66  Aligned_cols=96  Identities=11%  Similarity=0.012  Sum_probs=0.0  Template_Neff=9.400

Q ss_pred             hhHHHHHHHHHHHHHcchhheeeHHHH----------HHHHhchHHHHHHHHHHHHHHHHHHHHHHhccccHHHHHH---
Q Q_7374061        43 FGWLIVGVALLAVFQSASKIITLKKRW----------QLALSKGVHFVCNLLLLFVTVYSHLLLVAAGLEAPFLYLY---  109 (275)
Q Consensus        43 fgwlivgvallavfqsaskiitlkkrw----------qlalskgvhfvcnllllfvtvyshlllvaagleapflyly---  109 (275)
                      ...+++.+..+.++...-+.+..+++-          +....|-+..+.-++++|...+.-..+...--......++   
T Consensus       300 ~p~~i~l~~~~~~~~~i~~~l~~~~~~~~~~~~~~~~~~~~~k~~~~~l~lv~lf~i~w~p~~i~~~~~~~~~~~~~~i~  379 (604)
T NP_001260951.1  300 VPVCISMFLNLLFLCNIVRVVLLKLNAPASIQGSCGPSRTVLQAFRATLLLVPLLGLQYILTPFRPAPKHPWENTYEIIS  379 (604)
T ss_pred             HHHHHHHHHHHHHHHHHHHHHHHHhcCCccccCCCCcHHHHHHHHHHHHHHHHHHHHHHHHhhhCCCCCCchHHHHHHHH


Q ss_pred             -----------HHHHHHHHHHHHHHHHHHHHHHHcCCCCC
Q Q_7374061       110 -----------ALVYFLQSINFVRIIMRLWLCWKCRSKNP  138 (275)
Q Consensus       110 -----------alvyflqsinfvriimrlwlcwkcrsknp  138 (275)
                                 .++|.+..-+|.+.+.++|.|++|+.+..
T Consensus       380 ~~l~~~~g~~npiiY~~~n~~~r~~~~~~~~~~~~~~~~~  419 (604)
T NP_001260951.1  380 AFTASFQGLCVAILFCFCNGEVIAQMKRKWRMMCFSNRPR  419 (604)
T ss_pred             HHHHHHHHHHHHHHHHhcCHHHHHHHHHHHHhHhccCCCC


No 30
>NP_001097092.1 trissin receptor, isoform B [Drosophila melanogaster]
Probab=54.71  E-value=59  Score=27.39  Aligned_cols=73  Identities=19%  Similarity=0.105  Sum_probs=0.0  Template_Neff=10.200

Q ss_pred             HHHHHHHHhchHHHHHHHHHHHHHHHH--------------HHHHHHhccccHHHHHHHHHHHHHHHHHHHHHHHHHHHH
Q Q_7374061        66 KKRWQLALSKGVHFVCNLLLLFVTVYS--------------HLLLVAAGLEAPFLYLYALVYFLQSINFVRIIMRLWLCW  131 (275)
Q Consensus        66 kkrwqlalskgvhfvcnllllfvtvys--------------hlllvaagleapflylyalvyflqsinfvriimrlwlcw  131 (275)
                      |-...+++--.+.++|.+..+++.++.              .+..++.-+-.-.-.+-.++|++.+-+|-+.+.+++.|.
T Consensus       552 k~~k~l~ii~~~f~i~~lP~~i~~i~~~~~~~~~~~~~~~~~~~~i~~~l~~lns~iNPiIY~~~~~~fR~~~~~ll~~~  631 (669)
T NP_001097092.1  552 GVVRMLIIFVLTFALCNLPYHARKMWQYWSRSYRGDSNFNALLTPLTFLVTYFNSGVNPLLYAFLSRNFRKGMKELLLCS  631 (669)
T ss_pred             HHHHHHHHHHHHHHHHcHHHHHHHHHHHHhhhcCCCCchhHHHHHHHHHHHHHHHhHhHHHHHHhCHHHHHHHHHHHhhh


Q ss_pred             HcCCCCC
Q Q_7374061       132 KCRSKNP  138 (275)
Q Consensus       132 kcrsknp  138 (275)
                      +|+.+..
T Consensus       632 ~~~~~~~  638 (669)
T NP_001097092.1  632 WKKGKGK  638 (669)
T ss_pred             ccCCCCC


No 31
>NP_001097684.2 5-hydroxytryptamine (serotonin) receptor 2A, isoform H [Drosophila melanogaster]
Probab=54.56  E-value=32  Score=32.44  Aligned_cols=76  Identities=21%  Similarity=0.242  Sum_probs=0.0  Template_Neff=7.900

Q ss_pred             HHHHHHHHhchHHHHHHHHHHHHHH----------HHHHHHHHhccccHHHHHHHHHHHHHHHHHHHHHHHHHHHHHcCC
Q Q_7374061        66 KKRWQLALSKGVHFVCNLLLLFVTV----------YSHLLLVAAGLEAPFLYLYALVYFLQSINFVRIIMRLWLCWKCRS  135 (275)
Q Consensus        66 kkrwqlalskgvhfvcnllllfvtv----------yshlllvaagleapflylyalvyflqsinfvriimrlwlcwkcrs  135 (275)
                      |-...+.+--.+.++|.+-.+++.+          ..++..++..+-.-.-.+-.++|.+.+-.|-+.++|++.|.+||+
T Consensus       777 k~tk~l~ii~~~FvicwlP~~I~~il~~~~~~~~~~~~~~~i~~~L~~lns~iNPiIY~i~nr~fR~~~~~ll~~~~~~~  856 (917)
T NP_001097684.2  777 KATKVLGLVFFTFVLCWSPFFILNIIFAACPECQVPEHVVNTCLWLGYVSSTINPIIYTIFNRTFRAAFIRLLKCNCKRS  856 (917)
T ss_pred             HHHHHHHHHHHHHHHHHHHHHHHHHHHHhCcccCCcHHHHHHHHHHHHHHHhhCHHHHHHcCHHHHHHHHHHHhccccCC


Q ss_pred             CCCcee
Q Q_7374061       136 KNPLLY  141 (275)
Q Consensus       136 knplly  141 (275)
                      +.+.-+
T Consensus       857 ~~~~~~  862 (917)
T NP_001097684.2  857 GRPLRY  862 (917)
T ss_pred             CCCccc


No 32
>NP_569971.3 CG4313, isoform D [Drosophila melanogaster]
Probab=54.47  E-value=38  Score=26.33  Aligned_cols=71  Identities=14%  Similarity=0.167  Sum_probs=0.0  Template_Neff=11.500

Q ss_pred             HHHHHHHHhchHHHHHHHHHHHHHHHH------HHHHHHhccccHHHHHHHHHHHHHHHHHHHHHHHHHHHHHcCCC
Q Q_7374061        66 KKRWQLALSKGVHFVCNLLLLFVTVYS------HLLLVAAGLEAPFLYLYALVYFLQSINFVRIIMRLWLCWKCRSK  136 (275)
Q Consensus        66 kkrwqlalskgvhfvcnllllfvtvys------hlllvaagleapflylyalvyflqsinfvriimrlwlcwkcrsk  136 (275)
                      |-...+.+--.+.++|.+...+..++.      .+..+...+-.-.-.+-.++|++.+-.|-+.+.+++.|++|+.+
T Consensus       441 ~~~~~l~~i~~~f~i~~~P~~i~~i~~~~~~~~~~~~~~~~l~~~~~~~npiiy~~~~~~~R~~~~~~~~~~~~~~~  517 (541)
T NP_569971.3     441 RLLKMILVIFVWFVICYLPITVAKIWKSATEVHWFNIAGYLLIYLTTCINPLIYVLMSSEYRRAYWNLLRCHGSPDT  517 (541)
T ss_pred             HHHHHHHHHHHHHHHHhHhHHHHHHHHhcCcchHHHHHHHHHHHHHHhhhHHHHHHcCHHHHHHHHHHHcccCCHhh


No 33
>NP_001303429.1 octopamine receptor in mushroom bodies, isoform G [Drosophila melanogaster]
Probab=53.16  E-value=69  Score=28.08  Aligned_cols=73  Identities=19%  Similarity=0.168  Sum_probs=0.0  Template_Neff=9.300

Q ss_pred             HHHHHHHHhchHHHHHHHHHHHHHHHHH---------HHHHHhccccHHHHHHHHHHHHHHHHHHHHHHHHHHHHHcCCC
Q Q_7374061        66 KKRWQLALSKGVHFVCNLLLLFVTVYSH---------LLLVAAGLEAPFLYLYALVYFLQSINFVRIIMRLWLCWKCRSK  136 (275)
Q Consensus        66 kkrwqlalskgvhfvcnllllfvtvysh---------lllvaagleapflylyalvyflqsinfvriimrlwlcwkcrsk  136 (275)
                      |--..+++--++.++|.+-.+++.++..         +..+...+-.-.-.+-.++|++-+-.|-+-+.|++.|++|+.+
T Consensus       516 r~~~~l~~iv~~f~i~w~P~~i~~i~~~~~~~~~~~~~~~~~~~l~~l~s~iNPiIY~~~n~~fR~~lk~ll~~~~~~~~  595 (714)
T NP_001303429.1  516 KAAKTLAIIVGMFIFCWCPFFTMYIIRPFCQDCVDPLLFSVLFWLGYCNSAVNPMIYALFSKDFRFAFKRIICRCFCSRQ  595 (714)
T ss_pred             HHHHHHHHHHHHHHHHHHHHHHHHHHHHHccccCcHHHHHHHHHHHHHHHhHHHHHHHHhCHHHHHHHHHHHHhhccCCC


Q ss_pred             CC
Q Q_7374061       137 NP  138 (275)
Q Consensus       137 np  138 (275)
                      ..
T Consensus       596 ~~  597 (714)
T NP_001303429.1  596 SV  597 (714)
T ss_pred             CC


No 34
>NP_726440.1 muscarinic acetylcholine Receptor, A-type, isoform A [Drosophila melanogaster]
Probab=52.53  E-value=32  Score=31.58  Aligned_cols=83  Identities=14%  Similarity=0.023  Sum_probs=0.0  Template_Neff=8.200

Q ss_pred             HHcchhheeeHHHHHHHHhchHHHHHHHHHHHHHHH-----------HHHHHHHhccccHHHHHHHHHHHHHHHHHHHHH
Q Q_7374061        56 FQSASKIITLKKRWQLALSKGVHFVCNLLLLFVTVY-----------SHLLLVAAGLEAPFLYLYALVYFLQSINFVRII  124 (275)
Q Consensus        56 fqsaskiitlkkrwqlalskgvhfvcnllllfvtvy-----------shlllvaagleapflylyalvyflqsinfvrii  124 (275)
                      .....+....|--..+++--.+.++|.+-.+++.++           ..+..++..|-.---.+-.++|.+.+-.|-|.+
T Consensus       687 ~~~~~~~~~~r~~k~l~~i~~~f~i~~lP~~i~~i~~~~~~~~~~~~~~~~~i~~~l~~lns~~NPiiY~~~~~~fR~~~  766 (788)
T NP_726440.1     687 KKSQEKRQESKAAKTLSAILLSFIITWTPYNILVLIKPLTTCSDCIPTELWDFFYALCYINSTINPMCYALCNATFRRTY  766 (788)
T ss_pred             hhHHHHHHHHHHHHHHHHHHHHHHHHHHHHHHHHHHHHHccCCCCcCHHHHHHHHHHHHHHHHhcHHHHHHhCHHHHHHH


Q ss_pred             HHHHHHHHcCCCCC
Q Q_7374061       125 MRLWLCWKCRSKNP  138 (275)
Q Consensus       125 mrlwlcwkcrsknp  138 (275)
                      .++|.|++||.+..
T Consensus       767 ~~~~~~~~~~~~~~  780 (788)
T NP_726440.1     767 VRILTCKWHTRNRE  780 (788)
T ss_pred             HHHHcccccccCCC


No 35
>NP_001097741.1 Tachykinin-like receptor at 86C, isoform B [Drosophila melanogaster]
Probab=52.43  E-value=89  Score=24.82  Aligned_cols=97  Identities=15%  Similarity=0.176  Sum_probs=0.0  Template_Neff=11.000

Q ss_pred             CChhHHHHHHHHHHHH-------------HcchhheeeHHHHHHHHhchHHHHHHHHHHHHHH-------------HHHH
Q Q_7374061        41 LPFGWLIVGVALLAVF-------------QSASKIITLKKRWQLALSKGVHFVCNLLLLFVTV-------------YSHL   94 (275)
Q Consensus        41 lpfgwlivgvallavf-------------qsaskiitlkkrwqlalskgvhfvcnllllfvtv-------------yshl   94 (275)
                      +|+..+++..+++...             +...+-...|-...+..--.+.++|.+...++.+             ...+
T Consensus       265 ip~~ii~~~~~~i~~~~~~~~~~~~~~~~~~~~~~~~~~~~~~l~~~~~~f~i~~~P~~i~~~~~~~~~~~~~~~~~~~~  344 (555)
T NP_001097741.1  265 IPMIVMLICYSLMGRVLWGSRSIGENTDRQMESMKSKRKVVRMFIAIVSIFAICWLPYHLFFIYAYHNNQVASTKYVQHM  344 (555)
T ss_pred             HHHHHHHHHHHHHHHHHHcCcCcCcccchhhHhHHHHHHHHHHHHHHHHHHHHHhHHHHHHHHHHHcCCCCCCchHHHHH


Q ss_pred             HHHHhccccHHHHHHHHHHHHHHHHHHHHHHHHHHHHHcCCCC
Q Q_7374061        95 LLVAAGLEAPFLYLYALVYFLQSINFVRIIMRLWLCWKCRSKN  137 (275)
Q Consensus        95 llvaagleapflylyalvyflqsinfvriimrlwlcwkcrskn  137 (275)
                      ..+..-+-.-.-.+-.++|++.+-.|-+.+.+++.|.+++.+.
T Consensus       345 ~~~~~~l~~~~~~~npiiy~~~~~~~R~~~~~~~~~~~~~~~~  387 (555)
T NP_001097741.1  345 YLGFYWLAMSNAMVNPLIYYWMNKRFRMYFQRIICCCCVGLTR  387 (555)
T ss_pred             HHHHHHHHHHHHHHHHHHHHHhCHHHHHHHHHHHhhhccCCcc


No 36
>NP_001260108.1 trissin receptor, isoform D [Drosophila melanogaster]
Probab=51.94  E-value=64  Score=27.10  Aligned_cols=73  Identities=19%  Similarity=0.105  Sum_probs=0.0  Template_Neff=10.200

Q ss_pred             HHHHHHHHhchHHHHHHHHHHHHHHHH--------------HHHHHHhccccHHHHHHHHHHHHHHHHHHHHHHHHHHHH
Q Q_7374061        66 KKRWQLALSKGVHFVCNLLLLFVTVYS--------------HLLLVAAGLEAPFLYLYALVYFLQSINFVRIIMRLWLCW  131 (275)
Q Consensus        66 kkrwqlalskgvhfvcnllllfvtvys--------------hlllvaagleapflylyalvyflqsinfvriimrlwlcw  131 (275)
                      |--..+.+--.+.++|.+..+++.++.              .+..++.-+-.-.-.+-.++|++.+-+|-+.+++++.|.
T Consensus       552 k~~k~l~ii~~~fii~~lP~~i~~i~~~~~~~~~~~~~~~~~~~~i~~~l~~lns~iNPiIY~~~~~~fR~~l~~ll~~~  631 (659)
T NP_001260108.1  552 GVVRMLIIFVLTFALCNLPYHARKMWQYWSRSYRGDSNFNALLTPLTFLVTYFNSGVNPLLYAFLSRNFRKGMKELLLCS  631 (659)
T ss_pred             HHHHHHHHHHHHHHHHhHHHHHHHHHHHHhcccCCCCchHHHHHHHHHHHHHHHHhhhHHHHHHhCHHHHHHHHHHHhcc


Q ss_pred             HcCCCCC
Q Q_7374061       132 KCRSKNP  138 (275)
Q Consensus       132 kcrsknp  138 (275)
                      +|+.+..
T Consensus       632 ~~~~~~~  638 (659)
T NP_001260108.1  632 WKKGKGK  638 (659)
T ss_pred             cCCCCCC


No 37
>NP_524669.2 octopamine receptor in mushroom bodies, isoform B [Drosophila melanogaster]
Probab=51.34  E-value=60  Score=28.01  Aligned_cols=72  Identities=21%  Similarity=0.181  Sum_probs=0.0  Template_Neff=9.300

Q ss_pred             HHHHHHHHhchHHHHHHHHHHHHHHH---------HHHHHHHhccccHHHHHHHHHHHHHHHHHHHHHHHHHHHHHcCCC
Q Q_7374061        66 KKRWQLALSKGVHFVCNLLLLFVTVY---------SHLLLVAAGLEAPFLYLYALVYFLQSINFVRIIMRLWLCWKCRSK  136 (275)
Q Consensus        66 kkrwqlalskgvhfvcnllllfvtvy---------shlllvaagleapflylyalvyflqsinfvriimrlwlcwkcrsk  136 (275)
                      |-...+.+--.+.++|.+..+.+.++         ..+..++.-+-.-.-.+-.++|++.+-.|-+.+.+++.|++|+.+
T Consensus       519 r~~~~l~~i~~~f~i~~lP~~i~~i~~~~~~~~~~~~~~~i~~~l~~~n~~iNpiIY~~~~~~fR~~l~~l~~~~~~~~~  598 (637)
T NP_524669.2     519 KAAKTLAIIVGGFIVCWLPFFTMYLIRAFCDHCIQPTVFSVLFWLGYCNSAINPMIYALFSNEFRIAFKRIVCRCVCTRS  598 (637)
T ss_pred             HHHHHHHHHHHHHHHhHHHHHHHHHHHHhcccccHHHHHHHHHHHHHHHHHHHHHHHHHhCHHHHHHHHHHHccccCCCC


Q ss_pred             C
Q Q_7374061       137 N  137 (275)
Q Consensus       137 n  137 (275)
                      .
T Consensus       599 ~  599 (637)
T NP_524669.2     599 G  599 (637)
T ss_pred             C


No 38
>NP_524548.1 dopamine 1-like receptor 2, isoform B [Drosophila melanogaster]
Probab=50.80  E-value=89  Score=24.70  Aligned_cols=73  Identities=21%  Similarity=0.215  Sum_probs=0.0  Template_Neff=11.000

Q ss_pred             HHHHHHHHhchHHHHHHHHHHHHHHH-----------HHHHHHHhccccHHHHHHHHHHHHHHHHHHHHHHHHHHHHHcC
Q Q_7374061        66 KKRWQLALSKGVHFVCNLLLLFVTVY-----------SHLLLVAAGLEAPFLYLYALVYFLQSINFVRIIMRLWLCWKCR  134 (275)
Q Consensus        66 kkrwqlalskgvhfvcnllllfvtvy-----------shlllvaagleapflylyalvyflqsinfvriimrlwlcwkcr  134 (275)
                      |-...+.+--.+.++|.+...++.++           ..+..++.-+-.-.-.+-.++|++.+-.|-+.+.+++.|.+++
T Consensus       416 ~~~~~l~~i~~~f~i~~~P~~i~~i~~~~~~~~~~~~~~~~~~~~~l~~l~~~~npiIY~~~~~~fR~~~~~~~~~~~~~  495 (539)
T NP_524548.1     416 KAAKTLGIVMGVFIICWLPFFVVNLLSGFCIECIEHEEIVSAIVTWLGWINSCMNPVIYACWSRDFRRAFVRLLCMCCPR  495 (539)
T ss_pred             HHHHHHHHHHHHHHHHHHHHHHHHHHHhhccccCCcHHHHHHHHHHHHHHHHHHHHHHHHHhCHHHHHHHHHHHHHhCCc


Q ss_pred             CCCC
Q Q_7374061       135 SKNP  138 (275)
Q Consensus       135 sknp  138 (275)
                      .+..
T Consensus       496 ~~~~  499 (539)
T NP_524548.1     496 KIRR  499 (539)
T ss_pred             cchh


No 39
>NP_477008.1 translocation protein 1, isoform A [Drosophila melanogaster]
Probab=50.36  E-value=32  Score=31.83  Aligned_cols=62  Identities=26%  Similarity=0.362  Sum_probs=0.0  Template_Neff=4.400

Q ss_pred             ChhHHHHHHHHHHHHHcchhheeeHHHHHHHHhchHHHHHHHHHHHHHHHHHHHHHHhccccHHHHHHHHHHHH
Q Q_7374061        42 PFGWLIVGVALLAVFQSASKIITLKKRWQLALSKGVHFVCNLLLLFVTVYSHLLLVAAGLEAPFLYLYALVYFL  115 (275)
Q Consensus        42 pfgwlivgvallavfqsaskiitlkkrwqlalskgvhfvcnllllfvtvyshlllvaagleapflylyalvyfl  115 (275)
                      ++-||+.++++++++     .+.|-.-|-.-+..||.+++=.++-|+.+.--|.++-       +.||++++++
T Consensus       195 ~~~~l~g~~lvl~vi-----~~~LFPLWP~~lR~gV~YlSv~~~gll~~i~~laivR-------lilf~i~w~~  256 (415)
T NP_477008.1     195 LHYWIFGFILLLGAV-----GICLFPLWPPLLRKGVYYLSIAAAGFLVFILALTIVR-------LIVFIIVWAL  256 (415)
T ss_pred             HHHHHHHHHHHHHHH-----HHHhcccCcHHHHHHHHHHHHHHHHHHHHHHHHHHHH-------HHHHHHHHHH


No 40
>NP_001262774.1 octopamine receptor in mushroom bodies, isoform D [Drosophila melanogaster]
Probab=50.11  E-value=83  Score=28.01  Aligned_cols=73  Identities=19%  Similarity=0.168  Sum_probs=0.0  Template_Neff=9.000

Q ss_pred             HHHHHHHHhchHHHHHHHHHHHHHHHHH---------HHHHHhccccHHHHHHHHHHHHHHHHHHHHHHHHHHHHHcCCC
Q Q_7374061        66 KKRWQLALSKGVHFVCNLLLLFVTVYSH---------LLLVAAGLEAPFLYLYALVYFLQSINFVRIIMRLWLCWKCRSK  136 (275)
Q Consensus        66 kkrwqlalskgvhfvcnllllfvtvysh---------lllvaagleapflylyalvyflqsinfvriimrlwlcwkcrsk  136 (275)
                      |--..+++--++.++|.+-.+++.++..         +..+...+-.-.-.+-.++|++-+-+|-+-+.+++.|.+|+.+
T Consensus       516 r~~k~l~~iv~~fii~w~P~~i~~i~~~~~~~~~~~~l~~i~~~L~~lns~iNPiIY~~~n~~fR~~lk~l~~~~~~~~~  595 (751)
T NP_001262774.1  516 KAAKTLAIIVGMFIFCWCPFFTMYIIRPFCQDCVDPLLFSVLFWLGYCNSAVNPMIYALFSKDFRFAFKRIICRCFCSRQ  595 (751)
T ss_pred             HHHHHHHHHHHHHHHHHHHHHHHHHHHHHcccCCcHHHHHHHHHHHHHHHhHHHHHHHHhCHHHHHHHHHHHHhhhcCCC


Q ss_pred             CC
Q Q_7374061       137 NP  138 (275)
Q Consensus       137 np  138 (275)
                      ..
T Consensus       596 ~~  597 (751)
T NP_001262774.1  596 SV  597 (751)
T ss_pred             cC


No 41
>NP_732541.1 octopamine receptor in mushroom bodies, isoform F [Drosophila melanogaster]
Probab=49.37  E-value=84  Score=27.17  Aligned_cols=72  Identities=19%  Similarity=0.179  Sum_probs=0.0  Template_Neff=9.300

Q ss_pred             HHHHHHHHhchHHHHHHHHHHHHHHHHH---------HHHHHhccccHHHHHHHHHHHHHHHHHHHHHHHHHHHHHcCCC
Q Q_7374061        66 KKRWQLALSKGVHFVCNLLLLFVTVYSH---------LLLVAAGLEAPFLYLYALVYFLQSINFVRIIMRLWLCWKCRSK  136 (275)
Q Consensus        66 kkrwqlalskgvhfvcnllllfvtvysh---------lllvaagleapflylyalvyflqsinfvriimrlwlcwkcrsk  136 (275)
                      |-...+.+--.+.++|.+-.+++.++..         +..++..+-.-.-.+-.++|++.+-.|-+.+.+++.|++|+.+
T Consensus       516 r~~~~l~~i~~~fii~~lP~~i~~i~~~~~~~~~~~~~~~i~~~l~~l~~~iNPiIY~~~~~~fR~~~~~l~~~~~~~~~  595 (645)
T NP_732541.1     516 KAAKTLAIIVGMFIFCWCPFFTMYIIRPFCQDCVDPLLFSVLFWLGYCNSAVNPMIYALFSKDFRFAFKRIICRCFCSRQ  595 (645)
T ss_pred             HHHHHHHHHHHHHHHHHHHHHHHHHHHHHcccCCCHHHHHHHHHHHHHHHhHHHHHHHHhCHHHHHHHHHHHhhhccCCC


Q ss_pred             C
Q Q_7374061       137 N  137 (275)
Q Consensus       137 n  137 (275)
                      .
T Consensus       596 ~  596 (645)
T NP_732541.1     596 S  596 (645)
T ss_pred             c


No 42
>NP_732542.1 octopamine receptor in mushroom bodies, isoform C [Drosophila melanogaster]
Probab=49.37  E-value=84  Score=27.17  Aligned_cols=72  Identities=19%  Similarity=0.179  Sum_probs=0.0  Template_Neff=9.300

Q ss_pred             HHHHHHHHhchHHHHHHHHHHHHHHHHH---------HHHHHhccccHHHHHHHHHHHHHHHHHHHHHHHHHHHHHcCCC
Q Q_7374061        66 KKRWQLALSKGVHFVCNLLLLFVTVYSH---------LLLVAAGLEAPFLYLYALVYFLQSINFVRIIMRLWLCWKCRSK  136 (275)
Q Consensus        66 kkrwqlalskgvhfvcnllllfvtvysh---------lllvaagleapflylyalvyflqsinfvriimrlwlcwkcrsk  136 (275)
                      |-...+.+--.+.++|.+-.+++.++..         +..++..+-.-.-.+-.++|++.+-.|-+.+.+++.|++|+.+
T Consensus       516 r~~~~l~~i~~~fii~~lP~~i~~i~~~~~~~~~~~~~~~i~~~l~~l~~~iNPiIY~~~~~~fR~~~~~l~~~~~~~~~  595 (645)
T NP_732542.1     516 KAAKTLAIIVGMFIFCWCPFFTMYIIRPFCQDCVDPLLFSVLFWLGYCNSAVNPMIYALFSKDFRFAFKRIICRCFCSRQ  595 (645)
T ss_pred             HHHHHHHHHHHHHHHHHHHHHHHHHHHHHcccCCCHHHHHHHHHHHHHHHhHHHHHHHHhCHHHHHHHHHHHhhhccCCC


Q ss_pred             C
Q Q_7374061       137 N  137 (275)
Q Consensus       137 n  137 (275)
                      .
T Consensus       596 ~  596 (645)
T NP_732542.1     596 S  596 (645)
T ss_pred             c


No 43
>NP_723510.1 translocation protein 1, isoform B [Drosophila melanogaster]
Probab=49.10  E-value=34  Score=31.80  Aligned_cols=62  Identities=26%  Similarity=0.362  Sum_probs=0.0  Template_Neff=4.300

Q ss_pred             ChhHHHHHHHHHHHHHcchhheeeHHHHHHHHhchHHHHHHHHHHHHHHHHHHHHHHhccccHHHHHHHHHHHH
Q Q_7374061        42 PFGWLIVGVALLAVFQSASKIITLKKRWQLALSKGVHFVCNLLLLFVTVYSHLLLVAAGLEAPFLYLYALVYFL  115 (275)
Q Consensus        42 pfgwlivgvallavfqsaskiitlkkrwqlalskgvhfvcnllllfvtvyshlllvaagleapflylyalvyfl  115 (275)
                      ++-|++.++++++++     .+.|-.-|-.-+..||.+++=.++-|+.+.--|.++-       +.||++++++
T Consensus       208 ~~~~l~g~~lvl~vl-----a~cLFPLWP~~lR~gV~YlSv~~~gfl~~i~~LavvR-------lilf~i~w~~  269 (428)
T NP_723510.1     208 LHYWIFGFILLLGAV-----GICLFPLWPPLLRKGVYYLSIAAAGFLVFILALTIVR-------LIVFIIVWAL  269 (428)
T ss_pred             HHHHHHHHHHHHHHH-----HHHhcccCcHHHHHHHHHHHHHHHHHHHHHHHHHHHH-------HHHHHHHHHH


No 44
>NP_001247076.1 octopamine beta2 receptor, isoform C [Drosophila melanogaster]
Probab=48.70  E-value=1.1e+02  Score=24.82  Aligned_cols=72  Identities=17%  Similarity=0.199  Sum_probs=0.0  Template_Neff=10.300

Q ss_pred             HHHHHHHHhchHHHHHHHHHHHHHHH----------HHHHHHHhccccHHHHHHHHHHHHHHHHHHHHHHHHHHHHHcCC
Q Q_7374061        66 KKRWQLALSKGVHFVCNLLLLFVTVY----------SHLLLVAAGLEAPFLYLYALVYFLQSINFVRIIMRLWLCWKCRS  135 (275)
Q Consensus        66 kkrwqlalskgvhfvcnllllfvtvy----------shlllvaagleapflylyalvyflqsinfvriimrlwlcwkcrs  135 (275)
                      |-...+..--.+.++|.+...++.++          ..+..+...+-.-.-.+-.++|++.+-+|-+.+.+++.|.+|+.
T Consensus       408 ~~~~~l~~i~~~f~i~~lP~~i~~~~~~~~~~~~~~~~~~~i~~~l~~~~s~inPiIY~~~~~~fR~~~~~~l~~~~~~~  487 (536)
T NP_001247076.1  408 KAARTLGIIMGTFILCWLPFFLWYTLSMTCEECQVPDIVVSILFWIGYFNSTLNPLIYAYFNRDFREAFRNTLLCLFCNW  487 (536)
T ss_pred             HHHHHHHHHHHHHHHhHHHHHHHHHHHHhcCccCCCHHHHHHHHHHHHHHHHhHHHHHHHhCHHHHHHHHHHHhhHhcCC


Q ss_pred             CC
Q Q_7374061       136 KN  137 (275)
Q Consensus       136 kn  137 (275)
                      +.
T Consensus       488 ~~  489 (536)
T NP_001247076.1  488 WK  489 (536)
T ss_pred             cc


No 45
>NP_001247077.1 octopamine beta2 receptor, isoform D [Drosophila melanogaster]
Probab=48.70  E-value=1.1e+02  Score=24.82  Aligned_cols=72  Identities=17%  Similarity=0.199  Sum_probs=0.0  Template_Neff=10.300

Q ss_pred             HHHHHHHHhchHHHHHHHHHHHHHHH----------HHHHHHHhccccHHHHHHHHHHHHHHHHHHHHHHHHHHHHHcCC
Q Q_7374061        66 KKRWQLALSKGVHFVCNLLLLFVTVY----------SHLLLVAAGLEAPFLYLYALVYFLQSINFVRIIMRLWLCWKCRS  135 (275)
Q Consensus        66 kkrwqlalskgvhfvcnllllfvtvy----------shlllvaagleapflylyalvyflqsinfvriimrlwlcwkcrs  135 (275)
                      |-...+..--.+.++|.+...++.++          ..+..+...+-.-.-.+-.++|++.+-+|-+.+.+++.|.+|+.
T Consensus       408 ~~~~~l~~i~~~f~i~~lP~~i~~~~~~~~~~~~~~~~~~~i~~~l~~~~s~inPiIY~~~~~~fR~~~~~~l~~~~~~~  487 (536)
T NP_001247077.1  408 KAARTLGIIMGTFILCWLPFFLWYTLSMTCEECQVPDIVVSILFWIGYFNSTLNPLIYAYFNRDFREAFRNTLLCLFCNW  487 (536)
T ss_pred             HHHHHHHHHHHHHHHhHHHHHHHHHHHHhcCccCCCHHHHHHHHHHHHHHHHhHHHHHHHhCHHHHHHHHHHHhhHhcCC


Q ss_pred             CC
Q Q_7374061       136 KN  137 (275)
Q Consensus       136 kn  137 (275)
                      +.
T Consensus       488 ~~  489 (536)
T NP_001247077.1  488 WK  489 (536)
T ss_pred             cc


No 46
>NP_001247078.1 octopamine beta2 receptor, isoform E [Drosophila melanogaster]
Probab=48.70  E-value=1.1e+02  Score=24.82  Aligned_cols=72  Identities=17%  Similarity=0.199  Sum_probs=0.0  Template_Neff=10.300

Q ss_pred             HHHHHHHHhchHHHHHHHHHHHHHHH----------HHHHHHHhccccHHHHHHHHHHHHHHHHHHHHHHHHHHHHHcCC
Q Q_7374061        66 KKRWQLALSKGVHFVCNLLLLFVTVY----------SHLLLVAAGLEAPFLYLYALVYFLQSINFVRIIMRLWLCWKCRS  135 (275)
Q Consensus        66 kkrwqlalskgvhfvcnllllfvtvy----------shlllvaagleapflylyalvyflqsinfvriimrlwlcwkcrs  135 (275)
                      |-...+..--.+.++|.+...++.++          ..+..+...+-.-.-.+-.++|++.+-+|-+.+.+++.|.+|+.
T Consensus       408 ~~~~~l~~i~~~f~i~~lP~~i~~~~~~~~~~~~~~~~~~~i~~~l~~~~s~inPiIY~~~~~~fR~~~~~~l~~~~~~~  487 (536)
T NP_001247078.1  408 KAARTLGIIMGTFILCWLPFFLWYTLSMTCEECQVPDIVVSILFWIGYFNSTLNPLIYAYFNRDFREAFRNTLLCLFCNW  487 (536)
T ss_pred             HHHHHHHHHHHHHHHhHHHHHHHHHHHHhcCccCCCHHHHHHHHHHHHHHHHhHHHHHHHhCHHHHHHHHHHHhhHhcCC


Q ss_pred             CC
Q Q_7374061       136 KN  137 (275)
Q Consensus       136 kn  137 (275)
                      +.
T Consensus       488 ~~  489 (536)
T NP_001247078.1  488 WK  489 (536)
T ss_pred             cc


No 47
>NP_001285792.1 translocation protein 1, isoform D [Drosophila melanogaster]
Probab=48.38  E-value=36  Score=31.15  Aligned_cols=62  Identities=26%  Similarity=0.362  Sum_probs=0.0  Template_Neff=4.500

Q ss_pred             ChhHHHHHHHHHHHHHcchhheeeHHHHHHHHhchHHHHHHHHHHHHHHHHHHHHHHhccccHHHHHHHHHHHH
Q Q_7374061        42 PFGWLIVGVALLAVFQSASKIITLKKRWQLALSKGVHFVCNLLLLFVTVYSHLLLVAAGLEAPFLYLYALVYFL  115 (275)
Q Consensus        42 pfgwlivgvallavfqsaskiitlkkrwqlalskgvhfvcnllllfvtvyshlllvaagleapflylyalvyfl  115 (275)
                      ++-|++.++++++++     .+.|-.-|-.-+..||.+++=.++-|+.+..-|.++-       +.+|++++++
T Consensus       195 ~~~~l~g~~lvl~vl-----~~~LFPLWP~~lR~gV~YlSv~~~gll~~i~~lavvR-------lilf~i~w~~  256 (385)
T NP_001285792.1  195 LHYWIFGFILLLGAV-----GICLFPLWPPLLRKGVYYLSIAAAGFLVFILALTIVR-------LIVFIIVWAL  256 (385)
T ss_pred             HHHHHHHHHHHHHHH-----HHHhcccCcHHHHHHHHHHHHHHHHHHHHHHHHHHHH-------HHHHHHHHHH


No 48
>NP_572545.1 uncharacterized protein Dmel_CG12121 [Drosophila melanogaster]
Probab=48.13  E-value=1.6e+02  Score=28.48  Aligned_cols=96  Identities=14%  Similarity=0.227  Sum_probs=0.0  Template_Neff=5.500

Q ss_pred             hhHHHHHHHHHHHHHcchh-----heeeHHHHHHHHhchHHHHHHHHHHHHHHHHHHHHHHhccccHHHHHHHHHHHHHH
Q Q_7374061        43 FGWLIVGVALLAVFQSASK-----IITLKKRWQLALSKGVHFVCNLLLLFVTVYSHLLLVAAGLEAPFLYLYALVYFLQS  117 (275)
Q Consensus        43 fgwlivgvallavfqsask-----iitlkkrwqlalskgvhfvcnllllfvtvyshlllvaagleapflylyalvyflqs  117 (275)
                      +.+++.++.+..++.+-..     ...+|.+-|.+--+--...-.+++.++ ...-++....-...|+-|.+...-+.+.
T Consensus       573 VdLicc~aIlf~IvwsIr~L~eas~tDlKaa~n~~KLkLFr~Fy~ilv~YI-yft~IIv~ll~~~~~w~~~Wl~~~i~el  651 (738)
T NP_572545.1     573 VDLLCCGAILFPIVWSIRHLHEASATDGKAAINLRKLKLFRQFYIMIVCYI-YFTRIIVDLLQMTVVFQYAWLDEMFREM  651 (738)
T ss_pred             HHHHHHHHHHHHHHHHHHHHHHHhccccchhhHHHHHHHHHHHHHHHHHHH-HHHHHHHHHHhccchhhHHHHHHHHHHH


Q ss_pred             HHHHHHHHHHHHHHHcCCCCCce
Q Q_7374061       118 INFVRIIMRLWLCWKCRSKNPLL  140 (275)
Q Consensus       118 infvriimrlwlcwkcrsknpll  140 (275)
                      ++|+-.++-.|+ |++++.||.+
T Consensus       652 l~fvffv~Igyl-FRPs~~N~Yf  673 (738)
T NP_572545.1     652 ATYVFFVLTGYK-FRPVSSHPYF  673 (738)
T ss_pred             HHHHHHHHHHHH-HCCCCCCCCC


No 49
>NP_001245960.1 translocation protein 1, isoform C [Drosophila melanogaster]
Probab=47.59  E-value=37  Score=31.24  Aligned_cols=62  Identities=26%  Similarity=0.362  Sum_probs=0.0  Template_Neff=4.400

Q ss_pred             ChhHHHHHHHHHHHHHcchhheeeHHHHHHHHhchHHHHHHHHHHHHHHHHHHHHHHhccccHHHHHHHHHHHH
Q Q_7374061        42 PFGWLIVGVALLAVFQSASKIITLKKRWQLALSKGVHFVCNLLLLFVTVYSHLLLVAAGLEAPFLYLYALVYFL  115 (275)
Q Consensus        42 pfgwlivgvallavfqsaskiitlkkrwqlalskgvhfvcnllllfvtvyshlllvaagleapflylyalvyfl  115 (275)
                      +.-|++.++++++++     .+.|-.-|-.-+..||.+++=.++-|+.+.--|.++-       +.||++++++
T Consensus       208 ~~~~l~g~~~vl~vi-----a~cLFPLWP~~lR~gV~YLSv~~~gll~~i~~laivR-------lilf~i~w~~  269 (398)
T NP_001245960.1  208 LHYWIFGFILLLGAV-----GICLFPLWPPLLRKGVYYLSIAAAGFLVFILALTIVR-------LIVFIIVWAL  269 (398)
T ss_pred             HHHHHHHHHHHHHHH-----HHHhcccCcHHHHHHHHHHHHHHHHHHHHHHHHHHHH-------HHHHHHHHHH


No 50
>NP_001163772.1 Tachykinin-like receptor at 99D, isoform B [Drosophila melanogaster]
Probab=47.27  E-value=1e+02  Score=24.14  Aligned_cols=73  Identities=10%  Similarity=0.011  Sum_probs=0.0  Template_Neff=11.000

Q ss_pred             HHHHHHHHhchHHHHHHHHHHHHHHH-------------HHHHHHHhccccHHHHHHHHHHHHHHHHHHHHHHHHHHHHH
Q Q_7374061        66 KKRWQLALSKGVHFVCNLLLLFVTVY-------------SHLLLVAAGLEAPFLYLYALVYFLQSINFVRIIMRLWLCWK  132 (275)
Q Consensus        66 kkrwqlalskgvhfvcnllllfvtvy-------------shlllvaagleapflylyalvyflqsinfvriimrlwlcwk  132 (275)
                      |....+..--.+.++|.+...+..++             ..+..+..-+-.-.-.+-.++|++.+-.|-+.+.+++.|.+
T Consensus       321 ~~~~~l~~i~~~f~i~~~P~~i~~~~~~~~~~~~~~~~~~~~~~~~~~l~~~~~~~npiiy~~~~~~~R~~~~~~~~~~~  400 (517)
T NP_001163772.1  321 RVVKMMIVVVLIFAICWLPFHSYFIITSCYPAITEAPFIQELYLAIYWLAMSNSMYNPIIYCWMNSRFRYGFKMVFRWCL  400 (517)
T ss_pred             HHHHHHHHHHHHHHHHhhHHHHHHHHHHhcchhcCCchHHHHHHHHHHHHHhHHhhhHHHHHHHCHHHHHHHHHHHHHhh


Q ss_pred             cCCCCC
Q Q_7374061       133 CRSKNP  138 (275)
Q Consensus       133 crsknp  138 (275)
                      |+.+..
T Consensus       401 ~~~~~~  406 (517)
T NP_001163772.1  401 FVRVGT  406 (517)
T ss_pred             cccCCC


No 51
>NP_523789.3 5-hydroxytryptamine (serotonin) receptor 1B, isoform A [Drosophila melanogaster]
Probab=47.08  E-value=46  Score=27.19  Aligned_cols=71  Identities=18%  Similarity=0.233  Sum_probs=0.0  Template_Neff=10.700

Q ss_pred             HHHHHHHHhchHHHHHHHHHHHHHH----------HHHHHHHHhccccHHHHHHHHHHHHHHHHHHHHHHHHHHHHHcCC
Q Q_7374061        66 KKRWQLALSKGVHFVCNLLLLFVTV----------YSHLLLVAAGLEAPFLYLYALVYFLQSINFVRIIMRLWLCWKCRS  135 (275)
Q Consensus        66 kkrwqlalskgvhfvcnllllfvtv----------yshlllvaagleapflylyalvyflqsinfvriimrlwlcwkcrs  135 (275)
                      |--..+++--++.++|.+-.+++.+          ...+..++..+-.-.-.+-.++|++.+-.|-+.+.|++.|++|+.
T Consensus       531 k~~~~l~~i~~~f~i~~lP~~i~~i~~~~~~~~~~~~~~~~~~~~l~~~~s~~NPiIY~~~~~~fR~~~~~~~~~~~~~~  610 (617)
T NP_523789.3     531 KAAQTLAIITGAFVICWLPFFVMALTMSLCKECEIHTAVASLFLWLGYFNSTLNPVIYTIFNPEFRRAFKRILFGRKAAA  610 (617)
T ss_pred             HHHHHHHHHHHHHHHHHHHHHHHHHHHHhchHcchhHHHHHHHHHHHHHHHhhcHHHHHHhCHHHHHHHHHHHccchhHH


Q ss_pred             C
Q Q_7374061       136 K  136 (275)
Q Consensus       136 k  136 (275)
                      +
T Consensus       611 ~  611 (617)
T NP_523789.3     611 R  611 (617)
T ss_pred             H


No 52
>NP_725849.1 5-hydroxytryptamine (serotonin) receptor 1A [Drosophila melanogaster]
Probab=46.86  E-value=52  Score=30.44  Aligned_cols=72  Identities=18%  Similarity=0.156  Sum_probs=0.0  Template_Neff=8.200

Q ss_pred             HHHHHHHHhchHHHHHHHHHHHHHH----------HHHHHHHHhccccHHHHHHHHHHHHHHHHHHHHHHHHHHHHHcCC
Q Q_7374061        66 KKRWQLALSKGVHFVCNLLLLFVTV----------YSHLLLVAAGLEAPFLYLYALVYFLQSINFVRIIMRLWLCWKCRS  135 (275)
Q Consensus        66 kkrwqlalskgvhfvcnllllfvtv----------yshlllvaagleapflylyalvyflqsinfvriimrlwlcwkcrs  135 (275)
                      |--..+++--++.++|.+-.+++.+          +..+..++..+-.-.-.+-.++|.+-+-.|-+-+.++|.|++|+.
T Consensus       748 k~~k~l~ii~~vfii~wlP~~I~~i~~~~~~~~~~~~~~~~i~~~L~~lns~iNPiIY~~~~~~fR~~lk~l~~~~~~~~  827 (834)
T NP_725849.1     748 KAAKTLAIITGAFVVCWLPFFVMALTMPLCAACQISDSVASLFLWLGYFNSTLNPVIYTIFSPEFRQAFKRILFGGHRPV  827 (834)
T ss_pred             HHHHHHHHHHHHHHHhcHHHHHHHHHHHHHhhccchHHHHHHHHHHHHHHHHHHHHHHHHhCHHHHHHHHHHHhcCCCCh


Q ss_pred             CC
Q Q_7374061       136 KN  137 (275)
Q Consensus       136 kn  137 (275)
                      +.
T Consensus       828 ~~  829 (834)
T NP_725849.1     828 HY  829 (834)
T ss_pred             hh


No 53
>NP_001262086.1 short neuropeptide F receptor, isoform B [Drosophila melanogaster]
Probab=46.81  E-value=70  Score=26.04  Aligned_cols=72  Identities=15%  Similarity=0.223  Sum_probs=0.0  Template_Neff=10.700

Q ss_pred             HHHHHHHHhchHHHHHHHHHHHHHHHH-------------HHHHHHhccccHHHHHHHHHHHHHHHHHHHHHHHHHHHHH
Q Q_7374061        66 KKRWQLALSKGVHFVCNLLLLFVTVYS-------------HLLLVAAGLEAPFLYLYALVYFLQSINFVRIIMRLWLCWK  132 (275)
Q Consensus        66 kkrwqlalskgvhfvcnllllfvtvys-------------hlllvaagleapflylyalvyflqsinfvriimrlwlcwk  132 (275)
                      |-...+.+--.+.++|.+...++.++.             .+..++..+-.-.-.+-.++|++.+-.|-+-+.+++.|++
T Consensus       333 ~~~~~l~~i~~~f~i~~lP~~i~~i~~~~~~~~~~~~~~~~~~~i~~~l~~~~~~~npiIy~~~~~~fR~~~~~~~~~~~  412 (600)
T NP_001262086.1  333 RTNRMLIAMVAVFGLSWLPINVVNIFDDFDDKSNEWRFYILFFFVAHSIAMSSTCYNPFLYAWLNENFRKEFKHVLPCFN  412 (600)
T ss_pred             HHHHHHHHHHHHHHHHhHHHHHHHHHHhcCCCCchhHHHHHHHHHHHHHHHHhhhHHHHHHHHhCHHHHHHHHHHccccC


Q ss_pred             cCCCC
Q Q_7374061       133 CRSKN  137 (275)
Q Consensus       133 crskn  137 (275)
                      ++.++
T Consensus       413 ~~~~~  417 (600)
T NP_001262086.1  413 PSNNN  417 (600)
T ss_pred             CCCCC


No 54
>NP_524176.1 short neuropeptide F receptor, isoform A [Drosophila melanogaster]
Probab=46.81  E-value=70  Score=26.04  Aligned_cols=72  Identities=15%  Similarity=0.223  Sum_probs=0.0  Template_Neff=10.700

Q ss_pred             HHHHHHHHhchHHHHHHHHHHHHHHHH-------------HHHHHHhccccHHHHHHHHHHHHHHHHHHHHHHHHHHHHH
Q Q_7374061        66 KKRWQLALSKGVHFVCNLLLLFVTVYS-------------HLLLVAAGLEAPFLYLYALVYFLQSINFVRIIMRLWLCWK  132 (275)
Q Consensus        66 kkrwqlalskgvhfvcnllllfvtvys-------------hlllvaagleapflylyalvyflqsinfvriimrlwlcwk  132 (275)
                      |-...+.+--.+.++|.+...++.++.             .+..++..+-.-.-.+-.++|++.+-.|-+-+.+++.|++
T Consensus       333 ~~~~~l~~i~~~f~i~~lP~~i~~i~~~~~~~~~~~~~~~~~~~i~~~l~~~~~~~npiIy~~~~~~fR~~~~~~~~~~~  412 (600)
T NP_524176.1     333 RTNRMLIAMVAVFGLSWLPINVVNIFDDFDDKSNEWRFYILFFFVAHSIAMSSTCYNPFLYAWLNENFRKEFKHVLPCFN  412 (600)
T ss_pred             HHHHHHHHHHHHHHHHhHHHHHHHHHHhcCCCCchhHHHHHHHHHHHHHHHHhhhHHHHHHHHhCHHHHHHHHHHccccC


Q ss_pred             cCCCC
Q Q_7374061       133 CRSKN  137 (275)
Q Consensus       133 crskn  137 (275)
                      ++.++
T Consensus       413 ~~~~~  417 (600)
T NP_524176.1     413 PSNNN  417 (600)
T ss_pred             CCCCC


No 55
>NP_001303505.1 octopamine beta2 receptor, isoform G [Drosophila melanogaster]
Probab=46.70  E-value=1.2e+02  Score=24.62  Aligned_cols=72  Identities=17%  Similarity=0.199  Sum_probs=0.0  Template_Neff=10.300

Q ss_pred             HHHHHHHHhchHHHHHHHHHHHHHHH----------HHHHHHHhccccHHHHHHHHHHHHHHHHHHHHHHHHHHHHHcCC
Q Q_7374061        66 KKRWQLALSKGVHFVCNLLLLFVTVY----------SHLLLVAAGLEAPFLYLYALVYFLQSINFVRIIMRLWLCWKCRS  135 (275)
Q Consensus        66 kkrwqlalskgvhfvcnllllfvtvy----------shlllvaagleapflylyalvyflqsinfvriimrlwlcwkcrs  135 (275)
                      |-...+..--.+.++|.+...++.++          ..+..+...+-.-.-.+-.++|++.+-+|-+.+.+++.|.+|+.
T Consensus       408 ~~~~~l~~i~~~f~i~~lP~~i~~~~~~~~~~~~~~~~~~~i~~~l~~~~~~inPiIY~~~~~~fR~~~~~~l~~~~~~~  487 (536)
T NP_001303505.1  408 KAARTLGIIMGTFILCWLPFFLWYTLSMTCEECQVPDIVVSILFWIGYFNSTLNPLIYAYFNRDFREAFRNTLLCLFCNW  487 (536)
T ss_pred             HHHHHHHHHHHHHHHhHHHHHHHHHHHHhCCccCCCHHHHHHHHHHHHHHHhhhHHHHHHhCHHHHHHHHHHHhhHhcCC


Q ss_pred             CC
Q Q_7374061       136 KN  137 (275)
Q Consensus       136 kn  137 (275)
                      +.
T Consensus       488 ~~  489 (536)
T NP_001303505.1  488 WK  489 (536)
T ss_pred             cc


No 56
>NP_728174.2 uncharacterized protein Dmel_CG32547, isoform C [Drosophila melanogaster]
Probab=45.91  E-value=94  Score=30.31  Aligned_cols=97  Identities=9%  Similarity=-0.030  Sum_probs=0.0  Template_Neff=7.000

Q ss_pred             CChhHHHHHHHHHHHHHcchhh----------------------------------------------------------
Q Q_7374061        41 LPFGWLIVGVALLAVFQSASKI----------------------------------------------------------   62 (275)
Q Consensus        41 lpfgwlivgvallavfqsaski----------------------------------------------------------   62 (275)
                      +|+..+++.-+.+...-...+.                                                          
T Consensus       275 IPliIIiilYi~Ii~~Lrr~~k~i~~~~~~~~~~~~~~~~~ss~s~~~~~~~~~~~~ss~ss~~~~s~~~~~~~~s~~~~  354 (1008)
T NP_728174.2     275 GPAILLSYLYIRTSQELRPPDGPFAVMMYEHRADLRMRQRNSSTSSVEPRHLSGGGVAGLSNGGGNSARSYDLYSAELDV  354 (1008)
T ss_pred             HHHHHHHHHHHHHHHHHcCCCCChhcchhhhhhHHHHHhccCCCCCcCccccCCCCcccccCCCCCccccccccchhHHH


Q ss_pred             -eeeHHHHHHHHhchHHHHHHHHHHHHHHHH--------------HHHHHHhccccHHHHHHHHHHHH--HHHHHHHHHH
Q Q_7374061        63 -ITLKKRWQLALSKGVHFVCNLLLLFVTVYS--------------HLLLVAAGLEAPFLYLYALVYFL--QSINFVRIIM  125 (275)
Q Consensus        63 -itlkkrwqlalskgvhfvcnllllfvtvys--------------hlllvaagleapflylyalvyfl--qsinfvriim  125 (275)
                       ...|-...+++--.+.++|.+...++.++.              .+..+..-+-.-.-.+-.++|++  .+-.|-+.+.
T Consensus       355 k~e~kitk~LliIviiFiIcwlP~~Ii~li~~~~~~~~~~~~~~~~l~~i~~iL~~lns~iNPiIYll~i~skefRkalr  434 (1008)
T NP_728174.2     355 HREKRKQRNFGSMAATQVVCMCPLMILRFARLSLEETYENAKHFDFTYLMFVWVAFLPTVIFPCIYASQILPRDEQERLR  434 (1008)
T ss_pred             HHHHHHHHHHHHHHHHHHHHHHHHHHHHHHHHhcccchhccccHHHHHHHHHHHHHhhHhhHHHHHHHHhCCHHHHHHHH


Q ss_pred             HHHHHHHcCCCC
Q Q_7374061       126 RLWLCWKCRSKN  137 (275)
Q Consensus       126 rlwlcwkcrskn  137 (275)
                      +++.|++|+.+.
T Consensus       435 kll~~~~~~~~~  446 (1008)
T NP_728174.2     435 GYFRLSSKRKQK  446 (1008)
T ss_pred             HHHHHhcCCCCC


No 57
>NP_647968.3 leucokinin receptor [Drosophila melanogaster]
Probab=45.55  E-value=1.2e+02  Score=24.16  Aligned_cols=98  Identities=15%  Similarity=0.120  Sum_probs=0.0  Template_Neff=10.900

Q ss_pred             CChhHHHHHHHHHHHHHcchh--------------heeeHHHHHHHHhchHHHHHHHHHHHHHHHHH-------------
Q Q_7374061        41 LPFGWLIVGVALLAVFQSASK--------------IITLKKRWQLALSKGVHFVCNLLLLFVTVYSH-------------   93 (275)
Q Consensus        41 lpfgwlivgvallavfqsask--------------iitlkkrwqlalskgvhfvcnllllfvtvysh-------------   93 (275)
                      +|+..+++.-+.+.......+              -...|....+..--.+.++|.+...+..++..             
T Consensus       219 ip~~i~~~~~~~i~~~l~~~~~~~~~~~~~~~~~~~~~~~~~~~l~~i~~~f~i~~~P~~i~~i~~~~~~~~~~~~~~~~  298 (542)
T NP_647968.3     219 VPFCVISFVYIQMAVRLWGTRAPGNAQDSRDITLLKNKKKVIKMLIIVVIIFGLCWLPLQLYNILYVTIPEINDYHFISI  298 (542)
T ss_pred             HHHHHHHHHHHHHHHHHHcCCCCCCccccccHHHHHHHHHHHHHHHHHHHHHHHhhHHHHHHHHHHHhCcccCcchHHHH


Q ss_pred             HHHHHhccccHHHHHHHHHHHHHHHHHHHHHHHHHHHHHcCCCCC
Q Q_7374061        94 LLLVAAGLEAPFLYLYALVYFLQSINFVRIIMRLWLCWKCRSKNP  138 (275)
Q Consensus        94 lllvaagleapflylyalvyflqsinfvriimrlwlcwkcrsknp  138 (275)
                      +..+...+-.-.-.+-.++|++.+-.|-+.+.+++.|.+|+.+..
T Consensus       299 ~~~i~~~l~~~~~~~npiiy~~~~~~~R~~~~~~~~~~~~~~~~~  343 (542)
T NP_647968.3     299 VWFCCDWLAMSNSCYNPFIYGIYNEKFKREFNKRFAACFCKFKTS  343 (542)
T ss_pred             HHHHHHHHHHHHHhhcHHHHHHhCHHHHHHHHHHHHHHhcccCcC


No 58
>NP_523844.2 muscarinic acetylcholine Receptor, A-type, isoform B [Drosophila melanogaster]
Probab=45.49  E-value=53  Score=30.40  Aligned_cols=73  Identities=14%  Similarity=0.025  Sum_probs=0.0  Template_Neff=8.000

Q ss_pred             eHHHHHHHHhchHHHHHHHHHHHHHHHH-----------HHHHHHhccccHHHHHHHHHHHHHHHHHHHHHHHHHHHHHc
Q Q_7374061        65 LKKRWQLALSKGVHFVCNLLLLFVTVYS-----------HLLLVAAGLEAPFLYLYALVYFLQSINFVRIIMRLWLCWKC  133 (275)
Q Consensus        65 lkkrwqlalskgvhfvcnllllfvtvys-----------hlllvaagleapflylyalvyflqsinfvriimrlwlcwkc  133 (275)
                      .|--..+.+--.+.++|++-.+++.++.           .+..++..+-.---.+-.++|.+.+-.|-|-+++++.|.++
T Consensus       713 ~k~~k~l~~i~~~f~i~~lP~~i~~i~~~~~~~~~~~~~~~~~~~~~l~~lns~~NpiiY~~~~~~fR~~~~~~~~~~~~  792 (805)
T NP_523844.2     713 SKAAKTLSAILLSFIITWTPYNILVLIKPLTTCSDCIPTELWDFFYALCYINSTINPMCYALCNATFRRTYVRILTCKWH  792 (805)
T ss_pred             HHHHHHHHHHHHHHHHHhhHHHHHHHHHHHccCCCCCCHHHHHHHHHHHHHHHHhCHHHHHHhCHHHHHHHHHHHccccc


Q ss_pred             CCCC
Q Q_7374061       134 RSKN  137 (275)
Q Consensus       134 rskn  137 (275)
                      +.+.
T Consensus       793 ~~~~  796 (805)
T NP_523844.2     793 TRNR  796 (805)
T ss_pred             ccCc


No 59
>NP_649039.4 allatostatin C receptor 2, isoform B [Drosophila melanogaster]
Probab=45.47  E-value=83  Score=25.53  Aligned_cols=72  Identities=18%  Similarity=0.163  Sum_probs=0.0  Template_Neff=10.400

Q ss_pred             HHHHHHHHhchHHHHHHHHHHHHHHH--------------HHHHHHHhccccHHHHHHHHHHHHHHHHHHHHHHHHHHHH
Q Q_7374061        66 KKRWQLALSKGVHFVCNLLLLFVTVY--------------SHLLLVAAGLEAPFLYLYALVYFLQSINFVRIIMRLWLCW  131 (275)
Q Consensus        66 kkrwqlalskgvhfvcnllllfvtvy--------------shlllvaagleapflylyalvyflqsinfvriimrlwlcw  131 (275)
                      +....+..--.+.++|.+...+..++              ..+..++.-+-.-.-.+-.++|++.+-.|-+.+.+++.|+
T Consensus       356 ~~~~~l~~i~~~f~i~~~P~~i~~i~~~~~~~~~~~~~~~~~~~~i~~~l~~l~~~inpiIy~~~~~~~R~~~~~~~~~~  435 (549)
T NP_649039.4     356 KVTKLVLTVISAYIFCWLPHWISQVALISSAPQRCASRLELAVFLACGCLSYSNSAMNPILYAFLSDNFKKSFMKACTCA  435 (549)
T ss_pred             HHHHHHHHHHHHHHHHHHHHHHHHHHHHhcCCccCccHHHHHHHHHHHHHHHHHHhhcHHHHHHcCHHHHHHHHHHHcch


Q ss_pred             HcCCCC
Q Q_7374061       132 KCRSKN  137 (275)
Q Consensus       132 kcrskn  137 (275)
                      +++.++
T Consensus       436 ~~~~~~  441 (549)
T NP_649039.4     436 ARKDVN  441 (549)
T ss_pred             hhcchh


No 60
>NP_524556.2 Tachykinin-like receptor at 99D, isoform A [Drosophila melanogaster]
Probab=44.91  E-value=1.2e+02  Score=23.99  Aligned_cols=73  Identities=10%  Similarity=0.011  Sum_probs=0.0  Template_Neff=10.900

Q ss_pred             HHHHHHHHhchHHHHHHHHHHHHHHH-------------HHHHHHHhccccHHHHHHHHHHHHHHHHHHHHHHHHHHHHH
Q Q_7374061        66 KKRWQLALSKGVHFVCNLLLLFVTVY-------------SHLLLVAAGLEAPFLYLYALVYFLQSINFVRIIMRLWLCWK  132 (275)
Q Consensus        66 kkrwqlalskgvhfvcnllllfvtvy-------------shlllvaagleapflylyalvyflqsinfvriimrlwlcwk  132 (275)
                      |....+..--.+.++|.+...+..++             ..+..+..-+-.-.-.+-.++|++.+-.|-+.+.+++.|.+
T Consensus       321 ~~~~~l~~i~~~f~i~~~P~~i~~~~~~~~~~~~~~~~~~~~~~i~~~l~~~~~~~npiiy~~~~~~~R~~~~~~~~~~~  400 (519)
T NP_524556.2     321 RVVKMMIVVVLIFAICWLPFHSYFIITSCYPAITEAPFIQELYLAIYWLAMSNSMYNPIIYCWMNSRFRYGFKMVFRWCL  400 (519)
T ss_pred             HHHHHHHHHHHHHHHHhhHHHHHHHHHhhCccccCchHHHHHHHHHHHHHHHHHhhhHHHHHHHCHHHHHHHHHHHHHhh


Q ss_pred             cCCCCC
Q Q_7374061       133 CRSKNP  138 (275)
Q Consensus       133 crsknp  138 (275)
                      |+.+..
T Consensus       401 ~~~~~~  406 (519)
T NP_524556.2     401 FVRVGT  406 (519)
T ss_pred             cCCCCC


No 61
>NP_001259682.1 uncharacterized protein Dmel_CG32547, isoform D [Drosophila melanogaster]
Probab=44.75  E-value=1e+02  Score=30.07  Aligned_cols=97  Identities=9%  Similarity=-0.030  Sum_probs=0.0  Template_Neff=7.000

Q ss_pred             CChhHHHHHHHHHHHHHcchhh----------------------------------------------------------
Q Q_7374061        41 LPFGWLIVGVALLAVFQSASKI----------------------------------------------------------   62 (275)
Q Consensus        41 lpfgwlivgvallavfqsaski----------------------------------------------------------   62 (275)
                      +|+..+++.-+.+...-...+.                                                          
T Consensus       275 IPliIIiilyi~Ii~~Lrk~~k~i~~~~~~~~~~~~~~~~~~s~s~~~~~~~s~~~~ss~ss~~~~s~~~~~~~~s~~~~  354 (1008)
T NP_001259682.1  275 GPAILLSYLYIRTSQELRPPDGPFAVMMYEHRADLRMRQRNSSTSSVEPRHLSGGGVAGLSNGGGNSARSYDLYSAELDV  354 (1008)
T ss_pred             HHHHHHHHHHHHHHHHHcCCCCChhcchhhhhhHHHHHhccCCCCCcCccccCCCCcccccCCCCCccccccccchhHHH


Q ss_pred             -eeeHHHHHHHHhchHHHHHHHHHHHHHHHH--------------HHHHHHhccccHHHHHHHHHHHH--HHHHHHHHHH
Q Q_7374061        63 -ITLKKRWQLALSKGVHFVCNLLLLFVTVYS--------------HLLLVAAGLEAPFLYLYALVYFL--QSINFVRIIM  125 (275)
Q Consensus        63 -itlkkrwqlalskgvhfvcnllllfvtvys--------------hlllvaagleapflylyalvyfl--qsinfvriim  125 (275)
                       ...|-...+++--.+.++|.+...++.++.              .+..+..-+-.-.-.+-.++|++  .+-.|-+.+.
T Consensus       355 k~e~ritk~LliIviiFiIcwlP~~Ii~ii~~~~~~~~~~~~~~~~l~~i~~iL~~lns~iNPiIYll~i~sk~fRkalr  434 (1008)
T NP_001259682.1  355 HREKRKQRNFGSMAATQVVCMCPLMILRFARLSLEETYENAKHFDFTYLMFVWVAFLPTVIFPCIYASQILPRDEQERLR  434 (1008)
T ss_pred             HHHHHHHHHHHHHHHHHHHHHHHHHHHHHHHHhcccchhccccHHHHHHHHHHHHHhhHhhHHHHHHHHhCCHHHHHHHH


Q ss_pred             HHHHHHHcCCCC
Q Q_7374061       126 RLWLCWKCRSKN  137 (275)
Q Consensus       126 rlwlcwkcrskn  137 (275)
                      +++.|++|+.+.
T Consensus       435 kll~~~~~~~~~  446 (1008)
T NP_001259682.1  435 GYFRLSSKRKQK  446 (1008)
T ss_pred             HHHHHhcCCCCC


No 62
>NP_001034049.1 octopamine beta2 receptor, isoform A [Drosophila melanogaster]
Probab=44.62  E-value=1.3e+02  Score=24.42  Aligned_cols=72  Identities=17%  Similarity=0.199  Sum_probs=0.0  Template_Neff=10.300

Q ss_pred             HHHHHHHHhchHHHHHHHHHHHHHHH----------HHHHHHHhccccHHHHHHHHHHHHHHHHHHHHHHHHHHHHHcCC
Q Q_7374061        66 KKRWQLALSKGVHFVCNLLLLFVTVY----------SHLLLVAAGLEAPFLYLYALVYFLQSINFVRIIMRLWLCWKCRS  135 (275)
Q Consensus        66 kkrwqlalskgvhfvcnllllfvtvy----------shlllvaagleapflylyalvyflqsinfvriimrlwlcwkcrs  135 (275)
                      |-...+..--.+.++|.+...++.++          ..+..+...+-.-.-.+-.++|++.+-+|-+.+.+++.|.+|+.
T Consensus       408 ~~~~~l~~i~~~f~i~~lP~~i~~~~~~~~~~~~~~~~~~~i~~~l~~~~s~inPiIY~~~~~~fR~~~~~~l~~~~~~~  487 (536)
T NP_001034049.1  408 KAARTLGIIMGTFILCWLPFFLWYTLSMTCEECQVPDIVVSILFWIGYFNSTLNPLIYAYFNRDFREAFRNTLLCLFCNW  487 (536)
T ss_pred             HHHHHHHHHHHHHHHhHHHHHHHHHHHhhCCccCCCHHHHHHHHHHHHHHHhhhHHHHHHhCHHHHHHHHHHHhHHhcCC


Q ss_pred             CC
Q Q_7374061       136 KN  137 (275)
Q Consensus       136 kn  137 (275)
                      +.
T Consensus       488 ~~  489 (536)
T NP_001034049.1  488 WK  489 (536)
T ss_pred             cc


No 63
>NP_001163201.2 5-hydroxytryptamine (serotonin) receptor 1B, isoform D [Drosophila melanogaster]
Probab=44.58  E-value=56  Score=25.84  Aligned_cols=72  Identities=18%  Similarity=0.229  Sum_probs=0.0  Template_Neff=11.200

Q ss_pred             HHHHHHHHhchHHHHHHHHHHHHHH----------HHHHHHHHhccccHHHHHHHHHHHHHHHHHHHHHHHHHHHHHcCC
Q Q_7374061        66 KKRWQLALSKGVHFVCNLLLLFVTV----------YSHLLLVAAGLEAPFLYLYALVYFLQSINFVRIIMRLWLCWKCRS  135 (275)
Q Consensus        66 kkrwqlalskgvhfvcnllllfvtv----------yshlllvaagleapflylyalvyflqsinfvriimrlwlcwkcrs  135 (275)
                      |-...+++--++.++|.+...++.+          ...+..+...+-.-.-.+-.++|.+.+-.|-+.+.+++.|.+|+.
T Consensus       476 k~~~~l~~i~~~f~i~~~P~~i~~l~~~~~~~~~~~~~~~~~~~~l~~~~s~~NPiiY~~~~~~fR~~~~~~~~~~~~~~  555 (562)
T NP_001163201.2  476 KAAQTLAIITGAFVICWLPFFVMALTMSLCKECEIHTAVASLFLWLGYFNSTLNPVIYTIFNPEFRRAFKRILFGRKAAA  555 (562)
T ss_pred             HHHHHHHHHHHHHHHHhHHHHHHHHHHHHhhhccccHHHHHHHHHHHHHHHhhhHHHHHHcCHHHHHHHHHHHcCchhHH


Q ss_pred             CC
Q Q_7374061       136 KN  137 (275)
Q Consensus       136 kn  137 (275)
                      +.
T Consensus       556 ~~  557 (562)
T NP_001163201.2  556 RA  557 (562)
T ss_pred             hh


No 64
>NP_001137708.2 5-hydroxytryptamine (serotonin) receptor 1B, isoform E [Drosophila melanogaster]
Probab=44.40  E-value=55  Score=27.02  Aligned_cols=71  Identities=18%  Similarity=0.233  Sum_probs=0.0  Template_Neff=10.500

Q ss_pred             HHHHHHHHhchHHHHHHHHHHHHHH----------HHHHHHHHhccccHHHHHHHHHHHHHHHHHHHHHHHHHHHHHcCC
Q Q_7374061        66 KKRWQLALSKGVHFVCNLLLLFVTV----------YSHLLLVAAGLEAPFLYLYALVYFLQSINFVRIIMRLWLCWKCRS  135 (275)
Q Consensus        66 kkrwqlalskgvhfvcnllllfvtv----------yshlllvaagleapflylyalvyflqsinfvriimrlwlcwkcrs  135 (275)
                      |--..+++--++.++|.+....+.+          ...+..++..+-.-.-.+-.++|.+.+-.|-+.+.|++.|.+|+.
T Consensus       531 k~~~~l~~i~~~f~i~~lP~~i~~i~~~~~~~~~~~~~~~~~~~~l~~~~s~~NPiIY~~~~~~fR~~~~~~l~~~~~~~  610 (629)
T NP_001137708.2  531 KAAQTLAIITGAFVICWLPFFVMALTMSLCKECEIHTAVASLFLWLGYFNSTLNPVIYTIFNPEFRRAFKRILFGRKAAA  610 (629)
T ss_pred             HHHHHHHHHHHHHHHHHHHHHHHHHHHHHchhcccchHHHHHHHHHHHHHHhhhHHHHHhcCHHHHHHHHHHHccchhHH


Q ss_pred             C
Q Q_7374061       136 K  136 (275)
Q Consensus       136 k  136 (275)
                      +
T Consensus       611 ~  611 (629)
T NP_001137708.2  611 R  611 (629)
T ss_pred             h


No 65
>NP_001163690.1 octopamine beta1 receptor, isoform C [Drosophila melanogaster]
Probab=43.59  E-value=1e+02  Score=23.07  Aligned_cols=72  Identities=11%  Similarity=0.042  Sum_probs=0.0  Template_Neff=11.400

Q ss_pred             HHHHHHHHhchHHHHHHHHHHHHHH----------HHHHHHHHhccccHHHHHHHHHHHHHHHHHHHHHHHHHHHHHcCC
Q Q_7374061        66 KKRWQLALSKGVHFVCNLLLLFVTV----------YSHLLLVAAGLEAPFLYLYALVYFLQSINFVRIIMRLWLCWKCRS  135 (275)
Q Consensus        66 kkrwqlalskgvhfvcnllllfvtv----------yshlllvaagleapflylyalvyflqsinfvriimrlwlcwkcrs  135 (275)
                      |-..++..--.+.++|.+...++.+          ...+..+..-+-.-.-.+-.++|++.+-.|-+.+.+++.|.+++.
T Consensus       347 ~~~~~~~~~~~~f~l~~~P~~i~~~~~~~~~~~~~~~~~~~~~~~l~~~~~~~np~iy~~~~~~~R~~~~~~~~~~~~~~  426 (428)
T NP_001163690.1  347 KAARTLGIIMSAFLICWLPFFLWYIVSSLCDSCITPRLLVGILFWIGYFNSALNPIIYAYFNRDFRAAFKKTLKVSCGLA  426 (428)
T ss_pred             HHHHHHHHHHHHHHHHHHHHHHHHHHHHHcccCCCHHHHHHHHHHHHHHHHhHHHHHHHHhCHHHHHHHHHHhccccccc


Q ss_pred             CC
Q Q_7374061       136 KN  137 (275)
Q Consensus       136 kn  137 (275)
                      ++
T Consensus       427 ~~  428 (428)
T NP_001163690.1  427 IE  428 (428)
T ss_pred             CC


No 66
>NP_725278.1 diuretic hormone 31 receptor, isoform A [Drosophila melanogaster]
Probab=43.46  E-value=1e+02  Score=24.05  Aligned_cols=94  Identities=10%  Similarity=-0.000  Sum_probs=0.0  Template_Neff=10.600

Q ss_pred             HHHHHHHHHHHHHcchhheeeHHHH---------HHHHhchHHHHHHHHHHHHHHHHHHHHHHhccccHHHHHH------
Q Q_7374061        45 WLIVGVALLAVFQSASKIITLKKRW---------QLALSKGVHFVCNLLLLFVTVYSHLLLVAAGLEAPFLYLY------  109 (275)
Q Consensus        45 wlivgvallavfqsaskiitlkkrw---------qlalskgvhfvcnllllfvtvyshlllvaagleapflyly------  109 (275)
                      ++++.+.++.......++...+++-         +....+.+..+.-++.+|...+.-.......-......+.      
T Consensus       303 ~i~l~~~~~~~~~~~~~l~~~~~~~~~~~~~~~~~~~~~~~~~~~~~l~~~f~i~w~p~~~~~~~~~~~~~~~~~~~~~l  382 (443)
T NP_725278.1     303 CISMFLNLLFLCNIVRVVLLKLNAPASIQGSCGPSRTVLQAFRATLLLVPLLGLQYILTPFRPAPKHPWENTYEIISAFT  382 (443)
T ss_pred             HHHHHHHHHHHHHHHHHHHHHHcCCccccCCCCchHHHHHHHHHHHHHHHHHhHHHHHhhcCCCCCCchHHHHHHHHHHH


Q ss_pred             --------HHHHHHHHHHHHHHHHHHHHHHHcCCCCC
Q Q_7374061       110 --------ALVYFLQSINFVRIIMRLWLCWKCRSKNP  138 (275)
Q Consensus       110 --------alvyflqsinfvriimrlwlcwkcrsknp  138 (275)
                              .++|.+.+-++.+.+.+.|.+++++.+..
T Consensus       383 ~~~~g~~n~iiy~~~~~~~r~~~~~~~~~~~~~~~~~  419 (443)
T NP_725278.1     383 ASFQGLCVAILFCFCNGEVIAQMKRKWRMMCFSNRPR  419 (443)
T ss_pred             HHhHHhHHHHHHHHcCHHHHHHHHHHHHHHhccCCCC


No 67
>NP_524304.2 Tachykinin-like receptor at 86C, isoform A [Drosophila melanogaster]
Probab=43.46  E-value=1.1e+02  Score=23.26  Aligned_cols=98  Identities=15%  Similarity=0.170  Sum_probs=0.0  Template_Neff=11.700

Q ss_pred             CChhHHHHHHHHHHHH-------------HcchhheeeHHHHHHHHhchHHHHHHHHHHHHHH-------------HHHH
Q Q_7374061        41 LPFGWLIVGVALLAVF-------------QSASKIITLKKRWQLALSKGVHFVCNLLLLFVTV-------------YSHL   94 (275)
Q Consensus        41 lpfgwlivgvallavf-------------qsaskiitlkkrwqlalskgvhfvcnllllfvtv-------------yshl   94 (275)
                      +|+..+++.-..+...             +...+-...+-...+..--.+.++|.+...+..+             ...+
T Consensus       265 ip~~~~~~~~~~i~~~~~~~~~~~~~~~~~~~~~~~~~~~~~~~~~~~~~~~l~~~p~~i~~~~~~~~~~~~~~~~~~~~  344 (504)
T NP_524304.2     265 IPMIVMLICYSLMGRVLWGSRSIGENTDRQMESMKSKRKVVRMFIAIVSIFAICWLPYHLFFIYAYHNNQVASTKYVQHM  344 (504)
T ss_pred             HHHHHHHHHHHHHHHHHHcCCCCCccchHhHHhHHHHHHHHHHHHHHHHHHHHHHHHHHHHHHHHHcCCccCCChHHHHH


Q ss_pred             HHHHhccccHHHHHHHHHHHHHHHHHHHHHHHHHHHHHcCCCCC
Q Q_7374061        95 LLVAAGLEAPFLYLYALVYFLQSINFVRIIMRLWLCWKCRSKNP  138 (275)
Q Consensus        95 llvaagleapflylyalvyflqsinfvriimrlwlcwkcrsknp  138 (275)
                      ..++.-+-.-.-.+-.++|++.+-.|-+.+.+++.|.+++.+..
T Consensus       345 ~~~~~~l~~~~~~~np~iy~~~~~~~R~~~~~~~~~~~~~~~~~  388 (504)
T NP_524304.2     345 YLGFYWLAMSNAMVNPLIYYWMNKRFRMYFQRIICCCCVGLTRH  388 (504)
T ss_pred             HHHHHHHHHHHHhhcHHHHHHhCHHHHHHHHHHHhhhhcccccC


No 68
>NP_733299.1 dopamine 1-like receptor 2, isoform A [Drosophila melanogaster]
Probab=43.36  E-value=83  Score=24.87  Aligned_cols=80  Identities=20%  Similarity=0.172  Sum_probs=0.0  Template_Neff=11.000

Q ss_pred             HcchhheeeHHHHHHHHhchHHHHHHHHHHHHHHH-----------HHHHHHHhccccHHHHHHHHHHHHHHHHHHHHHH
Q Q_7374061        57 QSASKIITLKKRWQLALSKGVHFVCNLLLLFVTVY-----------SHLLLVAAGLEAPFLYLYALVYFLQSINFVRIIM  125 (275)
Q Consensus        57 qsaskiitlkkrwqlalskgvhfvcnllllfvtvy-----------shlllvaagleapflylyalvyflqsinfvriim  125 (275)
                      +...+....|-...+.+--.+.++|.+...++.++           ..+..+..-+-.-.-.+-.++|++.+-.|-+.+.
T Consensus       407 ~~~~~~~~~~~~~~l~~i~~~f~i~~~P~~i~~~~~~~~~~~~~~~~~~~~~~~~l~~~~~~~npiiY~~~~~~fR~~~~  486 (537)
T NP_733299.1     407 KLAKFAKEKKAAKTLGIVMGVFIICWLPFFVVNLLSGFCIECIEHEEIVSAIVTWLGWINSCMNPVIYACWSRDFRRAFV  486 (537)
T ss_pred             HHHHHHHHHHHHHHHHHHHHHHHHHhHHHHHHHHHHhcCchhcCCHHHHHHHHHHHHHHHHHhhHHHHHHhCHHHHHHHH


Q ss_pred             HHHHHHHcCCC
Q Q_7374061       126 RLWLCWKCRSK  136 (275)
Q Consensus       126 rlwlcwkcrsk  136 (275)
                      +++.|.+++.+
T Consensus       487 ~~~~~~~~~~~  497 (537)
T NP_733299.1     487 RLLCMCCPRKI  497 (537)
T ss_pred             HHHHhhCChhh


No 69
>NP_610397.4 Calcium-independent receptor for alpha-latrotoxin, isoform G [Drosophila melanogaster]
Probab=43.26  E-value=1.6e+02  Score=31.20  Aligned_cols=132  Identities=17%  Similarity=0.252  Sum_probs=0.0  Template_Neff=5.800

Q ss_pred             ccccccCChhHHHHHHHHHHHHHcchhheeeHHHHHH-HHhchHHHHHHHHHHHHHHHHHHHHHHhcc------ccHHHH
Q Q_7374061        35 IPIQASLPFGWLIVGVALLAVFQSASKIITLKKRWQL-ALSKGVHFVCNLLLLFVTVYSHLLLVAAGL------EAPFLY  107 (275)
Q Consensus        35 ipiqaslpfgwlivgvallavfqsaskiitlkkrwql-alskgvhfvcnllllfvtvyshlllvaagl------eapfly  107 (275)
                      +|+-.-+-+.++++.+++..+......-..-+++-.+ .....+--.+-+++|+...+.-.++.....      ...|.|
T Consensus       906 gPv~iIIliNiiilvlvi~il~r~s~~~~~~ke~~~l~~ir~~lr~sl~Ll~LLGlTWifG~l~~~~~~~~~~~s~vf~y  985 (1695)
T NP_610397.4     906 IPVLVFFVAAIGYTFLSWIIMCRKSRTGLKTKEHTRLASVRFDIRCSFVFLLLLSAVWCSAYFYLRGAKMDDDTADVYGY  985 (1695)
T ss_pred             HHHHHHHHHHHHHHHHHHHHHHhhccCCCCchhhHhHHHHHHHHHHHHHHHHHHHHHHHHHHHHHhcccCCcchHHHHHH


Q ss_pred             HHHHHHHHHHHHHH-------HHHHHHHHHHHcCCCCCceeeccEEEEEecccccceeeccceeeeEEEEcCCCCccccc
Q Q_7374061       108 LYALVYFLQSINFV-------RIIMRLWLCWKCRSKNPLLYDANYFLCWHTNCYDYCIPYNSVTSSIVITSGDGTTSPIS  180 (275)
Q Consensus       108 lyalvyflqsinfv-------riimrlwlcwkcrsknpllydanyflcwhtncydycipynsvtssivitsgdgttspis  180 (275)
                      ++++.-.+|.+-..       +-+.+.|.-|.+|            -.|-..|.. |-. .+.+|.+.-.+|..+.+.-|
T Consensus       986 LFtIlNSLQGlFIFIfhcllnkkVR~e~~k~~~~------------~~wl~~~~~-~s~-~s~~s~~~~s~~~~~~t~~s 1051 (1695)
T NP_610397.4     986 CFICFNTLLGLYIFVFHCIQNEKIRREYRKYVRQ------------HAWLPKCLR-CSK-TSISSGIVTGNGPTAGTLCS 1051 (1695)
T ss_pred             HHHHHHHHhHHHHHHHHHhcCHHHHHHHHHHHHH------------hcCCccccc-CCC-ceeeeeeeccCCCCcccccc


No 70
>NP_610199.2 CCHamide-2 receptor, isoform A [Drosophila melanogaster]
Probab=42.87  E-value=1.1e+02  Score=23.13  Aligned_cols=98  Identities=14%  Similarity=0.090  Sum_probs=0.0  Template_Neff=11.700

Q ss_pred             CChhHHHHHHHHHHHHHcchhhe----------------eeHHHHHHHHhchHHHHHHHHHHHHHH--------------
Q Q_7374061        41 LPFGWLIVGVALLAVFQSASKII----------------TLKKRWQLALSKGVHFVCNLLLLFVTV--------------   90 (275)
Q Consensus        41 lpfgwlivgvallavfqsaskii----------------tlkkrwqlalskgvhfvcnllllfvtv--------------   90 (275)
                      +|+..+++.-.++.......+..                ..|-...+.+--.+.++|.+...++.+              
T Consensus       248 ip~~i~~~~~~~i~~~~~~~~~~~~~~~~~~~~~~~~~~~~~~~~~~~~~~~~f~~~~~p~~i~~~~~~~~~~~~~~~~~  327 (489)
T NP_610199.2     248 LPLSIIGALYIMMAKRLHMSARNMPGEQQSMQSRTQARARLHVARMVVAFVVVFFICFFPYHVFELWYHFYPTAEEDFDE  327 (489)
T ss_pred             HHHHHHHHHHHHHHHHHHHhcCCCCcccchhHHHHHHHHHHHHHHHHHHHHHHHHHhhHHHHHHHHHHHhCCCCCcChHH


Q ss_pred             -HHHHHHHHhccccHHHHHHHHHHHHHHHHHHHHHHHHHHHHHcCCCCC
Q Q_7374061        91 -YSHLLLVAAGLEAPFLYLYALVYFLQSINFVRIIMRLWLCWKCRSKNP  138 (275)
Q Consensus        91 -yshlllvaagleapflylyalvyflqsinfvriimrlwlcwkcrsknp  138 (275)
                       ...+..+..-+-.-.-.+-.++|++.+-.|-+.+.+++.|++|+.+..
T Consensus       328 ~~~~~~~~~~~l~~~~~~~npiiy~~~~~~~R~~~~~~~~~~~~~~~~~  376 (489)
T NP_610199.2     328 FWNVLRIVGFCTSFLNSCVNPVALYCVSGVFRQHFNRYLCCICVKRQPH  376 (489)
T ss_pred             HHHHHHHHHHHHHHHHHhHHHHHHHHhCHHHHHHHHHHhcchhccCCcc


No 71
>NP_001163674.1 SIFamide receptor, isoform C [Drosophila melanogaster]
Probab=42.64  E-value=1.1e+02  Score=27.95  Aligned_cols=96  Identities=15%  Similarity=0.157  Sum_probs=0.0  Template_Neff=8.200

Q ss_pred             CChhHHHHHHHHH---------------HHHHcchhheeeHHHHHHHHhchHHHHHHHHHHHHHHH--------------
Q Q_7374061        41 LPFGWLIVGVALL---------------AVFQSASKIITLKKRWQLALSKGVHFVCNLLLLFVTVY--------------   91 (275)
Q Consensus        41 lpfgwlivgvall---------------avfqsaskiitlkkrwqlalskgvhfvcnllllfvtvy--------------   91 (275)
                      +|+..+++.-+++               .-.....+....|-...+..--.+.++|.+...++.++              
T Consensus       393 iPliiiii~yi~I~~~i~k~~~~~~~~~~~~~~~~~k~~~k~~k~liiiviifiI~wlP~~i~~l~~~~~~~~~~~~~~~  472 (758)
T NP_001163674.1  393 LPMSLITLCYVLIWIKVSTRSIPGESKDAQMDRMQQKSKVKVIKMLVAVVILFVLSWLPLYVIFARIKFGSDISQEEFEI  472 (758)
T ss_pred             HHHHHHHHHHHHHHHHHHhcCCCCCChhHHHHHHHHHHHHHHHHHHHHHHHHHHHHHHHHHHHHHHHHhCCCCCHHHHHH


Q ss_pred             -HHHHHHHhccccHHHHHHHHHHHHHHHHHHHHHHHHHHHHHcCCCC
Q Q_7374061        92 -SHLLLVAAGLEAPFLYLYALVYFLQSINFVRIIMRLWLCWKCRSKN  137 (275)
Q Consensus        92 -shlllvaagleapflylyalvyflqsinfvriimrlwlcwkcrskn  137 (275)
                       ..+..+..-+-.-.-.+-.++|++ +-.|-+.+.+++.|.+|+.+.
T Consensus       473 ~~~l~~i~~iL~~lns~iNPiIY~l-s~~fRk~l~~ll~~~~~~~~~  518 (758)
T NP_001163674.1  473 LKKVMPVAQWLGSSNSCINPILYSV-NKKYRRGFAAIIKSRSCCGRL  518 (758)
T ss_pred             HHHHHHHHHHHHHHHHHhcHHHHHh-CHHHHHHHHHHHhccCCcCCC


No 72
>NP_650966.2 SIFamide receptor, isoform A [Drosophila melanogaster]
Probab=42.64  E-value=1.1e+02  Score=27.95  Aligned_cols=96  Identities=15%  Similarity=0.157  Sum_probs=0.0  Template_Neff=8.200

Q ss_pred             CChhHHHHHHHHH---------------HHHHcchhheeeHHHHHHHHhchHHHHHHHHHHHHHHH--------------
Q Q_7374061        41 LPFGWLIVGVALL---------------AVFQSASKIITLKKRWQLALSKGVHFVCNLLLLFVTVY--------------   91 (275)
Q Consensus        41 lpfgwlivgvall---------------avfqsaskiitlkkrwqlalskgvhfvcnllllfvtvy--------------   91 (275)
                      +|+..+++.-+++               .-.....+....|-...+..--.+.++|.+...++.++              
T Consensus       393 iPliiiii~yi~I~~~i~k~~~~~~~~~~~~~~~~~k~~~k~~k~liiiviifiI~wlP~~i~~l~~~~~~~~~~~~~~~  472 (758)
T NP_650966.2     393 LPMSLITLCYVLIWIKVSTRSIPGESKDAQMDRMQQKSKVKVIKMLVAVVILFVLSWLPLYVIFARIKFGSDISQEEFEI  472 (758)
T ss_pred             HHHHHHHHHHHHHHHHHHhcCCCCCChhHHHHHHHHHHHHHHHHHHHHHHHHHHHHHHHHHHHHHHHHhCCCCCHHHHHH


Q ss_pred             -HHHHHHHhccccHHHHHHHHHHHHHHHHHHHHHHHHHHHHHcCCCC
Q Q_7374061        92 -SHLLLVAAGLEAPFLYLYALVYFLQSINFVRIIMRLWLCWKCRSKN  137 (275)
Q Consensus        92 -shlllvaagleapflylyalvyflqsinfvriimrlwlcwkcrskn  137 (275)
                       ..+..+..-+-.-.-.+-.++|++ +-.|-+.+.+++.|.+|+.+.
T Consensus       473 ~~~l~~i~~iL~~lns~iNPiIY~l-s~~fRk~l~~ll~~~~~~~~~  518 (758)
T NP_650966.2     473 LKKVMPVAQWLGSSNSCINPILYSV-NKKYRRGFAAIIKSRSCCGRL  518 (758)
T ss_pred             HHHHHHHHHHHHHHHHHhcHHHHHh-CHHHHHHHHHHHhccCCcCCC


No 73
>NP_731788.1 pyrokinin 2 receptor 2, isoform A [Drosophila melanogaster]
Probab=42.47  E-value=1.4e+02  Score=25.29  Aligned_cols=73  Identities=12%  Similarity=-0.006  Sum_probs=0.0  Template_Neff=9.600

Q ss_pred             HHHHHHHHhchHHHHHHHHHHHHHHHH------------------HHHHHHhccccHHHHHHHHHHHHHHHHHHHHHHHH
Q Q_7374061        66 KKRWQLALSKGVHFVCNLLLLFVTVYS------------------HLLLVAAGLEAPFLYLYALVYFLQSINFVRIIMRL  127 (275)
Q Consensus        66 kkrwqlalskgvhfvcnllllfvtvys------------------hlllvaagleapflylyalvyflqsinfvriimrl  127 (275)
                      +-...+.+--.+.++|.+...++.++.                  .+..+..-+-.-.-.+-.++|++.+-.|-+.+.++
T Consensus       279 ~~~~~ll~i~i~fli~~~P~~i~~i~~~~~~~~~~~~~~~~~~~~~~~~i~~~l~~l~~~inPiIY~~~~~~~R~~~~~~  358 (599)
T NP_731788.1     279 RVIRMLVAVAVAFFICWAPFHAQRLMAVYGSTSGIESQWFNDVFSILDYTSGVLYFLSTCINPLLYNIMSHKFREAFKVT  358 (599)
T ss_pred             HHHHHHHHHHHHHHHhhHHHHHHHHHHHHcCCCCCCchhHhhHHHHHHHHHHHHHHHHHHHcHHHHHHhCHHHHHHHHHH


Q ss_pred             HHHHHcCCCCC
Q Q_7374061       128 WLCWKCRSKNP  138 (275)
Q Consensus       128 wlcwkcrsknp  138 (275)
                      +.|++|+....
T Consensus       359 l~~~~~~~~~~  369 (599)
T NP_731788.1     359 LARHFGLGGKN  369 (599)
T ss_pred             HHHHhcCCCCC


No 74
>NP_731789.1 pyrokinin 2 receptor 2, isoform B [Drosophila melanogaster]
Probab=42.47  E-value=1.4e+02  Score=25.29  Aligned_cols=73  Identities=12%  Similarity=-0.006  Sum_probs=0.0  Template_Neff=9.600

Q ss_pred             HHHHHHHHhchHHHHHHHHHHHHHHHH------------------HHHHHHhccccHHHHHHHHHHHHHHHHHHHHHHHH
Q Q_7374061        66 KKRWQLALSKGVHFVCNLLLLFVTVYS------------------HLLLVAAGLEAPFLYLYALVYFLQSINFVRIIMRL  127 (275)
Q Consensus        66 kkrwqlalskgvhfvcnllllfvtvys------------------hlllvaagleapflylyalvyflqsinfvriimrl  127 (275)
                      +-...+.+--.+.++|.+...++.++.                  .+..+..-+-.-.-.+-.++|++.+-.|-+.+.++
T Consensus       279 ~~~~~ll~i~i~fli~~~P~~i~~i~~~~~~~~~~~~~~~~~~~~~~~~i~~~l~~l~~~inPiIY~~~~~~~R~~~~~~  358 (599)
T NP_731789.1     279 RVIRMLVAVAVAFFICWAPFHAQRLMAVYGSTSGIESQWFNDVFSILDYTSGVLYFLSTCINPLLYNIMSHKFREAFKVT  358 (599)
T ss_pred             HHHHHHHHHHHHHHHhhHHHHHHHHHHHHcCCCCCCchhHhhHHHHHHHHHHHHHHHHHHHcHHHHHHhCHHHHHHHHHH


Q ss_pred             HHHHHcCCCCC
Q Q_7374061       128 WLCWKCRSKNP  138 (275)
Q Consensus       128 wlcwkcrsknp  138 (275)
                      +.|++|+....
T Consensus       359 l~~~~~~~~~~  369 (599)
T NP_731789.1     359 LARHFGLGGKN  369 (599)
T ss_pred             HHHHhcCCCCC


No 75
>NP_001260880.1 uncharacterized protein Dmel_CG13229, isoform B [Drosophila melanogaster]
Probab=42.39  E-value=97  Score=22.39  Aligned_cols=73  Identities=12%  Similarity=0.014  Sum_probs=0.0  Template_Neff=12.100

Q ss_pred             HHHHHHHHhchHHHHHHHHHHHHHHHH-------------HHHHHHhccccHHHHHHHHHHHHHHHHHHHHHHHHHHHHH
Q Q_7374061        66 KKRWQLALSKGVHFVCNLLLLFVTVYS-------------HLLLVAAGLEAPFLYLYALVYFLQSINFVRIIMRLWLCWK  132 (275)
Q Consensus        66 kkrwqlalskgvhfvcnllllfvtvys-------------hlllvaagleapflylyalvyflqsinfvriimrlwlcwk  132 (275)
                      |-...+..--.+.++|.+...++.++.             .+..++.-+-.-.-.+-.++|++.+-.+-+.+.+++.|.+
T Consensus       318 ~~~~~~~~~~~~~~i~~~P~~i~~~~~~~~~~~~~~~~~~~~~~~~~~l~~~~~~~np~iy~~~~~~~R~~~~~~~~~~~  397 (414)
T NP_001260880.1  318 RTTLLLVAVLVLFLITEFPQGLLGLLSGVMEKCFFAHCYPPFGELMDLLALINAAVGFVLYGLMSKQFRTTFRSLFMKRH  397 (414)
T ss_pred             HHHHHHHHHHHHHHHHhHhHHHHHHHHHHhhhcchhhhhHHHHHHHHHHHHHHHHHcHHHHHhcCHHHHHHHHHHHcccc


Q ss_pred             cCCCCC
Q Q_7374061       133 CRSKNP  138 (275)
Q Consensus       133 crsknp  138 (275)
                      ++++..
T Consensus       398 ~~~~~~  403 (414)
T NP_001260880.1  398 FGSTEM  403 (414)
T ss_pred             cCcccc


No 76
>NP_001260881.1 uncharacterized protein Dmel_CG13229, isoform C [Drosophila melanogaster]
Probab=42.39  E-value=97  Score=22.39  Aligned_cols=73  Identities=12%  Similarity=0.014  Sum_probs=0.0  Template_Neff=12.100

Q ss_pred             HHHHHHHHhchHHHHHHHHHHHHHHHH-------------HHHHHHhccccHHHHHHHHHHHHHHHHHHHHHHHHHHHHH
Q Q_7374061        66 KKRWQLALSKGVHFVCNLLLLFVTVYS-------------HLLLVAAGLEAPFLYLYALVYFLQSINFVRIIMRLWLCWK  132 (275)
Q Consensus        66 kkrwqlalskgvhfvcnllllfvtvys-------------hlllvaagleapflylyalvyflqsinfvriimrlwlcwk  132 (275)
                      |-...+..--.+.++|.+...++.++.             .+..++.-+-.-.-.+-.++|++.+-.+-+.+.+++.|.+
T Consensus       318 ~~~~~~~~~~~~~~i~~~P~~i~~~~~~~~~~~~~~~~~~~~~~~~~~l~~~~~~~np~iy~~~~~~~R~~~~~~~~~~~  397 (414)
T NP_001260881.1  318 RTTLLLVAVLVLFLITEFPQGLLGLLSGVMEKCFFAHCYPPFGELMDLLALINAAVGFVLYGLMSKQFRTTFRSLFMKRH  397 (414)
T ss_pred             HHHHHHHHHHHHHHHHhHhHHHHHHHHHHhhhcchhhhhHHHHHHHHHHHHHHHHHcHHHHHhcCHHHHHHHHHHHcccc


Q ss_pred             cCCCCC
Q Q_7374061       133 CRSKNP  138 (275)
Q Consensus       133 crsknp  138 (275)
                      ++++..
T Consensus       398 ~~~~~~  403 (414)
T NP_001260881.1  398 FGSTEM  403 (414)
T ss_pred             cCcccc


No 77
>NP_610637.1 uncharacterized protein Dmel_CG13229, isoform A [Drosophila melanogaster]
Probab=42.39  E-value=97  Score=22.39  Aligned_cols=73  Identities=12%  Similarity=0.014  Sum_probs=0.0  Template_Neff=12.100

Q ss_pred             HHHHHHHHhchHHHHHHHHHHHHHHHH-------------HHHHHHhccccHHHHHHHHHHHHHHHHHHHHHHHHHHHHH
Q Q_7374061        66 KKRWQLALSKGVHFVCNLLLLFVTVYS-------------HLLLVAAGLEAPFLYLYALVYFLQSINFVRIIMRLWLCWK  132 (275)
Q Consensus        66 kkrwqlalskgvhfvcnllllfvtvys-------------hlllvaagleapflylyalvyflqsinfvriimrlwlcwk  132 (275)
                      |-...+..--.+.++|.+...++.++.             .+..++.-+-.-.-.+-.++|++.+-.+-+.+.+++.|.+
T Consensus       318 ~~~~~~~~~~~~~~i~~~P~~i~~~~~~~~~~~~~~~~~~~~~~~~~~l~~~~~~~np~iy~~~~~~~R~~~~~~~~~~~  397 (414)
T NP_610637.1     318 RTTLLLVAVLVLFLITEFPQGLLGLLSGVMEKCFFAHCYPPFGELMDLLALINAAVGFVLYGLMSKQFRTTFRSLFMKRH  397 (414)
T ss_pred             HHHHHHHHHHHHHHHHhHhHHHHHHHHHHhhhcchhhhhHHHHHHHHHHHHHHHHHcHHHHHhcCHHHHHHHHHHHcccc


Q ss_pred             cCCCCC
Q Q_7374061       133 CRSKNP  138 (275)
Q Consensus       133 crsknp  138 (275)
                      ++++..
T Consensus       398 ~~~~~~  403 (414)
T NP_610637.1     398 FGSTEM  403 (414)
T ss_pred             cCcccc


No 78
>NP_001246653.1 uncharacterized protein Dmel_CG14830, isoform B [Drosophila melanogaster]
Probab=41.92  E-value=82  Score=28.70  Aligned_cols=67  Identities=28%  Similarity=0.472  Sum_probs=0.0  Template_Neff=2.200

Q ss_pred             HHHHHHHHHHHHHHHHHHHhccccHH-----HHHHHHHHHHHHHHHHHHHHHHHHH-HHcCCCCCceeeccEEEEE
Q Q_7374061        80 VCNLLLLFVTVYSHLLLVAAGLEAPF-----LYLYALVYFLQSINFVRIIMRLWLC-WKCRSKNPLLYDANYFLCW  149 (275)
Q Consensus        80 vcnllllfvtvyshlllvaagleapf-----lylyalvyflqsinfvriimrlwlc-wkcrsknpllydanyflcw  149 (275)
                      +|-|+||+   ---|+||..|+-.-.     ++.+.|--++-...|+-.|-.|-.| |-||....--.-++-=+-|
T Consensus       205 ~CCLMLLl---NLgliLvtlGfvIv~Qf~ep~~vWilGivfLiFGF~tligsliyCv~vcrd~k~p~~~~~~d~YW  277 (323)
T NP_001246653.1  205 VCCLMLLL---NLGLILVTLGFVIVVQFYEPLYVWILGIVFLVFGFLTLIGCMIYCVYVFRDAKTPSQVRNEDLYW  277 (323)
T ss_pred             HHHHHHHH---HHHHHHHHhcchhHhhcchHHHHHHHHHHHHHHHHHHHHHHHHHHHHHhhcCCCHHHcCcccccc


No 79
>NP_001246654.1 uncharacterized protein Dmel_CG14830, isoform C [Drosophila melanogaster]
Probab=41.92  E-value=82  Score=28.70  Aligned_cols=67  Identities=28%  Similarity=0.472  Sum_probs=0.0  Template_Neff=2.200

Q ss_pred             HHHHHHHHHHHHHHHHHHHhccccHH-----HHHHHHHHHHHHHHHHHHHHHHHHH-HHcCCCCCceeeccEEEEE
Q Q_7374061        80 VCNLLLLFVTVYSHLLLVAAGLEAPF-----LYLYALVYFLQSINFVRIIMRLWLC-WKCRSKNPLLYDANYFLCW  149 (275)
Q Consensus        80 vcnllllfvtvyshlllvaagleapf-----lylyalvyflqsinfvriimrlwlc-wkcrsknpllydanyflcw  149 (275)
                      +|-|+||+   ---|+||..|+-.-.     ++.+.|--++-...|+-.|-.|-.| |-||....--.-++-=+-|
T Consensus       205 ~CCLMLLl---NLgliLvtlGfvIv~Qf~ep~~vWilGivfLiFGF~tligsliyCv~vcrd~k~p~~~~~~d~YW  277 (323)
T NP_001246654.1  205 VCCLMLLL---NLGLILVTLGFVIVVQFYEPLYVWILGIVFLVFGFLTLIGCMIYCVYVFRDAKTPSQVRNEDLYW  277 (323)
T ss_pred             HHHHHHHH---HHHHHHHHhcchhHhhcchHHHHHHHHHHHHHHHHHHHHHHHHHHHHHhhcCCCHHHcCcccccc


No 80
>NP_648095.2 uncharacterized protein Dmel_CG14830, isoform A [Drosophila melanogaster]
Probab=41.92  E-value=82  Score=28.70  Aligned_cols=67  Identities=28%  Similarity=0.472  Sum_probs=0.0  Template_Neff=2.200

Q ss_pred             HHHHHHHHHHHHHHHHHHHhccccHH-----HHHHHHHHHHHHHHHHHHHHHHHHH-HHcCCCCCceeeccEEEEE
Q Q_7374061        80 VCNLLLLFVTVYSHLLLVAAGLEAPF-----LYLYALVYFLQSINFVRIIMRLWLC-WKCRSKNPLLYDANYFLCW  149 (275)
Q Consensus        80 vcnllllfvtvyshlllvaagleapf-----lylyalvyflqsinfvriimrlwlc-wkcrsknpllydanyflcw  149 (275)
                      +|-|+||+   ---|+||..|+-.-.     ++.+.|--++-...|+-.|-.|-.| |-||....--.-++-=+-|
T Consensus       205 ~CCLMLLl---NLgliLvtlGfvIv~Qf~ep~~vWilGivfLiFGF~tligsliyCv~vcrd~k~p~~~~~~d~YW  277 (323)
T NP_648095.2     205 VCCLMLLL---NLGLILVTLGFVIVVQFYEPLYVWILGIVFLVFGFLTLIGCMIYCVYVFRDAKTPSQVRNEDLYW  277 (323)
T ss_pred             HHHHHHHH---HHHHHHHHhcchhHhhcchHHHHHHHHHHHHHHHHHHHHHHHHHHHHHhhcCCCHHHcCcccccc


No 81
>NP_001027122.2 CNMamide receptor [Drosophila melanogaster]
Probab=40.73  E-value=1.1e+02  Score=22.68  Aligned_cols=72  Identities=13%  Similarity=0.155  Sum_probs=0.0  Template_Neff=12.000

Q ss_pred             HHHHHHHHhchHHHHHHHHHHHHHHHH--------------HHHHHHhccccHHHHHHHHHHHHHHHHHHHHHHHHHHHH
Q Q_7374061        66 KKRWQLALSKGVHFVCNLLLLFVTVYS--------------HLLLVAAGLEAPFLYLYALVYFLQSINFVRIIMRLWLCW  131 (275)
Q Consensus        66 kkrwqlalskgvhfvcnllllfvtvys--------------hlllvaagleapflylyalvyflqsinfvriimrlwlcw  131 (275)
                      |-...+..--.+.++|.+...++.++.              .+..+..-+-.-.-.+-.++|++.+-+|-+.+.+++.|.
T Consensus       356 ~~~~~~~~i~~~f~i~~~P~~i~~~~~~~~~~~~~~~~~~~~~~~~~~~l~~~~~~~np~iy~~~~~~~R~~~~~~~~~~  435 (480)
T NP_001027122.2  356 KVTKMLLIVSTVFVCLNLPSCLLRIEAYWETESARNQNSTIALQYIFHAFFITNFGINFVLYCVSGQNFRKAVLSIFRRV  435 (480)
T ss_pred             HHHHHHHHHHHHHHHHhhhHHHHHHHHHhcccccccccHHHHHHHHHHHHHHHHHHHHHHHHHHhChHHHHHHHHHHHHH


Q ss_pred             HcCCCC
Q Q_7374061       132 KCRSKN  137 (275)
Q Consensus       132 kcrskn  137 (275)
                      +++.+.
T Consensus       436 ~~~~~~  441 (480)
T NP_001027122.2  436 SSAQRE  441 (480)
T ss_pred             HHHHHh


No 82
>NP_001027135.2 allatostatin C receptor 2, isoform E [Drosophila melanogaster]
Probab=40.61  E-value=1.3e+02  Score=24.35  Aligned_cols=72  Identities=18%  Similarity=0.163  Sum_probs=0.0  Template_Neff=10.400

Q ss_pred             HHHHHHHHhchHHHHHHHHHHHHHHH--------------HHHHHHHhccccHHHHHHHHHHHHHHHHHHHHHHHHHHHH
Q Q_7374061        66 KKRWQLALSKGVHFVCNLLLLFVTVY--------------SHLLLVAAGLEAPFLYLYALVYFLQSINFVRIIMRLWLCW  131 (275)
Q Consensus        66 kkrwqlalskgvhfvcnllllfvtvy--------------shlllvaagleapflylyalvyflqsinfvriimrlwlcw  131 (275)
                      +-...+..--.+.++|.+...+..++              ..+..++.-+-.-.-.+-.++|++.+-.|-+.+.+++.|+
T Consensus       356 ~~~~~l~~i~~~f~i~~lP~~i~~i~~~~~~~~~~~~~~~~~~~~i~~~l~~l~~~inpiIy~~~~~~~R~~~~~~~~~~  435 (549)
T NP_001027135.2  356 KVTKLVLTVISAYIFCWLPHWISQVALISSAPQRCASRLELAVFLACGCLSYSNSAMNPILYAFLSDNFKKSFMKACTCA  435 (549)
T ss_pred             HHHHHHHHHHHHHHHHHHHHHHHHHHHHhcCcccccchHHHHHHHHHHHHHHHHHhhhHHHHHHhCHHHHHHHHHHHcch


Q ss_pred             HcCCCC
Q Q_7374061       132 KCRSKN  137 (275)
Q Consensus       132 kcrskn  137 (275)
                      +++.++
T Consensus       436 ~~~~~~  441 (549)
T NP_001027135.2  436 ARKDVN  441 (549)
T ss_pred             hccchh


No 83
>NP_001014620.1 pyrokinin 1 receptor, isoform D [Drosophila melanogaster]
Probab=40.01  E-value=1e+02  Score=22.06  Aligned_cols=73  Identities=14%  Similarity=0.069  Sum_probs=0.0  Template_Neff=12.400

Q ss_pred             HHHHHHHHhchHHHHHHHHHHHHHHHH-------------------HHHHHHhccccHHHHHHHHHHHHHHHHHHHHHHH
Q Q_7374061        66 KKRWQLALSKGVHFVCNLLLLFVTVYS-------------------HLLLVAAGLEAPFLYLYALVYFLQSINFVRIIMR  126 (275)
Q Consensus        66 kkrwqlalskgvhfvcnllllfvtvys-------------------hlllvaagleapflylyalvyflqsinfvriimr  126 (275)
                      +--..+.+--.+.++|.+...++.++.                   .+..+..-+-.-.-.+-.++|++.+-.|-+.+.+
T Consensus       281 ~~~~~~~~~~~~~~i~~~p~~i~~~~~~~~~~~~~~~~~~~~~~~~~~~~~~~~l~~~~~~~np~iy~~~~~~~R~~~~~  360 (430)
T NP_001014620.1  281 RVLRMLVAVVVCFFLCWAPFHAQRLIAIYAPARGAKLRDQHEFVYTVMTYVSGVLYYLSTCINPLLYNIMSHKFREAFKA  360 (430)
T ss_pred             HHHHHHHHHHHHHHHHhHHHHHHHHHHHHccccccccccchhhHHHHHHHHHHHHHHHHhhccHHHHHHhCHHHHHHHHH


Q ss_pred             HHHHHHcCCCCC
Q Q_7374061       127 LWLCWKCRSKNP  138 (275)
Q Consensus       127 lwlcwkcrsknp  138 (275)
                      ++.|.+|+.+..
T Consensus       361 ~~~~~~~~~~~~  372 (430)
T NP_001014620.1  361 VLFGKKVSKGSL  372 (430)
T ss_pred             HHcCCccCCCCC


No 84
>NP_001247089.1 pyrokinin 1 receptor, isoform E [Drosophila melanogaster]
Probab=40.01  E-value=1e+02  Score=22.06  Aligned_cols=73  Identities=14%  Similarity=0.069  Sum_probs=0.0  Template_Neff=12.400

Q ss_pred             HHHHHHHHhchHHHHHHHHHHHHHHHH-------------------HHHHHHhccccHHHHHHHHHHHHHHHHHHHHHHH
Q Q_7374061        66 KKRWQLALSKGVHFVCNLLLLFVTVYS-------------------HLLLVAAGLEAPFLYLYALVYFLQSINFVRIIMR  126 (275)
Q Consensus        66 kkrwqlalskgvhfvcnllllfvtvys-------------------hlllvaagleapflylyalvyflqsinfvriimr  126 (275)
                      +--..+.+--.+.++|.+...++.++.                   .+..+..-+-.-.-.+-.++|++.+-.|-+.+.+
T Consensus       281 ~~~~~~~~~~~~~~i~~~p~~i~~~~~~~~~~~~~~~~~~~~~~~~~~~~~~~~l~~~~~~~np~iy~~~~~~~R~~~~~  360 (430)
T NP_001247089.1  281 RVLRMLVAVVVCFFLCWAPFHAQRLIAIYAPARGAKLRDQHEFVYTVMTYVSGVLYYLSTCINPLLYNIMSHKFREAFKA  360 (430)
T ss_pred             HHHHHHHHHHHHHHHHhHHHHHHHHHHHHccccccccccchhhHHHHHHHHHHHHHHHHhhccHHHHHHhCHHHHHHHHH


Q ss_pred             HHHHHHcCCCCC
Q Q_7374061       127 LWLCWKCRSKNP  138 (275)
Q Consensus       127 lwlcwkcrsknp  138 (275)
                      ++.|.+|+.+..
T Consensus       361 ~~~~~~~~~~~~  372 (430)
T NP_001247089.1  361 VLFGKKVSKGSL  372 (430)
T ss_pred             HHcCCccCCCCC


No 85
>NP_572870.2 uncharacterized protein Dmel_CG15744 [Drosophila melanogaster]
Probab=39.79  E-value=86  Score=32.53  Aligned_cols=102  Identities=11%  Similarity=0.055  Sum_probs=0.0  Template_Neff=7.100

Q ss_pred             ccccccCChhHHHHHHHHHHHHHcchhheeeHHHH---------------------------------------------
Q Q_7374061        35 IPIQASLPFGWLIVGVALLAVFQSASKIITLKKRW---------------------------------------------   69 (275)
Q Consensus        35 ipiqaslpfgwlivgvallavfqsaskiitlkkrw---------------------------------------------   69 (275)
                      +|+-..+-+..++...++..+.+...+....+.+-                                             
T Consensus       930 iPi~Iiiii~~ii~i~i~~~l~r~~~~~~~~~~~~~~~~~~~~~~tq~te~~~l~~~~~~~~~~~~~~~~~~~~~~~~k~ 1009 (1797)
T NP_572870.2     930 VPAVILVIFCGILALCIYYQLSQQAVNVLQLQMQHQQNRQYSDNNTQATEHIDLDWLDANGSATTAAIGGGSGNHGGRKE 1009 (1797)
T ss_pred             HHHHHHHHHHHHHHHHHHHHHHhhhHHHHHHHHHHHhhhhcccCCcccccccchhHhhcCCCccccccCCCCCCcCCccc


Q ss_pred             ----------------------HHHHhchHHHHHHHHHHHHHHHHHHHHHHhccccHHHHHHHHHHHHHHH---------
Q Q_7374061        70 ----------------------QLALSKGVHFVCNLLLLFVTVYSHLLLVAAGLEAPFLYLYALVYFLQSI---------  118 (275)
Q Consensus        70 ----------------------qlalskgvhfvcnllllfvtvyshlllvaagleapflylyalvyflqsi---------  118 (275)
                                            +....+.+....-++++|+..+.-..+........|.|++++...+|++         
T Consensus      1010 ~~~~~~~~st~s~~~ss~~~d~~~s~~k~lr~llili~lf~I~Wlp~~i~~~~~~~~~~~i~~il~~lqGl~n~iiY~l~ 1089 (1797)
T NP_572870.2    1010 QDHMQEQYSTLSNPLSSIVDDFERSNLSHLRGHFIFLVLYAGAWLSAAAYVNGGQELYVLSFAGCCSVLGIFLLIFYNLS 1089 (1797)
T ss_pred             cccchhhhcccCCCcccccchHHHHHHHHHHHHHHHHHHHHHHHHHHHHHhccchHHHHHHHHHHHHHHHHHHHHHHHHc


Q ss_pred             --HHHHHHHHHHHHHHcCCC
Q Q_7374061       119 --NFVRIIMRLWLCWKCRSK  136 (275)
Q Consensus       119 --nfvriimrlwlcwkcrsk  136 (275)
                        .|-+.+.+++.|++|+.+
T Consensus      1090 n~~vR~~~~~~l~~~~~~~~ 1109 (1797)
T NP_572870.2    1090 RNDARQAWSQGRDGRSIPAK 1109 (1797)
T ss_pred             CHHHHHHHHHHccCCCCCcc


No 86
>NP_651772.1 adenosine receptor, isoform A [Drosophila melanogaster]
Probab=39.59  E-value=1.6e+02  Score=27.08  Aligned_cols=96  Identities=14%  Similarity=0.079  Sum_probs=0.0  Template_Neff=8.000

Q ss_pred             CChhHHHHHHHHHHHHH-------------------------------------------cchhheeeHHHHHHHHhchH
Q Q_7374061        41 LPFGWLIVGVALLAVFQ-------------------------------------------SASKIITLKKRWQLALSKGV   77 (275)
Q Consensus        41 lpfgwlivgvallavfq-------------------------------------------saskiitlkkrwqlalskgv   77 (275)
                      +|+..+++.-..+...-                                           ...+....|--..+.+--.+
T Consensus       209 iPiiiiii~yi~Ii~~i~k~~k~~~~~~~~~~~~~~~~~~~~~~~~~~~~~~~~~~~~~~~~~~k~~~k~~k~liiivii  288 (774)
T NP_651772.1     209 TPALLMLAFYTHIYRVIIKQVRQIVTMNPASDLSRRSSAAVVQVTTPGRGGHTGTMLRVLGAARKRDVKATQNLSIIVLF  288 (774)
T ss_pred             HHHHHHHHHHHHHHHHHHHHHHHHHhcCCCcccccccccceeeeecCCCCCCcchhHHHhhHHHHHHHHHHHHHHHHHHH


Q ss_pred             HHHHHHHHHHHHH----------HHHHHHHHhccccHHHHHHHHHHHHHHHHHHHHHHHHHHHHHcCCC
Q Q_7374061        78 HFVCNLLLLFVTV----------YSHLLLVAAGLEAPFLYLYALVYFLQSINFVRIIMRLWLCWKCRSK  136 (275)
Q Consensus        78 hfvcnllllfvtv----------yshlllvaagleapflylyalvyflqsinfvriimrlwlcwkcrsk  136 (275)
                      .++|.+...++.+          ...+..+..-+-.-.-.+-.++|++..-.|-+.+.+++.|++|+.+
T Consensus       289 fli~wlP~~I~~il~~~~~~~~~~~~l~~i~~iL~~lns~iNPiIY~l~nk~fR~~l~~ll~~~~~~~~  357 (774)
T NP_651772.1     289 FMICWIPLYTINCIKAFCPDCYVHPKLTLFCIILSHLNSAVNPVLYAYHLKDFRAALKNLLLKMMGVDI  357 (774)
T ss_pred             HHHhHHHHHHHHHHHHHCccccccHHHHHHHHHHHHHHHHHhHHHHHHhCHHHHHHHHHHHHHHhCCCh


No 87
>NP_649040.2 allatostatin C receptor 1 [Drosophila melanogaster]
Probab=39.59  E-value=1.2e+02  Score=22.79  Aligned_cols=73  Identities=18%  Similarity=0.210  Sum_probs=0.0  Template_Neff=11.700

Q ss_pred             HHHHHHHHhchHHHHHHHHHHHHHHHH---------------HHHHHHhccccHHHHHHHHHHHHHHHHHHHHHHHHHHH
Q Q_7374061        66 KKRWQLALSKGVHFVCNLLLLFVTVYS---------------HLLLVAAGLEAPFLYLYALVYFLQSINFVRIIMRLWLC  130 (275)
Q Consensus        66 kkrwqlalskgvhfvcnllllfvtvys---------------hlllvaagleapflylyalvyflqsinfvriimrlwlc  130 (275)
                      |-...+.+--.+.++|.+...++.++.               .+..++..+-.-.-.+-.++|++.+-.|-+.+.+++.|
T Consensus       291 ~~~~~~~~~~~~f~i~~~p~~i~~~~~~~~~~~~~~~~~~~~~~~~~~~~l~~~~~~~npiiy~~~~~~~R~~~~~~~~~  370 (483)
T NP_649040.2     291 KVTRLVLTVISVYILCWLPHWISQVALIHSNPAQRDLSRLEILIFLLLGALVYSNSAVNPILYAFLSENFRKSFFKAFTC  370 (483)
T ss_pred             HHHHHHHHHHHHHHHHHHHHHHHHHHHHhCCcccCCCcHHHHHHHHHHHHHHHHHHhhhHHHHHHhCHHHHHHHHHHHHh


Q ss_pred             HHcCCCCC
Q Q_7374061       131 WKCRSKNP  138 (275)
Q Consensus       131 wkcrsknp  138 (275)
                      .+++.++.
T Consensus       371 ~~~~~~~~  378 (483)
T NP_649040.2     371 MNKQDINA  378 (483)
T ss_pred             hhccccch


No 88
>NP_001246257.1 starry night, isoform D [Drosophila melanogaster]
Probab=39.51  E-value=1e+02  Score=33.88  Aligned_cols=97  Identities=18%  Similarity=0.143  Sum_probs=0.0  Template_Neff=7.900

Q ss_pred             ccccccCChhHHHHHHHHHHHHHcchhheeeHHHHHHHHhchHHHHHHHHHHHHHHHHHHHHHHhccccHHHHHHHHHHH
Q Q_7374061        35 IPIQASLPFGWLIVGVALLAVFQSASKIITLKKRWQLALSKGVHFVCNLLLLFVTVYSHLLLVAAGLEAPFLYLYALVYF  114 (275)
Q Consensus        35 ipiqaslpfgwlivgvallavfqsaskiitlkkrwqlalskgvhfvcnllllfvtvyshlllvaagleapflylyalvyf  114 (275)
                      +|+-..+-+.+++...++....+...+....++.     .+-.....=++++|...+.-.++........+.|+.++...
T Consensus      2965 iPi~iiiiiniii~i~i~~~~~~~~~~~~~~~~~-----r~~~~~~i~ll~llgitWip~~i~~~~~~~~l~~lf~il~~ 3039 (3574)
T NP_001246257.1 2965 GPIAGMSVVNLLILFVSVKAAFTLKDHVLGFGNL-----RTLLWLSVVSLPLMGVMWVLAVLAASEHSQLLSLLLSGVVL 3039 (3574)
T ss_pred             HHHHHHHHHHHHHHHHHHHHHHccCcccCChHHH-----HHHHHHHHHHHHHHHHHHHHHHHHccchHHHHHHHHHHHHH


Q ss_pred             HHHH-----------HHHHHHHHHHHHHHcCCC
Q Q_7374061       115 LQSI-----------NFVRIIMRLWLCWKCRSK  136 (275)
Q Consensus       115 lqsi-----------nfvriimrlwlcwkcrsk  136 (275)
                      +|++           .|.+.+.++|.|++++.+
T Consensus      3040 lqg~~nfiiY~~~nk~vR~~l~~~~~~~~~~~~ 3072 (3574)
T NP_001246257.1 3040 LHALFCLIGYCIINKRVRENLQRTCLRCMGRKV 3072 (3574)
T ss_pred             HHHHHHHHHHHHCCHHHHHHHHHHHHhhcCCCC


No 89
>NP_996255.1 ETHR, isoform B [Drosophila melanogaster]
Probab=39.08  E-value=1.2e+02  Score=22.29  Aligned_cols=73  Identities=22%  Similarity=0.199  Sum_probs=0.0  Template_Neff=12.200

Q ss_pred             HHHHHHHHhchHHHHHHHHHHHHHH-----------------HHHHHHHHhccccHHHHHHHHHHHHHHHHHHHHHHHHH
Q Q_7374061        66 KKRWQLALSKGVHFVCNLLLLFVTV-----------------YSHLLLVAAGLEAPFLYLYALVYFLQSINFVRIIMRLW  128 (275)
Q Consensus        66 kkrwqlalskgvhfvcnllllfvtv-----------------yshlllvaagleapflylyalvyflqsinfvriimrlw  128 (275)
                      |....+..--.+.++|.+...++.+                 +..+..++.-+-.-.-.+-.++|++.+-.|-+.+.+++
T Consensus       255 ~~~~~~~~~~~~~~~~~~p~~i~~~~~~~~~~~~~~~~~~~~~~~~~~~~~~l~~~~~~~np~iy~~~~~~~R~~~~~~~  334 (461)
T NP_996255.1     255 QVIFMLVAVVSSFFVCLLPFRAFTLWVILASAEDVEGLGIAGYYNLLYFSRFMLYLNSAMNPILYNLMSSKFRSGFWRLL  334 (461)
T ss_pred             HHHHHHHHHHHHHHHHHHHHHHHHHHHHHhCcccccccchhHHHHHHHHHHHHHHHHHhhhHHHHHHhCHHHHHHHHHHH


Q ss_pred             HHHHcCCCCC
Q Q_7374061       129 LCWKCRSKNP  138 (275)
Q Consensus       129 lcwkcrsknp  138 (275)
                      .|.+|+.+..
T Consensus       335 ~~~~~~~~~~  344 (461)
T NP_996255.1     335 LTCLGQRPHH  344 (461)
T ss_pred             HHHhcCCCCc


No 90
>NP_001163060.1 CCHamide-2 receptor, isoform B [Drosophila melanogaster]
Probab=39.06  E-value=1.2e+02  Score=22.57  Aligned_cols=98  Identities=13%  Similarity=0.095  Sum_probs=0.0  Template_Neff=11.900

Q ss_pred             CChhHHHHHHHHHHHHHc----------------chhheeeHHHHHHHHhchHHHHHHHHHHHHHH--------------
Q Q_7374061        41 LPFGWLIVGVALLAVFQS----------------ASKIITLKKRWQLALSKGVHFVCNLLLLFVTV--------------   90 (275)
Q Consensus        41 lpfgwlivgvallavfqs----------------askiitlkkrwqlalskgvhfvcnllllfvtv--------------   90 (275)
                      +|+..+++.-.++.....                ..+....|-...+.+--.+.++|.+...++.+              
T Consensus       248 ip~~~~~~~~~~i~~~~~~~~~~~~~~~~~~~~~~~~~~~~~~~~~~~~~~~~~~i~~~p~~i~~~~~~~~~~~~~~~~~  327 (477)
T NP_001163060.1  248 LPLSIIGALYIMMAKRLHMSARNMPGEQQSMQSRTQARARLHVARMVVAFVVVFFICFFPYHVFELWYHFYPTAEEDFDE  327 (477)
T ss_pred             HHHHHHHHHHHHHHHHHHHhcCCCCccccchhHHHHHHHHHHHHHHHHHHHHHHHHhhhhHHHHHHHHHHCCCCccCchH


Q ss_pred             -HHHHHHHHhccccHHHHHHHHHHHHHHHHHHHHHHHHHHHHHcCCCCC
Q Q_7374061        91 -YSHLLLVAAGLEAPFLYLYALVYFLQSINFVRIIMRLWLCWKCRSKNP  138 (275)
Q Consensus        91 -yshlllvaagleapflylyalvyflqsinfvriimrlwlcwkcrsknp  138 (275)
                       ...+..+..-+-.-.-.+-.++|++.+-.|-+.+.+++.|++|+.+..
T Consensus       328 ~~~~~~~~~~~l~~~~~~~npiiy~~~~~~~R~~~~~~~~~~~~~~~~~  376 (477)
T NP_001163060.1  328 FWNVLRIVGFCTSFLNSCVNPVALYCVSGVFRQHFNRYLCCICVKRQPH  376 (477)
T ss_pred             HHHHHHHHHHHHHHHHHhHhHHHHHHHCHHHHHHHHHHhccccccCCcc


No 91
>NP_001246258.1 starry night, isoform E [Drosophila melanogaster]
Probab=39.02  E-value=1.1e+02  Score=33.69  Aligned_cols=98  Identities=17%  Similarity=0.138  Sum_probs=0.0  Template_Neff=7.900

Q ss_pred             ccccccCChhHHHHHHHHHHHHHcchhheeeHHHHHHHHhchHHHHHHHHHHHHHHHHHHHHHHhccccHHHHHHHHHHH
Q Q_7374061        35 IPIQASLPFGWLIVGVALLAVFQSASKIITLKKRWQLALSKGVHFVCNLLLLFVTVYSHLLLVAAGLEAPFLYLYALVYF  114 (275)
Q Consensus        35 ipiqaslpfgwlivgvallavfqsaskiitlkkrwqlalskgvhfvcnllllfvtvyshlllvaagleapflylyalvyf  114 (275)
                      +|+-..+-+.+++...++....+...+....++.     .+-....+-++++|...+.-.++........+.|+.+++..
T Consensus      2965 iPi~iiiiiniii~i~i~~~~~~~~~~~~~~~~~-----r~~l~~~l~ll~llgitWip~~i~~~~~~~~l~~lf~il~~ 3039 (3578)
T NP_001246258.1 2965 GPIAGMSVVNLLILFVSVKAAFTLKDHVLGFGNL-----RTLLWLSVVSLPLMGVMWVLAVLAASEHSQLLSLLLSGVVL 3039 (3578)
T ss_pred             HHHHHHHHHHHHHHHHHHHHHHhcCcccCChHHH-----HHHHHHHHHHHHHHHHHHHHHHHHccchHHHHHHHHHHHHH


Q ss_pred             HHHH-----------HHHHHHHHHHHHHHcCCCC
Q Q_7374061       115 LQSI-----------NFVRIIMRLWLCWKCRSKN  137 (275)
Q Consensus       115 lqsi-----------nfvriimrlwlcwkcrskn  137 (275)
                      +|++           .|-+.+.++|.|++++.+.
T Consensus      3040 lqg~~nfiiY~~~n~~vR~~l~~~~~~~~~~~~~ 3073 (3578)
T NP_001246258.1 3040 LHALFCLIGYCIINKRVRENLQRTCLRCMGRKVP 3073 (3578)
T ss_pred             HHHHHHHHHHHHcCHHHHHHHHHHHhhhcCCCCC


No 92
>NP_001263092.1 Tachykinin-like receptor at 99D, isoform C [Drosophila melanogaster]
Probab=38.76  E-value=1.6e+02  Score=23.91  Aligned_cols=73  Identities=10%  Similarity=0.011  Sum_probs=0.0  Template_Neff=10.400

Q ss_pred             HHHHHHHHhchHHHHHHHHHHHHHHH-------------HHHHHHHhccccHHHHHHHHHHHHHHHHHHHHHHHHHHHHH
Q Q_7374061        66 KKRWQLALSKGVHFVCNLLLLFVTVY-------------SHLLLVAAGLEAPFLYLYALVYFLQSINFVRIIMRLWLCWK  132 (275)
Q Consensus        66 kkrwqlalskgvhfvcnllllfvtvy-------------shlllvaagleapflylyalvyflqsinfvriimrlwlcwk  132 (275)
                      |-...+..--.+.++|.+...+..++             ..+..+..-+-.-.-.+-.++|++.+-.|-+.+.+++.|.+
T Consensus       321 ~~~~~l~~i~~~f~i~~~P~~i~~i~~~~~~~~~~~~~~~~~~~i~~~l~~~~~~~npiIY~~~~~~fR~~~~~~~~~~~  400 (564)
T NP_001263092.1  321 RVVKMMIVVVLIFAICWLPFHSYFIITSCYPAITEAPFIQELYLAIYWLAMSNSMYNPIIYCWMNSRFRYGFKMVFRWCL  400 (564)
T ss_pred             HHHHHHHHHHHHHHHHHHHHHHHHHHHHhcccccCCchHHHHHHHHHHHHHHHHhhHHHHHHHHCHHHHHHHHHHHHHHh


Q ss_pred             cCCCCC
Q Q_7374061       133 CRSKNP  138 (275)
Q Consensus       133 crsknp  138 (275)
                      |+.+..
T Consensus       401 ~~~~~~  406 (564)
T NP_001263092.1  401 FVRVGT  406 (564)
T ss_pred             hccCCC


No 93
>NP_001261324.1 myosuppressin receptor 1, isoform B [Drosophila melanogaster]
Probab=38.75  E-value=1.4e+02  Score=23.31  Aligned_cols=82  Identities=11%  Similarity=-0.052  Sum_probs=0.0  Template_Neff=11.300

Q ss_pred             HcchhheeeHHHHHHHHhchHHHHHHHHHHHHHHHH-------------HHHHHHhccccHHHHHHHHHHHHHHHHHHHH
Q Q_7374061        57 QSASKIITLKKRWQLALSKGVHFVCNLLLLFVTVYS-------------HLLLVAAGLEAPFLYLYALVYFLQSINFVRI  123 (275)
Q Consensus        57 qsaskiitlkkrwqlalskgvhfvcnllllfvtvys-------------hlllvaagleapflylyalvyflqsinfvri  123 (275)
                      +...+....|-...+++--.+.++|.+...++.++.             .+..++.-+-.-.-.+-.++|++.+-.|-+.
T Consensus       340 ~~~~~~~~~~~~~~l~~i~~~f~i~~~P~~i~~~~~~~~~~~~~~~~~~~~~~~~~~l~~~~~~~np~iy~~~~~~~R~~  419 (556)
T NP_001261324.1  340 TLEKEKQTDRTTRMLLAVLLLFLITEFPQGIMGLLNAVLGDVFYLQCYLRLSDLMDILALINSSINFILYCSMSKQFRTT  419 (556)
T ss_pred             chHHHHHHHHHHHHHHHHHHHHHHHHHHHHHHHHHHHHhccccchHHHHHHHHHHHHHHHHHHHHHHHHHHHcCHHHHHH


Q ss_pred             HHHHHHHHHcCCCCC
Q Q_7374061       124 IMRLWLCWKCRSKNP  138 (275)
Q Consensus       124 imrlwlcwkcrsknp  138 (275)
                      +.+++.|.+++.+..
T Consensus       420 ~~~~~~~~~~~~~~~  434 (556)
T NP_001261324.1  420 FTLLFRPKFLDKWLP  434 (556)
T ss_pred             HHHHhcHhhhccCCc


No 94
>NP_001262015.1 allatostatin C receptor 2, isoform D [Drosophila melanogaster]
Probab=38.51  E-value=1.3e+02  Score=24.60  Aligned_cols=73  Identities=18%  Similarity=0.162  Sum_probs=0.0  Template_Neff=10.400

Q ss_pred             HHHHHHHHhchHHHHHHHHHHHHHHHH--------------HHHHHHhccccHHHHHHHHHHHHHHHHHHHHHHHHHHHH
Q Q_7374061        66 KKRWQLALSKGVHFVCNLLLLFVTVYS--------------HLLLVAAGLEAPFLYLYALVYFLQSINFVRIIMRLWLCW  131 (275)
Q Consensus        66 kkrwqlalskgvhfvcnllllfvtvys--------------hlllvaagleapflylyalvyflqsinfvriimrlwlcw  131 (275)
                      +..+.+..--.+.++|.+...++.++.              .+..++.-+-.-.-.+-.++|++.+-.|-+.+.+++.|+
T Consensus       356 ~~~~~l~~i~~~fli~~lP~~i~~i~~~~~~~~~~~~~~~~~~~~i~~~l~~l~~~~npiIy~~~~~~~R~~~~~~~~~~  435 (567)
T NP_001262015.1  356 KVTKLVLTVISAYIFCWLPHWISQVALISSAPQRCASRLELAVFLACGCLSYSNSAMNPILYAFLSDNFKKSFMKACTCA  435 (567)
T ss_pred             HHHHHHHHHHHHHHHhHHHHHHHHHHHHccCCccCcchHHHHHHHHHHHHHHHHHhccHHHHHHhCHHHHHHHHHHHchh


Q ss_pred             HcCCCCC
Q Q_7374061       132 KCRSKNP  138 (275)
Q Consensus       132 kcrsknp  138 (275)
                      +++.++.
T Consensus       436 ~~~~~~~  442 (567)
T NP_001262015.1  436 ARKDVNA  442 (567)
T ss_pred             hhhccch


No 95
>NP_524223.2 5-hydroxytryptamine (serotonin) receptor 2A, isoform A [Drosophila melanogaster]
Probab=38.06  E-value=85  Score=29.23  Aligned_cols=69  Identities=17%  Similarity=0.188  Sum_probs=0.0  Template_Neff=8.100

Q ss_pred             HHHHHHHHhchHHHHHHHHHHHHHHH----------HHHHHHHhccccHHHHHHHHHHHHHHHHHHHHHHHHHHHHHcC
Q Q_7374061        66 KKRWQLALSKGVHFVCNLLLLFVTVY----------SHLLLVAAGLEAPFLYLYALVYFLQSINFVRIIMRLWLCWKCR  134 (275)
Q Consensus        66 kkrwqlalskgvhfvcnllllfvtvy----------shlllvaagleapflylyalvyflqsinfvriimrlwlcwkcr  134 (275)
                      |-...+.+--.+.++|.+..+++.++          .++..++..+-.-.-.+-.++|.+-+-.|-+.+.|++.|.+||
T Consensus       790 k~tk~l~li~~~fiicwlP~~I~~ii~~~~~~~~~~~~~~~i~~~L~~ins~iNPiIY~~~nr~fR~~l~~ll~~~~~r  868 (868)
T NP_524223.2     790 KATKVLGLVFFTFVLCWSPFFILNIIFAACPECQVPEHVVNTCLWLGYVSSTINPIIYTIFNRTFRAAFIRLLKCNCKR  868 (868)
T ss_pred             HHHHHHHHHHHHHHHHhhHHHHHHHHHHhCCcCCCcHHHHHHHHHHHHHHHhhhHHHHHHcCHHHHHHHHHHHhcccCC


No 96
>NP_001163596.2 octopamine beta2 receptor, isoform F [Drosophila melanogaster]
Probab=37.72  E-value=1.8e+02  Score=24.24  Aligned_cols=95  Identities=13%  Similarity=0.123  Sum_probs=0.0  Template_Neff=10.100

Q ss_pred             hhHHHHHHHHHHHHHcchhheeeHHHHH----------------------------------------------------
Q Q_7374061        43 FGWLIVGVALLAVFQSASKIITLKKRWQ----------------------------------------------------   70 (275)
Q Consensus        43 fgwlivgvallavfqsaskiitlkkrwq----------------------------------------------------   70 (275)
                      +...++...++.++-...-+..++++-+                                                    
T Consensus       323 ~~~~~~ip~iii~~~y~~I~~~l~~~~~~~~~~~~~~~~~~~~~~~~~~~~~~~~~~~~~~~~~~~~~~~~~~~~~~~~~  402 (630)
T NP_001163596.2  323 SSISFWIPCTIMIFTYLAIFREANRQEKQLMMRHGNAMLMHRPSMQPSGEALSGSGSSKTLTLHEVEQEHTPTKDKHLIK  402 (630)
T ss_pred             HHHHhHHHHHHHHHHHHHHHHHHHHHHHHHHHhhcccccccCCCCCCCCccccCCCCCcccccchhcccCCCCcchHHHH


Q ss_pred             ----------HHHhchHHHHHHHHHHHHHHH----------HHHHHHHhccccHHHHHHHHHHHHHHHHHHHHHHHHHHH
Q Q_7374061        71 ----------LALSKGVHFVCNLLLLFVTVY----------SHLLLVAAGLEAPFLYLYALVYFLQSINFVRIIMRLWLC  130 (275)
Q Consensus        71 ----------lalskgvhfvcnllllfvtvy----------shlllvaagleapflylyalvyflqsinfvriimrlwlc  130 (275)
                                +.+--.+.++|.+...++.++          ..+..+..-+-.-.-.+-.++|++.+-.|-+.+.+++.|
T Consensus       403 ~~~~~~~~~~l~~iv~~f~i~~lP~~i~~i~~~~~~~~~~~~~~~~i~~~l~~~~s~inPiIY~~~~~~fR~~~~~~l~~  482 (630)
T NP_001163596.2  403 MKREHKAARTLGIIMGTFILCWLPFFLWYTLSMTCEECQVPDIVVSILFWIGYFNSTLNPLIYAYFNRDFREAFRNTLLC  482 (630)
T ss_pred             HHHHHHHHHHHHHHHHHHHHhHHHHHHHHHHHHhccccCCcHHHHHHHHHHHHHHHHHHHHHHHHHCHHHHHHHHHHHhh


Q ss_pred             HHcCCCC
Q Q_7374061       131 WKCRSKN  137 (275)
Q Consensus       131 wkcrskn  137 (275)
                      ..|+.+.
T Consensus       483 ~~~~~~~  489 (630)
T NP_001163596.2  483 LFCNWWK  489 (630)
T ss_pred             HhcCccc


No 97
>NP_001286291.1 starry night, isoform G [Drosophila melanogaster]
Probab=37.29  E-value=1.5e+02  Score=32.63  Aligned_cols=95  Identities=17%  Similarity=0.063  Sum_probs=0.0  Template_Neff=7.800

Q ss_pred             hhHHHHHHHHHHHHHcchhheeeHHHHHHHHhchHHHHHHHHHHHHHHHHHHHHHHhccccHHHHHHHHHHHHHHH----
Q Q_7374061        43 FGWLIVGVALLAVFQSASKIITLKKRWQLALSKGVHFVCNLLLLFVTVYSHLLLVAAGLEAPFLYLYALVYFLQSI----  118 (275)
Q Consensus        43 fgwlivgvallavfqsaskiitlkkrwqlalskgvhfvcnllllfvtvyshlllvaagleapflylyalvyflqsi----  118 (275)
                      +..+++.++++.......+-..-+++-.....+-.....=++++|...+.-.++........+.|+.+++..+|++    
T Consensus      2968 ~iiiiiniii~i~v~~~~~~~~~~~~~~~~~r~~l~~~l~ll~llgitWi~~~i~~~~~~~~l~~lf~il~~lqg~~ifi 3047 (3603)
T NP_001286291.1 2968 AGMSVVNLLILFVSVKAAFTLKDHVLGFGNLRTLLWLSVVSLPLMGVMWVLAVLAASEHSQLLSLLLSGVVLLHALFCLI 3047 (3603)
T ss_pred             HHHHHHHHHHHHHHHHHHHhcCcccCCHHHHHHHHHHHHHHHHHHHHHHHHHHHHccchHHHHHHHHHHHHHHHHHHHHH


Q ss_pred             -------HHHHHHHHHHHHHHcCCCC
Q Q_7374061       119 -------NFVRIIMRLWLCWKCRSKN  137 (275)
Q Consensus       119 -------nfvriimrlwlcwkcrskn  137 (275)
                             .+-+.+.+.+.+++++.+.
T Consensus      3048 iy~~~n~~vR~~l~~~~~~~~~~~~~ 3073 (3603)
T NP_001286291.1 3048 GYCIINKRVRENLQRTCLRCMGRKVP 3073 (3603)
T ss_pred             HHHHcCHHHHHHHHHHHhhhcCCCCC


No 98
>NP_611917.2 uncharacterized protein Dmel_CG13579, isoform A [Drosophila melanogaster]
Probab=37.21  E-value=1.4e+02  Score=24.80  Aligned_cols=72  Identities=11%  Similarity=0.027  Sum_probs=0.0  Template_Neff=10.400

Q ss_pred             HHHHHHHHhchHHHHHHHHHHHHHHHHH---------HHHHHhccccHHHHHHHHHHHHHHHHHHHHHHHHHHHHHcCCC
Q Q_7374061        66 KKRWQLALSKGVHFVCNLLLLFVTVYSH---------LLLVAAGLEAPFLYLYALVYFLQSINFVRIIMRLWLCWKCRSK  136 (275)
Q Consensus        66 kkrwqlalskgvhfvcnllllfvtvysh---------lllvaagleapflylyalvyflqsinfvriimrlwlcwkcrsk  136 (275)
                      |-...+.+--.+.++|.+..+++.++..         +..++.-+-.-.-.+-.++|++.+-.|-+.+.+++.|++|+.+
T Consensus       342 ~~~~~l~~i~~~fii~~lP~~i~~i~~~~~~~~~~~~~~~i~~~l~~l~~~~nPiIY~~~~~~fR~~~~~l~~~~~~~~~  421 (650)
T NP_611917.2     342 STSRSMAAISLGFIVMVTPWTIQEIVTACTGSKLPPFLDFLVTWTALSNSLWNPFMYWLLNSDFRRMSRQLMPNKCFPHE  421 (650)
T ss_pred             HHHHHHHHHHHHHHHHHHHHHHHHHHHHhcCCCCCHHHHHHHHHHHHHHHHHhHHHHHHhCHHHHHHHHHHcccccCCCC


Q ss_pred             C
Q Q_7374061       137 N  137 (275)
Q Consensus       137 n  137 (275)
                      .
T Consensus       422 ~  422 (650)
T NP_611917.2     422 D  422 (650)
T ss_pred             C


No 99
>NP_001163113.1 starry night, isoform B [Drosophila melanogaster]
Probab=36.88  E-value=1.4e+02  Score=32.88  Aligned_cols=97  Identities=19%  Similarity=0.167  Sum_probs=0.0  Template_Neff=7.900

Q ss_pred             ccccccCChhHHHHHHHHHHHHHcchhheeeHHHHHHHHhchHHHHHHHHHHHHHHHHHHHHHHhccccHHHHHHHHHHH
Q Q_7374061        35 IPIQASLPFGWLIVGVALLAVFQSASKIITLKKRWQLALSKGVHFVCNLLLLFVTVYSHLLLVAAGLEAPFLYLYALVYF  114 (275)
Q Consensus        35 ipiqaslpfgwlivgvallavfqsaskiitlkkrwqlalskgvhfvcnllllfvtvyshlllvaagleapflylyalvyf  114 (275)
                      +|+-..+-+.+++...++....+...+....++..++     .....=++++|...+.-.++........+.|+.+++..
T Consensus      2965 iPi~iiiiiniii~i~i~~~~~~~~~~~~~~~~~r~~-----~~~~l~ll~llgltWip~~i~~~~~~~~l~~lf~il~~ 3039 (3574)
T NP_001163113.1 2965 GPIAGMSVVNLLILFVSVKAAFTLKDHVLGFGNLRTL-----LWLSVVSLPLMGVMWVLAVLAASEHSQLLSLLLSGVVL 3039 (3574)
T ss_pred             HHHHHHHHHHHHHHHHHHHHHHhcccccCChHHHHHH-----HHHHHHHHHHHHHHHHHHHHHccchHHHHHHHHHHHHH


Q ss_pred             HHHH-----------HHHHHHHHHHHHHHcCCC
Q Q_7374061       115 LQSI-----------NFVRIIMRLWLCWKCRSK  136 (275)
Q Consensus       115 lqsi-----------nfvriimrlwlcwkcrsk  136 (275)
                      +|++           .|.+.+.+++.|++++.+
T Consensus      3040 lqg~~nfiiY~~~nk~vR~~~~~~~~~~~~~~~ 3072 (3574)
T NP_001163113.1 3040 LHALFCLIGYCIINKRVRENLQRTCLRCMGRKV 3072 (3574)
T ss_pred             HHHHHHHHHHHHcCHHHHHHHHHHHhhhcCCCC


No 100
>NP_731790.1 pyrokinin 2 receptor 1 [Drosophila melanogaster]
Probab=36.35  E-value=2.2e+02  Score=24.70  Aligned_cols=98  Identities=15%  Similarity=0.029  Sum_probs=0.0  Template_Neff=9.200

Q ss_pred             CChhHHHHHHHHHHHHHcchh----------------heeeHHHHHHHHhchHHHHHHHHHHHHHH--------------
Q Q_7374061        41 LPFGWLIVGVALLAVFQSASK----------------IITLKKRWQLALSKGVHFVCNLLLLFVTV--------------   90 (275)
Q Consensus        41 lpfgwlivgvallavfqsask----------------iitlkkrwqlalskgvhfvcnllllfvtv--------------   90 (275)
                      +|+..+++.-.++...-.-.+                ....|-.+.+..--.+.++|.+...++.+              
T Consensus       279 ipliiiii~yi~I~~~l~~~~~~~~~~~~~~~~~~~~~~~~k~~~~li~i~i~fli~~lP~~i~~i~~~~~~~~~~~~~~  358 (660)
T NP_731790.1     279 GPMTAICVLYVLIGVKLKRSRLLQSLPRRTFDANRGLNAQGRVIRMLVAVAVAFFLCWAPFHAQRLMAVYGLNLINIGIS  358 (660)
T ss_pred             HHHHHHHHHHHHHHHHHHHchhcccCCccccccchhhHHHHHHHHHHHHHHHHHHHHHHHHHHHHHHHHhcchhhhcCCC


Q ss_pred             -------HHHHHHHHhccccHHHHHHHHHHHHHHHHHHHHHHHHHHHHHcCCCCC
Q Q_7374061        91 -------YSHLLLVAAGLEAPFLYLYALVYFLQSINFVRIIMRLWLCWKCRSKNP  138 (275)
Q Consensus        91 -------yshlllvaagleapflylyalvyflqsinfvriimrlwlcwkcrsknp  138 (275)
                             +..+..+..-+-.-.-.+-.++|++.+-.|-+.+.+++.|.+|+.+..
T Consensus       359 ~~~~~~~~~~~~~i~~~l~~l~s~iNPiIY~l~~~~fR~~l~~ll~~~~~~~~~~  413 (660)
T NP_731790.1     359 RDAFNDYFRILDYTSGVLYFLSTCINPLLYNIMSHKFREAFKITLTRQFGLARNH  413 (660)
T ss_pred             chhhhHHHHHHHHHHHHHHHHHHHHhHHHHHHHCHHHHHHHHHHHHhhhCCcccc


No 101
>NP_724962.3 starry night, isoform A [Drosophila melanogaster]
Probab=36.22  E-value=1.7e+02  Score=32.28  Aligned_cols=96  Identities=17%  Similarity=0.054  Sum_probs=0.0  Template_Neff=7.900

Q ss_pred             hhHHHHHHHHHHHHHcchhheeeHHHHHHHHhchHHHHHHHHHHHHHHHHHHHHHHhccccHHHHHHHHHHHHHHH----
Q Q_7374061        43 FGWLIVGVALLAVFQSASKIITLKKRWQLALSKGVHFVCNLLLLFVTVYSHLLLVAAGLEAPFLYLYALVYFLQSI----  118 (275)
Q Consensus        43 fgwlivgvallavfqsaskiitlkkrwqlalskgvhfvcnllllfvtvyshlllvaagleapflylyalvyflqsi----  118 (275)
                      +..+++.++++.......+-..-+++-.....+......-++++|...+.-.++........+.|+.+++..+|++    
T Consensus      2968 ~iiiiiniiili~v~~~~~~~~~~~~~~~~~r~~~~~~l~ll~llgitW~p~~i~~~~~~~~l~~lf~il~~lqg~~ifi 3047 (3579)
T NP_724962.3    2968 AGMSVVNLLILFVSVKAAFTLKDHVLGFGNLRTLLWLSVVSLPLMGVMWVLAVLAASEHSQLLSLLLSGVVLLHALFCLI 3047 (3579)
T ss_pred             HHHHHHHHHHHHHHHHHHHccccccCChHHHHHHHHHHHHHHHHHHHHHHHHHHHhcchHHHHHHHHHHHHHHHHHHHHH


Q ss_pred             -------HHHHHHHHHHHHHHcCCCCC
Q Q_7374061       119 -------NFVRIIMRLWLCWKCRSKNP  138 (275)
Q Consensus       119 -------nfvriimrlwlcwkcrsknp  138 (275)
                             .+-+.+.+++.|++++.+..
T Consensus      3048 iY~~~n~~vR~~l~~~~~~~~~~~~~~ 3074 (3579)
T NP_724962.3    3048 GYCIINKRVRENLQRTCLRCMGRKVPL 3074 (3579)
T ss_pred             HHHHcCHHHHHHHHHHHhhhcCCCCcc


No 102
>NP_651842.3 uncharacterized protein Dmel_CG11318 [Drosophila melanogaster]
Probab=36.04  E-value=1.7e+02  Score=25.46  Aligned_cols=102  Identities=14%  Similarity=0.183  Sum_probs=0.0  Template_Neff=9.900

Q ss_pred             ccccccCChhHHHHHHHHHHHHHcchhheeeHHHHHHHHhchHHHHHHHHHHHHHHHHHHHHHHhccccHHHHHHHHHHH
Q Q_7374061        35 IPIQASLPFGWLIVGVALLAVFQSASKIITLKKRWQLALSKGVHFVCNLLLLFVTVYSHLLLVAAGLEAPFLYLYALVYF  114 (275)
Q Consensus        35 ipiqaslpfgwlivgvallavfqsaskiitlkkrwqlalskgvhfvcnllllfvtvyshlllvaagleapflylyalvyf  114 (275)
                      +|+-..+-+...+...+...+.+...+  ..+++-+....+......-++++|+..+....+........+.|++++...
T Consensus       668 iP~~iiii~~~~~~~~i~~~~~~~~~~--~~~~~~~~~~~~~~~~~~~l~~l~~i~w~~~~~~~~~~~~~~~~i~~~l~~  745 (802)
T NP_651842.3     668 LPVTLITVCNLVIFVYVFYSISHSLSQ--SIHKNEKKMVVKQIRLSIMLFFLLGLTWIFGIFAFMQAGVAFSYLFCITAT  745 (802)
T ss_pred             HHHHHHHHHHHHHHHHHHHHHHHHhcc--cCCcchHHHHHHHHHHHHHHHHHHHHHHHHHHHHhccchHHHHHHHHHHHH


Q ss_pred             HHHH----------HHHHHHHHHHHHHHcCCCCC
Q Q_7374061       115 LQSI----------NFVRIIMRLWLCWKCRSKNP  138 (275)
Q Consensus       115 lqsi----------nfvriimrlwlcwkcrsknp  138 (275)
                      +|+.          .-+|..++..+|.+++.+..
T Consensus       746 l~g~~n~iiy~~~~~~~R~~~~~~~~~~~~~~~~  779 (802)
T NP_651842.3     746 MQGFVMFIYFVLLDSTNRRLWVGLICPTKMELDV  779 (802)
T ss_pred             HHHHHHHHHHHHcCHHHHHHHHHhhCCCcccccc


No 103
>NP_001261169.1 uncharacterized protein Dmel_CG13579, isoform B [Drosophila melanogaster]
Probab=35.92  E-value=1.2e+02  Score=26.60  Aligned_cols=82  Identities=11%  Similarity=-0.001  Sum_probs=0.0  Template_Neff=9.200

Q ss_pred             HcchhheeeHHHHHHHHhchHHHHHHHHHHHHHHHHH---------HHHHHhccccHHHHHHHHHHHHHHHHHHHHHHHH
Q Q_7374061        57 QSASKIITLKKRWQLALSKGVHFVCNLLLLFVTVYSH---------LLLVAAGLEAPFLYLYALVYFLQSINFVRIIMRL  127 (275)
Q Consensus        57 qsaskiitlkkrwqlalskgvhfvcnllllfvtvysh---------lllvaagleapflylyalvyflqsinfvriimrl  127 (275)
                      ....+....|-...+.+--.+.++|.+..+++.++..         +..++.-+-.-.-.+-.++|++.+-.|-+.+.++
T Consensus       333 ~~~~~~~~~k~~~~lliivi~fii~~lP~~I~~i~~~~~~~~~~~~l~~i~~~L~~lns~iNPiIY~~~n~~fR~~l~~l  412 (716)
T NP_001261169.1  333 PIQEKNSSGSTSRSMAAISLGFIVMVTPWTIQEIVTACTGSKLPPFLDFLVTWTALSNSLWNPFMYWLLNSDFRRMSRQL  412 (716)
T ss_pred             chhhhccchHHHHHHHHHHHHHHHHHHHHHHHHHHHHhcCCCCCHHHHHHHHHHHHHHHHHHHHHHHHhCHHHHHHHHHH


Q ss_pred             HHHHHcCCCCC
Q Q_7374061       128 WLCWKCRSKNP  138 (275)
Q Consensus       128 wlcwkcrsknp  138 (275)
                      +.|++|+.++.
T Consensus       413 l~~~~~~~~~~  423 (716)
T NP_001261169.1  413 MPNKCFPHEDT  423 (716)
T ss_pred             cccccCCcCCC


No 104
>NP_001287100.1 CG7497, isoform C [Drosophila melanogaster]
Probab=35.48  E-value=1.2e+02  Score=21.54  Aligned_cols=82  Identities=13%  Similarity=0.168  Sum_probs=0.0  Template_Neff=12.400

Q ss_pred             HcchhheeeHHHHHHHHhchHHHHHHHHHHHHHHH----------HHHHHHHhccccHHHHHHHHHHHHHH-HHHHHHHH
Q Q_7374061        57 QSASKIITLKKRWQLALSKGVHFVCNLLLLFVTVY----------SHLLLVAAGLEAPFLYLYALVYFLQS-INFVRIIM  125 (275)
Q Consensus        57 qsaskiitlkkrwqlalskgvhfvcnllllfvtvy----------shlllvaagleapflylyalvyflqs-infvriim  125 (275)
                      +........|-...+..--.+..+|.+......++          ..+..++.-+-.-.-.+-.++|++.+ -.|-+.+.
T Consensus       295 ~~~~~~~~~~~~~~~~~~~~~f~~~~~P~~i~~~~~~~~~~~~~~~~~~~~~~~l~~~~~~~np~iy~~~~~~~~R~~~~  374 (412)
T NP_001287100.1  295 ATDSSPVEIKFAKLMAFLSISFVICWMPQMIAIPLAIAPNRVPASNKFFIIADVLTALHFTSDPYVYVLSRSKSINWSLL  374 (412)
T ss_pred             ccCCcHHHHHHHHHHHHHHHHHHHHHHHHHHHHHHHHCcCCCchHHHHHHHHHHHHHHHHHcCHHHHHHcCcHHHHHHHH


Q ss_pred             HHHHHHHcCCCCC
Q Q_7374061       126 RLWLCWKCRSKNP  138 (275)
Q Consensus       126 rlwlcwkcrsknp  138 (275)
                      +++.|++++.+..
T Consensus       375 ~~~~~~~~~~~~~  387 (412)
T NP_001287100.1  375 GCIKRWRSGWRPG  387 (412)
T ss_pred             HHHHHHHhcCCCC


No 105
>NP_648999.2 CG7497, isoform B [Drosophila melanogaster]
Probab=35.48  E-value=1.2e+02  Score=21.54  Aligned_cols=82  Identities=13%  Similarity=0.168  Sum_probs=0.0  Template_Neff=12.400

Q ss_pred             HcchhheeeHHHHHHHHhchHHHHHHHHHHHHHHH----------HHHHHHHhccccHHHHHHHHHHHHHH-HHHHHHHH
Q Q_7374061        57 QSASKIITLKKRWQLALSKGVHFVCNLLLLFVTVY----------SHLLLVAAGLEAPFLYLYALVYFLQS-INFVRIIM  125 (275)
Q Consensus        57 qsaskiitlkkrwqlalskgvhfvcnllllfvtvy----------shlllvaagleapflylyalvyflqs-infvriim  125 (275)
                      +........|-...+..--.+..+|.+......++          ..+..++.-+-.-.-.+-.++|++.+ -.|-+.+.
T Consensus       295 ~~~~~~~~~~~~~~~~~~~~~f~~~~~P~~i~~~~~~~~~~~~~~~~~~~~~~~l~~~~~~~np~iy~~~~~~~~R~~~~  374 (412)
T NP_648999.2     295 ATDSSPVEIKFAKLMAFLSISFVICWMPQMIAIPLAIAPNRVPASNKFFIIADVLTALHFTSDPYVYVLSRSKSINWSLL  374 (412)
T ss_pred             ccCCcHHHHHHHHHHHHHHHHHHHHHHHHHHHHHHHHCcCCCchHHHHHHHHHHHHHHHHHcCHHHHHHcCcHHHHHHHH


Q ss_pred             HHHHHHHcCCCCC
Q Q_7374061       126 RLWLCWKCRSKNP  138 (275)
Q Consensus       126 rlwlcwkcrsknp  138 (275)
                      +++.|++++.+..
T Consensus       375 ~~~~~~~~~~~~~  387 (412)
T NP_648999.2     375 GCIKRWRSGWRPG  387 (412)
T ss_pred             HHHHHHHhcCCCC


No 106
>NP_724812.2 uncharacterized protein Dmel_CG30340 [Drosophila melanogaster]
Probab=35.07  E-value=1.2e+02  Score=21.40  Aligned_cols=73  Identities=15%  Similarity=0.095  Sum_probs=0.0  Template_Neff=12.400

Q ss_pred             HHHHHHHHhchHHHHHHHHHHHHHHH---------------HHHHHHHhccccHHHHHHHHHHHHHHHHHHHHHHHHHHH
Q Q_7374061        66 KKRWQLALSKGVHFVCNLLLLFVTVY---------------SHLLLVAAGLEAPFLYLYALVYFLQSINFVRIIMRLWLC  130 (275)
Q Consensus        66 kkrwqlalskgvhfvcnllllfvtvy---------------shlllvaagleapflylyalvyflqsinfvriimrlwlc  130 (275)
                      +....+.+--.+.++|.+...+..++               ..+..+..-+..-.-.+-.++|++.+-.+-+.+.+++.|
T Consensus       241 ~~~~~~~~~~~~~~~~~~p~~i~~~~~~~~~~~~~~~~~~~~~~~~~~~~l~~~~~~~np~iy~~~~~~~R~~~~~~~~~  320 (396)
T NP_724812.2     241 SVAKTLFIVVVVFAALRLPFTILVVLREKYFGEDVSVSSGMQLFWYISQYLMFLNAAVNPLIYGFNNENFRRAYYQISWV  320 (396)
T ss_pred             HHHHHHHHHHHHHHHHhchHHHHHHHHHhhcCCCCCCChHHHHHHHHHHHHHHHHHHhhHHHHHhcCHHHHHHHHHHHcc


Q ss_pred             HHcCCCCC
Q Q_7374061       131 WKCRSKNP  138 (275)
Q Consensus       131 wkcrsknp  138 (275)
                      .+++.+..
T Consensus       321 ~~~~~~~~  328 (396)
T NP_724812.2     321 RRWRDATQ  328 (396)
T ss_pred             cccCchhh


No 107
>NP_001285147.1 CG1806, isoform B [Drosophila melanogaster]
Probab=34.81  E-value=2e+02  Score=26.13  Aligned_cols=99  Identities=22%  Similarity=0.349  Sum_probs=0.0  Template_Neff=4.900

Q ss_pred             hhHHHHHHHHHHHHHcch--------------------hheeeHHH--------HHHHHhchHHHHHHHHHHHHHHHHHH
Q Q_7374061        43 FGWLIVGVALLAVFQSAS--------------------KIITLKKR--------WQLALSKGVHFVCNLLLLFVTVYSHL   94 (275)
Q Consensus        43 fgwlivgvallavfqsas--------------------kiitlkkr--------wqlalskgvhfvcnllllfvtvyshl   94 (275)
                      .|.+|+++++.+.+-+-+                    -|+.+|+.        ......+-...+|=++.++..+.+-+
T Consensus       208 LGLlIvsLgi~ll~lTpS~~ir~~PfWsGl~lilSGiLGIIl~kr~rk~~~~~~l~v~c~~vL~vlSiVlsllGiIls~l  287 (399)
T NP_001285147.1  208 VGLFIVGLAVWILILAPNASILINPYLSGLSLLLASIAGLILLRRDHKITEHRPQTNSCYKVLLAESYVFTGLALIFCCL  287 (399)
T ss_pred             HHHHHHHHHHHHHHhCCCcccccCccHHHHHHHHHHHHHHHHHHcCCCCCCCCCCcchHHHHHHHHHHHHHHHHHHHHHH


Q ss_pred             HHHHhcccc------H--------------------------------------------------------HHHHHHHH
Q Q_7374061        95 LLVAAGLEA------P--------------------------------------------------------FLYLYALV  112 (275)
Q Consensus        95 llvaaglea------p--------------------------------------------------------flylyalv  112 (275)
                      -++-++++.      +                                                        +-++..+.
T Consensus       288 AlVfaaih~a~LisS~~~~C~~~~s~ll~~~tC~C~~~~~~~~~~~~~~~~~~~~~~~~~y~d~sC~~V~~~Lk~LL~~s  367 (399)
T NP_001285147.1  288 ALVCAAIEFAELISSADGECGPTSSSLLSYHNCTCLAAGEVVANYSSEAPMAFAVGQEEASQNDGCAELRIEWKYLLAFS  367 (399)
T ss_pred             HHHHHHHHHHHHhhccCCCccccccccccCCceeEeccccccccCCCCCccccccCCccccCCCCHHHHHHHHHHHHHHH


Q ss_pred             HHHHHHHHHHHHHHHHHHHHcCCCCCcee
Q Q_7374061       113 YFLQSINFVRIIMRLWLCWKCRSKNPLLY  141 (275)
Q Consensus       113 yflqsinfvriimrlwlcwkcrsknplly  141 (275)
                      ..|-.+.++--+.-..+-||||.+.|-.|
T Consensus       368 ~iLNiLg~iVsll~s~L~wk~r~~~~~f~  396 (399)
T NP_001285147.1  368 MALNTLGIVATFLYITLFICCHRKREHFY  396 (399)
T ss_pred             HHHHHHHHHHHHHHHHHHHHHhcCCCcee


No 108
>NP_572773.1 CG1806, isoform A [Drosophila melanogaster]
Probab=34.81  E-value=2e+02  Score=26.13  Aligned_cols=99  Identities=22%  Similarity=0.349  Sum_probs=0.0  Template_Neff=4.900

Q ss_pred             hhHHHHHHHHHHHHHcch--------------------hheeeHHH--------HHHHHhchHHHHHHHHHHHHHHHHHH
Q Q_7374061        43 FGWLIVGVALLAVFQSAS--------------------KIITLKKR--------WQLALSKGVHFVCNLLLLFVTVYSHL   94 (275)
Q Consensus        43 fgwlivgvallavfqsas--------------------kiitlkkr--------wqlalskgvhfvcnllllfvtvyshl   94 (275)
                      .|.+|+++++.+.+-+-+                    -|+.+|+.        ......+-...+|=++.++..+.+-+
T Consensus       208 LGLlIvsLgi~ll~lTpS~~ir~~PfWsGl~lilSGiLGIIl~kr~rk~~~~~~l~v~c~~vL~vlSiVlsllGiIls~l  287 (399)
T NP_572773.1     208 VGLFIVGLAVWILILAPNASILINPYLSGLSLLLASIAGLILLRRDHKITEHRPQTNSCYKVLLAESYVFTGLALIFCCL  287 (399)
T ss_pred             HHHHHHHHHHHHHHhCCCcccccCccHHHHHHHHHHHHHHHHHHcCCCCCCCCCCcchHHHHHHHHHHHHHHHHHHHHHH


Q ss_pred             HHHHhcccc------H--------------------------------------------------------HHHHHHHH
Q Q_7374061        95 LLVAAGLEA------P--------------------------------------------------------FLYLYALV  112 (275)
Q Consensus        95 llvaaglea------p--------------------------------------------------------flylyalv  112 (275)
                      -++-++++.      +                                                        +-++..+.
T Consensus       288 AlVfaaih~a~LisS~~~~C~~~~s~ll~~~tC~C~~~~~~~~~~~~~~~~~~~~~~~~~y~d~sC~~V~~~Lk~LL~~s  367 (399)
T NP_572773.1     288 ALVCAAIEFAELISSADGECGPTSSSLLSYHNCTCLAAGEVVANYSSEAPMAFAVGQEEASQNDGCAELRIEWKYLLAFS  367 (399)
T ss_pred             HHHHHHHHHHHHhhccCCCccccccccccCCceeEeccccccccCCCCCccccccCCccccCCCCHHHHHHHHHHHHHHH


Q ss_pred             HHHHHHHHHHHHHHHHHHHHcCCCCCcee
Q Q_7374061       113 YFLQSINFVRIIMRLWLCWKCRSKNPLLY  141 (275)
Q Consensus       113 yflqsinfvriimrlwlcwkcrsknplly  141 (275)
                      ..|-.+.++--+.-..+-||||.+.|-.|
T Consensus       368 ~iLNiLg~iVsll~s~L~wk~r~~~~~f~  396 (399)
T NP_572773.1     368 MALNTLGIVATFLYITLFICCHRKREHFY  396 (399)
T ss_pred             HHHHHHHHHHHHHHHHHHHHHhcCCCcee


No 109
>NP_001303398.1 allatostatin C receptor 2, isoform F [Drosophila melanogaster]
Probab=34.56  E-value=1.8e+02  Score=24.23  Aligned_cols=72  Identities=18%  Similarity=0.163  Sum_probs=0.0  Template_Neff=10.000

Q ss_pred             HHHHHHHHhchHHHHHHHHHHHHHHH--------------HHHHHHHhccccHHHHHHHHHHHHHHHHHHHHHHHHHHHH
Q Q_7374061        66 KKRWQLALSKGVHFVCNLLLLFVTVY--------------SHLLLVAAGLEAPFLYLYALVYFLQSINFVRIIMRLWLCW  131 (275)
Q Consensus        66 kkrwqlalskgvhfvcnllllfvtvy--------------shlllvaagleapflylyalvyflqsinfvriimrlwlcw  131 (275)
                      |....+..--.+.++|.+...+..++              ..+..++.-+-.-.-.+-.++|++.+-.|-+.+.+++.|+
T Consensus       356 ~~~~~l~~i~~~fli~~lP~~i~~i~~~~~~~~~~~~~~~~~~~~i~~~l~~l~~~~npiIY~~~~~~fR~~~~~~~~~~  435 (593)
T NP_001303398.1  356 KVTKLVLTVISAYIFCWLPHWISQVALISSAPQRCASRLELAVFLACGCLSYSNSAMNPILYAFLSDNFKKSFMKACTCA  435 (593)
T ss_pred             HHHHHHHHHHHHHHHhHHHHHHHHHHHHcCCCccCCchHHHHHHHHHHHHHHHHHhhhHHHHHHhCHHHHHHHHHHHchH


Q ss_pred             HcCCCC
Q Q_7374061       132 KCRSKN  137 (275)
Q Consensus       132 kcrskn  137 (275)
                      +++.++
T Consensus       436 ~~~~~~  441 (593)
T NP_001303398.1  436 ARKDVN  441 (593)
T ss_pred             hhhccc


No 110
>NP_001188903.1 starry night, isoform C [Drosophila melanogaster]
Probab=34.34  E-value=1.8e+02  Score=32.06  Aligned_cols=94  Identities=17%  Similarity=0.067  Sum_probs=0.0  Template_Neff=7.800

Q ss_pred             hhHHHHHHHHHHHHHcchhheeeHHHHHHHHhchHHHHHHHHHHHHHHHHHHHHHHhccccHHHHHHHHHHHHHHH----
Q Q_7374061        43 FGWLIVGVALLAVFQSASKIITLKKRWQLALSKGVHFVCNLLLLFVTVYSHLLLVAAGLEAPFLYLYALVYFLQSI----  118 (275)
Q Consensus        43 fgwlivgvallavfqsaskiitlkkrwqlalskgvhfvcnllllfvtvyshlllvaagleapflylyalvyflqsi----  118 (275)
                      +..+++.++++.......+...-+++-.....+.....+=++++|...+.-.++........+.|+++++..+|++    
T Consensus      2968 ~iiiiin~ii~i~i~~~~~~~~~~~~~~~~~r~~~~~~i~ll~llgitWip~~i~~~~~~~~l~~lf~il~~lqg~~nfi 3047 (3579)
T NP_001188903.1 2968 AGMSVVNLLILFVSVKAAFTLKDHVLGFGNLRTLLWLSVVSLPLMGVMWVLAVLAASEHSQLLSLLLSGVVLLHALFCLI 3047 (3579)
T ss_pred             HHHHHHHHHHHHHHHHHHHhcccccCCHHHHHHHHHHHHHHHHHHHHHHHHHHHHccchHHHHHHHHHHHHHHHHHHHHH


Q ss_pred             -------HHHHHHHHHHHHHHcCCC
Q Q_7374061       119 -------NFVRIIMRLWLCWKCRSK  136 (275)
Q Consensus       119 -------nfvriimrlwlcwkcrsk  136 (275)
                             .|.+.+.+++.+++++.+
T Consensus      3048 iY~~~~~~vR~~l~~~~~~~~~~~~ 3072 (3579)
T NP_001188903.1 3048 GYCIINKRVRENLQRTCLRCMGRKV 3072 (3579)
T ss_pred             HHHHcCHHHHHHHHHHHhhhcCCCC


No 111
>NP_570007.2 Pigment-dispersing factor receptor, isoform A [Drosophila melanogaster]
Probab=34.27  E-value=2.4e+02  Score=24.88  Aligned_cols=104  Identities=9%  Similarity=-0.003  Sum_probs=0.0  Template_Neff=8.700

Q ss_pred             ccccccCChhHHHHHHHHHHHHHcchhheeeHHHHHHHHhchHHHHHHHHHHHHHHH-----------HHHHHHHhcccc
Q Q_7374061        35 IPIQASLPFGWLIVGVALLAVFQSASKIITLKKRWQLALSKGVHFVCNLLLLFVTVY-----------SHLLLVAAGLEA  103 (275)
Q Consensus        35 ipiqaslpfgwlivgvallavfqsaskiitlkkrwqlalskgvhfvcnllllfvtvy-----------shlllvaaglea  103 (275)
                      +|+-..+-+..++....+..+.+...+.-..+++....+.|-+-.+.=++.+.-..+           ..+..+..-+..
T Consensus       409 ~p~~i~lli~~ii~i~i~~~l~~~~~~~~~~~~~~~~k~~k~~lvlv~lf~i~w~p~~i~~~~~~~~~~~~~~i~~~l~~  488 (669)
T NP_570007.2     409 GPRLAVILLNFCFLVNIIRVLVMKLRQSQASDIEQTRKAVRAAIVLLPLLGITNLLHQLAPLKTATNFAVWSYGTHFLTS  488 (669)
T ss_pred             HHHHHHHHHHHHHHHHHHHHHHHHhcccCchhHHHHHHHHHHHHHHHHHHHHHHHHHHHccCCCcchHHHHHHHHHHHHH


Q ss_pred             HHHHHHHHHHHHHHHHHHHHHHHHHHHHHcCCCCC
Q Q_7374061       104 PFLYLYALVYFLQSINFVRIIMRLWLCWKCRSKNP  138 (275)
Q Consensus       104 pflylyalvyflqsinfvriimrlwlcwkcrsknp  138 (275)
                      ---.+-+++|.+..-+|.+.+.+.|.|+.+.....
T Consensus       489 ~qg~~npiIY~~~n~~~R~~lk~~~~~~~~~~~~~  523 (669)
T NP_570007.2     489 FQGFFIALIYCFLNGEVRAVLLKSLATQLSVRGHP  523 (669)
T ss_pred             HHHHHHHHHHHHcCHHHHHHHHHHHchhhccCCCC


No 112
>NP_001246945.1 neuropeptide F receptor, isoform B [Drosophila melanogaster]
Probab=34.08  E-value=1.5e+02  Score=22.18  Aligned_cols=96  Identities=17%  Similarity=0.059  Sum_probs=0.0  Template_Neff=11.700

Q ss_pred             hhHHHHHHHHHHHHHcchhheee---------------HHHHH----HHHhchHHHHHHHHHHHHHH------------H
Q Q_7374061        43 FGWLIVGVALLAVFQSASKIITL---------------KKRWQ----LALSKGVHFVCNLLLLFVTV------------Y   91 (275)
Q Consensus        43 fgwlivgvallavfqsaskiitl---------------kkrwq----lalskgvhfvcnllllfvtv------------y   91 (275)
                      ...++..+....++....+....               +++.+    +.+--.+.++|.+...++.+            .
T Consensus       272 ip~~i~~~~~~~i~~~l~~~~~~~~~~~~~~~~~~~~~~~~~~~~~~~~~~~~~~~~~~~p~~i~~~~~~~~~~~~~~~~  351 (466)
T NP_001246945.1  272 VPILIVSVAYFGIYNKLKSRITVVAVQASSAQRKVERGRRMKRTNCLLISIAIIFGVSWLPLNFFNLYADMERSPVTQSM  351 (466)
T ss_pred             HHHHHHHHHHHHHHHHHHhcccccccccccccccHHHHHHHHHHHHHHHHHHHHHHHhhHHHHHHHHHHHhcCCCCChHH


Q ss_pred             HHHHHHHhccccHHHHHHHHHHHHHHHHHHHHHHHHHHHHHcCCCCC
Q Q_7374061        92 SHLLLVAAGLEAPFLYLYALVYFLQSINFVRIIMRLWLCWKCRSKNP  138 (275)
Q Consensus        92 shlllvaagleapflylyalvyflqsinfvriimrlwlcwkcrsknp  138 (275)
                      ..+..+..-+-.-.-.+-.++|++.+-.|-+.+.+++.|.+++.+..
T Consensus       352 ~~~~~~~~~l~~~~~~~np~iy~~~~~~~R~~~~~~~~~~~~~~~~~  398 (466)
T NP_001246945.1  352 LVRYAICHMIGMSSACSNPLLYGWLNDNFRCNVQAAARRRRKLGAEL  398 (466)
T ss_pred             HHHHHHHHHHHHHHHHhhHHHHHHhCHHHHHHHHHHHHhccccCCcc


No 113
>NP_725175.3 diuretic hormone 44 receptor 2, isoform A [Drosophila melanogaster]
Probab=34.07  E-value=1.9e+02  Score=23.34  Aligned_cols=104  Identities=13%  Similarity=0.132  Sum_probs=0.0  Template_Neff=9.900

Q ss_pred             ccccccCChhHHHHHHHHHHHHHcchhheeeHHHHHHHHhchHHHHHHHHHHHHHH----------HHHHHHHHhccccH
Q Q_7374061        35 IPIQASLPFGWLIVGVALLAVFQSASKIITLKKRWQLALSKGVHFVCNLLLLFVTV----------YSHLLLVAAGLEAP  104 (275)
Q Consensus        35 ipiqaslpfgwlivgvallavfqsaskiitlkkrwqlalskgvhfvcnllllfvtv----------yshlllvaagleap  104 (275)
                      +|+-..+-+..++.......+.+...+....+++....+.|-+-.+.=++.+.-..          ...+..+..-+-.-
T Consensus       323 ~p~~i~l~~~~~~~~~i~~~l~~~~~~~~~~~~~~~~~~~~~~~~l~~lf~i~w~p~~i~~~~~~~~~~~~~~~~~l~~~  402 (475)
T NP_725175.3     323 VPASLALLVNLVFLIRIMWVLITKLRSAHTLETRQYYKASKALLVLIPLFGITYLLVLTGPEQGISRNLFEAIRAFLIST  402 (475)
T ss_pred             HHHHHHHHHHHHHHHHHHHHHHHHHhcCCccchHHHHHHHHHHHHHHHHhhHHHHHHHhCCCCCccHHHHHHHHHHHHHH


Q ss_pred             HHHHHHHHHHHHHHHHHHHHHHHHHHHHcCCCCC
Q Q_7374061       105 FLYLYALVYFLQSINFVRIIMRLWLCWKCRSKNP  138 (275)
Q Consensus       105 flylyalvyflqsinfvriimrlwlcwkcrsknp  138 (275)
                      --.+-.++|.+.+-.+-+.+.+.|.||+++.+..
T Consensus       403 ~g~~n~iiY~~~~~~~R~~l~~~~~~~~~~~~~~  436 (475)
T NP_725175.3     403 QGFFVALFYCFLNSEVRQTLRHGFTRWRESRNIH  436 (475)
T ss_pred             HHHHHHHHHHhcCHHHHHHHHHHHHHHHHhccCC


No 114
>NP_001260442.1 uncharacterized protein Dmel_CG43778, isoform A [Drosophila melanogaster]
Probab=33.60  E-value=1.1e+02  Score=30.25  Aligned_cols=108  Identities=19%  Similarity=0.140  Sum_probs=0.0  Template_Neff=5.900

Q ss_pred             Chhhceeeeccc---cccccCChhHHHHHHHHHHHHHcchhheeeHHHHHHHHhchHHHHHHHHHHHHHHHHHHHHHHhc
Q Q_7374061        24 TPSDFVRATATI---PIQASLPFGWLIVGVALLAVFQSASKIITLKKRWQLALSKGVHFVCNLLLLFVTVYSHLLLVAAG  100 (275)
Q Consensus        24 tpsdfvratati---piqaslpfgwlivgvallavfqsaskiitlkkrwqlalskgvhfvcnllllfvtvyshlllvaag  100 (275)
                      .|.||++.--..   |--..|.+-|++..++++.+.-+.-.+...+..-....-+-.-|..|.-++++++|.-+-.+..-
T Consensus       532 ~p~~Fv~SQWq~~~~~s~~yLiYR~iiai~~l~~lI~sl~~~~~~~~~~~~~~~~~FiYLTnWgllL~ti~~llaai~~~  611 (963)
T NP_001260442.1  532 HRHNFYLCQWQRNTQVRIVYLFYRWITAITCLAALVCSLLDIGRTDEHFEHHYAKWWIYLTHWGLLFCTVQAWLAAWIVT  611 (963)
T ss_pred             CHhhhheecccCCcchHHHHHHHHHHHHHHHHHHHHHHHHhcCCCCccchhccchHHHHHHHHHHHHHHHHHHHHHHHHH


Q ss_pred             c-------------ccHHHHHHHHHHHHHHHHHHHHHHHHHHHH
Q Q_7374061       101 L-------------EAPFLYLYALVYFLQSINFVRIIMRLWLCW  131 (275)
Q Consensus       101 l-------------eapflylyalvyflqsinfvriimrlwlcw  131 (275)
                      .             ....-.++-+..+|..+.++-.++---+-|
T Consensus       612 ~~~~~~~~~~~~~~~~~~~~~~ki~WvLy~Ia~~~aiiVTIvYW  655 (963)
T NP_001260442.1  612 QGMMVEREDFEIVRQAKKSRLHHLYWVLYTCATVYAFIVTMCYW  655 (963)
T ss_pred             HHhhcCCcchHHHHHhccHHHHHHHHHHHHHHHHHHHHHHHHHH


No 115
>NP_001263101.1 adenosine receptor, isoform B [Drosophila melanogaster]
Probab=33.54  E-value=2.2e+02  Score=26.15  Aligned_cols=96  Identities=14%  Similarity=0.079  Sum_probs=0.0  Template_Neff=8.000

Q ss_pred             CChhHHHHHHHHHHHHH-------------------------------------------cchhheeeHHHHHHHHhchH
Q Q_7374061        41 LPFGWLIVGVALLAVFQ-------------------------------------------SASKIITLKKRWQLALSKGV   77 (275)
Q Consensus        41 lpfgwlivgvallavfq-------------------------------------------saskiitlkkrwqlalskgv   77 (275)
                      +|+..+++.-..+...-                                           ...+....|--..+.+--.+
T Consensus       209 iPliiiii~yi~I~~~i~k~~~~~~~~~~~~~~~~~s~~~~~~~~~~~~~~~~~~~~~~~~~~~k~~~r~~k~liiivii  288 (772)
T NP_001263101.1  209 TPALLMLAFYTHIYRVIIKQVRQIVTMNPASDLSRRSSAAVVQVTTPGRGGHTGTMLRVLGAARKRDVKATQNLSIIVLF  288 (772)
T ss_pred             HHHHHHHHHHHHHHHHHHHHHHHHHhcCCccccccccccceeeeccCCCCCCcchhHHHhHHHHHHHHHHHHHHHHHHHH


Q ss_pred             HHHHHHHHHHHHH----------HHHHHHHHhccccHHHHHHHHHHHHHHHHHHHHHHHHHHHHHcCCC
Q Q_7374061        78 HFVCNLLLLFVTV----------YSHLLLVAAGLEAPFLYLYALVYFLQSINFVRIIMRLWLCWKCRSK  136 (275)
Q Consensus        78 hfvcnllllfvtv----------yshlllvaagleapflylyalvyflqsinfvriimrlwlcwkcrsk  136 (275)
                      .++|.+..+++.+          ...+..+..-+-.-.-.+-.++|++.+-.|-+.+.+++.|+.|+.+
T Consensus       289 flI~wlP~~i~~il~~~~~~~~~~~~l~~i~~iL~~l~s~iNPiIY~~~sk~fR~~l~~ll~~~~~~~~  357 (772)
T NP_001263101.1  289 FMICWIPLYTINCIKAFCPDCYVHPKLTLFCIILSHLNSAVNPVLYAYHLKDFRAALKNLLLKMMGVDI  357 (772)
T ss_pred             HHHhHHHHHHHHHHHHhCccccccHHHHHHHHHHHHHHHHHHHHHHHHhCHHHHHHHHHHHHHHhCCCH


No 116
>NP_001262037.1 frizzled 2, isoform F [Drosophila melanogaster]
Probab=32.96  E-value=3.1e+02  Score=25.40  Aligned_cols=104  Identities=17%  Similarity=0.180  Sum_probs=0.0  Template_Neff=7.900

Q ss_pred             ccccccCChhHHHHHHHHHHHHHcchhh---------eeeHHHHHHHHhchHHHHHHHHHHHHHHHHHHHHHHhc-----
Q Q_7374061        35 IPIQASLPFGWLIVGVALLAVFQSASKI---------ITLKKRWQLALSKGVHFVCNLLLLFVTVYSHLLLVAAG-----  100 (275)
Q Consensus        35 ipiqaslpfgwlivgvallavfqsaski---------itlkkrwqlalskgvhfvcnllllfvtvyshlllvaag-----  100 (275)
                      +|+-..+-++.++....+..+++...+.         ...+|.-++...-++-++.-++..++.+..++......     
T Consensus       486 iPi~i~lli~~i~~i~i~~~l~ri~~~~~~~~~~~~~~~~~kl~kl~~ri~i~~ll~~ip~i~~ii~~~y~~~~~~~w~~  565 (806)
T NP_001262037.1  486 APLFVYLVIGTTFLMAGFVSLFRIRSVIKQQGGVGAGVKADKLEKLMIRIGIFSVLYTVPATIVIGCYLYEAAYFEDWIK  565 (806)
T ss_pred             HHHHHHHHHHHHHHHHHHHHHHHHHHHHHhcCCCCCchhHHHHHHHHHHHHHHHHHHHHHHHHHHHHHHHHHHcHHHHHH


Q ss_pred             ------------cccHHHHHHHHHHHHHHHHHH------------HHHHHHHHHHHcCCCCC
Q Q_7374061       101 ------------LEAPFLYLYALVYFLQSINFV------------RIIMRLWLCWKCRSKNP  138 (275)
Q Consensus       101 ------------leapflylyalvyflqsinfv------------riimrlwlcwkcrsknp  138 (275)
                                  ...|-+.++.+-||+..++-.            +...|+|.++.++++..
T Consensus       566 ~l~~~c~~~~~~~~~p~~~i~ll~~~~~l~~Gi~~g~~i~s~k~~~~wk~~~~r~~~~~~~~  627 (806)
T NP_001262037.1  566 ALACPCAQVKGPGKKPLYSVLMLKYFMALAVGITSGVWIWSGKTLESWRRFWRRLLGAPDRT  627 (806)
T ss_pred             HhcCcccccCCCCCCcHHHHHHHHHHHHHHHHHhhHHheeChHHHHHHHHHHHHHHCCCCcC


No 117
>NP_001097643.1 frizzled 2, isoform C [Drosophila melanogaster]
Probab=32.81  E-value=2.2e+02  Score=25.48  Aligned_cols=100  Identities=18%  Similarity=0.195  Sum_probs=0.0  Template_Neff=8.400

Q ss_pred             ccccccCChhHHHHHHHHHHHHHcchhh---------eeeHHHHHHHHhchHHHHHHHHHHHHHHHHHHHHHHhc-----
Q Q_7374061        35 IPIQASLPFGWLIVGVALLAVFQSASKI---------ITLKKRWQLALSKGVHFVCNLLLLFVTVYSHLLLVAAG-----  100 (275)
Q Consensus        35 ipiqaslpfgwlivgvallavfqsaski---------itlkkrwqlalskgvhfvcnllllfvtvyshlllvaag-----  100 (275)
                      +|+-..+-++.++..+++..+++.....         ...+|.-++...-++-++.-++..++.+..++......     
T Consensus       486 ~P~~i~lii~~i~l~~~~~~l~ri~~~~~~~~~~~~~~~~~kl~k~~~ri~i~~~l~~i~~~~~~~~~~y~~~~~~~w~~  565 (694)
T NP_001097643.1  486 APLFVYLVIGTTFLMAGFVSLFRIRSVIKQQGGVGAGVKADKLEKLMIRIGIFSVLYTVPATIVIGCYLYEAAYFEDWIK  565 (694)
T ss_pred             HHHHHHHHHHHHHHHHHHHHHHHHHHHHHhcCCCCCchhHHHHHHHHHHHHHHHHHHHHHHHHHHHHHHHHHHcHHHHHH


Q ss_pred             ------------cccHHHHHHHHHHHHHHHHHH--------HHHHHHHHHHHcC
Q Q_7374061       101 ------------LEAPFLYLYALVYFLQSINFV--------RIIMRLWLCWKCR  134 (275)
Q Consensus       101 ------------leapflylyalvyflqsinfv--------riimrlwlcwkcr  134 (275)
                                  ...|...++.+-||...++-.        |-.++.|.-+.||
T Consensus       566 ~~~~~c~~~~~~~~~p~~~i~~l~~~~~l~~Gi~~g~~i~~~k~~~~w~~~~~r  619 (694)
T NP_001097643.1  566 ALACPCAQVKGPGKKPLYSVLMLKYFMALAVGITSGVWIWSGKTLESWRRFWRR  619 (694)
T ss_pred             HhcCcccccCCCCCCCHHHHHHHHHHHHHHHhHHHHHHhcCcHHHHHHHHHHHH


No 118
>NP_001137971.1 frizzled 2, isoform D [Drosophila melanogaster]
Probab=32.81  E-value=2.2e+02  Score=25.48  Aligned_cols=100  Identities=18%  Similarity=0.195  Sum_probs=0.0  Template_Neff=8.400

Q ss_pred             ccccccCChhHHHHHHHHHHHHHcchhh---------eeeHHHHHHHHhchHHHHHHHHHHHHHHHHHHHHHHhc-----
Q Q_7374061        35 IPIQASLPFGWLIVGVALLAVFQSASKI---------ITLKKRWQLALSKGVHFVCNLLLLFVTVYSHLLLVAAG-----  100 (275)
Q Consensus        35 ipiqaslpfgwlivgvallavfqsaski---------itlkkrwqlalskgvhfvcnllllfvtvyshlllvaag-----  100 (275)
                      +|+-..+-++.++..+++..+++.....         ...+|.-++...-++-++.-++..++.+..++......     
T Consensus       486 ~P~~i~lii~~i~l~~~~~~l~ri~~~~~~~~~~~~~~~~~kl~k~~~ri~i~~~l~~i~~~~~~~~~~y~~~~~~~w~~  565 (694)
T NP_001137971.1  486 APLFVYLVIGTTFLMAGFVSLFRIRSVIKQQGGVGAGVKADKLEKLMIRIGIFSVLYTVPATIVIGCYLYEAAYFEDWIK  565 (694)
T ss_pred             HHHHHHHHHHHHHHHHHHHHHHHHHHHHHhcCCCCCchhHHHHHHHHHHHHHHHHHHHHHHHHHHHHHHHHHHcHHHHHH


Q ss_pred             ------------cccHHHHHHHHHHHHHHHHHH--------HHHHHHHHHHHcC
Q Q_7374061       101 ------------LEAPFLYLYALVYFLQSINFV--------RIIMRLWLCWKCR  134 (275)
Q Consensus       101 ------------leapflylyalvyflqsinfv--------riimrlwlcwkcr  134 (275)
                                  ...|...++.+-||...++-.        |-.++.|.-+.||
T Consensus       566 ~~~~~c~~~~~~~~~p~~~i~~l~~~~~l~~Gi~~g~~i~~~k~~~~w~~~~~r  619 (694)
T NP_001137971.1  566 ALACPCAQVKGPGKKPLYSVLMLKYFMALAVGITSGVWIWSGKTLESWRRFWRR  619 (694)
T ss_pred             HhcCcccccCCCCCCCHHHHHHHHHHHHHHHhHHHHHHhcCcHHHHHHHHHHHH


No 119
>NP_001284826.1 Pigment-dispersing factor receptor, isoform C [Drosophila melanogaster]
Probab=32.77  E-value=2.6e+02  Score=25.31  Aligned_cols=104  Identities=9%  Similarity=-0.003  Sum_probs=0.0  Template_Neff=8.200

Q ss_pred             ccccccCChhHHHHHHHHHHHHHcchhheeeHHHHHHHHhchHHHHHHHHHHHHHHH-----------HHHHHHHhcccc
Q Q_7374061        35 IPIQASLPFGWLIVGVALLAVFQSASKIITLKKRWQLALSKGVHFVCNLLLLFVTVY-----------SHLLLVAAGLEA  103 (275)
Q Consensus        35 ipiqaslpfgwlivgvallavfqsaskiitlkkrwqlalskgvhfvcnllllfvtvy-----------shlllvaaglea  103 (275)
                      +|+-..+.+..++....+..+.+...+.-.-+++....+.+-+-.+.=++.+.-..+           ..+..+..-+..
T Consensus       409 ip~~i~lii~~ii~i~i~~~l~~~~~~~~~~~~~~~rk~~k~llvlv~lf~i~wlp~~i~~~~~~~~~~~l~~i~~iL~~  488 (724)
T NP_001284826.1  409 GPRLAVILLNFCFLVNIIRVLVMKLRQSQASDIEQTRKAVRAAIVLLPLLGITNLLHQLAPLKTATNFAVWSYGTHFLTS  488 (724)
T ss_pred             HHHHHHHHHHHHHHHHHHHHHHHHhccccchhHHHHHHHHHHHHHHHHHHHHHHHHHHHcccCCcchHHHHHHHHHHHHH


Q ss_pred             HHHHHHHHHHHHHHHHHHHHHHHHHHHHHcCCCCC
Q Q_7374061       104 PFLYLYALVYFLQSINFVRIIMRLWLCWKCRSKNP  138 (275)
Q Consensus       104 pflylyalvyflqsinfvriimrlwlcwkcrsknp  138 (275)
                      ---.+-+++|.+..-+|-+.+.++|.|++++....
T Consensus       489 ~qg~lnpiIY~~~n~efR~~lkk~~~~~~~~~~~~  523 (724)
T NP_001284826.1  489 FQGFFIALIYCFLNGEVRAVLLKSLATQLSVRGHP  523 (724)
T ss_pred             HHHHHHHHHHHHcCHHHHHHHHHHHhhhhccCCCC


No 120
>NP_001284827.1 Pigment-dispersing factor receptor, isoform D [Drosophila melanogaster]
Probab=32.77  E-value=2.6e+02  Score=25.31  Aligned_cols=104  Identities=9%  Similarity=-0.003  Sum_probs=0.0  Template_Neff=8.200

Q ss_pred             ccccccCChhHHHHHHHHHHHHHcchhheeeHHHHHHHHhchHHHHHHHHHHHHHHH-----------HHHHHHHhcccc
Q Q_7374061        35 IPIQASLPFGWLIVGVALLAVFQSASKIITLKKRWQLALSKGVHFVCNLLLLFVTVY-----------SHLLLVAAGLEA  103 (275)
Q Consensus        35 ipiqaslpfgwlivgvallavfqsaskiitlkkrwqlalskgvhfvcnllllfvtvy-----------shlllvaaglea  103 (275)
                      +|+-..+.+..++....+..+.+...+.-.-+++....+.+-+-.+.=++.+.-..+           ..+..+..-+..
T Consensus       409 ip~~i~lii~~ii~i~i~~~l~~~~~~~~~~~~~~~rk~~k~llvlv~lf~i~wlp~~i~~~~~~~~~~~l~~i~~iL~~  488 (724)
T NP_001284827.1  409 GPRLAVILLNFCFLVNIIRVLVMKLRQSQASDIEQTRKAVRAAIVLLPLLGITNLLHQLAPLKTATNFAVWSYGTHFLTS  488 (724)
T ss_pred             HHHHHHHHHHHHHHHHHHHHHHHHhccccchhHHHHHHHHHHHHHHHHHHHHHHHHHHHcccCCcchHHHHHHHHHHHHH


Q ss_pred             HHHHHHHHHHHHHHHHHHHHHHHHHHHHHcCCCCC
Q Q_7374061       104 PFLYLYALVYFLQSINFVRIIMRLWLCWKCRSKNP  138 (275)
Q Consensus       104 pflylyalvyflqsinfvriimrlwlcwkcrsknp  138 (275)
                      ---.+-+++|.+..-+|-+.+.++|.|++++....
T Consensus       489 ~qg~lnpiIY~~~n~efR~~lkk~~~~~~~~~~~~  523 (724)
T NP_001284827.1  489 FQGFFIALIYCFLNGEVRAVLLKSLATQLSVRGHP  523 (724)
T ss_pred             HHHHHHHHHHHHcCHHHHHHHHHHHhhhhccCCCC


No 121
>NP_001286472.1 CG8399, isoform B [Drosophila melanogaster]
Probab=32.54  E-value=1.4e+02  Score=26.74  Aligned_cols=92  Identities=16%  Similarity=0.149  Sum_probs=0.0  Template_Neff=8.200

Q ss_pred             hHHHHHHHHHHHHHcchhheeeHH--HHHHHHhchHHHHHHHHHHHHHHHHHHHHHHhccccHHHHHHHHHHHHHHHHHH
Q Q_7374061        44 GWLIVGVALLAVFQSASKIITLKK--RWQLALSKGVHFVCNLLLLFVTVYSHLLLVAAGLEAPFLYLYALVYFLQSINFV  121 (275)
Q Consensus        44 gwlivgvallavfqsaskiitlkk--rwqlalskgvhfvcnllllfvtvyshlllvaagleapflylyalvyflqsinfv  121 (275)
                      +|+-+.+.+|+++|-..-....++  +|+.....-=.++.+++.++..+-..+-+-......|-.+.|+++-|+-..-.+
T Consensus       481 ~~lG~i~~~l~~~Q~~~g~~r~~~~~~~r~~f~~~H~~~G~~~~ila~~~i~lG~~~~~~~~~~~~~~~~~~~v~~~v~~  560 (656)
T NP_001286472.1  481 SIIGLITVILCFIQPIGALFRPGPNDKKRPYFNWGHWLGGNLAHILGIVTIFFSVKLPKAELPEWMDWILVSFVVVHVLV  560 (656)
T ss_pred             HHHHHHHHHHHHHHHHHHHhCCCCCCCCCchhHHHHHHHHHHHHHHHHHHHHHHhhcccCCCchHHHHHHHHHHHHHHHH


Q ss_pred             HHHHHHHHHHHcCC
Q Q_7374061       122 RIIMRLWLCWKCRS  135 (275)
Q Consensus       122 riimrlwlcwkcrs  135 (275)
                      .+++-+..++..|+
T Consensus       561 ~i~l~i~~~~~~~~  574 (656)
T NP_001286472.1  561 HLIFSIGLCLNHWQ  574 (656)
T ss_pred             HHHHHHHHHhchhh


No 122
>NP_001246946.1 neuropeptide F receptor, isoform C [Drosophila melanogaster]
Probab=32.52  E-value=1.6e+02  Score=21.94  Aligned_cols=96  Identities=17%  Similarity=0.059  Sum_probs=0.0  Template_Neff=11.800

Q ss_pred             hhHHHHHHHHHHHHHcchhheee---------------HHHHH----HHHhchHHHHHHHHHHHHHH------------H
Q Q_7374061        43 FGWLIVGVALLAVFQSASKIITL---------------KKRWQ----LALSKGVHFVCNLLLLFVTV------------Y   91 (275)
Q Consensus        43 fgwlivgvallavfqsaskiitl---------------kkrwq----lalskgvhfvcnllllfvtv------------y   91 (275)
                      +..+++.+....++....+....               ++..+    +.+--.+.++|.+...+..+            .
T Consensus       272 ip~~i~~~~~~~i~~~~~~~~~~~~~~~~~~~~~~~~~~~~~~~~~~~~~~~~~~~i~~~p~~i~~~~~~~~~~~~~~~~  351 (462)
T NP_001246946.1  272 VPILIVSVAYFGIYNKLKSRITVVAVQASSAQRKVERGRRMKRTNCLLISIAIIFGVSWLPLNFFNLYADMERSPVTQSM  351 (462)
T ss_pred             HHHHHHHHHHHHHHHHHHhcccchhcccchhhchHHHHHHHHHHHHHHHHHHHHHHHhhHHHHHHHHHHhhcCCCCChHH


Q ss_pred             HHHHHHHhccccHHHHHHHHHHHHHHHHHHHHHHHHHHHHHcCCCCC
Q Q_7374061        92 SHLLLVAAGLEAPFLYLYALVYFLQSINFVRIIMRLWLCWKCRSKNP  138 (275)
Q Consensus        92 shlllvaagleapflylyalvyflqsinfvriimrlwlcwkcrsknp  138 (275)
                      ..+..+..-+-.-.-.+-.++|++.+-.|-+.+.+++.|.+++++..
T Consensus       352 ~~~~~~~~~l~~~~~~~npiiy~~~~~~~R~~~~~~~~~~~~~~~~~  398 (462)
T NP_001246946.1  352 LVRYAICHMIGMSSACSNPLLYGWLNDNFRCNVQAAARRRRKLGAEL  398 (462)
T ss_pred             HHHHHHHHHHHHHHHHhhHHHHHHhCHHHHHHHHHHHHHhccccCcc


No 123
>NP_524411.1 rhodopsin 3 [Drosophila melanogaster]
Probab=32.45  E-value=1.2e+02  Score=21.34  Aligned_cols=82  Identities=7%  Similarity=-0.000  Sum_probs=0.0  Template_Neff=12.400

Q ss_pred             HcchhheeeHHHHHHHHhchHHHHHHHHHHHHHHHH----------HHHHHHhccccHHHHHHHHHHHHHHHHHHHHHHH
Q Q_7374061        57 QSASKIITLKKRWQLALSKGVHFVCNLLLLFVTVYS----------HLLLVAAGLEAPFLYLYALVYFLQSINFVRIIMR  126 (275)
Q Consensus        57 qsaskiitlkkrwqlalskgvhfvcnllllfvtvys----------hlllvaagleapflylyalvyflqsinfvriimr  126 (275)
                      +...+....|-...+..--.+.++|.+....+.++.          .+..++.-+-.-.-.+-.++|++.+-.+-+.+.+
T Consensus       272 ~~~~~~~~~~~~~~~~~~~~~~~~~~~p~~i~~~~~~~~~~~~~~~~~~~~~~~l~~~~~~~np~iy~~~~~~~R~~~~~  351 (383)
T NP_524411.1     272 DKNKETAEIRIAKAAITICFLFFCSWTPYGVMSLIGAFGDKTLLTPGATMIPACACKMVACIDPFVYAISHPRYRMELQK  351 (383)
T ss_pred             hhhHHHHHHHHHHHHHHHHHHHHHhccchHHHHHHHHhCCCCCCcHHHhHHHHHHHHHHHHhcHHHHHHhCHHHHHHHHH


Q ss_pred             HHHHHHcCCCCC
Q Q_7374061       127 LWLCWKCRSKNP  138 (275)
Q Consensus       127 lwlcwkcrsknp  138 (275)
                      ++.|.+|+.+..
T Consensus       352 ~~~~~~~~~~~~  363 (383)
T NP_524411.1     352 RCPWLALNEKAP  363 (383)
T ss_pred             HCCccccCCCCC


No 124
>NP_001247092.1 dopamine 1-like receptor 1, isoform D [Drosophila melanogaster]
Probab=31.60  E-value=1.8e+02  Score=22.70  Aligned_cols=82  Identities=12%  Similarity=0.150  Sum_probs=0.0  Template_Neff=11.000

Q ss_pred             HcchhheeeHHHHHHHHhchHHHHHHHHHHHHHHHH---------HHHHHHhccccHHHHHHHHHHHHHHHHHHHHHHHH
Q Q_7374061        57 QSASKIITLKKRWQLALSKGVHFVCNLLLLFVTVYS---------HLLLVAAGLEAPFLYLYALVYFLQSINFVRIIMRL  127 (275)
Q Consensus        57 qsaskiitlkkrwqlalskgvhfvcnllllfvtvys---------hlllvaagleapflylyalvyflqsinfvriimrl  127 (275)
                      +...+....|-...+.+--.+.++|.+....+.++.         .+..+..-+-.-.-.+-.++|++.+-.|-+.+.++
T Consensus       381 ~~~~~~~~~~~~~~l~~i~~~f~i~~~P~~i~~~~~~~~~~~~~~~~~~i~~~l~~~~~~~npiiy~~~~~~~R~~~~~~  460 (511)
T NP_001247092.1  381 SSPYHVSDHKAAVTVGVIMGVFLICWVPFFCVNITAAFCKTCIGGQTFKILTWLGYSNSAFNPIIYSIFNKEFRDAFKRI  460 (511)
T ss_pred             CCccchhHHHHHHHHHHHHHHHHHHhHHHHHHHHHHHhcccccChhHHHHHHHHHHHHHHHHHHHHHHhCHHHHHHHHHH


Q ss_pred             HHHHHcCCCCC
Q Q_7374061       128 WLCWKCRSKNP  138 (275)
Q Consensus       128 wlcwkcrsknp  138 (275)
                      +.|.+++.+..
T Consensus       461 ~~~~~~~~~~~  471 (511)
T NP_001247092.1  461 LTMRNPWCCAQ  471 (511)
T ss_pred             HcccCCccccC


No 125
>NP_001263072.1 dopamine 1-like receptor 2, isoform C [Drosophila melanogaster]
Probab=31.34  E-value=1.9e+02  Score=26.56  Aligned_cols=72  Identities=21%  Similarity=0.223  Sum_probs=0.0  Template_Neff=8.200

Q ss_pred             HHHHHHHHhchHHHHHHHHHHHHHHH-----------HHHHHHHhccccHHHHHHHHHHHHHHHHHHHHHHHHHHHHHcC
Q Q_7374061        66 KKRWQLALSKGVHFVCNLLLLFVTVY-----------SHLLLVAAGLEAPFLYLYALVYFLQSINFVRIIMRLWLCWKCR  134 (275)
Q Consensus        66 kkrwqlalskgvhfvcnllllfvtvy-----------shlllvaagleapflylyalvyflqsinfvriimrlwlcwkcr  134 (275)
                      |-...+.+--.+.++|.+..+++.++           ..+..+..-+-.-.-.+-.++|++.+-.|-+-+.+++.|++||
T Consensus       416 k~~k~lliiviiFli~wlP~~I~~ll~~~~~~~~~~~~~l~~i~~~L~~lns~iNPiIY~l~nk~fRkal~~ll~~~~~~  495 (807)
T NP_001263072.1  416 KAAKTLGIVMGVFIICWLPFFVVNLLSGFCIECIEHEEIVSAIVTWLGWINSCMNPVIYACWSRDFRRAFVRLLCMCCPR  495 (807)
T ss_pred             HHHHHHHHHHHHHHHHHHHHHHHHHHHhcCccCCChHHHHHHHHHHHHHHHHHHHHHHHHHhCHHHHHHHHHHHHhhCCc


Q ss_pred             CCC
Q Q_7374061       135 SKN  137 (275)
Q Consensus       135 skn  137 (275)
                      ...
T Consensus       496 ~~~  498 (807)
T NP_001263072.1  496 KIR  498 (807)
T ss_pred             ccc


No 126
>NP_001245534.1 trapped in endoderm 1, isoform B [Drosophila melanogaster]
Probab=30.72  E-value=1.4e+02  Score=20.82  Aligned_cols=82  Identities=12%  Similarity=0.109  Sum_probs=0.0  Template_Neff=12.600

Q ss_pred             HcchhheeeHHHHHHHHhchHHHHHHHHHHHHHHHH--------HHHHHHhccccHHHHHHHHHHHHHHHHHHHHHHHHH
Q Q_7374061        57 QSASKIITLKKRWQLALSKGVHFVCNLLLLFVTVYS--------HLLLVAAGLEAPFLYLYALVYFLQSINFVRIIMRLW  128 (275)
Q Consensus        57 qsaskiitlkkrwqlalskgvhfvcnllllfvtvys--------hlllvaagleapflylyalvyflqsinfvriimrlw  128 (275)
                      +...+....+-...+.+--.+.++|.+...+..++.        .+..+...+-.-...+-.++|++.+-.+-+.+.+++
T Consensus       259 ~~~~~~~~~~~~~~~~~~~~~~~~~~~p~~i~~~~~~~~~~~~~~~~~~~~~l~~~~~~~np~iy~~~~~~~R~~~~~~~  338 (392)
T NP_001245534.1  259 CTRKAREDNRLTVMMVTIFLCFLVCFLPLMLANVVDDERNTSYPWLHIIASVMAWASSVINPIIYAASNRNYRVAYYKIF  338 (392)
T ss_pred             cchhHHHHHHHHHHHHHHHHHHHHHHHHHHHHHHHhhcCCCCChHHHHHHHHHHHHHHhhhHHHHHHhCHHHHHHHHHHH


Q ss_pred             HHHHcCCCCC
Q Q_7374061       129 LCWKCRSKNP  138 (275)
Q Consensus       129 lcwkcrsknp  138 (275)
                      .|.+++.+..
T Consensus       339 ~~~~~~~~~~  348 (392)
T NP_001245534.1  339 ALLKFWGEPL  348 (392)
T ss_pred             hhHHhcCCCC


No 127
>NP_524792.1 trapped in endoderm 1, isoform A [Drosophila melanogaster]
Probab=30.72  E-value=1.4e+02  Score=20.82  Aligned_cols=82  Identities=12%  Similarity=0.109  Sum_probs=0.0  Template_Neff=12.600

Q ss_pred             HcchhheeeHHHHHHHHhchHHHHHHHHHHHHHHHH--------HHHHHHhccccHHHHHHHHHHHHHHHHHHHHHHHHH
Q Q_7374061        57 QSASKIITLKKRWQLALSKGVHFVCNLLLLFVTVYS--------HLLLVAAGLEAPFLYLYALVYFLQSINFVRIIMRLW  128 (275)
Q Consensus        57 qsaskiitlkkrwqlalskgvhfvcnllllfvtvys--------hlllvaagleapflylyalvyflqsinfvriimrlw  128 (275)
                      +...+....+-...+.+--.+.++|.+...+..++.        .+..+...+-.-...+-.++|++.+-.+-+.+.+++
T Consensus       259 ~~~~~~~~~~~~~~~~~~~~~~~~~~~p~~i~~~~~~~~~~~~~~~~~~~~~l~~~~~~~np~iy~~~~~~~R~~~~~~~  338 (392)
T NP_524792.1     259 CTRKAREDNRLTVMMVTIFLCFLVCFLPLMLANVVDDERNTSYPWLHIIASVMAWASSVINPIIYAASNRNYRVAYYKIF  338 (392)
T ss_pred             cchhHHHHHHHHHHHHHHHHHHHHHHHHHHHHHHHhhcCCCCChHHHHHHHHHHHHHHhhhHHHHHHhCHHHHHHHHHHH


Q ss_pred             HHHHcCCCCC
Q Q_7374061       129 LCWKCRSKNP  138 (275)
Q Consensus       129 lcwkcrsknp  138 (275)
                      .|.+++.+..
T Consensus       339 ~~~~~~~~~~  348 (392)
T NP_524792.1     339 ALLKFWGEPL  348 (392)
T ss_pred             hhHHhcCCCC


No 128
>NP_001027070.1 uncharacterized protein Dmel_CG33639, isoform A [Drosophila melanogaster]
Probab=30.54  E-value=1.6e+02  Score=21.51  Aligned_cols=71  Identities=18%  Similarity=0.068  Sum_probs=0.0  Template_Neff=12.100

Q ss_pred             HHHHHHHHhchHHHHHHHHHHHHHHHHHHH-----------HHHhccccHHHHHHHHHHHHHHHHHHHHHHHHHHHHHcC
Q Q_7374061        66 KKRWQLALSKGVHFVCNLLLLFVTVYSHLL-----------LVAAGLEAPFLYLYALVYFLQSINFVRIIMRLWLCWKCR  134 (275)
Q Consensus        66 kkrwqlalskgvhfvcnllllfvtvyshll-----------lvaagleapflylyalvyflqsinfvriimrlwlcwkcr  134 (275)
                      |-...+..--.+.++|.+...++.++....           .++.-+-.-.-.+-.++|++.+-.|-+.+.+++.|.+++
T Consensus       315 ~~~~~~~~~~~~~~i~~~P~~i~~~~~~~~~~~~~~~~~~~~~~~~l~~~~~~~np~iy~~~~~~~R~~~~~~~~~~~~~  394 (455)
T NP_001027070.1  315 RLFLLLGSTSILFLVCVSPMAILHMTIASEVYPSFPFQVFRASANLLELINYSLTFYIYCLFSEDFRNTLVRTIKWPWLK  394 (455)
T ss_pred             HHHHHHHHHHHHHHHHhcHHHHHHHHHHhccCCCchHHHHHHHHHHHHHHHHHHhHHHHHHcCHHHHHHHHHHhchHHhc


Q ss_pred             CC
Q Q_7374061       135 SK  136 (275)
Q Consensus       135 sk  136 (275)
                      .+
T Consensus       395 ~~  396 (455)
T NP_001027070.1  395 GK  396 (455)
T ss_pred             Cc


No 129
>NP_001247379.1 uncharacterized protein Dmel_CG15556, isoform B [Drosophila melanogaster]
Probab=30.40  E-value=2.7e+02  Score=23.98  Aligned_cols=92  Identities=16%  Similarity=0.076  Sum_probs=0.0  Template_Neff=9.900

Q ss_pred             HHHHHHHHHHHHcchhheeeHHHHHHHHhchHHHHHHHHHHHHHHHHHHHHHHhccccHHHHHHHHHHHHHHH-------
Q Q_7374061        46 LIVGVALLAVFQSASKIITLKKRWQLALSKGVHFVCNLLLLFVTVYSHLLLVAAGLEAPFLYLYALVYFLQSI-------  118 (275)
Q Consensus        46 livgvallavfqsaskiitlkkrwqlalskgvhfvcnllllfvtvyshlllvaagleapflylyalvyflqsi-------  118 (275)
                      .++.++-+.++-...+.+.-+++......+-.....-++++|+..+.-..+........+.|++++...+|++       
T Consensus       629 ~ii~~~~~ii~~~i~~~~~~~~~~~~~~~~~~~~~~~l~~l~~i~W~~~~~~~~~~~~~~~~l~~i~~~l~g~~~~i~y~  708 (755)
T NP_001247379.1  629 GLITVANAILVGYISWSVYTALFKRDLIFKQLGLFVLLFFLLGITWIFGLCTYFDFGRIFAYLFCLTATLQGFVLFLYFI  708 (755)
T ss_pred             HHHHHHHHHHHHHHHHHHHHHHhchHHHHHHHHHHHHHHHHHHHHHHHHHHhhccchHHHHHHHHHHHHHHHHHHHHHHH


Q ss_pred             ---HHHHHHHHHHHHHHcCCCC
Q Q_7374061       119 ---NFVRIIMRLWLCWKCRSKN  137 (275)
Q Consensus       119 ---nfvriimrlwlcwkcrskn  137 (275)
                         .-+|-..+-++|..++.+.
T Consensus       709 ~~~~~~R~~~~~~~~~~~~~~~  730 (755)
T NP_001247379.1  709 VFNKENQRAWLGLCCNSSKKRN  730 (755)
T ss_pred             HhCHHHHHHHHHHhcCCCcccC


No 130
>NP_001247380.1 uncharacterized protein Dmel_CG15556, isoform C [Drosophila melanogaster]
Probab=30.40  E-value=2.7e+02  Score=23.98  Aligned_cols=92  Identities=16%  Similarity=0.076  Sum_probs=0.0  Template_Neff=9.900

Q ss_pred             HHHHHHHHHHHHcchhheeeHHHHHHHHhchHHHHHHHHHHHHHHHHHHHHHHhccccHHHHHHHHHHHHHHH-------
Q Q_7374061        46 LIVGVALLAVFQSASKIITLKKRWQLALSKGVHFVCNLLLLFVTVYSHLLLVAAGLEAPFLYLYALVYFLQSI-------  118 (275)
Q Consensus        46 livgvallavfqsaskiitlkkrwqlalskgvhfvcnllllfvtvyshlllvaagleapflylyalvyflqsi-------  118 (275)
                      .++.++-+.++-...+.+.-+++......+-.....-++++|+..+.-..+........+.|++++...+|++       
T Consensus       629 ~ii~~~~~ii~~~i~~~~~~~~~~~~~~~~~~~~~~~l~~l~~i~W~~~~~~~~~~~~~~~~l~~i~~~l~g~~~~i~y~  708 (755)
T NP_001247380.1  629 GLITVANAILVGYISWSVYTALFKRDLIFKQLGLFVLLFFLLGITWIFGLCTYFDFGRIFAYLFCLTATLQGFVLFLYFI  708 (755)
T ss_pred             HHHHHHHHHHHHHHHHHHHHHHhchHHHHHHHHHHHHHHHHHHHHHHHHHHhhccchHHHHHHHHHHHHHHHHHHHHHHH


Q ss_pred             ---HHHHHHHHHHHHHHcCCCC
Q Q_7374061       119 ---NFVRIIMRLWLCWKCRSKN  137 (275)
Q Consensus       119 ---nfvriimrlwlcwkcrskn  137 (275)
                         .-+|-..+-++|..++.+.
T Consensus       709 ~~~~~~R~~~~~~~~~~~~~~~  730 (755)
T NP_001247380.1  709 VFNKENQRAWLGLCCNSSKKRN  730 (755)
T ss_pred             HhCHHHHHHHHHHhcCCCcccC


No 131
>NP_651845.2 uncharacterized protein Dmel_CG15556, isoform A [Drosophila melanogaster]
Probab=30.40  E-value=2.7e+02  Score=23.98  Aligned_cols=92  Identities=16%  Similarity=0.076  Sum_probs=0.0  Template_Neff=9.900

Q ss_pred             HHHHHHHHHHHHcchhheeeHHHHHHHHhchHHHHHHHHHHHHHHHHHHHHHHhccccHHHHHHHHHHHHHHH-------
Q Q_7374061        46 LIVGVALLAVFQSASKIITLKKRWQLALSKGVHFVCNLLLLFVTVYSHLLLVAAGLEAPFLYLYALVYFLQSI-------  118 (275)
Q Consensus        46 livgvallavfqsaskiitlkkrwqlalskgvhfvcnllllfvtvyshlllvaagleapflylyalvyflqsi-------  118 (275)
                      .++.++-+.++-...+.+.-+++......+-.....-++++|+..+.-..+........+.|++++...+|++       
T Consensus       629 ~ii~~~~~ii~~~i~~~~~~~~~~~~~~~~~~~~~~~l~~l~~i~W~~~~~~~~~~~~~~~~l~~i~~~l~g~~~~i~y~  708 (755)
T NP_651845.2     629 GLITVANAILVGYISWSVYTALFKRDLIFKQLGLFVLLFFLLGITWIFGLCTYFDFGRIFAYLFCLTATLQGFVLFLYFI  708 (755)
T ss_pred             HHHHHHHHHHHHHHHHHHHHHHhchHHHHHHHHHHHHHHHHHHHHHHHHHHhhccchHHHHHHHHHHHHHHHHHHHHHHH


Q ss_pred             ---HHHHHHHHHHHHHHcCCCC
Q Q_7374061       119 ---NFVRIIMRLWLCWKCRSKN  137 (275)
Q Consensus       119 ---nfvriimrlwlcwkcrskn  137 (275)
                         .-+|-..+-++|..++.+.
T Consensus       709 ~~~~~~R~~~~~~~~~~~~~~~  730 (755)
T NP_651845.2     709 VFNKENQRAWLGLCCNSSKKRN  730 (755)
T ss_pred             HhCHHHHHHHHHHhcCCCcccC


No 132
>NP_001034043.2 octopamine beta3 receptor, isoform J [Drosophila melanogaster]
Probab=30.00  E-value=1.9e+02  Score=22.17  Aligned_cols=103  Identities=19%  Similarity=0.200  Sum_probs=0.0  Template_Neff=10.900

Q ss_pred             hhHHHHHHHHHHHHHcchhheeeHHH---------------HHHHHhchHHHHHHHHHHHHHHHH-----------HHHH
Q Q_7374061        43 FGWLIVGVALLAVFQSASKIITLKKR---------------WQLALSKGVHFVCNLLLLFVTVYS-----------HLLL   96 (275)
Q Consensus        43 fgwlivgvallavfqsaskiitlkkr---------------wqlalskgvhfvcnllllfvtvys-----------hlll   96 (275)
                      +..+++.+....++....+....+++               ..+..--.+.++|.+...++.++.           .+..
T Consensus       316 ip~~i~~~~~~~i~~~~~~~~~~~~~~~~~~~~~~~~~~~~~~l~~~~~~f~i~~~P~~i~~~~~~~~~~~~~~~~~~~~  395 (445)
T NP_001034043.2  316 IPGIVMLVMYWRIFKEAIRQRKALSRTSSNILLNSAEHKAARTLGIIMGVFLLCWLPFFLWYVITSLCGPACPCPDVLVV  395 (445)
T ss_pred             HHHHHHHHHHHHHHHHHHHhhhhccccccchHHhHHHHHHHHHHHHHHHHHHHHHHHHHHHHHHHHhcCCCCCCcHHHHH


Q ss_pred             HHhccccHHHHHHHHHHHHHHHHHHHHHHHHHHHHHcCCCCCceeeccE
Q Q_7374061        97 VAAGLEAPFLYLYALVYFLQSINFVRIIMRLWLCWKCRSKNPLLYDANY  145 (275)
Q Consensus        97 vaagleapflylyalvyflqsinfvriimrlwlcwkcrsknpllydany  145 (275)
                      +..-+..-.-.+-.++|++.+-.|-+.+.+++.|.+|+.+...-.+..+
T Consensus       396 i~~~l~~~~~~~npiiy~~~~~~~R~~~~~~~~~~~~~~~~~~~~~~~~  444 (445)
T NP_001034043.2  396 VLFWIGYFNSTLNPLIYAYFNRDFREAFRNTLECVLPCLEKRNPYNAYY  444 (445)
T ss_pred             HHHHHHHHHHhhHHHHHHHhCHHHHHHHHHHHcccchHhhcCCCCCCcC


No 133
>NP_647711.1 myosuppressin receptor 2, isoform A [Drosophila melanogaster]
Probab=29.56  E-value=1.9e+02  Score=22.02  Aligned_cols=82  Identities=12%  Similarity=-0.052  Sum_probs=0.0  Template_Neff=11.400

Q ss_pred             HcchhheeeHHHHHHHHhchHHHHHHHHHHHHHHHH-------------HHHHHHhccccHHHHHHHHHHHHHHHHHHHH
Q Q_7374061        57 QSASKIITLKKRWQLALSKGVHFVCNLLLLFVTVYS-------------HLLLVAAGLEAPFLYLYALVYFLQSINFVRI  123 (275)
Q Consensus        57 qsaskiitlkkrwqlalskgvhfvcnllllfvtvys-------------hlllvaagleapflylyalvyflqsinfvri  123 (275)
                      +...+....|-...+.+--.+.++|.+...+..++.             .+..+..-+-.-.-.+-.++|++.+-.|-+.
T Consensus       344 ~~~~~~~~~~~~~~l~~i~~~f~i~~~P~~i~~~~~~~~~~~~~~~~~~~~~~~~~~l~~~~~~~npiiy~~~~~~~R~~  423 (488)
T NP_647711.1     344 LLEKEKQTDRTTRMLLAVLLLFLVTEFPQGIMGLLNVLLGDAFFLQCYLKLSDLMDILALINSSINFILYCSMSRQFRST  423 (488)
T ss_pred             hhhHHHHHHHHHHHHHHHHHHHHHhhHHHHHHHHHHHHhccchhhhhHHHHHHHHHHHHHHHHHHhHHHHHHcCHHHHHH


Q ss_pred             HHHHHHHHHcCCCCC
Q Q_7374061       124 IMRLWLCWKCRSKNP  138 (275)
Q Consensus       124 imrlwlcwkcrsknp  138 (275)
                      +.+++.|.+++.+.+
T Consensus       424 ~~~~~~~~~~~~~~~  438 (488)
T NP_647711.1     424 FALLFRPRWLDKWLP  438 (488)
T ss_pred             HHHHHchhcccccCC


No 134
>NP_728735.2 myosuppressin receptor 2, isoform B [Drosophila melanogaster]
Probab=29.56  E-value=1.9e+02  Score=22.02  Aligned_cols=82  Identities=12%  Similarity=-0.052  Sum_probs=0.0  Template_Neff=11.400

Q ss_pred             HcchhheeeHHHHHHHHhchHHHHHHHHHHHHHHHH-------------HHHHHHhccccHHHHHHHHHHHHHHHHHHHH
Q Q_7374061        57 QSASKIITLKKRWQLALSKGVHFVCNLLLLFVTVYS-------------HLLLVAAGLEAPFLYLYALVYFLQSINFVRI  123 (275)
Q Consensus        57 qsaskiitlkkrwqlalskgvhfvcnllllfvtvys-------------hlllvaagleapflylyalvyflqsinfvri  123 (275)
                      +...+....|-...+.+--.+.++|.+...+..++.             .+..+..-+-.-.-.+-.++|++.+-.|-+.
T Consensus       344 ~~~~~~~~~~~~~~l~~i~~~f~i~~~P~~i~~~~~~~~~~~~~~~~~~~~~~~~~~l~~~~~~~npiiy~~~~~~~R~~  423 (488)
T NP_728735.2     344 LLEKEKQTDRTTRMLLAVLLLFLVTEFPQGIMGLLNVLLGDAFFLQCYLKLSDLMDILALINSSINFILYCSMSRQFRST  423 (488)
T ss_pred             hhhHHHHHHHHHHHHHHHHHHHHHhhHHHHHHHHHHHHhccchhhhhHHHHHHHHHHHHHHHHHHhHHHHHHcCHHHHHH


Q ss_pred             HHHHHHHHHcCCCCC
Q Q_7374061       124 IMRLWLCWKCRSKNP  138 (275)
Q Consensus       124 imrlwlcwkcrsknp  138 (275)
                      +.+++.|.+++.+.+
T Consensus       424 ~~~~~~~~~~~~~~~  438 (488)
T NP_728735.2     424 FALLFRPRWLDKWLP  438 (488)
T ss_pred             HHHHHchhcccccCC


No 135
>NP_001097023.1 Cholecystokinin-like receptor at 17D3 [Drosophila melanogaster]
Probab=29.51  E-value=1.9e+02  Score=23.23  Aligned_cols=73  Identities=12%  Similarity=0.063  Sum_probs=0.0  Template_Neff=10.800

Q ss_pred             HHHHHHHHhchHHHHHHHHHHHHHH-------------HHHHHHHHhccccHHHHHHHHHHHHHHHHHHHHHHHHHHHHH
Q Q_7374061        66 KKRWQLALSKGVHFVCNLLLLFVTV-------------YSHLLLVAAGLEAPFLYLYALVYFLQSINFVRIIMRLWLCWK  132 (275)
Q Consensus        66 kkrwqlalskgvhfvcnllllfvtv-------------yshlllvaagleapflylyalvyflqsinfvriimrlwlcwk  132 (275)
                      |-...+.+--.+.++|.+...++.+             ...+..+..-+-.-.-.+-.++|++.+-.|-+.+.+++.|.+
T Consensus       427 k~~~~l~~i~~~f~i~~~P~~i~~i~~~~~~~~~~~~~~~~~~~i~~~l~~l~s~~nPiIY~~~~~~fR~~~~~~~~~~~  506 (584)
T NP_001097023.1  427 RVVKMLFVLVLEFFICWTPLYVINTMVMLIGPVVYEYVDYTAISFLQLLAYSSSCCNPITYCFMNASFRRAFVDTFKGLP  506 (584)
T ss_pred             HHHHHHHHHHHHHHHHhHhHHHHHHHHHHhCccchhcchHHHHHHHHHHHHHHHhhhHHHHHHhCHHHHHHHHHHHcCCC


Q ss_pred             cCCCCC
Q Q_7374061       133 CRSKNP  138 (275)
Q Consensus       133 crsknp  138 (275)
                      |+.+..
T Consensus       507 ~~~~~~  512 (584)
T NP_001097023.1  507 WRRGAG  512 (584)
T ss_pred             cccCCC


No 136
>NP_608612.3 uncharacterized protein Dmel_CG17660 [Drosophila melanogaster]
Probab=29.16  E-value=3.1e+02  Score=24.62  Aligned_cols=104  Identities=20%  Similarity=0.256  Sum_probs=0.0  Template_Neff=7.100

Q ss_pred             ccCChhHHHHHHHHHHHHHcchhheeeHHHHHHHHhchHHHHHHHHHHHHHHHHHHHHHHhc------cccHHHHHHHHH
Q Q_7374061        39 ASLPFGWLIVGVALLAVFQSASKIITLKKRWQLALSKGVHFVCNLLLLFVTVYSHLLLVAAG------LEAPFLYLYALV  112 (275)
Q Consensus        39 aslpfgwlivgvallavfqsaskiitlkkrwqlalskgvhfvcnllllfvtvyshlllvaag------leapflylyalv  112 (275)
                      +.+|+..+-++......+.-...+.+||.|-+.+--+--....|++++.+...--..++...      ...++-+.+..-
T Consensus       340 ~~~~l~ll~~~~~~wI~~sL~~Ti~~Lr~r~~~~Kl~lyr~F~~~li~~vi~s~i~~i~~i~~~~~~~~~~~W~~~Wi~~  419 (536)
T NP_608612.3     340 ASIPLAVLDTGICWWIFTSLVQTTRTLRLRRNMVKLSLYRHFTNTLIFAVIASVIFMLFALRLRRVENCTPGWRDIWVDT  419 (536)
T ss_pred             cHHHHHHHHHHHHHHHHHHHHHHHHHHHhhccHHHHHHHHHHHHHHHHHHHHHHHHHHHHHHhhccccCCcccHHHHHHH


Q ss_pred             HHHHHHHHHHHHHHHHHHHHcCCCC------Cceeec
Q Q_7374061       113 YFLQSINFVRIIMRLWLCWKCRSKN------PLLYDA  143 (275)
Q Consensus       113 yflqsinfvriimrlwlcwkcrskn------pllyda  143 (275)
                      -|-+.++++-.+.-.|+ |+.+.+|      |++.+.
T Consensus       420 ~~~~ll~~iil~vI~~L-fRPs~~n~rya~s~~~~~~  455 (536)
T NP_608612.3     420 GFWHILFSVLLLVIMIL-WRPTNNNQRYAFTPLLDNP  455 (536)
T ss_pred             HHHHHHHHHHHHHHHHH-HCCCCCCCcccccccCCCC


No 137
>NP_610789.3 diuretic hormone 44 receptor 2, isoform B [Drosophila melanogaster]
Probab=29.01  E-value=2.3e+02  Score=22.81  Aligned_cols=104  Identities=13%  Similarity=0.124  Sum_probs=0.0  Template_Neff=9.900

Q ss_pred             ccccccCChhHHHHHHHHHHHHHcchhheeeHHHHHHHHhchHHHHHHHHHHHHHHHH----------HHHHHHhccccH
Q Q_7374061        35 IPIQASLPFGWLIVGVALLAVFQSASKIITLKKRWQLALSKGVHFVCNLLLLFVTVYS----------HLLLVAAGLEAP  104 (275)
Q Consensus        35 ipiqaslpfgwlivgvallavfqsaskiitlkkrwqlalskgvhfvcnllllfvtvys----------hlllvaagleap  104 (275)
                      +|+-..+-+...+....+..+.+...+....+++......|-.-.+.=++.+.-..+.          .+..+..-+..-
T Consensus       323 ~p~~i~li~~~~~~~~i~~~l~~~~~~~~~~~~~~~~~~~~~~l~l~~lf~i~w~p~~i~~~~~~~~~~~~~i~~~l~~~  402 (476)
T NP_610789.3     323 VPASLALLVNLVFLIRIMWVLITKLRSAHTLETRQYYKASKALLVLIPLFGITYLLVLTGPEQGISRNLFEAIRAFLIST  402 (476)
T ss_pred             HHHHHHHHHHHHHHHHHHHHHHHHHhccCcccHHHHHHHHHHHHHHHHHHHHHHHHHHHCCcCCccHHHHHHHHHHHHHH


Q ss_pred             HHHHHHHHHHHHHHHHHHHHHHHHHHHHcCCCCC
Q Q_7374061       105 FLYLYALVYFLQSINFVRIIMRLWLCWKCRSKNP  138 (275)
Q Consensus       105 flylyalvyflqsinfvriimrlwlcwkcrsknp  138 (275)
                      .-.+-.++|.+.+-.|.+.+.|.|.+|++..+..
T Consensus       403 ~g~~n~iiY~~~~~~~r~~~~~~~~~~~~~~~~~  436 (476)
T NP_610789.3     403 QGFFVALFYCFLNSEVRQTLRHGFTRWRESRNIH  436 (476)
T ss_pred             HHHHHHHHHHhcCHHHHHHHHHHHhhhhcccccc


No 138
>NP_524407.1 neither inactivation nor afterpotential E [Drosophila melanogaster]
Probab=28.94  E-value=1.6e+02  Score=20.73  Aligned_cols=98  Identities=10%  Similarity=0.046  Sum_probs=0.0  Template_Neff=12.300

Q ss_pred             CChhHHHHHHHHHHHH-----------------------HcchhheeeHHHHHHHHhchHHHHHHHHHHHHHH-------
Q Q_7374061        41 LPFGWLIVGVALLAVF-----------------------QSASKIITLKKRWQLALSKGVHFVCNLLLLFVTV-------   90 (275)
Q Consensus        41 lpfgwlivgvallavf-----------------------qsaskiitlkkrwqlalskgvhfvcnllllfvtv-------   90 (275)
                      +|+..+++.-..+...                       +...+-...+-.+++..--.+.++|.+...+..+       
T Consensus       225 ~p~~~~~~~~~~i~~~~~~~~~~~~~~~~~~~~~~~~~~~~~~~~~~~~~~~~~~~~~~~~~i~~~p~~i~~~~~~~~~~  304 (373)
T NP_524407.1     225 IPLFLICYSYWFIIAAVSAHEKAMREQAKKMNVKSLRSSEDAEKSAEGKLAKVALVTITLWFMAWTPYLVINCMGLFKFE  304 (373)
T ss_pred             HHHHHHHHHHHHHHHHHHHhHHHHHHHHHHhccccccCCHHHHHHHHHHHHHHHHHHHHHHHHhcHHHHHHHHHHhcCCC


Q ss_pred             --HHHHHHHHhccccHHHHHHHHHHHHHHHHHHHHHHHHHHHHHcCCCCC
Q Q_7374061        91 --YSHLLLVAAGLEAPFLYLYALVYFLQSINFVRIIMRLWLCWKCRSKNP  138 (275)
Q Consensus        91 --yshlllvaagleapflylyalvyflqsinfvriimrlwlcwkcrsknp  138 (275)
                        ......+..-+-.-.-.+-.++|++.+-.+-+.+.+++.|.+++.+..
T Consensus       305 ~~~~~~~~~~~~l~~~~~~~np~iy~~~~~~~R~~~~~~~~~~~~~~~~~  354 (373)
T NP_524407.1     305 GLTPLNTIWGACFAKSAACYNPIVYGISHPKYRLALKEKCPCCVFGKVDD  354 (373)
T ss_pred             CChhHHHHHHHHHHHHHHhhCHHHHHHcCHHHHHHHHHhCCcccccCCCC


No 139
>NP_001027082.1 stargazin-like protein [Drosophila melanogaster]
Probab=27.92  E-value=3e+02  Score=23.69  Aligned_cols=101  Identities=11%  Similarity=0.046  Sum_probs=0.0  Template_Neff=7.700

Q ss_pred             ccccCChhHHHHHHHHHHHHHcchhheeeHHHHHHHHhchHHHHHHHHHHHHHHHHHHHHHH--------------hccc
Q Q_7374061        37 IQASLPFGWLIVGVALLAVFQSASKIITLKKRWQLALSKGVHFVCNLLLLFVTVYSHLLLVA--------------AGLE  102 (275)
Q Consensus        37 iqaslpfgwlivgvallavfqsaskiitlkkrwqlalskgvhfvcnllllfvtvyshlllva--------------agle  102 (275)
                      +.+...+.++.+++++++++-..--+...+++.-..+...+.+++=+++|...+.-......              ...+
T Consensus       327 ~r~~~~l~iialil~~la~il~l~~~c~~~~~~~~~~~~il~ilsgl~~lialiiy~~~~~~~~~~~~~~~~~~~~~~~~  406 (447)
T NP_001027082.1  327 VTKSCPIFLAAGVFLVISFIVFLIPTCSHQNNLYYFSAGILFIVSGLVMLIGLIAYISILKAEIGSKLRPRSTLQPALIK  406 (447)
T ss_pred             HHHHHHHHHHHHHHHHHHHHHHHHHHhcCCCcHHHHHHHHHHHHHHHHHHHHHHHHHHHHHHhhccccCChhhCCCccce


Q ss_pred             cHHHHHHHHHHHHHHHHHHHHHHHHHHHHHcCCCC
Q Q_7374061       103 APFLYLYALVYFLQSINFVRIIMRLWLCWKCRSKN  137 (275)
Q Consensus       103 apflylyalvyflqsinfvriimrlwlcwkcrskn  137 (275)
                      .-+-|-|.+...--.+-++--++-++++.++++..
T Consensus       407 ~~~GwSf~Lai~s~iL~lia~il~i~~~~~~~~~~  441 (447)
T NP_001027082.1  407 VSYGQSFFLFVFGFIVTEFVGVLNIFLFINLQEVS  441 (447)
T ss_pred             echhHHHHHHHHHHHHHHHHHHHHHHHHhhccccc


No 140
>NP_001303454.1 dopamine 1-like receptor 1, isoform F [Drosophila melanogaster]
Probab=27.79  E-value=2.2e+02  Score=22.17  Aligned_cols=96  Identities=13%  Similarity=0.135  Sum_probs=0.0  Template_Neff=11.200

Q ss_pred             hhHHHHHHHHHHHHHcchhh----------------------------------------------eeeHHHHHHHHhch
Q Q_7374061        43 FGWLIVGVALLAVFQSASKI----------------------------------------------ITLKKRWQLALSKG   76 (275)
Q Consensus        43 fgwlivgvallavfqsaski----------------------------------------------itlkkrwqlalskg   76 (275)
                      +..+++.+....++....|.                                              ...|-...+.+--.
T Consensus       306 ip~~i~~~~~~~i~~~~~~~~~~~~~~~~~~~~~~~~~~~~~~~~~~~~~~~~~~~~~~~~~~~~~~~~~~~~~l~~i~~  385 (535)
T NP_001303454.1  306 FPCVVMIGIYCRLYCYAQKHVKSIKAVTRPGEVAEKQRYKSIRRPKNQPKKFKVRNLHTHSSPYHVSDHKAAVTVGVIMG  385 (535)
T ss_pred             HHHHHHHHHHHHHHHHHHHHHhhcccccCCchHHHHHHHHhccCCCCCCCcchhcccccCCCccchhHHHHHHHHHHHHH


Q ss_pred             HHHHHHHHHHHHHHHH---------HHHHHHhccccHHHHHHHHHHHHHHHHHHHHHHHHHHHHHcCCCCC
Q Q_7374061        77 VHFVCNLLLLFVTVYS---------HLLLVAAGLEAPFLYLYALVYFLQSINFVRIIMRLWLCWKCRSKNP  138 (275)
Q Consensus        77 vhfvcnllllfvtvys---------hlllvaagleapflylyalvyflqsinfvriimrlwlcwkcrsknp  138 (275)
                      +.++|.+...++.++.         .+..+..-+-.-.-.+-.++|++.+-.|-+.+.+++.|++++.+..
T Consensus       386 ~f~i~~~P~~i~~~~~~~~~~~~~~~~~~i~~~l~~~~~~~npiiy~~~~~~~R~~~~~~~~~~~~~~~~~  456 (535)
T NP_001303454.1  386 VFLICWVPFFCVNITAAFCKTCIGGQTFKILTWLGYSNSAFNPIIYSIFNKEFRDAFKRILTMRNPWCCAQ  456 (535)
T ss_pred             HHHHHHHHHHHHHHHHHhcccccChhHHHHHHHHHHHHHhhcHHHHHHcCHHHHHHHHHHHhhcCCcccCC


No 141
>NP_001261323.1 myosuppressin receptor 2, isoform C [Drosophila melanogaster]
Probab=27.78  E-value=2.5e+02  Score=23.41  Aligned_cols=73  Identities=12%  Similarity=-0.023  Sum_probs=0.0  Template_Neff=10.200

Q ss_pred             HHHHHHHHhchHHHHHHHHHHHHHHHH-------------HHHHHHhccccHHHHHHHHHHHHHHHHHHHHHHHHHHHHH
Q Q_7374061        66 KKRWQLALSKGVHFVCNLLLLFVTVYS-------------HLLLVAAGLEAPFLYLYALVYFLQSINFVRIIMRLWLCWK  132 (275)
Q Consensus        66 kkrwqlalskgvhfvcnllllfvtvys-------------hlllvaagleapflylyalvyflqsinfvriimrlwlcwk  132 (275)
                      |-...+.+--.+.++|.+...+..++.             .+..++.-+-.-.-.+-.++|++.+-.|-+.+++++.|.+
T Consensus       353 r~~~~l~~i~~~fli~~~P~~i~~i~~~~~~~~~~~~~~~~~~~i~~~l~~~ns~inPiIY~~~~~~fR~~l~~ll~~~~  432 (647)
T NP_001261323.1  353 RTTRMLLAVLLLFLVTEFPQGIMGLLNVLLGDAFFLQCYLKLSDLMDILALINSSINFILYCSMSRQFRSTFALLFRPRW  432 (647)
T ss_pred             HHHHHHHHHHHHHHHhcHHHHHHHHHHHHhcchhhHhHHHHHHHHHHHHHHHHHHHHHHHHHHcCHHHHHHHHHHHhhhh


Q ss_pred             cCCCCC
Q Q_7374061       133 CRSKNP  138 (275)
Q Consensus       133 crsknp  138 (275)
                      |+...+
T Consensus       433 ~~~~~~  438 (647)
T NP_001261323.1  433 LDKWLP  438 (647)
T ss_pred             ccccCC


No 142
>NP_001247352.1 allatostatin A receptor 2, isoform B [Drosophila melanogaster]
Probab=27.71  E-value=1.5e+02  Score=20.11  Aligned_cols=82  Identities=11%  Similarity=0.002  Sum_probs=0.0  Template_Neff=12.800

Q ss_pred             HcchhheeeHHHHHHHHhchHHHHHHHHHHHHHHHH-------------HHHHHHhccccHHHHHHHHHHHHHHHHHHHH
Q Q_7374061        57 QSASKIITLKKRWQLALSKGVHFVCNLLLLFVTVYS-------------HLLLVAAGLEAPFLYLYALVYFLQSINFVRI  123 (275)
Q Consensus        57 qsaskiitlkkrwqlalskgvhfvcnllllfvtvys-------------hlllvaagleapflylyalvyflqsinfvri  123 (275)
                      +...+-...|....+...-.+.++|.+...+..++.             .+..++.-+-.-.-.+-.++|++.+-.+-+.
T Consensus       244 ~~~~~~~~~~~~~~~~~~~~~~~~~~~p~~i~~~~~~~~~~~~~~~~~~~~~~~~~~l~~~~~~~~p~iy~~~~~~~R~~  323 (350)
T NP_001247352.1  244 SKESQRGRKRVTRLVVVVVIAFASLWLPVQLILLLKSLDVIETNTLTKLVIQVTAQTLAYSSSCINPLLYAFLSENFRKA  323 (350)
T ss_pred             ccchHHhhHHHHHHHHHHHHHHHHhHHHHHHHHHHHHcCCCCCCCchHHHHHHHHHHHHHHHHhccHHHHHHhCHHHHHH


Q ss_pred             HHHHHHHHHcCCCCC
Q Q_7374061       124 IMRLWLCWKCRSKNP  138 (275)
Q Consensus       124 imrlwlcwkcrsknp  138 (275)
                      +.+++.|.+++.+..
T Consensus       324 ~~~~~~~~~~~~~~~  338 (350)
T NP_001247352.1  324 FYKGLQSNRLGMWTT  338 (350)
T ss_pred             HHHHHhcCCCCCCCc


No 143
>NP_001262563.1 dopamine 1-like receptor 1, isoform E [Drosophila melanogaster]
Probab=27.68  E-value=2.3e+02  Score=22.33  Aligned_cols=96  Identities=13%  Similarity=0.135  Sum_probs=0.0  Template_Neff=11.100

Q ss_pred             hhHHHHHHHHHHHHHcchhh----------------------------------------------eeeHHHHHHHHhch
Q Q_7374061        43 FGWLIVGVALLAVFQSASKI----------------------------------------------ITLKKRWQLALSKG   76 (275)
Q Consensus        43 fgwlivgvallavfqsaski----------------------------------------------itlkkrwqlalskg   76 (275)
                      +..+++.+....++....|.                                              ...|-...+.+--.
T Consensus       306 ip~~i~~~~~~~i~~~~~~~~~~~~~~~~~~~~~~~~~~~~~~~~~~~~~~~~~~~~~~~~~~~~~~~~~~~~~l~~i~~  385 (560)
T NP_001262563.1  306 FPCVVMIGIYCRLYCYAQKHVKSIKAVTRPGEVAEKQRYKSIRRPKNQPKKFKVRNLHTHSSPYHVSDHKAAVTVGVIMG  385 (560)
T ss_pred             HHHHHHHHHHHHHHHHHHHHHHhhhhccCCchHHHHHHHhccCCCCCCCCcccccccccCCCcccHhHHHHHHHHHHHHH


Q ss_pred             HHHHHHHHHHHHHHHH---------HHHHHHhccccHHHHHHHHHHHHHHHHHHHHHHHHHHHHHcCCCCC
Q Q_7374061        77 VHFVCNLLLLFVTVYS---------HLLLVAAGLEAPFLYLYALVYFLQSINFVRIIMRLWLCWKCRSKNP  138 (275)
Q Consensus        77 vhfvcnllllfvtvys---------hlllvaagleapflylyalvyflqsinfvriimrlwlcwkcrsknp  138 (275)
                      +.++|.+...++.++.         .+..+..-+-.-.-.+-.++|++.+-+|-+.+.+++.|++++.+..
T Consensus       386 ~f~i~~~P~~i~~i~~~~~~~~~~~~~~~i~~~l~~~~~~~npiiy~~~~~~~R~~~~~~~~~~~~~~~~~  456 (560)
T NP_001262563.1  386 VFLICWVPFFCVNITAAFCKTCIGGQTFKILTWLGYSNSAFNPIIYSIFNKEFRDAFKRILTMRNPWCCAQ  456 (560)
T ss_pred             HHHHHHHHHHHHHHHHHhcCccCChhHHHHHHHHHHHHHHhcHHHHHHcCHHHHHHHHHHHhhcCCccccC


No 144
>NP_001284892.1 Sex peptide receptor, isoform C [Drosophila melanogaster]
Probab=27.56  E-value=1.9e+02  Score=21.35  Aligned_cols=97  Identities=15%  Similarity=0.063  Sum_probs=0.0  Template_Neff=11.700

Q ss_pred             CChhHHHHHHHHHHHH------------------HcchhheeeHHHHHHHHhchHHHHHHHHHHHHHHHH----------
Q Q_7374061        41 LPFGWLIVGVALLAVF------------------QSASKIITLKKRWQLALSKGVHFVCNLLLLFVTVYS----------   92 (275)
Q Consensus        41 lpfgwlivgvallavf------------------qsaskiitlkkrwqlalskgvhfvcnllllfvtvys----------   92 (275)
                      +|+..+++.-..+...                  ....+....|-...+.+.-.+.++|.+...++.++.          
T Consensus       283 ip~~i~~~~~~~i~~~l~~~~~~~~~~~~~~~~~~~~~~~~~~~~~~~~~~~~~~~~~~~~P~~i~~~~~~~~~~~~~~~  362 (435)
T NP_001284892.1  283 LPCIILVTLNILLFAAMRQAQERRKLLFRENRKKECKKLRETNCTTLMLIVVVSVFLLAEIPIAVVTAMHIVSSLIIEFL  362 (435)
T ss_pred             HHHHHHHHHHHHHHHHHHHHHHHHHHHHHhhcchHHHHHHHhhhHHHHHHHHHHHHHHHhHHHHHHHHHHHHhhccHHHh


Q ss_pred             ------HHHHHHhccccHHHHHHHHHHHHHHHHHHHHHHHHHHHHHcCCCC
Q Q_7374061        93 ------HLLLVAAGLEAPFLYLYALVYFLQSINFVRIIMRLWLCWKCRSKN  137 (275)
Q Consensus        93 ------hlllvaagleapflylyalvyflqsinfvriimrlwlcwkcrskn  137 (275)
                            .+..+..-+-.-.-.+-.++|++.+-.|-+.+.+++.|.+++.+.
T Consensus       363 ~~~~~~~~~~~~~~l~~~~~~~np~iy~~~~~~~R~~~~~~~~~~~~~~~~  413 (435)
T NP_001284892.1  363 DYGLANICIMLTNFFLVFSYPINFGIYCGMSRQFRETFKEIFLGRLMAKKD  413 (435)
T ss_pred             chhHHHHHHHHHHHHHHHHhHHHHHHHhhcCHHHHHHHHHHHccccccccC


No 145
>NP_001284893.1 Sex peptide receptor, isoform B [Drosophila melanogaster]
Probab=27.56  E-value=1.9e+02  Score=21.35  Aligned_cols=97  Identities=15%  Similarity=0.063  Sum_probs=0.0  Template_Neff=11.700

Q ss_pred             CChhHHHHHHHHHHHH------------------HcchhheeeHHHHHHHHhchHHHHHHHHHHHHHHHH----------
Q Q_7374061        41 LPFGWLIVGVALLAVF------------------QSASKIITLKKRWQLALSKGVHFVCNLLLLFVTVYS----------   92 (275)
Q Consensus        41 lpfgwlivgvallavf------------------qsaskiitlkkrwqlalskgvhfvcnllllfvtvys----------   92 (275)
                      +|+..+++.-..+...                  ....+....|-...+.+.-.+.++|.+...++.++.          
T Consensus       283 ip~~i~~~~~~~i~~~l~~~~~~~~~~~~~~~~~~~~~~~~~~~~~~~~~~~~~~~~~~~~P~~i~~~~~~~~~~~~~~~  362 (435)
T NP_001284893.1  283 LPCIILVTLNILLFAAMRQAQERRKLLFRENRKKECKKLRETNCTTLMLIVVVSVFLLAEIPIAVVTAMHIVSSLIIEFL  362 (435)
T ss_pred             HHHHHHHHHHHHHHHHHHHHHHHHHHHHHhhcchHHHHHHHhhhHHHHHHHHHHHHHHHhHHHHHHHHHHHHhhccHHHh


Q ss_pred             ------HHHHHHhccccHHHHHHHHHHHHHHHHHHHHHHHHHHHHHcCCCC
Q Q_7374061        93 ------HLLLVAAGLEAPFLYLYALVYFLQSINFVRIIMRLWLCWKCRSKN  137 (275)
Q Consensus        93 ------hlllvaagleapflylyalvyflqsinfvriimrlwlcwkcrskn  137 (275)
                            .+..+..-+-.-.-.+-.++|++.+-.|-+.+.+++.|.+++.+.
T Consensus       363 ~~~~~~~~~~~~~~l~~~~~~~np~iy~~~~~~~R~~~~~~~~~~~~~~~~  413 (435)
T NP_001284893.1  363 DYGLANICIMLTNFFLVFSYPINFGIYCGMSRQFRETFKEIFLGRLMAKKD  413 (435)
T ss_pred             chhHHHHHHHHHHHHHHHHhHHHHHHHhhcCHHHHHHHHHHHccccccccC


No 146
>NP_572225.1 Sex peptide receptor, isoform A [Drosophila melanogaster]
Probab=27.56  E-value=1.9e+02  Score=21.35  Aligned_cols=97  Identities=15%  Similarity=0.063  Sum_probs=0.0  Template_Neff=11.700

Q ss_pred             CChhHHHHHHHHHHHH------------------HcchhheeeHHHHHHHHhchHHHHHHHHHHHHHHHH----------
Q Q_7374061        41 LPFGWLIVGVALLAVF------------------QSASKIITLKKRWQLALSKGVHFVCNLLLLFVTVYS----------   92 (275)
Q Consensus        41 lpfgwlivgvallavf------------------qsaskiitlkkrwqlalskgvhfvcnllllfvtvys----------   92 (275)
                      +|+..+++.-..+...                  ....+....|-...+.+.-.+.++|.+...++.++.          
T Consensus       283 ip~~i~~~~~~~i~~~l~~~~~~~~~~~~~~~~~~~~~~~~~~~~~~~~~~~~~~~~~~~~P~~i~~~~~~~~~~~~~~~  362 (435)
T NP_572225.1     283 LPCIILVTLNILLFAAMRQAQERRKLLFRENRKKECKKLRETNCTTLMLIVVVSVFLLAEIPIAVVTAMHIVSSLIIEFL  362 (435)
T ss_pred             HHHHHHHHHHHHHHHHHHHHHHHHHHHHHhhcchHHHHHHHhhhHHHHHHHHHHHHHHHhHHHHHHHHHHHHhhccHHHh


Q ss_pred             ------HHHHHHhccccHHHHHHHHHHHHHHHHHHHHHHHHHHHHHcCCCC
Q Q_7374061        93 ------HLLLVAAGLEAPFLYLYALVYFLQSINFVRIIMRLWLCWKCRSKN  137 (275)
Q Consensus        93 ------hlllvaagleapflylyalvyflqsinfvriimrlwlcwkcrskn  137 (275)
                            .+..+..-+-.-.-.+-.++|++.+-.|-+.+.+++.|.+++.+.
T Consensus       363 ~~~~~~~~~~~~~~l~~~~~~~np~iy~~~~~~~R~~~~~~~~~~~~~~~~  413 (435)
T NP_572225.1     363 DYGLANICIMLTNFFLVFSYPINFGIYCGMSRQFRETFKEIFLGRLMAKKD  413 (435)
T ss_pred             chhHHHHHHHHHHHHHHHHhHHHHHHHhhcCHHHHHHHHHHHccccccccC


No 147
>NP_524368.4 rhodopsin 6 [Drosophila melanogaster]
Probab=27.52  E-value=1.6e+02  Score=20.45  Aligned_cols=98  Identities=14%  Similarity=0.129  Sum_probs=0.0  Template_Neff=12.400

Q ss_pred             CChhHHHHHHHHHHHH-----------------HcchhheeeHHHHHHHHhchHHHHHHHHHHHHHHHH---------HH
Q Q_7374061        41 LPFGWLIVGVALLAVF-----------------QSASKIITLKKRWQLALSKGVHFVCNLLLLFVTVYS---------HL   94 (275)
Q Consensus        41 lpfgwlivgvallavf-----------------qsaskiitlkkrwqlalskgvhfvcnllllfvtvys---------hl   94 (275)
                      +|+..+++....+...                 +...+....|-..++..--.+.++|.+...+..++.         .+
T Consensus       222 ~~~~~~~~~~~~i~~~~~~~~~~~~~~~~~~~~~~~~~~~~~~~~~~~~~~~~~~~~~~~p~~i~~~~~~~~~~~~~~~~  301 (362)
T NP_524368.4     222 TPLLTIIFAVAAHEKAMREQAKKMNVASLRNSEADKSKAIEIKLAKVALTTISLWFFAWTPYTIINYAGIFESMHLSPLS  301 (362)
T ss_pred             HHHHHHHHHHHHHHHHHHHHHHhcchhhhccCcchHHHHHHHHHHHHHHHHHHHHHHHhHHHHHHHHHHHhccCCCchHH


Q ss_pred             HHHHhccccHHHHHHHHHHHHHHHHHHHHHHHHHHHHHcCCCCC
Q Q_7374061        95 LLVAAGLEAPFLYLYALVYFLQSINFVRIIMRLWLCWKCRSKNP  138 (275)
Q Consensus        95 llvaagleapflylyalvyflqsinfvriimrlwlcwkcrsknp  138 (275)
                      ..+..-+-.-.-.+-.++|++.+-.+-+.+.+++.|.+|+.+..
T Consensus       302 ~~~~~~l~~~~~~~np~iy~~~~~~~R~~~~~~~~~~~~~~~~~  345 (362)
T NP_524368.4     302 TICGSVFAKANAVCNPIVYGLSHPKYKQVLREKMPCLACGKDDL  345 (362)
T ss_pred             HHHHHHHHHHHHhcCHHHHHHcCHHHHHHHHHHCCchhcCcccC


No 148
>NP_001188670.1 uncharacterized protein Dmel_CG33639, isoform C [Drosophila melanogaster]
Probab=27.07  E-value=1.9e+02  Score=21.15  Aligned_cols=71  Identities=18%  Similarity=0.068  Sum_probs=0.0  Template_Neff=12.100

Q ss_pred             HHHHHHHHhchHHHHHHHHHHHHHHHHHHH-----------HHHhccccHHHHHHHHHHHHHHHHHHHHHHHHHHHHHcC
Q Q_7374061        66 KKRWQLALSKGVHFVCNLLLLFVTVYSHLL-----------LVAAGLEAPFLYLYALVYFLQSINFVRIIMRLWLCWKCR  134 (275)
Q Consensus        66 kkrwqlalskgvhfvcnllllfvtvyshll-----------lvaagleapflylyalvyflqsinfvriimrlwlcwkcr  134 (275)
                      |-..++...-.+.++|.+...++.++....           .++.-+-.-.-.+-.++|++.+-.|-+.+.+++.|.+++
T Consensus       315 ~~~~~~~~~~~~~~i~~~P~~i~~~~~~~~~~~~~~~~~~~~~~~~l~~~~~~~np~iy~~~~~~~R~~~~~~~~~~~~~  394 (455)
T NP_001188670.1  315 RLFLLLGSTSILFLVCVSPMAILHMTIASEVYPSFPFQVFRASANLLELINYSLTFYIYCLFSEDFRNTLVRTIKWPWLK  394 (455)
T ss_pred             HHHHHHHHHHHHHHHHhhHHHHHHHHHhcccCCCchHHHHHHHHHHHHHHHHHHHHHHHHHhCHHHHHHHHHHhchHHcc


Q ss_pred             CC
Q Q_7374061       135 SK  136 (275)
Q Consensus       135 sk  136 (275)
                      .+
T Consensus       395 ~~  396 (455)
T NP_001188670.1  395 GK  396 (455)
T ss_pred             Cc


No 149
>NP_001262843.1 octopamine beta1 receptor, isoform E [Drosophila melanogaster]
Probab=26.78  E-value=2.3e+02  Score=21.88  Aligned_cols=96  Identities=14%  Similarity=0.137  Sum_probs=0.0  Template_Neff=11.300

Q ss_pred             hhHHHHHHHHHHHHHcchh-----------------------------------------heeeHHHHHHHHhchHHHHH
Q Q_7374061        43 FGWLIVGVALLAVFQSASK-----------------------------------------IITLKKRWQLALSKGVHFVC   81 (275)
Q Consensus        43 fgwlivgvallavfqsask-----------------------------------------iitlkkrwqlalskgvhfvc   81 (275)
                      +..+++.+....++....+                                         ....|-...+..--.+.++|
T Consensus       283 ip~ii~~~~~~~i~~~l~~~~~~~~~~~~~~~~~~~~~~~~~~~~~~~~~~~~~~~~~~~~~~~~~~~~l~~i~~~f~i~  362 (508)
T NP_001262843.1  283 IPGIVMLSMYYRIYQEADRQERLVYRSKVAALLLEKHLQISQIPKPRPSIQVEQSTISTMRRERKAARTLGIIMSAFLIC  362 (508)
T ss_pred             HHHHHHHHHHHHHHHHHHHhhHHHHHHHHHHHHHHHHhcccCCCCCCCCcccccchhHHHHHHHHHHHHHHHHHHHHHHh


Q ss_pred             HHHHHHHHHHH----------HHHHHHhccccHHHHHHHHHHHHHHHHHHHHHHHHHHHHH------cCCCCC
Q Q_7374061        82 NLLLLFVTVYS----------HLLLVAAGLEAPFLYLYALVYFLQSINFVRIIMRLWLCWK------CRSKNP  138 (275)
Q Consensus        82 nllllfvtvys----------hlllvaagleapflylyalvyflqsinfvriimrlwlcwk------crsknp  138 (275)
                      .+...++.++.          .+..+..-+-.-.-.+-.++|++.+-.|-+.+.+++.+++      ||.+..
T Consensus       363 ~~P~~i~~~~~~~~~~~~~~~~~~~i~~~l~~~~~~~npiiy~~~~~~~R~~~~~~~~~~~~~~~~~c~~~~~  435 (508)
T NP_001262843.1  363 WLPFFLWYIVSSLCDSCITPRLLVGILFWIGYFNSALNPIIYAYFNRDFRAAFKKTLKSLFPYAFYFCRRGRG  435 (508)
T ss_pred             HHHHHHHHHHHHhccccCCHHHHHHHHHHHHHHHHHHHHHHHHHhCHHHHHHHHHHHHHHhcchhHhcccCCC


No 150
>NP_651057.1 octopamine beta1 receptor, isoform A [Drosophila melanogaster]
Probab=26.78  E-value=2.3e+02  Score=21.88  Aligned_cols=96  Identities=14%  Similarity=0.137  Sum_probs=0.0  Template_Neff=11.300

Q ss_pred             hhHHHHHHHHHHHHHcchh-----------------------------------------heeeHHHHHHHHhchHHHHH
Q Q_7374061        43 FGWLIVGVALLAVFQSASK-----------------------------------------IITLKKRWQLALSKGVHFVC   81 (275)
Q Consensus        43 fgwlivgvallavfqsask-----------------------------------------iitlkkrwqlalskgvhfvc   81 (275)
                      +..+++.+....++....+                                         ....|-...+..--.+.++|
T Consensus       283 ip~ii~~~~~~~i~~~l~~~~~~~~~~~~~~~~~~~~~~~~~~~~~~~~~~~~~~~~~~~~~~~~~~~~l~~i~~~f~i~  362 (508)
T NP_651057.1     283 IPGIVMLSMYYRIYQEADRQERLVYRSKVAALLLEKHLQISQIPKPRPSIQVEQSTISTMRRERKAARTLGIIMSAFLIC  362 (508)
T ss_pred             HHHHHHHHHHHHHHHHHHHhhHHHHHHHHHHHHHHHHhcccCCCCCCCCcccccchhHHHHHHHHHHHHHHHHHHHHHHh


Q ss_pred             HHHHHHHHHHH----------HHHHHHhccccHHHHHHHHHHHHHHHHHHHHHHHHHHHHH------cCCCCC
Q Q_7374061        82 NLLLLFVTVYS----------HLLLVAAGLEAPFLYLYALVYFLQSINFVRIIMRLWLCWK------CRSKNP  138 (275)
Q Consensus        82 nllllfvtvys----------hlllvaagleapflylyalvyflqsinfvriimrlwlcwk------crsknp  138 (275)
                      .+...++.++.          .+..+..-+-.-.-.+-.++|++.+-.|-+.+.+++.+++      ||.+..
T Consensus       363 ~~P~~i~~~~~~~~~~~~~~~~~~~i~~~l~~~~~~~npiiy~~~~~~~R~~~~~~~~~~~~~~~~~c~~~~~  435 (508)
T NP_651057.1     363 WLPFFLWYIVSSLCDSCITPRLLVGILFWIGYFNSALNPIIYAYFNRDFRAAFKKTLKSLFPYAFYFCRRGRG  435 (508)
T ss_pred             HHHHHHHHHHHHhccccCCHHHHHHHHHHHHHHHHHHHHHHHHHhCHHHHHHHHHHHHHHhcchhHhcccCCC


No 151
>NP_001263131.1 5-hydroxytryptamine (serotonin) receptor 7, isoform B [Drosophila melanogaster]
Probab=26.61  E-value=2.6e+02  Score=22.52  Aligned_cols=71  Identities=14%  Similarity=0.129  Sum_probs=0.0  Template_Neff=10.600

Q ss_pred             HHHHHHHHhchHHHHHHHHHHHHHHH---------HHHHHHHhccccHHHHHHHHHHHHHHHHHHHHHHHHHHHHHcCCC
Q Q_7374061        66 KKRWQLALSKGVHFVCNLLLLFVTVY---------SHLLLVAAGLEAPFLYLYALVYFLQSINFVRIIMRLWLCWKCRSK  136 (275)
Q Consensus        66 kkrwqlalskgvhfvcnllllfvtvy---------shlllvaagleapflylyalvyflqsinfvriimrlwlcwkcrsk  136 (275)
                      |-...+.+--.+.++|.+...++.++         ..+..+..-+-.-.-.+-.++|++.+-.|-+.+.+++.|++|+.+
T Consensus       451 ~~~~~l~~i~~~f~i~~lP~~i~~~~~~~~~~~~~~~~~~i~~~l~~~~~~~npiIY~~~~~~fR~~~~~~l~~~~~~~~  530 (564)
T NP_001263131.1  451 KASTTLGIIMSAFTVCWLPFFILALIRPFETMHVPASLSSLFLWLGYANSLLNPIIYATLNRDFRKPFQEILYFRCSSLN  530 (564)
T ss_pred             HHHHHHHHHHHHHHHHHHHHHHHHHHHHHccCCCCHHHHHHHHHHHHHHHHHHHHHHHHhCHHHHHHHHHHhchHHhcCC


No 152
>NP_524599.1 5-hydroxytryptamine (serotonin) receptor 7, isoform A [Drosophila melanogaster]
Probab=26.61  E-value=2.6e+02  Score=22.52  Aligned_cols=71  Identities=14%  Similarity=0.129  Sum_probs=0.0  Template_Neff=10.600

Q ss_pred             HHHHHHHHhchHHHHHHHHHHHHHHH---------HHHHHHHhccccHHHHHHHHHHHHHHHHHHHHHHHHHHHHHcCCC
Q Q_7374061        66 KKRWQLALSKGVHFVCNLLLLFVTVY---------SHLLLVAAGLEAPFLYLYALVYFLQSINFVRIIMRLWLCWKCRSK  136 (275)
Q Consensus        66 kkrwqlalskgvhfvcnllllfvtvy---------shlllvaagleapflylyalvyflqsinfvriimrlwlcwkcrsk  136 (275)
                      |-...+.+--.+.++|.+...++.++         ..+..+..-+-.-.-.+-.++|++.+-.|-+.+.+++.|++|+.+
T Consensus       451 ~~~~~l~~i~~~f~i~~lP~~i~~~~~~~~~~~~~~~~~~i~~~l~~~~~~~npiIY~~~~~~fR~~~~~~l~~~~~~~~  530 (564)
T NP_524599.1     451 KASTTLGIIMSAFTVCWLPFFILALIRPFETMHVPASLSSLFLWLGYANSLLNPIIYATLNRDFRKPFQEILYFRCSSLN  530 (564)
T ss_pred             HHHHHHHHHHHHHHHHHHHHHHHHHHHHHccCCCCHHHHHHHHHHHHHHHHHHHHHHHHhCHHHHHHHHHHhchHHhcCC


No 153
>NP_001163607.1 dopamine 1-like receptor 1, isoform C [Drosophila melanogaster]
Probab=26.31  E-value=2.2e+02  Score=21.70  Aligned_cols=82  Identities=12%  Similarity=0.150  Sum_probs=0.0  Template_Neff=11.300

Q ss_pred             HcchhheeeHHHHHHHHhchHHHHHHHHHHHHHHHH---------HHHHHHhccccHHHHHHHHHHHHHHHHHHHHHHHH
Q Q_7374061        57 QSASKIITLKKRWQLALSKGVHFVCNLLLLFVTVYS---------HLLLVAAGLEAPFLYLYALVYFLQSINFVRIIMRL  127 (275)
Q Consensus        57 qsaskiitlkkrwqlalskgvhfvcnllllfvtvys---------hlllvaagleapflylyalvyflqsinfvriimrl  127 (275)
                      ++..+....|--..+.+--.+.++|.+...++.++.         .+..+..-+..-.-.+-.++|++.+-.|-+.+.++
T Consensus       351 ~~~~~~~~~~~~~~l~~~~~~f~i~~~P~~i~~~~~~~~~~~~~~~~~~i~~~l~~~~~~~np~iy~~~~~~~R~~~~~~  430 (481)
T NP_001163607.1  351 SSPYHVSDHKAAVTVGVIMGVFLICWVPFFCVNITAAFCKTCIGGQTFKILTWLGYSNSAFNPIIYSIFNKEFRDAFKRI  430 (481)
T ss_pred             CCccchhHHHHHHHHHHHHHHHHHHhHHHHHHHHHHHHccccCCchHHHHHHHHHHHHHHhcHHHHHHhCHHHHHHHHHH


Q ss_pred             HHHHHcCCCCC
Q Q_7374061       128 WLCWKCRSKNP  138 (275)
Q Consensus       128 wlcwkcrsknp  138 (275)
                      +.|.+++.+..
T Consensus       431 ~~~~~~~~~~~  441 (481)
T NP_001163607.1  431 LTMRNPWCCAQ  441 (481)
T ss_pred             HccCCCcccCC


No 154
>NP_727339.3 uncharacterized protein Dmel_CG34449, isoform A [Drosophila melanogaster]
Probab=26.15  E-value=24  Score=35.08  Aligned_cols=108  Identities=16%  Similarity=0.288  Sum_probs=0.0  Template_Neff=5.600

Q ss_pred             hhHHHHHHHHHHHHHcchhheeeHHHHHHHHhchHHHHHHHHHHHHHHHHHHHHHHhccccHHHHHHHHHHHHHHHHHHH
Q Q_7374061        43 FGWLIVGVALLAVFQSASKIITLKKRWQLALSKGVHFVCNLLLLFVTVYSHLLLVAAGLEAPFLYLYALVYFLQSINFVR  122 (275)
Q Consensus        43 fgwlivgvallavfqsaskiitlkkrwqlalskgvhfvcnllllfvtvyshlllvaagleapflylyalvyflqsinfvr  122 (275)
                      |.|+++++.++..|-...........|-.++. ++-++..++.++.+++..--.+..........-..-...+....+..
T Consensus        15 ia~iLili~~~lff~~~~~~~~~~~~~v~ii~-~vL~il~L~sy~lt~ftDPGiIP~~~~~~~~e~~~~~~l~k~~~~~g   93 (934)
T NP_727339.3      15 FAWIVLLLTTFLFFFYPCQFYVKSHPWVLAYQ-GVITFFVLANFTLATFMDPGIIPKASPDEDCEEELRAPLYKNAEING   93 (934)
T ss_pred             HHHHHHHHHHHHHHHHHHhhhccCcHHHHHHH-HHHHHHHHHHHHHHHhcCCCCCCCCCCchhhhHHHhccchhcchhcC


Q ss_pred             HHHHHHHHHHcCCCCCceeeccEEEEEeccccccee
Q Q_7374061       123 IIMRLWLCWKCRSKNPLLYDANYFLCWHTNCYDYCI  158 (275)
Q Consensus       123 iimrlwlcwkcrsknpllydanyflcwhtncydyci  158 (275)
                      +.++...|-+|....|.       .|.|..--+.||
T Consensus        94 ~~v~~kyC~tC~i~KPp-------RS~HCs~C~rCV  122 (934)
T NP_727339.3      94 ITVKMKWCVTCKFYRPP-------RCSHCSVCNHCI  122 (934)
T ss_pred             ceecceecCCCceeCCC-------CCcccccCCcEE


No 155
>NP_996140.1 capability receptor, isoform B [Drosophila melanogaster]
Probab=25.54  E-value=2.1e+02  Score=21.16  Aligned_cols=96  Identities=16%  Similarity=0.035  Sum_probs=0.0  Template_Neff=12.000

Q ss_pred             hhHHHHHHHHHHHHHcchhheeeHHHH------------------------HHHHhchHHHHHHHHHHHHHHHH------
Q Q_7374061        43 FGWLIVGVALLAVFQSASKIITLKKRW------------------------QLALSKGVHFVCNLLLLFVTVYS------   92 (275)
Q Consensus        43 fgwlivgvallavfqsaskiitlkkrw------------------------qlalskgvhfvcnllllfvtvys------   92 (275)
                      +..+.+.+.+.....-..++...+++-                        .+.+--.+.++|.+...++.++.      
T Consensus       248 ~~~ip~~~~~~~~~~i~~~~~~~~~~~~~~~~~~~~~~~~~~~~~~~~~~~~~~~~~~~~~~~~~p~~i~~~~~~~~~~~  327 (477)
T NP_996140.1     248 FFVIPMILIILLYGRMGAKIRSRTNQKLGVQQGTNNRETRNSQMRKKTVIRMLAAVVITFFVCWFPFHLQRLIFLYAKNM  327 (477)
T ss_pred             HhHHHHHHHHHHHHHHHHHHHHHhhhhccccccccccchhhHHHHHHHHHHHHHHHHHHHHHHHHHHHHHHHHHHHhhcc


Q ss_pred             --------HHHHHHhccccHHHHHHHHHHHHHHHHHHHHHHHHHHHHHcCCCCC
Q Q_7374061        93 --------HLLLVAAGLEAPFLYLYALVYFLQSINFVRIIMRLWLCWKCRSKNP  138 (275)
Q Consensus        93 --------hlllvaagleapflylyalvyflqsinfvriimrlwlcwkcrsknp  138 (275)
                              .+..+..-+-.-.-.+-.++|++.+-.|-+.+.+++.|.+|+.+..
T Consensus       328 ~~~~~~~~~~~~~~~~l~~~~~~~npiiy~~~~~~~R~~~~~~~~~~~~~~~~~  381 (477)
T NP_996140.1     328 DNYLDINEALFSIAGFAYYVSCTVNPIVYSVMSRRYRVAFRELLCGKAVGAYYN  381 (477)
T ss_pred             ccCCcHHHHHHHHHHHHHHHHHhhcHHHHHHhCHHHHHHHHHHHcccccccccc


No 156
>NP_001284901.1 trapped in endoderm 1, isoform C [Drosophila melanogaster]
Probab=25.52  E-value=1.8e+02  Score=20.40  Aligned_cols=82  Identities=13%  Similarity=0.116  Sum_probs=0.0  Template_Neff=12.500

Q ss_pred             HcchhheeeHHHHHHHHhchHHHHHHHHHHHHHHH--------HHHHHHHhccccHHHHHHHHHHHHHHHH-------HH
Q Q_7374061        57 QSASKIITLKKRWQLALSKGVHFVCNLLLLFVTVY--------SHLLLVAAGLEAPFLYLYALVYFLQSIN-------FV  121 (275)
Q Consensus        57 qsaskiitlkkrwqlalskgvhfvcnllllfvtvy--------shlllvaagleapflylyalvyflqsin-------fv  121 (275)
                      +...+....+-...+..--.+.++|.+...+..++        ..+..+...+-.-.-.+-.++|++.+-.       +.
T Consensus       259 ~~~~~~~~~~~~~~~~~~~~~~~~~~~p~~i~~~~~~~~~~~~~~~~~~~~~l~~~~~~~np~iy~~~~~~~r~~~~~~r  338 (399)
T NP_001284901.1  259 CTRKAREDNRLTVMMVTIFLCFLVCFLPLMLANVVDDERNTSYPWLHIIASVMAWASSVINPIIYAASNRNYSESIFYFR  338 (399)
T ss_pred             cccchHHHHHHHHHHHHHHHHHHHHHHHHHHHHHHhhcCCCCChHHHHHHHHHHHHHHhhcHHHHHHhCChHHHHHHHHH


Q ss_pred             HHHHHHHHHHHcCCCCC
Q Q_7374061       122 RIIMRLWLCWKCRSKNP  138 (275)
Q Consensus       122 riimrlwlcwkcrsknp  138 (275)
                      +.+.+++.|.+|+.+..
T Consensus       339 ~~~~~~~~~~~~~~~~~  355 (399)
T NP_001284901.1  339 VAYYKIFALLKFWGEPL  355 (399)
T ss_pred             HHHHHHhhhhhccCCCC


No 157
>NP_001245501.1 Pigment-dispersing factor receptor, isoform B [Drosophila melanogaster]
Probab=25.36  E-value=3.9e+02  Score=24.47  Aligned_cols=104  Identities=9%  Similarity=-0.003  Sum_probs=0.0  Template_Neff=7.900

Q ss_pred             ccccccCChhHHHHHHHHHHHHHcchhheeeHHHHHHHHhchHHHHHHHHHHHHHHH-----------HHHHHHHhcccc
Q Q_7374061        35 IPIQASLPFGWLIVGVALLAVFQSASKIITLKKRWQLALSKGVHFVCNLLLLFVTVY-----------SHLLLVAAGLEA  103 (275)
Q Consensus        35 ipiqaslpfgwlivgvallavfqsaskiitlkkrwqlalskgvhfvcnllllfvtvy-----------shlllvaaglea  103 (275)
                      +|+-..+-+..++....+..+.+...+.-.-+++....+.+-+-.+.=++.+.-..+           ..+..+..-+..
T Consensus       478 iPi~i~lii~~ii~i~I~r~l~~k~~~~~~~~~~~~rk~~k~llvlv~lf~i~wlp~~i~~~~~~~~~~~l~~i~~iL~~  557 (738)
T NP_001245501.1  478 GPRLAVILLNFCFLVNIIRVLVMKLRQSQASDIEQTRKAVRAAIVLLPLLGITNLLHQLAPLKTATNFAVWSYGTHFLTS  557 (738)
T ss_pred             HHHHHHHHHHHHHHHHHHHHHHHHhhhccchHHHHHHHHHHHHHHHHHHHHHHHHHHHHhccCCcchHHHHHHHHHHHHH


Q ss_pred             HHHHHHHHHHHHHHHHHHHHHHHHHHHHHcCCCCC
Q Q_7374061       104 PFLYLYALVYFLQSINFVRIIMRLWLCWKCRSKNP  138 (275)
Q Consensus       104 pflylyalvyflqsinfvriimrlwlcwkcrsknp  138 (275)
                      ---.+-+++|.+..-.|-+.+.++|.|++++....
T Consensus       558 lqg~lnpiIY~~~n~efR~~lkk~~~~~~~~~~~~  592 (738)
T NP_001245501.1  558 FQGFFIALIYCFLNGEVRAVLLKSLATQLSVRGHP  592 (738)
T ss_pred             HHHHHHHHHHHHcCHHHHHHHHHHHchhhhcCCCC


No 158
>NP_001246033.1 metabotropic GABA-B receptor subtype 1, isoform C [Drosophila melanogaster]
Probab=25.24  E-value=2.1e+02  Score=24.76  Aligned_cols=93  Identities=19%  Similarity=0.352  Sum_probs=0.0  Template_Neff=10.200

Q ss_pred             cCChhHHHHHHHHHHHHHcchhheeeHHHHHHHHhchHHHHHHHHHHHHHHHHHHHHHHhcccc----H--HHHHHHHHH
Q Q_7374061        40 SLPFGWLIVGVALLAVFQSASKIITLKKRWQLALSKGVHFVCNLLLLFVTVYSHLLLVAAGLEA----P--FLYLYALVY  113 (275)
Q Consensus        40 slpfgwlivgvallavfqsaskiitlkkrwqlalskgvhfvcnllllfvtvyshlllvaaglea----p--flylyalvy  113 (275)
                      +.|.+..+..++.+.++-...-++-.-++.....-|.-.-.+|.++|+-.+...+..+..++..    |  +..+-.+-.
T Consensus       461 ~~~~~~~~~~~~~~~i~~~~~~~~~~~~~r~~~~i~~s~~~l~~~~l~G~~~~~~~~~~~~~~~~~~~~~~~~~~C~~r~  540 (841)
T NP_001246033.1  461 SLPLFVCMCTISSCGIFVAFALIIFNIWNKHRRVIQSSHPVCNTIMLFGVIICLISVILLGIDGRFVSPEEYPKICQARA  540 (841)
T ss_pred             CHHHHHHHHHHHHHHHHHHHHHHHHHHHcccchhHHcCCHHHHHHHHHHHHHHHHHHHHHhcCCCCCCcccchHHHHHHH


Q ss_pred             HHHHHHHH----HHHHHHHHHHH
Q Q_7374061       114 FLQSINFV----RIIMRLWLCWK  132 (275)
Q Consensus       114 flqsinfv----riimrlwlcwk  132 (275)
                      ++.++.|.    -++.+.|.-++
T Consensus       541 ~~~~~gf~l~~~~l~~K~~ri~~  563 (841)
T NP_001246033.1  541 WLLSTGFTLAYGAMFSKVWRVHR  563 (841)
T ss_pred             HHHHHHHHHHHHHHHhhhHhhHh


No 159
>NP_523569.3 metabotropic GABA-B receptor subtype 1, isoform B [Drosophila melanogaster]
Probab=25.24  E-value=2.1e+02  Score=24.76  Aligned_cols=93  Identities=19%  Similarity=0.352  Sum_probs=0.0  Template_Neff=10.200

Q ss_pred             cCChhHHHHHHHHHHHHHcchhheeeHHHHHHHHhchHHHHHHHHHHHHHHHHHHHHHHhcccc----H--HHHHHHHHH
Q Q_7374061        40 SLPFGWLIVGVALLAVFQSASKIITLKKRWQLALSKGVHFVCNLLLLFVTVYSHLLLVAAGLEA----P--FLYLYALVY  113 (275)
Q Consensus        40 slpfgwlivgvallavfqsaskiitlkkrwqlalskgvhfvcnllllfvtvyshlllvaaglea----p--flylyalvy  113 (275)
                      +.|.+..+..++.+.++-...-++-.-++.....-|.-.-.+|.++|+-.+...+..+..++..    |  +..+-.+-.
T Consensus       461 ~~~~~~~~~~~~~~~i~~~~~~~~~~~~~r~~~~i~~s~~~l~~~~l~G~~~~~~~~~~~~~~~~~~~~~~~~~~C~~r~  540 (841)
T NP_523569.3     461 SLPLFVCMCTISSCGIFVAFALIIFNIWNKHRRVIQSSHPVCNTIMLFGVIICLISVILLGIDGRFVSPEEYPKICQARA  540 (841)
T ss_pred             CHHHHHHHHHHHHHHHHHHHHHHHHHHHcccchhHHcCCHHHHHHHHHHHHHHHHHHHHHhcCCCCCCcccchHHHHHHH


Q ss_pred             HHHHHHHH----HHHHHHHHHHH
Q Q_7374061       114 FLQSINFV----RIIMRLWLCWK  132 (275)
Q Consensus       114 flqsinfv----riimrlwlcwk  132 (275)
                      ++.++.|.    -++.+.|.-++
T Consensus       541 ~~~~~gf~l~~~~l~~K~~ri~~  563 (841)
T NP_523569.3     541 WLLSTGFTLAYGAMFSKVWRVHR  563 (841)
T ss_pred             HHHHHHHHHHHHHHHhhhHhhHh


No 160
>NP_001287291.1 methuselah-like 5, isoform B [Drosophila melanogaster]
Probab=25.12  E-value=3.1e+02  Score=22.84  Aligned_cols=96  Identities=20%  Similarity=0.234  Sum_probs=0.0  Template_Neff=9.200

Q ss_pred             ChhHHHHHHHHHHHHHcchhheeeHHHHHHHHhchHHHHHHHHHHHHHHHHHHHHHHhcc-ccHHHHHHHHHHHHHHH--
Q Q_7374061        42 PFGWLIVGVALLAVFQSASKIITLKKRWQLALSKGVHFVCNLLLLFVTVYSHLLLVAAGL-EAPFLYLYALVYFLQSI--  118 (275)
Q Consensus        42 pfgwlivgvallavfqsaskiitlkkrwqlalskgvhfvcnllllfvtvyshlllvaagl-eapflylyalvyflqsi--  118 (275)
                      |.+.+++.-..+.+ ..+.++...+++-...-...-.+...+.+..+...+.+..+...+ ...+.|+..++..+|+.  
T Consensus       377 Pi~i~l~~n~~~~i-~~~~~~~~~~~~~~~~~~~~~~~~~~~~l~~i~~i~W~~~iis~~~~~~l~~~~~~~~~lqG~li  455 (497)
T NP_001287291.1  377 PIACTILVNIFFYV-TTRKLINRRTVYGRIAHKLKANFIMFSLMLLVMSIAWLFLIMSWLQMEGLLYAHIVVNALQTPLL  455 (497)
T ss_pred             HHHHHHHHHHHHHH-HHHHHHHhhhhchhhhHHHHHHHHHHHHHHHHHHHHHHHHHHHHHhhcHHHHHHHHHHHhHHHHH


Q ss_pred             --------HHHHHHHHHHHHHHcCCCCC
Q Q_7374061       119 --------NFVRIIMRLWLCWKCRSKNP  138 (275)
Q Consensus       119 --------nfvriimrlwlcwkcrsknp  138 (275)
                              .-+|...|.+.+..++.+++
T Consensus       456 fii~~~~~~~~~~~~~~~~~~~~~~~~~  483 (497)
T NP_001287291.1  456 LYICVLRQRHVTFLLKKTCCYNEPPSAN  483 (497)
T ss_pred             HHHHHhCCHHHHHHHHHhccCCCCCCCC


No 161
>NP_611241.2 CCHamide-1 receptor [Drosophila melanogaster]
Probab=25.02  E-value=2.4e+02  Score=21.52  Aligned_cols=73  Identities=14%  Similarity=0.125  Sum_probs=0.0  Template_Neff=11.500

Q ss_pred             HHHHHHHHhchHHHHHHHHHHHHHHH---------------HHHHHHHhccccHHHHHHHHHHHHHHHHHHHHHHHHHHH
Q Q_7374061        66 KKRWQLALSKGVHFVCNLLLLFVTVY---------------SHLLLVAAGLEAPFLYLYALVYFLQSINFVRIIMRLWLC  130 (275)
Q Consensus        66 kkrwqlalskgvhfvcnllllfvtvy---------------shlllvaagleapflylyalvyflqsinfvriimrlwlc  130 (275)
                      |-...+..--.+.++|.+...++.++               ..+..+...+-.-.-.+-.++|++.+-.|-+.+.+++.|
T Consensus       304 ~~~~~~~~~~~~~~i~~~P~~i~~~~~~~~~~~~~~~~~~~~~~~~~~~~l~~~~~~~np~iy~~~~~~~R~~~~~~~~~  383 (499)
T NP_611241.2     304 KVAVTVLAFVVIFGICFLPYHVFFLWFYFWPTAQDDYNAFWHVLRIVAYCMSFANSCANPVALYFVSGAFRKHFNRYLFC  383 (499)
T ss_pred             HHHHHHHHHHHHHHHHhHHHHHHHHHHHhCCcCcccchHHHHHHHHHHHHHHHHHHhcCHHHHHHhCHHHHHHHHHHHcc


Q ss_pred             HHcCCCCC
Q Q_7374061       131 WKCRSKNP  138 (275)
Q Consensus       131 wkcrsknp  138 (275)
                      .+++.+..
T Consensus       384 ~~~~~~~~  391 (499)
T NP_611241.2     384 RGASGRRK  391 (499)
T ss_pred             cccCCCcc


No 162
>NP_608745.1 cornichon related [Drosophila melanogaster]
Probab=24.92  E-value=2.5e+02  Score=21.70  Aligned_cols=65  Identities=17%  Similarity=0.209  Sum_probs=0.0  Template_Neff=6.300

Q ss_pred             HHHHHHHHHHHHHHHHHH------------------------HHhccccHHHHHHHHHHHHHHHHHHHHHHHHHHHHHcC
Q Q_7374061        79 FVCNLLLLFVTVYSHLLL------------------------VAAGLEAPFLYLYALVYFLQSINFVRIIMRLWLCWKCR  134 (275)
Q Consensus        79 fvcnllllfvtvyshlll------------------------vaagleapflylyalvyflqsinfvriimrlwlcwkcr  134 (275)
                      |++|..+++.++|..+.+                        .++-.-..++++...-+++--.|.--.+-..|..++.+
T Consensus        13 ~l~~~~ll~~~v~~~i~l~DLe~D~iNP~d~c~~lN~lv~PE~~~~~~l~~~~ll~g~w~~~ll~lP~l~y~~~~~~~~~   92 (157)
T NP_608745.1      13 LLVYGAILLLLIYYVLTLADLECDYLNAQECCRRLNFWVIPKFGSHALLCVLLLLGGHWVMFLLNLPMVIWLFYELHRQR   92 (157)
T ss_pred             HHHHHHHHHHHHHHHHHHHHHhhcCCCHHHHHHHHHhHHHHHHHHHHHHHHHHHHHHHHHHHHHHHHHHHHHHHHHHhcc


Q ss_pred             CCCCceeec
Q Q_7374061       135 SKNPLLYDA  143 (275)
Q Consensus       135 sknpllyda  143 (275)
                      +.++.+||+
T Consensus        93 ~~~~~~~D~  101 (157)
T NP_608745.1      93 RDSLGVYDP  101 (157)
T ss_pred             CCCCCeecC


No 163
>NP_524155.1 frizzled 2, isoform A [Drosophila melanogaster]
Probab=24.59  E-value=3.8e+02  Score=23.98  Aligned_cols=100  Identities=18%  Similarity=0.195  Sum_probs=0.0  Template_Neff=8.400

Q ss_pred             ccccccCChhHHHHHHHHHHHHHcchhh---------eeeHHHHHHHHhchHHHHHHHHHHHHHHHHHHHHHHhc-----
Q Q_7374061        35 IPIQASLPFGWLIVGVALLAVFQSASKI---------ITLKKRWQLALSKGVHFVCNLLLLFVTVYSHLLLVAAG-----  100 (275)
Q Consensus        35 ipiqaslpfgwlivgvallavfqsaski---------itlkkrwqlalskgvhfvcnllllfvtvyshlllvaag-----  100 (275)
                      +|+-..+-++.++..+++..+++.....         ...+|.-++...-++-++.-++..++.+..++......     
T Consensus       486 ~P~~i~liv~~i~l~~~~~~l~r~~~~~~~~~~~~~~~~~~kl~kl~~ri~i~~~l~~i~~~~~~~~~~y~~~~~~~w~~  565 (694)
T NP_524155.1     486 APLFVYLVIGTTFLMAGFVSLFRIRSVIKQQGGVGAGVKADKLEKLMIRIGIFSVLYTVPATIVIGCYLYEAAYFEDWIK  565 (694)
T ss_pred             HHHHHHHHHHHHHHHHHHHHHHHHHHHHHhcCCCCCchhHHHHHHHHHHHHHHHHHHHHHHHHHHHHHHHHHHcHHHHHH


Q ss_pred             ------------cccHHHHHHHHHHHHHHHHHH--------HHHHHHHHHHHcC
Q Q_7374061       101 ------------LEAPFLYLYALVYFLQSINFV--------RIIMRLWLCWKCR  134 (275)
Q Consensus       101 ------------leapflylyalvyflqsinfv--------riimrlwlcwkcr  134 (275)
                                  ...|...++.+-||...++-.        +-.++.|.-+.||
T Consensus       566 ~~~~~c~~~~~~~~~p~~~i~~l~~~~~l~~Gi~~g~~i~~~k~~~~w~~~~~r  619 (694)
T NP_524155.1     566 ALACPCAQVKGPGKKPLYSVLMLKYFMALAVGITSGVWIWSGKTLESWRRFWRR  619 (694)
T ss_pred             HhcCcccccCCCCCCCHHHHHHHHHHHHHHHhHHHHHHhcCcHHHHHHHHHHHH


No 164
>NP_730389.1 frizzled 2, isoform B [Drosophila melanogaster]
Probab=24.59  E-value=3.8e+02  Score=23.98  Aligned_cols=100  Identities=18%  Similarity=0.195  Sum_probs=0.0  Template_Neff=8.400

Q ss_pred             ccccccCChhHHHHHHHHHHHHHcchhh---------eeeHHHHHHHHhchHHHHHHHHHHHHHHHHHHHHHHhc-----
Q Q_7374061        35 IPIQASLPFGWLIVGVALLAVFQSASKI---------ITLKKRWQLALSKGVHFVCNLLLLFVTVYSHLLLVAAG-----  100 (275)
Q Consensus        35 ipiqaslpfgwlivgvallavfqsaski---------itlkkrwqlalskgvhfvcnllllfvtvyshlllvaag-----  100 (275)
                      +|+-..+-++.++..+++..+++.....         ...+|.-++...-++-++.-++..++.+..++......     
T Consensus       486 ~P~~i~liv~~i~l~~~~~~l~r~~~~~~~~~~~~~~~~~~kl~kl~~ri~i~~~l~~i~~~~~~~~~~y~~~~~~~w~~  565 (694)
T NP_730389.1     486 APLFVYLVIGTTFLMAGFVSLFRIRSVIKQQGGVGAGVKADKLEKLMIRIGIFSVLYTVPATIVIGCYLYEAAYFEDWIK  565 (694)
T ss_pred             HHHHHHHHHHHHHHHHHHHHHHHHHHHHHhcCCCCCchhHHHHHHHHHHHHHHHHHHHHHHHHHHHHHHHHHHcHHHHHH


Q ss_pred             ------------cccHHHHHHHHHHHHHHHHHH--------HHHHHHHHHHHcC
Q Q_7374061       101 ------------LEAPFLYLYALVYFLQSINFV--------RIIMRLWLCWKCR  134 (275)
Q Consensus       101 ------------leapflylyalvyflqsinfv--------riimrlwlcwkcr  134 (275)
                                  ...|...++.+-||...++-.        +-.++.|.-+.||
T Consensus       566 ~~~~~c~~~~~~~~~p~~~i~~l~~~~~l~~Gi~~g~~i~~~k~~~~w~~~~~r  619 (694)
T NP_730389.1     566 ALACPCAQVKGPGKKPLYSVLMLKYFMALAVGITSGVWIWSGKTLESWRRFWRR  619 (694)
T ss_pred             HhcCcccccCCCCCCCHHHHHHHHHHHHHHHhHHHHHHhcCcHHHHHHHHHHHH


No 165
>NP_001284760.1 frizzled 3, isoform C [Drosophila melanogaster]
Probab=23.85  E-value=3.5e+02  Score=23.02  Aligned_cols=104  Identities=12%  Similarity=-0.050  Sum_probs=0.0  Template_Neff=9.200

Q ss_pred             ccccccCChhHHHHHHHHHHHHHcchhhe---eeHHHHHHHHhchHHHHHHHHHHHHHHHHHHHHHHhcc----------
Q Q_7374061        35 IPIQASLPFGWLIVGVALLAVFQSASKII---TLKKRWQLALSKGVHFVCNLLLLFVTVYSHLLLVAAGL----------  101 (275)
Q Consensus        35 ipiqaslpfgwlivgvallavfqsaskii---tlkkrwqlalskgvhfvcnllllfvtvyshlllvaagl----------  101 (275)
                      +|+-..+-++.++...++..+.+...+..   ..+|.-+.....++-++.-++.+++.....+.-.....          
T Consensus       400 ~P~~i~l~~~~i~~~~~~~~l~~~~~~~~~~~~~~~~~~~~~~~~~~~~l~llp~~~~~~~w~~~~~~~~~~~c~~~~~c  479 (581)
T NP_001284760.1  400 LPALVLLLLGLYFTLRASRSLLSLQQQLQPTLAHHRFGQIRKRFVLFSLLYFAPTTAGVVAALCERYADSVPSCSTPDDC  479 (581)
T ss_pred             HHHHHHHHHHHHHHHHHHHHHHHHHHHhchhhhhHHHHHHHHHHHHHHHHHHHHHHHHHHHHHHHHHHHhCCCCCCCccC


Q ss_pred             ------ccHHHHHHHHHHHHHHHHHH-----HHHHHHHHHHHcCCCCC
Q Q_7374061       102 ------EAPFLYLYALVYFLQSINFV-----RIIMRLWLCWKCRSKNP  138 (275)
Q Consensus       102 ------eapflylyalvyflqsinfv-----riimrlwlcwkcrsknp  138 (275)
                            ..-+.++..+...+|.+++.     |-..+.|.-+.++...+
T Consensus       480 ~~~~~~~~~~~~l~~~~~~lqGi~~~~~~~~~k~~~~~~~~~~~~~~~  527 (581)
T NP_001284760.1  480 LSPTPLSAWPALVRIFFQLVGGTLTGLWVWSRKTCESYRNRLGASGTP  527 (581)
T ss_pred             CCCCCccHHHHHHHHHHHHHHHHHHHHHHhchHHHHHHHHHHcCCCCC


No 166
>NP_476701.1 rhodopsin 4 [Drosophila melanogaster]
Probab=23.84  E-value=2e+02  Score=20.22  Aligned_cols=98  Identities=7%  Similarity=-0.020  Sum_probs=0.0  Template_Neff=12.300

Q ss_pred             CChhHHHHHHHHHHHH------------------------HcchhheeeHHHHHHHHhchHHHHHHHHHHHHHHHH----
Q Q_7374061        41 LPFGWLIVGVALLAVF------------------------QSASKIITLKKRWQLALSKGVHFVCNLLLLFVTVYS----   92 (275)
Q Consensus        41 lpfgwlivgvallavf------------------------qsaskiitlkkrwqlalskgvhfvcnllllfvtvys----   92 (275)
                      +|+..+++.-+.+...                        ....+....+-..++..--.+.++|.+....+.++.    
T Consensus       228 ~p~~~~~~~~~~i~~~~~~~~~~~~~~~~~~~~~~~~~~~~~~~~~~~~~~~~~~~~~~~~~~~~~~p~~i~~~~~~~~~  307 (378)
T NP_476701.1     228 CPTLMILYYYSQIVGHVFSHEKALREQAKKMNVESLRSNVDKSKETAEIRIAKAAITICFLFFVSWTPYGVMSLIGAFGD  307 (378)
T ss_pred             HHHHHHHHHHHHHHHHHHHHHHHHHHHHHHcCHHHHhhcchhcHHHHHHHHHHHHHHHHHHHHHHhHHHHHHHHHHHhCC


Q ss_pred             ------HHHHHHhccccHHHHHHHHHHHHHHHHHHHHHHHHHHHHHcCCCCC
Q Q_7374061        93 ------HLLLVAAGLEAPFLYLYALVYFLQSINFVRIIMRLWLCWKCRSKNP  138 (275)
Q Consensus        93 ------hlllvaagleapflylyalvyflqsinfvriimrlwlcwkcrsknp  138 (275)
                            .+..++..+-.-.-.+-.++|++.+-.+-+.+.+++.|.+++.+..
T Consensus       308 ~~~~~~~~~~~~~~~~~~~~~~np~iy~~~~~~~R~~~~~~~~~~~~~~~~~  359 (378)
T NP_476701.1     308 KSLLTPGATMIPACTCKLVACIDPFVYAISHPRYRLELQKRCPWLGVNEKSG  359 (378)
T ss_pred             hhhCChhHhHHHHHHHHHHHHhcHHHHHHhCHHHHHHHHHHCceeccCCCcC


No 167
>NP_611250.1 uncharacterized protein Dmel_CG10934 [Drosophila melanogaster]
Probab=23.43  E-value=3.6e+02  Score=23.08  Aligned_cols=95  Identities=20%  Similarity=0.313  Sum_probs=0.0  Template_Neff=2.500

Q ss_pred             ccCChhHHHHHHHHHHHHHcchhheeeHHHHHHHHhchHHHHHHHHHHHHHHHHHHHHH----HhccccHHHHHH----H
Q Q_7374061        39 ASLPFGWLIVGVALLAVFQSASKIITLKKRWQLALSKGVHFVCNLLLLFVTVYSHLLLV----AAGLEAPFLYLY----A  110 (275)
Q Consensus        39 aslpfgwlivgvallavfqsaskiitlkkrwqlalskgvhfvcnllllfvtvyshlllv----aagleapflyly----a  110 (275)
                      +.+|-..++..+.++.=---++|.--+.|-|++.+.-++-++||=....+----|-++-    ++--..++++++    -
T Consensus        37 ~DlpsaLf~lstVlllh~lRv~~~ap~qklW~lllel~~yYlctQv~~lvW~QF~~ll~~~~d~~~~Tr~~l~l~~~ypk  116 (194)
T NP_611250.1      37 PDLPSALFVLTAVLFLHHLRVMNCAPLQKLWLLLLELLVFYMCTQVVVLVWLQLLSHMNKLRDNAVNTRTGMYLFEAYPK  116 (194)
T ss_pred             CChHHHHHHHHHHHHHHHHHHhcCHHHHHHHHHHHHHHHHHHHHHHHHHHHHHHHHHHHHHHHhhhhcHHhHHHHHhCch


Q ss_pred             HHHHH--HHHHHHHHHHHHHHHHHc
Q Q_7374061       111 LVYFL--QSINFVRIIMRLWLCWKC  133 (275)
Q Consensus       111 lvyfl--qsinfvriimrlwlcwkc  133 (275)
                      ++-|+  ++.-|++.+|.+..-.|+
T Consensus       117 ~f~flrqd~~y~~klilal~iTYKa  141 (194)
T NP_611250.1     117 VFMFLRQDVYYLGQLIMSVACTYKA  141 (194)
T ss_pred             HHhHHhhhHHHHHHHHHHHHHHHHH


No 168
>NP_001285859.1 rhodopsin 5, isoform B [Drosophila melanogaster]
Probab=23.40  E-value=1.8e+02  Score=20.46  Aligned_cols=82  Identities=10%  Similarity=0.004  Sum_probs=0.0  Template_Neff=12.300

Q ss_pred             HcchhheeeHHHHHHHHhchHHHHHHHHHHHHHH----------HHHHHHHHhccccHHHHHHHHHHHHHHHHHHHHHHH
Q Q_7374061        57 QSASKIITLKKRWQLALSKGVHFVCNLLLLFVTV----------YSHLLLVAAGLEAPFLYLYALVYFLQSINFVRIIMR  126 (275)
Q Consensus        57 qsaskiitlkkrwqlalskgvhfvcnllllfvtv----------yshlllvaagleapflylyalvyflqsinfvriimr  126 (275)
                      +...+....|-..++..--.+.++|.+...++.+          ...+..+..-+..-.-.+-.++|++.+-.+-+.+.+
T Consensus       266 ~~~~~~~~~~~~~~~~~~~~~~~~~~~p~~i~~~~~~~~~~~~~~~~~~~~~~~~~~~~~~~np~iy~~~~~~~R~~~~~  345 (382)
T NP_001285859.1  266 NADNMSVELRIAKAALIIYMLFILAWTPYSVVALIGCFGEQQLITPFVSMLPCLACKSVSCLDPWVYATSHPKYRLELER  345 (382)
T ss_pred             hhhchhHHHHHHHHHHHHHHHHHHhchHHHHHHHHHhhCCCCCCChHHHHHHHHHHHHHHhcCHHHHHHhCHHHHHHHHH


Q ss_pred             HHHHHHcCCCCC
Q Q_7374061       127 LWLCWKCRSKNP  138 (275)
Q Consensus       127 lwlcwkcrsknp  138 (275)
                      ++.|.+++.+..
T Consensus       346 ~~~~~~~~~~~~  357 (382)
T NP_001285859.1  346 RLPWLGIREKHA  357 (382)
T ss_pred             hcchhccccccC


No 169
>NP_001260871.1 starry night, isoform F [Drosophila melanogaster]
Probab=23.29  E-value=3.6e+02  Score=30.41  Aligned_cols=97  Identities=19%  Similarity=0.167  Sum_probs=0.0  Template_Neff=6.800

Q ss_pred             ccccccCChhHHHHHHHHHHHHHcchhheeeHHHHHHHHhchHHHHHHHHHHHHHHHHHHHHHHhccccHHHHHHHHHHH
Q Q_7374061        35 IPIQASLPFGWLIVGVALLAVFQSASKIITLKKRWQLALSKGVHFVCNLLLLFVTVYSHLLLVAAGLEAPFLYLYALVYF  114 (275)
Q Consensus        35 ipiqaslpfgwlivgvallavfqsaskiitlkkrwqlalskgvhfvcnllllfvtvyshlllvaagleapflylyalvyf  114 (275)
                      .|+-..+-+..+|..+++..+..........++.+..     +--..-|+.|+...+.-.++.......+|.|+++++..
T Consensus      2965 ~Pi~liiliN~vifi~ii~~l~~l~~~~~~~~~~r~~-----l~~~l~L~~LLGitWil~~~~~~~~~~~~~ylF~ilns 3039 (3648)
T NP_001260871.1 2965 GPIAGMSVVNLLILFVSVKAAFTLKDHVLGFGNLRTL-----LWLSVVSLPLMGVMWVLAVLAASEHSQLLSLLLSGVVL 3039 (3648)
T ss_pred             ccCchhHHHHHHHHHHHHHHHHhcccccCchhHHHHH-----HHHHHHHHHHHHHHHHHHHHhccchHHHHHHHHHHHHH


Q ss_pred             HHHH-----------HHHHHHHHHHHHHHcCCC
Q Q_7374061       115 LQSI-----------NFVRIIMRLWLCWKCRSK  136 (275)
Q Consensus       115 lqsi-----------nfvriimrlwlcwkcrsk  136 (275)
                      ||..           ...+.++|.|.+|+-+.+
T Consensus      3040 lQG~fIfi~~c~lnkeVr~~l~~~~~~~~~~~~ 3072 (3648)
T NP_001260871.1 3040 LHALFCLIGYCIINKRVRENLQRTCLRCMGRKV 3072 (3648)
T ss_pred             HHHHHHHHHHHHhCHHHHHHHHHHhhcccCCCC


No 170
>NP_001259676.1 uncharacterized protein Dmel_CG33639, isoform D [Drosophila melanogaster]
Probab=22.89  E-value=2.3e+02  Score=20.54  Aligned_cols=72  Identities=18%  Similarity=0.053  Sum_probs=0.0  Template_Neff=12.200

Q ss_pred             HHHHHHHHhchHHHHHHHHHHHHHHHHHHH-----------HHHhccccHHHHHHHHHHHHHHHHHHHHHHHHHHHHHcC
Q Q_7374061        66 KKRWQLALSKGVHFVCNLLLLFVTVYSHLL-----------LVAAGLEAPFLYLYALVYFLQSINFVRIIMRLWLCWKCR  134 (275)
Q Consensus        66 kkrwqlalskgvhfvcnllllfvtvyshll-----------lvaagleapflylyalvyflqsinfvriimrlwlcwkcr  134 (275)
                      |-...+..--.+.++|.+....+.++....           .++.-+-.-.-.+-.++|++.+-.|-+.+.+++.|.+++
T Consensus       315 ~~~~~~~~~~~~~~i~~~P~~i~~~~~~~~~~~~~~~~~~~~~~~~l~~~~~~~np~iy~~~~~~~R~~~~~~~~~~~~~  394 (441)
T NP_001259676.1  315 RLFLLLGSTSILFLVCVSPMAILHMTIASEVYPSFPFQVFRASANLLELINYSLTFYIYCLFSEDFRNTLVRTIKWPWLK  394 (441)
T ss_pred             HHHHHHHHHHHHHHHHhcchHHHHHHHHhhcCCChHHHHHHHHHHHHHHHHhHHHHHHHHHhCHHHHHHHHHHhcchhcc


Q ss_pred             CCC
Q Q_7374061       135 SKN  137 (275)
Q Consensus       135 skn  137 (275)
                      ...
T Consensus       395 ~~~  397 (441)
T NP_001259676.1  395 GKF  397 (441)
T ss_pred             Ccc


No 171
>NP_001188669.1 uncharacterized protein Dmel_CG33639, isoform B [Drosophila melanogaster]
Probab=22.28  E-value=2.4e+02  Score=20.61  Aligned_cols=72  Identities=18%  Similarity=0.053  Sum_probs=0.0  Template_Neff=12.100

Q ss_pred             HHHHHHHHhchHHHHHHHHHHHHHHHHHHH-----------HHHhccccHHHHHHHHHHHHHHHHHHHHHHHHHHHHHcC
Q Q_7374061        66 KKRWQLALSKGVHFVCNLLLLFVTVYSHLL-----------LVAAGLEAPFLYLYALVYFLQSINFVRIIMRLWLCWKCR  134 (275)
Q Consensus        66 kkrwqlalskgvhfvcnllllfvtvyshll-----------lvaagleapflylyalvyflqsinfvriimrlwlcwkcr  134 (275)
                      |-...+..--.+.++|.+....+.++....           .++.-+-.-.-.+-.++|++.+-.|-+.+.+++.|.+++
T Consensus       315 ~~~~~~~~~~~~~~i~~~P~~i~~~~~~~~~~~~~~~~~~~~~~~~l~~~~~~~np~iy~~~~~~~R~~~~~~~~~~~~~  394 (455)
T NP_001188669.1  315 RLFLLLGSTSILFLVCVSPMAILHMTIASEVYPSFPFQVFRASANLLELINYSLTFYIYCLFSEDFRNTLVRTIKWPWLK  394 (455)
T ss_pred             HHHHHHHHHHHHHHHHhhHHHHHHHHHhcccCCCchHHHHHHHHHHHHHHHHHhhHHHHHHhCHHHHHHHHHHhchHHhc


Q ss_pred             CCC
Q Q_7374061       135 SKN  137 (275)
Q Consensus       135 skn  137 (275)
                      .+.
T Consensus       395 ~~~  397 (455)
T NP_001188669.1  395 GKF  397 (455)
T ss_pred             Ccc


No 172
>NP_001262715.1 uncharacterized protein Dmel_CG18208, isoform B [Drosophila melanogaster]
Probab=22.05  E-value=2e+02  Score=25.37  Aligned_cols=71  Identities=20%  Similarity=0.187  Sum_probs=0.0  Template_Neff=9.100

Q ss_pred             HHHHHHHHhchHHHHHHHHHHHHHH-----------HHHHHHHHhccccHHHHHHHHHHHHHHHHHHHHHHHHHHHHHcC
Q Q_7374061        66 KKRWQLALSKGVHFVCNLLLLFVTV-----------YSHLLLVAAGLEAPFLYLYALVYFLQSINFVRIIMRLWLCWKCR  134 (275)
Q Consensus        66 kkrwqlalskgvhfvcnllllfvtv-----------yshlllvaagleapflylyalvyflqsinfvriimrlwlcwkcr  134 (275)
                      |--..+.+--.+.++|.+-..++.+           .-++..++..+-.-.-.+-.++|.+.+-.|-+.+.+++.|++|+
T Consensus       624 r~~~~l~~i~~~fli~wlP~~i~~i~~~~~~~~~~~~~~~~~i~~~l~~l~s~~NPiIY~~~~~~fR~~~~~l~~~~~~~  703 (740)
T NP_001262715.1  624 RATLILGLIMGSFIACWLPFFFLYILVPACSSHCNIPESAFAVAFWLGYMNSALNPAIYTIFNKDFRRAFRRILFKXCLA  703 (740)
T ss_pred             HHHHHHHHHHHHHHHHHHHHHHHHHHHHHhccCCCCCHHHHHHHHHHHHHhhhhcHHHHHHhCHHHHHHHHHHHhCcccc


Q ss_pred             CC
Q Q_7374061       135 SK  136 (275)
Q Consensus       135 sk  136 (275)
                      .+
T Consensus       704 ~~  705 (740)
T NP_001262715.1  704 YV  705 (740)
T ss_pred             cc


No 173
>NP_001285051.1 uncharacterized protein Dmel_CG34449, isoform F [Drosophila melanogaster]
Probab=21.91  E-value=35  Score=33.05  Aligned_cols=109  Identities=16%  Similarity=0.284  Sum_probs=0.0  Template_Neff=6.400

Q ss_pred             hhHHHHHHHHHHHHHcchhheeeHHHHHHHHhchHHHHHHHHHHHHHHHHHHHHHHhccccHHHHHHHHHHHHHHHHHHH
Q Q_7374061        43 FGWLIVGVALLAVFQSASKIITLKKRWQLALSKGVHFVCNLLLLFVTVYSHLLLVAAGLEAPFLYLYALVYFLQSINFVR  122 (275)
Q Consensus        43 fgwlivgvallavfqsaskiitlkkrwqlalskgvhfvcnllllfvtvyshlllvaagleapflylyalvyflqsinfvr  122 (275)
                      |.|+++.+.++.+|--.......+..|-.++. ++-++..+..++.+++..--.+-.........-..-...+....+..
T Consensus        15 ~a~ilili~~~lff~~~~~~~~~~~~~~~~i~-~vl~~l~l~s~~lt~~~DPGiiP~~~~~~~~~~~~~~~~~~~~~~~g   93 (852)
T NP_001285051.1   15 FAWIVLLLTTFLFFFYPCQFYVKSHPWVLAYQ-GVITFFVLANFTLATFMDPGIIPKASPDEDCEEELRAPLYKNAEING   93 (852)
T ss_pred             HHHHHHHHHHHHHHHhHHhhhccCcHHHHHHH-HHHHHHHHHHHHHHHhhCCCCCCCCCCchhhHHHHhccccccccccC


Q ss_pred             HHHHHHHHHHcCCCCCceeeccEEEEEecccccceee
Q Q_7374061       123 IIMRLWLCWKCRSKNPLLYDANYFLCWHTNCYDYCIP  159 (275)
Q Consensus       123 iimrlwlcwkcrsknpllydanyflcwhtncydycip  159 (275)
                      +..+...|.+|....|.       .|.|..--+-||.
T Consensus        94 ~~~~~k~C~tC~i~KPp-------Rs~HCs~C~rCV~  123 (852)
T NP_001285051.1   94 ITVKMKWCVTCKFYRPP-------RCSHCSVCNHCIE  123 (852)
T ss_pred             ceecceecCcCCCccCC-------CCcccccCCcEEe


No 174
>NP_001246695.1 CG4080, isoform B [Drosophila melanogaster]
Probab=21.66  E-value=3.3e+02  Score=26.57  Aligned_cols=67  Identities=18%  Similarity=0.259  Sum_probs=0.0  Template_Neff=3.800

Q ss_pred             HHHHHHHHHHHHHHHHHHHHHh------------ccccHHHHHHHHHHHHHHHHHH------HHHHHHHHHHHcCCCCCc
Q Q_7374061        78 HFVCNLLLLFVTVYSHLLLVAA------------GLEAPFLYLYALVYFLQSINFV------RIIMRLWLCWKCRSKNPL  139 (275)
Q Consensus        78 hfvcnllllfvtvyshlllvaa------------gleapflylyalvyflqsinfv------riimrlwlcwkcrsknpl  139 (275)
                      ++.|.++++++.+..-++.+..            ..+.||..+.+++.++-...++      |...++|.-|+.+..-..
T Consensus       117 rLi~sILflvlaiL~vilsL~vLIsraa~~i~~G~~~wPFw~lLaVv~ILLlG~iVFlYVtcR~ylrLfRRWRarNqIVr  196 (617)
T NP_001246695.1  117 RLCYSVLFHCAAALCVIWSLCVLIERAADDVQRGLIDWPFWTKLAVVTVGLTGGIVFMYIQCKAYLHLCHRWKARNRILL  196 (617)
T ss_pred             HHHHHHHHHHHHHHHHHHHHHHHHHHHHHhhhhccchhHHHHHHHHHHHHHHHHHHHHHHHHHHHHHHHHHHHHhccEEE


Q ss_pred             eeecc
Q Q_7374061       140 LYDAN  144 (275)
Q Consensus       140 lydan  144 (275)
                      +-++.
T Consensus       197 Vlnap  201 (617)
T NP_001246695.1  197 IQNAP  201 (617)
T ss_pred             EecCC


No 175
>NP_648305.1 CG4080, isoform A [Drosophila melanogaster]
Probab=21.66  E-value=3.3e+02  Score=26.57  Aligned_cols=67  Identities=18%  Similarity=0.259  Sum_probs=0.0  Template_Neff=3.800

Q ss_pred             HHHHHHHHHHHHHHHHHHHHHh------------ccccHHHHHHHHHHHHHHHHHH------HHHHHHHHHHHcCCCCCc
Q Q_7374061        78 HFVCNLLLLFVTVYSHLLLVAA------------GLEAPFLYLYALVYFLQSINFV------RIIMRLWLCWKCRSKNPL  139 (275)
Q Consensus        78 hfvcnllllfvtvyshlllvaa------------gleapflylyalvyflqsinfv------riimrlwlcwkcrsknpl  139 (275)
                      ++.|.++++++.+..-++.+..            ..+.||..+.+++.++-...++      |...++|.-|+.+..-..
T Consensus       117 rLi~sILflvlaiL~vilsL~vLIsraa~~i~~G~~~wPFw~lLaVv~ILLlG~iVFlYVtcR~ylrLfRRWRarNqIVr  196 (617)
T NP_648305.1     117 RLCYSVLFHCAAALCVIWSLCVLIERAADDVQRGLIDWPFWTKLAVVTVGLTGGIVFMYIQCKAYLHLCHRWKARNRILL  196 (617)
T ss_pred             HHHHHHHHHHHHHHHHHHHHHHHHHHHHHhhhhccchhHHHHHHHHHHHHHHHHHHHHHHHHHHHHHHHHHHHHhccEEE


Q ss_pred             eeecc
Q Q_7374061       140 LYDAN  144 (275)
Q Consensus       140 lydan  144 (275)
                      +-++.
T Consensus       197 Vlnap  201 (617)
T NP_648305.1     197 IQNAP  201 (617)
T ss_pred             EecCC


No 176
>NP_001162987.1 beaten path Ib, isoform B [Drosophila melanogaster]
Probab=21.48  E-value=78  Score=22.44  Aligned_cols=39  Identities=18%  Similarity=0.215  Sum_probs=0.0  Template_Neff=11.700

Q ss_pred             HhccccHHHHHHHHHHHHHHHHHHHHHHHHHHHHHcCCC
Q Q_7374061        98 AAGLEAPFLYLYALVYFLQSINFVRIIMRLWLCWKCRSK  136 (275)
Q Consensus        98 aagleapflylyalvyflqsinfvriimrlwlcwkcrsk  136 (275)
                      ..+-+.|...++.++-++...-.+-.++++|+-.+||.+
T Consensus       282 ~~~~~~~~~~~~~~~~~~~~~~~~~~~~~~~~~~~~~~~  320 (327)
T NP_001162987.1  282 SNAACGPFAWHPILFLLLWPSFWVFAAWENWLWNLLEAR  320 (327)
T ss_pred             cCCCCCcchhHHHHHHHHHHHHHHHHHHHHHHHHHHHHh


No 177
>NP_523579.1 beaten path Ib, isoform A [Drosophila melanogaster]
Probab=21.48  E-value=78  Score=22.44  Aligned_cols=39  Identities=18%  Similarity=0.215  Sum_probs=0.0  Template_Neff=11.700

Q ss_pred             HhccccHHHHHHHHHHHHHHHHHHHHHHHHHHHHHcCCC
Q Q_7374061        98 AAGLEAPFLYLYALVYFLQSINFVRIIMRLWLCWKCRSK  136 (275)
Q Consensus        98 aagleapflylyalvyflqsinfvriimrlwlcwkcrsk  136 (275)
                      ..+-+.|...++.++-++...-.+-.++++|+-.+||.+
T Consensus       282 ~~~~~~~~~~~~~~~~~~~~~~~~~~~~~~~~~~~~~~~  320 (327)
T NP_523579.1     282 SNAACGPFAWHPILFLLLWPSFWVFAAWENWLWNLLEAR  320 (327)
T ss_pred             cCCCCCcchhHHHHHHHHHHHHHHHHHHHHHHHHHHHHh


No 178
>NP_001262036.1 frizzled 2, isoform E [Drosophila melanogaster]
Probab=21.36  E-value=4.5e+02  Score=23.46  Aligned_cols=100  Identities=18%  Similarity=0.195  Sum_probs=0.0  Template_Neff=8.400

Q ss_pred             ccccccCChhHHHHHHHHHHHHHcchhh---------eeeHHHHHHHHhchHHHHHHHHHHHHHHHHHHHHHHhc-----
Q Q_7374061        35 IPIQASLPFGWLIVGVALLAVFQSASKI---------ITLKKRWQLALSKGVHFVCNLLLLFVTVYSHLLLVAAG-----  100 (275)
Q Consensus        35 ipiqaslpfgwlivgvallavfqsaski---------itlkkrwqlalskgvhfvcnllllfvtvyshlllvaag-----  100 (275)
                      +|+-..+-++.++...++..+++.....         ...+|.-++...-++-++.-++..++.+..++.-....     
T Consensus       486 ~P~~i~lii~~i~l~~~~~~l~r~~~~~~~~~~~~~~~~~~kl~kl~~ri~i~~~l~~i~~~~~~~~~~y~~~~~~~w~~  565 (694)
T NP_001262036.1  486 APLFVYLVIGTTFLMAGFVSLFRIRSVIKQQGGVGAGVKADKLEKLMIRIGIFSVLYTVPATIVIGCYLYEAAYFEDWIK  565 (694)
T ss_pred             HHHHHHHHHHHHHHHHHHHHHHHHHHHHHhcCCCCCchhHHHHHHHHHHHHHHHHHHHHHHHHHHHHHHHHHHcHHHHHH


Q ss_pred             ------------cccHHHHHHHHHHHHHHHHHH--------HHHHHHHHHHHcC
Q Q_7374061       101 ------------LEAPFLYLYALVYFLQSINFV--------RIIMRLWLCWKCR  134 (275)
Q Consensus       101 ------------leapflylyalvyflqsinfv--------riimrlwlcwkcr  134 (275)
                                  ...|-..++.+-||...++-.        |-.++.|.-+.||
T Consensus       566 ~~~~~c~~~~~~~~~p~~~i~~l~~~~~ll~Gi~~g~~i~~~k~~~~w~~~~~r  619 (694)
T NP_001262036.1  566 ALACPCAQVKGPGKKPLYSVLMLKYFMALAVGITSGVWIWSGKTLESWRRFWRR  619 (694)
T ss_pred             HhcCcccccCCCCCCCHHHHHHHHHHHHHHHhHHHHHHhcCcHHHHHHHHHHHH


No 179
>NP_001262038.1 frizzled 2, isoform G [Drosophila melanogaster]
Probab=21.36  E-value=4.5e+02  Score=23.46  Aligned_cols=100  Identities=18%  Similarity=0.195  Sum_probs=0.0  Template_Neff=8.400

Q ss_pred             ccccccCChhHHHHHHHHHHHHHcchhh---------eeeHHHHHHHHhchHHHHHHHHHHHHHHHHHHHHHHhc-----
Q Q_7374061        35 IPIQASLPFGWLIVGVALLAVFQSASKI---------ITLKKRWQLALSKGVHFVCNLLLLFVTVYSHLLLVAAG-----  100 (275)
Q Consensus        35 ipiqaslpfgwlivgvallavfqsaski---------itlkkrwqlalskgvhfvcnllllfvtvyshlllvaag-----  100 (275)
                      +|+-..+-++.++...++..+++.....         ...+|.-++...-++-++.-++..++.+..++.-....     
T Consensus       486 ~P~~i~lii~~i~l~~~~~~l~r~~~~~~~~~~~~~~~~~~kl~kl~~ri~i~~~l~~i~~~~~~~~~~y~~~~~~~w~~  565 (694)
T NP_001262038.1  486 APLFVYLVIGTTFLMAGFVSLFRIRSVIKQQGGVGAGVKADKLEKLMIRIGIFSVLYTVPATIVIGCYLYEAAYFEDWIK  565 (694)
T ss_pred             HHHHHHHHHHHHHHHHHHHHHHHHHHHHHhcCCCCCchhHHHHHHHHHHHHHHHHHHHHHHHHHHHHHHHHHHcHHHHHH


Q ss_pred             ------------cccHHHHHHHHHHHHHHHHHH--------HHHHHHHHHHHcC
Q Q_7374061       101 ------------LEAPFLYLYALVYFLQSINFV--------RIIMRLWLCWKCR  134 (275)
Q Consensus       101 ------------leapflylyalvyflqsinfv--------riimrlwlcwkcr  134 (275)
                                  ...|-..++.+-||...++-.        |-.++.|.-+.||
T Consensus       566 ~~~~~c~~~~~~~~~p~~~i~~l~~~~~ll~Gi~~g~~i~~~k~~~~w~~~~~r  619 (694)
T NP_001262038.1  566 ALACPCAQVKGPGKKPLYSVLMLKYFMALAVGITSGVWIWSGKTLESWRRFWRR  619 (694)
T ss_pred             HhcCcccccCCCCCCCHHHHHHHHHHHHHHHhHHHHHHhcCcHHHHHHHHHHHH


No 180
>NP_001014559.1 Dopamine/Ecdysteroid receptor, isoform C [Drosophila melanogaster]
Probab=21.26  E-value=2e+02  Score=19.28  Aligned_cols=82  Identities=10%  Similarity=0.039  Sum_probs=0.0  Template_Neff=12.700

Q ss_pred             HcchhheeeHHHHHHHHhchHHHHHHHHHHHHHH----------HHHHHHHHhccccHHHHHHHHHHHHHHHHHHHHHHH
Q Q_7374061        57 QSASKIITLKKRWQLALSKGVHFVCNLLLLFVTV----------YSHLLLVAAGLEAPFLYLYALVYFLQSINFVRIIMR  126 (275)
Q Consensus        57 qsaskiitlkkrwqlalskgvhfvcnllllfvtv----------yshlllvaagleapflylyalvyflqsinfvriimr  126 (275)
                      .+..+-...+....+..--.+.++|.+...+...          ...+..+..-+..-.-.+-.++|++.+-.+-+.+.+
T Consensus       219 ~~~~~~~~~~~~~~~~~~~~~~~~~~~p~~i~~~~~~~~~~~~~~~~~~~~~~~l~~~~~~~~p~iy~~~~~~~R~~~~~  298 (322)
T NP_001014559.1  219 TALAENLSNPSHMMSFALVFAFWVSWLPWILLRLYEVVTGDVIQSTLINFAVVWIGILNSFWKILIMTSMSPQFRIALRV  298 (322)
T ss_pred             HHHHHhchHHHHHHHHHHHHHHHHHHHHHHHHHHHHHHhCCCcchHHHHHHHHHHHHHHHHHHHHHHHHcCHHHHHHHHH


Q ss_pred             HHHHHHcCCCCC
Q Q_7374061       127 LWLCWKCRSKNP  138 (275)
Q Consensus       127 lwlcwkcrsknp  138 (275)
                      ++.|.+|+.+..
T Consensus       299 ~~~~~~~~~~~~  310 (322)
T NP_001014559.1  299 FCLTICCKTKGR  310 (322)
T ss_pred             HHHHHHHHhccc


No 181
>NP_001014560.1 Dopamine/Ecdysteroid receptor, isoform B [Drosophila melanogaster]
Probab=21.26  E-value=2e+02  Score=19.28  Aligned_cols=82  Identities=10%  Similarity=0.039  Sum_probs=0.0  Template_Neff=12.700

Q ss_pred             HcchhheeeHHHHHHHHhchHHHHHHHHHHHHHH----------HHHHHHHHhccccHHHHHHHHHHHHHHHHHHHHHHH
Q Q_7374061        57 QSASKIITLKKRWQLALSKGVHFVCNLLLLFVTV----------YSHLLLVAAGLEAPFLYLYALVYFLQSINFVRIIMR  126 (275)
Q Consensus        57 qsaskiitlkkrwqlalskgvhfvcnllllfvtv----------yshlllvaagleapflylyalvyflqsinfvriimr  126 (275)
                      .+..+-...+....+..--.+.++|.+...+...          ...+..+..-+..-.-.+-.++|++.+-.+-+.+.+
T Consensus       219 ~~~~~~~~~~~~~~~~~~~~~~~~~~~p~~i~~~~~~~~~~~~~~~~~~~~~~~l~~~~~~~~p~iy~~~~~~~R~~~~~  298 (322)
T NP_001014560.1  219 TALAENLSNPSHMMSFALVFAFWVSWLPWILLRLYEVVTGDVIQSTLINFAVVWIGILNSFWKILIMTSMSPQFRIALRV  298 (322)
T ss_pred             HHHHHhchHHHHHHHHHHHHHHHHHHHHHHHHHHHHHHhCCCcchHHHHHHHHHHHHHHHHHHHHHHHHcCHHHHHHHHH


Q ss_pred             HHHHHHcCCCCC
Q Q_7374061       127 LWLCWKCRSKNP  138 (275)
Q Consensus       127 lwlcwkcrsknp  138 (275)
                      ++.|.+|+.+..
T Consensus       299 ~~~~~~~~~~~~  310 (322)
T NP_001014560.1  299 FCLTICCKTKGR  310 (322)
T ss_pred             HHHHHHHHhccc


No 182
>NP_647897.2 Dopamine/Ecdysteroid receptor, isoform A [Drosophila melanogaster]
Probab=21.26  E-value=2e+02  Score=19.28  Aligned_cols=82  Identities=10%  Similarity=0.039  Sum_probs=0.0  Template_Neff=12.700

Q ss_pred             HcchhheeeHHHHHHHHhchHHHHHHHHHHHHHH----------HHHHHHHHhccccHHHHHHHHHHHHHHHHHHHHHHH
Q Q_7374061        57 QSASKIITLKKRWQLALSKGVHFVCNLLLLFVTV----------YSHLLLVAAGLEAPFLYLYALVYFLQSINFVRIIMR  126 (275)
Q Consensus        57 qsaskiitlkkrwqlalskgvhfvcnllllfvtv----------yshlllvaagleapflylyalvyflqsinfvriimr  126 (275)
                      .+..+-...+....+..--.+.++|.+...+...          ...+..+..-+..-.-.+-.++|++.+-.+-+.+.+
T Consensus       219 ~~~~~~~~~~~~~~~~~~~~~~~~~~~p~~i~~~~~~~~~~~~~~~~~~~~~~~l~~~~~~~~p~iy~~~~~~~R~~~~~  298 (322)
T NP_647897.2     219 TALAENLSNPSHMMSFALVFAFWVSWLPWILLRLYEVVTGDVIQSTLINFAVVWIGILNSFWKILIMTSMSPQFRIALRV  298 (322)
T ss_pred             HHHHHhchHHHHHHHHHHHHHHHHHHHHHHHHHHHHHHhCCCcchHHHHHHHHHHHHHHHHHHHHHHHHcCHHHHHHHHH


Q ss_pred             HHHHHHcCCCCC
Q Q_7374061       127 LWLCWKCRSKNP  138 (275)
Q Consensus       127 lwlcwkcrsknp  138 (275)
                      ++.|.+|+.+..
T Consensus       299 ~~~~~~~~~~~~  310 (322)
T NP_647897.2     299 FCLTICCKTKGR  310 (322)
T ss_pred             HHHHHHHHhccc


No 183
>NP_001245992.1 uncharacterized protein Dmel_CG43167 [Drosophila melanogaster]
Probab=21.26  E-value=96  Score=25.08  Aligned_cols=24  Identities=29%  Similarity=0.450  Sum_probs=0.0  Template_Neff=1.600

Q ss_pred             HHHHHHHHHHHHHHHHHHHHHHHH
Q Q_7374061       106 LYLYALVYFLQSINFVRIIMRLWL  129 (275)
Q Consensus       106 lylyalvyflqsinfvriimrlwl  129 (275)
                      |..|+|..-+--+-++|.+|+-|+
T Consensus        21 LlFy~lis~llili~~rLfmmer~   44 (126)
T NP_001245992.1   21 LLFYVFISGLFILIFIRLFMMERL   44 (126)
T ss_pred             HHHHHHHHHHHHHHHHHHHhHHHH


No 184
>NP_001287540.1 uncharacterized protein Dmel_CG12290, isoform B [Drosophila melanogaster]
Probab=21.15  E-value=2.6e+02  Score=25.39  Aligned_cols=72  Identities=10%  Similarity=-0.041  Sum_probs=0.0  Template_Neff=8.600

Q ss_pred             HHHHHHHHhchHHHHHHHHHHHHHHHHH---------HHHHHhccccHHHHHHHHHHHHHHHHHHHHHHHHHHHHHcCCC
Q Q_7374061        66 KKRWQLALSKGVHFVCNLLLLFVTVYSH---------LLLVAAGLEAPFLYLYALVYFLQSINFVRIIMRLWLCWKCRSK  136 (275)
Q Consensus        66 kkrwqlalskgvhfvcnllllfvtvysh---------lllvaagleapflylyalvyflqsinfvriimrlwlcwkcrsk  136 (275)
                      |--..+.+--.+.++|.+-..++.++..         +..++..+-.---.+-.++|.+.+-.|-+.+.++..|+++|.+
T Consensus       562 k~~k~li~Iv~~FiicwlP~~I~~il~~~~~~~~~~~~~~l~~~L~~lns~iNPiIY~~~n~~fR~~lk~ll~~~~~~~~  641 (798)
T NP_001287540.1  562 RAARISILVVVMFVVSYLPFGLLVLLQSRLSAANFGGSSQLAIFMILLANLSSPFIFAYRNKRVRRGVKRLFGLDSSSGL  641 (798)
T ss_pred             HHHHHHHHHHHHHHHhhHHHHHHHHHHHHhccccchhHHHHHHHHHHHHHHhhHHHHHHcCHHHHHHHHHHHCccccccc


Q ss_pred             C
Q Q_7374061       137 N  137 (275)
Q Consensus       137 n  137 (275)
                      .
T Consensus       642 ~  642 (798)
T NP_001287540.1  642 Q  642 (798)
T ss_pred             c


No 185
>NP_001287456.1 metabotropic GABA-B receptor subtype 2, isoform C [Drosophila melanogaster]
Probab=21.12  E-value=3.1e+02  Score=26.49  Aligned_cols=96  Identities=13%  Similarity=0.050  Sum_probs=0.0  Template_Neff=8.300

Q ss_pred             ccccCChhHHHHHHHHHHHHHcchhheeeHHHHHHHHhchHHHHHHHHHHHHHHHHHHHHHHhcccc----------HHH
Q Q_7374061        37 IQASLPFGWLIVGVALLAVFQSASKIITLKKRWQLALSKGVHFVCNLLLLFVTVYSHLLLVAAGLEA----------PFL  106 (275)
Q Consensus        37 iqaslpfgwlivgvallavfqsaskiitlkkrwqlalskgvhfvcnllllfvtvyshlllvaaglea----------pfl  106 (275)
                      +..+.|...++..++.+.++-...-++-.-+......-|.-...+|.++|+..+...+..+..|+..          --.
T Consensus       441 ~~~~~~~~i~~~~~a~~gi~~~~~~l~~~~~~R~~~~ik~ssp~l~~lil~G~~l~~~s~~~~~~~~~~~~~~~~~~~C~  520 (1224)
T NP_001287456.1  441 SQVNPTIYIVSASASVIGVIIATVFLAFNIKYRNQRYIKMSSPHLNNLIIVGCMMTYLSIIFLGLDTTLSSVAAFPYICT  520 (1224)
T ss_pred             cCCCHHHHHHHHHHHHHHHHHHHHHHHHHHHccCcchhccCCHHHHHHHHHHHHHHHHHHHHHhCCCCCCCccchhHHHH


Q ss_pred             HHHHHHHHHHHHHHHHHHHHHHHHHH
Q Q_7374061       107 YLYALVYFLQSINFVRIIMRLWLCWK  132 (275)
Q Consensus       107 ylyalvyflqsinfvriimrlwlcwk  132 (275)
                      .-..+..+--++-|.-++++.|.-++
T Consensus       521 ~r~~l~~~gftl~fg~l~~Kt~Ri~~  546 (1224)
T NP_001287456.1  521 ARAWILMAGFSLSFGAMFSKTWRVHS  546 (1224)
T ss_pred             HHHHHHHHHHHHHHHHHHHHHHHHHH


No 186
>NP_651470.1 uncharacterized protein Dmel_CG12290, isoform A [Drosophila melanogaster]
Probab=21.04  E-value=2.6e+02  Score=25.39  Aligned_cols=72  Identities=10%  Similarity=-0.041  Sum_probs=0.0  Template_Neff=8.600

Q ss_pred             HHHHHHHHhchHHHHHHHHHHHHHHHHH---------HHHHHhccccHHHHHHHHHHHHHHHHHHHHHHHHHHHHHcCCC
Q Q_7374061        66 KKRWQLALSKGVHFVCNLLLLFVTVYSH---------LLLVAAGLEAPFLYLYALVYFLQSINFVRIIMRLWLCWKCRSK  136 (275)
Q Consensus        66 kkrwqlalskgvhfvcnllllfvtvysh---------lllvaagleapflylyalvyflqsinfvriimrlwlcwkcrsk  136 (275)
                      |--..+.+--.+.++|.+-..++.++..         +..++..+-.---.+-.++|.+.+-.|-+.+.++..|+++|.+
T Consensus       562 k~~k~li~Iv~~FiicwlP~~I~~il~~~~~~~~~~~~~~l~~~L~~lns~iNPiIY~~~n~~fR~~lk~ll~~~~~~~~  641 (798)
T NP_651470.1     562 RAARISILVVVMFVVSYLPFGLLVLLQSRLSAANFGGSSQLAIFMILLANLSSPFIFAYRNKRVRRGVKRLFGLDSSSGL  641 (798)
T ss_pred             HHHHHHHHHHHHHHHhhHHHHHHHHHHHHhccccchhHHHHHHHHHHHHHHhhHHHHHHcCHHHHHHHHHHHCccccccc


Q ss_pred             C
Q Q_7374061       137 N  137 (275)
Q Consensus       137 n  137 (275)
                      .
T Consensus       642 ~  642 (798)
T NP_651470.1     642 Q  642 (798)
T ss_pred             c


No 187
>NP_647758.1 FMRFamide receptor, isoform A [Drosophila melanogaster]
Probab=20.97  E-value=3.2e+02  Score=21.54  Aligned_cols=96  Identities=15%  Similarity=0.218  Sum_probs=0.0  Template_Neff=11.000

Q ss_pred             hhHHHHHHHHHHHHHcchhh------------eeeHHHHHHHHhchHHHHHHHHHHHHHHHH--------HHHHHHhccc
Q Q_7374061        43 FGWLIVGVALLAVFQSASKI------------ITLKKRWQLALSKGVHFVCNLLLLFVTVYS--------HLLLVAAGLE  102 (275)
Q Consensus        43 fgwlivgvallavfqsaski------------itlkkrwqlalskgvhfvcnllllfvtvys--------hlllvaagle  102 (275)
                      +..+++.+....++....+.            ...+....+.+--.+.|++..+-.++.++.        .+..++.-+-
T Consensus       303 ip~~i~~~~~~~i~~~i~~~~~~~~~~~~~~~~~~~~~~~~~~~~~~~~i~~~~p~~~~~~~~~~~~~~~~~~~~~~~l~  382 (549)
T NP_647758.1     303 IPFLTLAILNCLIYRQVKRANRERQRLSRSEKREIGLATMLLCVVIVFFMLNFLPLVLNISEAFYSTIDHKITKISNLLI  382 (549)
T ss_pred             HHHHHHHHHHHHHHHHHHHHHHHHHhhcHHHHHHHHHHHHHHHHHHHHHHHhHHHHHHHHHHHhhhhchHHHHHHHHHHH


Q ss_pred             cHHHHHHHHHHHHHHHHHHHHHHHHHHHHHcCCCCC
Q Q_7374061       103 APFLYLYALVYFLQSINFVRIIMRLWLCWKCRSKNP  138 (275)
Q Consensus       103 apflylyalvyflqsinfvriimrlwlcwkcrsknp  138 (275)
                      .-.-.+-.++|++.+-.|-+.+.+++.|.+++.+.+
T Consensus       383 ~~~~~~npiIy~~~~~~~R~~~~~~~~~~~~~~~~~  418 (549)
T NP_647758.1     383 TINSSVNFLIYIIFGEKFKRIFLLIFFKRRLSRDQP  418 (549)
T ss_pred             HHHHHHhHHHHHHhCHHHHHHHHHHHhhccccCCCC


No 188
>NP_732658.1 metabotropic GABA-B receptor subtype 2, isoform A [Drosophila melanogaster]
Probab=20.63  E-value=3.1e+02  Score=26.53  Aligned_cols=96  Identities=13%  Similarity=0.040  Sum_probs=0.0  Template_Neff=8.200

Q ss_pred             ccccCChhHHHHHHHHHHHHHcchhheeeHHHHHHHHhchHHHHHHHHHHHHHHHHHHHHHHhccc----------cHHH
Q Q_7374061        37 IQASLPFGWLIVGVALLAVFQSASKIITLKKRWQLALSKGVHFVCNLLLLFVTVYSHLLLVAAGLE----------APFL  106 (275)
Q Consensus        37 iqaslpfgwlivgvallavfqsaskiitlkkrwqlalskgvhfvcnllllfvtvyshlllvaagle----------apfl  106 (275)
                      +..+.+...++..++.+.++-...-++-.-+......-|.-...+|.++|+-.+...+..+..|+.          .--.
T Consensus       441 ~~~~~~~~i~~~~~a~~gi~~~~~~l~~~~~~R~~~~ik~ssp~l~~lil~G~~l~~~sv~~~~~~~~~~~~~~~~~~C~  520 (1220)
T NP_732658.1     441 SQVNPTIYIVSASASVIGVIIATVFLAFNIKYRNQRYIKMSSPHLNNLIIVGCMMTYLSIIFLGLDTTLSSVAAFPYICT  520 (1220)
T ss_pred             cCCChHHHHHHHHHHHHHHHHHHHHHHHHHHcCCcchhccCCHHHHHHHHHHHHHHHHHHHHHhCCCCCCCccchhHHHH


Q ss_pred             HHHHHHHHHHHHHHHHHHHHHHHHHH
Q Q_7374061       107 YLYALVYFLQSINFVRIIMRLWLCWK  132 (275)
Q Consensus       107 ylyalvyflqsinfvriimrlwlcwk  132 (275)
                      .-..+..+--++-|.-++++.|.-++
T Consensus       521 ~r~~~~~~Gftl~fg~l~~Kt~Ri~~  546 (1220)
T NP_732658.1     521 ARAWILMAGFSLSFGAMFSKTWRVHS  546 (1220)
T ss_pred             HHHHHHHHHHHHHHHHHHHHHHHHHH


No 189
>NP_001097021.1 Cholecystokinin-like receptor at 17D1 [Drosophila melanogaster]
Probab=20.46  E-value=3.5e+02  Score=23.12  Aligned_cols=71  Identities=13%  Similarity=0.127  Sum_probs=0.0  Template_Neff=9.600

Q ss_pred             HHHHHHHHhchHHHHHHHHHHHHHHHHHH-------------HHHHhccccHHHHHHHHHHHHHHHHHHHHHHHHHHHHH
Q Q_7374061        66 KKRWQLALSKGVHFVCNLLLLFVTVYSHL-------------LLVAAGLEAPFLYLYALVYFLQSINFVRIIMRLWLCWK  132 (275)
Q Consensus        66 kkrwqlalskgvhfvcnllllfvtvyshl-------------llvaagleapflylyalvyflqsinfvriimrlwlcwk  132 (275)
                      |--..+.+--.+.++|.+-.+++.++..+             ..++..+-.-.-.+-.++|.+.+-.|-+.+.+++.|++
T Consensus       547 r~~k~l~~iv~~fii~wlP~~i~~i~~~~~~~~~~~~~~~~~~~i~~~L~~l~s~iNPiIY~~~n~~fR~~l~~ll~~~~  626 (673)
T NP_001097021.1  547 RVVKMLFVLVLEFFICWTPLYVINTMTMLLGPTVYEYVGYTSISFLQLLAYSSSCCNPITYCFMNASFRRAFVDTFKGMR  626 (673)
T ss_pred             HHHHHHHHHHHHHHHhchhHHHHHHHHHHhCchhhchhhHHHHHHHHHHHHHHHhhhHHHHHHhCHHHHHHHHHHHhccc


Q ss_pred             cCCC
Q Q_7374061       133 CRSK  136 (275)
Q Consensus       133 crsk  136 (275)
                      |+.+
T Consensus       627 ~~~~  630 (673)
T NP_001097021.1  627 VCER  630 (673)
T ss_pred             cccc


No 190
>NP_001261347.1 FMRFamide receptor, isoform B [Drosophila melanogaster]
Probab=20.45  E-value=3.3e+02  Score=21.48  Aligned_cols=96  Identities=15%  Similarity=0.218  Sum_probs=0.0  Template_Neff=11.000

Q ss_pred             hhHHHHHHHHHHHHHcchhh------------eeeHHHHHHHHhchHHHHHHHHHHHHHHHH--------HHHHHHhccc
Q Q_7374061        43 FGWLIVGVALLAVFQSASKI------------ITLKKRWQLALSKGVHFVCNLLLLFVTVYS--------HLLLVAAGLE  102 (275)
Q Consensus        43 fgwlivgvallavfqsaski------------itlkkrwqlalskgvhfvcnllllfvtvys--------hlllvaagle  102 (275)
                      +..+++.+....++....+.            ...+....+.+--.+.|++..+-.++.++.        .+..++.-+-
T Consensus       303 ip~~i~~~~~~~i~~~i~~~~~~~~~~~~~~~~~~~~~~~~~~~~~~~~i~~~~p~~~~~~~~~~~~~~~~~~~~~~~l~  382 (549)
T NP_001261347.1  303 IPFLTLAILNCLIYRQVKRANRERQRLSRSEKREIGLATMLLCVVIVFFMLNFLPLVLNISEAFYSTIDHKITKISNLLI  382 (549)
T ss_pred             HHHHHHHHHHHHHHHHHHHHHHHHHhhcHHHHHHHHHHHHHHHHHHHHHHHhHHHHHHHHHHHhhhhchHHHHHHHHHHH


Q ss_pred             cHHHHHHHHHHHHHHHHHHHHHHHHHHHHHcCCCCC
Q Q_7374061       103 APFLYLYALVYFLQSINFVRIIMRLWLCWKCRSKNP  138 (275)
Q Consensus       103 apflylyalvyflqsinfvriimrlwlcwkcrsknp  138 (275)
                      .-.-.+-.++|++.+-.|-+.+.+++.|.+++.+.+
T Consensus       383 ~~~~~~npiiy~~~~~~~R~~~~~~~~~~~~~~~~~  418 (549)
T NP_001261347.1  383 TINSSVNFLIYIIFGEKFKRIFLLIFFKRRLSRDQP  418 (549)
T ss_pred             HHHHHhhHHHHHHhCHHHHHHHHHHHhhhccCCCCC


No 191
>NP_001137849.1 Na[+]/H[+] hydrogen exchanger 2, isoform E [Drosophila melanogaster]
Probab=20.09  E-value=5.8e+02  Score=26.25  Aligned_cols=88  Identities=7%  Similarity=0.084  Sum_probs=0.0  Template_Neff=5.400

Q ss_pred             HHHHHHHHHHHcchhheeeHHHHHHHHhchHHHHHHHHHHHHHHHHHHHHHHhccccHHHHHHHHHHHHHHHHHHHHHHH
Q Q_7374061        47 IVGVALLAVFQSASKIITLKKRWQLALSKGVHFVCNLLLLFVTVYSHLLLVAAGLEAPFLYLYALVYFLQSINFVRIIMR  126 (275)
Q Consensus        47 ivgvallavfqsaskiitlkkrwqlalskgvhfvcnllllfvtvyshlllvaagleapflylyalvyflqsinfvriimr  126 (275)
                      |+++.+.+++.+......+.++-+..+.+-.+.+.+++..++.++.-+.++...+.....++.+++.+.....++-++.-
T Consensus       451 ILAifiaGLils~y~~~nis~~S~~tIk~~~k~Ls~iaetIIFi~LGlsi~~~~~~~~~~filliIil~lV~R~IgVfll  530 (1229)
T NP_001137849.1  451 ILAITFCGITMKNYVESNISQKSHTTVKYALKMLSSSAETIIFMFLGVATVNNMHVWNTWFVVLTIAFCSVFRVIGVILL  530 (1229)
T ss_pred             HHHHHHHHHHHHhcccccCCHHHHHHHHHHHHHHHHHHHHHHHHHhhhhhhhhhhHhhHHHHHHHHHHHHHHHHHHHHHH


Q ss_pred             HHHHHHcC
Q Q_7374061       127 LWLCWKCR  134 (275)
Q Consensus       127 lwlcwkcr  134 (275)
                      .|+.-+.|
T Consensus       531 s~llN~fr  538 (1229)
T NP_001137849.1  531 SALANRFR  538 (1229)
T ss_pred             HHHHHHcc
```
