## Supplemental file 4 for "Re-annotation of SARS-CoV-2 proteins using an HHpred-based approach opens new opportunities for a better understanding of this virus": Escherichia.hhr

```
Query         Q_1249113
Match_columns 275
No_of_seqs    1 out of 3
Neff          1
Searched_HMMs 4140
Date          Fri May 13 11:39:10 2022
Command       hhsearch -cpu 8 -i ../results/full.a3m -d /cluster/toolkit/production/databases/hh-suite/Proteomes/Escherichia_coli_K12/Escherichia_coli_K12 -o ../results/1249113.hhr -oa3m ../results/1249113.a3m -p 20 -Z 250 -loc -z 1 -b 1 -B 250 -ssm 2 -sc 1 -seq 1 -dbstrlen 10000 -norealign -maxres 32000 -contxt /cluster/toolkit/production/bioprogs/tools/hh-suite-build-new/data/context_data.crf 

 No Hit                             Prob E-value P-value  Score    SS Cols Query HMM  Template HMM
  1 NP_416693.1 essential inner me  23.7      39  0.0095   22.1   8.1   68   64-131     7-74  (586)
  2 NP_414706.2 phosphodiesterase   21.0      13  0.0031   22.6   3.6   39  141-179   200-256 (270)

No 1
>NP_416693.1 essential inner membrane DUF3413 domain-containing protein; lipid A production and membrane permeability factor [Escherichia coli str. K-12 substr. MG1655]
Probab=23.71  E-value=39  Score=22.09  Aligned_cols=68  Identities=18%  Similarity=0.209  Sum_probs=0.0  Template_Neff=10.900

Q ss_pred             eeHHHHHHHHhchHHHHHHHHHHHHHHHHHHHHHHhccccHHHHHHHHHHHHHHHHHHHHHHHHHHHH
Q Q_1249113        64 TLKKRWQLALSKGVHFVCNLLLLFVTVYSHLLLVAAGLEAPFLYLYALVYFLQSINFVRIIMRLWLCW  131 (275)
Q Consensus        64 tlkkrwqlalskgvhfvcnllllfvtvyshlllvaagleapflylyalvyflqsinfvriimrlwlcw  131 (275)
                      +.+|+.....+-+-.|.+-.+++.+.+.+..++.+.-.+..+-.++.+..++-...+.-++.-+.++.
T Consensus         7 ~~~~~~~~~~~~~~~~~~~~~~~~~~~~~~~~~~~~~~~~~~~~~~~~~~~~~~~~~~~~~~~l~~~~   74 (586)
T NP_416693.1       7 RYREKVSQMVSWGHWFALFNILLSLVIGSRYLFIADWPTTLAGRIYSYVSIIGHFSFLVFATYLLILF   74 (586)
T ss_pred             hHHHHHHHHhHHHHHHHHHHHHHHHHHHHHhhhcCCCchhHHHHHHHHHHHHHHHHHHHHHHHHHHHH


No 2
>NP_414706.2 phosphodiesterase with model substrate bis-pNPP [Escherichia coli str. K-12 substr. MG1655]
Probab=21.04  E-value=13  Score=22.56  Aligned_cols=39  Identities=23%  Similarity=0.272  Sum_probs=0.0  Template_Neff=10.400

Q ss_pred             eeccEEEEEecccccceeeccce------------------eeeEEEEcCCCCcccc
Q Q_1249113       141 YDANYFLCWHTNCYDYCIPYNSV------------------TSSIVITSGDGTTSPI  179 (275)
Q Consensus       141 ydanyflcwhtncydycipynsv------------------tssivitsgdgttspi  179 (275)
                      ++....+|=|+..|..+.|....                  .+.+.|++|.|+.-|+
T Consensus       200 ~~vdlvl~GH~H~~q~~~p~~~~~~~~~~~~~~~~g~~~~~~~~~~v~~G~G~~~~~  256 (270)
T NP_414706.2     200 EPWDLMLCGHTHGGQLRVPLVGEPFAPVEDKRYVAGLNAFGERHIYTTRGVGSLYGL  256 (270)
T ss_pred             CCCCEEEEccCCCCcEeCCCCCCCccCCCCccccceeEEeCCEEEEEeCCCCcCccC
```
