## Supplemental file 4 for "Re-annotation of SARS-CoV-2 proteins using an HHpred-based approach opens new opportunities for a better understanding of this virus": Haloferax.hhr

```
Query         Q_4692130
Match_columns 275
No_of_seqs    1 out of 3
Neff          1
Searched_HMMs 3854
Date          Fri May 13 11:40:13 2022
Command       hhsearch -cpu 8 -i ../results/full.a3m -d /cluster/toolkit/production/databases/hh-suite/Proteomes/Haloferax_volcanii_DS2/Haloferax_volcanii_DS2 -o ../results/4692130.hhr -oa3m ../results/4692130.a3m -p 20 -Z 250 -loc -z 1 -b 1 -B 250 -ssm 2 -sc 1 -seq 1 -dbstrlen 10000 -norealign -maxres 32000 -contxt /cluster/toolkit/production/bioprogs/tools/hh-suite-build-new/data/context_data.crf 

 No Hit                             Prob E-value P-value  Score    SS Cols Query HMM  Template HMM
  1 WP_004041501.1 DUF4349 domain-  57.5     6.1  0.0016   26.3   7.8   56   65-132   234-289 (290)
  2 WP_004044828.1 DUF2178 domain-  31.0      19  0.0048   21.1  10.3   92   41-132    44-137 (138)
  3 WP_004064260.1 MULTISPECIES: h  27.1      10  0.0026   25.0   4.4   46   42-92     20-65  (119)
  4 WP_004043089.1 PAS domain S-bo  24.5      22  0.0058   24.7   6.4   98   43-141    65-176 (700)

No 1
>WP_004041501.1 DUF4349 domain-containing protein [Haloferax volcanii]
Probab=57.48  E-value=6.1  Score=26.33  Aligned_cols=56  Identities=7%  Similarity=0.080  Sum_probs=0.0  Template_Neff=8.500

Q ss_pred             eHHHHHHHHhchHHHHHHHHHHHHHHHHHHHHHHhccccHHHHHHHHHHHHHHHHHHHHHHHHHHHHH
Q Q_4692130        65 LKKRWQLALSKGVHFVCNLLLLFVTVYSHLLLVAAGLEAPFLYLYALVYFLQSINFVRIIMRLWLCWK  132 (275)
Q Consensus        65 lkkrwqlalskgvhfvcnllllfvtvyshlllvaagleapflylyalvyflqsinfvriimrlwlcwk  132 (275)
                      ++.+|+-++..|..++.++++.++.+.            |++.+.+++.++-..-.++++-|+|.-.+
T Consensus       234 ~~~~~~~~~~~~~~~l~~l~~~l~~~~------------p~~l~~~~~~~i~~~~~~~~~r~~~~~~~  289 (290)
T WP_004041501.1  234 VLQAFSESVNGAFVALRALVVAVAYAV------------PYLVVFGGLLAILGSGVVLAGRAAFRRLT  289 (290)
T ss_pred             HHHHHHHHHHHHHHHHHHHHHHHHHHH------------HHHHHHHHHHHHHHHHHHHHHHHHHhhhc


No 2
>WP_004044828.1 DUF2178 domain-containing protein [Haloferax volcanii]
Probab=30.95  E-value=19  Score=21.09  Aligned_cols=92  Identities=10%  Similarity=0.074  Sum_probs=0.0  Template_Neff=8.200

Q ss_pred             CChhHHHHHHHHHHHHHcchhheeeHHHHHHHHhchHHHHHHHHHHHHHHHHHHHHHHhccccH--HHHHHHHHHHHHHH
Q Q_4692130        41 LPFGWLIVGVALLAVFQSASKIITLKKRWQLALSKGVHFVCNLLLLFVTVYSHLLLVAAGLEAP--FLYLYALVYFLQSI  118 (275)
Q Consensus        41 lpfgwlivgvallavfqsaskiitlkkrwqlalskgvhfvcnllllfvtvyshlllvaagleap--flylyalvyflqsi  118 (275)
                      ++.+.+++|++.+...+.-.+....-.|=+..-.|.-.....++.....+-.-.+......+.+  -.+.+.+.+.+...
T Consensus        44 ~g~~~~~~g~~~~~~~~~~~~~~~~DER~~~I~~rA~~~t~~i~~~~~~~~~~~~~~~~~~~~~~~~~~~~~l~~~~~~l  123 (138)
T WP_004044828.1   44 LGEAVYWLGIVAALAVWRGTDVALFDERDRSLERRASQLTMTVTAVVLVLGASAARLGATLGLFEVSPFLSGALYGYVGL  123 (138)
T ss_pred             HHHHHHHHHHHHHHHHHHcCCCCcCCHHHHHHHHHHHHHHHHHHHHHHHHHHHHHHHHHhcCCCCccHHHHHHHHHHHHH


Q ss_pred             HHHHHHHHHHHHHH
Q Q_4692130       119 NFVRIIMRLWLCWK  132 (275)
Q Consensus       119 nfvriimrlwlcwk  132 (275)
                      -++-.+.+.+.-+|
T Consensus       124 ~~~y~~~~~y~~rr  137 (138)
T WP_004044828.1  124 FGLFALCYLWVRAR  137 (138)
T ss_pred             HHHHHHHHHHHHhc


No 3
>WP_004064260.1 MULTISPECIES: hypothetical protein [Haloferax]
Probab=27.12  E-value=10  Score=25.00  Aligned_cols=46  Identities=15%  Similarity=0.118  Sum_probs=0.0  Template_Neff=3.800

Q ss_pred             ChhHHHHHHHHHHHHHcchhheeeHHHHHHHHhchHHHHHHHHHHHHHHHH
Q Q_4692130        42 PFGWLIVGVALLAVFQSASKIITLKKRWQLALSKGVHFVCNLLLLFVTVYS   92 (275)
Q Consensus        42 pfgwlivgvallavfqsaskiitlkkrwqlalskgvhfvcnllllfvtvys   92 (275)
                      |++.+...+++++++..-.     -..|...++.|.|.+-=++|.++|-++
T Consensus        20 PL~Il~fFvvlF~v~~Pwg-----~d~l~~~l~~~L~vvpfv~La~LTYva   65 (119)
T WP_004064260.1   20 PLAIILFFVVAFTFVNPFG-----FESLTSGLQYTLLIAPFVLLAALTYLS   65 (119)
T ss_pred             HHHHHHHHHHHHHhcCCCC-----CccHHHHHHHHHHHHHHHHHHHHHHHH


No 4
>WP_004043089.1 PAS domain S-box protein [Haloferax volcanii]
Probab=24.53  E-value=22  Score=24.73  Aligned_cols=98  Identities=10%  Similarity=-0.019  Sum_probs=0.0  Template_Neff=10.100

Q ss_pred             hhHHHHHHHHHHHHHcchhheeeHHHHHHHHhchHHHHHHHHHHHHHHH--HHHHHHHhcccc------------HHHHH
Q Q_4692130        43 FGWLIVGVALLAVFQSASKIITLKKRWQLALSKGVHFVCNLLLLFVTVY--SHLLLVAAGLEA------------PFLYL  108 (275)
Q Consensus        43 fgwlivgvallavfqsaskiitlkkrwqlalskgvhfvcnllllfvtvy--shlllvaaglea------------pflyl  108 (275)
                      +|++.+.++.|...-.....-...+||..++- .+-.+..+++++..-+  .|+..-..+++.            |..++
T Consensus        65 ig~~~~~~~~l~f~~~~~~~~~~~~~~~~~~~-~~~~~~~~~~~~t~~~~~h~l~~~~~~~~~~~~~~~~~~~~g~~~~i  143 (700)
T WP_004043089.1   65 IPAESSVFFTLLFALEITGYERWVSRRTAALL-AVWPAFAIAGVATNALGVHALLWESLSFATVGGITATEVVPGPLFWV  143 (700)
T ss_pred             hHHHHHHHHHHHHHHHHHCHhhhcChHHHHHH-HHHHHHHHHHHHhcccCChhHHeeeceeccCCcchhheecCCchHHH


Q ss_pred             HHHHHHHHHHHHHHHHHHHHHHHHcCCCCCcee
Q Q_4692130       109 YALVYFLQSINFVRIIMRLWLCWKCRSKNPLLY  141 (275)
Q Consensus       109 yalvyflqsinfvriimrlwlcwkcrsknplly  141 (275)
                      |++..++-.+--.-++.|.+...+-..+.-.++
T Consensus       144 ~~~y~~~l~~~~~~ll~~~~~~~~~~~r~q~~~  176 (700)
T WP_004043089.1  144 DVVYSYVAIGAALVVLGVHCLRSRQIYRKQALV  176 (700)
T ss_pred             HHHHHHHHHHHHHHHHHHHHHhcCCcchHHHHH
```
