## Supplemental file 4 for "Re-annotation of SARS-CoV-2 proteins using an HHpred-based approach opens new opportunities for a better understanding of this virus": Human.hhr

```
Query         Q_3242338
Match_columns 275
No_of_seqs    1 out of 3
Neff          1
Searched_HMMs 109018
Date          Thu May 12 17:01:07 2022
Command       hhsearch -cpu 8 -i ../results/full.a3m -d /cluster/toolkit/production/databases/hh-suite/Proteomes/Homo_sapiens/Homo_sapiens -o ../results/3242338.hhr -oa3m ../results/3242338.a3m -p 20 -Z 250 -loc -z 1 -b 1 -B 250 -ssm 2 -sc 1 -seq 1 -dbstrlen 10000 -norealign -maxres 32000 -contxt /cluster/toolkit/production/bioprogs/tools/hh-suite-build-new/data/context_data.crf 

 No Hit                             Prob E-value P-value  Score    SS Cols Query HMM  Template HMM
  1 XP_011531130.1 PREDICTED: lutr  82.9      32 0.00029   30.7   9.0  143   41-183   512-668 (674)
  2 NP_000224.2 lutropin-choriogon  80.4      69 0.00063   28.9  10.2  143   41-183   537-693 (699)
  3 NP_619543.2 metalloreductase S  79.6      19 0.00017   33.8   7.0   80   43-139   363-453 (457)
  4 NP_473362.1 probable G-protein  71.2      91 0.00084   26.8   8.2   73   66-138   396-479 (508)
  5 NP_001291305.1 adhesion G-prot  70.0      72 0.00066   29.6   7.9   93   45-137   424-527 (528)
  6 NP_722579.1 adhesion G-protein  70.0      72 0.00066   29.6   7.9   93   45-137   424-527 (528)
  7 XP_011521251.1 PREDICTED: adhe  70.0      72 0.00066   29.6   7.9   93   45-137   424-527 (528)
  8 XP_011521252.1 PREDICTED: adhe  70.0      72 0.00066   29.6   7.9   93   45-137   424-527 (528)
  9 XP_016882215.1 PREDICTED: adhe  66.6 1.2E+02  0.0011   29.1   8.9  103   35-138   651-763 (798)
 10 XP_016872445.1 PREDICTED: mela  66.3 1.4E+02  0.0013   26.0   8.5   98   41-138   246-375 (528)
 11 NP_001296445.1 parathyroid hor  65.0      95 0.00087   27.0   7.3  104   35-138   209-327 (439)
 12 NP_001287.2 atypical chemokine  63.9 1.4E+02  0.0012   24.2  10.7   93   46-138   227-337 (384)
 13 NP_001020331.1 CD97 antigen is  63.9 1.6E+02  0.0015   28.0   8.9  103   35-138   649-762 (786)
 14 NP_000732.2 muscarinic acetylc  63.8 1.3E+02  0.0012   25.5   7.6   72   66-137   397-477 (479)
 15 NP_057686.2 C-C chemokine rece  63.5 1.3E+02  0.0012   23.9   9.4   93   46-138   224-335 (362)
 16 NP_000674.2 alpha-2C adrenergi  62.4 1.8E+02  0.0016   25.0   8.7   73   66-138   379-462 (462)
 17 XP_011542343.1 PREDICTED: musc  62.0 1.2E+02  0.0011   27.6   7.5   73   66-138   488-569 (590)
 18 XP_016855643.1 PREDICTED: musc  62.0 1.2E+02  0.0011   27.6   7.5   73   66-138   488-569 (590)
 19 XP_016855651.1 PREDICTED: musc  62.0 1.2E+02  0.0011   27.6   7.5   73   66-138   488-569 (590)
 20 NP_001276088.1 adhesion G prot  61.7 2.2E+02   0.002   26.7   9.4  103   35-138   384-497 (526)
 21 XP_016872444.1 PREDICTED: mela  61.4 1.9E+02  0.0017   25.5   8.3   98   41-138   257-386 (539)
 22 NP_001025186.1 melanopsin isof  60.6 1.8E+02  0.0017   24.9   8.0   98   41-138   257-386 (489)
 23 NP_001291938.1 protein lunapar  59.5 1.4E+02  0.0013   30.6   8.4   73   60-132    23-101 (459)
 24 XP_011542345.1 PREDICTED: musc  59.5 1.3E+02  0.0012   27.2   7.5   73   66-138   488-569 (590)
 25 NP_005903.2 melanocortin recep  59.4 1.5E+02  0.0014   23.3   7.6   82   57-138   233-327 (332)
 26 XP_011542349.1 PREDICTED: musc  59.2 1.2E+02  0.0011   27.4   7.2   73   66-138   488-569 (590)
 27 XP_011526753.1 PREDICTED: CD97  59.0 2.8E+02  0.0026   26.2  10.7   95   43-137   705-810 (827)
 28 XP_011526250.1 PREDICTED: adhe  58.9 2.3E+02  0.0021   27.0   9.0  102   35-137   690-801 (837)
 29 NP_852111.2 follicle-stimulati  58.8   2E+02  0.0018   26.2   8.3  137   41-183   514-664 (669)
 30 NP_150598.1 melanopsin isoform  58.8   2E+02  0.0018   24.4   8.5   98   41-138   246-375 (478)
 31 XP_005262313.1 PREDICTED: C-X-  58.7 1.7E+02  0.0016   23.7   9.6   93   46-138   242-353 (378)
 32 XP_005273089.1 PREDICTED: musc  58.4 1.5E+02  0.0014   26.9   7.6   73   66-138   488-569 (590)
 33 XP_011542346.1 PREDICTED: musc  58.4 1.5E+02  0.0014   26.9   7.6   73   66-138   488-569 (590)
 34 XP_011542347.1 PREDICTED: musc  58.4 1.5E+02  0.0014   26.9   7.6   73   66-138   488-569 (590)
 35 XP_011542348.1 PREDICTED: musc  58.4 1.5E+02  0.0014   26.9   7.6   73   66-138   488-569 (590)
 36 XP_016855641.1 PREDICTED: musc  58.4 1.5E+02  0.0014   26.9   7.6   73   66-138   488-569 (590)
 37 XP_016855642.1 PREDICTED: musc  58.4 1.5E+02  0.0014   26.9   7.6   73   66-138   488-569 (590)
 38 XP_016855644.1 PREDICTED: musc  58.4 1.5E+02  0.0014   26.9   7.6   73   66-138   488-569 (590)
 39 XP_016855645.1 PREDICTED: musc  58.4 1.5E+02  0.0014   26.9   7.6   73   66-138   488-569 (590)
 40 XP_016855646.1 PREDICTED: musc  58.4 1.5E+02  0.0014   26.9   7.6   73   66-138   488-569 (590)
 41 XP_016855647.1 PREDICTED: musc  58.4 1.5E+02  0.0014   26.9   7.6   73   66-138   488-569 (590)
 42 XP_016855648.1 PREDICTED: musc  58.4 1.5E+02  0.0014   26.9   7.6   73   66-138   488-569 (590)
 43 XP_016855649.1 PREDICTED: musc  58.4 1.5E+02  0.0014   26.9   7.6   73   66-138   488-569 (590)
 44 XP_016855650.1 PREDICTED: musc  58.4 1.5E+02  0.0014   26.9   7.6   73   66-138   488-569 (590)
 45 XP_016855652.1 PREDICTED: musc  58.4 1.5E+02  0.0014   26.9   7.6   73   66-138   488-569 (590)
 46 XP_011526103.1 PREDICTED: adhe  58.1 2.2E+02  0.0021   32.4  10.3   93   46-138   946-1049(1425)
 47 NP_055736.2 adhesion G protein  57.9 2.1E+02   0.002   32.2  10.0   93   46-138  1014-1117(1469)
 48 XP_016883036.1 PREDICTED: CD97  57.7   3E+02  0.0027   26.1  10.4   93   46-138   708-811 (835)
 49 NP_510966.1 CD97 antigen isofo  57.6   3E+02  0.0028   26.1  10.4   93   46-138   708-811 (835)
 50 NP_001240658.1 relaxin recepto  57.5 2.1E+02  0.0019   26.3   8.2   72   66-137   577-657 (709)
 51 NP_113688.1 protocadherin alph  57.5      94 0.00086   30.1   6.6   83  106-188   696-790 (798)
 52 XP_011538575.1 PREDICTED: adhe  57.3 1.5E+02  0.0014   29.9   8.1  110   35-144    12-165 (391)
 53 NP_000669.1 alpha-1D adrenergi  56.8 1.8E+02  0.0017   26.5   7.9   73   66-138   345-427 (572)
 54 XP_016863427.1 PREDICTED: adhe  56.7 1.8E+02  0.0017   33.0   9.4  103   35-138  1076-1189(1510)
 55 NP_071442.2 adhesion G protein  56.0 2.6E+02  0.0024   26.2   8.8  102   35-137   576-688 (690)
 56 XP_016863428.1 PREDICTED: adhe  55.5 1.8E+02  0.0016   32.7   9.0  103   35-138  1008-1121(1442)
 57 XP_016856287.1 PREDICTED: adhe  55.5   3E+02  0.0027   29.5  10.1   93   46-138   993-1096(1163)
 58 NP_001284634.1 adhesion G prot  55.3   3E+02  0.0028   29.6  10.2   93   46-138   993-1096(1177)
 59 XP_016881968.1 PREDICTED: adhe  55.3 2.6E+02  0.0024   31.8  10.1   93   46-138  1027-1130(1476)
 60 NP_001008701.1 adhesion G prot  55.2   2E+02  0.0018   32.5   9.3  103   35-138  1009-1122(1474)
 61 NP_001278014.1 adhesion G prot  55.1 2.2E+02   0.002   29.0   8.9  110   35-144    84-237 (463)
 62 NP_001495.1 C-X-C chemokine re  55.0   2E+02  0.0018   23.2   9.4   93   46-138   232-343 (368)
 63 NP_000789.1 D(1B) dopamine rec  54.8 2.1E+02  0.0019   24.3   7.4   72   66-138   293-383 (477)
 64 XP_006712545.1 PREDICTED: 5-hy  54.7 2.2E+02   0.002   23.7   7.5   72   66-137   296-379 (456)
 65 XP_005253267.1 PREDICTED: gast  54.7 2.2E+02  0.0021   24.8   7.7   82   57-138   390-484 (516)
 66 NP_001027567.1 adhesion G-prot  54.3 2.4E+02  0.0022   30.0   9.2   98   41-138  1003-1111(1222)
 67 XP_016881967.1 PREDICTED: adhe  54.1 2.7E+02  0.0025   31.6  10.1   93   46-138  1027-1130(1482)
 68 NP_001243182.1 adhesion G prot  54.1 2.3E+02  0.0021   27.2   8.2  103   35-138   691-803 (821)
 69 XP_016856286.1 PREDICTED: adhe  54.0 3.3E+02  0.0031   29.3  10.2   93   46-138   993-1096(1173)
 70 NP_000729.2 muscarinic acetylc  53.7 2.3E+02  0.0021   23.6   8.1   71   66-136   362-441 (460)
 71 XP_016856280.1 PREDICTED: adhe  53.4 2.2E+02   0.002   31.9   9.2  103   35-138   996-1109(1416)
 72 NP_003292.1 thyrotropin-releas  52.8 2.1E+02  0.0019   22.9   7.7   98   41-138   202-345 (398)
 73 XP_011515565.1 PREDICTED: thyr  52.8 2.1E+02  0.0019   22.9   7.7   98   41-138   202-345 (398)
 74 XP_011512771.1 PREDICTED: adhe  52.8   4E+02  0.0036   26.0   9.7  104   35-138   553-667 (714)
 75 XP_016866224.1 PREDICTED: adhe  52.8   4E+02  0.0036   26.0   9.7  104   35-138   553-667 (714)
 76 NP_085153.1 protein lunapark i  52.7 2.1E+02  0.0019   29.1   8.3   74   59-132    22-101 (428)
 77 XP_006712846.1 PREDICTED: prot  52.7 2.1E+02  0.0019   29.1   8.3   74   59-132    22-101 (428)
 78 NP_064707.1 atypical chemokine  52.6 2.1E+02  0.0019   22.7   9.8   92   46-137   229-339 (362)
 79 XP_005246154.1 PREDICTED: atyp  52.6 2.1E+02  0.0019   22.7   9.8   92   46-137   229-339 (362)
 80 XP_005246155.1 PREDICTED: atyp  52.6 2.1E+02  0.0019   22.7   9.8   92   46-137   229-339 (362)
 81 XP_016860005.1 PREDICTED: atyp  52.6 2.1E+02  0.0019   22.7   9.8   92   46-137   229-339 (362)
 82 NP_001307659.1 sphingosine 1-p  52.4 2.1E+02  0.0019   23.2   6.7   82   57-138   244-336 (382)
 83 NP_001391.2 sphingosine 1-phos  52.4 2.1E+02  0.0019   23.2   6.7   82   57-138   244-336 (382)
 84 NP_001139737.1 probable G-prot  52.2 2.1E+02   0.002   22.8   7.6   73   66-138   282-364 (370)
 85 NP_001139738.1 probable G-prot  52.2 2.1E+02   0.002   22.8   7.6   73   66-138   282-364 (370)
 86 NP_001139739.1 probable G-prot  52.2 2.1E+02   0.002   22.8   7.6   73   66-138   282-364 (370)
 87 NP_061843.3 probable G-protein  52.2 2.1E+02   0.002   22.8   7.6   73   66-138   282-364 (370)
 88 XP_005250508.1 PREDICTED: prob  52.2 2.1E+02   0.002   22.8   7.6   73   66-138   282-364 (370)
 89 XP_016867841.1 PREDICTED: prob  52.2 2.1E+02   0.002   22.8   7.6   73   66-138   282-364 (370)
 90 XP_005270723.1 PREDICTED: adhe  52.2 2.8E+02  0.0026   31.3   9.8   93   46-138  1006-1109(1459)
 91 XP_016856276.1 PREDICTED: adhe  52.2 2.8E+02  0.0026   31.3   9.8   93   46-138  1006-1109(1459)
 92 XP_016856277.1 PREDICTED: adhe  52.2 3.2E+02  0.0029   31.0  10.2   93   46-138   998-1101(1451)
 93 NP_000672.3 alpha-2A adrenergi  52.1 1.4E+02  0.0013   25.3   6.1   80   57-136   377-464 (465)
 94 XP_011528856.1 PREDICTED: cadh  52.1 1.9E+02  0.0017   32.6   8.6   96   43-138  1451-1557(1850)
 95 NP_000858.3 5-hydroxytryptamin  52.0 2.6E+02  0.0024   23.7   7.8   73   66-138   321-405 (481)
 96 NP_000862.1 5-hydroxytryptamin  51.9 2.4E+02  0.0022   23.3   8.1   96   43-138   193-345 (440)
 97 NP_665810.1 voltage-dependent   51.9 2.7E+02  0.0025   23.8   9.8  100   37-137    97-207 (275)
 98 XP_016863425.1 PREDICTED: adhe  51.9 2.1E+02   0.002   32.6   9.0  104   35-138  1081-1203(1524)
 99 XP_006710548.1 PREDICTED: adhe  51.5   3E+02  0.0027   31.2   9.8   93   46-138  1011-1114(1464)
100 XP_006710551.1 PREDICTED: adhe  51.5   3E+02  0.0027   31.2   9.8   93   46-138  1011-1114(1464)
101 XP_006710552.1 PREDICTED: adhe  51.5   3E+02  0.0027   31.2   9.8   93   46-138  1011-1114(1464)
102 XP_016856271.1 PREDICTED: adhe  51.5   3E+02  0.0027   31.2   9.8   93   46-138  1011-1114(1464)
103 XP_016856272.1 PREDICTED: adhe  51.5   3E+02  0.0027   31.2   9.8   93   46-138  1011-1114(1464)
104 XP_016856273.1 PREDICTED: adhe  51.5   3E+02  0.0027   31.2   9.8   93   46-138  1011-1114(1464)
105 NP_003458.1 C-X-C chemokine re  51.3 2.2E+02   0.002   22.6   8.7   93   46-138   216-327 (352)
106 NP_001027566.1 adhesion G-prot  51.3 2.8E+02  0.0026   29.3   9.2   98   41-138  1003-1111(1193)
107 XP_016881969.1 PREDICTED: adhe  51.1 3.4E+02  0.0032   31.0  10.3   93   46-138   941-1044(1420)
108 XP_011526257.1 PREDICTED: adhe  51.0 3.2E+02  0.0029   25.8   8.6  103   35-138   491-604 (638)
109 NP_001006627.1 muscarinic acet  50.8 2.2E+02   0.002   24.2   7.0   71   66-136   384-463 (466)
110 NP_001006629.1 muscarinic acet  50.8 2.2E+02   0.002   24.2   7.0   71   66-136   384-463 (466)
111 NP_001006632.1 muscarinic acet  50.8 2.2E+02   0.002   24.2   7.0   71   66-136   384-463 (466)
112 XP_011514071.1 PREDICTED: musc  50.8 2.2E+02   0.002   24.2   7.0   71   66-136   384-463 (466)
113 NP_001243183.1 adhesion G prot  50.6 3.8E+02  0.0035   25.2   8.9   93   46-138   625-728 (745)
114 NP_001718.1 bombesin receptor   50.5 2.3E+02  0.0022   22.7   8.2   73   66-138   268-355 (399)
115 XP_011526098.1 PREDICTED: adhe  50.5 3.8E+02  0.0035   30.7  10.5   93   46-138  1026-1129(1505)
116 XP_016863429.1 PREDICTED: adhe  50.3 2.4E+02  0.0022   31.1   8.8  104   35-138  1094-1216(1308)
117 XP_016856274.1 PREDICTED: adhe  50.1 3.2E+02   0.003   30.9   9.9   93   46-138  1010-1113(1463)
118 XP_016856275.1 PREDICTED: adhe  50.1 3.2E+02   0.003   30.9   9.9   93   46-138  1010-1113(1463)
119 NP_001265625.1 probable G-prot  50.0   2E+02  0.0018   21.7  10.5   96   43-138    22-145 (192)
120 XP_005259875.1 PREDICTED: adhe  49.9 3.7E+02  0.0034   30.7  10.3   93   46-138  1014-1117(1493)
121 NP_038475.2 adhesion G protein  49.8   4E+02  0.0037   25.6   9.1  103   35-138   690-802 (823)
122 XP_016863431.1 PREDICTED: adhe  49.6 2.4E+02  0.0022   30.6   8.6  104   35-138  1021-1143(1235)
123 NP_009163.2 histamine H3 recep  49.5   2E+02  0.0018   23.6   6.3   81   57-137   346-436 (445)
124 XP_011536508.1 PREDICTED: adhe  49.4 1.6E+02  0.0015   29.3   7.0  102   35-137   678-790 (834)
125 XP_005260323.1 PREDICTED: hist  49.3 2.4E+02  0.0022   23.4   6.8   81   57-137   346-436 (453)
126 XP_016865911.1 PREDICTED: adhe  49.3 1.8E+02  0.0016   31.2   7.5  104   35-138  1149-1263(1318)
127 XP_016856284.1 PREDICTED: adhe  49.2 4.3E+02   0.004   28.5  10.1   93   46-138  1011-1114(1181)
128 NP_000731.1 muscarinic acetylc  49.1 2.1E+02  0.0019   26.2   7.0   73   66-138   488-569 (590)
129 XP_005249675.1 PREDICTED: pitu  49.0 3.3E+02   0.003   23.9   8.3   93   46-138   264-368 (411)
130 NP_001243689.1 5-hydroxytrypta  48.9 2.7E+02  0.0025   23.4   7.1   82   57-138   299-393 (458)
131 XP_011530093.1 PREDICTED: adhe  48.9 2.9E+02  0.0027   31.6   9.4  103   35-138  1081-1194(1515)
132 NP_001004465.1 olfactory recep  48.9 2.2E+02   0.002   21.8   7.9   95   43-137   211-316 (316)
133 NP_065103.1 G-protein coupled   48.8 2.6E+02  0.0024   22.7   7.7   73   66-138   316-395 (396)
134 XP_011536797.1 PREDICTED: G-pr  48.8 2.6E+02  0.0024   22.7   7.7   73   66-138   316-395 (396)
135 XP_011536126.1 PREDICTED: G-pr  48.6 2.7E+02  0.0025   23.0   9.8   93   46-138   235-345 (404)
136 XP_016863424.1 PREDICTED: adhe  48.6 2.8E+02  0.0026   31.8   9.2  103   35-138  1094-1207(1528)
137 NP_115986.3 membrane-spanning   48.5      63 0.00058   35.5   4.5  134   24-175    33-166 (679)
138 NP_001307846.1 muscarinic acet  48.5 1.1E+02  0.0011   26.6   5.2   71   66-136   439-518 (532)
139 NP_036257.1 muscarinic acetylc  48.5 1.1E+02  0.0011   26.6   5.2   71   66-136   439-518 (532)
140 NP_000946.2 prostaglandin E2 r  48.4 2.5E+02  0.0023   23.0   6.7   73   66-138   294-376 (402)
141 NP_001240662.1 relaxin recepto  48.1 3.2E+02   0.003   23.6  10.1   96   43-138   434-550 (601)
142 XP_011543044.1 PREDICTED: musc  48.1 2.9E+02  0.0027   23.1   8.1   71   66-136   362-441 (460)
143 XP_011526100.1 PREDICTED: adhe  48.0 4.3E+02   0.004   30.3  10.4   93   46-138  1021-1124(1500)
144 NP_001017967.2 MARVEL domain-c  47.9 4.5E+02  0.0041   25.2   9.4   79   43-126   273-384 (410)
145 NP_000861.1 5-hydroxytryptamin  47.9 2.5E+02  0.0023   22.4   6.8   73   66-138   256-337 (388)
146 XP_016856281.1 PREDICTED: adhe  47.8 4.3E+02  0.0039   29.9  10.3   93   46-138   998-1101(1408)
147 NP_001028252.1 trace amine-ass  47.8 2.4E+02  0.0022   22.1   6.3   82   57-138   250-340 (351)
148 XP_005270725.1 PREDICTED: adhe  47.8 3.7E+02  0.0034   30.5   9.8   93   46-138   993-1096(1446)
149 XP_016856278.1 PREDICTED: adhe  47.8 3.7E+02  0.0034   30.5   9.8   93   46-138   993-1096(1446)
150 NP_009195.1 G-protein coupled   47.6 2.9E+02  0.0026   22.9   9.8   93   46-138   235-345 (404)
151 XP_011536127.1 PREDICTED: G-pr  47.6 2.9E+02  0.0026   22.9   9.8   93   46-138   235-345 (404)
152 XP_011536129.1 PREDICTED: G-pr  47.6 2.9E+02  0.0026   22.9   9.8   93   46-138   235-345 (404)
153 NP_006009.2 hydroxycarboxylic   47.6 2.6E+02  0.0024   22.5   9.6   98   41-138   199-319 (387)
154 XP_016863421.1 PREDICTED: adhe  47.5 2.6E+02  0.0024   32.0   8.8  104   35-138  1094-1216(1537)
155 XP_006715579.1 PREDICTED: G-pr  47.4 2.9E+02  0.0027   29.6   8.7  102   37-138  1028-1140(1251)
156 XP_016866225.1 PREDICTED: adhe  47.3 4.4E+02  0.0041   25.0   9.7  104   35-138   437-551 (598)
157 XP_016881966.1 PREDICTED: adhe  47.2 3.4E+02  0.0032   31.0   9.6  103   35-138  1010-1123(1499)
158 NP_940971.1 adhesion G-protein  47.1 3.4E+02  0.0031   29.2   9.1   98   41-138  1031-1139(1250)
159 XP_016856282.1 PREDICTED: adhe  47.1 4.6E+02  0.0042   28.5  10.1   93   46-138  1011-1114(1225)
160 NP_001309175.1 adhesion G prot  47.1 2.9E+02  0.0026   30.0   8.7  104   35-138  1026-1148(1240)
161 XP_005265496.1 PREDICTED: vaso  47.1 2.7E+02  0.0025   24.2   7.1  104   35-138   252-366 (410)
162 NP_002971.2 secretin receptor   47.0 2.1E+02   0.002   25.9   6.8  102   35-137   300-412 (440)
163 NP_000859.1 5-hydroxytryptamin  47.0 2.7E+02  0.0025   23.3   6.8   82   57-138   299-393 (458)
164 XP_016881964.1 PREDICTED: adhe  47.0 4.5E+02  0.0042   30.1  10.4   93   46-138  1027-1130(1506)
165 XP_005265401.1 PREDICTED: para  46.7 2.5E+02  0.0023   27.0   7.5  104   35-138   334-453 (562)
166 NP_001004745.1 olfactory recep  46.7 2.4E+02  0.0022   21.8   8.7   95   43-137   221-326 (326)
167 NP_001309331.1 adhesion G prot  46.6 2.8E+02  0.0025   31.8   8.8  104   35-138  1094-1216(1537)
168 NP_056051.2 adhesion G protein  46.5 2.7E+02  0.0025   31.4   8.7  104   35-138  1026-1148(1469)
169 XP_016856285.1 PREDICTED: adhe  46.4 4.6E+02  0.0042   28.4   9.9   93   46-138  1006-1109(1186)
170 XP_016856283.1 PREDICTED: adhe  46.4 4.6E+02  0.0042   28.4   9.9   93   46-138  1011-1114(1191)
171 XP_016865913.1 PREDICTED: adhe  46.4 2.7E+02  0.0025   28.3   7.9  104   35-138  1004-1118(1168)
172 NP_000515.2 5-hydroxytryptamin  46.2 2.9E+02  0.0027   22.6   8.0   70   66-135   342-422 (422)
173 NP_001284633.1 adhesion G prot  46.1 4.3E+02  0.0039   29.9  10.0   93   46-138   993-1096(1403)
174 XP_016881965.1 PREDICTED: adhe  46.1 4.7E+02  0.0043   30.0  10.4   93   46-138  1027-1130(1506)
175 XP_011518369.1 PREDICTED: CD82  46.1 2.9E+02  0.0026   22.5   7.6  121   19-144     3-130 (236)
176 XP_011526251.1 PREDICTED: adhe  46.0 4.8E+02  0.0044   25.1  10.0   92   46-137   689-790 (826)
177 XP_011534266.1 PREDICTED: G-pr  46.0 3.2E+02  0.0029   29.3   8.7  102   37-138  1027-1139(1250)
178 XP_011526256.1 PREDICTED: adhe  46.0 4.6E+02  0.0042   24.8   9.0  103   35-138   577-689 (724)
179 NP_009154.1 probable G-protein  45.8 3.7E+02  0.0034   23.7  10.3   92   46-137   222-344 (515)
180 XP_016863422.1 PREDICTED: adhe  45.6 4.3E+02   0.004   30.5  10.1   93   46-138  1104-1207(1534)
181 NP_000698.1 vasopressin V1b re  45.5   2E+02  0.0019   23.5   5.8   73   66-138   278-363 (424)
182 NP_036434.1 adhesion G protein  45.5 4.5E+02  0.0041   29.8  10.0   93   46-138   993-1096(1403)
183 XP_016863418.1 PREDICTED: adhe  45.4 3.3E+02   0.003   31.5   9.2  104   35-138  1094-1216(1586)
184 XP_016863419.1 PREDICTED: adhe  45.4 3.3E+02   0.003   31.5   9.2  104   35-138  1094-1216(1586)
185 XP_016865909.1 PREDICTED: adhe  45.4 2.7E+02  0.0024   29.9   8.1  103   35-137  1177-1290(1340)
186 NP_000949.1 prostaglandin E2 r  45.4 3.3E+02  0.0031   23.5   7.3   73   66-138   269-354 (488)
187 XP_006715580.1 PREDICTED: G-pr  45.2 3.9E+02  0.0036   28.7   9.2   98   41-138  1030-1138(1249)
188 XP_005246935.1 PREDICTED: prot  45.1 3.4E+02  0.0031   26.9   8.3   74   59-132    22-101 (381)
189 NP_001035262.2 5-hydroxytrypta  45.1 2.7E+02  0.0025   21.8   6.5   82   57-138   247-337 (360)
190 NP_001311154.1 putative P2Y pu  44.9 2.9E+02  0.0027   22.2   8.3   73   66-138   265-355 (364)
191 XP_011526253.1 PREDICTED: adhe  44.9   5E+02  0.0046   24.9   9.2  103   35-138   641-753 (788)
192 XP_011530090.1 PREDICTED: adhe  44.6 3.2E+02  0.0029   31.4   9.0  104   35-138  1094-1216(1543)
193 XP_011528857.1 PREDICTED: cadh  44.5 3.1E+02  0.0029   30.9   8.7   96   43-138  1419-1525(1818)
194 NP_001258783.1 probable G-prot  44.5   4E+02  0.0037   23.7  10.7   96   43-138   215-344 (514)
195 XP_011526254.1 PREDICTED: adhe  44.3   5E+02  0.0046   24.8   9.3  103   35-138   632-744 (779)
196 NP_001159687.1 sphingosine 1-p  44.3 3.1E+02  0.0028   22.3   8.5   98   41-138   203-331 (398)
197 NP_001238813.1 vasoactive inte  44.2 2.9E+02  0.0027   24.0   6.9   93   46-138   261-365 (409)
198 XP_016865910.1 PREDICTED: adhe  44.2 2.9E+02  0.0027   29.6   8.2  104   35-138  1177-1291(1340)
199 NP_005039.1 parathyroid hormon  43.7 2.3E+02  0.0021   26.9   6.7  102   35-136   320-436 (550)
200 NP_001829.1 C-C chemokine rece  43.6 3.3E+02   0.003   22.4   9.2   93   46-138   240-351 (378)
201 NP_114142.3 probable G-protein  43.6 3.4E+02  0.0031   22.6   7.6  132   64-195   282-423 (451)
202 XP_016857927.1 PREDICTED: prob  43.6 3.4E+02  0.0031   22.6   7.6  132   64-195   282-423 (451)
203 NP_005904.1 melanocortin recep  43.5 2.9E+02  0.0026   21.7   6.5   82   57-138   226-320 (325)
204 XP_011509923.1 PREDICTED: secr  43.2 3.8E+02  0.0035   24.4   7.7   93   46-138   315-418 (445)
205 XP_016865912.1 PREDICTED: adhe  43.2   3E+02  0.0027   28.2   7.7  103   35-137  1004-1117(1173)
206 XP_011529573.1 PREDICTED: adhe  43.0 4.4E+02   0.004   34.3  10.3   93   46-138  2845-2948(3017)
207 XP_016863430.1 PREDICTED: adhe  42.6 5.3E+02  0.0049   28.7   9.9   93   46-138  1104-1207(1299)
208 NP_001307687.1 5-hydroxytrypta  42.5 3.5E+02  0.0032   22.4   8.8   97   41-137   186-362 (439)
209 NP_722561.1 G-protein coupled   42.4 4.4E+02  0.0041   23.8   7.8   95   43-137   199-348 (529)
210 XP_011507677.1 PREDICTED: G-pr  42.4 4.4E+02  0.0041   23.8   7.8   95   43-137   199-348 (529)
211 XP_011507680.1 PREDICTED: G-pr  42.4 4.4E+02  0.0041   23.8   7.8   95   43-137   199-348 (529)
212 XP_016856349.1 PREDICTED: G-pr  42.4 4.4E+02  0.0041   23.8   7.8   95   43-137   199-348 (529)
213 XP_016856279.1 PREDICTED: adhe  42.3 5.3E+02  0.0049   29.3  10.0   93   46-138  1011-1114(1421)
214 NP_000697.1 vasopressin V1a re  42.2 3.5E+02  0.0032   22.3   7.4   73   66-138   288-373 (418)
215 NP_000730.1 muscarinic acetylc  42.2 3.6E+02  0.0033   23.0   7.0   71   66-136   384-463 (466)
216 NP_001006628.1 muscarinic acet  42.2 3.6E+02  0.0033   23.0   7.0   71   66-136   384-463 (466)
217 NP_001006630.1 muscarinic acet  42.2 3.6E+02  0.0033   23.0   7.0   71   66-136   384-463 (466)
218 NP_001006631.1 muscarinic acet  42.2 3.6E+02  0.0033   23.0   7.0   71   66-136   384-463 (466)
219 NP_001006633.1 muscarinic acet  42.2 3.6E+02  0.0033   23.0   7.0   71   66-136   384-463 (466)
220 XP_016864015.1 PREDICTED: rela  42.1   4E+02  0.0037   23.0   9.9   96   43-138   434-550 (601)
221 NP_001116868.1 C-C chemokine r  42.1 3.2E+02  0.0029   21.9   9.7   93   46-138   220-330 (360)
222 XP_011532371.1 PREDICTED: C-C   42.1 3.2E+02  0.0029   21.9   9.7   93   46-138   220-330 (360)
223 NP_001008540.1 C-X-C chemokine  42.0 3.1E+02  0.0029   21.8   9.0   93   46-138   220-331 (356)
224 XP_011519745.1 PREDICTED: tran  42.0 6.6E+02   0.006   25.8   9.8  101   39-140   303-409 (495)
225 XP_011512655.1 PREDICTED: adhe  41.9 2.9E+02  0.0027   29.6   7.8  104   35-138  1177-1291(1341)
226 XP_016865908.1 PREDICTED: adhe  41.9 2.9E+02  0.0027   29.6   7.8  104   35-138  1177-1291(1341)
227 XP_011536505.1 PREDICTED: adhe  41.8 4.3E+02  0.0039   26.6   8.4   93   46-138   760-863 (906)
228 XP_016863426.1 PREDICTED: adhe  41.7   4E+02  0.0036   30.5   9.1  104   35-138  1026-1148(1518)
229 NP_005286.2 probable G-protein  41.7   3E+02  0.0028   22.7   6.3   73   66-138   310-392 (433)
230 XP_011514358.1 PREDICTED: prob  41.7   3E+02  0.0028   22.7   6.3   73   66-138   310-392 (433)
231 NP_001265616.1 somatostatin re  41.6 3.6E+02  0.0033   22.3   8.6   98   41-138   217-338 (418)
232 XP_005256918.1 PREDICTED: gluc  41.6   4E+02  0.0037   22.9   8.7  104   35-138   192-308 (400)
233 NP_003253.1 translocation prot  41.6 1.8E+02  0.0016   30.3   6.1   62   42-115   194-255 (399)
234 NP_061842.1 probable G-protein  41.4 3.2E+02   0.003   21.8   6.3   72   66-137   283-364 (373)
235 XP_011529100.1 PREDICTED: prob  41.4 3.2E+02   0.003   21.8   6.3   72   66-137   283-364 (373)
236 NP_001291937.1 protein lunapar  41.4 3.7E+02  0.0034   28.5   8.3   74   59-132    88-167 (494)
237 XP_011530923.1 PREDICTED: adhe  41.4 5.5E+02   0.005   26.8   9.2  104   35-138   872-986 (1040)
238 NP_942122.2 adhesion G-protein  41.2 4.2E+02  0.0039   26.4   8.2   92   46-137   728-830 (874)
239 NP_001286.1 C-C chemokine rece  41.2 3.2E+02   0.003   21.7   6.3   93   46-138   216-326 (355)
240 NP_056049.4 adhesion G protein  41.0   3E+02  0.0027   29.5   7.7  104   35-138  1177-1291(1346)
241 NP_001035055.1 G-protein coupl  41.0 3.5E+02  0.0032   22.0   7.2  102   35-136   225-347 (375)
242 NP_001091671.1 G-protein coupl  41.0 3.5E+02  0.0032   22.0   7.2  102   35-136   225-347 (375)
243 NP_001496.1 G-protein coupled   41.0 3.5E+02  0.0032   22.0   7.2  102   35-136   225-347 (375)
244 XP_011536511.1 PREDICTED: adhe  40.9 5.3E+02  0.0049   25.4   8.7  103   35-137   581-687 (738)
245 NP_001136433.1 lysophosphatidi  40.8 3.4E+02  0.0031   21.8   8.8   98   41-138   202-322 (372)
246 NP_065133.1 lysophosphatidic a  40.8 3.4E+02  0.0031   21.8   8.8   98   41-138   202-322 (372)
247 XP_005248952.1 PREDICTED: adhe  40.7   3E+02  0.0028   30.0   7.8  104   35-138  1217-1331(1380)
248 NP_065188.4 adhesion G-protein  40.6   5E+02  0.0046   27.9   9.1   98   41-138  1031-1139(1221)
249 NP_001273339.1 5-hydroxytrypta  40.5 3.6E+02  0.0033   22.0   7.3   73   66-138   256-337 (411)
250 XP_011536513.1 PREDICTED: adhe  40.4 2.7E+02  0.0025   26.4   6.6  103   35-138   414-527 (570)

No 1
>XP_011531130.1 PREDICTED: lutropin-choriogonadotropic hormone receptor isoform X1 [Homo sapiens]
Probab=82.85  E-value=32  Score=30.73  Aligned_cols=143  Identities=11%  Similarity=0.100  Sum_probs=0.0  Template_Neff=11.600

Q ss_pred             CChhHHHHHHHHHHHHHcchhheeeHHHHHHHHhchHHHHHHHHHHHHHHHHHH--------------HHHHhccccHHH
Q Q_3242338        41 LPFGWLIVGVALLAVFQSASKIITLKKRWQLALSKGVHFVCNLLLLFVTVYSHL--------------LLVAAGLEAPFL  106 (275)
Q Consensus        41 lpfgwlivgvallavfqsaskiitlkkrwqlalskgvhfvcnllllfvtvyshl--------------llvaagleapfl  106 (275)
                      +|+...++..+.+.......+....+++.+.+..--+-.+..++..+......+              ..++.-+-.-.-
T Consensus       512 i~~~i~~~~~~~i~~~~~~~~~~~~~~~~~~~~~~~~~~~~~~~~~~p~~i~~~~~~~~~~~~~~~~~~~~~~~l~~~~~  591 (674)
T XP_011531130.1  512 VAFFIICACYIKIYFAVRNPELMATNKDTKIAKKMAILIFTDFTCMAPISFFAISAAFKVPLITVTNSKVLLVLFYPINS  591 (674)
T ss_pred             HHHHHHHHHHHHHHHHHHCHHHhccchHhHHHHHHHHHHHHHHHhhhHHHHHHHHHHcCCCCcccccHhHHHHHHHHHHH


Q ss_pred             HHHHHHHHHHHHHHHHHHHHHHHHHHcCCCCCceeeccEEEEEecccccceeeccceeeeEEEEcCCCCcccccccc
Q Q_3242338       107 YLYALVYFLQSINFVRIIMRLWLCWKCRSKNPLLYDANYFLCWHTNCYDYCIPYNSVTSSIVITSGDGTTSPISEHD  183 (275)
Q Consensus       107 ylyalvyflqsinfvriimrlwlcwkcrsknpllydanyflcwhtncydycipynsvtssivitsgdgttspisehd  183 (275)
                      .+-.++|++.+-.|-+.+.+++.++.|+.++.-....+-+.....+|-+-+-.-++.+.+-...|+.+...+.+..+
T Consensus       592 ~~np~iy~~~~~~~R~~~~~~~~~~~~~~~~~~~~~~~~~~~~~~~~~~~~~~~~~~~~~~~~~~~~~~~~~~~~~~  668 (674)
T XP_011531130.1  592 CANPFLYAIFTKTFQRDFFLLLSKFGCCKRRAELYRRKDFSAYTSNCKNGFTGSNKPSQSTLKLSTLHCQGTALLDK  668 (674)
T ss_pred             cccHHHHHHhCHHHHHHHHHHHHHhCCchhhHHHHhccccccccCCCCCCCCCCCCCccceeeeccccccCcccccc


No 2
>NP_000224.2 lutropin-choriogonadotropic hormone receptor precursor [Homo sapiens]
Probab=80.39  E-value=69  Score=28.94  Aligned_cols=143  Identities=13%  Similarity=0.098  Sum_probs=0.0  Template_Neff=11.600

Q ss_pred             CChhHHHHHHHHHHHHHcchhheeeHHHHHHHHhchHHHHHHHHHHHHHHHHHHHHHHhccccHHHHHHHHHHHHHHHH-
Q Q_3242338        41 LPFGWLIVGVALLAVFQSASKIITLKKRWQLALSKGVHFVCNLLLLFVTVYSHLLLVAAGLEAPFLYLYALVYFLQSIN-  119 (275)
Q Consensus        41 lpfgwlivgvallavfqsaskiitlkkrwqlalskgvhfvcnllllfvtvyshlllvaagleapflylyalvyflqsin-  119 (275)
                      +|+...++..+.+.......+....+++.+.+..--+-.+..++..+......++............+..+..++..+| 
T Consensus       537 i~~~i~~~~~~~i~~~~~~~~~~~~~~~~~~~~~~~~~~~~~~~~~~p~~~~~~~~~~~~~~~~~~~~~~~~~~l~~~~~  616 (699)
T NP_000224.2     537 VAFFIICACYIKIYFAVRNPELMATNKDTKIAKKMAILIFTDFTCMAPISFFAISAAFKVPLITVTNSKVLLVLFYPINS  616 (699)
T ss_pred             HHHHHHHHHHHHHHHHHhCHHHhccchHHHHHHHHHHHHHHHHHhhHHHHHHHHHHHcCCCcccchhHHHHHHHHHHHHH


Q ss_pred             -------------HHHHHHHHHHHHHcCCCCCceeeccEEEEEecccccceeeccceeeeEEEEcCCCCcccccccc
Q Q_3242338       120 -------------FVRIIMRLWLCWKCRSKNPLLYDANYFLCWHTNCYDYCIPYNSVTSSIVITSGDGTTSPISEHD  183 (275)
Q Consensus       120 -------------fvriimrlwlcwkcrsknpllydanyflcwhtncydycipynsvtssivitsgdgttspisehd  183 (275)
                                   |-+-+.+++.+++|+.++.-....+.......+|..-+..-+....+-...++++..++.++.+
T Consensus       617 ~~np~iy~~~~~~~R~~~~~~~~~~~~~~~~~~~~~~~~~~~~~~~~~~~~~~~~~~~~~~~~~~~~~~~~~~~~~~  693 (699)
T NP_000224.2     617 CANPFLYAIFTKTFQRDFFLLLSKFGCCKRRAELYRRKDFSAYTSNCKNGFTGSNKPSQSTLKLSTLHCQGTALLDK  693 (699)
T ss_pred             ccCHHHHHHhCHHHHHHHHHHHHHhCCchhhHHHHhcccccccccCCCCCCcCCCCCccceeeehhhcccCchhhcc


No 3
>NP_619543.2 metalloreductase STEAP3 isoform c [Homo sapiens]
Probab=79.61  E-value=19  Score=33.81  Aligned_cols=80  Identities=10%  Similarity=-0.069  Sum_probs=0.0  Template_Neff=8.700

Q ss_pred             hhHHHHHHHHHHHHHcchhheeeH--HHHHHHHhchHHHHHHHHHHHHHHHHHHHHHHhcccc---------HHHHHHHH
Q Q_3242338        43 FGWLIVGVALLAVFQSASKIITLK--KRWQLALSKGVHFVCNLLLLFVTVYSHLLLVAAGLEA---------PFLYLYAL  111 (275)
Q Consensus        43 fgwlivgvallavfqsaskiitlk--krwqlalskgvhfvcnllllfvtvyshlllvaaglea---------pflylyal  111 (275)
                      +|++-..+.++....|-.+.+..-  |+|+.-.            .++.+..|.++....--.         |..+++++
T Consensus       363 ~G~~a~~~l~~l~~tS~~~~~~~l~~~~w~~l~------------~~~l~~~H~~~~~~~~~~~~~~~~~~~~~~~~~~~  430 (457)
T NP_619543.2     363 LGVLALGTLSLLAVTSLPSIANSLNWREFSFVQ------------CVATSSAGNTGSGTRRPESQSQDPHLPAPHHQTSF  430 (457)
T ss_pred             HHHHHHHHHHHHHHhCCHHHHHhCChHHHHHHH------------HHHHHHHHHHHhcccCcccCCCCCCCCCCHHHHhh


Q ss_pred             HHHHHHHHHHHHHHHHHHHHHcCCCCCc
Q Q_3242338       112 VYFLQSINFVRIIMRLWLCWKCRSKNPL  139 (275)
Q Consensus       112 vyflqsinfvriimrlwlcwkcrsknpl  139 (275)
                      +..     +.-+++|+.+.|.|-++..+
T Consensus       431 ~~~-----~~~~~~r~~~~~~~~~~~~~  453 (457)
T NP_619543.2     431 LGP-----RSFCCSLVPVSTPYGHQEDL  453 (457)
T ss_pred             HHH-----HHHHHHHHHHhcCCcchhhc


No 4
>NP_473362.1 probable G-protein coupled receptor 101 [Homo sapiens]
Probab=71.17  E-value=91  Score=26.82  Aligned_cols=73  Identities=14%  Similarity=0.037  Sum_probs=0.0  Template_Neff=11.700

Q ss_pred             HHHHHHHHhchHHHHHHHHHHHHHH-----------HHHHHHHHhccccHHHHHHHHHHHHHHHHHHHHHHHHHHHHHcC
Q Q_3242338        66 KKRWQLALSKGVHFVCNLLLLFVTV-----------YSHLLLVAAGLEAPFLYLYALVYFLQSINFVRIIMRLWLCWKCR  134 (275)
Q Consensus        66 kkrwqlalskgvhfvcnllllfvtv-----------yshlllvaagleapflylyalvyflqsinfvriimrlwlcwkcr  134 (275)
                      |-...+.+--.+.++|.+..+++.+           ...+..+...+-.-.-.+-.++|.+.+-.|-+.+.+++.|++|+
T Consensus       396 ~~~~~l~~i~~~f~i~~~P~~i~~~~~~~~~~~~~~~~~~~~i~~~l~~~~~~~np~iY~~~~~~~R~~~~~~~~~~~~~  475 (508)
T NP_473362.1     396 KAAKVIFIIIFSYVLSLGPYCFLAVLAVWVDVETQVPQWVITIIIWLFFLQCCIHPYVYGYMHKTIKKEIQDMLKKFFCK  475 (508)
T ss_pred             HHHHHHHHHHHHHHHhHHhHHHHHHHHHHccccccChHHHHHHHHHHHHHHHhhcHHHHHhhCHHHHHHHHHHHHHHhcC


Q ss_pred             CCCC
Q Q_3242338       135 SKNP  138 (275)
Q Consensus       135 sknp  138 (275)
                      .+..
T Consensus       476 ~~~~  479 (508)
T NP_473362.1     476 EKPP  479 (508)
T ss_pred             CCCC


No 5
>NP_001291305.1 adhesion G-protein coupled receptor G5 isoform 1 precursor [Homo sapiens]
Probab=69.99  E-value=72  Score=29.60  Aligned_cols=93  Identities=12%  Similarity=0.058  Sum_probs=0.0  Template_Neff=9.900

Q ss_pred             HHHHHHHHHHHHHcchhheeeHHHHHHHHhchHHHHHHHHHHHHHHHHHHHHHHhccccHHHHHHHHHHHHHHH------
Q Q_3242338        45 WLIVGVALLAVFQSASKIITLKKRWQLALSKGVHFVCNLLLLFVTVYSHLLLVAAGLEAPFLYLYALVYFLQSI------  118 (275)
Q Consensus        45 wlivgvallavfqsaskiitlkkrwqlalskgvhfvcnllllfvtvyshlllvaagleapflylyalvyflqsi------  118 (275)
                      .++..+.+..+.....+....+++.+....+.+..+.-++.+|...+.-..+.......++.|+.++...+|+.      
T Consensus       424 ~~~n~~i~~~v~~~~~~~~~~~~~~~~~~~~~~~~~~~l~~l~~~~W~~~~~~~~~~~~~~~~lf~il~~lqg~~~~l~y  503 (528)
T NP_001291305.1  424 SLFNLVVLAWALWTLRRLRERADAPSVRACHDTVTVLGLTVLLGTTWALAFFSFGVFLLPQLFLFTILNSLYGFFLFLWF  503 (528)
T ss_pred             HHHHHHHHHHHHHHHHHhhhcCCCCchHHHHHHHHHHHHHHHHHhhHHHHHHhcccchHHHHHHHHHHHHHHHHHHHHHH


Q ss_pred             -----HHHHHHHHHHHHHHcCCCC
Q Q_3242338       119 -----NFVRIIMRLWLCWKCRSKN  137 (275)
Q Consensus       119 -----nfvriimrlwlcwkcrskn  137 (275)
                           ++.+.+.+.+.+++.++.+
T Consensus       504 ~~~~~~~r~~~~~~~~~~~~~~~~  527 (528)
T NP_001291305.1  504 CSQRCRSEAEAKAQIEAFSSSQTT  527 (528)
T ss_pred             HHhchhHHHHHHHHHhhccccccC


No 6
>NP_722579.1 adhesion G-protein coupled receptor G5 isoform 1 precursor [Homo sapiens]
Probab=69.99  E-value=72  Score=29.60  Aligned_cols=93  Identities=12%  Similarity=0.058  Sum_probs=0.0  Template_Neff=9.900

Q ss_pred             HHHHHHHHHHHHHcchhheeeHHHHHHHHhchHHHHHHHHHHHHHHHHHHHHHHhccccHHHHHHHHHHHHHHH------
Q Q_3242338        45 WLIVGVALLAVFQSASKIITLKKRWQLALSKGVHFVCNLLLLFVTVYSHLLLVAAGLEAPFLYLYALVYFLQSI------  118 (275)
Q Consensus        45 wlivgvallavfqsaskiitlkkrwqlalskgvhfvcnllllfvtvyshlllvaagleapflylyalvyflqsi------  118 (275)
                      .++..+.+..+.....+....+++.+....+.+..+.-++.+|...+.-..+.......++.|+.++...+|+.      
T Consensus       424 ~~~n~~i~~~v~~~~~~~~~~~~~~~~~~~~~~~~~~~l~~l~~~~W~~~~~~~~~~~~~~~~lf~il~~lqg~~~~l~y  503 (528)
T NP_722579.1     424 SLFNLVVLAWALWTLRRLRERADAPSVRACHDTVTVLGLTVLLGTTWALAFFSFGVFLLPQLFLFTILNSLYGFFLFLWF  503 (528)
T ss_pred             HHHHHHHHHHHHHHHHHhhhcCCCCchHHHHHHHHHHHHHHHHHhhHHHHHHhcccchHHHHHHHHHHHHHHHHHHHHHH


Q ss_pred             -----HHHHHHHHHHHHHHcCCCC
Q Q_3242338       119 -----NFVRIIMRLWLCWKCRSKN  137 (275)
Q Consensus       119 -----nfvriimrlwlcwkcrskn  137 (275)
                           ++.+.+.+.+.+++.++.+
T Consensus       504 ~~~~~~~r~~~~~~~~~~~~~~~~  527 (528)
T NP_722579.1     504 CSQRCRSEAEAKAQIEAFSSSQTT  527 (528)
T ss_pred             HHhchhHHHHHHHHHhhccccccC


No 7
>XP_011521251.1 PREDICTED: adhesion G-protein coupled receptor G5 isoform X1 [Homo sapiens]
Probab=69.99  E-value=72  Score=29.60  Aligned_cols=93  Identities=12%  Similarity=0.058  Sum_probs=0.0  Template_Neff=9.900

Q ss_pred             HHHHHHHHHHHHHcchhheeeHHHHHHHHhchHHHHHHHHHHHHHHHHHHHHHHhccccHHHHHHHHHHHHHHH------
Q Q_3242338        45 WLIVGVALLAVFQSASKIITLKKRWQLALSKGVHFVCNLLLLFVTVYSHLLLVAAGLEAPFLYLYALVYFLQSI------  118 (275)
Q Consensus        45 wlivgvallavfqsaskiitlkkrwqlalskgvhfvcnllllfvtvyshlllvaagleapflylyalvyflqsi------  118 (275)
                      .++..+.+..+.....+....+++.+....+.+..+.-++.+|...+.-..+.......++.|+.++...+|+.      
T Consensus       424 ~~~n~~i~~~v~~~~~~~~~~~~~~~~~~~~~~~~~~~l~~l~~~~W~~~~~~~~~~~~~~~~lf~il~~lqg~~~~l~y  503 (528)
T XP_011521251.1  424 SLFNLVVLAWALWTLRRLRERADAPSVRACHDTVTVLGLTVLLGTTWALAFFSFGVFLLPQLFLFTILNSLYGFFLFLWF  503 (528)
T ss_pred             HHHHHHHHHHHHHHHHHhhhcCCCCchHHHHHHHHHHHHHHHHHhhHHHHHHhcccchHHHHHHHHHHHHHHHHHHHHHH


Q ss_pred             -----HHHHHHHHHHHHHHcCCCC
Q Q_3242338       119 -----NFVRIIMRLWLCWKCRSKN  137 (275)
Q Consensus       119 -----nfvriimrlwlcwkcrskn  137 (275)
                           ++.+.+.+.+.+++.++.+
T Consensus       504 ~~~~~~~r~~~~~~~~~~~~~~~~  527 (528)
T XP_011521251.1  504 CSQRCRSEAEAKAQIEAFSSSQTT  527 (528)
T ss_pred             HHhchhHHHHHHHHHhhccccccC


No 8
>XP_011521252.1 PREDICTED: adhesion G-protein coupled receptor G5 isoform X1 [Homo sapiens]
Probab=69.99  E-value=72  Score=29.60  Aligned_cols=93  Identities=12%  Similarity=0.058  Sum_probs=0.0  Template_Neff=9.900

Q ss_pred             HHHHHHHHHHHHHcchhheeeHHHHHHHHhchHHHHHHHHHHHHHHHHHHHHHHhccccHHHHHHHHHHHHHHH------
Q Q_3242338        45 WLIVGVALLAVFQSASKIITLKKRWQLALSKGVHFVCNLLLLFVTVYSHLLLVAAGLEAPFLYLYALVYFLQSI------  118 (275)
Q Consensus        45 wlivgvallavfqsaskiitlkkrwqlalskgvhfvcnllllfvtvyshlllvaagleapflylyalvyflqsi------  118 (275)
                      .++..+.+..+.....+....+++.+....+.+..+.-++.+|...+.-..+.......++.|+.++...+|+.      
T Consensus       424 ~~~n~~i~~~v~~~~~~~~~~~~~~~~~~~~~~~~~~~l~~l~~~~W~~~~~~~~~~~~~~~~lf~il~~lqg~~~~l~y  503 (528)
T XP_011521252.1  424 SLFNLVVLAWALWTLRRLRERADAPSVRACHDTVTVLGLTVLLGTTWALAFFSFGVFLLPQLFLFTILNSLYGFFLFLWF  503 (528)
T ss_pred             HHHHHHHHHHHHHHHHHhhhcCCCCchHHHHHHHHHHHHHHHHHhhHHHHHHhcccchHHHHHHHHHHHHHHHHHHHHHH


Q ss_pred             -----HHHHHHHHHHHHHHcCCCC
Q Q_3242338       119 -----NFVRIIMRLWLCWKCRSKN  137 (275)
Q Consensus       119 -----nfvriimrlwlcwkcrskn  137 (275)
                           ++.+.+.+.+.+++.++.+
T Consensus       504 ~~~~~~~r~~~~~~~~~~~~~~~~  527 (528)
T XP_011521252.1  504 CSQRCRSEAEAKAQIEAFSSSQTT  527 (528)
T ss_pred             HHhchhHHHHHHHHHhhccccccC


No 9
>XP_016882215.1 PREDICTED: adhesion G protein-coupled receptor E2 isoform X3 [Homo sapiens]
Probab=66.57  E-value=1.2e+02  Score=29.08  Aligned_cols=103  Identities=17%  Similarity=0.143  Sum_probs=0.0  Template_Neff=10.600

Q ss_pred             ccccccCChhHHHHHHHHHHHHHcchhheeeHHHHHHHHhchHHHHHHHHHHHHHHHHHHHHHHhccccHHHHHHHHHHH
Q Q_3242338        35 IPIQASLPFGWLIVGVALLAVFQSASKIITLKKRWQLALSKGVHFVCNLLLLFVTVYSHLLLVAAGLEAPFLYLYALVYF  114 (275)
Q Consensus        35 ipiqaslpfgwlivgvallavfqsaskiitlkkrwqlalskgvhfvcnllllfvtvyshlllvaagleapflylyalvyf  114 (275)
                      +|+-..+-+.+.+...++..+.+..++....+++.+.....-...+.-++++.++-...++.. ......+.|++++...
T Consensus       651 ~p~~~i~~~~~~~~~~~~~~~~~~~~~~~~~~~~~~~~~~~~~~~~~~~~l~~~~w~~~~~~~-~~~~~~~~~~f~i~~~  729 (798)
T XP_016882215.1  651 GPVCAIFSVNLVLFLVTLWILKNRLSSLNSEVSTLRNTRMLAFKATAQLFILGCTWCLGILQV-GPAARVMAYLFTIINS  729 (798)
T ss_pred             HHHHHHHHHHHHHHHHHHHHHHHHHhcCCccchHHHHHHHHHHHHHHHHHHHHHHHHHHHHhc-CCHHHHHHHHHHHHHH


Q ss_pred             HHHH----------HHHHHHHHHHHHHHcCCCCC
Q Q_3242338       115 LQSI----------NFVRIIMRLWLCWKCRSKNP  138 (275)
Q Consensus       115 lqsi----------nfvriimrlwlcwkcrsknp  138 (275)
                      +|.+          .-+|-..+-|++++++.+..
T Consensus       730 ~qG~~i~i~y~~~~~~~r~~~~~~~~~~~~~~~~  763 (798)
T XP_016882215.1  730 LQGVFIFLVYCLLSQQVREQYGKWSKGIRKLKTE  763 (798)
T ss_pred             HHHHHHHHHHHHhCHHHHHHHHHHhcccccCCCc


No 10
>XP_016872445.1 PREDICTED: melanopsin isoform X2 [Homo sapiens]
Probab=66.26  E-value=1.4e+02  Score=26.00  Aligned_cols=98  Identities=12%  Similarity=0.008  Sum_probs=0.0  Template_Neff=11.600

Q ss_pred             CChhHHHHHHHHHHHH----------------------HcchhheeeHHHHHHHHhchHHHHHHHHHHHHHH--------
Q Q_3242338        41 LPFGWLIVGVALLAVF----------------------QSASKIITLKKRWQLALSKGVHFVCNLLLLFVTV--------   90 (275)
Q Consensus        41 lpfgwlivgvallavf----------------------qsaskiitlkkrwqlalskgvhfvcnllllfvtv--------   90 (275)
                      +|+..+++..+++...                      +...+....|-...+.+--.+.++|.+...++.+        
T Consensus       246 ip~~i~~~~~~~i~~~l~~~~~~~~~~~~~~~~~~~~~~~~~~~~~~~~~~~~~~~~~~~~~~~~p~~i~~~~~~~~~~~  325 (528)
T XP_016872445.1  246 LPLLIIIYCYIFIFRAIRETGRALQTFGACKGNGESLWQRQRLQSECKMAKIMLLVILLFVLSWAPYSAVALVAFAGYAH  325 (528)
T ss_pred             HHHHHHHHHHHHHHHHHHHhcchhhhhcccCCCCccHHHHHHHHHHHHHHHHHHHHHHHHHHHHHHHHHHHHHHHhcccc


Q ss_pred             --HHHHHHHHhccccHHHHHHHHHHHHHHHHHHHHHHHHHHHHHcCCCCC
Q Q_3242338        91 --YSHLLLVAAGLEAPFLYLYALVYFLQSINFVRIIMRLWLCWKCRSKNP  138 (275)
Q Consensus        91 --yshlllvaagleapflylyalvyflqsinfvriimrlwlcwkcrsknp  138 (275)
                        ...+..++.-+-.-...+..++|++..-.|-+.+.+++.|.+|+.+..
T Consensus       326 ~~~~~~~~~~~~l~~~~~~~np~iy~~~~~~~R~~~~~~~~~~~~~~~~~  375 (528)
T XP_016872445.1  326 VLTPYMSSVPAVIAKASAIHNPIIYAITHPKYRVAIAQHLPCLGVLLGVS  375 (528)
T ss_pred             ccchHhhHHHHHHHHHHHHhhHHHHHHHCHHHHHHHHHHhchhhhhccCC


No 11
>NP_001296445.1 parathyroid hormone 2 receptor isoform 2 [Homo sapiens]
Probab=65.02  E-value=95  Score=27.03  Aligned_cols=104  Identities=11%  Similarity=0.100  Sum_probs=0.0  Template_Neff=10.900

Q ss_pred             ccccccCChhHHHHHHHHHHHHHcchhheeeHHHHHHHHhchHHHHHHHHHHHHHHHHHHHHHHhc----cccHHHHHHH
Q Q_3242338        35 IPIQASLPFGWLIVGVALLAVFQSASKIITLKKRWQLALSKGVHFVCNLLLLFVTVYSHLLLVAAG----LEAPFLYLYA  110 (275)
Q Consensus        35 ipiqaslpfgwlivgvallavfqsaskiitlkkrwqlalskgvhfvcnllllfvtvyshlllvaag----leapflylya  110 (275)
                      +|+-..+-+..++.......+.+...+....+++-+....|-...+.-++++|+..+.-.++....    ....+.++..
T Consensus       209 ~~~~i~~~~~~~~~~~i~~~l~~~~~~~~~~~~~~~~~~~~~~~~~~~~~~~f~i~w~p~~~~~~~~~~~~~~~~~~~~~  288 (439)
T NP_001296445.1  209 APILAAIGLNFILFLNTVRVLATKIWETNAVGHDTRKQYRKLAKSTLVLVLVFGVHYIVFVCLPHSFTGLGWEIRMHCEL  288 (439)
T ss_pred             HHHHHHHHHHHHHHHHHHHHHHHHHHhhcCCCCccHHHHHHHHHHHHHHHHHHHHHHHHHHhcccccCCchHHHHHHHHH


Q ss_pred             HHHHHHHH-----------HHHHHHHHHHHHHHcCCCCC
Q Q_3242338       111 LVYFLQSI-----------NFVRIIMRLWLCWKCRSKNP  138 (275)
Q Consensus       111 lvyflqsi-----------nfvriimrlwlcwkcrsknp  138 (275)
                      +...+|+.           +|.+.+.+.|.|++++....
T Consensus       289 ~l~~~~~~~n~iiy~~~~~~~r~~~~~~~~~~~~~~~~~  327 (439)
T NP_001296445.1  289 FFNSFQGFFVSIIYCYCNGEVQAEVKKMWSRWNLSVDWK  327 (439)
T ss_pred             HHHHhhccHHHHHhhhcCHHHHHHHHHHHhhccCCCCcc


No 12
>NP_001287.2 atypical chemokine receptor 2 [Homo sapiens]
Probab=63.95  E-value=1.4e+02  Score=24.18  Aligned_cols=93  Identities=11%  Similarity=-0.010  Sum_probs=0.0  Template_Neff=12.200

Q ss_pred             HHHHHHHHHHHHcchhheeeHHHHHHHHhchHHHHHHHHHHHHHHH------------------HHHHHHHhccccHHHH
Q Q_3242338        46 LIVGVALLAVFQSASKIITLKKRWQLALSKGVHFVCNLLLLFVTVY------------------SHLLLVAAGLEAPFLY  107 (275)
Q Consensus        46 livgvallavfqsaskiitlkkrwqlalskgvhfvcnllllfvtvy------------------shlllvaagleapfly  107 (275)
                      ++.-+.+........+....|....+..--.+.++|.+...+..++                  ..+..+..-+-.-.-.
T Consensus       227 ~~~~~~i~~~~~~~~~~~~~~~~~~~~~~~~~~~~~~~p~~i~~~~~~~~~~~~~~~~~~~~~~~~~~~~~~~l~~~~~~  306 (384)
T NP_001287.2     227 IFFYSRIGCVLVRLRPAGQGRALKIAAALVVAFFVLWFPYNLTLFLHTLLDLQVFGNCEVSQHLDYALQVTESIAFLHCC  306 (384)
T ss_pred             HHHHHHHHHHHHHcccccccHHHHHHHHHHHHHHHHHHHHHHHHHHHHHHhhcccCCCchHHHHHHHHHHHHHHHHHHhh


Q ss_pred             HHHHHHHHHHHHHHHHHHHHHHHHHcCCCCC
Q Q_3242338       108 LYALVYFLQSINFVRIIMRLWLCWKCRSKNP  138 (275)
Q Consensus       108 lyalvyflqsinfvriimrlwlcwkcrsknp  138 (275)
                      +-.++|++.+-.+-+.+.+++.|++++.+..
T Consensus       307 ~np~iy~~~~~~~R~~~~~~~~~~~~~~~~~  337 (384)
T NP_001287.2     307 FSPILYAFSSHRFRQYLKAFLAAVLGWHLAP  337 (384)
T ss_pred             hhHHHHHHhCHHHHHHHHHHHHHHHcccCCC


No 13
>NP_001020331.1 CD97 antigen isoform 3 preproprotein [Homo sapiens]
Probab=63.85  E-value=1.6e+02  Score=28.05  Aligned_cols=103  Identities=15%  Similarity=0.079  Sum_probs=0.0  Template_Neff=10.900

Q ss_pred             ccccccCChhHHHHHHHHHHHHHcchhheeeHHHHHHHHhchHHHHHHHHHHHHHHHHHHHHHHhccccHHHHHHHHHHH
Q Q_3242338        35 IPIQASLPFGWLIVGVALLAVFQSASKIITLKKRWQLALSKGVHFVCNLLLLFVTVYSHLLLVAAGLEAPFLYLYALVYF  114 (275)
Q Consensus        35 ipiqaslpfgwlivgvallavfqsaskiitlkkrwqlalskgvhfvcnllllfvtvyshlllvaagleapflylyalvyf  114 (275)
                      +|+-..+-+..++..+++..+.+...+....+++.......-. .+.-++.+|...+.-.++........+.|++++...
T Consensus       649 ~p~~i~~~~~~~~~~~~~~~~~~~~~~~~~~~~~~~~~~~~~~-~~~~~~~~~~~~w~~~~~~~~~~~~~~~~~~~~l~~  727 (786)
T NP_001020331.1  649 GPVTFIILCNAVIFVTTVWKLTQKFSEINPDMKKLKKARALTI-TAIAQLFLLGCTWVFGLFIFDDRSLVLTYVFTILNC  727 (786)
T ss_pred             HHHHHHHHHHHHHHHHHHHHHHhhhhhcCcchHHHHHHHHHHH-HHHHHHHHHHHHHHHHHHhCCChHHHHHHHHHHHHH


Q ss_pred             HHHH-----------HHHHHHHHHHHHHHcCCCCC
Q Q_3242338       115 LQSI-----------NFVRIIMRLWLCWKCRSKNP  138 (275)
Q Consensus       115 lqsi-----------nfvriimrlwlcwkcrsknp  138 (275)
                      +|++           .+.+.++|+..+.+++++..
T Consensus       728 ~~g~~~~l~y~~~~~~~r~~~~~~~~~~~~~~~~~  762 (786)
T NP_001020331.1  728 LQGAFLYLLHCLLNKKVREEYRKWACLVAGGSKYS  762 (786)
T ss_pred             HHHHHHHHHHHHhCHHHHHHHHHHhccccCCCccc


No 14
>NP_000732.2 muscarinic acetylcholine receptor M4 [Homo sapiens]
Probab=63.79  E-value=1.3e+02  Score=25.54  Aligned_cols=72  Identities=11%  Similarity=-0.010  Sum_probs=0.0  Template_Neff=11.900

Q ss_pred             HHHHHHHHhchHHHHHHHHHHHHHHHHH---------HHHHHhccccHHHHHHHHHHHHHHHHHHHHHHHHHHHHHcCCC
Q Q_3242338        66 KKRWQLALSKGVHFVCNLLLLFVTVYSH---------LLLVAAGLEAPFLYLYALVYFLQSINFVRIIMRLWLCWKCRSK  136 (275)
Q Consensus        66 kkrwqlalskgvhfvcnllllfvtvysh---------lllvaagleapflylyalvyflqsinfvriimrlwlcwkcrsk  136 (275)
                      |--..+.+--++.++|.+...++.++..         +..+...+-.-.-.+-.++|++.+-.|-+.+.+++.|++|+.+
T Consensus       397 ~~~~~~~~i~~~~~~~~~P~~i~~~~~~~~~~~~~~~~~~~~~~l~~~~~~~npiiY~~~~~~~R~~~~~~~~~~~~~~~  476 (479)
T NP_000732.2     397 KVTRTIFAILLAFILTWTPYNVMVLVNTFCQSCIPDTVWSIGYWLCYVNSTINPACYALCNATFKKTFRHLLLCQYRNIG  476 (479)
T ss_pred             HHHHHHHHHHHHHHHHhHHHHHHHHHHHHccCCCChhHHHHHHHHHHHHHcccHHHHHHhCHHHHHHHHHHHhhhhcccc


Q ss_pred             C
Q Q_3242338       137 N  137 (275)
Q Consensus       137 n  137 (275)
                      .
T Consensus       477 ~  477 (479)
T NP_000732.2     477 T  477 (479)
T ss_pred             c


No 15
>NP_057686.2 C-C chemokine receptor type 10 [Homo sapiens]
Probab=63.45  E-value=1.3e+02  Score=23.89  Aligned_cols=93  Identities=17%  Similarity=0.112  Sum_probs=0.0  Template_Neff=12.300

Q ss_pred             HHHHHHHHHHHHcchhheeeHHHHHHHHhchHHHHHHHHHHHHHHHH-------------------HHHHHHhccccHHH
Q Q_3242338        46 LIVGVALLAVFQSASKIITLKKRWQLALSKGVHFVCNLLLLFVTVYS-------------------HLLLVAAGLEAPFL  106 (275)
Q Consensus        46 livgvallavfqsaskiitlkkrwqlalskgvhfvcnllllfvtvys-------------------hlllvaagleapfl  106 (275)
                      ++..+.+........+-...|....+.+--.+.++|.+...+..++.                   .+..+..-+-.-.-
T Consensus       224 ~~~~~~i~~~~~~~~~~~~~~~~~~~~~~~~~~~~~~~p~~i~~~~~~~~~~~~~~~~~~~~~~~~~~~~~~~~l~~~~~  303 (362)
T NP_057686.2     224 VACYALLGRTLLAARGPERRRALRVVVALVAAFVVLQLPYSLALLLDTADLLAARERSCPASKRKDVALLVTSGLALARC  303 (362)
T ss_pred             HHHHHHHHHHHHHcCCchhHHHHHHHHHHHHHHHHHHHHHHHHHHHHHcchhhHhhcCCCccccHHHHHHHHHHHHHHHH


Q ss_pred             HHHHHHHHHHHHHHHHHHHHHHHHHHcCCCCC
Q Q_3242338       107 YLYALVYFLQSINFVRIIMRLWLCWKCRSKNP  138 (275)
Q Consensus       107 ylyalvyflqsinfvriimrlwlcwkcrsknp  138 (275)
                      .+-.++|++.+-.+-+.+.+++.|.+|+.+..
T Consensus       304 ~~~p~iy~~~~~~~R~~~~~~~~~~~~~~~~~  335 (362)
T NP_057686.2     304 GLNPVLYAFLGLRFRQDLRRLLRGGSCPSGPQ  335 (362)
T ss_pred             HhcHHHHHHhCHHHHHHHHHHHccCCCCCCCC


No 16
>NP_000674.2 alpha-2C adrenergic receptor [Homo sapiens]
Probab=62.39  E-value=1.8e+02  Score=24.96  Aligned_cols=73  Identities=16%  Similarity=0.184  Sum_probs=0.0  Template_Neff=11.600

Q ss_pred             HHHHHHHHhchHHHHHHHHHHHHHHHHH-----------HHHHHhccccHHHHHHHHHHHHHHHHHHHHHHHHHHHHHcC
Q Q_3242338        66 KKRWQLALSKGVHFVCNLLLLFVTVYSH-----------LLLVAAGLEAPFLYLYALVYFLQSINFVRIIMRLWLCWKCR  134 (275)
Q Consensus        66 kkrwqlalskgvhfvcnllllfvtvysh-----------lllvaagleapflylyalvyflqsinfvriimrlwlcwkcr  134 (275)
                      |-...+.+--.+.++|.+...++.++..           +..+..-+-.-.-.+-.++|++.+-.|-+.+.+++.|++||
T Consensus       379 ~~~~~l~~i~~~f~i~~~P~~i~~~~~~~~~~~~~~~~~~~~~~~~l~~~~~~~npiiy~~~~~~~R~~~~~~~~~~~~~  458 (462)
T NP_000674.2     379 RFTFVLAVVMGVFVLCWFPFFFSYSLYGICREACQVPGPLFKFFFWIGYCNSSLNPVIYTVFNQDFRRSFKHILFRRRRR  458 (462)
T ss_pred             HHHHHHHHHHHHHHHHhHHHHHHHHHHHHHHHhcCCChHHHHHHHHHHHHHHhHHHHHHHHhCHHHHHHHHHHHHhhhhh


Q ss_pred             CCCC
Q Q_3242338       135 SKNP  138 (275)
Q Consensus       135 sknp  138 (275)
                      .++.
T Consensus       459 ~~~~  462 (462)
T NP_000674.2     459 GFRQ  462 (462)
T ss_pred             ccCC


No 17
>XP_011542343.1 PREDICTED: muscarinic acetylcholine receptor M3 isoform X1 [Homo sapiens]
Probab=61.95  E-value=1.2e+02  Score=27.57  Aligned_cols=73  Identities=14%  Similarity=0.013  Sum_probs=0.0  Template_Neff=11.000

Q ss_pred             HHHHHHHHhchHHHHHHHHHHHHHHHHH---------HHHHHhccccHHHHHHHHHHHHHHHHHHHHHHHHHHHHHcCCC
Q Q_3242338        66 KKRWQLALSKGVHFVCNLLLLFVTVYSH---------LLLVAAGLEAPFLYLYALVYFLQSINFVRIIMRLWLCWKCRSK  136 (275)
Q Consensus        66 kkrwqlalskgvhfvcnllllfvtvysh---------lllvaagleapflylyalvyflqsinfvriimrlwlcwkcrsk  136 (275)
                      |--..+++--.+.++|.+...++.++..         +..++..+-.-.-.+-.++|++.+-.|-+-+.+++.|.+|+.+
T Consensus       488 r~~~~l~~i~~~f~~~~~P~~i~~i~~~~~~~~~~~~~~~~~~~l~~~~~~~npiiY~~~~~~fR~~~~~~~~~~~~~~~  567 (590)
T XP_011542343.1  488 KAAQTLSAILLAFIITWTPYNIMVLVNTFCDSCIPKTFWNLGYWLCYINSTVNPVCYALCNKTFRTTFKMLLLCQCDKKK  567 (590)
T ss_pred             HHHHHHHHHHHHHHHhchhHHHHHHHHHHcccccchhHHHHHHHHHHHHHhhcHHHHHHhCHHHHHHHHHHHhhhhcccc


Q ss_pred             CC
Q Q_3242338       137 NP  138 (275)
Q Consensus       137 np  138 (275)
                      .+
T Consensus       568 ~~  569 (590)
T XP_011542343.1  568 RR  569 (590)
T ss_pred             cc


No 18
>XP_016855643.1 PREDICTED: muscarinic acetylcholine receptor M3 isoform X1 [Homo sapiens]
Probab=61.95  E-value=1.2e+02  Score=27.57  Aligned_cols=73  Identities=14%  Similarity=0.013  Sum_probs=0.0  Template_Neff=11.000

Q ss_pred             HHHHHHHHhchHHHHHHHHHHHHHHHHH---------HHHHHhccccHHHHHHHHHHHHHHHHHHHHHHHHHHHHHcCCC
Q Q_3242338        66 KKRWQLALSKGVHFVCNLLLLFVTVYSH---------LLLVAAGLEAPFLYLYALVYFLQSINFVRIIMRLWLCWKCRSK  136 (275)
Q Consensus        66 kkrwqlalskgvhfvcnllllfvtvysh---------lllvaagleapflylyalvyflqsinfvriimrlwlcwkcrsk  136 (275)
                      |--..+++--.+.++|.+...++.++..         +..++..+-.-.-.+-.++|++.+-.|-+-+.+++.|.+|+.+
T Consensus       488 r~~~~l~~i~~~f~~~~~P~~i~~i~~~~~~~~~~~~~~~~~~~l~~~~~~~npiiY~~~~~~fR~~~~~~~~~~~~~~~  567 (590)
T XP_016855643.1  488 KAAQTLSAILLAFIITWTPYNIMVLVNTFCDSCIPKTFWNLGYWLCYINSTVNPVCYALCNKTFRTTFKMLLLCQCDKKK  567 (590)
T ss_pred             HHHHHHHHHHHHHHHhchhHHHHHHHHHHcccccchhHHHHHHHHHHHHHhhcHHHHHHhCHHHHHHHHHHHhhhhcccc


Q ss_pred             CC
Q Q_3242338       137 NP  138 (275)
Q Consensus       137 np  138 (275)
                      .+
T Consensus       568 ~~  569 (590)
T XP_016855643.1  568 RR  569 (590)
T ss_pred             cc


No 19
>XP_016855651.1 PREDICTED: muscarinic acetylcholine receptor M3 isoform X1 [Homo sapiens]
Probab=61.95  E-value=1.2e+02  Score=27.57  Aligned_cols=73  Identities=14%  Similarity=0.013  Sum_probs=0.0  Template_Neff=11.000

Q ss_pred             HHHHHHHHhchHHHHHHHHHHHHHHHHH---------HHHHHhccccHHHHHHHHHHHHHHHHHHHHHHHHHHHHHcCCC
Q Q_3242338        66 KKRWQLALSKGVHFVCNLLLLFVTVYSH---------LLLVAAGLEAPFLYLYALVYFLQSINFVRIIMRLWLCWKCRSK  136 (275)
Q Consensus        66 kkrwqlalskgvhfvcnllllfvtvysh---------lllvaagleapflylyalvyflqsinfvriimrlwlcwkcrsk  136 (275)
                      |--..+++--.+.++|.+...++.++..         +..++..+-.-.-.+-.++|++.+-.|-+-+.+++.|.+|+.+
T Consensus       488 r~~~~l~~i~~~f~~~~~P~~i~~i~~~~~~~~~~~~~~~~~~~l~~~~~~~npiiY~~~~~~fR~~~~~~~~~~~~~~~  567 (590)
T XP_016855651.1  488 KAAQTLSAILLAFIITWTPYNIMVLVNTFCDSCIPKTFWNLGYWLCYINSTVNPVCYALCNKTFRTTFKMLLLCQCDKKK  567 (590)
T ss_pred             HHHHHHHHHHHHHHHhchhHHHHHHHHHHcccccchhHHHHHHHHHHHHHhhcHHHHHHhCHHHHHHHHHHHhhhhcccc


Q ss_pred             CC
Q Q_3242338       137 NP  138 (275)
Q Consensus       137 np  138 (275)
                      .+
T Consensus       568 ~~  569 (590)
T XP_016855651.1  568 RR  569 (590)
T ss_pred             cc


No 20
>NP_001276088.1 adhesion G protein-coupled receptor E3 isoform 3 precursor [Homo sapiens]
Probab=61.69  E-value=2.2e+02  Score=26.74  Aligned_cols=103  Identities=11%  Similarity=0.088  Sum_probs=0.0  Template_Neff=9.800

Q ss_pred             ccccccCChhHHHHHHHHHHHHHcchhheeeHHHHHHHHhchHHHHHHHHHHHHHHHHHHHHHHhccccHHHHHHHHHHH
Q Q_3242338        35 IPIQASLPFGWLIVGVALLAVFQSASKIITLKKRWQLALSKGVHFVCNLLLLFVTVYSHLLLVAAGLEAPFLYLYALVYF  114 (275)
Q Consensus        35 ipiqaslpfgwlivgvallavfqsaskiitlkkrwqlalskgvhfvcnllllfvtvyshlllvaagleapflylyalvyf  114 (275)
                      +|+-..+-+..++...++....+..+..-..+++.+.....-...+.-++ +|...+.-..+........+.|+.++...
T Consensus       384 ~P~~iii~~~~~~~~~i~~~l~~~~~~~~~~~~~~~~~~~~~~~~~~~l~-~~~~~W~~~~~~~~~~~~~~~~l~~il~~  462 (526)
T NP_001276088.1  384 GPVCAIFSANLVLFILVFWILKRKLSSLNSEVSTIQNTRMLAFKATAQLF-ILGCTWCLGLLQVGPAAQVMAYLFTIINS  462 (526)
T ss_pred             HHHHHHHHHHHHHHHHHHHHHHHHHhcCCCCcchHHHHHHHHHHHHHHHH-HHHHHHHHHHHHcCCHHHHHHHHHHHHHH


Q ss_pred             HHHH-----------HHHHHHHHHHHHHHcCCCCC
Q Q_3242338       115 LQSI-----------NFVRIIMRLWLCWKCRSKNP  138 (275)
Q Consensus       115 lqsi-----------nfvriimrlwlcwkcrsknp  138 (275)
                      +|+.           .+-+.+.+++.+.+++++.+
T Consensus       463 lqg~~~~iiy~~~~~~~R~~~~~~~~~~~~~~~~~  497 (526)
T NP_001276088.1  463 LQGFFIFLVYCLLSQQVQKQYQKWFREIVKSKSES  497 (526)
T ss_pred             HHHHHHHHHHHHhCHHHHHHHHHHHHHHhcCCCcc


No 21
>XP_016872444.1 PREDICTED: melanopsin isoform X1 [Homo sapiens]
Probab=61.36  E-value=1.9e+02  Score=25.54  Aligned_cols=98  Identities=12%  Similarity=0.008  Sum_probs=0.0  Template_Neff=11.500

Q ss_pred             CChhHHHHHHHHHHHH----------------------HcchhheeeHHHHHHHHhchHHHHHHHHHHHHHH--------
Q Q_3242338        41 LPFGWLIVGVALLAVF----------------------QSASKIITLKKRWQLALSKGVHFVCNLLLLFVTV--------   90 (275)
Q Consensus        41 lpfgwlivgvallavf----------------------qsaskiitlkkrwqlalskgvhfvcnllllfvtv--------   90 (275)
                      +|+..+++.-.++...                      +...+-...|-...+.+--.+.++|.+...++.+        
T Consensus       257 ip~~i~~~~~~~i~~~l~~~~~~~~~~~~~~~~~~~~~~~~~~~~~~~~~~~~~~~~~~~~~~~~p~~i~~~~~~~~~~~  336 (539)
T XP_016872444.1  257 LPLLIIIYCYIFIFRAIRETGRALQTFGACKGNGESLWQRQRLQSECKMAKIMLLVILLFVLSWAPYSAVALVAFAGYAH  336 (539)
T ss_pred             HHHHHHHHHHHHHHHHHHHhchHHHhhcccCCCCccHHHHHHHHHHHHHHHHHHHHHHHHHHHhHHHHHHHHHHHhcccc


Q ss_pred             --HHHHHHHHhccccHHHHHHHHHHHHHHHHHHHHHHHHHHHHHcCCCCC
Q Q_3242338        91 --YSHLLLVAAGLEAPFLYLYALVYFLQSINFVRIIMRLWLCWKCRSKNP  138 (275)
Q Consensus        91 --yshlllvaagleapflylyalvyflqsinfvriimrlwlcwkcrsknp  138 (275)
                        ...+..+..-+-.-.-.+-.++|++..-.|-+.+.+++.|.+|+.+..
T Consensus       337 ~~~~~~~~~~~~l~~~~~~~npiiy~~~~~~~R~~~~~~~~~~~~~~~~~  386 (539)
T XP_016872444.1  337 VLTPYMSSVPAVIAKASAIHNPIIYAITHPKYRVAIAQHLPCLGVLLGVS  386 (539)
T ss_pred             ccchHhhHHHHHHHHHHHHhHHHHHHHHCHHHHHHHHHHhchhhhhhccC


No 22
>NP_001025186.1 melanopsin isoform 2 [Homo sapiens]
Probab=60.57  E-value=1.8e+02  Score=24.90  Aligned_cols=98  Identities=12%  Similarity=0.008  Sum_probs=0.0  Template_Neff=11.800

Q ss_pred             CChhHHHHHHHHHHHH----------------------HcchhheeeHHHHHHHHhchHHHHHHHHHHHHHH--------
Q Q_3242338        41 LPFGWLIVGVALLAVF----------------------QSASKIITLKKRWQLALSKGVHFVCNLLLLFVTV--------   90 (275)
Q Consensus        41 lpfgwlivgvallavf----------------------qsaskiitlkkrwqlalskgvhfvcnllllfvtv--------   90 (275)
                      +|+..+++.-..+...                      +...+-...|-...+.+--.+.++|.+...++.+        
T Consensus       257 ip~~i~~~~~~~i~~~~~~~~~~~~~~~~~~~~~~~~~~~~~~~~~~~~~~~~~~~~~~~~~~~~p~~i~~~~~~~~~~~  336 (489)
T NP_001025186.1  257 LPLLIIIYCYIFIFRAIRETGRALQTFGACKGNGESLWQRQRLQSECKMAKIMLLVILLFVLSWAPYSAVALVAFAGYAH  336 (489)
T ss_pred             HHHHHHHHHHHHHHHHHHHhchHHHhhccccCCCccHHHHHHHHHHHHHHHHHHHHHHHHHHHhhHHHHHHHHHHhcccc


Q ss_pred             --HHHHHHHHhccccHHHHHHHHHHHHHHHHHHHHHHHHHHHHHcCCCCC
Q Q_3242338        91 --YSHLLLVAAGLEAPFLYLYALVYFLQSINFVRIIMRLWLCWKCRSKNP  138 (275)
Q Consensus        91 --yshlllvaagleapflylyalvyflqsinfvriimrlwlcwkcrsknp  138 (275)
                        ...+..++.-+..-.-.+-.++|++.+-.|-+.+.+++.|.+|+.+..
T Consensus       337 ~~~~~~~~~~~~l~~~~~~~np~iy~~~~~~~R~~~~~~~~~~~~~~~~~  386 (489)
T NP_001025186.1  337 VLTPYMSSVPAVIAKASAIHNPIIYAITHPKYRVAIAQHLPCLGVLLGVS  386 (489)
T ss_pred             cCchHHhHHHHHHHHHHHHhcHHHHHHHCHHHHHHHHHHhchhhhhcCCC


No 23
>NP_001291938.1 protein lunapark isoform 2 [Homo sapiens]
Probab=59.46  E-value=1.4e+02  Score=30.58  Aligned_cols=73  Identities=15%  Similarity=0.151  Sum_probs=0.0  Template_Neff=6.100

Q ss_pred             hhheeeHHHHHHHHhchHHHHHHHHHHHHHHHHHHHHHHhccccH------HHHHHHHHHHHHHHHHHHHHHHHHHHHH
Q Q_3242338        60 SKIITLKKRWQLALSKGVHFVCNLLLLFVTVYSHLLLVAAGLEAP------FLYLYALVYFLQSINFVRIIMRLWLCWK  132 (275)
Q Consensus        60 skiitlkkrwqlalskgvhfvcnllllfvtvyshlllvaagleap------flylyalvyflqsinfvriimrlwlcwk  132 (275)
                      .+|..+.++-+..-..-..++.++++..+.+|.-..++..-.-.+      .+++..++.|.-.|-++|.+.+.|..|+
T Consensus        23 ~eI~~Le~~~~~~~r~~~~~~~~l~lYs~ilyii~~~i~y~~~~~~~~~~~l~~~lp~v~~PilI~llrkll~~~f~~r  101 (459)
T NP_001291938.1   23 KEIQALEEFREKNQRLQKLWVGRLILYSSVLYLFTCLIVYLWYLPDEFTARLAMTLPFFAFPLIIWSIRTVIIFFFSKR  101 (459)
T ss_pred             HHHHHHHHHHHHHHHHHHHHHHHHHHHHHHHHHHHHHHHHHHhCCchHHHHHHHHHHHHHHHHHHHHHHHHHHHHHHHH


No 24
>XP_011542345.1 PREDICTED: muscarinic acetylcholine receptor M3 isoform X1 [Homo sapiens]
Probab=59.46  E-value=1.3e+02  Score=27.25  Aligned_cols=73  Identities=14%  Similarity=0.013  Sum_probs=0.0  Template_Neff=11.000

Q ss_pred             HHHHHHHHhchHHHHHHHHHHHHHHHH---------HHHHHHhccccHHHHHHHHHHHHHHHHHHHHHHHHHHHHHcCCC
Q Q_3242338        66 KKRWQLALSKGVHFVCNLLLLFVTVYS---------HLLLVAAGLEAPFLYLYALVYFLQSINFVRIIMRLWLCWKCRSK  136 (275)
Q Consensus        66 kkrwqlalskgvhfvcnllllfvtvys---------hlllvaagleapflylyalvyflqsinfvriimrlwlcwkcrsk  136 (275)
                      |--..+.+--.+.++|.+-..++.++.         .+..++..+-.-.-.+-.++|++.+-.|-+-+.+++.|.+|+.+
T Consensus       488 r~~~~l~~i~~~f~~~~lP~~i~~i~~~~~~~~~~~~~~~~~~~l~~~~~~~npiiY~~~~~~fR~~~~~~~~~~~~~~~  567 (590)
T XP_011542345.1  488 KAAQTLSAILLAFIITWTPYNIMVLVNTFCDSCIPKTFWNLGYWLCYINSTVNPVCYALCNKTFRTTFKMLLLCQCDKKK  567 (590)
T ss_pred             HHHHHHHHHHHHHHHhchhHHHHHHHHHHcccccchhHHHHHHHHHHHHHhhcHHHHHHhCHHHHHHHHHHHhhhhcccc


Q ss_pred             CC
Q Q_3242338       137 NP  138 (275)
Q Consensus       137 np  138 (275)
                      .+
T Consensus       568 ~~  569 (590)
T XP_011542345.1  568 RR  569 (590)
T ss_pred             cc


No 25
>NP_005903.2 melanocortin receptor 4 [Homo sapiens]
Probab=59.41  E-value=1.5e+02  Score=23.32  Aligned_cols=82  Identities=15%  Similarity=0.165  Sum_probs=0.0  Template_Neff=12.200

Q ss_pred             HcchhheeeHHHHHHHHhchHHHHHHHHHHHHHHHH-------------HHHHHHhccccHHHHHHHHHHHHHHHHHHHH
Q Q_3242338        57 QSASKIITLKKRWQLALSKGVHFVCNLLLLFVTVYS-------------HLLLVAAGLEAPFLYLYALVYFLQSINFVRI  123 (275)
Q Consensus        57 qsaskiitlkkrwqlalskgvhfvcnllllfvtvys-------------hlllvaagleapflylyalvyflqsinfvri  123 (275)
                      +...+....|....+..--.+.++|.+......++.             .+..+..-+..-.-.+-.++|.+.+-.+-+.
T Consensus       233 ~~~~~~~~~~~~~~~~~~~~~~~~~~~p~~i~~~~~~~~~~~~~~~~~~~~~~~~~~l~~~~~~~np~iy~~~~~~~R~~  312 (332)
T NP_005903.2     233 GAIRQGANMKGAITLTILIGVFVVCWAPFFLHLIFYISCPQNPYCVCFMSHFNLYLILIMCNSIIDPLIYALRSQELRKT  312 (332)
T ss_pred             hhhhhHhhHHHHHHHHHHHHHHHHHHHHHHHHHHHHhhCCCCchhhchHHHHHHHHHHHHHHHhHHHHHHHHhCHHHHHH


Q ss_pred             HHHHHHHHHcCCCCC
Q Q_3242338       124 IMRLWLCWKCRSKNP  138 (275)
Q Consensus       124 imrlwlcwkcrsknp  138 (275)
                      +.+++.|.+++.+..
T Consensus       313 ~~~~~~~~~~~~~~~  327 (332)
T NP_005903.2     313 FKEIICCYPLGGLCD  327 (332)
T ss_pred             HHHHHccCccCcccc


No 26
>XP_011542349.1 PREDICTED: muscarinic acetylcholine receptor M3 isoform X1 [Homo sapiens]
Probab=59.23  E-value=1.2e+02  Score=27.45  Aligned_cols=73  Identities=14%  Similarity=0.013  Sum_probs=0.0  Template_Neff=11.000

Q ss_pred             HHHHHHHHhchHHHHHHHHHHHHHHHHH---------HHHHHhccccHHHHHHHHHHHHHHHHHHHHHHHHHHHHHcCCC
Q Q_3242338        66 KKRWQLALSKGVHFVCNLLLLFVTVYSH---------LLLVAAGLEAPFLYLYALVYFLQSINFVRIIMRLWLCWKCRSK  136 (275)
Q Consensus        66 kkrwqlalskgvhfvcnllllfvtvysh---------lllvaagleapflylyalvyflqsinfvriimrlwlcwkcrsk  136 (275)
                      |--..+++--.+.++|.+...++.++..         +..++..+-.-.-.+-.++|++.+-.|-+-+.+++.|.+|+.+
T Consensus       488 r~~~~l~~i~~~f~~~~~P~~i~~i~~~~~~~~~~~~~~~~~~~l~~~~~~~npiiY~~~~~~fR~~~~~~~~~~~~~~~  567 (590)
T XP_011542349.1  488 KAAQTLSAILLAFIITWTPYNIMVLVNTFCDSCIPKTFWNLGYWLCYINSTVNPVCYALCNKTFRTTFKMLLLCQCDKKK  567 (590)
T ss_pred             HHHHHHHHHHHHHHHhhhhHHHHHHHHHHcccccchhHHHHHHHHHHHHHhhcHHHHHHcCHHHHHHHHHHHhhhccccc


Q ss_pred             CC
Q Q_3242338       137 NP  138 (275)
Q Consensus       137 np  138 (275)
                      .+
T Consensus       568 ~~  569 (590)
T XP_011542349.1  568 RR  569 (590)
T ss_pred             cc


No 27
>XP_011526753.1 PREDICTED: CD97 antigen isoform X2 [Homo sapiens]
Probab=59.03  E-value=2.8e+02  Score=26.22  Aligned_cols=95  Identities=11%  Similarity=-0.014  Sum_probs=0.0  Template_Neff=11.400

Q ss_pred             hhHHHHHHHHHHHHHcchhheeeHHHHHHHHhchHHHHHHHHHHHHHHHHHHHHHHhccccHHHHHHHHHHHHHHH----
Q Q_3242338        43 FGWLIVGVALLAVFQSASKIITLKKRWQLALSKGVHFVCNLLLLFVTVYSHLLLVAAGLEAPFLYLYALVYFLQSI----  118 (275)
Q Consensus        43 fgwlivgvallavfqsaskiitlkkrwqlalskgvhfvcnllllfvtvyshlllvaagleapflylyalvyflqsi----  118 (275)
                      +.-+++.+.++.......+...-+++......+-...+.-++++|...+...++........+.|+..+...+|++    
T Consensus       705 ~~~~~~~~~i~~~~~~~~~~~~~~~~~~~~~~~~~~~~~~~~~~~~~~w~~~~~~~~~~~~~~~~~~~~l~~~~~~~~~~  784 (827)
T XP_011526753.1  705 LCNAVIFVTTVWKLTQKFSEINPDMKKLKKARALTITAIAQLFLLGCTWVFGLFIFDDRSLVLTYVFTILNCLQGAFLYL  784 (827)
T ss_pred             HHHHHHHHHHHHHHHhhhcccCCchHHHHHHHHHHHHHHHHHHHHHHHHHHHHHhCCChhHHHHHHHHHHHHHHHHHHHH


Q ss_pred             -------HHHHHHHHHHHHHHcCCCC
Q Q_3242338       119 -------NFVRIIMRLWLCWKCRSKN  137 (275)
Q Consensus       119 -------nfvriimrlwlcwkcrskn  137 (275)
                             .+.+.+.+++.|++++++.
T Consensus       785 iy~~~~~~~r~~~~~~~~~~~~~~~~  810 (827)
T XP_011526753.1  785 LHCLLNKKVREEYRKWACLVAGGSKY  810 (827)
T ss_pred             HHHHcCHHHHHHHHHHhchhcCCCCc


No 28
>XP_011526250.1 PREDICTED: adhesion G protein-coupled receptor E2 isoform X1 [Homo sapiens]
Probab=58.92  E-value=2.3e+02  Score=27.03  Aligned_cols=102  Identities=15%  Similarity=0.140  Sum_probs=0.0  Template_Neff=11.200

Q ss_pred             ccccccCChhHHHHHHHHHHHHHcchhheeeHHHHHHHHhchHHHHHHHHHHHHHHHHHHHHHHhccccHHHHHHHHHHH
Q Q_3242338        35 IPIQASLPFGWLIVGVALLAVFQSASKIITLKKRWQLALSKGVHFVCNLLLLFVTVYSHLLLVAAGLEAPFLYLYALVYF  114 (275)
Q Consensus        35 ipiqaslpfgwlivgvallavfqsaskiitlkkrwqlalskgvhfvcnllllfvtvyshlllvaagleapflylyalvyf  114 (275)
                      +|+-..+-+..++...++..+.+..++....+++.+.....-...+.-++ +|...+.-.++........+.|++++...
T Consensus       690 ~p~~~~~~~~~~~~~~~~~~~~~~~~~~~~~~~~~~~~~~~~~~~~~~~~-~~~~~w~~~~~~~~~~~~~~~~~~~~l~~  768 (837)
T XP_011526250.1  690 GPVCAIFSVNLVLFLVTLWILKNRLSSLNSEVSTLRNTRMLAFKATAQLF-ILGCTWCLGILQVGPAARVMAYLFTIINS  768 (837)
T ss_pred             HHHHHHHHHHHHHHHHHHHHHHHHHhcCCccchhHHHHHHHHHHHHHHHH-HHHHHHHHHHHhcCCHHHHHHHHHHHHHH


Q ss_pred             HHHH----------HHHHHHHHHHHHHHcCCCC
Q Q_3242338       115 LQSI----------NFVRIIMRLWLCWKCRSKN  137 (275)
Q Consensus       115 lqsi----------nfvriimrlwlcwkcrskn  137 (275)
                      +|++          .-+|-..+-|++.+.+++.
T Consensus       769 ~~g~~~~~~y~~~~~~~r~~~~~~~~~~~~~~~  801 (837)
T XP_011526250.1  769 LQGVFIFLVYCLLSQQVREQYGKWSKGIRKLKT  801 (837)
T ss_pred             HHHHHHHHHHHHhCHHHHHHHHHHHcccccCCC


No 29
>NP_852111.2 follicle-stimulating hormone receptor isoform 2 precursor [Homo sapiens]
Probab=58.79  E-value=2e+02  Score=26.18  Aligned_cols=137  Identities=12%  Similarity=0.045  Sum_probs=0.0  Template_Neff=11.500

Q ss_pred             CChhHHHHHHHHHHHHHcchhheeeHHHHHHHHhchHHHHHHHHHHHHHHHHHHHHHHhccccHHHHHH-----------
Q Q_3242338        41 LPFGWLIVGVALLAVFQSASKIITLKKRWQLALSKGVHFVCNLLLLFVTVYSHLLLVAAGLEAPFLYLY-----------  109 (275)
Q Consensus        41 lpfgwlivgvallavfqsaskiitlkkrwqlalskgvhfvcnllllfvtvyshlllvaagleapflyly-----------  109 (275)
                      +|+...++....+...-...+....+++.+.+...-+-.+..++..+......++...........++.           
T Consensus       514 i~~~i~~~~y~~i~~~~~~~~~~~~~~~~~~~~~~~~~~~~~~~~~~p~~i~~~~~~~~~~~~~~~~~~~~~~~l~~~~~  593 (669)
T NP_852111.2     514 LAFVVICGCYIHIYLTVRNPNIVSSSSDTRIAKRMAMLIFTDFLCMAPISFFAISASLKVPLITVSKAKILLVLFHPINS  593 (669)
T ss_pred             HHHHHHHHHHHHHHHHhhCCCCCCChHHHHHHHHHHHHHHHHHHchhHHHHHHHHHHCCCCCCCHHHHHHHHHHHcHHHh


Q ss_pred             ---HHHHHHHHHHHHHHHHHHHHHHHcCCCCCceeeccEEEEEecccccceeeccceeeeEEEEcCCCCcccccccc
Q Q_3242338       110 ---ALVYFLQSINFVRIIMRLWLCWKCRSKNPLLYDANYFLCWHTNCYDYCIPYNSVTSSIVITSGDGTTSPISEHD  183 (275)
Q Consensus       110 ---alvyflqsinfvriimrlwlcwkcrsknpllydanyflcwhtncydycipynsvtssivitsgdgttspisehd  183 (275)
                         .++|++.+-.|-+.+.+++.|++|+.++.-....+--...|+.      ..++..++-.-.++++.++.+++.|
T Consensus       594 ~~np~iy~~~~~~~R~~~~~~~~~~~~~~~~~~~~~~~~~~~~~~~------~~~~~~~~s~~~~~~~~~~~~~~~~  664 (669)
T NP_852111.2     594 CANPFLYAIFTKNFRRDFFILLSKCGCYEMQAQIYRTETSSTVHNT------HPRNGHCSSAPRVTSGSTYILVPLS  664 (669)
T ss_pred             cccHHHHHHhCHHHHHHHHHHHHhhCCcHhhcccccCCCccccccC------CCCCCccCCCCCCCCCceeeeechh


No 30
>NP_150598.1 melanopsin isoform 1 [Homo sapiens]
Probab=58.76  E-value=2e+02  Score=24.44  Aligned_cols=98  Identities=12%  Similarity=0.013  Sum_probs=0.0  Template_Neff=11.900

Q ss_pred             CChhHHHHHHHHHHHH----------------------HcchhheeeHHHHHHHHhchHHHHHHHHHHHHHHHH------
Q Q_3242338        41 LPFGWLIVGVALLAVF----------------------QSASKIITLKKRWQLALSKGVHFVCNLLLLFVTVYS------   92 (275)
Q Consensus        41 lpfgwlivgvallavf----------------------qsaskiitlkkrwqlalskgvhfvcnllllfvtvys------   92 (275)
                      +|+..+++.-+++...                      +...+....|-...+..--.+.++|.+...++.++.      
T Consensus       246 ip~~i~~~~~~~i~~~~~~~~~~~~~~~~~~~~~~~~~~~~~~~~~~~~~~~~~~~~~~~~~~~~p~~i~~~~~~~~~~~  325 (478)
T NP_150598.1     246 LPLLIIIYCYIFIFRAIRETGRALQTFGACKGNGESLWQRQRLQSECKMAKIMLLVILLFVLSWAPYSAVALVAFAGYAH  325 (478)
T ss_pred             HHHHHHHHHHHHHHHHHHHHcHHHHhhccccCCCccHHHHHHHHHHHHHHHHHHHHHHHHHHHhHHHHHHHHHHHhcccc


Q ss_pred             ----HHHHHHhccccHHHHHHHHHHHHHHHHHHHHHHHHHHHHHcCCCCC
Q Q_3242338        93 ----HLLLVAAGLEAPFLYLYALVYFLQSINFVRIIMRLWLCWKCRSKNP  138 (275)
Q Consensus        93 ----hlllvaagleapflylyalvyflqsinfvriimrlwlcwkcrsknp  138 (275)
                          .+..+..-+..-...+-.++|++..-.|-+.+.+++.|.+|+.+..
T Consensus       326 ~~~~~~~~~~~~l~~~~~~~np~iy~~~~~~~R~~~~~~~~~~~~~~~~~  375 (478)
T NP_150598.1     326 VLTPYMSSVPAVIAKASAIHNPIIYAITHPKYRVAIAQHLPCLGVLLGVS  375 (478)
T ss_pred             cCchHhhHHHHHHHHHHHHhhHHHHHHHCHHHHHHHHHHhcchhhhhcCC


No 31
>XP_005262313.1 PREDICTED: C-X-C chemokine receptor type 3 isoform X2 [Homo sapiens]
Probab=58.72  E-value=1.7e+02  Score=23.68  Aligned_cols=93  Identities=17%  Similarity=0.166  Sum_probs=0.0  Template_Neff=12.100

Q ss_pred             HHHHHHHHHHHHcchhheeeHHHHHHHHhchHHHHHHHHHHHHHH-------------------HHHHHHHHhccccHHH
Q Q_3242338        46 LIVGVALLAVFQSASKIITLKKRWQLALSKGVHFVCNLLLLFVTV-------------------YSHLLLVAAGLEAPFL  106 (275)
Q Consensus        46 livgvallavfqsaskiitlkkrwqlalskgvhfvcnllllfvtv-------------------yshlllvaagleapfl  106 (275)
                      ++..+.++.......+....|....+..--.+.++|.+...+..+                   ...+..++.-+-.-.-
T Consensus       242 ~~~~~~i~~~~~~~~~~~~~~~~~~~~~~~~~~~~~~~p~~i~~~~~~~~~~~~~~~~~~~~~~~~~~~~~~~~l~~~~~  321 (378)
T XP_005262313.1  242 AYCYAHILAVLLVSRGQRRLRAMRLVVVVVVAFALCWTPYHLVVLVDILMDLGALARNCGRESRVDVAKSVTSGLGYMHC  321 (378)
T ss_pred             HHHHHHHHHHHHhcchHHHHHHHHHHHHHHHHHHHHhhHHHHHHHHHHHhhhhHHHhcCCCccHHHHHHHHHHHHHHHHH


Q ss_pred             HHHHHHHHHHHHHHHHHHHHHHHHHHcCCCCC
Q Q_3242338       107 YLYALVYFLQSINFVRIIMRLWLCWKCRSKNP  138 (275)
Q Consensus       107 ylyalvyflqsinfvriimrlwlcwkcrsknp  138 (275)
                      .+-.++|++.+-.+-+.+.+++.|.+|+.+..
T Consensus       322 ~~np~iy~~~~~~~R~~~~~~~~~~~~~~~~~  353 (378)
T XP_005262313.1  322 CLNPLLYAFVGVKFRERMWMLLLRLGCPNQRG  353 (378)
T ss_pred             hhHHHHHHHhCHHHHHHHHHHHHHhCCCCcCC


No 32
>XP_005273089.1 PREDICTED: muscarinic acetylcholine receptor M3 isoform X1 [Homo sapiens]
Probab=58.39  E-value=1.5e+02  Score=26.91  Aligned_cols=73  Identities=14%  Similarity=0.013  Sum_probs=0.0  Template_Neff=11.000

Q ss_pred             HHHHHHHHhchHHHHHHHHHHHHHHHH---------HHHHHHhccccHHHHHHHHHHHHHHHHHHHHHHHHHHHHHcCCC
Q Q_3242338        66 KKRWQLALSKGVHFVCNLLLLFVTVYS---------HLLLVAAGLEAPFLYLYALVYFLQSINFVRIIMRLWLCWKCRSK  136 (275)
Q Consensus        66 kkrwqlalskgvhfvcnllllfvtvys---------hlllvaagleapflylyalvyflqsinfvriimrlwlcwkcrsk  136 (275)
                      |--..+++--.+.++|.+-..++.++.         .+..+...+-.-.-.+-.++|++.+-.|-+-+.+++.|.+|+.+
T Consensus       488 r~~~~l~~i~~~f~~~~~P~~i~~i~~~~~~~~~~~~~~~~~~~l~~~~~~~npiiY~~~~~~fR~~~~~~~~~~~~~~~  567 (590)
T XP_005273089.1  488 KAAQTLSAILLAFIITWTPYNIMVLVNTFCDSCIPKTFWNLGYWLCYINSTVNPVCYALCNKTFRTTFKMLLLCQCDKKK  567 (590)
T ss_pred             HHHHHHHHHHHHHHHhhhhHHHHHHHHHHcccccchhHHHHHHHHHHHHHhhcHHHHHHhCHHHHHHHHHHHhhhhcccc


Q ss_pred             CC
Q Q_3242338       137 NP  138 (275)
Q Consensus       137 np  138 (275)
                      .+
T Consensus       568 ~~  569 (590)
T XP_005273089.1  568 RR  569 (590)
T ss_pred             cc


No 33
>XP_011542346.1 PREDICTED: muscarinic acetylcholine receptor M3 isoform X1 [Homo sapiens]
Probab=58.39  E-value=1.5e+02  Score=26.91  Aligned_cols=73  Identities=14%  Similarity=0.013  Sum_probs=0.0  Template_Neff=11.000

Q ss_pred             HHHHHHHHhchHHHHHHHHHHHHHHHH---------HHHHHHhccccHHHHHHHHHHHHHHHHHHHHHHHHHHHHHcCCC
Q Q_3242338        66 KKRWQLALSKGVHFVCNLLLLFVTVYS---------HLLLVAAGLEAPFLYLYALVYFLQSINFVRIIMRLWLCWKCRSK  136 (275)
Q Consensus        66 kkrwqlalskgvhfvcnllllfvtvys---------hlllvaagleapflylyalvyflqsinfvriimrlwlcwkcrsk  136 (275)
                      |--..+++--.+.++|.+-..++.++.         .+..+...+-.-.-.+-.++|++.+-.|-+-+.+++.|.+|+.+
T Consensus       488 r~~~~l~~i~~~f~~~~~P~~i~~i~~~~~~~~~~~~~~~~~~~l~~~~~~~npiiY~~~~~~fR~~~~~~~~~~~~~~~  567 (590)
T XP_011542346.1  488 KAAQTLSAILLAFIITWTPYNIMVLVNTFCDSCIPKTFWNLGYWLCYINSTVNPVCYALCNKTFRTTFKMLLLCQCDKKK  567 (590)
T ss_pred             HHHHHHHHHHHHHHHhhhhHHHHHHHHHHcccccchhHHHHHHHHHHHHHhhcHHHHHHhCHHHHHHHHHHHhhhhcccc


Q ss_pred             CC
Q Q_3242338       137 NP  138 (275)
Q Consensus       137 np  138 (275)
                      .+
T Consensus       568 ~~  569 (590)
T XP_011542346.1  568 RR  569 (590)
T ss_pred             cc


No 34
>XP_011542347.1 PREDICTED: muscarinic acetylcholine receptor M3 isoform X1 [Homo sapiens]
Probab=58.39  E-value=1.5e+02  Score=26.91  Aligned_cols=73  Identities=14%  Similarity=0.013  Sum_probs=0.0  Template_Neff=11.000

Q ss_pred             HHHHHHHHhchHHHHHHHHHHHHHHHH---------HHHHHHhccccHHHHHHHHHHHHHHHHHHHHHHHHHHHHHcCCC
Q Q_3242338        66 KKRWQLALSKGVHFVCNLLLLFVTVYS---------HLLLVAAGLEAPFLYLYALVYFLQSINFVRIIMRLWLCWKCRSK  136 (275)
Q Consensus        66 kkrwqlalskgvhfvcnllllfvtvys---------hlllvaagleapflylyalvyflqsinfvriimrlwlcwkcrsk  136 (275)
                      |--..+++--.+.++|.+-..++.++.         .+..+...+-.-.-.+-.++|++.+-.|-+-+.+++.|.+|+.+
T Consensus       488 r~~~~l~~i~~~f~~~~~P~~i~~i~~~~~~~~~~~~~~~~~~~l~~~~~~~npiiY~~~~~~fR~~~~~~~~~~~~~~~  567 (590)
T XP_011542347.1  488 KAAQTLSAILLAFIITWTPYNIMVLVNTFCDSCIPKTFWNLGYWLCYINSTVNPVCYALCNKTFRTTFKMLLLCQCDKKK  567 (590)
T ss_pred             HHHHHHHHHHHHHHHhhhhHHHHHHHHHHcccccchhHHHHHHHHHHHHHhhcHHHHHHhCHHHHHHHHHHHhhhhcccc


Q ss_pred             CC
Q Q_3242338       137 NP  138 (275)
Q Consensus       137 np  138 (275)
                      .+
T Consensus       568 ~~  569 (590)
T XP_011542347.1  568 RR  569 (590)
T ss_pred             cc


No 35
>XP_011542348.1 PREDICTED: muscarinic acetylcholine receptor M3 isoform X1 [Homo sapiens]
Probab=58.39  E-value=1.5e+02  Score=26.91  Aligned_cols=73  Identities=14%  Similarity=0.013  Sum_probs=0.0  Template_Neff=11.000

Q ss_pred             HHHHHHHHhchHHHHHHHHHHHHHHHH---------HHHHHHhccccHHHHHHHHHHHHHHHHHHHHHHHHHHHHHcCCC
Q Q_3242338        66 KKRWQLALSKGVHFVCNLLLLFVTVYS---------HLLLVAAGLEAPFLYLYALVYFLQSINFVRIIMRLWLCWKCRSK  136 (275)
Q Consensus        66 kkrwqlalskgvhfvcnllllfvtvys---------hlllvaagleapflylyalvyflqsinfvriimrlwlcwkcrsk  136 (275)
                      |--..+++--.+.++|.+-..++.++.         .+..+...+-.-.-.+-.++|++.+-.|-+-+.+++.|.+|+.+
T Consensus       488 r~~~~l~~i~~~f~~~~~P~~i~~i~~~~~~~~~~~~~~~~~~~l~~~~~~~npiiY~~~~~~fR~~~~~~~~~~~~~~~  567 (590)
T XP_011542348.1  488 KAAQTLSAILLAFIITWTPYNIMVLVNTFCDSCIPKTFWNLGYWLCYINSTVNPVCYALCNKTFRTTFKMLLLCQCDKKK  567 (590)
T ss_pred             HHHHHHHHHHHHHHHhhhhHHHHHHHHHHcccccchhHHHHHHHHHHHHHhhcHHHHHHhCHHHHHHHHHHHhhhhcccc


Q ss_pred             CC
Q Q_3242338       137 NP  138 (275)
Q Consensus       137 np  138 (275)
                      .+
T Consensus       568 ~~  569 (590)
T XP_011542348.1  568 RR  569 (590)
T ss_pred             cc


No 36
>XP_016855641.1 PREDICTED: muscarinic acetylcholine receptor M3 isoform X1 [Homo sapiens]
Probab=58.39  E-value=1.5e+02  Score=26.91  Aligned_cols=73  Identities=14%  Similarity=0.013  Sum_probs=0.0  Template_Neff=11.000

Q ss_pred             HHHHHHHHhchHHHHHHHHHHHHHHHH---------HHHHHHhccccHHHHHHHHHHHHHHHHHHHHHHHHHHHHHcCCC
Q Q_3242338        66 KKRWQLALSKGVHFVCNLLLLFVTVYS---------HLLLVAAGLEAPFLYLYALVYFLQSINFVRIIMRLWLCWKCRSK  136 (275)
Q Consensus        66 kkrwqlalskgvhfvcnllllfvtvys---------hlllvaagleapflylyalvyflqsinfvriimrlwlcwkcrsk  136 (275)
                      |--..+++--.+.++|.+-..++.++.         .+..+...+-.-.-.+-.++|++.+-.|-+-+.+++.|.+|+.+
T Consensus       488 r~~~~l~~i~~~f~~~~~P~~i~~i~~~~~~~~~~~~~~~~~~~l~~~~~~~npiiY~~~~~~fR~~~~~~~~~~~~~~~  567 (590)
T XP_016855641.1  488 KAAQTLSAILLAFIITWTPYNIMVLVNTFCDSCIPKTFWNLGYWLCYINSTVNPVCYALCNKTFRTTFKMLLLCQCDKKK  567 (590)
T ss_pred             HHHHHHHHHHHHHHHhhhhHHHHHHHHHHcccccchhHHHHHHHHHHHHHhhcHHHHHHhCHHHHHHHHHHHhhhhcccc


Q ss_pred             CC
Q Q_3242338       137 NP  138 (275)
Q Consensus       137 np  138 (275)
                      .+
T Consensus       568 ~~  569 (590)
T XP_016855641.1  568 RR  569 (590)
T ss_pred             cc


No 37
>XP_016855642.1 PREDICTED: muscarinic acetylcholine receptor M3 isoform X1 [Homo sapiens]
Probab=58.39  E-value=1.5e+02  Score=26.91  Aligned_cols=73  Identities=14%  Similarity=0.013  Sum_probs=0.0  Template_Neff=11.000

Q ss_pred             HHHHHHHHhchHHHHHHHHHHHHHHHH---------HHHHHHhccccHHHHHHHHHHHHHHHHHHHHHHHHHHHHHcCCC
Q Q_3242338        66 KKRWQLALSKGVHFVCNLLLLFVTVYS---------HLLLVAAGLEAPFLYLYALVYFLQSINFVRIIMRLWLCWKCRSK  136 (275)
Q Consensus        66 kkrwqlalskgvhfvcnllllfvtvys---------hlllvaagleapflylyalvyflqsinfvriimrlwlcwkcrsk  136 (275)
                      |--..+++--.+.++|.+-..++.++.         .+..+...+-.-.-.+-.++|++.+-.|-+-+.+++.|.+|+.+
T Consensus       488 r~~~~l~~i~~~f~~~~~P~~i~~i~~~~~~~~~~~~~~~~~~~l~~~~~~~npiiY~~~~~~fR~~~~~~~~~~~~~~~  567 (590)
T XP_016855642.1  488 KAAQTLSAILLAFIITWTPYNIMVLVNTFCDSCIPKTFWNLGYWLCYINSTVNPVCYALCNKTFRTTFKMLLLCQCDKKK  567 (590)
T ss_pred             HHHHHHHHHHHHHHHhhhhHHHHHHHHHHcccccchhHHHHHHHHHHHHHhhcHHHHHHhCHHHHHHHHHHHhhhhcccc


Q ss_pred             CC
Q Q_3242338       137 NP  138 (275)
Q Consensus       137 np  138 (275)
                      .+
T Consensus       568 ~~  569 (590)
T XP_016855642.1  568 RR  569 (590)
T ss_pred             cc


No 38
>XP_016855644.1 PREDICTED: muscarinic acetylcholine receptor M3 isoform X1 [Homo sapiens]
Probab=58.39  E-value=1.5e+02  Score=26.91  Aligned_cols=73  Identities=14%  Similarity=0.013  Sum_probs=0.0  Template_Neff=11.000

Q ss_pred             HHHHHHHHhchHHHHHHHHHHHHHHHH---------HHHHHHhccccHHHHHHHHHHHHHHHHHHHHHHHHHHHHHcCCC
Q Q_3242338        66 KKRWQLALSKGVHFVCNLLLLFVTVYS---------HLLLVAAGLEAPFLYLYALVYFLQSINFVRIIMRLWLCWKCRSK  136 (275)
Q Consensus        66 kkrwqlalskgvhfvcnllllfvtvys---------hlllvaagleapflylyalvyflqsinfvriimrlwlcwkcrsk  136 (275)
                      |--..+++--.+.++|.+-..++.++.         .+..+...+-.-.-.+-.++|++.+-.|-+-+.+++.|.+|+.+
T Consensus       488 r~~~~l~~i~~~f~~~~~P~~i~~i~~~~~~~~~~~~~~~~~~~l~~~~~~~npiiY~~~~~~fR~~~~~~~~~~~~~~~  567 (590)
T XP_016855644.1  488 KAAQTLSAILLAFIITWTPYNIMVLVNTFCDSCIPKTFWNLGYWLCYINSTVNPVCYALCNKTFRTTFKMLLLCQCDKKK  567 (590)
T ss_pred             HHHHHHHHHHHHHHHhhhhHHHHHHHHHHcccccchhHHHHHHHHHHHHHhhcHHHHHHhCHHHHHHHHHHHhhhhcccc


Q ss_pred             CC
Q Q_3242338       137 NP  138 (275)
Q Consensus       137 np  138 (275)
                      .+
T Consensus       568 ~~  569 (590)
T XP_016855644.1  568 RR  569 (590)
T ss_pred             cc


No 39
>XP_016855645.1 PREDICTED: muscarinic acetylcholine receptor M3 isoform X1 [Homo sapiens]
Probab=58.39  E-value=1.5e+02  Score=26.91  Aligned_cols=73  Identities=14%  Similarity=0.013  Sum_probs=0.0  Template_Neff=11.000

Q ss_pred             HHHHHHHHhchHHHHHHHHHHHHHHHH---------HHHHHHhccccHHHHHHHHHHHHHHHHHHHHHHHHHHHHHcCCC
Q Q_3242338        66 KKRWQLALSKGVHFVCNLLLLFVTVYS---------HLLLVAAGLEAPFLYLYALVYFLQSINFVRIIMRLWLCWKCRSK  136 (275)
Q Consensus        66 kkrwqlalskgvhfvcnllllfvtvys---------hlllvaagleapflylyalvyflqsinfvriimrlwlcwkcrsk  136 (275)
                      |--..+++--.+.++|.+-..++.++.         .+..+...+-.-.-.+-.++|++.+-.|-+-+.+++.|.+|+.+
T Consensus       488 r~~~~l~~i~~~f~~~~~P~~i~~i~~~~~~~~~~~~~~~~~~~l~~~~~~~npiiY~~~~~~fR~~~~~~~~~~~~~~~  567 (590)
T XP_016855645.1  488 KAAQTLSAILLAFIITWTPYNIMVLVNTFCDSCIPKTFWNLGYWLCYINSTVNPVCYALCNKTFRTTFKMLLLCQCDKKK  567 (590)
T ss_pred             HHHHHHHHHHHHHHHhhhhHHHHHHHHHHcccccchhHHHHHHHHHHHHHhhcHHHHHHhCHHHHHHHHHHHhhhhcccc


Q ss_pred             CC
Q Q_3242338       137 NP  138 (275)
Q Consensus       137 np  138 (275)
                      .+
T Consensus       568 ~~  569 (590)
T XP_016855645.1  568 RR  569 (590)
T ss_pred             cc


No 40
>XP_016855646.1 PREDICTED: muscarinic acetylcholine receptor M3 isoform X1 [Homo sapiens]
Probab=58.39  E-value=1.5e+02  Score=26.91  Aligned_cols=73  Identities=14%  Similarity=0.013  Sum_probs=0.0  Template_Neff=11.000

Q ss_pred             HHHHHHHHhchHHHHHHHHHHHHHHHH---------HHHHHHhccccHHHHHHHHHHHHHHHHHHHHHHHHHHHHHcCCC
Q Q_3242338        66 KKRWQLALSKGVHFVCNLLLLFVTVYS---------HLLLVAAGLEAPFLYLYALVYFLQSINFVRIIMRLWLCWKCRSK  136 (275)
Q Consensus        66 kkrwqlalskgvhfvcnllllfvtvys---------hlllvaagleapflylyalvyflqsinfvriimrlwlcwkcrsk  136 (275)
                      |--..+++--.+.++|.+-..++.++.         .+..+...+-.-.-.+-.++|++.+-.|-+-+.+++.|.+|+.+
T Consensus       488 r~~~~l~~i~~~f~~~~~P~~i~~i~~~~~~~~~~~~~~~~~~~l~~~~~~~npiiY~~~~~~fR~~~~~~~~~~~~~~~  567 (590)
T XP_016855646.1  488 KAAQTLSAILLAFIITWTPYNIMVLVNTFCDSCIPKTFWNLGYWLCYINSTVNPVCYALCNKTFRTTFKMLLLCQCDKKK  567 (590)
T ss_pred             HHHHHHHHHHHHHHHhhhhHHHHHHHHHHcccccchhHHHHHHHHHHHHHhhcHHHHHHhCHHHHHHHHHHHhhhhcccc


Q ss_pred             CC
Q Q_3242338       137 NP  138 (275)
Q Consensus       137 np  138 (275)
                      .+
T Consensus       568 ~~  569 (590)
T XP_016855646.1  568 RR  569 (590)
T ss_pred             cc


No 41
>XP_016855647.1 PREDICTED: muscarinic acetylcholine receptor M3 isoform X1 [Homo sapiens]
Probab=58.39  E-value=1.5e+02  Score=26.91  Aligned_cols=73  Identities=14%  Similarity=0.013  Sum_probs=0.0  Template_Neff=11.000

Q ss_pred             HHHHHHHHhchHHHHHHHHHHHHHHHH---------HHHHHHhccccHHHHHHHHHHHHHHHHHHHHHHHHHHHHHcCCC
Q Q_3242338        66 KKRWQLALSKGVHFVCNLLLLFVTVYS---------HLLLVAAGLEAPFLYLYALVYFLQSINFVRIIMRLWLCWKCRSK  136 (275)
Q Consensus        66 kkrwqlalskgvhfvcnllllfvtvys---------hlllvaagleapflylyalvyflqsinfvriimrlwlcwkcrsk  136 (275)
                      |--..+++--.+.++|.+-..++.++.         .+..+...+-.-.-.+-.++|++.+-.|-+-+.+++.|.+|+.+
T Consensus       488 r~~~~l~~i~~~f~~~~~P~~i~~i~~~~~~~~~~~~~~~~~~~l~~~~~~~npiiY~~~~~~fR~~~~~~~~~~~~~~~  567 (590)
T XP_016855647.1  488 KAAQTLSAILLAFIITWTPYNIMVLVNTFCDSCIPKTFWNLGYWLCYINSTVNPVCYALCNKTFRTTFKMLLLCQCDKKK  567 (590)
T ss_pred             HHHHHHHHHHHHHHHhhhhHHHHHHHHHHcccccchhHHHHHHHHHHHHHhhcHHHHHHhCHHHHHHHHHHHhhhhcccc


Q ss_pred             CC
Q Q_3242338       137 NP  138 (275)
Q Consensus       137 np  138 (275)
                      .+
T Consensus       568 ~~  569 (590)
T XP_016855647.1  568 RR  569 (590)
T ss_pred             cc


No 42
>XP_016855648.1 PREDICTED: muscarinic acetylcholine receptor M3 isoform X1 [Homo sapiens]
Probab=58.39  E-value=1.5e+02  Score=26.91  Aligned_cols=73  Identities=14%  Similarity=0.013  Sum_probs=0.0  Template_Neff=11.000

Q ss_pred             HHHHHHHHhchHHHHHHHHHHHHHHHH---------HHHHHHhccccHHHHHHHHHHHHHHHHHHHHHHHHHHHHHcCCC
Q Q_3242338        66 KKRWQLALSKGVHFVCNLLLLFVTVYS---------HLLLVAAGLEAPFLYLYALVYFLQSINFVRIIMRLWLCWKCRSK  136 (275)
Q Consensus        66 kkrwqlalskgvhfvcnllllfvtvys---------hlllvaagleapflylyalvyflqsinfvriimrlwlcwkcrsk  136 (275)
                      |--..+++--.+.++|.+-..++.++.         .+..+...+-.-.-.+-.++|++.+-.|-+-+.+++.|.+|+.+
T Consensus       488 r~~~~l~~i~~~f~~~~~P~~i~~i~~~~~~~~~~~~~~~~~~~l~~~~~~~npiiY~~~~~~fR~~~~~~~~~~~~~~~  567 (590)
T XP_016855648.1  488 KAAQTLSAILLAFIITWTPYNIMVLVNTFCDSCIPKTFWNLGYWLCYINSTVNPVCYALCNKTFRTTFKMLLLCQCDKKK  567 (590)
T ss_pred             HHHHHHHHHHHHHHHhhhhHHHHHHHHHHcccccchhHHHHHHHHHHHHHhhcHHHHHHhCHHHHHHHHHHHhhhhcccc


Q ss_pred             CC
Q Q_3242338       137 NP  138 (275)
Q Consensus       137 np  138 (275)
                      .+
T Consensus       568 ~~  569 (590)
T XP_016855648.1  568 RR  569 (590)
T ss_pred             cc


No 43
>XP_016855649.1 PREDICTED: muscarinic acetylcholine receptor M3 isoform X1 [Homo sapiens]
Probab=58.39  E-value=1.5e+02  Score=26.91  Aligned_cols=73  Identities=14%  Similarity=0.013  Sum_probs=0.0  Template_Neff=11.000

Q ss_pred             HHHHHHHHhchHHHHHHHHHHHHHHHH---------HHHHHHhccccHHHHHHHHHHHHHHHHHHHHHHHHHHHHHcCCC
Q Q_3242338        66 KKRWQLALSKGVHFVCNLLLLFVTVYS---------HLLLVAAGLEAPFLYLYALVYFLQSINFVRIIMRLWLCWKCRSK  136 (275)
Q Consensus        66 kkrwqlalskgvhfvcnllllfvtvys---------hlllvaagleapflylyalvyflqsinfvriimrlwlcwkcrsk  136 (275)
                      |--..+++--.+.++|.+-..++.++.         .+..+...+-.-.-.+-.++|++.+-.|-+-+.+++.|.+|+.+
T Consensus       488 r~~~~l~~i~~~f~~~~~P~~i~~i~~~~~~~~~~~~~~~~~~~l~~~~~~~npiiY~~~~~~fR~~~~~~~~~~~~~~~  567 (590)
T XP_016855649.1  488 KAAQTLSAILLAFIITWTPYNIMVLVNTFCDSCIPKTFWNLGYWLCYINSTVNPVCYALCNKTFRTTFKMLLLCQCDKKK  567 (590)
T ss_pred             HHHHHHHHHHHHHHHhhhhHHHHHHHHHHcccccchhHHHHHHHHHHHHHhhcHHHHHHhCHHHHHHHHHHHhhhhcccc


Q ss_pred             CC
Q Q_3242338       137 NP  138 (275)
Q Consensus       137 np  138 (275)
                      .+
T Consensus       568 ~~  569 (590)
T XP_016855649.1  568 RR  569 (590)
T ss_pred             cc


No 44
>XP_016855650.1 PREDICTED: muscarinic acetylcholine receptor M3 isoform X1 [Homo sapiens]
Probab=58.39  E-value=1.5e+02  Score=26.91  Aligned_cols=73  Identities=14%  Similarity=0.013  Sum_probs=0.0  Template_Neff=11.000

Q ss_pred             HHHHHHHHhchHHHHHHHHHHHHHHHH---------HHHHHHhccccHHHHHHHHHHHHHHHHHHHHHHHHHHHHHcCCC
Q Q_3242338        66 KKRWQLALSKGVHFVCNLLLLFVTVYS---------HLLLVAAGLEAPFLYLYALVYFLQSINFVRIIMRLWLCWKCRSK  136 (275)
Q Consensus        66 kkrwqlalskgvhfvcnllllfvtvys---------hlllvaagleapflylyalvyflqsinfvriimrlwlcwkcrsk  136 (275)
                      |--..+++--.+.++|.+-..++.++.         .+..+...+-.-.-.+-.++|++.+-.|-+-+.+++.|.+|+.+
T Consensus       488 r~~~~l~~i~~~f~~~~~P~~i~~i~~~~~~~~~~~~~~~~~~~l~~~~~~~npiiY~~~~~~fR~~~~~~~~~~~~~~~  567 (590)
T XP_016855650.1  488 KAAQTLSAILLAFIITWTPYNIMVLVNTFCDSCIPKTFWNLGYWLCYINSTVNPVCYALCNKTFRTTFKMLLLCQCDKKK  567 (590)
T ss_pred             HHHHHHHHHHHHHHHhhhhHHHHHHHHHHcccccchhHHHHHHHHHHHHHhhcHHHHHHhCHHHHHHHHHHHhhhhcccc


Q ss_pred             CC
Q Q_3242338       137 NP  138 (275)
Q Consensus       137 np  138 (275)
                      .+
T Consensus       568 ~~  569 (590)
T XP_016855650.1  568 RR  569 (590)
T ss_pred             cc


No 45
>XP_016855652.1 PREDICTED: muscarinic acetylcholine receptor M3 isoform X1 [Homo sapiens]
Probab=58.39  E-value=1.5e+02  Score=26.91  Aligned_cols=73  Identities=14%  Similarity=0.013  Sum_probs=0.0  Template_Neff=11.000

Q ss_pred             HHHHHHHHhchHHHHHHHHHHHHHHHH---------HHHHHHhccccHHHHHHHHHHHHHHHHHHHHHHHHHHHHHcCCC
Q Q_3242338        66 KKRWQLALSKGVHFVCNLLLLFVTVYS---------HLLLVAAGLEAPFLYLYALVYFLQSINFVRIIMRLWLCWKCRSK  136 (275)
Q Consensus        66 kkrwqlalskgvhfvcnllllfvtvys---------hlllvaagleapflylyalvyflqsinfvriimrlwlcwkcrsk  136 (275)
                      |--..+++--.+.++|.+-..++.++.         .+..+...+-.-.-.+-.++|++.+-.|-+-+.+++.|.+|+.+
T Consensus       488 r~~~~l~~i~~~f~~~~~P~~i~~i~~~~~~~~~~~~~~~~~~~l~~~~~~~npiiY~~~~~~fR~~~~~~~~~~~~~~~  567 (590)
T XP_016855652.1  488 KAAQTLSAILLAFIITWTPYNIMVLVNTFCDSCIPKTFWNLGYWLCYINSTVNPVCYALCNKTFRTTFKMLLLCQCDKKK  567 (590)
T ss_pred             HHHHHHHHHHHHHHHhhhhHHHHHHHHHHcccccchhHHHHHHHHHHHHHhhcHHHHHHhCHHHHHHHHHHHhhhhcccc


Q ss_pred             CC
Q Q_3242338       137 NP  138 (275)
Q Consensus       137 np  138 (275)
                      .+
T Consensus       568 ~~  569 (590)
T XP_016855652.1  568 RR  569 (590)
T ss_pred             cc


No 46
>XP_011526103.1 PREDICTED: adhesion G protein-coupled receptor L1 isoform X8 [Homo sapiens]
Probab=58.13  E-value=2.2e+02  Score=32.35  Aligned_cols=93  Identities=14%  Similarity=0.134  Sum_probs=0.0  Template_Neff=7.600

Q ss_pred             HHHHHHHHHHHHcchhheeeHHHHHHHHhchHHHHHHHHHHHHHHHHHHHHHHhccccHHHHHHHHHHHHHHH-------
Q Q_3242338        46 LIVGVALLAVFQSASKIITLKKRWQLALSKGVHFVCNLLLLFVTVYSHLLLVAAGLEAPFLYLYALVYFLQSI-------  118 (275)
Q Consensus        46 livgvallavfqsaskiitlkkrwqlalskgvhfvcnllllfvtvyshlllvaagleapflylyalvyflqsi-------  118 (275)
                      +++.+.++.......+...-+++......+.+..++-++++|+..+...++........+.|++.++..+|++       
T Consensus       946 iv~~i~i~~~l~r~~~~~~~~~~~~~~~~k~~k~llill~lf~l~W~p~li~~~~~~~~l~~lf~il~~lqg~~npiiY~ 1025 (1425)
T XP_011526103.1  946 LVFLMVTLHKMIRSSSVLKPDSSRLDNIKSWALGAIALLFLLGLTWAFGLLFINKESVVMAYLFTTFNAFQGVFIFVFHC 1025 (1425)
T ss_pred             HHHHHHHHHHHHhhcccCCCCcHHHHHHHHHHHHHHHHHHHHHHHHHHHHHHhcchhHHHHHHHHHHHHHHHHHHHHHHH


Q ss_pred             ----HHHHHHHHHHHHHHcCCCCC
Q Q_3242338       119 ----NFVRIIMRLWLCWKCRSKNP  138 (275)
Q Consensus       119 ----nfvriimrlwlcwkcrsknp  138 (275)
                          .|.+.+.+++.|++|+.+.+
T Consensus      1026 l~nk~~R~~~~k~~~~~~~~~~~~ 1049 (1425)
T XP_011526103.1 1026 ALQKKVHKEYSKCLRHSYCCIRSP 1049 (1425)
T ss_pred             HcCHHHHHHHHHHHccccCCCCCC


No 47
>NP_055736.2 adhesion G protein-coupled receptor L1 isoform 2 precursor [Homo sapiens]
Probab=57.89  E-value=2.1e+02  Score=32.22  Aligned_cols=93  Identities=14%  Similarity=0.134  Sum_probs=0.0  Template_Neff=8.100

Q ss_pred             HHHHHHHHHHHHcchhheeeHHHHHHHHhchHHHHHHHHHHHHHHHHHHHHHHhccccHHHHHHHHHHHHHHH-------
Q Q_3242338        46 LIVGVALLAVFQSASKIITLKKRWQLALSKGVHFVCNLLLLFVTVYSHLLLVAAGLEAPFLYLYALVYFLQSI-------  118 (275)
Q Consensus        46 livgvallavfqsaskiitlkkrwqlalskgvhfvcnllllfvtvyshlllvaagleapflylyalvyflqsi-------  118 (275)
                      +++.+.++.......+...-+++......+.+..++-++++|+..+...++........+.|++.+..++|+.       
T Consensus      1014 ~ii~~~i~~~l~r~~~~~~~~~~~~~~~~~~~k~l~il~~lf~l~W~p~~l~~~~~~~~l~~l~~il~~l~g~~npiiY~ 1093 (1469)
T NP_055736.2    1014 LVFLMVTLHKMIRSSSVLKPDSSRLDNIKSWALGAIALLFLLGLTWAFGLLFINKESVVMAYLFTTFNAFQGVFIFVFHC 1093 (1469)
T ss_pred             HHHHHHHHHHHHhccccCCCCchHHHHHHHHHHHHHHHHHHHHHHHHHHHHHccchhHHHHHHHHHHHHHHHHHHHHHHH


Q ss_pred             ----HHHHHHHHHHHHHHcCCCCC
Q Q_3242338       119 ----NFVRIIMRLWLCWKCRSKNP  138 (275)
Q Consensus       119 ----nfvriimrlwlcwkcrsknp  138 (275)
                          .|-+.+.+++.|.+|+.+.+
T Consensus      1094 ~~~~~~R~~~~k~~~~~~~~~~~~ 1117 (1469)
T NP_055736.2    1094 ALQKKVHKEYSKCLRHSYCCIRSP 1117 (1469)
T ss_pred             HcCHHHHHHHHHHHcccccccCCC


No 48
>XP_016883036.1 PREDICTED: CD97 antigen isoform X1 [Homo sapiens]
Probab=57.72  E-value=3e+02  Score=26.10  Aligned_cols=93  Identities=11%  Similarity=0.000  Sum_probs=0.0  Template_Neff=11.400

Q ss_pred             HHHHHHHHHHHHcchhheeeHHHHHHHHhchHHHHHHHHHHHHHHHHHHHHHHhccccHHHHHHHHHHHHHHH-------
Q Q_3242338        46 LIVGVALLAVFQSASKIITLKKRWQLALSKGVHFVCNLLLLFVTVYSHLLLVAAGLEAPFLYLYALVYFLQSI-------  118 (275)
Q Consensus        46 livgvallavfqsaskiitlkkrwqlalskgvhfvcnllllfvtvyshlllvaagleapflylyalvyflqsi-------  118 (275)
                      +++.+..+.......+.....++......+-...+.-++++|+..+.-.++........+.|+..+...+|++       
T Consensus       708 ~~~~~~i~~~~~~~~~~~~~~~~~~~~~~~~~~~~~~~~~~~~~~w~~~~~~~~~~~~~~~~~~~~l~~~~~~~~~~iy~  787 (835)
T XP_016883036.1  708 AVIFVTTVWKLTQKFSEINPDMKKLKKARALTITAIAQLFLLGCTWVFGLFIFDDRSLVLTYVFTILNCLQGAFLYLLHC  787 (835)
T ss_pred             HHHHHHHHHHHHhhhcccCCchHHHHHHHHHHHHHHHHHHHHHHHHHHHHHcCCChhHHHHHHHHHHHHHHHHHHHHHHH


Q ss_pred             ----HHHHHHHHHHHHHHcCCCCC
Q Q_3242338       119 ----NFVRIIMRLWLCWKCRSKNP  138 (275)
Q Consensus       119 ----nfvriimrlwlcwkcrsknp  138 (275)
                          .+.+.+.++..+.+++++..
T Consensus       788 ~~~~~~r~~~~~~~~~~~~~~~~~  811 (835)
T XP_016883036.1  788 LLNKKVREEYRKWACLVAGGSKYS  811 (835)
T ss_pred             HcCHHHHHHHHHHhhhhcCCCccc


No 49
>NP_510966.1 CD97 antigen isoform 1 preproprotein [Homo sapiens]
Probab=57.56  E-value=3e+02  Score=26.08  Aligned_cols=93  Identities=11%  Similarity=0.000  Sum_probs=0.0  Template_Neff=11.400

Q ss_pred             HHHHHHHHHHHHcchhheeeHHHHHHHHhchHHHHHHHHHHHHHHHHHHHHHHhccccHHHHHHHHHHHHHHH-------
Q Q_3242338        46 LIVGVALLAVFQSASKIITLKKRWQLALSKGVHFVCNLLLLFVTVYSHLLLVAAGLEAPFLYLYALVYFLQSI-------  118 (275)
Q Consensus        46 livgvallavfqsaskiitlkkrwqlalskgvhfvcnllllfvtvyshlllvaagleapflylyalvyflqsi-------  118 (275)
                      +++.+..+.......+.....++......+-...+.-++++|+..+...++........+.|++.+...+|++       
T Consensus       708 ~~~~~~i~~~~~~~~~~~~~~~~~~~~~~~~~~~~~~~~~~~~~~w~~~~~~~~~~~~~~~~~~~~l~~~~~~~~~~iy~  787 (835)
T NP_510966.1     708 AVIFVTTVWKLTQKFSEINPDMKKLKKARALTITAIAQLFLLGCTWVFGLFIFDDRSLVLTYVFTILNCLQGAFLYLLHC  787 (835)
T ss_pred             HHHHHHHHHHHHhhhcccCCchHHHHHHHHHHHHHHHHHHHHHHHHHHHHHcCCChhHHHHHHHHHHHHHHHHHHHHHHH


Q ss_pred             ----HHHHHHHHHHHHHHcCCCCC
Q Q_3242338       119 ----NFVRIIMRLWLCWKCRSKNP  138 (275)
Q Consensus       119 ----nfvriimrlwlcwkcrsknp  138 (275)
                          .+.+.+.++..+++++++..
T Consensus       788 ~~~~~~r~~~~~~~~~~~~~~~~~  811 (835)
T NP_510966.1     788 LLNKKVREEYRKWACLVAGGSKYS  811 (835)
T ss_pred             HcCHHHHHHHHHHhhhhcCCCccc


No 50
>NP_001240658.1 relaxin receptor 1 isoform 4 [Homo sapiens]
Probab=57.52  E-value=2.1e+02  Score=26.34  Aligned_cols=72  Identities=17%  Similarity=0.183  Sum_probs=0.0  Template_Neff=11.500

Q ss_pred             HHHHHHHHhchHHHHHHHHHHHHHHHH---------HHHHHHhccccHHHHHHHHHHHHHHHHHHHHHHHHHHHHHcCCC
Q Q_3242338        66 KKRWQLALSKGVHFVCNLLLLFVTVYS---------HLLLVAAGLEAPFLYLYALVYFLQSINFVRIIMRLWLCWKCRSK  136 (275)
Q Consensus        66 kkrwqlalskgvhfvcnllllfvtvys---------hlllvaagleapflylyalvyflqsinfvriimrlwlcwkcrsk  136 (275)
                      +..+++...-.+.++|.+......++.         .+..+..-+..-.-.+-.++|++.+-.|-+.+.+++.|++|+.+
T Consensus       577 ~~~~~~~~~~~~~~~~~lp~~i~~~~~~~~~~~~~~~~~~~~~~l~~~~~~~np~iy~~~~~~~R~~~~~~~~~~~~~~~  656 (709)
T NP_001240658.1  577 ILAKRFFFIVFTDALCWIPIFVVKFLSLLQVEIPGTITSWVVIFILPINSALNPILYTLTTRPFKEMIHRFWYNYRQRKS  656 (709)
T ss_pred             HHHHHHHHHHHHHHHhHHHHHHHHHHHHcCCCCChhHHHHHHHHHHHHHHhhhHHHHHHcCHHHHHHHHHHHHHHhcccc


Q ss_pred             C
Q Q_3242338       137 N  137 (275)
Q Consensus       137 n  137 (275)
                      +
T Consensus       657 ~  657 (709)
T NP_001240658.1  657 M  657 (709)
T ss_pred             c


No 51
>NP_113688.1 protocadherin alpha-4 isoform 2 precursor [Homo sapiens]
Probab=57.48  E-value=94  Score=30.15  Aligned_cols=83  Identities=11%  Similarity=0.141  Sum_probs=0.0  Template_Neff=10.300

Q ss_pred             HHHHHHHHHHHHHHHHHHHHHHHHHHHcCCCCCcee---eccEEEEE---------ecccccceeeccceeeeEEEEcCC
Q Q_3242338       106 LYLYALVYFLQSINFVRIIMRLWLCWKCRSKNPLLY---DANYFLCW---------HTNCYDYCIPYNSVTSSIVITSGD  173 (275)
Q Consensus       106 lylyalvyflqsinfvriimrlwlcwkcrsknplly---danyflcw---------htncydycipynsvtssivitsgd  173 (275)
                      +-+|+++.........-+++-+++|+|||.+..--.   +...|.|+         +..||+.|..-.|..+..+.....
T Consensus       696 ~~~~~ii~~~~~~~~~~~~~~~~~~~~~~~~~~~~~~~~~~~~~~~~~~~~~~~~~~~~~~~~~~~~~~~~~~~~~~~~~  775 (798)
T NP_113688.1     696 VNVYLIIAICAVSSLLVLTLLLYTALRCSALPTEGACAPGKPTLVCSSAVGSWSYSQQRRPRVCSGEGPPKTDLMAFSPS  775 (798)
T ss_pred             hHHHHHHHHHHHHHHHHHHHHHHHHHHHcCCCCCCCCCCCCCcceecCCCCCccccccccceeEeCCCCCCcceeeecCC


Q ss_pred             CCccccccccccccc
Q Q_3242338       174 GTTSPISEHDYQIGG  188 (275)
Q Consensus       174 gttspisehdyqigg  188 (275)
                      ....+--+..-|+.+
T Consensus       776 ~~~~~~~~~~~~~~~  790 (798)
T NP_113688.1     776 LPDSRDREDQLQTTE  790 (798)
T ss_pred             CCCCCChhHHHHhHh


No 52
>XP_011538575.1 PREDICTED: adhesion G protein-coupled receptor A1 isoform X2 [Homo sapiens]
Probab=57.33  E-value=1.5e+02  Score=29.87  Aligned_cols=110  Identities=14%  Similarity=0.104  Sum_probs=0.0  Template_Neff=6.000

Q ss_pred             ccccccCChhHHHHHHHHHHHHHcchhheeeHHHHH-------------------------------HHHhchHHHHHHH
Q Q_3242338        35 IPIQASLPFGWLIVGVALLAVFQSASKIITLKKRWQ-------------------------------LALSKGVHFVCNL   83 (275)
Q Consensus        35 ipiqaslpfgwlivgvallavfqsaskiitlkkrwq-------------------------------lalskgvhfvcnl   83 (275)
                      +|+-..+-+-|+++..++..+.....+...++.+-.                               -.-+....+..-+
T Consensus        12 gPaa~IllVN~i~FL~t~~~L~r~~~~~~e~~~~~eeqqrL~~~~~~~~~~~~~~~~~~~~~~~~~~~~~s~k~qlr~~l   91 (391)
T XP_011538575.1   12 GPAAIITLVTCVYFLGTYVQLRRHPGRRYELRTQPEEQRRLATPEGGRGIRPGTPPAHDAPGASVLQNEHSFQAQLRAAA   91 (391)
T ss_pred             HHHHHHHHHHHHHHHHHHHHHHcCccccccccCCcHHHHhhcCCCCCCCCCCCCCCCCCCCCcccccchHHHHHHHHHHH


Q ss_pred             HHHHHHHHHHHHHHHhccccH-----HHHHHHHHHHHHHHHHH--------HHHHHHHHHHHcCCCCCceeecc
Q Q_3242338        84 LLLFVTVYSHLLLVAAGLEAP-----FLYLYALVYFLQSINFV--------RIIMRLWLCWKCRSKNPLLYDAN  144 (275)
Q Consensus        84 lllfvtvyshlllvaagleap-----flylyalvyflqsinfv--------riimrlwlcwkcrsknpllydan  144 (275)
                      .++++.....++-+.+-....     |.|+|.++..+|.+-..        .+-...|.|+.+|+....-+++|
T Consensus        92 ~Ll~L~g~tWifgalAvs~~~~l~~vfs~Lf~i~nslQGlFIfI~hC~~r~dVr~~W~~cc~~r~~~~~~~~~~  165 (391)
T XP_011538575.1   92 FTLFLFTATWAFGALAVSQGHFLDMVFSCLYGAFCVTLGLFVLIHHCAKREDVWQCWWACCPPRKDAHPALDAN  165 (391)
T ss_pred             HHHHHHHHHHHHHHHHHcccccHHHHHHHHHHHHHHHHHHHHHHHHHhcCHHHHHHHHHHCCCCCCCCCcccCC


No 53
>NP_000669.1 alpha-1D adrenergic receptor [Homo sapiens]
Probab=56.82  E-value=1.8e+02  Score=26.52  Aligned_cols=73  Identities=26%  Similarity=0.297  Sum_probs=0.0  Template_Neff=10.800

Q ss_pred             HHHHHHHHhchHHHHHHHHHHHHHHHH----------HHHHHHhccccHHHHHHHHHHHHHHHHHHHHHHHHHHHHHcCC
Q Q_3242338        66 KKRWQLALSKGVHFVCNLLLLFVTVYS----------HLLLVAAGLEAPFLYLYALVYFLQSINFVRIIMRLWLCWKCRS  135 (275)
Q Consensus        66 kkrwqlalskgvhfvcnllllfvtvys----------hlllvaagleapflylyalvyflqsinfvriimrlwlcwkcrs  135 (275)
                      |-...+++--.+.++|.+...++.++.          .+..+..-+-.-.-.+-.++|++.+-.|-+.+.+++.|++|+.
T Consensus       345 ~~~~~l~~i~~~f~l~~~P~~i~~~~~~~~~~~~~~~~~~~~~~~l~~~~~~~npiiy~~~~~~~R~~~~~l~~~~~~~~  424 (572)
T NP_000669.1     345 KAAKTLAIVVGVFVLCWFPFFFVLPLGSLFPQLKPSEGVFKVIFWLGYFNSCVNPLIYPCSSREFKRAFLRLLRCQCRRR  424 (572)
T ss_pred             HHHHHHHHHHHHHHHHHHHHHHHHHHHHHCCcCCCCHHHHHHHHHHHHHHHHHHHHHHHhcCHHHHHHHHHHhccccccC


Q ss_pred             CCC
Q Q_3242338       136 KNP  138 (275)
Q Consensus       136 knp  138 (275)
                      +..
T Consensus       425 ~~~  427 (572)
T NP_000669.1     425 RRR  427 (572)
T ss_pred             CCC


No 54
>XP_016863427.1 PREDICTED: adhesion G protein-coupled receptor L3 isoform X11 [Homo sapiens]
Probab=56.72  E-value=1.8e+02  Score=33.02  Aligned_cols=103  Identities=16%  Similarity=0.166  Sum_probs=0.0  Template_Neff=7.800

Q ss_pred             ccccccCChhHHHHHHHHHHHHHcchhheeeHHHHHHHHhchHHHHHHHHHHHHHHHHHHHHHHhccccHHHHHHHHHHH
Q Q_3242338        35 IPIQASLPFGWLIVGVALLAVFQSASKIITLKKRWQLALSKGVHFVCNLLLLFVTVYSHLLLVAAGLEAPFLYLYALVYF  114 (275)
Q Consensus        35 ipiqaslpfgwlivgvallavfqsaskiitlkkrwqlalskgvhfvcnllllfvtvyshlllvaagleapflylyalvyf  114 (275)
                      +|+-..+-+..++..+++..+.+.......-+++.+.. .+.+..++-++++|+..+...++........+.|+.++...
T Consensus      1076 ~Pi~iiilin~ii~~~il~~l~~~~~~~~~~~~~~~~~-~~~l~~~l~ll~lf~l~W~p~~i~~~~~~~~~~~lf~il~~ 1154 (1510)
T XP_016863427.1 1076 GPATLIIMLNVIFLGIALYKMFHHTAILKPESGCLDNI-KSWVIGAIALLCLLGLTWAFGLMYINESTVIMAYLFTIFNS 1154 (1510)
T ss_pred             HHHHHHHHHHHHHHHHHHHHHHhhccccCCccchHHHH-HHHHHHHHHHHHHHHHHHHHHHHHhcChhHHHHHHHHHHHH


Q ss_pred             HHHH-----------HHHHHHHHHHHHHHcCCCCC
Q Q_3242338       115 LQSI-----------NFVRIIMRLWLCWKCRSKNP  138 (275)
Q Consensus       115 lqsi-----------nfvriimrlwlcwkcrsknp  138 (275)
                      +|++           .|.+.+.+++.|.+|+.+..
T Consensus      1155 lqg~~n~iiY~~~n~~~R~~l~k~l~~~~~~~~~~ 1189 (1510)
T XP_016863427.1 1155 LQGMFIFIFHCVLQKKVRKEYGKCLRTHCCSGKST 1189 (1510)
T ss_pred             HHHHHHHHHHHHcCHHHHHHHHHHHhhccCCCCCC


No 55
>NP_071442.2 adhesion G protein-coupled receptor L4 precursor [Homo sapiens]
Probab=55.99  E-value=2.6e+02  Score=26.20  Aligned_cols=102  Identities=17%  Similarity=0.184  Sum_probs=0.0  Template_Neff=10.900

Q ss_pred             ccccccCChhHHHHHHHHHHHHHcchhheeeHHHHHHHHhchHHHHHHHHHHHHHHHHHHHHHHhccccHHHHHHHHHHH
Q Q_3242338        35 IPIQASLPFGWLIVGVALLAVFQSASKIITLKKRWQLALSKGVHFVCNLLLLFVTVYSHLLLVAAGLEAPFLYLYALVYF  114 (275)
Q Consensus        35 ipiqaslpfgwlivgvallavfqsaskiitlkkrwqlalskgvhfvcnllllfvtvyshlllvaagleapflylyalvyf  114 (275)
                      +|+-..+-+...+...++..+.+...+....+++.+ ...+...-+.-++++|...+....+........+.|+..+...
T Consensus       576 ~p~~~~~~~~~~~~~~~~~~~~~~~~~~~~~~~~~~-~~~~~~~~~~~l~~~~~~~w~~~~~~~~~~~~~~~~~~~~l~~  654 (690)
T NP_071442.2     576 GPACLIILVNLLAFGVIIYKVFRHTAGLKPEVSCFE-NIRSCARGALALLFLLGTTWIFGVLHVVHASVVTAYLFTVSNA  654 (690)
T ss_pred             HHHHHHHHHHHHHHHHHHHHHHHhhcCCCcccchHH-HHHHHHHHHHHHHHHHHHHHHHHHHHhcchhHHHHHHHHHHHH


Q ss_pred             HHHH-----------HHHHHHHHHHHHHHcCCCC
Q Q_3242338       115 LQSI-----------NFVRIIMRLWLCWKCRSKN  137 (275)
Q Consensus       115 lqsi-----------nfvriimrlwlcwkcrskn  137 (275)
                      +|++           .+-+.+.|++.|.+|+.+.
T Consensus       655 ~~g~~~~~iy~~~~~~~r~~~~~~~~~~~~~~~~  688 (690)
T NP_071442.2     655 FQGMFIFLFLCVLSRKIQEEYYRLFKNVPCCFGC  688 (690)
T ss_pred             HHHHHHHHHHHHcCHHHHHHHHHHHhcCCccccc


No 56
>XP_016863428.1 PREDICTED: adhesion G protein-coupled receptor L3 isoform X12 [Homo sapiens]
Probab=55.53  E-value=1.8e+02  Score=32.72  Aligned_cols=103  Identities=16%  Similarity=0.166  Sum_probs=0.0  Template_Neff=8.100

Q ss_pred             ccccccCChhHHHHHHHHHHHHHcchhheeeHHHHHHHHhchHHHHHHHHHHHHHHHHHHHHHHhccccHHHHHHHHHHH
Q Q_3242338        35 IPIQASLPFGWLIVGVALLAVFQSASKIITLKKRWQLALSKGVHFVCNLLLLFVTVYSHLLLVAAGLEAPFLYLYALVYF  114 (275)
Q Consensus        35 ipiqaslpfgwlivgvallavfqsaskiitlkkrwqlalskgvhfvcnllllfvtvyshlllvaagleapflylyalvyf  114 (275)
                      +|+-..+-+..++..+++..+++...+...-+++.+.. .+.+..+.-++++|+..+...++........+.|+.++...
T Consensus      1008 ~P~~iiili~~v~~~~il~~l~~~~~~~~~~~~~~~~~-~~~~~~~l~ll~lf~l~W~p~~l~~~~~~~~~~~l~~il~~ 1086 (1442)
T XP_016863428.1 1008 GPATLIIMLNVIFLGIALYKMFHHTAILKPESGCLDNI-KSWVIGAIALLCLLGLTWAFGLMYINESTVIMAYLFTIFNS 1086 (1442)
T ss_pred             HHHHHHHHHHHHHHHHHHHHHHhhccccCcCcchHHHH-HHHHHHHHHHHHHHHHHHHHHHHhcCChhHHHHHHHHHHHH


Q ss_pred             HHHH-----------HHHHHHHHHHHHHHcCCCCC
Q Q_3242338       115 LQSI-----------NFVRIIMRLWLCWKCRSKNP  138 (275)
Q Consensus       115 lqsi-----------nfvriimrlwlcwkcrsknp  138 (275)
                      +|+.           .|-+.+.+.+.|.+|+.+..
T Consensus      1087 l~g~~npiiY~l~~~~~R~~~~~~l~~~~~~~~~~ 1121 (1442)
T XP_016863428.1 1087 LQGMFIFIFHCVLQKKVRKEYGKCLRTHCCSGKST 1121 (1442)
T ss_pred             HHHHHHHHHHHHcCHHHHHHHHHHHhhccCCCCCC


No 57
>XP_016856287.1 PREDICTED: adhesion G protein-coupled receptor L2 isoform X14 [Homo sapiens]
Probab=55.52  E-value=3e+02  Score=29.54  Aligned_cols=93  Identities=17%  Similarity=0.134  Sum_probs=0.0  Template_Neff=9.100

Q ss_pred             HHHHHHHHHHHHcchhheeeHHHHHHHHhchHHHHHHHHHHHHHHHHHHHHHHhccccHHHHHHHHHHHHHHH-------
Q Q_3242338        46 LIVGVALLAVFQSASKIITLKKRWQLALSKGVHFVCNLLLLFVTVYSHLLLVAAGLEAPFLYLYALVYFLQSI-------  118 (275)
Q Consensus        46 livgvallavfqsaskiitlkkrwqlalskgvhfvcnllllfvtvyshlllvaagleapflylyalvyflqsi-------  118 (275)
                      +++.+..+.......+...-+++-.....+.+..+.-++++|...+...++........+.|+..+...+|++       
T Consensus       993 ~~~~~~i~~~l~~~~~~~~~~~~~~~~~~~~~~~~~~l~~lf~l~W~~~~~~~~~~~~~~~~l~~il~~l~g~~n~iiy~ 1072 (1163)
T XP_016856287.1  993 IIFLVITLCKMVKHSNTLKPDSSRLENIKSWVLGAFALLCLLGLTWSFGLLFINEETIVMAYLFTIFNAFQGVFIFIFHC 1072 (1163)
T ss_pred             HHHHHHHHHHHHHhhccCCCCcHHHHHHHHHHHHHHHHHHHHHHHHHHHHHHcCChhHHHHHHHHHHHHHHHHHHHHHHH


Q ss_pred             ----HHHHHHHHHHHHHHcCCCCC
Q Q_3242338       119 ----NFVRIIMRLWLCWKCRSKNP  138 (275)
Q Consensus       119 ----nfvriimrlwlcwkcrsknp  138 (275)
                          .|-+.+.+.+.|++|+.+.+
T Consensus      1073 ~~~~~~R~~~~~~~~~~~~~~~~~ 1096 (1163)
T XP_016856287.1 1073 ALQKKVRKEYGKCFRHSYCCGGLP 1096 (1163)
T ss_pred             HcCHHHHHHHHHHHcchhccCCCC


No 58
>NP_001284634.1 adhesion G protein-coupled receptor L2 isoform 2 preproprotein [Homo sapiens]
Probab=55.34  E-value=3e+02  Score=29.62  Aligned_cols=93  Identities=17%  Similarity=0.134  Sum_probs=0.0  Template_Neff=9.000

Q ss_pred             HHHHHHHHHHHHcchhheeeHHHHHHHHhchHHHHHHHHHHHHHHHHHHHHHHhccccHHHHHHHHHHHHHHH-------
Q Q_3242338        46 LIVGVALLAVFQSASKIITLKKRWQLALSKGVHFVCNLLLLFVTVYSHLLLVAAGLEAPFLYLYALVYFLQSI-------  118 (275)
Q Consensus        46 livgvallavfqsaskiitlkkrwqlalskgvhfvcnllllfvtvyshlllvaagleapflylyalvyflqsi-------  118 (275)
                      +++.+.++.......+...-+++-.....+.+..+.-++++|...+...++........+.|+.++...+|++       
T Consensus       993 ~i~~~~i~~~l~~~~~~~~~~~~~~~~~~~~~~~~~~l~~l~~l~W~~~~~~~~~~~~~~~~l~~il~~l~g~~n~iiy~ 1072 (1177)
T NP_001284634.1  993 IIFLVITLCKMVKHSNTLKPDSSRLENIKSWVLGAFALLCLLGLTWSFGLLFINEETIVMAYLFTIFNAFQGVFIFIFHC 1072 (1177)
T ss_pred             HHHHHHHHHHHHHhhccCCCCcHHHHHHHHHHHHHHHHHHHHHHHHHHHHHHcCChhHHHHHHHHHHHHHHHHHHHHHHH


Q ss_pred             ----HHHHHHHHHHHHHHcCCCCC
Q Q_3242338       119 ----NFVRIIMRLWLCWKCRSKNP  138 (275)
Q Consensus       119 ----nfvriimrlwlcwkcrsknp  138 (275)
                          .+.+.+.+++.|++|+++.+
T Consensus      1073 ~~~~~~R~~~~~~~~~~~~~~~~~ 1096 (1177)
T NP_001284634.1 1073 ALQKKVRKEYGKCFRHSYCCGGLP 1096 (1177)
T ss_pred             HcCHHHHHHHHHHHcchhccCCCC


No 59
>XP_016881968.1 PREDICTED: adhesion G protein-coupled receptor L1 isoform X7 [Homo sapiens]
Probab=55.30  E-value=2.6e+02  Score=31.77  Aligned_cols=93  Identities=14%  Similarity=0.134  Sum_probs=0.0  Template_Neff=8.000

Q ss_pred             HHHHHHHHHHHHcchhheeeHHHHHHHHhchHHHHHHHHHHHHHHHHHHHHHHhccccHHHHHHHHHHHHHHH-------
Q Q_3242338        46 LIVGVALLAVFQSASKIITLKKRWQLALSKGVHFVCNLLLLFVTVYSHLLLVAAGLEAPFLYLYALVYFLQSI-------  118 (275)
Q Consensus        46 livgvallavfqsaskiitlkkrwqlalskgvhfvcnllllfvtvyshlllvaagleapflylyalvyflqsi-------  118 (275)
                      +++.+.++.......+...-+++-+....+.+..++=++++|...+...++........+.|+..+...+|++       
T Consensus      1027 iii~i~i~~~l~r~~~~~~~~~~~~~~~~k~~~~l~ill~lf~l~W~p~~i~~~~~~~~~~~i~~il~~lqg~~npiiY~ 1106 (1476)
T XP_016881968.1 1027 LVFLMVTLHKMIRSSSVLKPDSSRLDNIKSWALGAIALLFLLGLTWAFGLLFINKESVVMAYLFTTFNAFQGVFIFVFHC 1106 (1476)
T ss_pred             HHHHHHHHHHHHhccccCCCCchHHHHHHHHHHHHHHHHHHHHHHHHHHHHHccchhHHHHHHHHHHHHHHHHHHHHHHH


Q ss_pred             ----HHHHHHHHHHHHHHcCCCCC
Q Q_3242338       119 ----NFVRIIMRLWLCWKCRSKNP  138 (275)
Q Consensus       119 ----nfvriimrlwlcwkcrsknp  138 (275)
                          .|-+.+.+++.|++|+.+.+
T Consensus      1107 l~~~~~R~~~~k~~~~~~~~~~~~ 1130 (1476)
T XP_016881968.1 1107 ALQKKVHKEYSKCLRHSYCCIRSP 1130 (1476)
T ss_pred             HcCHHHHHHHHHHHcccccccCCC


No 60
>NP_001008701.1 adhesion G protein-coupled receptor L1 isoform 1 precursor [Homo sapiens]
Probab=55.21  E-value=2e+02  Score=32.54  Aligned_cols=103  Identities=16%  Similarity=0.154  Sum_probs=0.0  Template_Neff=8.000

Q ss_pred             ccccccCChhHHHHHHHHHHHHHcchhheeeHHHHHHHHhchHHHHHHHHHHHHHHHHHHHHHHhccccHHHHHHHHHHH
Q Q_3242338        35 IPIQASLPFGWLIVGVALLAVFQSASKIITLKKRWQLALSKGVHFVCNLLLLFVTVYSHLLLVAAGLEAPFLYLYALVYF  114 (275)
Q Consensus        35 ipiqaslpfgwlivgvallavfqsaskiitlkkrwqlalskgvhfvcnllllfvtvyshlllvaagleapflylyalvyf  114 (275)
                      +|+-..+-+..++..+++..+.+.......-+++ .....+.+..++-++++|+..+...++........+.|+..+...
T Consensus      1009 ~P~~liiliniii~~~il~~l~~~~~~~~~~~~~-~~~~~k~~k~llvl~~lf~l~W~p~~l~~~~~~~~l~~l~~il~~ 1087 (1474)
T NP_001008701.1 1009 GPVSFVIVVNLVFLMVTLHKMIRSSSVLKPDSSR-LDNIKSWALGAIALLFLLGLTWAFGLLFINKESVVMAYLFTTFNA 1087 (1474)
T ss_pred             hhHHHHHHHHHHHHHHHHHHHHhccccCCCCchH-HHHHHHHHHHHHHHHHHHHHHHHHHHHHccchhHHHHHHHHHHHH


Q ss_pred             HHHH-----------HHHHHHHHHHHHHHcCCCCC
Q Q_3242338       115 LQSI-----------NFVRIIMRLWLCWKCRSKNP  138 (275)
Q Consensus       115 lqsi-----------nfvriimrlwlcwkcrsknp  138 (275)
                      +|+.           .|-+.+.+++.|.+|+.+.+
T Consensus      1088 l~g~~npiiY~l~~k~~R~~~~k~~~~~~~~~~~~ 1122 (1474)
T NP_001008701.1 1088 FQGVFIFVFHCALQKKVHKEYSKCLRHSYCCIRSP 1122 (1474)
T ss_pred             HHHHHHHHHHHHcCHHHHHHHHHHHcccccccCCC


No 61
>NP_001278014.1 adhesion G protein-coupled receptor A1 isoform 2 [Homo sapiens]
Probab=55.05  E-value=2.2e+02  Score=29.01  Aligned_cols=110  Identities=14%  Similarity=0.078  Sum_probs=0.0  Template_Neff=6.600

Q ss_pred             ccccccCChhHHHHHHHHHHHHHcchhheeeHHHHHHHH-------------------------------hchHHHHHHH
Q Q_3242338        35 IPIQASLPFGWLIVGVALLAVFQSASKIITLKKRWQLAL-------------------------------SKGVHFVCNL   83 (275)
Q Consensus        35 ipiqaslpfgwlivgvallavfqsaskiitlkkrwqlal-------------------------------skgvhfvcnl   83 (275)
                      +|+-..+-+.|++...++..+..-..+...+|.+..-..                               +....+..-+
T Consensus        84 gPv~~illvn~i~fl~t~~~L~r~~~~~~e~~~~~eeq~rL~~~~~~~~~~~~~~~~~~~~~~s~~~~~~s~k~ql~~~~  163 (463)
T NP_001278014.1   84 GPAAIITLVTCVYFLGTYVQLRRHPGRRYELRTQPEEQRRLATPEGGRGIRPGTPPAHDAPGASVLQNEHSFQAQLRAAA  163 (463)
T ss_pred             HHHHHHHHHHHHHHHHHHHHHHcCccccccccCCcHHHHHhcCCCCCCCCCCCCCCCCCCCCchhhhcHHHHHHHHHHHH


Q ss_pred             HHHHHHHHHHHHHHHhcccc-----HHHHHHHHHHHHHHHHHHHHHH--------HHHHHHHcCCCCCceeecc
Q Q_3242338        84 LLLFVTVYSHLLLVAAGLEA-----PFLYLYALVYFLQSINFVRIIM--------RLWLCWKCRSKNPLLYDAN  144 (275)
Q Consensus        84 lllfvtvyshlllvaaglea-----pflylyalvyflqsinfvriim--------rlwlcwkcrsknpllydan  144 (275)
                      +++|+.+...++.+.+-...     .|.|+|+++..+|.+-..-+..        ++|.|..||++....++.+
T Consensus       164 ~ll~Lf~~~W~~galavs~~~~~~~vfs~L~~i~~~~qGlfifI~~c~~r~dVr~~W~~~c~~~r~~~~~~~~~  237 (463)
T NP_001278014.1  164 FTLFLFTATWAFGALAVSQGHFLDMVFSCLYGAFCVTLGLFVLIHHCAKREDVWQCWWACCPPRKDAHPALDAN  237 (463)
T ss_pred             HHHHHHHHHHHHHHHHHcCCccHHHHHHHHHHHHHHHHHHHHHHHHHhcCHHHHHHHHHhCCCcCCCCccccCC


No 62
>NP_001495.1 C-X-C chemokine receptor type 3 isoform 1 [Homo sapiens]
Probab=54.95  E-value=2e+02  Score=23.17  Aligned_cols=93  Identities=17%  Similarity=0.166  Sum_probs=0.0  Template_Neff=12.200

Q ss_pred             HHHHHHHHHHHHcchhheeeHHHHHHHHhchHHHHHHHHHHHHHH-------------------HHHHHHHHhccccHHH
Q Q_3242338        46 LIVGVALLAVFQSASKIITLKKRWQLALSKGVHFVCNLLLLFVTV-------------------YSHLLLVAAGLEAPFL  106 (275)
Q Consensus        46 livgvallavfqsaskiitlkkrwqlalskgvhfvcnllllfvtv-------------------yshlllvaagleapfl  106 (275)
                      ++.-+.++.......+-...+....+..--.+.++|.+...+..+                   ...+..++.-+-.-.-
T Consensus       232 ~~~~~~i~~~~~~~~~~~~~~~~~~~~~~~~~~~~~~~p~~i~~~~~~~~~~~~~~~~~~~~~~~~~~~~~~~~l~~~~~  311 (368)
T NP_001495.1     232 AYCYAHILAVLLVSRGQRRLRAMRLVVVVVVAFALCWTPYHLVVLVDILMDLGALARNCGRESRVDVAKSVTSGLGYMHC  311 (368)
T ss_pred             HHHHHHHHHHHHhcChhHHHHHHHHHHHHHHHHHHHccHHHHHHHHHHHhhhhHHHhhCCCCchHHHHHHHHHHHHHHHH


Q ss_pred             HHHHHHHHHHHHHHHHHHHHHHHHHHcCCCCC
Q Q_3242338       107 YLYALVYFLQSINFVRIIMRLWLCWKCRSKNP  138 (275)
Q Consensus       107 ylyalvyflqsinfvriimrlwlcwkcrsknp  138 (275)
                      .+-.++|++.+-.+-+.+.+++.|.+|+.+..
T Consensus       312 ~~np~iy~~~~~~~R~~~~~~~~~~~~~~~~~  343 (368)
T NP_001495.1     312 CLNPLLYAFVGVKFRERMWMLLLRLGCPNQRG  343 (368)
T ss_pred             HHHHHHHHHhCHHHHHHHHHHHHHhCCccccC


No 63
>NP_000789.1 D(1B) dopamine receptor [Homo sapiens]
Probab=54.83  E-value=2.1e+02  Score=24.31  Aligned_cols=72  Identities=19%  Similarity=0.270  Sum_probs=0.0  Template_Neff=11.900

Q ss_pred             HHHHHHHHhchHHHHHHHHHHHHHHHH-------------------HHHHHHhccccHHHHHHHHHHHHHHHHHHHHHHH
Q Q_3242338        66 KKRWQLALSKGVHFVCNLLLLFVTVYS-------------------HLLLVAAGLEAPFLYLYALVYFLQSINFVRIIMR  126 (275)
Q Consensus        66 kkrwqlalskgvhfvcnllllfvtvys-------------------hlllvaagleapflylyalvyflqsinfvriimr  126 (275)
                      |-...+..--.+.++|.+...++.++.                   .+..+..-+-.-.-.+-.++|++ +-.|-+.+.+
T Consensus       293 ~~~~~l~~~~~~f~l~~~p~~i~~~~~~~~~~~~~~~~~~~~~~~~~~~~~~~~l~~~~~~~np~iy~~-~~~~R~~~~~  371 (477)
T NP_000789.1     293 KVLKTLSVIMGVFVCCWLPFFILNCMVPFCSGHPEGPPAGFPCVSETTFDVFVWFGWANSSLNPVIYAF-NADFQKVFAQ  371 (477)
T ss_pred             HHHHHHHHHHHHHHHhHHHHHHHHHHHHHhCCCCCCCCCCCCcccHHHHHHHHHHHHHHHHcHHHHHHh-CHHHHHHHHH


Q ss_pred             HHHHHHcCCCCC
Q Q_3242338       127 LWLCWKCRSKNP  138 (275)
Q Consensus       127 lwlcwkcrsknp  138 (275)
                      ++.|.+++.+.+
T Consensus       372 ~~~~~~~~~~~~  383 (477)
T NP_000789.1     372 LLGCSHFCSRTP  383 (477)
T ss_pred             HHCCCccCCCCC


No 64
>XP_006712545.1 PREDICTED: 5-hydroxytryptamine receptor 2B isoform X1 [Homo sapiens]
Probab=54.73  E-value=2.2e+02  Score=23.70  Aligned_cols=72  Identities=15%  Similarity=0.071  Sum_probs=0.0  Template_Neff=12.200

Q ss_pred             HHHHHHHHhchHHHHHHHHHHHHHHH------------HHHHHHHhccccHHHHHHHHHHHHHHHHHHHHHHHHHHHHHc
Q Q_3242338        66 KKRWQLALSKGVHFVCNLLLLFVTVY------------SHLLLVAAGLEAPFLYLYALVYFLQSINFVRIIMRLWLCWKC  133 (275)
Q Consensus        66 kkrwqlalskgvhfvcnllllfvtvy------------shlllvaagleapflylyalvyflqsinfvriimrlwlcwkc  133 (275)
                      |-...+.+--.+.++|.+...++.++            ..+..+..-+-.-.-.+-.++|++.+-.|-+.+.+++.|.+|
T Consensus       296 ~~~~~~~~~~~~~~~~~~p~~i~~~~~~~~~~~~~~~~~~~~~~~~~l~~~~~~~np~iy~~~~~~~R~~~~~~~~~~~~  375 (456)
T XP_006712545.1  296 RASKVLGIVFFLFLLMWCPFFITNITLVLCDSCNQTTLQMLLEIFVWIGYVSSGVNPLVYTLFNKTFRDAFGRYITCNYR  375 (456)
T ss_pred             HHHHHHHHHHHHHHHHHHHHHHHHHHHHHhccCChhHHHHHHHHHHHHHHHHhhhcHHHHHHhCHHHHHHHHHHHccccc


Q ss_pred             CCCC
Q Q_3242338       134 RSKN  137 (275)
Q Consensus       134 rskn  137 (275)
                      +.+.
T Consensus       376 ~~~~  379 (456)
T XP_006712545.1  376 ATKS  379 (456)
T ss_pred             cCCC


No 65
>XP_005253267.1 PREDICTED: gastrin/cholecystokinin type B receptor isoform X1 [Homo sapiens]
Probab=54.66  E-value=2.2e+02  Score=24.79  Aligned_cols=82  Identities=13%  Similarity=0.092  Sum_probs=0.0  Template_Neff=11.600

Q ss_pred             HcchhheeeHHHHHHHHhchHHHHHHHHHHHHHHHH-------------HHHHHHhccccHHHHHHHHHHHHHHHHHHHH
Q Q_3242338        57 QSASKIITLKKRWQLALSKGVHFVCNLLLLFVTVYS-------------HLLLVAAGLEAPFLYLYALVYFLQSINFVRI  123 (275)
Q Consensus        57 qsaskiitlkkrwqlalskgvhfvcnllllfvtvys-------------hlllvaagleapflylyalvyflqsinfvri  123 (275)
                      +...+-...|--..+.+--.+.++|.+...++.++.             .+..++.-+-.-.-.+-.++|++.+-.|-+.
T Consensus       390 ~~~~~~~~~~~~~~l~~i~~~f~i~~~P~~i~~~~~~~~~~~~~~~~~~~~~~~~~~l~~~~~~~npiiy~~~~~~fR~~  469 (516)
T XP_005253267.1  390 TQAKLLAKKRVVRMLLVIVVLFFLCWLPVYSANTWRAFDGPGAHRALSGAPISFIHLLSYASACVNPLVYCFMHRRFRQA  469 (516)
T ss_pred             hHHHHHHHHHHHHHHHHHHHHHHHhhHHHHHHHHHHHhCCCccccccChhHHHHHHHHHHHHHHhhHHHHHHHCHHHHHH


Q ss_pred             HHHHHHHHHcCCCCC
Q Q_3242338       124 IMRLWLCWKCRSKNP  138 (275)
Q Consensus       124 imrlwlcwkcrsknp  138 (275)
                      +.+++.|.+|+.+..
T Consensus       470 ~~~~~~~~~~~~~~~  484 (516)
T XP_005253267.1  470 CLETCARCCPRPPRA  484 (516)
T ss_pred             HHHHHHHhCCCCCCC


No 66
>NP_001027567.1 adhesion G-protein coupled receptor G6 isoform beta 2 precursor [Homo sapiens]
Probab=54.26  E-value=2.4e+02  Score=29.95  Aligned_cols=98  Identities=17%  Similarity=0.240  Sum_probs=0.0  Template_Neff=9.600

Q ss_pred             CChhHHHHHHHHHHHHHcchhheeeHHHHHHHHhchHHHHHHHHHHHHHHHHHHHHHHhccccHHHHHHHHHHHHHHH--
Q Q_3242338        41 LPFGWLIVGVALLAVFQSASKIITLKKRWQLALSKGVHFVCNLLLLFVTVYSHLLLVAAGLEAPFLYLYALVYFLQSI--  118 (275)
Q Consensus        41 lpfgwlivgvallavfqsaskiitlkkrwqlalskgvhfvcnllllfvtvyshlllvaagleapflylyalvyflqsi--  118 (275)
                      +++...++...+........+-...+++.+....+....+.-++++|...+.-.++........+.|+.++...+|+.  
T Consensus      1003 i~l~~~~~~~~~v~~~l~~~~~~~~~~~~~~~~~~~~~~~~~l~~l~~l~W~~~~~~~~~~~~~~~~l~~il~~l~g~~n 1082 (1222)
T NP_001027567.1 1003 VMFFLNIAMFIVVMVQICGRNGKRSNRTLREEVLRNLRSVVSLTFLLGMTWGFAFFAWGPLNIPFMYLFSIFNSLQGLFI 1082 (1222)
T ss_pred             HHHHHHHHHHHHHHHHHHcccCcCCCchhHHHHHHHHHHHHHHHHHHHHHHHHHHHhcCCccHHHHHHHHHHHHHHHHHH


Q ss_pred             ---------HHHHHHHHHHHHHHcCCCCC
Q Q_3242338       119 ---------NFVRIIMRLWLCWKCRSKNP  138 (275)
Q Consensus       119 ---------nfvriimrlwlcwkcrsknp  138 (275)
                               +|.+.+.|++.|.+++.+..
T Consensus      1083 ~iiy~~~~~~~R~~~~~~~~~~~~~~~~~ 1111 (1222)
T NP_001027567.1 1083 FIFHCAMKENVQKQWRRHLCCGRFRLADN 1111 (1222)
T ss_pred             HHHHHHcCHHHHHHHHHHccCCCCCCCCc


No 67
>XP_016881967.1 PREDICTED: adhesion G protein-coupled receptor L1 isoform X6 [Homo sapiens]
Probab=54.12  E-value=2.7e+02  Score=31.59  Aligned_cols=93  Identities=14%  Similarity=0.134  Sum_probs=0.0  Template_Neff=8.000

Q ss_pred             HHHHHHHHHHHHcchhheeeHHHHHHHHhchHHHHHHHHHHHHHHHHHHHHHHhccccHHHHHHHHHHHHHHH-------
Q Q_3242338        46 LIVGVALLAVFQSASKIITLKKRWQLALSKGVHFVCNLLLLFVTVYSHLLLVAAGLEAPFLYLYALVYFLQSI-------  118 (275)
Q Consensus        46 livgvallavfqsaskiitlkkrwqlalskgvhfvcnllllfvtvyshlllvaagleapflylyalvyflqsi-------  118 (275)
                      +++.+.++.......+...-+++......+.+..++=++++|+..+...++........+.|+..+..++|+.       
T Consensus      1027 ~ii~~~il~~l~~~~~~~~~~~~~~~~~~~~~k~llvl~~lf~l~W~p~~i~~~~~~~~l~~l~~il~~lqg~~npiiY~ 1106 (1482)
T XP_016881967.1 1027 LVFLMVTLHKMIRSSSVLKPDSSRLDNIKSWALGAIALLFLLGLTWAFGLLFINKESVVMAYLFTTFNAFQGVFIFVFHC 1106 (1482)
T ss_pred             HHHHHHHHHHHHhccccCCCCchHHHHHHHHHHHHHHHHHHHHHHHHHHHHHccchhHHHHHHHHHHHHHHHHHHHHHHH


Q ss_pred             ----HHHHHHHHHHHHHHcCCCCC
Q Q_3242338       119 ----NFVRIIMRLWLCWKCRSKNP  138 (275)
Q Consensus       119 ----nfvriimrlwlcwkcrsknp  138 (275)
                          .|-+.+.+++.|.+|+.+.+
T Consensus      1107 ~~~~~~R~~~~k~~~~~~~~~~~~ 1130 (1482)
T XP_016881967.1 1107 ALQKKVHKEYSKCLRHSYCCIRSP 1130 (1482)
T ss_pred             HcCHHHHHHHHHHHccccccCCCC


No 68
>NP_001243182.1 adhesion G protein-coupled receptor E1 isoform 3 precursor [Homo sapiens]
Probab=54.05  E-value=2.3e+02  Score=27.18  Aligned_cols=103  Identities=14%  Similarity=0.136  Sum_probs=0.0  Template_Neff=11.000

Q ss_pred             ccccccCChhHHHHHHHHHHHHHcchhheeeHHHHHHHHhchHHHHHHHHHHHHHHHHHHHHHHhccccHHHHHHHHHHH
Q Q_3242338        35 IPIQASLPFGWLIVGVALLAVFQSASKIITLKKRWQLALSKGVHFVCNLLLLFVTVYSHLLLVAAGLEAPFLYLYALVYF  114 (275)
Q Consensus        35 ipiqaslpfgwlivgvallavfqsaskiitlkkrwqlalskgvhfvcnllllfvtvyshlllvaagleapflylyalvyf  114 (275)
                      +|+-..+-+.+++..+++..+.+..+.....+++ +....+.+.-..-++++|...+.-..+........+.|++.+...
T Consensus       691 ~p~~~i~~~~~~~~~~~~~~~~~~~~~~~~~~~~-~~~~~~~~~~~~~~~~l~~~~w~~~~~~~~~~~~~~~~~f~~~~~  769 (821)
T NP_001243182.1  691 GPVCTVIVINSLLLTWTLWILRQRLSSVNAEVST-LKDTRLLTFKAFAQLFILGCSWVLGIFQIGPVAGVMAYLFTIINS  769 (821)
T ss_pred             HHHHHHHHHHHHHHHHHHHHHHHHHhhcCCCCcc-HHHHHHHHHHHHHHHHHHHHHHHHHHHhhcchHHHHHHHHHHHHH


Q ss_pred             HHHH----------HHHHHHHHHHHHHHcCCCCC
Q Q_3242338       115 LQSI----------NFVRIIMRLWLCWKCRSKNP  138 (275)
Q Consensus       115 lqsi----------nfvriimrlwlcwkcrsknp  138 (275)
                      +|.+          .-+|-.++.|++.+.+.+..
T Consensus       770 l~g~~~~i~~~~~~~~~r~~~~~~~~~~~~~~~~  803 (821)
T NP_001243182.1  770 LQGAFIFLIHCLLNGQVREEYKRWITGKTKPSSQ  803 (821)
T ss_pred             HHHHHHHHHHHHHCHHHHHHHHHHHcCCCCCccc


No 69
>XP_016856286.1 PREDICTED: adhesion G protein-coupled receptor L2 isoform X13 [Homo sapiens]
Probab=54.02  E-value=3.3e+02  Score=29.34  Aligned_cols=93  Identities=17%  Similarity=0.134  Sum_probs=0.0  Template_Neff=9.000

Q ss_pred             HHHHHHHHHHHHcchhheeeHHHHHHHHhchHHHHHHHHHHHHHHHHHHHHHHhccccHHHHHHHHHHHHHHH-------
Q Q_3242338        46 LIVGVALLAVFQSASKIITLKKRWQLALSKGVHFVCNLLLLFVTVYSHLLLVAAGLEAPFLYLYALVYFLQSI-------  118 (275)
Q Consensus        46 livgvallavfqsaskiitlkkrwqlalskgvhfvcnllllfvtvyshlllvaagleapflylyalvyflqsi-------  118 (275)
                      +++.+.++.......+...-+++-.....+.+..++-++++|+..+.-.++........+.|+..+...+|++       
T Consensus       993 ~~~~~~i~~~l~~~~~~~~~~~~~~~~~~~~~~~~~~l~~lf~l~W~p~~i~~~~~~~~~~~l~~il~~l~g~~n~iiy~ 1072 (1173)
T XP_016856286.1  993 IIFLVITLCKMVKHSNTLKPDSSRLENIKSWVLGAFALLCLLGLTWSFGLLFINEETIVMAYLFTIFNAFQGVFIFIFHC 1072 (1173)
T ss_pred             HHHHHHHHHHHHHhhccCCCCcHHHHHHHHHHHHHHHHHHHHHHHHHHHHHHcCChhHHHHHHHHHHHHHHHHHHHHHHH


Q ss_pred             ----HHHHHHHHHHHHHHcCCCCC
Q Q_3242338       119 ----NFVRIIMRLWLCWKCRSKNP  138 (275)
Q Consensus       119 ----nfvriimrlwlcwkcrsknp  138 (275)
                          .|.+.+.+++.|++|+++.+
T Consensus      1073 ~~~~~~R~~~~~~~~~~~~~~~~~ 1096 (1173)
T XP_016856286.1 1073 ALQKKVRKEYGKCFRHSYCCGGLP 1096 (1173)
T ss_pred             HcCHHHHHHHHHHHcchhccCCCC


No 70
>NP_000729.2 muscarinic acetylcholine receptor M1 [Homo sapiens]
Probab=53.74  E-value=2.3e+02  Score=23.63  Aligned_cols=71  Identities=15%  Similarity=0.035  Sum_probs=0.0  Template_Neff=12.200

Q ss_pred             HHHHHHHHhchHHHHHHHHHHHHHHHH---------HHHHHHhccccHHHHHHHHHHHHHHHHHHHHHHHHHHHHHcCCC
Q Q_3242338        66 KKRWQLALSKGVHFVCNLLLLFVTVYS---------HLLLVAAGLEAPFLYLYALVYFLQSINFVRIIMRLWLCWKCRSK  136 (275)
Q Consensus        66 kkrwqlalskgvhfvcnllllfvtvys---------hlllvaagleapflylyalvyflqsinfvriimrlwlcwkcrsk  136 (275)
                      |--..+++--.+.++|.+....+.++.         .+..++..+-.-.-.+-.++|.+.+-+|-+.+.+++.|.+|+.+
T Consensus       362 ~~~~~~~~i~~~f~i~~~P~~i~~~~~~~~~~~~~~~~~~~~~~l~~~~~~~np~iy~~~~~~~R~~~~~~~~~~~~~~~  441 (460)
T NP_000729.2     362 KAARTLSAILLAFILTWTPYNIMVLVSTFCKDCVPETLWELGYWLCYVNSTINPMCYALCNKAFRDTFRLLLLCRWDKRR  441 (460)
T ss_pred             HHHHHHHHHHHHHHHHhhHHHHHHHHHHhccccCCHHHHHHHHHHHHHHHhHhHHHHHHhCHHHHHHHHHHHHhHhhhhc


No 71
>XP_016856280.1 PREDICTED: adhesion G protein-coupled receptor L2 isoform X7 [Homo sapiens]
Probab=53.39  E-value=2.2e+02  Score=31.94  Aligned_cols=103  Identities=15%  Similarity=0.145  Sum_probs=0.0  Template_Neff=8.200

Q ss_pred             ccccccCChhHHHHHHHHHHHHHcchhheeeHHHHHHHHhchHHHHHHHHHHHHHHHHHHHHHHhccccHHHHHHHHHHH
Q Q_3242338        35 IPIQASLPFGWLIVGVALLAVFQSASKIITLKKRWQLALSKGVHFVCNLLLLFVTVYSHLLLVAAGLEAPFLYLYALVYF  114 (275)
Q Consensus        35 ipiqaslpfgwlivgvallavfqsaskiitlkkrwqlalskgvhfvcnllllfvtvyshlllvaagleapflylyalvyf  114 (275)
                      +|+-..+-+..++..+++..+.+........+++.+... +-+..++-++++|+..+...++........+.|++.+...
T Consensus       996 ~p~~liili~iii~~~i~~~l~~~~~~~~~~~~~~~~~~-~~~~~~l~l~~lf~l~W~~~~l~~~~~~~~l~~lf~il~~ 1074 (1416)
T XP_016856280.1  996 GPVTFIILLNIIFLVITLCKMVKHSNTLKPDSSRLENIK-SWVLGAFALLCLLGLTWSFGLLFINEETIVMAYLFTIFNA 1074 (1416)
T ss_pred             HHHHHHHHHHHHHHHHHHHHHHHhhccCCCCcHHHHHHH-HHHHHHHHHHHHHHHHHHHHHHHcCChhHHHHHHHHHHHH


Q ss_pred             HHHH-----------HHHHHHHHHHHHHHcCCCCC
Q Q_3242338       115 LQSI-----------NFVRIIMRLWLCWKCRSKNP  138 (275)
Q Consensus       115 lqsi-----------nfvriimrlwlcwkcrsknp  138 (275)
                      +|++           .|.+.+.+.+.|++|+.+.+
T Consensus      1075 lqg~~n~iiY~~~~~~~R~~~~~~~~~~~~~~~~~ 1109 (1416)
T XP_016856280.1 1075 FQGVFIFIFHCALQKKVRKEYGKCFRHSYCCGGLP 1109 (1416)
T ss_pred             HHHHHHHHHHHHcCHHHHHHHHHHHcccccCCCCC


No 72
>NP_003292.1 thyrotropin-releasing hormone receptor [Homo sapiens]
Probab=52.76  E-value=2.1e+02  Score=22.87  Aligned_cols=98  Identities=15%  Similarity=0.074  Sum_probs=0.0  Template_Neff=12.600

Q ss_pred             CChhHHHHHHHHHHHHH------------------------------------cchhheeeHHHHHHHHhchHHHHHHHH
Q Q_3242338        41 LPFGWLIVGVALLAVFQ------------------------------------SASKIITLKKRWQLALSKGVHFVCNLL   84 (275)
Q Consensus        41 lpfgwlivgvallavfq------------------------------------saskiitlkkrwqlalskgvhfvcnll   84 (275)
                      +|+..+++.-..+....                                    +..+....|-...+..--.+.++|.+.
T Consensus       202 ~~~~~~~~~~~~i~~~~~~~~~~~~~~~~~~~~~~~~~~~~~~~~~~~~~~~~~~~~~~~~~~~~~~~~~~~~~~~~~~p  281 (398)
T NP_003292.1     202 VPMILATVLYGFIARILFLNPIPSDPKENSKTWKNDSTHQNTNLNVNTSNRCFNSTVSSRKQVTKMLAVVVILFALLWMP  281 (398)
T ss_pred             HHHHHHHHHHHHHHHHHHhCCCCCCCCCCCCccccCccchhcccccccccccccccHHHHHHHHHHHHHHHHHHHHHhch


Q ss_pred             HHHHHH----------HHHHHHHHhccccHHHHHHHHHHHHHHHHHHHHHHHHHHHHHcCCCCC
Q Q_3242338        85 LLFVTV----------YSHLLLVAAGLEAPFLYLYALVYFLQSINFVRIIMRLWLCWKCRSKNP  138 (275)
Q Consensus        85 llfvtv----------yshlllvaagleapflylyalvyflqsinfvriimrlwlcwkcrsknp  138 (275)
                      ...+.+          ...+..+..-+-.-.-.+-.++|++..-.+-+.+.+++.|.+++.+.+
T Consensus       282 ~~i~~~~~~~~~~~~~~~~~~~~~~~~~~~~~~~np~iy~~~~~~~R~~~~~~~~~~~~~~~~~  345 (398)
T NP_003292.1     282 YRTLVVVNSFLSSPFQENWFLLFCRICIYLNSAINPVIYNLMSQKFRAAFRKLCNCKQKPTEKP  345 (398)
T ss_pred             HHHHHHHHHhCCCCCcchHHHHHHHHHHHHHHhhcHHHHHHhCHHHHHHHHHHHcCCCCCCCCC


No 73
>XP_011515565.1 PREDICTED: thyrotropin-releasing hormone receptor isoform X1 [Homo sapiens]
Probab=52.76  E-value=2.1e+02  Score=22.87  Aligned_cols=98  Identities=15%  Similarity=0.074  Sum_probs=0.0  Template_Neff=12.600

Q ss_pred             CChhHHHHHHHHHHHHH------------------------------------cchhheeeHHHHHHHHhchHHHHHHHH
Q Q_3242338        41 LPFGWLIVGVALLAVFQ------------------------------------SASKIITLKKRWQLALSKGVHFVCNLL   84 (275)
Q Consensus        41 lpfgwlivgvallavfq------------------------------------saskiitlkkrwqlalskgvhfvcnll   84 (275)
                      +|+..+++.-..+....                                    +..+....|-...+..--.+.++|.+.
T Consensus       202 ~~~~~~~~~~~~i~~~~~~~~~~~~~~~~~~~~~~~~~~~~~~~~~~~~~~~~~~~~~~~~~~~~~~~~~~~~~~~~~~p  281 (398)
T XP_011515565.1  202 VPMILATVLYGFIARILFLNPIPSDPKENSKTWKNDSTHQNTNLNVNTSNRCFNSTVSSRKQVTKMLAVVVILFALLWMP  281 (398)
T ss_pred             HHHHHHHHHHHHHHHHHHhCCCCCCCCCCCCccccCccchhcccccccccccccccHHHHHHHHHHHHHHHHHHHHHhch


Q ss_pred             HHHHHH----------HHHHHHHHhccccHHHHHHHHHHHHHHHHHHHHHHHHHHHHHcCCCCC
Q Q_3242338        85 LLFVTV----------YSHLLLVAAGLEAPFLYLYALVYFLQSINFVRIIMRLWLCWKCRSKNP  138 (275)
Q Consensus        85 llfvtv----------yshlllvaagleapflylyalvyflqsinfvriimrlwlcwkcrsknp  138 (275)
                      ...+.+          ...+..+..-+-.-.-.+-.++|++..-.+-+.+.+++.|.+++.+.+
T Consensus       282 ~~i~~~~~~~~~~~~~~~~~~~~~~~~~~~~~~~np~iy~~~~~~~R~~~~~~~~~~~~~~~~~  345 (398)
T XP_011515565.1  282 YRTLVVVNSFLSSPFQENWFLLFCRICIYLNSAINPVIYNLMSQKFRAAFRKLCNCKQKPTEKP  345 (398)
T ss_pred             HHHHHHHHHhCCCCCcchHHHHHHHHHHHHHHhhcHHHHHHhCHHHHHHHHHHHcCCCCCCCCC


No 74
>XP_011512771.1 PREDICTED: adhesion G-protein coupled receptor F1 isoform X1 [Homo sapiens]
Probab=52.76  E-value=4e+02  Score=26.04  Aligned_cols=104  Identities=11%  Similarity=0.125  Sum_probs=0.0  Template_Neff=10.100

Q ss_pred             ccccccCChhHHHHHHHHHHHHHcchhheeeHHHHHHHHhchHHHHHHHHHHHHHHHHHHHHHHhccccHHHHHHHHHHH
Q Q_3242338        35 IPIQASLPFGWLIVGVALLAVFQSASKIITLKKRWQLALSKGVHFVCNLLLLFVTVYSHLLLVAAGLEAPFLYLYALVYF  114 (275)
Q Consensus        35 ipiqaslpfgwlivgvallavfqsaskiitlkkrwqlalskgvhfvcnllllfvtvyshlllvaagleapflylyalvyf  114 (275)
                      +|+-..+-+..++...++....+...+...-+++.+.........+.-+++++++-....+.........+.|+.++...
T Consensus       553 ~p~~ii~~~~~~i~~~v~~~l~~~~~~~~~~~~~~~~~~~~~~~~~~l~~l~~l~W~~~~~~~~~~~~~~~~~l~~~l~~  632 (714)
T XP_011512771.1  553 VPALAIVAVNFVVVLLVLTKLWRPTVGERLSRDDKATIIRVGKSLLILTPLLGLTWGFGIGTIVDSQNLAWHVIFALLNA  632 (714)
T ss_pred             HHHHHHHHHHHHHHHHHHHHHhCccccccCChhHHHHHHHHHHHHHHHHHHHHHHHHHHHHHHcccchHHHHHHHHHHHH


Q ss_pred             HHHH-----------HHHHHHHHHHHHHHcCCCCC
Q Q_3242338       115 LQSI-----------NFVRIIMRLWLCWKCRSKNP  138 (275)
Q Consensus       115 lqsi-----------nfvriimrlwlcwkcrsknp  138 (275)
                      +|+.           .|.+.+.+.+.|.+++.+.+
T Consensus       633 l~g~~~~liy~~~~~~~r~~~~~~~~~~~~~~~~~  667 (714)
T XP_011512771.1  633 FQGFFILCFGILLDSKLRQLLFNKLSALSSWKQTE  667 (714)
T ss_pred             HHHHHHHHHHHHCCHHHHHHHHHHHhhhccCCCCC


No 75
>XP_016866224.1 PREDICTED: adhesion G-protein coupled receptor F1 isoform X1 [Homo sapiens]
Probab=52.76  E-value=4e+02  Score=26.04  Aligned_cols=104  Identities=11%  Similarity=0.125  Sum_probs=0.0  Template_Neff=10.100

Q ss_pred             ccccccCChhHHHHHHHHHHHHHcchhheeeHHHHHHHHhchHHHHHHHHHHHHHHHHHHHHHHhccccHHHHHHHHHHH
Q Q_3242338        35 IPIQASLPFGWLIVGVALLAVFQSASKIITLKKRWQLALSKGVHFVCNLLLLFVTVYSHLLLVAAGLEAPFLYLYALVYF  114 (275)
Q Consensus        35 ipiqaslpfgwlivgvallavfqsaskiitlkkrwqlalskgvhfvcnllllfvtvyshlllvaagleapflylyalvyf  114 (275)
                      +|+-..+-+..++...++....+...+...-+++.+.........+.-+++++++-....+.........+.|+.++...
T Consensus       553 ~p~~ii~~~~~~i~~~v~~~l~~~~~~~~~~~~~~~~~~~~~~~~~~l~~l~~l~W~~~~~~~~~~~~~~~~~l~~~l~~  632 (714)
T XP_016866224.1  553 VPALAIVAVNFVVVLLVLTKLWRPTVGERLSRDDKATIIRVGKSLLILTPLLGLTWGFGIGTIVDSQNLAWHVIFALLNA  632 (714)
T ss_pred             HHHHHHHHHHHHHHHHHHHHHhCccccccCChhHHHHHHHHHHHHHHHHHHHHHHHHHHHHHHcccchHHHHHHHHHHHH


Q ss_pred             HHHH-----------HHHHHHHHHHHHHHcCCCCC
Q Q_3242338       115 LQSI-----------NFVRIIMRLWLCWKCRSKNP  138 (275)
Q Consensus       115 lqsi-----------nfvriimrlwlcwkcrsknp  138 (275)
                      +|+.           .|.+.+.+.+.|.+++.+.+
T Consensus       633 l~g~~~~liy~~~~~~~r~~~~~~~~~~~~~~~~~  667 (714)
T XP_016866224.1  633 FQGFFILCFGILLDSKLRQLLFNKLSALSSWKQTE  667 (714)
T ss_pred             HHHHHHHHHHHHCCHHHHHHHHHHHhhhccCCCCC


No 76
>NP_085153.1 protein lunapark isoform 4 [Homo sapiens]
Probab=52.73  E-value=2.1e+02  Score=29.10  Aligned_cols=74  Identities=15%  Similarity=0.148  Sum_probs=0.0  Template_Neff=6.300

Q ss_pred             chhheeeHHHHHHHHhchHHHHHHHHHHHHHHHHHHHHHHhccccH------HHHHHHHHHHHHHHHHHHHHHHHHHHHH
Q Q_3242338        59 ASKIITLKKRWQLALSKGVHFVCNLLLLFVTVYSHLLLVAAGLEAP------FLYLYALVYFLQSINFVRIIMRLWLCWK  132 (275)
Q Consensus        59 askiitlkkrwqlalskgvhfvcnllllfvtvyshlllvaagleap------flylyalvyflqsinfvriimrlwlcwk  132 (275)
                      ..+|..+.++-+..-..-..++.++++..+.+|.-.+++.-..-.+      .+++..++.|.-.|-++|-+.+.|..|+
T Consensus        22 e~eI~~le~~~~~~~r~~~~~~~~l~lys~ilyii~~~i~y~~~~~~~~~~~l~~~lp~v~~PilI~llr~~l~~~f~rr  101 (428)
T NP_085153.1      22 DKEIQALEEFREKNQRLQKLWVGRLILYSSVLYLFTCLIVYLWYLPDEFTARLAMTLPFFAFPLIIWSIRTVIIFFFSKR  101 (428)
T ss_pred             HHHHHHHHHHHHHHHHHHHHHHHHHHHHHHHHHHHHHHHHHHHhCCchHHHHHHHHHHHHHHHHHHHHHHHHHHHHHHHH


No 77
>XP_006712846.1 PREDICTED: protein lunapark isoform X1 [Homo sapiens]
Probab=52.73  E-value=2.1e+02  Score=29.10  Aligned_cols=74  Identities=15%  Similarity=0.148  Sum_probs=0.0  Template_Neff=6.300

Q ss_pred             chhheeeHHHHHHHHhchHHHHHHHHHHHHHHHHHHHHHHhccccH------HHHHHHHHHHHHHHHHHHHHHHHHHHHH
Q Q_3242338        59 ASKIITLKKRWQLALSKGVHFVCNLLLLFVTVYSHLLLVAAGLEAP------FLYLYALVYFLQSINFVRIIMRLWLCWK  132 (275)
Q Consensus        59 askiitlkkrwqlalskgvhfvcnllllfvtvyshlllvaagleap------flylyalvyflqsinfvriimrlwlcwk  132 (275)
                      ..+|..+.++-+..-..-..++.++++..+.+|.-.+++.-..-.+      .+++..++.|.-.|-++|-+.+.|..|+
T Consensus        22 e~eI~~le~~~~~~~r~~~~~~~~l~lys~ilyii~~~i~y~~~~~~~~~~~l~~~lp~v~~PilI~llr~~l~~~f~rr  101 (428)
T XP_006712846.1   22 DKEIQALEEFREKNQRLQKLWVGRLILYSSVLYLFTCLIVYLWYLPDEFTARLAMTLPFFAFPLIIWSIRTVIIFFFSKR  101 (428)
T ss_pred             HHHHHHHHHHHHHHHHHHHHHHHHHHHHHHHHHHHHHHHHHHHhCCchHHHHHHHHHHHHHHHHHHHHHHHHHHHHHHHH


No 78
>NP_064707.1 atypical chemokine receptor 3 [Homo sapiens]
Probab=52.63  E-value=2.1e+02  Score=22.68  Aligned_cols=92  Identities=14%  Similarity=0.108  Sum_probs=0.0  Template_Neff=12.500

Q ss_pred             HHHHHHHHHHHHcchhheeeHHHHHHHHhchHHHHHHHHHHHHHHHH-------------------HHHHHHhccccHHH
Q Q_3242338        46 LIVGVALLAVFQSASKIITLKKRWQLALSKGVHFVCNLLLLFVTVYS-------------------HLLLVAAGLEAPFL  106 (275)
Q Consensus        46 livgvallavfqsaskiitlkkrwqlalskgvhfvcnllllfvtvys-------------------hlllvaagleapfl  106 (275)
                      ++..+.+........+....|.+..+...-.+.++|.+......++.                   .+..+...+-.-.-
T Consensus       229 ~~~~~~i~~~~~~~~~~~~~~~~~~~~~~~~~~~~~~~p~~i~~~~~~~~~~~~~~~~~~~~~~~~~~~~~~~~~~~~~~  308 (362)
T NP_064707.1     229 AVFYFLLARAISASSDQEKHSSRKIIFSYVVVFLVCWLPYHVAVLLDIFSILHYIPFTCRLEHALFTALHVTQCLSLVHC  308 (362)
T ss_pred             HHHHHHHHHHHhcCchhhhHHHHHHHHHHHHHHHHHHHHHHHHHHHHHHhhhccCCCcchHHHHHHHHHHHHHHHHHHHH


Q ss_pred             HHHHHHHHHHHHHHHHHHHHHHHHHHcCCCC
Q Q_3242338       107 YLYALVYFLQSINFVRIIMRLWLCWKCRSKN  137 (275)
Q Consensus       107 ylyalvyflqsinfvriimrlwlcwkcrskn  137 (275)
                      .+-.++|++.+-.+-+.+.+++.|.+++.+.
T Consensus       309 ~~~p~iy~~~~~~~R~~~~~~~~~~~~~~~~  339 (362)
T NP_064707.1     309 CVNPVLYSFINRNYRYELMKAFIFKYSAKTG  339 (362)
T ss_pred             HHcHHHHHHhCHHHHHHHHHHHhhhcCCCcc


No 79
>XP_005246154.1 PREDICTED: atypical chemokine receptor 3 isoform X1 [Homo sapiens]
Probab=52.63  E-value=2.1e+02  Score=22.68  Aligned_cols=92  Identities=14%  Similarity=0.108  Sum_probs=0.0  Template_Neff=12.500

Q ss_pred             HHHHHHHHHHHHcchhheeeHHHHHHHHhchHHHHHHHHHHHHHHHH-------------------HHHHHHhccccHHH
Q Q_3242338        46 LIVGVALLAVFQSASKIITLKKRWQLALSKGVHFVCNLLLLFVTVYS-------------------HLLLVAAGLEAPFL  106 (275)
Q Consensus        46 livgvallavfqsaskiitlkkrwqlalskgvhfvcnllllfvtvys-------------------hlllvaagleapfl  106 (275)
                      ++..+.+........+....|.+..+...-.+.++|.+......++.                   .+..+...+-.-.-
T Consensus       229 ~~~~~~i~~~~~~~~~~~~~~~~~~~~~~~~~~~~~~~p~~i~~~~~~~~~~~~~~~~~~~~~~~~~~~~~~~~~~~~~~  308 (362)
T XP_005246154.1  229 AVFYFLLARAISASSDQEKHSSRKIIFSYVVVFLVCWLPYHVAVLLDIFSILHYIPFTCRLEHALFTALHVTQCLSLVHC  308 (362)
T ss_pred             HHHHHHHHHHHhcCchhhhHHHHHHHHHHHHHHHHHHHHHHHHHHHHHHhhhccCCCcchHHHHHHHHHHHHHHHHHHHH


Q ss_pred             HHHHHHHHHHHHHHHHHHHHHHHHHHcCCCC
Q Q_3242338       107 YLYALVYFLQSINFVRIIMRLWLCWKCRSKN  137 (275)
Q Consensus       107 ylyalvyflqsinfvriimrlwlcwkcrskn  137 (275)
                      .+-.++|++.+-.+-+.+.+++.|.+++.+.
T Consensus       309 ~~~p~iy~~~~~~~R~~~~~~~~~~~~~~~~  339 (362)
T XP_005246154.1  309 CVNPVLYSFINRNYRYELMKAFIFKYSAKTG  339 (362)
T ss_pred             HHcHHHHHHhCHHHHHHHHHHHhhhcCCCcc


No 80
>XP_005246155.1 PREDICTED: atypical chemokine receptor 3 isoform X1 [Homo sapiens]
Probab=52.63  E-value=2.1e+02  Score=22.68  Aligned_cols=92  Identities=14%  Similarity=0.108  Sum_probs=0.0  Template_Neff=12.500

Q ss_pred             HHHHHHHHHHHHcchhheeeHHHHHHHHhchHHHHHHHHHHHHHHHH-------------------HHHHHHhccccHHH
Q Q_3242338        46 LIVGVALLAVFQSASKIITLKKRWQLALSKGVHFVCNLLLLFVTVYS-------------------HLLLVAAGLEAPFL  106 (275)
Q Consensus        46 livgvallavfqsaskiitlkkrwqlalskgvhfvcnllllfvtvys-------------------hlllvaagleapfl  106 (275)
                      ++..+.+........+....|.+..+...-.+.++|.+......++.                   .+..+...+-.-.-
T Consensus       229 ~~~~~~i~~~~~~~~~~~~~~~~~~~~~~~~~~~~~~~p~~i~~~~~~~~~~~~~~~~~~~~~~~~~~~~~~~~~~~~~~  308 (362)
T XP_005246155.1  229 AVFYFLLARAISASSDQEKHSSRKIIFSYVVVFLVCWLPYHVAVLLDIFSILHYIPFTCRLEHALFTALHVTQCLSLVHC  308 (362)
T ss_pred             HHHHHHHHHHHhcCchhhhHHHHHHHHHHHHHHHHHHHHHHHHHHHHHHhhhccCCCcchHHHHHHHHHHHHHHHHHHHH


Q ss_pred             HHHHHHHHHHHHHHHHHHHHHHHHHHcCCCC
Q Q_3242338       107 YLYALVYFLQSINFVRIIMRLWLCWKCRSKN  137 (275)
Q Consensus       107 ylyalvyflqsinfvriimrlwlcwkcrskn  137 (275)
                      .+-.++|++.+-.+-+.+.+++.|.+++.+.
T Consensus       309 ~~~p~iy~~~~~~~R~~~~~~~~~~~~~~~~  339 (362)
T XP_005246155.1  309 CVNPVLYSFINRNYRYELMKAFIFKYSAKTG  339 (362)
T ss_pred             HHcHHHHHHhCHHHHHHHHHHHhhhcCCCcc


No 81
>XP_016860005.1 PREDICTED: atypical chemokine receptor 3 isoform X1 [Homo sapiens]
Probab=52.63  E-value=2.1e+02  Score=22.68  Aligned_cols=92  Identities=14%  Similarity=0.108  Sum_probs=0.0  Template_Neff=12.500

Q ss_pred             HHHHHHHHHHHHcchhheeeHHHHHHHHhchHHHHHHHHHHHHHHHH-------------------HHHHHHhccccHHH
Q Q_3242338        46 LIVGVALLAVFQSASKIITLKKRWQLALSKGVHFVCNLLLLFVTVYS-------------------HLLLVAAGLEAPFL  106 (275)
Q Consensus        46 livgvallavfqsaskiitlkkrwqlalskgvhfvcnllllfvtvys-------------------hlllvaagleapfl  106 (275)
                      ++..+.+........+....|.+..+...-.+.++|.+......++.                   .+..+...+-.-.-
T Consensus       229 ~~~~~~i~~~~~~~~~~~~~~~~~~~~~~~~~~~~~~~p~~i~~~~~~~~~~~~~~~~~~~~~~~~~~~~~~~~~~~~~~  308 (362)
T XP_016860005.1  229 AVFYFLLARAISASSDQEKHSSRKIIFSYVVVFLVCWLPYHVAVLLDIFSILHYIPFTCRLEHALFTALHVTQCLSLVHC  308 (362)
T ss_pred             HHHHHHHHHHHhcCchhhhHHHHHHHHHHHHHHHHHHHHHHHHHHHHHHhhhccCCCcchHHHHHHHHHHHHHHHHHHHH


Q ss_pred             HHHHHHHHHHHHHHHHHHHHHHHHHHcCCCC
Q Q_3242338       107 YLYALVYFLQSINFVRIIMRLWLCWKCRSKN  137 (275)
Q Consensus       107 ylyalvyflqsinfvriimrlwlcwkcrskn  137 (275)
                      .+-.++|++.+-.+-+.+.+++.|.+++.+.
T Consensus       309 ~~~p~iy~~~~~~~R~~~~~~~~~~~~~~~~  339 (362)
T XP_016860005.1  309 CVNPVLYSFINRNYRYELMKAFIFKYSAKTG  339 (362)
T ss_pred             HHcHHHHHHhCHHHHHHHHHHHhhhcCCCcc


No 82
>NP_001307659.1 sphingosine 1-phosphate receptor 1 [Homo sapiens]
Probab=52.39  E-value=2.1e+02  Score=23.20  Aligned_cols=82  Identities=18%  Similarity=0.180  Sum_probs=0.0  Template_Neff=12.200

Q ss_pred             HcchhheeeHHHHHHHHhchHHHHHHHHHHHHHHH-----------HHHHHHHhccccHHHHHHHHHHHHHHHHHHHHHH
Q Q_3242338        57 QSASKIITLKKRWQLALSKGVHFVCNLLLLFVTVY-----------SHLLLVAAGLEAPFLYLYALVYFLQSINFVRIIM  125 (275)
Q Consensus        57 qsaskiitlkkrwqlalskgvhfvcnllllfvtvy-----------shlllvaagleapflylyalvyflqsinfvriim  125 (275)
                      +...+....|-...+..--.+.++|.+...++.++           ..+..+...+-.-...+-.++|++.+-.+-+.+.
T Consensus       244 ~~~~~~~~~~~~~~~~~~~~~~~~~~~p~~i~~~~~~~~~~~~~~~~~~~~~~~~l~~~~~~~np~iy~~~~~~~R~~~~  323 (382)
T NP_001307659.1  244 ASRSSEKSLALLKTVIIVLSVFIACWAPLFILLLLDVGCKVKTCDILFRAEYFLVLAVLNSGTNPIIYTLTNKEMRRAFI  323 (382)
T ss_pred             ccchhHHHHHHHHHHHHHHHHHHHHHHHHHHHHHHHccCCcCCCchHHHHHHHHHHHHHHHHhcHHHHHHcCHHHHHHHH


Q ss_pred             HHHHHHHcCCCCC
Q Q_3242338       126 RLWLCWKCRSKNP  138 (275)
Q Consensus       126 rlwlcwkcrsknp  138 (275)
                      +++.|.+|+.+..
T Consensus       324 ~~~~~~~~~~~~~  336 (382)
T NP_001307659.1  324 RIMSCCKCPSGDS  336 (382)
T ss_pred             HHHcccCCCCCCC


No 83
>NP_001391.2 sphingosine 1-phosphate receptor 1 [Homo sapiens]
Probab=52.39  E-value=2.1e+02  Score=23.20  Aligned_cols=82  Identities=18%  Similarity=0.180  Sum_probs=0.0  Template_Neff=12.200

Q ss_pred             HcchhheeeHHHHHHHHhchHHHHHHHHHHHHHHH-----------HHHHHHHhccccHHHHHHHHHHHHHHHHHHHHHH
Q Q_3242338        57 QSASKIITLKKRWQLALSKGVHFVCNLLLLFVTVY-----------SHLLLVAAGLEAPFLYLYALVYFLQSINFVRIIM  125 (275)
Q Consensus        57 qsaskiitlkkrwqlalskgvhfvcnllllfvtvy-----------shlllvaagleapflylyalvyflqsinfvriim  125 (275)
                      +...+....|-...+..--.+.++|.+...++.++           ..+..+...+-.-...+-.++|++.+-.+-+.+.
T Consensus       244 ~~~~~~~~~~~~~~~~~~~~~~~~~~~p~~i~~~~~~~~~~~~~~~~~~~~~~~~l~~~~~~~np~iy~~~~~~~R~~~~  323 (382)
T NP_001391.2     244 ASRSSEKSLALLKTVIIVLSVFIACWAPLFILLLLDVGCKVKTCDILFRAEYFLVLAVLNSGTNPIIYTLTNKEMRRAFI  323 (382)
T ss_pred             ccchhHHHHHHHHHHHHHHHHHHHHHHHHHHHHHHHccCCcCCCchHHHHHHHHHHHHHHHHhcHHHHHHcCHHHHHHHH


Q ss_pred             HHHHHHHcCCCCC
Q Q_3242338       126 RLWLCWKCRSKNP  138 (275)
Q Consensus       126 rlwlcwkcrsknp  138 (275)
                      +++.|.+|+.+..
T Consensus       324 ~~~~~~~~~~~~~  336 (382)
T NP_001391.2     324 RIMSCCKCPSGDS  336 (382)
T ss_pred             HHHcccCCCCCCC


No 84
>NP_001139737.1 probable G-protein coupled receptor 85 [Homo sapiens]
Probab=52.19  E-value=2.1e+02  Score=22.78  Aligned_cols=73  Identities=8%  Similarity=-0.017  Sum_probs=0.0  Template_Neff=12.400

Q ss_pred             HHHHHHHHhchHHHHHHHHHHHHHHHH----------HHHHHHhccccHHHHHHHHHHHHHHHHHHHHHHHHHHHHHcCC
Q Q_3242338        66 KKRWQLALSKGVHFVCNLLLLFVTVYS----------HLLLVAAGLEAPFLYLYALVYFLQSINFVRIIMRLWLCWKCRS  135 (275)
Q Consensus        66 kkrwqlalskgvhfvcnllllfvtvys----------hlllvaagleapflylyalvyflqsinfvriimrlwlcwkcrs  135 (275)
                      |....+..--.+.++|.+...+..++.          .+..++.-+..-.-.+-.++|++.+-+|-+.+.+++.|++++.
T Consensus       282 ~~~~~~~~~~~~f~~~~~p~~i~~~~~~~~~~~~~~~~~~~~~~~l~~~~~~~np~iy~~~~~~~R~~~~~~~~~~~~~~  361 (370)
T NP_001139737.1  282 RISRMFYIMTFLFLTLWGPYLVACYWRVFARGPVVPGGFLTAAVWMSFAQAGINPFVCIFSNRELRRCFSTTLLYCRKSR  361 (370)
T ss_pred             HHHHHHHHHHHHHHHHHHHHHHHHHHHHhcCCCCCChHHHHHHHHHHHHHHhhcHHHHHHcCHHHHHHHHHHhccccCCC


Q ss_pred             CCC
Q Q_3242338       136 KNP  138 (275)
Q Consensus       136 knp  138 (275)
                      +..
T Consensus       362 ~~~  364 (370)
T NP_001139737.1  362 LPR  364 (370)
T ss_pred             CCC


No 85
>NP_001139738.1 probable G-protein coupled receptor 85 [Homo sapiens]
Probab=52.19  E-value=2.1e+02  Score=22.78  Aligned_cols=73  Identities=8%  Similarity=-0.017  Sum_probs=0.0  Template_Neff=12.400

Q ss_pred             HHHHHHHHhchHHHHHHHHHHHHHHHH----------HHHHHHhccccHHHHHHHHHHHHHHHHHHHHHHHHHHHHHcCC
Q Q_3242338        66 KKRWQLALSKGVHFVCNLLLLFVTVYS----------HLLLVAAGLEAPFLYLYALVYFLQSINFVRIIMRLWLCWKCRS  135 (275)
Q Consensus        66 kkrwqlalskgvhfvcnllllfvtvys----------hlllvaagleapflylyalvyflqsinfvriimrlwlcwkcrs  135 (275)
                      |....+..--.+.++|.+...+..++.          .+..++.-+..-.-.+-.++|++.+-+|-+.+.+++.|++++.
T Consensus       282 ~~~~~~~~~~~~f~~~~~p~~i~~~~~~~~~~~~~~~~~~~~~~~l~~~~~~~np~iy~~~~~~~R~~~~~~~~~~~~~~  361 (370)
T NP_001139738.1  282 RISRMFYIMTFLFLTLWGPYLVACYWRVFARGPVVPGGFLTAAVWMSFAQAGINPFVCIFSNRELRRCFSTTLLYCRKSR  361 (370)
T ss_pred             HHHHHHHHHHHHHHHHHHHHHHHHHHHHhcCCCCCChHHHHHHHHHHHHHHhhcHHHHHHcCHHHHHHHHHHhccccCCC


Q ss_pred             CCC
Q Q_3242338       136 KNP  138 (275)
Q Consensus       136 knp  138 (275)
                      +..
T Consensus       362 ~~~  364 (370)
T NP_001139738.1  362 LPR  364 (370)
T ss_pred             CCC


No 86
>NP_001139739.1 probable G-protein coupled receptor 85 [Homo sapiens]
Probab=52.19  E-value=2.1e+02  Score=22.78  Aligned_cols=73  Identities=8%  Similarity=-0.017  Sum_probs=0.0  Template_Neff=12.400

Q ss_pred             HHHHHHHHhchHHHHHHHHHHHHHHHH----------HHHHHHhccccHHHHHHHHHHHHHHHHHHHHHHHHHHHHHcCC
Q Q_3242338        66 KKRWQLALSKGVHFVCNLLLLFVTVYS----------HLLLVAAGLEAPFLYLYALVYFLQSINFVRIIMRLWLCWKCRS  135 (275)
Q Consensus        66 kkrwqlalskgvhfvcnllllfvtvys----------hlllvaagleapflylyalvyflqsinfvriimrlwlcwkcrs  135 (275)
                      |....+..--.+.++|.+...+..++.          .+..++.-+..-.-.+-.++|++.+-+|-+.+.+++.|++++.
T Consensus       282 ~~~~~~~~~~~~f~~~~~p~~i~~~~~~~~~~~~~~~~~~~~~~~l~~~~~~~np~iy~~~~~~~R~~~~~~~~~~~~~~  361 (370)
T NP_001139739.1  282 RISRMFYIMTFLFLTLWGPYLVACYWRVFARGPVVPGGFLTAAVWMSFAQAGINPFVCIFSNRELRRCFSTTLLYCRKSR  361 (370)
T ss_pred             HHHHHHHHHHHHHHHHHHHHHHHHHHHHhcCCCCCChHHHHHHHHHHHHHHhhcHHHHHHcCHHHHHHHHHHhccccCCC


Q ss_pred             CCC
Q Q_3242338       136 KNP  138 (275)
Q Consensus       136 knp  138 (275)
                      +..
T Consensus       362 ~~~  364 (370)
T NP_001139739.1  362 LPR  364 (370)
T ss_pred             CCC


No 87
>NP_061843.3 probable G-protein coupled receptor 85 [Homo sapiens]
Probab=52.19  E-value=2.1e+02  Score=22.78  Aligned_cols=73  Identities=8%  Similarity=-0.017  Sum_probs=0.0  Template_Neff=12.400

Q ss_pred             HHHHHHHHhchHHHHHHHHHHHHHHHH----------HHHHHHhccccHHHHHHHHHHHHHHHHHHHHHHHHHHHHHcCC
Q Q_3242338        66 KKRWQLALSKGVHFVCNLLLLFVTVYS----------HLLLVAAGLEAPFLYLYALVYFLQSINFVRIIMRLWLCWKCRS  135 (275)
Q Consensus        66 kkrwqlalskgvhfvcnllllfvtvys----------hlllvaagleapflylyalvyflqsinfvriimrlwlcwkcrs  135 (275)
                      |....+..--.+.++|.+...+..++.          .+..++.-+..-.-.+-.++|++.+-+|-+.+.+++.|++++.
T Consensus       282 ~~~~~~~~~~~~f~~~~~p~~i~~~~~~~~~~~~~~~~~~~~~~~l~~~~~~~np~iy~~~~~~~R~~~~~~~~~~~~~~  361 (370)
T NP_061843.3     282 RISRMFYIMTFLFLTLWGPYLVACYWRVFARGPVVPGGFLTAAVWMSFAQAGINPFVCIFSNRELRRCFSTTLLYCRKSR  361 (370)
T ss_pred             HHHHHHHHHHHHHHHHHHHHHHHHHHHHhcCCCCCChHHHHHHHHHHHHHHhhcHHHHHHcCHHHHHHHHHHhccccCCC


Q ss_pred             CCC
Q Q_3242338       136 KNP  138 (275)
Q Consensus       136 knp  138 (275)
                      +..
T Consensus       362 ~~~  364 (370)
T NP_061843.3     362 LPR  364 (370)
T ss_pred             CCC


No 88
>XP_005250508.1 PREDICTED: probable G-protein coupled receptor 85 isoform X1 [Homo sapiens]
Probab=52.19  E-value=2.1e+02  Score=22.78  Aligned_cols=73  Identities=8%  Similarity=-0.017  Sum_probs=0.0  Template_Neff=12.400

Q ss_pred             HHHHHHHHhchHHHHHHHHHHHHHHHH----------HHHHHHhccccHHHHHHHHHHHHHHHHHHHHHHHHHHHHHcCC
Q Q_3242338        66 KKRWQLALSKGVHFVCNLLLLFVTVYS----------HLLLVAAGLEAPFLYLYALVYFLQSINFVRIIMRLWLCWKCRS  135 (275)
Q Consensus        66 kkrwqlalskgvhfvcnllllfvtvys----------hlllvaagleapflylyalvyflqsinfvriimrlwlcwkcrs  135 (275)
                      |....+..--.+.++|.+...+..++.          .+..++.-+..-.-.+-.++|++.+-+|-+.+.+++.|++++.
T Consensus       282 ~~~~~~~~~~~~f~~~~~p~~i~~~~~~~~~~~~~~~~~~~~~~~l~~~~~~~np~iy~~~~~~~R~~~~~~~~~~~~~~  361 (370)
T XP_005250508.1  282 RISRMFYIMTFLFLTLWGPYLVACYWRVFARGPVVPGGFLTAAVWMSFAQAGINPFVCIFSNRELRRCFSTTLLYCRKSR  361 (370)
T ss_pred             HHHHHHHHHHHHHHHHHHHHHHHHHHHHhcCCCCCChHHHHHHHHHHHHHHhhcHHHHHHcCHHHHHHHHHHhccccCCC


Q ss_pred             CCC
Q Q_3242338       136 KNP  138 (275)
Q Consensus       136 knp  138 (275)
                      +..
T Consensus       362 ~~~  364 (370)
T XP_005250508.1  362 LPR  364 (370)
T ss_pred             CCC


No 89
>XP_016867841.1 PREDICTED: probable G-protein coupled receptor 85 isoform X1 [Homo sapiens]
Probab=52.19  E-value=2.1e+02  Score=22.78  Aligned_cols=73  Identities=8%  Similarity=-0.017  Sum_probs=0.0  Template_Neff=12.400

Q ss_pred             HHHHHHHHhchHHHHHHHHHHHHHHHH----------HHHHHHhccccHHHHHHHHHHHHHHHHHHHHHHHHHHHHHcCC
Q Q_3242338        66 KKRWQLALSKGVHFVCNLLLLFVTVYS----------HLLLVAAGLEAPFLYLYALVYFLQSINFVRIIMRLWLCWKCRS  135 (275)
Q Consensus        66 kkrwqlalskgvhfvcnllllfvtvys----------hlllvaagleapflylyalvyflqsinfvriimrlwlcwkcrs  135 (275)
                      |....+..--.+.++|.+...+..++.          .+..++.-+..-.-.+-.++|++.+-+|-+.+.+++.|++++.
T Consensus       282 ~~~~~~~~~~~~f~~~~~p~~i~~~~~~~~~~~~~~~~~~~~~~~l~~~~~~~np~iy~~~~~~~R~~~~~~~~~~~~~~  361 (370)
T XP_016867841.1  282 RISRMFYIMTFLFLTLWGPYLVACYWRVFARGPVVPGGFLTAAVWMSFAQAGINPFVCIFSNRELRRCFSTTLLYCRKSR  361 (370)
T ss_pred             HHHHHHHHHHHHHHHHHHHHHHHHHHHHhcCCCCCChHHHHHHHHHHHHHHhhcHHHHHHcCHHHHHHHHHHhccccCCC


Q ss_pred             CCC
Q Q_3242338       136 KNP  138 (275)
Q Consensus       136 knp  138 (275)
                      +..
T Consensus       362 ~~~  364 (370)
T XP_016867841.1  362 LPR  364 (370)
T ss_pred             CCC


No 90
>XP_005270723.1 PREDICTED: adhesion G protein-coupled receptor L2 isoform X3 [Homo sapiens]
Probab=52.19  E-value=2.8e+02  Score=31.35  Aligned_cols=93  Identities=17%  Similarity=0.134  Sum_probs=0.0  Template_Neff=8.100

Q ss_pred             HHHHHHHHHHHHcchhheeeHHHHHHHHhchHHHHHHHHHHHHHHHHHHHHHHhccccHHHHHHHHHHHHHHH-------
Q Q_3242338        46 LIVGVALLAVFQSASKIITLKKRWQLALSKGVHFVCNLLLLFVTVYSHLLLVAAGLEAPFLYLYALVYFLQSI-------  118 (275)
Q Consensus        46 livgvallavfqsaskiitlkkrwqlalskgvhfvcnllllfvtvyshlllvaagleapflylyalvyflqsi-------  118 (275)
                      +++.+..+.......+...-+++......+-+..+.-++++|+..+...++........+.|+..++..+|+.       
T Consensus      1006 ~ii~i~i~~~l~~~~~~~~~~~~~~~~~~k~~~~ll~l~~lf~l~W~~~~l~~~~~~~~l~~l~~il~~l~g~~npiiY~ 1085 (1459)
T XP_005270723.1 1006 IIFLVITLCKMVKHSNTLKPDSSRLENIKSWVLGAFALLCLLGLTWSFGLLFINEETIVMAYLFTIFNAFQGVFIFIFHC 1085 (1459)
T ss_pred             HHHHHHHHHHHHHHhcccCCCchHHHHHHHHHHHHHHHHHHHHHHHHHHHHHcCCHHHHHHHHHHHHHHHHHHHHHHHHH


Q ss_pred             ----HHHHHHHHHHHHHHcCCCCC
Q Q_3242338       119 ----NFVRIIMRLWLCWKCRSKNP  138 (275)
Q Consensus       119 ----nfvriimrlwlcwkcrsknp  138 (275)
                          .|-+.+.+++.|++|+...+
T Consensus      1086 ~~nk~~Rk~~~k~~~~~~~~~~~~ 1109 (1459)
T XP_005270723.1 1086 ALQKKVRKEYGKCFRHSYCCGGLP 1109 (1459)
T ss_pred             HcCHHHHHHHHHHHcccccCCCCC


No 91
>XP_016856276.1 PREDICTED: adhesion G protein-coupled receptor L2 isoform X3 [Homo sapiens]
Probab=52.19  E-value=2.8e+02  Score=31.35  Aligned_cols=93  Identities=17%  Similarity=0.134  Sum_probs=0.0  Template_Neff=8.100

Q ss_pred             HHHHHHHHHHHHcchhheeeHHHHHHHHhchHHHHHHHHHHHHHHHHHHHHHHhccccHHHHHHHHHHHHHHH-------
Q Q_3242338        46 LIVGVALLAVFQSASKIITLKKRWQLALSKGVHFVCNLLLLFVTVYSHLLLVAAGLEAPFLYLYALVYFLQSI-------  118 (275)
Q Consensus        46 livgvallavfqsaskiitlkkrwqlalskgvhfvcnllllfvtvyshlllvaagleapflylyalvyflqsi-------  118 (275)
                      +++.+..+.......+...-+++......+-+..+.-++++|+..+...++........+.|+..++..+|+.       
T Consensus      1006 ~ii~i~i~~~l~~~~~~~~~~~~~~~~~~k~~~~ll~l~~lf~l~W~~~~l~~~~~~~~l~~l~~il~~l~g~~npiiY~ 1085 (1459)
T XP_016856276.1 1006 IIFLVITLCKMVKHSNTLKPDSSRLENIKSWVLGAFALLCLLGLTWSFGLLFINEETIVMAYLFTIFNAFQGVFIFIFHC 1085 (1459)
T ss_pred             HHHHHHHHHHHHHHhcccCCCchHHHHHHHHHHHHHHHHHHHHHHHHHHHHHcCCHHHHHHHHHHHHHHHHHHHHHHHHH


Q ss_pred             ----HHHHHHHHHHHHHHcCCCCC
Q Q_3242338       119 ----NFVRIIMRLWLCWKCRSKNP  138 (275)
Q Consensus       119 ----nfvriimrlwlcwkcrsknp  138 (275)
                          .|-+.+.+++.|++|+...+
T Consensus      1086 ~~nk~~Rk~~~k~~~~~~~~~~~~ 1109 (1459)
T XP_016856276.1 1086 ALQKKVRKEYGKCFRHSYCCGGLP 1109 (1459)
T ss_pred             HcCHHHHHHHHHHHcccccCCCCC


No 92
>XP_016856277.1 PREDICTED: adhesion G protein-coupled receptor L2 isoform X4 [Homo sapiens]
Probab=52.17  E-value=3.2e+02  Score=30.96  Aligned_cols=93  Identities=17%  Similarity=0.134  Sum_probs=0.0  Template_Neff=8.100

Q ss_pred             HHHHHHHHHHHHcchhheeeHHHHHHHHhchHHHHHHHHHHHHHHHHHHHHHHhccccHHHHHHHHHHHHHHH-------
Q Q_3242338        46 LIVGVALLAVFQSASKIITLKKRWQLALSKGVHFVCNLLLLFVTVYSHLLLVAAGLEAPFLYLYALVYFLQSI-------  118 (275)
Q Consensus        46 livgvallavfqsaskiitlkkrwqlalskgvhfvcnllllfvtvyshlllvaagleapflylyalvyflqsi-------  118 (275)
                      +++.+.++.......+...-+++.+....+-+..+.-++++|+..+...++........+.|+..+..++|+.       
T Consensus       998 ii~~i~i~~~l~~~~~~~~~~~~~~~~~r~~~~~ll~l~~lf~l~W~~~~l~~~~~~~~~~~l~~il~~lqg~~npiiY~ 1077 (1451)
T XP_016856277.1  998 IIFLVITLCKMVKHSNTLKPDSSRLENIKSWVLGAFALLCLLGLTWSFGLLFINEETIVMAYLFTIFNAFQGVFIFIFHC 1077 (1451)
T ss_pred             HHHHHHHHHHHHHhhccCCCCchHHHHHHHHHHHHHHHHHHHHHHHHHHHHHcCCHHHHHHHHHHHHHHHHHHHHHHHHH


Q ss_pred             ----HHHHHHHHHHHHHHcCCCCC
Q Q_3242338       119 ----NFVRIIMRLWLCWKCRSKNP  138 (275)
Q Consensus       119 ----nfvriimrlwlcwkcrsknp  138 (275)
                          .|.+.+.+.|.|++|+.+.+
T Consensus      1078 l~~k~~Rk~~~k~~~~~~~~~~~~ 1101 (1451)
T XP_016856277.1 1078 ALQKKVRKEYGKCFRHSYCCGGLP 1101 (1451)
T ss_pred             HcCHHHHHHHHHHHhhhccCCCCC


No 93
>NP_000672.3 alpha-2A adrenergic receptor [Homo sapiens]
Probab=52.13  E-value=1.4e+02  Score=25.30  Aligned_cols=80  Identities=15%  Similarity=0.136  Sum_probs=0.0  Template_Neff=11.800

Q ss_pred             HcchhheeeHHHHHHHHhchHHHHHHHHHHHHHHHH--------HHHHHHhccccHHHHHHHHHHHHHHHHHHHHHHHHH
Q Q_3242338        57 QSASKIITLKKRWQLALSKGVHFVCNLLLLFVTVYS--------HLLLVAAGLEAPFLYLYALVYFLQSINFVRIIMRLW  128 (275)
Q Consensus        57 qsaskiitlkkrwqlalskgvhfvcnllllfvtvys--------hlllvaagleapflylyalvyflqsinfvriimrlw  128 (275)
                      +...+....|-...+.+--.+.++|.+...++.++.        .+..+...+-.-.-.+-.++|++.+-.|-+.+.+++
T Consensus       377 ~~~~~~~~~~~~~~~~~i~~~f~v~~~P~~i~~~~~~~~~~~~~~~~~~~~~l~~~~~~~np~iy~~~~~~~R~~~~~~~  456 (465)
T NP_000672.3     377 WRGRQNREKRFTFVLAVVIGVFVVCWFPFFFTYTLTAVGCSVPRTLFKFFFWFGYCNSSLNPVIYTIFNHDFRRAFKKIL  456 (465)
T ss_pred             HhhhHHHHHHHHHHHHHHHHHHHHHhHHHHHHHHHHHcccCChHHHHHHHHHHHHHHHcccHHHHHHcCHHHHHHHHHHH


Q ss_pred             HHHHcCCC
Q Q_3242338       129 LCWKCRSK  136 (275)
Q Consensus       129 lcwkcrsk  136 (275)
                      .|++|+..
T Consensus       457 ~~~~~~~~  464 (465)
T NP_000672.3     457 CRGDRKRI  464 (465)
T ss_pred             cccccccc


No 94
>XP_011528856.1 PREDICTED: cadherin EGF LAG seven-pass G-type receptor 1 isoform X3 [Homo sapiens]
Probab=52.10  E-value=1.9e+02  Score=32.55  Aligned_cols=96  Identities=16%  Similarity=0.054  Sum_probs=0.0  Template_Neff=9.200

Q ss_pred             hhHHHHHHHHHHHHHcchhheeeHHHHHHHHhchHHHHHHHHHHHHHHHHHHHHHHhccccHHHHHHHHHHHHHHH----
Q Q_3242338        43 FGWLIVGVALLAVFQSASKIITLKKRWQLALSKGVHFVCNLLLLFVTVYSHLLLVAAGLEAPFLYLYALVYFLQSI----  118 (275)
Q Consensus        43 fgwlivgvallavfqsaskiitlkkrwqlalskgvhfvcnllllfvtvyshlllvaagleapflylyalvyflqsi----  118 (275)
                      +..+++.+.++.......+....+++.+....+.+..+.=++++|+..+.-.++........|.|++++...+|++    
T Consensus      1451 ~liii~~~~i~~~~~~~~~~~~~~~~~~~~~~~~~~~~~~l~~l~~l~w~~~~~~~~~~~~~~~~l~~il~~l~g~~n~l 1530 (1850)
T XP_011528856.1 1451 GAVIIINTVTSVLSAKVSCQRKHHYYGKKGIVSLLRTAFLLLLLISATWLLGLLAVNRDALSFHYLFAIFSGLQGPFVLL 1530 (1850)
T ss_pred             HHHHHHHHHHHHHHHHHHHhhhccccChHHHHHHHHHHHHHHHHHHHHHHHHHHhcCchHHHHHHHHHHHHHHHHHHHHH


Q ss_pred             -------HHHHHHHHHHHHHHcCCCCC
Q Q_3242338       119 -------NFVRIIMRLWLCWKCRSKNP  138 (275)
Q Consensus       119 -------nfvriimrlwlcwkcrsknp  138 (275)
                             .|-+.+.+++.+++++.+.+
T Consensus      1531 iy~~~~~~~R~~~~~~~~~~~~~~~~~ 1557 (1850)
T XP_011528856.1 1531 FHCVLNQEVRKHLKGVLGGRKLHLEDS 1557 (1850)
T ss_pred             HHHHcCHHHHHHHHHHHCCCCCCcccc


No 95
>NP_000858.3 5-hydroxytryptamine receptor 2B isoform 1 [Homo sapiens]
Probab=51.98  E-value=2.6e+02  Score=23.73  Aligned_cols=73  Identities=15%  Similarity=0.062  Sum_probs=0.0  Template_Neff=12.000

Q ss_pred             HHHHHHHHhchHHHHHHHHHHHHHHH------------HHHHHHHhccccHHHHHHHHHHHHHHHHHHHHHHHHHHHHHc
Q Q_3242338        66 KKRWQLALSKGVHFVCNLLLLFVTVY------------SHLLLVAAGLEAPFLYLYALVYFLQSINFVRIIMRLWLCWKC  133 (275)
Q Consensus        66 kkrwqlalskgvhfvcnllllfvtvy------------shlllvaagleapflylyalvyflqsinfvriimrlwlcwkc  133 (275)
                      |-...+..--.+.++|.+...++.++            ..+..+..-+-.-.-.+-.++|++.+-.|-+.+.+++.|.+|
T Consensus       321 ~~~~~l~~~~~~f~l~~~P~~i~~~~~~~~~~~~~~~~~~~~~~~~~l~~~~~~~np~iy~~~~~~~R~~~~~~~~~~~~  400 (481)
T NP_000858.3     321 RASKVLGIVFFLFLLMWCPFFITNITLVLCDSCNQTTLQMLLEIFVWIGYVSSGVNPLVYTLFNKTFRDAFGRYITCNYR  400 (481)
T ss_pred             HHHHHHHHHHHHHHHHHHHHHHHHHHHHHcccCChhhHHHHHHHHHHHHHHHHhhcHHHHHHhCHHHHHHHHHHHhcccc


Q ss_pred             CCCCC
Q Q_3242338       134 RSKNP  138 (275)
Q Consensus       134 rsknp  138 (275)
                      +.+..
T Consensus       401 ~~~~~  405 (481)
T NP_000858.3     401 ATKSV  405 (481)
T ss_pred             cCCCc


No 96
>NP_000862.1 5-hydroxytryptamine receptor 6 [Homo sapiens]
Probab=51.95  E-value=2.4e+02  Score=23.28  Aligned_cols=96  Identities=19%  Similarity=0.225  Sum_probs=0.0  Template_Neff=12.300

Q ss_pred             hhHHHHHHHHHHHHHcchhheeeHHHH-------------------------------------------------HHHH
Q Q_3242338        43 FGWLIVGVALLAVFQSASKIITLKKRW-------------------------------------------------QLAL   73 (275)
Q Consensus        43 fgwlivgvallavfqsaskiitlkkrw-------------------------------------------------qlal   73 (275)
                      +....+...++.++-...-+..++|+-                                                 .+.+
T Consensus       193 ~~~~~~~p~~i~~~~~~~i~~~~~~~~~~~~~~~~~~~~~~~~~~~~~~~~~~~~~~~~~~~~~~~~~~~~~~~~~~~~~  272 (440)
T NP_000862.1     193 SGLTFFLPSGAICFTYCRILLAARKQAVQVASLTTGMASQASETLQVPRTPRPGVESADSRRLATKHSRKALKASLTLGI  272 (440)
T ss_pred             HHHHhHHHHHHHHHHHHHHHHHHHHHHHHHHhhchhhcccccccCCCCCCCCCCCCcHHHHhhchhccHHHHHHHHHHHH


Q ss_pred             hchHHHHHHHHHHHHHHHH--------HHHHHHhccccHHHHHHHHHHHHHHHHHHHHHHHHHHHHHcCCCCC
Q Q_3242338        74 SKGVHFVCNLLLLFVTVYS--------HLLLVAAGLEAPFLYLYALVYFLQSINFVRIIMRLWLCWKCRSKNP  138 (275)
Q Consensus        74 skgvhfvcnllllfvtvys--------hlllvaagleapflylyalvyflqsinfvriimrlwlcwkcrsknp  138 (275)
                      --.+.++|.+...++.++.        .+..++.-+-.-.-.+-.++|++.+-.+-+.+.+++.|.+|+.+..
T Consensus       273 ~~~~~~~~~~p~~i~~~~~~~~~~~~~~~~~~~~~l~~~~~~~np~iy~~~~~~~R~~~~~~~~~~~~~~~~~  345 (440)
T NP_000862.1     273 LLGMFFVTWLPFFVANIVQAVCDCISPGLFDVLTWLGYCNSTMNPIIYPLFMRDFKRALGRFLPCPRCPRERQ  345 (440)
T ss_pred             HHHHHHHHHHHHHHHHHHHHHhccCCHHHHHHHHHHHHHHHHhCHHHHHHhCHHHHHHHHHHCCCCCCCCcCC


No 97
>NP_665810.1 voltage-dependent calcium channel gamma-5 subunit [Homo sapiens]
Probab=51.94  E-value=2.7e+02  Score=23.81  Aligned_cols=100  Identities=16%  Similarity=0.192  Sum_probs=0.0  Template_Neff=9.800

Q ss_pred             ccccCChhHHHHHHHHHHHHHcchhheeeHHHHHHHHhchHHHHHHHHHHHHHHHHHHHHHH-----------hccccHH
Q Q_3242338        37 IQASLPFGWLIVGVALLAVFQSASKIITLKKRWQLALSKGVHFVCNLLLLFVTVYSHLLLVA-----------AGLEAPF  105 (275)
Q Consensus        37 iqaslpfgwlivgvallavfqsaskiitlkkrwqlalskgvhfvcnllllfvtvyshlllva-----------agleapf  105 (275)
                      +++...+..+-+++++++.+-..--... +++-.+..-.++-+....+++++.+......+.           .+.+..+
T Consensus        97 ~~~~~~l~~vsl~l~~~~~~~~~~~~~~-~~~~~~~~~~~~~~~la~l~~lvali~f~~~~~~~~~~~~~~~~~~~~~~~  175 (275)
T NP_665810.1      97 IRSATPFPLVSLFFMFIGFILNNIGHIR-PHRTILAFVSGIFFILSGLSLVVGLVLYISSINDEMLNRTKDAETYFNYKY  175 (275)
T ss_pred             HHHhhHHHHHHHHHHHHHHHHHHHHHhC-CchHHHHHHHHHHHHHHHHHHHHHHHHHHHHHHhhhhcccCCccccccccc


Q ss_pred             HHHHHHHHHHHHHHHHHHHHHHHHHHHcCCCC
Q Q_3242338       106 LYLYALVYFLQSINFVRIIMRLWLCWKCRSKN  137 (275)
Q Consensus       106 lylyalvyflqsinfvriimrlwlcwkcrskn  137 (275)
                      -+-|.+...--...++-.++-++.+.+.++.+
T Consensus       176 Gwsf~l~~~s~~l~~~a~~l~~~~~~~~~~~~  207 (275)
T NP_665810.1     176 GWSFAFAAISFLLTESAGVMSVYLFMKRYTAE  207 (275)
T ss_pred             chHHHHHHHHHHHHHHHHHHHHHHHHhhcChh


No 98
>XP_016863425.1 PREDICTED: adhesion G protein-coupled receptor L3 isoform X8 [Homo sapiens]
Probab=51.92  E-value=2.1e+02  Score=32.59  Aligned_cols=104  Identities=15%  Similarity=0.170  Sum_probs=0.0  Template_Neff=7.800

Q ss_pred             ccccccCChhHHHHHHHHHHHHHcchhheee--------HHHHHHHHhchHHHHHHHHHHHHHHHHHHHHHHhccccHHH
Q Q_3242338        35 IPIQASLPFGWLIVGVALLAVFQSASKIITL--------KKRWQLALSKGVHFVCNLLLLFVTVYSHLLLVAAGLEAPFL  106 (275)
Q Consensus        35 ipiqaslpfgwlivgvallavfqsaskiitl--------kkrwqlalskgvhfvcnllllfvtvyshlllvaagleapfl  106 (275)
                      +|+-..+-+..++..+++..+.+...+....        +++-+....+.+..+.-++++|+..+.-.++........+.
T Consensus      1081 ~p~~liili~~i~~~~il~~l~~~~~~~~~~~~~~~~~~~~~~~~~~~k~~~~~lill~lf~i~Wlp~~l~~~~~~~~l~ 1160 (1524)
T XP_016863425.1 1081 GPATLIIMLNVIFLGIALYKMFHHTAILKPESGCLDNINYEDNRPFIKSWVIGAIALLCLLGLTWAFGLMYINESTVIMA 1160 (1524)
T ss_pred             HHHHHHHHHHHHHHHHHHHHHHhhhhhcCccccccCCCCccccHHHHHHHHHHHHHHHHHHHHHHHHHHHHhcChhHHHH


Q ss_pred             HHHHHHHHHHHH-----------HHHHHHHHHHHHHHcCCCCC
Q Q_3242338       107 YLYALVYFLQSI-----------NFVRIIMRLWLCWKCRSKNP  138 (275)
Q Consensus       107 ylyalvyflqsi-----------nfvriimrlwlcwkcrsknp  138 (275)
                      |+.++..++|+.           .|-+.+.+++.|.+|+.+..
T Consensus      1161 ~l~~il~~lqg~~npiiY~l~n~~~R~~~~k~~~~~~~~~~~~ 1203 (1524)
T XP_016863425.1 1161 YLFTIFNSLQGMFIFIFHCVLQKKVRKEYGKCLRTHCCSGKST 1203 (1524)
T ss_pred             HHHHHHHHHHHHHHHHHHHHcCHHHHHHHHHHHhhhcCCCCCC


No 99
>XP_006710548.1 PREDICTED: adhesion G protein-coupled receptor L2 isoform X1 [Homo sapiens]
Probab=51.47  E-value=3e+02  Score=31.22  Aligned_cols=93  Identities=17%  Similarity=0.134  Sum_probs=0.0  Template_Neff=8.100

Q ss_pred             HHHHHHHHHHHHcchhheeeHHHHHHHHhchHHHHHHHHHHHHHHHHHHHHHHhccccHHHHHHHHHHHHHHH-------
Q Q_3242338        46 LIVGVALLAVFQSASKIITLKKRWQLALSKGVHFVCNLLLLFVTVYSHLLLVAAGLEAPFLYLYALVYFLQSI-------  118 (275)
Q Consensus        46 livgvallavfqsaskiitlkkrwqlalskgvhfvcnllllfvtvyshlllvaagleapflylyalvyflqsi-------  118 (275)
                      +++.+..+.......+...-+++......+-+..++=++++|+..+...++........+.|+..+...+|+.       
T Consensus      1011 iii~i~i~~~l~~~~~~~~~~~~~~~~~~~~~~~l~il~~lf~l~W~~~~i~~~~~~~~l~~l~~il~~lqg~~npiiY~ 1090 (1464)
T XP_006710548.1 1011 IIFLVITLCKMVKHSNTLKPDSSRLENIKSWVLGAFALLCLLGLTWSFGLLFINEETIVMAYLFTIFNAFQGVFIFIFHC 1090 (1464)
T ss_pred             HHHHHHHHHHHHHhhcccCCCchHHHHHHHHHHHHHHHHHHHHHHHHHHHHHccCHHHHHHHHHHHHHHHHHHHHHHHHH


Q ss_pred             ----HHHHHHHHHHHHHHcCCCCC
Q Q_3242338       119 ----NFVRIIMRLWLCWKCRSKNP  138 (275)
Q Consensus       119 ----nfvriimrlwlcwkcrsknp  138 (275)
                          .|.+.+.+++.|++|+.+.+
T Consensus      1091 ~~nk~~R~~~~k~~~~~~~~~~~~ 1114 (1464)
T XP_006710548.1 1091 ALQKKVRKEYGKCFRHSYCCGGLP 1114 (1464)
T ss_pred             HcCHHHHHHHHHHHcccccCCCCC


No 100
>XP_006710551.1 PREDICTED: adhesion G protein-coupled receptor L2 isoform X1 [Homo sapiens]
Probab=51.47  E-value=3e+02  Score=31.22  Aligned_cols=93  Identities=17%  Similarity=0.134  Sum_probs=0.0  Template_Neff=8.100

Q ss_pred             HHHHHHHHHHHHcchhheeeHHHHHHHHhchHHHHHHHHHHHHHHHHHHHHHHhccccHHHHHHHHHHHHHHH-------
Q Q_3242338        46 LIVGVALLAVFQSASKIITLKKRWQLALSKGVHFVCNLLLLFVTVYSHLLLVAAGLEAPFLYLYALVYFLQSI-------  118 (275)
Q Consensus        46 livgvallavfqsaskiitlkkrwqlalskgvhfvcnllllfvtvyshlllvaagleapflylyalvyflqsi-------  118 (275)
                      +++.+..+.......+...-+++......+-+..++=++++|+..+...++........+.|+..+...+|+.       
T Consensus      1011 iii~i~i~~~l~~~~~~~~~~~~~~~~~~~~~~~l~il~~lf~l~W~~~~i~~~~~~~~l~~l~~il~~lqg~~npiiY~ 1090 (1464)
T XP_006710551.1 1011 IIFLVITLCKMVKHSNTLKPDSSRLENIKSWVLGAFALLCLLGLTWSFGLLFINEETIVMAYLFTIFNAFQGVFIFIFHC 1090 (1464)
T ss_pred             HHHHHHHHHHHHHhhcccCCCchHHHHHHHHHHHHHHHHHHHHHHHHHHHHHccCHHHHHHHHHHHHHHHHHHHHHHHHH


Q ss_pred             ----HHHHHHHHHHHHHHcCCCCC
Q Q_3242338       119 ----NFVRIIMRLWLCWKCRSKNP  138 (275)
Q Consensus       119 ----nfvriimrlwlcwkcrsknp  138 (275)
                          .|.+.+.+++.|++|+.+.+
T Consensus      1091 ~~nk~~R~~~~k~~~~~~~~~~~~ 1114 (1464)
T XP_006710551.1 1091 ALQKKVRKEYGKCFRHSYCCGGLP 1114 (1464)
T ss_pred             HcCHHHHHHHHHHHcccccCCCCC


No 101
>XP_006710552.1 PREDICTED: adhesion G protein-coupled receptor L2 isoform X1 [Homo sapiens]
Probab=51.47  E-value=3e+02  Score=31.22  Aligned_cols=93  Identities=17%  Similarity=0.134  Sum_probs=0.0  Template_Neff=8.100

Q ss_pred             HHHHHHHHHHHHcchhheeeHHHHHHHHhchHHHHHHHHHHHHHHHHHHHHHHhccccHHHHHHHHHHHHHHH-------
Q Q_3242338        46 LIVGVALLAVFQSASKIITLKKRWQLALSKGVHFVCNLLLLFVTVYSHLLLVAAGLEAPFLYLYALVYFLQSI-------  118 (275)
Q Consensus        46 livgvallavfqsaskiitlkkrwqlalskgvhfvcnllllfvtvyshlllvaagleapflylyalvyflqsi-------  118 (275)
                      +++.+..+.......+...-+++......+-+..++=++++|+..+...++........+.|+..+...+|+.       
T Consensus      1011 iii~i~i~~~l~~~~~~~~~~~~~~~~~~~~~~~l~il~~lf~l~W~~~~i~~~~~~~~l~~l~~il~~lqg~~npiiY~ 1090 (1464)
T XP_006710552.1 1011 IIFLVITLCKMVKHSNTLKPDSSRLENIKSWVLGAFALLCLLGLTWSFGLLFINEETIVMAYLFTIFNAFQGVFIFIFHC 1090 (1464)
T ss_pred             HHHHHHHHHHHHHhhcccCCCchHHHHHHHHHHHHHHHHHHHHHHHHHHHHHccCHHHHHHHHHHHHHHHHHHHHHHHHH


Q ss_pred             ----HHHHHHHHHHHHHHcCCCCC
Q Q_3242338       119 ----NFVRIIMRLWLCWKCRSKNP  138 (275)
Q Consensus       119 ----nfvriimrlwlcwkcrsknp  138 (275)
                          .|.+.+.+++.|++|+.+.+
T Consensus      1091 ~~nk~~R~~~~k~~~~~~~~~~~~ 1114 (1464)
T XP_006710552.1 1091 ALQKKVRKEYGKCFRHSYCCGGLP 1114 (1464)
T ss_pred             HcCHHHHHHHHHHHcccccCCCCC


No 102
>XP_016856271.1 PREDICTED: adhesion G protein-coupled receptor L2 isoform X1 [Homo sapiens]
Probab=51.47  E-value=3e+02  Score=31.22  Aligned_cols=93  Identities=17%  Similarity=0.134  Sum_probs=0.0  Template_Neff=8.100

Q ss_pred             HHHHHHHHHHHHcchhheeeHHHHHHHHhchHHHHHHHHHHHHHHHHHHHHHHhccccHHHHHHHHHHHHHHH-------
Q Q_3242338        46 LIVGVALLAVFQSASKIITLKKRWQLALSKGVHFVCNLLLLFVTVYSHLLLVAAGLEAPFLYLYALVYFLQSI-------  118 (275)
Q Consensus        46 livgvallavfqsaskiitlkkrwqlalskgvhfvcnllllfvtvyshlllvaagleapflylyalvyflqsi-------  118 (275)
                      +++.+..+.......+...-+++......+-+..++=++++|+..+...++........+.|+..+...+|+.       
T Consensus      1011 iii~i~i~~~l~~~~~~~~~~~~~~~~~~~~~~~l~il~~lf~l~W~~~~i~~~~~~~~l~~l~~il~~lqg~~npiiY~ 1090 (1464)
T XP_016856271.1 1011 IIFLVITLCKMVKHSNTLKPDSSRLENIKSWVLGAFALLCLLGLTWSFGLLFINEETIVMAYLFTIFNAFQGVFIFIFHC 1090 (1464)
T ss_pred             HHHHHHHHHHHHHhhcccCCCchHHHHHHHHHHHHHHHHHHHHHHHHHHHHHccCHHHHHHHHHHHHHHHHHHHHHHHHH


Q ss_pred             ----HHHHHHHHHHHHHHcCCCCC
Q Q_3242338       119 ----NFVRIIMRLWLCWKCRSKNP  138 (275)
Q Consensus       119 ----nfvriimrlwlcwkcrsknp  138 (275)
                          .|.+.+.+++.|++|+.+.+
T Consensus      1091 ~~nk~~R~~~~k~~~~~~~~~~~~ 1114 (1464)
T XP_016856271.1 1091 ALQKKVRKEYGKCFRHSYCCGGLP 1114 (1464)
T ss_pred             HcCHHHHHHHHHHHcccccCCCCC


No 103
>XP_016856272.1 PREDICTED: adhesion G protein-coupled receptor L2 isoform X1 [Homo sapiens]
Probab=51.47  E-value=3e+02  Score=31.22  Aligned_cols=93  Identities=17%  Similarity=0.134  Sum_probs=0.0  Template_Neff=8.100

Q ss_pred             HHHHHHHHHHHHcchhheeeHHHHHHHHhchHHHHHHHHHHHHHHHHHHHHHHhccccHHHHHHHHHHHHHHH-------
Q Q_3242338        46 LIVGVALLAVFQSASKIITLKKRWQLALSKGVHFVCNLLLLFVTVYSHLLLVAAGLEAPFLYLYALVYFLQSI-------  118 (275)
Q Consensus        46 livgvallavfqsaskiitlkkrwqlalskgvhfvcnllllfvtvyshlllvaagleapflylyalvyflqsi-------  118 (275)
                      +++.+..+.......+...-+++......+-+..++=++++|+..+...++........+.|+..+...+|+.       
T Consensus      1011 iii~i~i~~~l~~~~~~~~~~~~~~~~~~~~~~~l~il~~lf~l~W~~~~i~~~~~~~~l~~l~~il~~lqg~~npiiY~ 1090 (1464)
T XP_016856272.1 1011 IIFLVITLCKMVKHSNTLKPDSSRLENIKSWVLGAFALLCLLGLTWSFGLLFINEETIVMAYLFTIFNAFQGVFIFIFHC 1090 (1464)
T ss_pred             HHHHHHHHHHHHHhhcccCCCchHHHHHHHHHHHHHHHHHHHHHHHHHHHHHccCHHHHHHHHHHHHHHHHHHHHHHHHH


Q ss_pred             ----HHHHHHHHHHHHHHcCCCCC
Q Q_3242338       119 ----NFVRIIMRLWLCWKCRSKNP  138 (275)
Q Consensus       119 ----nfvriimrlwlcwkcrsknp  138 (275)
                          .|.+.+.+++.|++|+.+.+
T Consensus      1091 ~~nk~~R~~~~k~~~~~~~~~~~~ 1114 (1464)
T XP_016856272.1 1091 ALQKKVRKEYGKCFRHSYCCGGLP 1114 (1464)
T ss_pred             HcCHHHHHHHHHHHcccccCCCCC


No 104
>XP_016856273.1 PREDICTED: adhesion G protein-coupled receptor L2 isoform X1 [Homo sapiens]
Probab=51.47  E-value=3e+02  Score=31.22  Aligned_cols=93  Identities=17%  Similarity=0.134  Sum_probs=0.0  Template_Neff=8.100

Q ss_pred             HHHHHHHHHHHHcchhheeeHHHHHHHHhchHHHHHHHHHHHHHHHHHHHHHHhccccHHHHHHHHHHHHHHH-------
Q Q_3242338        46 LIVGVALLAVFQSASKIITLKKRWQLALSKGVHFVCNLLLLFVTVYSHLLLVAAGLEAPFLYLYALVYFLQSI-------  118 (275)
Q Consensus        46 livgvallavfqsaskiitlkkrwqlalskgvhfvcnllllfvtvyshlllvaagleapflylyalvyflqsi-------  118 (275)
                      +++.+..+.......+...-+++......+-+..++=++++|+..+...++........+.|+..+...+|+.       
T Consensus      1011 iii~i~i~~~l~~~~~~~~~~~~~~~~~~~~~~~l~il~~lf~l~W~~~~i~~~~~~~~l~~l~~il~~lqg~~npiiY~ 1090 (1464)
T XP_016856273.1 1011 IIFLVITLCKMVKHSNTLKPDSSRLENIKSWVLGAFALLCLLGLTWSFGLLFINEETIVMAYLFTIFNAFQGVFIFIFHC 1090 (1464)
T ss_pred             HHHHHHHHHHHHHhhcccCCCchHHHHHHHHHHHHHHHHHHHHHHHHHHHHHccCHHHHHHHHHHHHHHHHHHHHHHHHH


Q ss_pred             ----HHHHHHHHHHHHHHcCCCCC
Q Q_3242338       119 ----NFVRIIMRLWLCWKCRSKNP  138 (275)
Q Consensus       119 ----nfvriimrlwlcwkcrsknp  138 (275)
                          .|.+.+.+++.|++|+.+.+
T Consensus      1091 ~~nk~~R~~~~k~~~~~~~~~~~~ 1114 (1464)
T XP_016856273.1 1091 ALQKKVRKEYGKCFRHSYCCGGLP 1114 (1464)
T ss_pred             HcCHHHHHHHHHHHcccccCCCCC


No 105
>NP_003458.1 C-X-C chemokine receptor type 4 isoform b [Homo sapiens]
Probab=51.33  E-value=2.2e+02  Score=22.57  Aligned_cols=93  Identities=11%  Similarity=0.036  Sum_probs=0.0  Template_Neff=12.400

Q ss_pred             HHHHHHHHHHHHcchhheeeHHHHHHHHhchHHHHHHHHHHHHHHHHHHH-------------------HHHhccccHHH
Q Q_3242338        46 LIVGVALLAVFQSASKIITLKKRWQLALSKGVHFVCNLLLLFVTVYSHLL-------------------LVAAGLEAPFL  106 (275)
Q Consensus        46 livgvallavfqsaskiitlkkrwqlalskgvhfvcnllllfvtvyshll-------------------lvaagleapfl  106 (275)
                      ++..+.+.-......+-...|....+..--.+.++|.+......++....                   .+...+-.-.-
T Consensus       216 ~~~~~~i~~~~~~~~~~~~~~~~~~~~~~~~~~~~~~~p~~~~~~~~~~~~~~~~~~~~~~~~~~~~~~~~~~~l~~~~~  295 (352)
T NP_003458.1     216 LSCYCIIISKLSHSKGHQKRKALKTTVILILAFFACWLPYYIGISIDSFILLEIIKQGCEFENTVHKWISITEALAFFHC  295 (352)
T ss_pred             HHHHHHHHHHHHcCCCchHHHHHHHHHHHHHHHHHHccchHHHHHHHHHHHHHHHhcCCCccchHHHHHHHHHHHHHHHH


Q ss_pred             HHHHHHHHHHHHHHHHHHHHHHHHHHcCCCCC
Q Q_3242338       107 YLYALVYFLQSINFVRIIMRLWLCWKCRSKNP  138 (275)
Q Consensus       107 ylyalvyflqsinfvriimrlwlcwkcrsknp  138 (275)
                      .+-.++|++.+-.+-+.+.+++.|.+++.+..
T Consensus       296 ~~~p~iy~~~~~~~R~~~~~~~~~~~~~~~~~  327 (352)
T NP_003458.1     296 CLNPILYAFLGAKFKTSAQHALTSVSRGSSLK  327 (352)
T ss_pred             HHHHHHHHHhCHHHHHHHHHHHHHccccccch


No 106
>NP_001027566.1 adhesion G-protein coupled receptor G6 isoform alpha 2 precursor [Homo sapiens]
Probab=51.28  E-value=2.8e+02  Score=29.32  Aligned_cols=98  Identities=17%  Similarity=0.240  Sum_probs=0.0  Template_Neff=9.600

Q ss_pred             CChhHHHHHHHHHHHHHcchhheeeHHHHHHHHhchHHHHHHHHHHHHHHHHHHHHHHhccccHHHHHHHHHHHHHHH--
Q Q_3242338        41 LPFGWLIVGVALLAVFQSASKIITLKKRWQLALSKGVHFVCNLLLLFVTVYSHLLLVAAGLEAPFLYLYALVYFLQSI--  118 (275)
Q Consensus        41 lpfgwlivgvallavfqsaskiitlkkrwqlalskgvhfvcnllllfvtvyshlllvaagleapflylyalvyflqsi--  118 (275)
                      +++...++...+........+-...+++.+....+....+.-++++|...+.-.+++......++.|+.++...+|+.  
T Consensus      1003 i~~~~~~~i~~~v~~~~~~~~~~~~~~~~~~~~~~~~~~~~~l~~l~~l~W~~~~~~~~~~~~~~~~l~~il~~l~g~~n 1082 (1193)
T NP_001027566.1 1003 VMFFLNIAMFIVVMVQICGRNGKRSNRTLREEVLRNLRSVVSLTFLLGMTWGFAFFAWGPLNIPFMYLFSIFNSLQGLFI 1082 (1193)
T ss_pred             HHHHHHHHHHHHHHHHHHhhcCcCCCchHHHHHHHHHHHHHHHHHHHHHHHHHHHHHccCccHHHHHHHHHHHHHHHHHH


Q ss_pred             ---------HHHHHHHHHHHHHHcCCCCC
Q Q_3242338       119 ---------NFVRIIMRLWLCWKCRSKNP  138 (275)
Q Consensus       119 ---------nfvriimrlwlcwkcrsknp  138 (275)
                               +|.+.+.|+..|.+++.+.+
T Consensus      1083 ~iiy~~~~~~~R~~~~~~~~~~~~~~~~~ 1111 (1193)
T NP_001027566.1 1083 FIFHCAMKENVQKQWRRHLCCGRFRLADN 1111 (1193)
T ss_pred             HHHHHHcCHHHHHHHHHHcccCCCCCCCc


No 107
>XP_016881969.1 PREDICTED: adhesion G protein-coupled receptor L1 isoform X9 [Homo sapiens]
Probab=51.05  E-value=3.4e+02  Score=31.02  Aligned_cols=93  Identities=14%  Similarity=0.134  Sum_probs=0.0  Template_Neff=7.600

Q ss_pred             HHHHHHHHHHHHcchhheeeHHHHHHHHhchHHHHHHHHHHHHHHHHHHHHHHhccccHHHHHHHHHHHHHHH-------
Q Q_3242338        46 LIVGVALLAVFQSASKIITLKKRWQLALSKGVHFVCNLLLLFVTVYSHLLLVAAGLEAPFLYLYALVYFLQSI-------  118 (275)
Q Consensus        46 livgvallavfqsaskiitlkkrwqlalskgvhfvcnllllfvtvyshlllvaagleapflylyalvyflqsi-------  118 (275)
                      +++.+.++.......+...-+++-.....+-+..++-++++|+..+...++........+.|+..+...+|++       
T Consensus       941 iii~i~il~~l~r~~~~~~~~~~~~~~~~k~~k~llilv~lf~l~W~p~~i~~~~~~~~l~~lf~il~~lqg~~npiiY~ 1020 (1420)
T XP_016881969.1  941 LVFLMVTLHKMIRSSSVLKPDSSRLDNIKSWALGAIALLFLLGLTWAFGLLFINKESVVMAYLFTTFNAFQGVFIFVFHC 1020 (1420)
T ss_pred             HHHHHHHHHHHHhhcccCCCCchHHHHHHHHHHHHHHHHHHHHHHHHHHHHHhcChhHHHHHHHHHHHHHHHHHHHHHHH


Q ss_pred             ----HHHHHHHHHHHHHHcCCCCC
Q Q_3242338       119 ----NFVRIIMRLWLCWKCRSKNP  138 (275)
Q Consensus       119 ----nfvriimrlwlcwkcrsknp  138 (275)
                          .|.+.+.+++.|.+|+.+.+
T Consensus      1021 l~nk~~Rk~~~k~~~~~~~~~~~~ 1044 (1420)
T XP_016881969.1 1021 ALQKKVHKEYSKCLRHSYCCIRSP 1044 (1420)
T ss_pred             HhCHHHHHHHHHHHccccCCCCCC


No 108
>XP_011526257.1 PREDICTED: adhesion G protein-coupled receptor E2 isoform X9 [Homo sapiens]
Probab=51.04  E-value=3.2e+02  Score=25.81  Aligned_cols=103  Identities=11%  Similarity=0.079  Sum_probs=0.0  Template_Neff=10.500

Q ss_pred             ccccccCChhHHHHHHHHHHHHHcchhheeeHHHHHHHHhchHHHHHHHHHHHHHHHHHHHHHHhccccHHHHHHHHHHH
Q Q_3242338        35 IPIQASLPFGWLIVGVALLAVFQSASKIITLKKRWQLALSKGVHFVCNLLLLFVTVYSHLLLVAAGLEAPFLYLYALVYF  114 (275)
Q Consensus        35 ipiqaslpfgwlivgvallavfqsaskiitlkkrwqlalskgvhfvcnllllfvtvyshlllvaagleapflylyalvyf  114 (275)
                      +|+-..+-+...+...++....+..++.-.-+++.+.....-...+.-++ +|...+.-..+........+.|+..+...
T Consensus       491 ~p~~~i~~~~~~~~~~~~~~~~~~~~~~~~~~~~~~~~~~~~~~~~~~~~-~~~i~w~~~~~~~~~~~~~~~~l~~~l~~  569 (638)
T XP_011526257.1  491 GPVCAIFSVNLVLFLVTLWILKNRLSSLNSEVSTLRNTRMLAFKATAQLF-ILGCTWCLGILQVGPAARVMAYLFTIINS  569 (638)
T ss_pred             HHHHHHHHHHHHHHHHHHHHHHHHHhcCCccchhHHHHHHHHHHHHHHHH-HHHHHHHHHHHhcCCHHHHHHHHHHHHHH


Q ss_pred             HHHH-----------HHHHHHHHHHHHHHcCCCCC
Q Q_3242338       115 LQSI-----------NFVRIIMRLWLCWKCRSKNP  138 (275)
Q Consensus       115 lqsi-----------nfvriimrlwlcwkcrsknp  138 (275)
                      +|+.           .+-+.+.|+..|.+++.+.+
T Consensus       570 l~g~~~~iiy~~~~~~~r~~~~~~~~~~~~~~~~~  604 (638)
T XP_011526257.1  570 LQGVFIFLVYCLLSQQVREQYGKWSKGIRKLKTES  604 (638)
T ss_pred             HHHHHHHHHHHHhCHHHHHHHHHHhccccCCCCcc


No 109
>NP_001006627.1 muscarinic acetylcholine receptor M2 [Homo sapiens]
Probab=50.79  E-value=2.2e+02  Score=24.20  Aligned_cols=71  Identities=10%  Similarity=0.003  Sum_probs=0.0  Template_Neff=11.800

Q ss_pred             HHHHHHHHhchHHHHHHHHHHHHHHH---------HHHHHHHhccccHHHHHHHHHHHHHHHHHHHHHHHHHHHHHcCCC
Q Q_3242338        66 KKRWQLALSKGVHFVCNLLLLFVTVY---------SHLLLVAAGLEAPFLYLYALVYFLQSINFVRIIMRLWLCWKCRSK  136 (275)
Q Consensus        66 kkrwqlalskgvhfvcnllllfvtvy---------shlllvaagleapflylyalvyflqsinfvriimrlwlcwkcrsk  136 (275)
                      |-...+.+--.+.++|.+...++.++         ..+..++..+-.-.-.+-.++|.+.+-.|-+.+.+++.|++|+.+
T Consensus       384 ~~~~~l~~i~~~f~i~~~P~~i~~~~~~~~~~~~~~~~~~~~~~l~~~~~~~npiiY~~~~~~fR~~~~~~~~~~~~~~~  463 (466)
T NP_001006627.1  384 KVTRTILAILLAFIITWAPYNVMVLINTFCAPCIPNTVWTIGYWLCYINSTINPACYALCNATFKKTFKHLLMCHYKNIG  463 (466)
T ss_pred             HHHHHHHHHHHHHHHHhHHHHHHHHHHHhcCCCCchHHHHHHHHHHHHHHcccHHHHHHcCHHHHHHHHHHHchhhhccc


No 110
>NP_001006629.1 muscarinic acetylcholine receptor M2 [Homo sapiens]
Probab=50.79  E-value=2.2e+02  Score=24.20  Aligned_cols=71  Identities=10%  Similarity=0.003  Sum_probs=0.0  Template_Neff=11.800

Q ss_pred             HHHHHHHHhchHHHHHHHHHHHHHHH---------HHHHHHHhccccHHHHHHHHHHHHHHHHHHHHHHHHHHHHHcCCC
Q Q_3242338        66 KKRWQLALSKGVHFVCNLLLLFVTVY---------SHLLLVAAGLEAPFLYLYALVYFLQSINFVRIIMRLWLCWKCRSK  136 (275)
Q Consensus        66 kkrwqlalskgvhfvcnllllfvtvy---------shlllvaagleapflylyalvyflqsinfvriimrlwlcwkcrsk  136 (275)
                      |-...+.+--.+.++|.+...++.++         ..+..++..+-.-.-.+-.++|.+.+-.|-+.+.+++.|++|+.+
T Consensus       384 ~~~~~l~~i~~~f~i~~~P~~i~~~~~~~~~~~~~~~~~~~~~~l~~~~~~~npiiY~~~~~~fR~~~~~~~~~~~~~~~  463 (466)
T NP_001006629.1  384 KVTRTILAILLAFIITWAPYNVMVLINTFCAPCIPNTVWTIGYWLCYINSTINPACYALCNATFKKTFKHLLMCHYKNIG  463 (466)
T ss_pred             HHHHHHHHHHHHHHHHhHHHHHHHHHHHhcCCCCchHHHHHHHHHHHHHHcccHHHHHHcCHHHHHHHHHHHchhhhccc


No 111
>NP_001006632.1 muscarinic acetylcholine receptor M2 [Homo sapiens]
Probab=50.79  E-value=2.2e+02  Score=24.20  Aligned_cols=71  Identities=10%  Similarity=0.003  Sum_probs=0.0  Template_Neff=11.800

Q ss_pred             HHHHHHHHhchHHHHHHHHHHHHHHH---------HHHHHHHhccccHHHHHHHHHHHHHHHHHHHHHHHHHHHHHcCCC
Q Q_3242338        66 KKRWQLALSKGVHFVCNLLLLFVTVY---------SHLLLVAAGLEAPFLYLYALVYFLQSINFVRIIMRLWLCWKCRSK  136 (275)
Q Consensus        66 kkrwqlalskgvhfvcnllllfvtvy---------shlllvaagleapflylyalvyflqsinfvriimrlwlcwkcrsk  136 (275)
                      |-...+.+--.+.++|.+...++.++         ..+..++..+-.-.-.+-.++|.+.+-.|-+.+.+++.|++|+.+
T Consensus       384 ~~~~~l~~i~~~f~i~~~P~~i~~~~~~~~~~~~~~~~~~~~~~l~~~~~~~npiiY~~~~~~fR~~~~~~~~~~~~~~~  463 (466)
T NP_001006632.1  384 KVTRTILAILLAFIITWAPYNVMVLINTFCAPCIPNTVWTIGYWLCYINSTINPACYALCNATFKKTFKHLLMCHYKNIG  463 (466)
T ss_pred             HHHHHHHHHHHHHHHHhHHHHHHHHHHHhcCCCCchHHHHHHHHHHHHHHcccHHHHHHcCHHHHHHHHHHHchhhhccc


No 112
>XP_011514071.1 PREDICTED: muscarinic acetylcholine receptor M2 isoform X1 [Homo sapiens]
Probab=50.79  E-value=2.2e+02  Score=24.20  Aligned_cols=71  Identities=10%  Similarity=0.003  Sum_probs=0.0  Template_Neff=11.800

Q ss_pred             HHHHHHHHhchHHHHHHHHHHHHHHH---------HHHHHHHhccccHHHHHHHHHHHHHHHHHHHHHHHHHHHHHcCCC
Q Q_3242338        66 KKRWQLALSKGVHFVCNLLLLFVTVY---------SHLLLVAAGLEAPFLYLYALVYFLQSINFVRIIMRLWLCWKCRSK  136 (275)
Q Consensus        66 kkrwqlalskgvhfvcnllllfvtvy---------shlllvaagleapflylyalvyflqsinfvriimrlwlcwkcrsk  136 (275)
                      |-...+.+--.+.++|.+...++.++         ..+..++..+-.-.-.+-.++|.+.+-.|-+.+.+++.|++|+.+
T Consensus       384 ~~~~~l~~i~~~f~i~~~P~~i~~~~~~~~~~~~~~~~~~~~~~l~~~~~~~npiiY~~~~~~fR~~~~~~~~~~~~~~~  463 (466)
T XP_011514071.1  384 KVTRTILAILLAFIITWAPYNVMVLINTFCAPCIPNTVWTIGYWLCYINSTINPACYALCNATFKKTFKHLLMCHYKNIG  463 (466)
T ss_pred             HHHHHHHHHHHHHHHHhHHHHHHHHHHHhcCCCCchHHHHHHHHHHHHHHcccHHHHHHcCHHHHHHHHHHHchhhhccc


No 113
>NP_001243183.1 adhesion G protein-coupled receptor E1 isoform 4 precursor [Homo sapiens]
Probab=50.63  E-value=3.8e+02  Score=25.16  Aligned_cols=93  Identities=9%  Similarity=-0.029  Sum_probs=0.0  Template_Neff=11.300

Q ss_pred             HHHHHHHHHHHHcchhheeeHHHHHHHHhchHHHHHHHHHHHHHHHHHHHHHHhccccHHHHHHH-----------HHHH
Q Q_3242338        46 LIVGVALLAVFQSASKIITLKKRWQLALSKGVHFVCNLLLLFVTVYSHLLLVAAGLEAPFLYLYA-----------LVYF  114 (275)
Q Consensus        46 livgvallavfqsaskiitlkkrwqlalskgvhfvcnllllfvtvyshlllvaagleapflylya-----------lvyf  114 (275)
                      +++.+.++.......+...-+++-.....+-...+.-++++|...+.-..+........+.|+..           ++|.
T Consensus       625 ~~~~~~~~~~~~~~~~~~~~~~~~~~~~~~~~~~~~~~~~~~~~~w~~~~~~~~~~~~~~~~~~~~l~~~~~~~~~iiy~  704 (745)
T NP_001243183.1  625 SLLLTWTLWILRQRLSSVNAEVSTLKDTRLLTFKAFAQLFILGCSWVLGIFQIGPVAGVMAYLFTIINSLQGAFIFLIHC  704 (745)
T ss_pred             HHHHHHHHHHHHHHHhhcCccchhHHHHHHHHHHHHHHHHHHHHHHHHHHHhcCchHHHHHHHHHHHHHHHHHHHHHHHH


Q ss_pred             HHHHHHHHHHHHHHHHHHcCCCCC
Q Q_3242338       115 LQSINFVRIIMRLWLCWKCRSKNP  138 (275)
Q Consensus       115 lqsinfvriimrlwlcwkcrsknp  138 (275)
                      +.+-.+-+.+.+++.+.+.+++..
T Consensus       705 ~~~~~~r~~~~~~~~~~~~~~~~~  728 (745)
T NP_001243183.1  705 LLNGQVREEYKRWITGKTKPSSQS  728 (745)
T ss_pred             HHCHHHHHHHHHHHcCCCCCCccC


No 114
>NP_001718.1 bombesin receptor subtype-3 [Homo sapiens]
Probab=50.50  E-value=2.3e+02  Score=22.74  Aligned_cols=73  Identities=12%  Similarity=0.200  Sum_probs=0.0  Template_Neff=12.500

Q ss_pred             HHHHHHHHhchHHHHHHHHHHHHHHHH---------------HHHHHHhccccHHHHHHHHHHHHHHHHHHHHHHHHHHH
Q Q_3242338        66 KKRWQLALSKGVHFVCNLLLLFVTVYS---------------HLLLVAAGLEAPFLYLYALVYFLQSINFVRIIMRLWLC  130 (275)
Q Consensus        66 kkrwqlalskgvhfvcnllllfvtvys---------------hlllvaagleapflylyalvyflqsinfvriimrlwlc  130 (275)
                      |-...+...-.+.++|.+...++.++.               .+..+..-+-.-.-.+-.++|++.+-.+-+.+.+++.|
T Consensus       268 ~~~~~~~~~~~~~~~~~~p~~i~~~~~~~~~~~~~~~~~~~~~~~~~~~~l~~~~~~~np~iy~~~~~~~R~~~~~~~~~  347 (399)
T NP_001718.1     268 RIARTVLVLVALFALCWLPNHLLYLYHSFTSQTYVDPSAMHFIFTIFSRVLAFSNSCVNPFALYWLSKSFQKHFKAQLFC  347 (399)
T ss_pred             HHHHHHHHHHHHHHHHHHHHHHHHHHHHhcCCCCCCchHHHHHHHHHHHHHHHHHHHHHHHHHHHHCHHHHHHHHHHhcc


Q ss_pred             HHcCCCCC
Q Q_3242338       131 WKCRSKNP  138 (275)
Q Consensus       131 wkcrsknp  138 (275)
                      .+++.+++
T Consensus       348 ~~~~~~~~  355 (399)
T NP_001718.1     348 CKAERPEP  355 (399)
T ss_pred             cccCCCCC


No 115
>XP_011526098.1 PREDICTED: adhesion G protein-coupled receptor L1 isoform X2 [Homo sapiens]
Probab=50.48  E-value=3.8e+02  Score=30.68  Aligned_cols=93  Identities=14%  Similarity=0.134  Sum_probs=0.0  Template_Neff=7.900

Q ss_pred             HHHHHHHHHHHHcchhheeeHHHHHHHHhchHHHHHHHHHHHHHHHHHHHHHHhccccHHHHHHHHHHHHHHH-------
Q Q_3242338        46 LIVGVALLAVFQSASKIITLKKRWQLALSKGVHFVCNLLLLFVTVYSHLLLVAAGLEAPFLYLYALVYFLQSI-------  118 (275)
Q Consensus        46 livgvallavfqsaskiitlkkrwqlalskgvhfvcnllllfvtvyshlllvaagleapflylyalvyflqsi-------  118 (275)
                      +++.+.++-......+...-+++-.....+-+..++-++++|...+...++........+.|++.+...+|++       
T Consensus      1026 ~ii~~~i~~~l~~~~~~~~~~~~~~~~~~~~~k~llilv~lf~l~W~p~~i~~~~~~~~l~~l~~il~~lqg~~npiiY~ 1105 (1505)
T XP_011526098.1 1026 LVFLMVTLHKMIRSSSVLKPDSSRLDNIKSWALGAIALLFLLGLTWAFGLLFINKESVVMAYLFTTFNAFQGVFIFVFHC 1105 (1505)
T ss_pred             HHHHHHHHHHHHhccccCCCCcHHHHHHHHHHHHHHHHHHHHHHHHHHHHHHhcchhHHHHHHHHHHHHHHHHHHHHHHH


Q ss_pred             ----HHHHHHHHHHHHHHcCCCCC
Q Q_3242338       119 ----NFVRIIMRLWLCWKCRSKNP  138 (275)
Q Consensus       119 ----nfvriimrlwlcwkcrsknp  138 (275)
                          .|-+.+.+++.|.+|+.+.+
T Consensus      1106 l~n~~~R~~~~k~~~~~~~~~~~~ 1129 (1505)
T XP_011526098.1 1106 ALQKKVHKEYSKCLRHSYCCIRSP 1129 (1505)
T ss_pred             HcCHHHHHHHHHHHchhccCCCCC


No 116
>XP_016863429.1 PREDICTED: adhesion G protein-coupled receptor L3 isoform X13 [Homo sapiens]
Probab=50.27  E-value=2.4e+02  Score=31.07  Aligned_cols=104  Identities=15%  Similarity=0.170  Sum_probs=0.0  Template_Neff=8.600

Q ss_pred             ccccccCChhHHHHHHHHHHHHHcchhheee--------HHHHHHHHhchHHHHHHHHHHHHHHHHHHHHHHhccccHHH
Q Q_3242338        35 IPIQASLPFGWLIVGVALLAVFQSASKIITL--------KKRWQLALSKGVHFVCNLLLLFVTVYSHLLLVAAGLEAPFL  106 (275)
Q Consensus        35 ipiqaslpfgwlivgvallavfqsaskiitl--------kkrwqlalskgvhfvcnllllfvtvyshlllvaagleapfl  106 (275)
                      +|+-..+-+..++...++..+.+...+....        +++-+....+..-.+.-++++|+..+...++........+.
T Consensus      1094 ~p~~l~lli~~i~y~~i~~~l~~~~~~~~~~~~~~~~~~~~~~~~~~~~~~~~~lil~~lf~l~W~~~~i~~~~~~~~~~ 1173 (1308)
T XP_016863429.1 1094 GPATLIIMLNVIFLGIALYKMFHHTAILKPESGCLDNINYEDNRPFIKSWVIGAIALLCLLGLTWAFGLMYINESTVIMA 1173 (1308)
T ss_pred             HHHHHHHHHHHHHHHHHHHHHHhhhhhcCccccCCCCCCccccHHHHHHHHHHHHHHHHHHHHHHHHHHHhcCChhHHHH


Q ss_pred             HHHHHHHHHHHH-----------HHHHHHHHHHHHHHcCCCCC
Q Q_3242338       107 YLYALVYFLQSI-----------NFVRIIMRLWLCWKCRSKNP  138 (275)
Q Consensus       107 ylyalvyflqsi-----------nfvriimrlwlcwkcrsknp  138 (275)
                      |+.++...+|++           .|-+.+.+++.|.+|+.+.+
T Consensus      1174 ~l~~il~~l~g~~npiiY~~~~~~~R~~~~~~l~~~~~~~~~~ 1216 (1308)
T XP_016863429.1 1174 YLFTIFNSLQGMFIFIFHCVLQKKVRKEYGKCLRTHCCSGKST 1216 (1308)
T ss_pred             HHHHHHHHHHHHHHHHHHHHcCHHHHHHHHHHHhhhccCCCCc


No 117
>XP_016856274.1 PREDICTED: adhesion G protein-coupled receptor L2 isoform X2 [Homo sapiens]
Probab=50.06  E-value=3.2e+02  Score=30.94  Aligned_cols=93  Identities=17%  Similarity=0.134  Sum_probs=0.0  Template_Neff=8.100

Q ss_pred             HHHHHHHHHHHHcchhheeeHHHHHHHHhchHHHHHHHHHHHHHHHHHHHHHHhccccHHHHHHHHHHHHHHH-------
Q Q_3242338        46 LIVGVALLAVFQSASKIITLKKRWQLALSKGVHFVCNLLLLFVTVYSHLLLVAAGLEAPFLYLYALVYFLQSI-------  118 (275)
Q Consensus        46 livgvallavfqsaskiitlkkrwqlalskgvhfvcnllllfvtvyshlllvaagleapflylyalvyflqsi-------  118 (275)
                      +++.+..+.......+...-+++-+....+-+..+.-++++|+..+...++........+.|+..+...+|+.       
T Consensus      1010 ~i~~i~i~~~l~~~~~~~~~~~~~~~~~~~~~~~l~~l~~lf~l~W~~~~l~~~~~~~~l~~l~~il~~l~g~~npiiY~ 1089 (1463)
T XP_016856274.1 1010 IIFLVITLCKMVKHSNTLKPDSSRLENIKSWVLGAFALLCLLGLTWSFGLLFINEETIVMAYLFTIFNAFQGVFIFIFHC 1089 (1463)
T ss_pred             HHHHHHHHHHHHHhhccCCCCchHHHHHHHHHHHHHHHHHHHHHHHHHHHHHcCCHHHHHHHHHHHHHHHHHHHHHHHHH


Q ss_pred             ----HHHHHHHHHHHHHHcCCCCC
Q Q_3242338       119 ----NFVRIIMRLWLCWKCRSKNP  138 (275)
Q Consensus       119 ----nfvriimrlwlcwkcrsknp  138 (275)
                          .|-+.+.+.+.|++|+.+.+
T Consensus      1090 ~~~k~~R~~~~k~~~~~~~~~~~~ 1113 (1463)
T XP_016856274.1 1090 ALQKKVRKEYGKCFRHSYCCGGLP 1113 (1463)
T ss_pred             HcCHHHHHHHHHHHcccccCCCCC


No 118
>XP_016856275.1 PREDICTED: adhesion G protein-coupled receptor L2 isoform X2 [Homo sapiens]
Probab=50.06  E-value=3.2e+02  Score=30.94  Aligned_cols=93  Identities=17%  Similarity=0.134  Sum_probs=0.0  Template_Neff=8.100

Q ss_pred             HHHHHHHHHHHHcchhheeeHHHHHHHHhchHHHHHHHHHHHHHHHHHHHHHHhccccHHHHHHHHHHHHHHH-------
Q Q_3242338        46 LIVGVALLAVFQSASKIITLKKRWQLALSKGVHFVCNLLLLFVTVYSHLLLVAAGLEAPFLYLYALVYFLQSI-------  118 (275)
Q Consensus        46 livgvallavfqsaskiitlkkrwqlalskgvhfvcnllllfvtvyshlllvaagleapflylyalvyflqsi-------  118 (275)
                      +++.+..+.......+...-+++-+....+-+..+.-++++|+..+...++........+.|+..+...+|+.       
T Consensus      1010 ~i~~i~i~~~l~~~~~~~~~~~~~~~~~~~~~~~l~~l~~lf~l~W~~~~l~~~~~~~~l~~l~~il~~l~g~~npiiY~ 1089 (1463)
T XP_016856275.1 1010 IIFLVITLCKMVKHSNTLKPDSSRLENIKSWVLGAFALLCLLGLTWSFGLLFINEETIVMAYLFTIFNAFQGVFIFIFHC 1089 (1463)
T ss_pred             HHHHHHHHHHHHHhhccCCCCchHHHHHHHHHHHHHHHHHHHHHHHHHHHHHcCCHHHHHHHHHHHHHHHHHHHHHHHHH


Q ss_pred             ----HHHHHHHHHHHHHHcCCCCC
Q Q_3242338       119 ----NFVRIIMRLWLCWKCRSKNP  138 (275)
Q Consensus       119 ----nfvriimrlwlcwkcrsknp  138 (275)
                          .|-+.+.+.+.|++|+.+.+
T Consensus      1090 ~~~k~~R~~~~k~~~~~~~~~~~~ 1113 (1463)
T XP_016856275.1 1090 ALQKKVRKEYGKCFRHSYCCGGLP 1113 (1463)
T ss_pred             HcCHHHHHHHHHHHcccccCCCCC


No 119
>NP_001265625.1 probable G-protein coupled receptor 132 isoform 3 [Homo sapiens]
Probab=49.96  E-value=2e+02  Score=21.73  Aligned_cols=96  Identities=19%  Similarity=0.250  Sum_probs=0.0  Template_Neff=11.200

Q ss_pred             hhHHHHHHHHHHHHHcchhheeeHHHHHHHHhchHHHHHHHHHHHHHHHHHHHHHHhcc--------------ccHHHHH
Q Q_3242338        43 FGWLIVGVALLAVFQSASKIITLKKRWQLALSKGVHFVCNLLLLFVTVYSHLLLVAAGL--------------EAPFLYL  108 (275)
Q Consensus        43 fgwlivgvallavfqsaskiitlkkrwqlalskgvhfvcnllllfvtvyshlllvaagl--------------eapflyl  108 (275)
                      +..+++.+.-..++....+....+++...-..+-+-.+.=+.++..+-+.-+.+...-.              +.....+
T Consensus        22 ~p~~~~~~~y~~i~~~l~~~~~~~~~~~~~~~~~~~~i~~~f~i~~~P~~i~~~~~~~~~~~~~~~~~~~~~~~~~~~~~  101 (192)
T NP_001265625.1   22 IPLSIIAFTNHRIFRSIKQSMGLSAAQKAKVKHSAIAVVVIFLVCFAPYHLVLLVKAAAFSYYRGDRNAMCGLEERLYTA  101 (192)
T ss_pred             HHHHHHHHHHHHHHHHHHHhcccCHHHHHHHHHHHHHHHHHHHHHhhHHHHHHHHHHHHhhhhcCCcccccchHHHHHHH


Q ss_pred             HH--------------HHHHHHHHHHHHHHHHHHHHHHcCCCCC
Q Q_3242338       109 YA--------------LVYFLQSINFVRIIMRLWLCWKCRSKNP  138 (275)
Q Consensus       109 ya--------------lvyflqsinfvriimrlwlcwkcrsknp  138 (275)
                      +.              ++|++.+-.|-+.+.+++.|++|+.+..
T Consensus       102 ~~~~~~l~~~~~~~np~iY~~~~~~~r~~~~~~~~~~~~~~~~~  145 (192)
T NP_001265625.1  102 SVVFLCLSTVNGVADPIIYVLATDHSRQEVSRIHKGWKEWSMKT  145 (192)
T ss_pred             HHHHHHHHHHHHhhcHHHHHHhCHHHHHHHHHHHhhhhhccCCC


No 120
>XP_005259875.1 PREDICTED: adhesion G protein-coupled receptor L1 isoform X5 [Homo sapiens]
Probab=49.88  E-value=3.7e+02  Score=30.65  Aligned_cols=93  Identities=14%  Similarity=0.134  Sum_probs=0.0  Template_Neff=8.000

Q ss_pred             HHHHHHHHHHHHcchhheeeHHHHHHHHhchHHHHHHHHHHHHHHHHHHHHHHhccccHHHHHHHHHHHHHHH-------
Q Q_3242338        46 LIVGVALLAVFQSASKIITLKKRWQLALSKGVHFVCNLLLLFVTVYSHLLLVAAGLEAPFLYLYALVYFLQSI-------  118 (275)
Q Consensus        46 livgvallavfqsaskiitlkkrwqlalskgvhfvcnllllfvtvyshlllvaagleapflylyalvyflqsi-------  118 (275)
                      +++.+.++.......+....+++-.....+-+..++-++++|...+...++........+.|+..+...+|+.       
T Consensus      1014 ~ii~~~i~~~l~r~~~~~~~~~~~~~~~~k~~~~llil~~lf~l~W~p~~l~~~~~~~~l~~l~~il~~l~g~~npiiY~ 1093 (1493)
T XP_005259875.1 1014 LVFLMVTLHKMIRSSSVLKPDSSRLDNIKSWALGAIALLFLLGLTWAFGLLFINKESVVMAYLFTTFNAFQGVFIFVFHC 1093 (1493)
T ss_pred             HHHHHHHHHHHHhccccCCCCchHHHHHHHHHHHHHHHHHHHHHHHHHHHHHcCChHHHHHHHHHHHHHHHHHHHHHHHH


Q ss_pred             ----HHHHHHHHHHHHHHcCCCCC
Q Q_3242338       119 ----NFVRIIMRLWLCWKCRSKNP  138 (275)
Q Consensus       119 ----nfvriimrlwlcwkcrsknp  138 (275)
                          .|.+.+.+++.|.+|+.+.+
T Consensus      1094 l~n~~~R~~~~k~~~~~~~~~~~~ 1117 (1493)
T XP_005259875.1 1094 ALQKKVHKEYSKCLRHSYCCIRSP 1117 (1493)
T ss_pred             HhCHHHHHHHHHHHchhccCCCCC


No 121
>NP_038475.2 adhesion G protein-coupled receptor E2 isoform a precursor [Homo sapiens]
Probab=49.84  E-value=4e+02  Score=25.55  Aligned_cols=103  Identities=15%  Similarity=0.137  Sum_probs=0.0  Template_Neff=11.100

Q ss_pred             ccccccCChhHHHHHHHHHHHHHcchhheeeHHHHHHHHhchHHHHHHHHHHHHHHHHHHHHHHhccccHHHHHHHHHHH
Q Q_3242338        35 IPIQASLPFGWLIVGVALLAVFQSASKIITLKKRWQLALSKGVHFVCNLLLLFVTVYSHLLLVAAGLEAPFLYLYALVYF  114 (275)
Q Consensus        35 ipiqaslpfgwlivgvallavfqsaskiitlkkrwqlalskgvhfvcnllllfvtvyshlllvaagleapflylyalvyf  114 (275)
                      +|+-..+-+..++...++....+...+....+++.+.....-.-.+.-++ +|...+.-.++........+.|++.+...
T Consensus       690 ~p~~~~~~~~~~~~~~~~~~~~~~~~~~~~~~~~~~~~~~~~~~~~~~~~-~~~~~w~~~~~~~~~~~~~~~~~~~~l~~  768 (823)
T NP_038475.2     690 GPVCAIFSVNLVLFLVTLWILKNRLSSLNSEVSTLRNTRMLAFKATAQLF-ILGCTWCLGILQVGPAARVMAYLFTIINS  768 (823)
T ss_pred             HHHHHHHHHHHHHHHHHHHHHHHHHhcCCccchHHHHHHHHHHHHHHHHH-HHHHHHHHHHHhcCChHHHHHHHHHHHHH


Q ss_pred             HHHH----------HHHHHHHHHHHHHHcCCCCC
Q Q_3242338       115 LQSI----------NFVRIIMRLWLCWKCRSKNP  138 (275)
Q Consensus       115 lqsi----------nfvriimrlwlcwkcrsknp  138 (275)
                      +|++          .-+|-.++-|++.+++.+..
T Consensus       769 ~~g~~~~~iy~~~~~~~r~~~~~~~~~~~~~~~~  802 (823)
T NP_038475.2     769 LQGVFIFLVYCLLSQQVREQYGKWSKGIRKLKTE  802 (823)
T ss_pred             HHHHHHHHHHHHhCHHHHHHHHHHhcccccCCCc


No 122
>XP_016863431.1 PREDICTED: adhesion G protein-coupled receptor L3 isoform X15 [Homo sapiens]
Probab=49.63  E-value=2.4e+02  Score=30.59  Aligned_cols=104  Identities=15%  Similarity=0.170  Sum_probs=0.0  Template_Neff=8.900

Q ss_pred             ccccccCChhHHHHHHHHHHHHHcchhheee--------HHHHHHHHhchHHHHHHHHHHHHHHHHHHHHHHhccccHHH
Q Q_3242338        35 IPIQASLPFGWLIVGVALLAVFQSASKIITL--------KKRWQLALSKGVHFVCNLLLLFVTVYSHLLLVAAGLEAPFL  106 (275)
Q Consensus        35 ipiqaslpfgwlivgvallavfqsaskiitl--------kkrwqlalskgvhfvcnllllfvtvyshlllvaagleapfl  106 (275)
                      +|+-..+-+..++...++..+.+...+....        +++-+....+.+-.+.-++++|+..+...++........+.
T Consensus      1021 ~p~~l~lli~~i~~~~i~~~l~~~~~~~~~~~~~~~~~~~~~~~~~~~~~~~~~~~l~~lf~l~W~~~~~~~~~~~~~~~ 1100 (1235)
T XP_016863431.1 1021 GPATLIIMLNVIFLGIALYKMFHHTAILKPESGCLDNINYEDNRPFIKSWVIGAIALLCLLGLTWAFGLMYINESTVIMA 1100 (1235)
T ss_pred             HHHHHHHHHHHHHHHHHHHHHHhhhhhcCccccccCCCCccccHHHHHHHHHHHHHHHHHHHHHHHHHHHhcCChHHHHH


Q ss_pred             HHHHHHHHHHHH-----------HHHHHHHHHHHHHHcCCCCC
Q Q_3242338       107 YLYALVYFLQSI-----------NFVRIIMRLWLCWKCRSKNP  138 (275)
Q Consensus       107 ylyalvyflqsi-----------nfvriimrlwlcwkcrsknp  138 (275)
                      |+.++...+|++           .|-+.+.+++.|++|+.+.+
T Consensus      1101 ~l~~il~~l~g~~n~iiy~~~~~~~R~~~~~~l~~~~~~~~~~ 1143 (1235)
T XP_016863431.1 1101 YLFTIFNSLQGMFIFIFHCVLQKKVRKEYGKCLRTHCCSGKST 1143 (1235)
T ss_pred             HHHHHHHHHHHHHHHHHHHHcCHHHHHHHHHHHhhhcCCCCCc


No 123
>NP_009163.2 histamine H3 receptor [Homo sapiens]
Probab=49.46  E-value=2e+02  Score=23.62  Aligned_cols=81  Identities=15%  Similarity=0.002  Sum_probs=0.0  Template_Neff=12.400

Q ss_pred             HcchhheeeHHHHHHHHhchHHHHHHHHHHHHHH----------HHHHHHHHhccccHHHHHHHHHHHHHHHHHHHHHHH
Q Q_3242338        57 QSASKIITLKKRWQLALSKGVHFVCNLLLLFVTV----------YSHLLLVAAGLEAPFLYLYALVYFLQSINFVRIIMR  126 (275)
Q Consensus        57 qsaskiitlkkrwqlalskgvhfvcnllllfvtv----------yshlllvaagleapflylyalvyflqsinfvriimr  126 (275)
                      +...+-...|-...+.+--.+.++|.+...++.+          ...+..+..-+-.-.-.+-.++|++.+-.|-+.+.+
T Consensus       346 ~~~~~~~~~~~~~~~~~i~~~f~~~~~P~~i~~~~~~~~~~~~~~~~~~~~~~~l~~~~~~~np~iy~~~~~~~R~~~~~  425 (445)
T NP_009163.2     346 QRFRLSRDRKVAKSLAVIVSIFGLCWAPYTLLMIIRAACHGHCVPDYWYETSFWLLWANSAVNPVLYPLCHHSFRRAFTK  425 (445)
T ss_pred             chhHHHHHHHHHHHHHHHHHHHHHhHHHHHHHHHHHHHhcCCCCchHHHHHHHHHHHHHHhhhHHHHHHcChHHHHHHHH


Q ss_pred             HHHHHHcCCCC
Q Q_3242338       127 LWLCWKCRSKN  137 (275)
Q Consensus       127 lwlcwkcrskn  137 (275)
                      ++.|.+|+.+.
T Consensus       426 ~~~~~~~~~~~  436 (445)
T NP_009163.2     426 LLCPQKLKIQP  436 (445)
T ss_pred             HhccccCCCCC


No 124
>XP_011536508.1 PREDICTED: adhesion G-protein coupled receptor D1 isoform X4 [Homo sapiens]
Probab=49.41  E-value=1.6e+02  Score=29.33  Aligned_cols=102  Identities=17%  Similarity=0.151  Sum_probs=0.0  Template_Neff=9.800

Q ss_pred             ccccccCChhHHHHHHHHHHHHHcchhheeeHHHHHHHHhchHHHHHHHHHHHHHHHHHHHHHHhccccHHHHHHHHHHH
Q Q_3242338        35 IPIQASLPFGWLIVGVALLAVFQSASKIITLKKRWQLALSKGVHFVCNLLLLFVTVYSHLLLVAAGLEAPFLYLYALVYF  114 (275)
Q Consensus        35 ipiqaslpfgwlivgvallavfqsaskiitlkkrwqlalskgvhfvcnllllfvtvyshlllvaagleapflylyalvyf  114 (275)
                      +|+-..+-+..++...++..+.+........+++.+ ...+-+..++-++++|...+...++........+.|++++...
T Consensus       678 ~P~~~i~~~n~~~~~~v~~~l~~~~~~~~~~~~~~~-~~~~~~~~~~~l~~~lg~~W~~~~~~~~~~~~~~~~if~i~~~  756 (834)
T XP_011536508.1  678 APALFVIVVNIGILIAVTRVISQISADNYKIHGDPS-AFKLTAKAVAVLLPILGTSWVFGVLAVNGCAVVFQYMFATLNS  756 (834)
T ss_pred             hHHHHHHHHHHHHHHHHHHHHHhhccccccccCChh-HHHHHHHHHHHHHHHHHHHHHHHHHhcCcHHHHHHHHHHHHHH


Q ss_pred             HHHH-----------HHHHHHHHHHHHHHcCCCC
Q Q_3242338       115 LQSI-----------NFVRIIMRLWLCWKCRSKN  137 (275)
Q Consensus       115 lqsi-----------nfvriimrlwlcwkcrskn  137 (275)
                      +|.+           .+.+.+.+.|.+|++++..
T Consensus       757 lqG~~i~l~~~~~~~~vr~~~~~~~~~~~~~~~~  790 (834)
T XP_011536508.1  757 LQGLFIFLFHCLLNSEVRAAFKHKTKVWSLTSSS  790 (834)
T ss_pred             HHHHHHHHHHHhcCHHHHHHHHHHhceeeccCCC


No 125
>XP_005260323.1 PREDICTED: histamine H3 receptor isoform X1 [Homo sapiens]
Probab=49.30  E-value=2.4e+02  Score=23.40  Aligned_cols=81  Identities=15%  Similarity=0.002  Sum_probs=0.0  Template_Neff=12.300

Q ss_pred             HcchhheeeHHHHHHHHhchHHHHHHHHHHHHHH----------HHHHHHHHhccccHHHHHHHHHHHHHHHHHHHHHHH
Q Q_3242338        57 QSASKIITLKKRWQLALSKGVHFVCNLLLLFVTV----------YSHLLLVAAGLEAPFLYLYALVYFLQSINFVRIIMR  126 (275)
Q Consensus        57 qsaskiitlkkrwqlalskgvhfvcnllllfvtv----------yshlllvaagleapflylyalvyflqsinfvriimr  126 (275)
                      +...+-...|-...+.+--.+.++|.+...++.+          ...+..+..-+-.-.-.+-.++|++-+-.|-+.+.+
T Consensus       346 ~~~~~~~~~~~~~~~~~i~~~f~~~~~P~~i~~~~~~~~~~~~~~~~~~~~~~~l~~~~~~~np~iy~~~~~~~R~~~~~  425 (453)
T XP_005260323.1  346 QRFRLSRDRKVAKSLAVIVSIFGLCWAPYTLLMIIRAACHGHCVPDYWYETSFWLLWANSAVNPVLYPLCHHSFRRAFTK  425 (453)
T ss_pred             hhhhhHHHHHHHHHHHHHHHHHHHhhHHHHHHHHHHHHhcCCCCchHHHHHHHHHHHHHHHHHHHHHHHcCHHHHHHHHH


Q ss_pred             HHHHHHcCCCC
Q Q_3242338       127 LWLCWKCRSKN  137 (275)
Q Consensus       127 lwlcwkcrskn  137 (275)
                      ++.|.+++.+.
T Consensus       426 ~~~~~~~~~~~  436 (453)
T XP_005260323.1  426 LLCPQKLKIQP  436 (453)
T ss_pred             HHcchhcCCCC


No 126
>XP_016865911.1 PREDICTED: adhesion G protein-coupled receptor F5 isoform X6 [Homo sapiens]
Probab=49.27  E-value=1.8e+02  Score=31.19  Aligned_cols=104  Identities=14%  Similarity=0.094  Sum_probs=0.0  Template_Neff=9.500

Q ss_pred             ccccccCChhHHHHHHHHHHHHHcchhheeeHHHHHHHHhchHHHHHHHHHHHHHHHHHHHHHHhccccHHHHHHHHHHH
Q Q_3242338        35 IPIQASLPFGWLIVGVALLAVFQSASKIITLKKRWQLALSKGVHFVCNLLLLFVTVYSHLLLVAAGLEAPFLYLYALVYF  114 (275)
Q Consensus        35 ipiqaslpfgwlivgvallavfqsaskiitlkkrwqlalskgvhfvcnllllfvtvyshlllvaagleapflylyalvyf  114 (275)
                      +|+-..+-+..++..+++..+..........+++-+.......-++.-+++++++....++....+....+.|++++...
T Consensus      1149 ~P~~ii~~~n~~i~~~v~~~i~~~~~~~~~~~~~~~~~~~~~~~~~~l~~l~~l~W~~~~~~~~~~~~~~~~~~f~il~~ 1228 (1318)
T XP_016865911.1 1149 IPALIIVVVNITITIVVITKILRPSIGDKPCKQEKSSLFQISKSIGVLTPLLGLTWGFGLTTVFPGTNLVFHIIFAILNV 1228 (1318)
T ss_pred             HHHHHHHHHHHHHHHHHHHHHHccccCCCCCcchhhHHHHHHHHHHHHHHHHHHhHHHHHHhcCCChHHHHHHHHHHHHH


Q ss_pred             HHHH-----------HHHHHHHHHHHHHHcCCCCC
Q Q_3242338       115 LQSI-----------NFVRIIMRLWLCWKCRSKNP  138 (275)
Q Consensus       115 lqsi-----------nfvriimrlwlcwkcrsknp  138 (275)
                      +|++           .+.+.+.+++.|.+++.+..
T Consensus      1229 lqg~~i~l~y~~~~~~~r~~~~~~~~~~~~~~~~~ 1263 (1318)
T XP_016865911.1 1229 FQGLFILLFGCLWDLKVQEALLNKFSLSRWSSQHS 1263 (1318)
T ss_pred             HHHHHHHHHHHHcCHHHHHHHHHHhcCCcccCCCC


No 127
>XP_016856284.1 PREDICTED: adhesion G protein-coupled receptor L2 isoform X11 [Homo sapiens]
Probab=49.23  E-value=4.3e+02  Score=28.52  Aligned_cols=93  Identities=17%  Similarity=0.134  Sum_probs=0.0  Template_Neff=9.100

Q ss_pred             HHHHHHHHHHHHcchhheeeHHHHHHHHhchHHHHHHHHHHHHHHHHHHHHHHhccccHHHHHHHHHHHHHHH-------
Q Q_3242338        46 LIVGVALLAVFQSASKIITLKKRWQLALSKGVHFVCNLLLLFVTVYSHLLLVAAGLEAPFLYLYALVYFLQSI-------  118 (275)
Q Consensus        46 livgvallavfqsaskiitlkkrwqlalskgvhfvcnllllfvtvyshlllvaagleapflylyalvyflqsi-------  118 (275)
                      +++.+..+.......+...-+++-.....+.+..+.-++++|+..+...++........+.|++.+...+|++       
T Consensus      1011 ~~~~~~i~~~l~~~~~~~~~~~~~~~~~~~~~~~~~~l~~l~~l~W~~~~~~~~~~~~~~~~l~~il~~l~g~~n~iiy~ 1090 (1181)
T XP_016856284.1 1011 IIFLVITLCKMVKHSNTLKPDSSRLENIKSWVLGAFALLCLLGLTWSFGLLFINEETIVMAYLFTIFNAFQGVFIFIFHC 1090 (1181)
T ss_pred             HHHHHHHHHHHHHhhccCCCCcHHHHHHHHHHHHHHHHHHHHHHHHHHHHHHcCChhHHHHHHHHHHHHHHHHHHHHHHH


Q ss_pred             ----HHHHHHHHHHHHHHcCCCCC
Q Q_3242338       119 ----NFVRIIMRLWLCWKCRSKNP  138 (275)
Q Consensus       119 ----nfvriimrlwlcwkcrsknp  138 (275)
                          .+-+.+.+++.|.+|+...+
T Consensus      1091 ~~~~~~R~~~~~~~~~~~~~~~~~ 1114 (1181)
T XP_016856284.1 1091 ALQKKVRKEYGKCFRHSYCCGGLP 1114 (1181)
T ss_pred             HcCHHHHHHHHHHHcchhccCCCC


No 128
>NP_000731.1 muscarinic acetylcholine receptor M3 [Homo sapiens]
Probab=49.09  E-value=2.1e+02  Score=26.24  Aligned_cols=73  Identities=14%  Similarity=0.013  Sum_probs=0.0  Template_Neff=10.900

Q ss_pred             HHHHHHHHhchHHHHHHHHHHHHHHHH---------HHHHHHhccccHHHHHHHHHHHHHHHHHHHHHHHHHHHHHcCCC
Q Q_3242338        66 KKRWQLALSKGVHFVCNLLLLFVTVYS---------HLLLVAAGLEAPFLYLYALVYFLQSINFVRIIMRLWLCWKCRSK  136 (275)
Q Consensus        66 kkrwqlalskgvhfvcnllllfvtvys---------hlllvaagleapflylyalvyflqsinfvriimrlwlcwkcrsk  136 (275)
                      |--..+.+--.+.++|.+...++.++.         .+..+...+-.-.-.+-.++|++.+-.|-+-+.+++.|.+|+.+
T Consensus       488 r~~~~l~~i~~~f~i~~lP~~i~~i~~~~~~~~~~~~~~~~~~~l~~~~~~~nPiiY~~~~~~fR~~~~~~~~~~~~~~~  567 (590)
T NP_000731.1     488 KAAQTLSAILLAFIITWTPYNIMVLVNTFCDSCIPKTFWNLGYWLCYINSTVNPVCYALCNKTFRTTFKMLLLCQCDKKK  567 (590)
T ss_pred             HHHHHHHHHHHHHHHhhhhHHHHHHHHHhcccccchhHHHHHHHHHHHHHhhcHHHHHHcCHHHHHHHHHHHhcccCccc


Q ss_pred             CC
Q Q_3242338       137 NP  138 (275)
Q Consensus       137 np  138 (275)
                      .+
T Consensus       568 ~~  569 (590)
T NP_000731.1     568 RR  569 (590)
T ss_pred             cc


No 129
>XP_005249675.1 PREDICTED: pituitary adenylate cyclase-activating polypeptide type I receptor isoform X5 [Homo sapiens]
Probab=48.96  E-value=3.3e+02  Score=23.94  Aligned_cols=93  Identities=15%  Similarity=0.204  Sum_probs=0.0  Template_Neff=10.700

Q ss_pred             HHHHHHHHHHHHcchhheeeHHHHHHHHhchHHHHHHHHHHHHHHHH------------HHHHHHhccccHHHHHHHHHH
Q Q_3242338        46 LIVGVALLAVFQSASKIITLKKRWQLALSKGVHFVCNLLLLFVTVYS------------HLLLVAAGLEAPFLYLYALVY  113 (275)
Q Consensus        46 livgvallavfqsaskiitlkkrwqlalskgvhfvcnllllfvtvys------------hlllvaagleapflylyalvy  113 (275)
                      ++..+..+.......+....+++-+....+-.....-++.+|...+.            .+..+...+..---.+-+++|
T Consensus       264 ~~~~~~i~~~l~~~~~~~~~~~~~~~~~~~~~~~~~~l~~~f~i~w~~~~~~~~~~~~~~~~~~~~~l~~~~~~~n~iiy  343 (411)
T XP_005249675.1  264 FVLFIGIIVILVQKLQSPDMGGNESSIYLRLARSTLLLIPLFGIHYTVFAFSPENVSKRERLVFELGLGSFQGFVVAVLY  343 (411)
T ss_pred             HHHHHHHHHHHHHHhcCCCCCCCchHHHHHHHHHHHHHHHHHHHHHHHHhcCCCCCCHHHHHHHHHHHHHhHHHHHHHHH


Q ss_pred             HHHHHHHHHHHHHHHHHHHcCCCCC
Q Q_3242338       114 FLQSINFVRIIMRLWLCWKCRSKNP  138 (275)
Q Consensus       114 flqsinfvriimrlwlcwkcrsknp  138 (275)
                      .+.+-.|.+.+.++|.+++++.+..
T Consensus       344 ~~~~~~~r~~~~~~~~~~~~~~~~~  368 (411)
T XP_005249675.1  344 CFLNGEVQAEIKRKWRSWKVNRYFA  368 (411)
T ss_pred             HHcCHHHHHHHHHHHHHhhcccccC


No 130
>NP_001243689.1 5-hydroxytryptamine receptor 2C isoform a precursor [Homo sapiens]
Probab=48.91  E-value=2.7e+02  Score=23.37  Aligned_cols=82  Identities=17%  Similarity=0.069  Sum_probs=0.0  Template_Neff=12.100

Q ss_pred             HcchhheeeHHHHHHHHhchHHHHHHHHHHHHHH-------------HHHHHHHHhccccHHHHHHHHHHHHHHHHHHHH
Q Q_3242338        57 QSASKIITLKKRWQLALSKGVHFVCNLLLLFVTV-------------YSHLLLVAAGLEAPFLYLYALVYFLQSINFVRI  123 (275)
Q Consensus        57 qsaskiitlkkrwqlalskgvhfvcnllllfvtv-------------yshlllvaagleapflylyalvyflqsinfvri  123 (275)
                      +...+....|....+.+--.+.++|.+....+.+             ...+..+..-+-.-.-.+-.++|++.+-.|-+.
T Consensus       299 ~~~~~~~~~~~~~~l~~~~~~~~~~~~p~~i~~~~~~~~~~~~~~~~~~~~~~~~~~l~~~~~~~np~iy~~~~~~~R~~  378 (458)
T NP_001243689.1  299 TMQAINNERKASKVLGIVFFVFLIMWCPFFITNILSVLCEKSCNQKLMEKLLNVFVWIGYVCSGINPLVYTLFNKIYRRA  378 (458)
T ss_pred             chhHHHhHHHHHHHHHHHHHHHHHHHHHHHHHHHHHHHcccccCcchhHHHHHHHHHHHHHHHhhcHHHHHHhCHHHHHH


Q ss_pred             HHHHHHHHHcCCCCC
Q Q_3242338       124 IMRLWLCWKCRSKNP  138 (275)
Q Consensus       124 imrlwlcwkcrsknp  138 (275)
                      +.+++.|.+++.+..
T Consensus       379 ~~~~~~~~~~~~~~~  393 (458)
T NP_001243689.1  379 FSNYLRCNYKVEKKP  393 (458)
T ss_pred             HHHHHcccccCCCCC


No 131
>XP_011530093.1 PREDICTED: adhesion G protein-coupled receptor L3 isoform X10 [Homo sapiens]
Probab=48.86  E-value=2.9e+02  Score=31.60  Aligned_cols=103  Identities=16%  Similarity=0.166  Sum_probs=0.0  Template_Neff=7.800

Q ss_pred             ccccccCChhHHHHHHHHHHHHHcchhheeeHHHHHHHHhchHHHHHHHHHHHHHHHHHHHHHHhccccHHHHHHHHHHH
Q Q_3242338        35 IPIQASLPFGWLIVGVALLAVFQSASKIITLKKRWQLALSKGVHFVCNLLLLFVTVYSHLLLVAAGLEAPFLYLYALVYF  114 (275)
Q Consensus        35 ipiqaslpfgwlivgvallavfqsaskiitlkkrwqlalskgvhfvcnllllfvtvyshlllvaagleapflylyalvyf  114 (275)
                      +|+-..+-+..++..+++..+.+.......-+++.+.. .+.+-.+.-++++|+..+...++........+.|+.++...
T Consensus      1081 ~Pi~iiilin~vi~~~il~~l~~~~~~~~~~~~~~~~~-~~~~~~~l~ll~lf~l~W~p~~l~~~~~~~~l~~l~~il~~ 1159 (1515)
T XP_011530093.1 1081 GPATLIIMLNVIFLGIALYKMFHHTAILKPESGCLDNI-KSWVIGAIALLCLLGLTWAFGLMYINESTVIMAYLFTIFNS 1159 (1515)
T ss_pred             HHHHHHHHHHHHHHHHHHHHHHhhccccCcccchHHHH-HHHHHHHHHHHHHHHHHHHHHHHHhcChhHHHHHHHHHHHH


Q ss_pred             HHHH-----------HHHHHHHHHHHHHHcCCCCC
Q Q_3242338       115 LQSI-----------NFVRIIMRLWLCWKCRSKNP  138 (275)
Q Consensus       115 lqsi-----------nfvriimrlwlcwkcrsknp  138 (275)
                      +|++           .|.+.+.+++.|.+|+.+..
T Consensus      1160 lqg~~n~iiY~~~n~~~R~~~~k~l~~~~~~~~~~ 1194 (1515)
T XP_011530093.1 1160 LQGMFIFIFHCVLQKKVRKEYGKCLRTHCCSGKST 1194 (1515)
T ss_pred             HHHHHHHHHHHHcCHHHHHHHHHHHhhccCCCCCC


No 132
>NP_001004465.1 olfactory receptor 10H4 [Homo sapiens]
Probab=48.86  E-value=2.2e+02  Score=21.84  Aligned_cols=95  Identities=7%  Similarity=0.025  Sum_probs=0.0  Template_Neff=12.700

Q ss_pred             hhHHHHHHHHHHHHHcchhheeeHHHHHHHHhchHHHHHHHHHHHHHHHHHHHHHHhccccHHHHHH-----------HH
Q Q_3242338        43 FGWLIVGVALLAVFQSASKIITLKKRWQLALSKGVHFVCNLLLLFVTVYSHLLLVAAGLEAPFLYLY-----------AL  111 (275)
Q Consensus        43 fgwlivgvallavfqsaskiitlkkrwqlalskgvhfvcnllllfvtvyshlllvaagleapflyly-----------al  111 (275)
                      ...++..+....++....+....+++.+....-...++.-.+.........+............++.           .+
T Consensus       211 ~~~~~~~~~~~~i~~~~~~~~~~~~~~~~~~~~~~~~~~~~~~~~~~~~~~~~~~~~~~~~~~~~~~~~l~~~~~~~np~  290 (316)
T NP_001004465.1  211 GCLFLIILSYVFIVAAILRIPSAEGRHKTFSTCVSHLTVVVTHYSFASFIYLKPKGLHSMYSDALMATTYTVFTPFLSPI  290 (316)
T ss_pred             HHHHHHHHHHHHHHHHHHhChhhcCchhHHHHHHHHHHHHHHHhHHHHHHHhcccccCChhHHHHHHHHHHHHHHHcCHH


Q ss_pred             HHHHHHHHHHHHHHHHHHHHHcCCCC
Q Q_3242338       112 VYFLQSINFVRIIMRLWLCWKCRSKN  137 (275)
Q Consensus       112 vyflqsinfvriimrlwlcwkcrskn  137 (275)
                      +|.+.+-.+-+.+.++..|.+|++++
T Consensus       291 iy~~~~~~~R~~~~~~~~~~~~~~~~  316 (316)
T NP_001004465.1  291 IFSLRNKELKNAINKNFYRKFCPPSS  316 (316)
T ss_pred             HHHhCCHHHHHHHHHHhhcccCCCCC


No 133
>NP_065103.1 G-protein coupled receptor 84 [Homo sapiens]
Probab=48.84  E-value=2.6e+02  Score=22.72  Aligned_cols=73  Identities=10%  Similarity=-0.039  Sum_probs=0.0  Template_Neff=12.300

Q ss_pred             HHHHHHHHhchHHHHHHHHHHHHHHHH-------HHHHHHhccccHHHHHHHHHHHHHHHHHHHHHHHHHHHHHcCCCCC
Q Q_3242338        66 KKRWQLALSKGVHFVCNLLLLFVTVYS-------HLLLVAAGLEAPFLYLYALVYFLQSINFVRIIMRLWLCWKCRSKNP  138 (275)
Q Consensus        66 kkrwqlalskgvhfvcnllllfvtvys-------hlllvaagleapflylyalvyflqsinfvriimrlwlcwkcrsknp  138 (275)
                      |-...+.+--.+.++|.+....+.++.       .+..++..+-.-.-.+-.++|++.+-.|-+.+.+++.|++++.+.+
T Consensus       316 ~~~~~~~~i~~~f~~~~~P~~i~~~~~~~~~~~~~~~~~~~~l~~~~~~~np~iy~~~~~~~R~~~~~~~~~~~~~~~~~  395 (396)
T NP_065103.1     316 KVTRMCFAVFLCFALSYIPFLLLNILDARVQAPRVVHMLAANLTWLNGCINPVLYAAMNRQFRQAYGSILKRGPRSFHRL  395 (396)
T ss_pred             HHHHHHHHHHHHHHHhHHHHHHHHHHhhcCChhHHHHHHHHHHHHHHHhhHHHHHHHhCHHHHHHHHHHHccCccccccC


No 134
>XP_011536797.1 PREDICTED: G-protein coupled receptor 84 isoform X1 [Homo sapiens]
Probab=48.84  E-value=2.6e+02  Score=22.72  Aligned_cols=73  Identities=10%  Similarity=-0.039  Sum_probs=0.0  Template_Neff=12.300

Q ss_pred             HHHHHHHHhchHHHHHHHHHHHHHHHH-------HHHHHHhccccHHHHHHHHHHHHHHHHHHHHHHHHHHHHHcCCCCC
Q Q_3242338        66 KKRWQLALSKGVHFVCNLLLLFVTVYS-------HLLLVAAGLEAPFLYLYALVYFLQSINFVRIIMRLWLCWKCRSKNP  138 (275)
Q Consensus        66 kkrwqlalskgvhfvcnllllfvtvys-------hlllvaagleapflylyalvyflqsinfvriimrlwlcwkcrsknp  138 (275)
                      |-...+.+--.+.++|.+....+.++.       .+..++..+-.-.-.+-.++|++.+-.|-+.+.+++.|++++.+.+
T Consensus       316 ~~~~~~~~i~~~f~~~~~P~~i~~~~~~~~~~~~~~~~~~~~l~~~~~~~np~iy~~~~~~~R~~~~~~~~~~~~~~~~~  395 (396)
T XP_011536797.1  316 KVTRMCFAVFLCFALSYIPFLLLNILDARVQAPRVVHMLAANLTWLNGCINPVLYAAMNRQFRQAYGSILKRGPRSFHRL  395 (396)
T ss_pred             HHHHHHHHHHHHHHHhHHHHHHHHHHhhcCChhHHHHHHHHHHHHHHHhhHHHHHHHhCHHHHHHHHHHHccCccccccC


No 135
>XP_011536126.1 PREDICTED: G-protein coupled receptor 182 isoform X1 [Homo sapiens]
Probab=48.62  E-value=2.7e+02  Score=22.97  Aligned_cols=93  Identities=10%  Similarity=0.095  Sum_probs=0.0  Template_Neff=12.000

Q ss_pred             HHHHHHHHHHHHcchhheeeHHHHHHHHhchHHHHHHHHHHHHHH------------------HHHHHHHHhccccHHHH
Q Q_3242338        46 LIVGVALLAVFQSASKIITLKKRWQLALSKGVHFVCNLLLLFVTV------------------YSHLLLVAAGLEAPFLY  107 (275)
Q Consensus        46 livgvallavfqsaskiitlkkrwqlalskgvhfvcnllllfvtv------------------yshlllvaagleapfly  107 (275)
                      ++..+.+........+-...|....+..--.+.++|.+...++.+                  ...+..+...+-.-.-.
T Consensus       235 ~~~~~~i~~~~~~~~~~~~~~~~~~~~~~~~~~~~~~~p~~i~~~~~~~~~~~~~~~~~~~~~~~~~~~~~~~l~~~~~~  314 (404)
T XP_011536126.1  235 TVFNVLTACRLRQPGQPKSRRHCLLLCAYVAVFVMCWLPYHVTLLLLTLHGTHISLHCHLVHLLYFFYDVIDCFSMLHCV  314 (404)
T ss_pred             HHHHHHHHHHhcCCCCCCchHHHHHHHHHHHHHHHHHHHHHHHHHHHHHhccCCChhhHHHHHHHHHHHHHHHHHHHHHh


Q ss_pred             HHHHHHHHHHHHHHHHHHHHHHHHHcCCCCC
Q Q_3242338       108 LYALVYFLQSINFVRIIMRLWLCWKCRSKNP  138 (275)
Q Consensus       108 lyalvyflqsinfvriimrlwlcwkcrsknp  138 (275)
                      +-.++|++.+-.+-+.+.+++.|++++.+..
T Consensus       315 ~np~iy~~~~~~~R~~~~~~~~~~~~~~~~~  345 (404)
T XP_011536126.1  315 INPILYNFLSPHFRGRLLNAVVHYLPKDQTK  345 (404)
T ss_pred             HHHHHHHHhCHHHHHHHHHHHHhhCCccccc


No 136
>XP_016863424.1 PREDICTED: adhesion G protein-coupled receptor L3 isoform X7 [Homo sapiens]
Probab=48.62  E-value=2.8e+02  Score=31.79  Aligned_cols=103  Identities=16%  Similarity=0.166  Sum_probs=0.0  Template_Neff=7.800

Q ss_pred             ccccccCChhHHHHHHHHHHHHHcchhheeeHHHHHHHHhchHHHHHHHHHHHHHHHHHHHHHHhccccHHHHHHHHHHH
Q Q_3242338        35 IPIQASLPFGWLIVGVALLAVFQSASKIITLKKRWQLALSKGVHFVCNLLLLFVTVYSHLLLVAAGLEAPFLYLYALVYF  114 (275)
Q Consensus        35 ipiqaslpfgwlivgvallavfqsaskiitlkkrwqlalskgvhfvcnllllfvtvyshlllvaagleapflylyalvyf  114 (275)
                      +|+-..+-+..++...++..+.+........+++.+.. .+-+..+.-++++|+..+...++........+.|+..++..
T Consensus      1094 ~pi~liili~~ii~i~il~~l~~~~~~~~~~~~~~~~~-~~~~~~~l~ll~lf~l~W~p~~l~~~~~~~~l~~l~~il~~ 1172 (1528)
T XP_016863424.1 1094 GPATLIIMLNVIFLGIALYKMFHHTAILKPESGCLDNI-KSWVIGAIALLCLLGLTWAFGLMYINESTVIMAYLFTIFNS 1172 (1528)
T ss_pred             HHHHHHHHHHHHHHHHHHHHHHhhccccCCCcchHHHH-HHHHHHHHHHHHHHHHHHHHHHHHhcChhHHHHHHHHHHHH


Q ss_pred             HHHH-----------HHHHHHHHHHHHHHcCCCCC
Q Q_3242338       115 LQSI-----------NFVRIIMRLWLCWKCRSKNP  138 (275)
Q Consensus       115 lqsi-----------nfvriimrlwlcwkcrsknp  138 (275)
                      +|+.           .|-+.+.+++.|.+|+.+..
T Consensus      1173 lqg~~npiiY~~~n~~~R~~l~k~l~~~~~~~~~~ 1207 (1528)
T XP_016863424.1 1173 LQGMFIFIFHCVLQKKVRKEYGKCLRTHCCSGKST 1207 (1528)
T ss_pred             HHHHHHHHHHHHcCHHHHHHHHHHHhhccCCCCCC


No 137
>NP_115986.3 membrane-spanning 4-domains subfamily A member 14 isoform 1 [Homo sapiens]
Probab=48.53  E-value=63  Score=35.53  Aligned_cols=134  Identities=12%  Similarity=0.156  Sum_probs=0.0  Template_Neff=4.000

Q ss_pred             ChhhceeeeccccccccCChhHHHHHHHHHHHHHcchhheeeHHHHHHHHhchHHHHHHHHHHHHHHHHHHHHHHhcccc
Q Q_3242338        24 TPSDFVRATATIPIQASLPFGWLIVGVALLAVFQSASKIITLKKRWQLALSKGVHFVCNLLLLFVTVYSHLLLVAAGLEA  103 (275)
Q Consensus        24 tpsdfvratatipiqaslpfgwlivgvallavfqsaskiitlkkrwqlalskgvhfvcnllllfvtvyshlllvaaglea  103 (275)
                      +..+|.++...+---+-+-+|.+++++.+++.+-...    ..++.-....-|.-|.+-++++...+.+-..--...+-.
T Consensus        33 sL~kFLkgepkvLGVIQILLGLLsI~LGIIli~~~~~----f~~~~~~~~~iGyPIWgGl~FIISGsL~IaA~Ktk~LI~  108 (679)
T NP_115986.3      33 SLLDFLKGEPRVLGATQILLALIIVGFGTIFALNYIG----FSQRLPLVVLTGYPFWGALIFILTGYLTVTDKKSKLLGQ  108 (679)
T ss_pred             chHHHhcchHHHHHHHHHHHHHHHHHHHHHHHHhhhc----ccccccHHHHhccCcHHHHHHHHhHHHHHHhcCCchHHH


Q ss_pred             HHHHHHHHHHHHHHHHHHHHHHHHHHHHHcCCCCCceeeccEEEEEecccccceeeccceeeeEEEEcCCCC
Q Q_3242338       104 PFLYLYALVYFLQSINFVRIIMRLWLCWKCRSKNPLLYDANYFLCWHTNCYDYCIPYNSVTSSIVITSGDGT  175 (275)
Q Consensus       104 pflylyalvyflqsinfvriimrlwlcwkcrsknpllydanyflcwhtncydycipynsvtssivitsgdgt  175 (275)
                      -++.+-++..++-.+.++-.++.+-.              .+-.||+...-+.|+..|.+-.-+.+-..|.|
T Consensus       109 asLamNIISaIlALaGIIL~iIsL~~--------------~~~~C~~~s~~~~C~~~~~LlivlF~lpsd~~  166 (679)
T NP_115986.3     109 GVTGMNVISSLVAITGITFTILSYRH--------------QDKYCQMPSFEEICVFSRTLFIVLFFLPSDVT  166 (679)
T ss_pred             HHHHHHHHHHHHHHHHHHHHHHHHhc--------------cccccCCCCchhhHHHHhhheEEeeecCCccC


No 138
>NP_001307846.1 muscarinic acetylcholine receptor M5 [Homo sapiens]
Probab=48.47  E-value=1.1e+02  Score=26.56  Aligned_cols=71  Identities=15%  Similarity=0.047  Sum_probs=0.0  Template_Neff=11.600

Q ss_pred             HHHHHHHHhchHHHHHHHHHHHHHHH---------HHHHHHHhccccHHHHHHHHHHHHHHHHHHHHHHHHHHHHHcCCC
Q Q_3242338        66 KKRWQLALSKGVHFVCNLLLLFVTVY---------SHLLLVAAGLEAPFLYLYALVYFLQSINFVRIIMRLWLCWKCRSK  136 (275)
Q Consensus        66 kkrwqlalskgvhfvcnllllfvtvy---------shlllvaagleapflylyalvyflqsinfvriimrlwlcwkcrsk  136 (275)
                      |-...+++--.+.++|.+-..++.++         ..+..++..+-.-.-.+-.++|.+-+-.|-+.+.+++.|++|+.+
T Consensus       439 ~~~~~l~~i~~~f~i~~~P~~i~~~~~~~~~~~~~~~~~~~~~~l~~~~~~~npiiY~~~~~~fR~~~~~~~~~~~~~~~  518 (532)
T NP_001307846.1  439 KAAQTLSAILLAFIITWTPYNIMVLVSTFCDKCVPVTLWHLGYWLCYVNSTVNPICYALCNRTFRKTFKMLLLCRWKKKK  518 (532)
T ss_pred             HHHHHHHHHHHHHHHHccchHHHHHHhccCCCchhHHHHHHHHHHHHHHHcccHHHHHhcCHHHHHHHHHHHccccchhH


No 139
>NP_036257.1 muscarinic acetylcholine receptor M5 [Homo sapiens]
Probab=48.47  E-value=1.1e+02  Score=26.56  Aligned_cols=71  Identities=15%  Similarity=0.047  Sum_probs=0.0  Template_Neff=11.600

Q ss_pred             HHHHHHHHhchHHHHHHHHHHHHHHH---------HHHHHHHhccccHHHHHHHHHHHHHHHHHHHHHHHHHHHHHcCCC
Q Q_3242338        66 KKRWQLALSKGVHFVCNLLLLFVTVY---------SHLLLVAAGLEAPFLYLYALVYFLQSINFVRIIMRLWLCWKCRSK  136 (275)
Q Consensus        66 kkrwqlalskgvhfvcnllllfvtvy---------shlllvaagleapflylyalvyflqsinfvriimrlwlcwkcrsk  136 (275)
                      |-...+++--.+.++|.+-..++.++         ..+..++..+-.-.-.+-.++|.+-+-.|-+.+.+++.|++|+.+
T Consensus       439 ~~~~~l~~i~~~f~i~~~P~~i~~~~~~~~~~~~~~~~~~~~~~l~~~~~~~npiiY~~~~~~fR~~~~~~~~~~~~~~~  518 (532)
T NP_036257.1     439 KAAQTLSAILLAFIITWTPYNIMVLVSTFCDKCVPVTLWHLGYWLCYVNSTVNPICYALCNRTFRKTFKMLLLCRWKKKK  518 (532)
T ss_pred             HHHHHHHHHHHHHHHHccchHHHHHHhccCCCchhHHHHHHHHHHHHHHHcccHHHHHhcCHHHHHHHHHHHccccchhH


No 140
>NP_000946.2 prostaglandin E2 receptor EP1 subtype [Homo sapiens]
Probab=48.36  E-value=2.5e+02  Score=22.95  Aligned_cols=73  Identities=22%  Similarity=0.181  Sum_probs=0.0  Template_Neff=12.200

Q ss_pred             HHHHHHHHhchHHHHHHHHHHHHHHHH----------HHHHHHhccccHHHHHHHHHHHHHHHHHHHHHHHHHHHHHcCC
Q Q_3242338        66 KKRWQLALSKGVHFVCNLLLLFVTVYS----------HLLLVAAGLEAPFLYLYALVYFLQSINFVRIIMRLWLCWKCRS  135 (275)
Q Consensus        66 kkrwqlalskgvhfvcnllllfvtvys----------hlllvaagleapflylyalvyflqsinfvriimrlwlcwkcrs  135 (275)
                      |-...+..--.+.++|.+...+..++.          .+..+..-+-.-.-.+-.++|.+.+-.|-+.+.+++.|.+++.
T Consensus       294 ~~~~~~~~~~~~~~~~~~p~~i~~~~~~~~~~~~~~~~~~~~~~~l~~~~~~~np~iy~~~~~~~R~~~~~~~~~~~~~~  373 (402)
T NP_000946.2     294 EMVGQLVGIMVVSCICWSPMLVLVALAVGGWSSTSLQRPLFLAVRLASWNQILDPWVYILLRQAVLRQLLRLLPPRAGAK  373 (402)
T ss_pred             HHHHHHHHHHHHHHHHHHhHHHHHHHHhcCCCCcccHHHHHHHHHHHHHHHhhCHHHHHHcCHHHHHHHHHHCCcccCCC


Q ss_pred             CCC
Q Q_3242338       136 KNP  138 (275)
Q Consensus       136 knp  138 (275)
                      +.+
T Consensus       374 ~~~  376 (402)
T NP_000946.2     374 GGP  376 (402)
T ss_pred             CCC


No 141
>NP_001240662.1 relaxin receptor 1 isoform 7 [Homo sapiens]
Probab=48.12  E-value=3.2e+02  Score=23.64  Aligned_cols=96  Identities=16%  Similarity=0.195  Sum_probs=0.0  Template_Neff=12.400

Q ss_pred             hhHHHHHHHHHHHHHcchhheeeHHH------------HHHHHhchHHHHHHHHHHHHHHHH---------HHHHHHhcc
Q Q_3242338        43 FGWLIVGVALLAVFQSASKIITLKKR------------WQLALSKGVHFVCNLLLLFVTVYS---------HLLLVAAGL  101 (275)
Q Consensus        43 fgwlivgvallavfqsaskiitlkkr------------wqlalskgvhfvcnllllfvtvys---------hlllvaagl  101 (275)
                      ...+++.+....++....|....+++            .++...-.+.++|.+...+..++.         ....+..-+
T Consensus       434 ~~~~~~~~~~~~i~~~~~~~~~~~~~~~~~~~~~~~~~~~~~~~~~~~~~~~~p~~i~~~~~~~~~~~~~~~~~~~~~~~  513 (601)
T NP_001240662.1  434 AAFIIIVFSYGSMFYSVHQSAITATEIRNQVKKEMILAKRFFFIVFTDALCWIPIFVVKFLSLLQVEIPGTITSWVVIFI  513 (601)
T ss_pred             HHHHHHHHHHHHHHHHHHHhccccchhhHHHHHHHHHHHHHHHHHHHHHHHHHHHHHHHHHHHcCCCCChHHHHHHHHHH


Q ss_pred             ccHHHHHHHHHHHHHHHHHHHHHHHHHHHHHcCCCCC
Q Q_3242338       102 EAPFLYLYALVYFLQSINFVRIIMRLWLCWKCRSKNP  138 (275)
Q Consensus       102 eapflylyalvyflqsinfvriimrlwlcwkcrsknp  138 (275)
                      -.-...+-.++|++.+-.+-|.+.+++.|++++.+..
T Consensus       514 ~~~~~~~~p~iy~~~~~~~R~~~~~~~~~~~~~~~~~  550 (601)
T NP_001240662.1  514 LPINSALNPILYTLTTRPFKEMIHRFWYNYRQRKSMD  550 (601)
T ss_pred             HHHHHHhhHHHHHHcCHHHHHHHHHHHHHHhcccccC


No 142
>XP_011543044.1 PREDICTED: muscarinic acetylcholine receptor M1 isoform X1 [Homo sapiens]
Probab=48.11  E-value=2.9e+02  Score=23.11  Aligned_cols=71  Identities=15%  Similarity=0.035  Sum_probs=0.0  Template_Neff=12.200

Q ss_pred             HHHHHHHHhchHHHHHHHHHHHHHHHH---------HHHHHHhccccHHHHHHHHHHHHHHHHHHHHHHHHHHHHHcCCC
Q Q_3242338        66 KKRWQLALSKGVHFVCNLLLLFVTVYS---------HLLLVAAGLEAPFLYLYALVYFLQSINFVRIIMRLWLCWKCRSK  136 (275)
Q Consensus        66 kkrwqlalskgvhfvcnllllfvtvys---------hlllvaagleapflylyalvyflqsinfvriimrlwlcwkcrsk  136 (275)
                      |-...+.+--.+.++|.+....+.++.         .+..++.-+-.-.-.+-.++|++.+-+|-+.+.+++.|.+|+.+
T Consensus       362 ~~~~~~~~i~~~f~i~~~P~~i~~~~~~~~~~~~~~~~~~~~~~l~~~~~~~np~iy~~~~~~~R~~~~~~~~~~~~~~~  441 (460)
T XP_011543044.1  362 KAARTLSAILLAFILTWTPYNIMVLVSTFCKDCVPETLWELGYWLCYVNSTINPMCYALCNKAFRDTFRLLLLCRWDKRR  441 (460)
T ss_pred             HHHHHHHHHHHHHHHHhhHHHHHHHHHHhccccCCHHHHHHHHHHHHHHHhHhHHHHHHhCHHHHHHHHHHHHhHhhhhc


No 143
>XP_011526100.1 PREDICTED: adhesion G protein-coupled receptor L1 isoform X3 [Homo sapiens]
Probab=47.98  E-value=4.3e+02  Score=30.30  Aligned_cols=93  Identities=14%  Similarity=0.134  Sum_probs=0.0  Template_Neff=7.900

Q ss_pred             HHHHHHHHHHHHcchhheeeHHHHHHHHhchHHHHHHHHHHHHHHHHHHHHHHhccccHHHHHHHHHHHHHHH-------
Q Q_3242338        46 LIVGVALLAVFQSASKIITLKKRWQLALSKGVHFVCNLLLLFVTVYSHLLLVAAGLEAPFLYLYALVYFLQSI-------  118 (275)
Q Consensus        46 livgvallavfqsaskiitlkkrwqlalskgvhfvcnllllfvtvyshlllvaagleapflylyalvyflqsi-------  118 (275)
                      +++.+.++.......+....+++-.....+-+..++-++++|...+...++........+.|+..+...+|+.       
T Consensus      1021 ~ii~i~i~~~l~r~~~~~~~~~~~~~~~~~~~k~llil~~lf~l~W~p~~i~~~~~~~~l~~l~~il~~lqg~~npiiY~ 1100 (1500)
T XP_011526100.1 1021 LVFLMVTLHKMIRSSSVLKPDSSRLDNIKSWALGAIALLFLLGLTWAFGLLFINKESVVMAYLFTTFNAFQGVFIFVFHC 1100 (1500)
T ss_pred             HHHHHHHHHHHHhccccCCCCcHHHHHHHHHHHHHHHHHHHHHHHHHHHHHHhcchhHHHHHHHHHHHHHHHHHHHHHHH


Q ss_pred             ----HHHHHHHHHHHHHHcCCCCC
Q Q_3242338       119 ----NFVRIIMRLWLCWKCRSKNP  138 (275)
Q Consensus       119 ----nfvriimrlwlcwkcrsknp  138 (275)
                          .|.+.+.+++.|.+|+.+.+
T Consensus      1101 l~~~~~R~~~~k~~~~~~~~~~~~ 1124 (1500)
T XP_011526100.1 1101 ALQKKVHKEYSKCLRHSYCCIRSP 1124 (1500)
T ss_pred             HhCHHHHHHHHHHHchhcccCCCC


No 144
>NP_001017967.2 MARVEL domain-containing protein 3 isoform 1 [Homo sapiens]
Probab=47.89  E-value=4.5e+02  Score=25.21  Aligned_cols=79  Identities=16%  Similarity=0.159  Sum_probs=0.0  Template_Neff=8.400

Q ss_pred             hhHHHHHHHHHHHHHcchhheeeHHHHHHHHhchHHHHHHHHHHHHHHHHHHHHHHh-----------------------
Q Q_3242338        43 FGWLIVGVALLAVFQSASKIITLKKRWQLALSKGVHFVCNLLLLFVTVYSHLLLVAA-----------------------   99 (275)
Q Consensus        43 fgwlivgvallavfqsaskiitlkkrwqlalskgvhfvcnllllfvtvyshlllvaa-----------------------   99 (275)
                      +.+.++.++++.++.+..........|-+     +.++.|++..+..+.+-.+++..                       
T Consensus       273 ~~~s~~~l~~~~~~~~~~~~~~~~~~w~~-----~e~~~~~~~~il~l~A~~~~~~~~~~~~~~~~c~~~~~~~~~~~~~  347 (410)
T NP_001017967.2  273 VSLGLGVLTMGVLLQGAKSRTMLSGKWLL-----TEAAFSLLAAVGYCTGIGVYLHVALQINSTDTCKTRERLYARKGLT  347 (410)
T ss_pred             HHHHHHHHHHHHHHhchhccccccchHHH-----HHHHHHHHHHHHHHHHHHHHHHHHhcCCChhHhhhHHHHHhccCCc


Q ss_pred             ----------ccccHHHHHHHHHHHHHHHHHHHHHHH
Q Q_3242338       100 ----------GLEAPFLYLYALVYFLQSINFVRIIMR  126 (275)
Q Consensus       100 ----------gleapflylyalvyflqsinfvriimr  126 (275)
                                ...+-|.++-+++|++..+-..+...+
T Consensus       348 ~~~~~~~~~~iaaa~f~fl~~ily~v~~~~~~~~~r~  384 (410)
T NP_001017967.2  348 WMDCQLAGTDGAAATFACLLVIMYGASVVLALRSYRE  384 (410)
T ss_pred             cccccchHHHHHHHHHHHHHHHHHHHHHHHHHHHHHH


No 145
>NP_000861.1 5-hydroxytryptamine receptor 4 isoform b [Homo sapiens]
Probab=47.87  E-value=2.5e+02  Score=22.36  Aligned_cols=73  Identities=16%  Similarity=0.207  Sum_probs=0.0  Template_Neff=12.600

Q ss_pred             HHHHHHHHhchHHHHHHHHHHHHHHH---------HHHHHHHhccccHHHHHHHHHHHHHHHHHHHHHHHHHHHHHcCCC
Q Q_3242338        66 KKRWQLALSKGVHFVCNLLLLFVTVY---------SHLLLVAAGLEAPFLYLYALVYFLQSINFVRIIMRLWLCWKCRSK  136 (275)
Q Consensus        66 kkrwqlalskgvhfvcnllllfvtvy---------shlllvaagleapflylyalvyflqsinfvriimrlwlcwkcrsk  136 (275)
                      +-...+..--.+.++|.+...+..++         ..+..+..-+-.-.-.+-.++|++.+-.+-+.+.+++.|++++.+
T Consensus       256 ~~~~~~~~~~~~~~~~~~p~~~~~~~~~~~~~~~~~~~~~~~~~l~~~~~~~np~iy~~~~~~~R~~~~~~~~~~~~~~~  335 (388)
T NP_000861.1     256 KAAKTLCIIMGCFCLCWAPFFVTNIVDPFIDYTVPGQVWTAFLWLGYINSGLNPFLYAFLNKSFRRAFLIILCCDDERYR  335 (388)
T ss_pred             HHHHHHHHHHHHHHHHhhhHHHHHHHHHHcCCCCchHHHHHHHHHHHHHHhhcHHHHHHhCHHHHHHHHHHHcCCccccC


Q ss_pred             CC
Q Q_3242338       137 NP  138 (275)
Q Consensus       137 np  138 (275)
                      .+
T Consensus       336 ~~  337 (388)
T NP_000861.1     336 RP  337 (388)
T ss_pred             Cc


No 146
>XP_016856281.1 PREDICTED: adhesion G protein-coupled receptor L2 isoform X8 [Homo sapiens]
Probab=47.83  E-value=4.3e+02  Score=29.90  Aligned_cols=93  Identities=17%  Similarity=0.134  Sum_probs=0.0  Template_Neff=8.200

Q ss_pred             HHHHHHHHHHHHcchhheeeHHHHHHHHhchHHHHHHHHHHHHHHHHHHHHHHhccccHHHHHHHHHHHHHHH-------
Q Q_3242338        46 LIVGVALLAVFQSASKIITLKKRWQLALSKGVHFVCNLLLLFVTVYSHLLLVAAGLEAPFLYLYALVYFLQSI-------  118 (275)
Q Consensus        46 livgvallavfqsaskiitlkkrwqlalskgvhfvcnllllfvtvyshlllvaagleapflylyalvyflqsi-------  118 (275)
                      +++.+.++.......+...-+++......+-+..+.-++++|+..+...++........+.|+..+...+|+.       
T Consensus       998 ii~~i~i~~~l~~~~~~~~~~~~~~~~~r~~~k~ll~l~~lf~l~W~~~~l~~~~~~~~~~~l~~il~~l~g~~npiiY~ 1077 (1408)
T XP_016856281.1  998 IIFLVITLCKMVKHSNTLKPDSSRLENIKSWVLGAFALLCLLGLTWSFGLLFINEETIVMAYLFTIFNAFQGVFIFIFHC 1077 (1408)
T ss_pred             HHHHHHHHHHHHHhhccCCCCchHHHHHHHHHHHHHHHHHHHHHHHHHHHHhcCChHHHHHHHHHHHHHHHHHHHHHHHH


Q ss_pred             ----HHHHHHHHHHHHHHcCCCCC
Q Q_3242338       119 ----NFVRIIMRLWLCWKCRSKNP  138 (275)
Q Consensus       119 ----nfvriimrlwlcwkcrsknp  138 (275)
                          .|.+.+.+.+.|++|+.+.+
T Consensus      1078 l~~k~~R~~~~k~~~~~~~~~~~~ 1101 (1408)
T XP_016856281.1 1078 ALQKKVRKEYGKCFRHSYCCGGLP 1101 (1408)
T ss_pred             HcCHHHHHHHHHHHhhhccCCCCC


No 147
>NP_001028252.1 trace amine-associated receptor 2 isoform 1 [Homo sapiens]
Probab=47.83  E-value=2.4e+02  Score=22.14  Aligned_cols=82  Identities=17%  Similarity=0.052  Sum_probs=0.0  Template_Neff=12.600

Q ss_pred             HcchhheeeHHHHHHHHhchHHHHHHHHHHHHHHHH---------HHHHHHhccccHHHHHHHHHHHHHHHHHHHHHHHH
Q Q_3242338        57 QSASKIITLKKRWQLALSKGVHFVCNLLLLFVTVYS---------HLLLVAAGLEAPFLYLYALVYFLQSINFVRIIMRL  127 (275)
Q Consensus        57 qsaskiitlkkrwqlalskgvhfvcnllllfvtvys---------hlllvaagleapflylyalvyflqsinfvriimrl  127 (275)
                      ++..+....+-..++...-.+.++|.+....+.++.         .+..+..-+..-...+-.++|++.+-.+-+.+.++
T Consensus       250 ~~~~~~~~~~~~~~~~~~~~~~~~~~~p~~i~~~~~~~~~~~~~~~~~~~~~~l~~~~~~~~p~iy~~~~~~~r~~~~~~  329 (351)
T NP_001028252.1  250 QNNQVKKDKKAAKTLGIVIGVFLLCWFPCFFTILLDPFLNFSTPVVLFDALTWFGYFNSTCNPLIYGFFYPWFRRALKYI  329 (351)
T ss_pred             hhHHHHHHHHHHHHHHHHHHHHHHHHHHHHHHHHHHHHccCCCchHHHHHHHHHHHHHHhhhHHHHHhhCHHHHHHHHHH


Q ss_pred             HHHHHcCCCCC
Q Q_3242338       128 WLCWKCRSKNP  138 (275)
Q Consensus       128 wlcwkcrsknp  138 (275)
                      +.|.+++++..
T Consensus       330 ~~~~~~~~~~~  340 (351)
T NP_001028252.1  330 LLGKIFSSCFH  340 (351)
T ss_pred             HhhhhhHHHHH


No 148
>XP_005270725.1 PREDICTED: adhesion G protein-coupled receptor L2 isoform X5 [Homo sapiens]
Probab=47.77  E-value=3.7e+02  Score=30.52  Aligned_cols=93  Identities=17%  Similarity=0.134  Sum_probs=0.0  Template_Neff=8.100

Q ss_pred             HHHHHHHHHHHHcchhheeeHHHHHHHHhchHHHHHHHHHHHHHHHHHHHHHHhccccHHHHHHHHHHHHHHH-------
Q Q_3242338        46 LIVGVALLAVFQSASKIITLKKRWQLALSKGVHFVCNLLLLFVTVYSHLLLVAAGLEAPFLYLYALVYFLQSI-------  118 (275)
Q Consensus        46 livgvallavfqsaskiitlkkrwqlalskgvhfvcnllllfvtvyshlllvaagleapflylyalvyflqsi-------  118 (275)
                      +++.+.++.......+...-+++-.....+-+..+.-++++|+..+...++........+.|+..+...+|++       
T Consensus       993 ~i~~i~i~~~l~~~~~~~~~~~~~~~~~r~~~~~llil~~lf~l~W~~~~l~~~~~~~~l~~l~~il~~lqg~~npiiY~ 1072 (1446)
T XP_005270725.1  993 IIFLVITLCKMVKHSNTLKPDSSRLENIKSWVLGAFALLCLLGLTWSFGLLFINEETIVMAYLFTIFNAFQGVFIFIFHC 1072 (1446)
T ss_pred             HHHHHHHHHHHHHhcccCCCCcHHHHHHHHHHHHHHHHHHHHHHHHHHHHHHcCCHHHHHHHHHHHHHHHHHHHHHHHHH


Q ss_pred             ----HHHHHHHHHHHHHHcCCCCC
Q Q_3242338       119 ----NFVRIIMRLWLCWKCRSKNP  138 (275)
Q Consensus       119 ----nfvriimrlwlcwkcrsknp  138 (275)
                          .|-+.+.+.+.|++|+.+.+
T Consensus      1073 l~nk~~Rk~~~k~~~~~~~~~~~~ 1096 (1446)
T XP_005270725.1 1073 ALQKKVRKEYGKCFRHSYCCGGLP 1096 (1446)
T ss_pred             HcCHHHHHHHHHHHcccccCCCCC


No 149
>XP_016856278.1 PREDICTED: adhesion G protein-coupled receptor L2 isoform X5 [Homo sapiens]
Probab=47.77  E-value=3.7e+02  Score=30.52  Aligned_cols=93  Identities=17%  Similarity=0.134  Sum_probs=0.0  Template_Neff=8.100

Q ss_pred             HHHHHHHHHHHHcchhheeeHHHHHHHHhchHHHHHHHHHHHHHHHHHHHHHHhccccHHHHHHHHHHHHHHH-------
Q Q_3242338        46 LIVGVALLAVFQSASKIITLKKRWQLALSKGVHFVCNLLLLFVTVYSHLLLVAAGLEAPFLYLYALVYFLQSI-------  118 (275)
Q Consensus        46 livgvallavfqsaskiitlkkrwqlalskgvhfvcnllllfvtvyshlllvaagleapflylyalvyflqsi-------  118 (275)
                      +++.+.++.......+...-+++-.....+-+..+.-++++|+..+...++........+.|+..+...+|++       
T Consensus       993 ~i~~i~i~~~l~~~~~~~~~~~~~~~~~r~~~~~llil~~lf~l~W~~~~l~~~~~~~~l~~l~~il~~lqg~~npiiY~ 1072 (1446)
T XP_016856278.1  993 IIFLVITLCKMVKHSNTLKPDSSRLENIKSWVLGAFALLCLLGLTWSFGLLFINEETIVMAYLFTIFNAFQGVFIFIFHC 1072 (1446)
T ss_pred             HHHHHHHHHHHHHhcccCCCCcHHHHHHHHHHHHHHHHHHHHHHHHHHHHHHcCCHHHHHHHHHHHHHHHHHHHHHHHHH


Q ss_pred             ----HHHHHHHHHHHHHHcCCCCC
Q Q_3242338       119 ----NFVRIIMRLWLCWKCRSKNP  138 (275)
Q Consensus       119 ----nfvriimrlwlcwkcrsknp  138 (275)
                          .|-+.+.+.+.|++|+.+.+
T Consensus      1073 l~nk~~Rk~~~k~~~~~~~~~~~~ 1096 (1446)
T XP_016856278.1 1073 ALQKKVRKEYGKCFRHSYCCGGLP 1096 (1446)
T ss_pred             HcCHHHHHHHHHHHcccccCCCCC


No 150
>NP_009195.1 G-protein coupled receptor 182 [Homo sapiens]
Probab=47.59  E-value=2.9e+02  Score=22.87  Aligned_cols=93  Identities=10%  Similarity=0.095  Sum_probs=0.0  Template_Neff=12.000

Q ss_pred             HHHHHHHHHHHHcchhheeeHHHHHHHHhchHHHHHHHHHHHHHH------------------HHHHHHHHhccccHHHH
Q Q_3242338        46 LIVGVALLAVFQSASKIITLKKRWQLALSKGVHFVCNLLLLFVTV------------------YSHLLLVAAGLEAPFLY  107 (275)
Q Consensus        46 livgvallavfqsaskiitlkkrwqlalskgvhfvcnllllfvtv------------------yshlllvaagleapfly  107 (275)
                      ++..+.+........+-...|....+..--.+.++|.+...++.+                  ...+..+...+-.-.-.
T Consensus       235 ~~~~~~i~~~~~~~~~~~~~~~~~~~~~~~~~~~~~~~p~~i~~~~~~~~~~~~~~~~~~~~~~~~~~~~~~~l~~~~~~  314 (404)
T NP_009195.1     235 TVFNVLTACRLRQPGQPKSRRHCLLLCAYVAVFVMCWLPYHVTLLLLTLHGTHISLHCHLVHLLYFFYDVIDCFSMLHCV  314 (404)
T ss_pred             HHHHHHHHHHhcCCCCCCchHHHHHHHHHHHHHHHHHHHHHHHHHHHHHhccCCChhhHHHHHHHHHHHHHHHHHHHHHh


Q ss_pred             HHHHHHHHHHHHHHHHHHHHHHHHHcCCCCC
Q Q_3242338       108 LYALVYFLQSINFVRIIMRLWLCWKCRSKNP  138 (275)
Q Consensus       108 lyalvyflqsinfvriimrlwlcwkcrsknp  138 (275)
                      +-.++|++.+-.+-+.+.+++.|++++.+..
T Consensus       315 ~np~iy~~~~~~~R~~~~~~~~~~~~~~~~~  345 (404)
T NP_009195.1     315 INPILYNFLSPHFRGRLLNAVVHYLPKDQTK  345 (404)
T ss_pred             HHHHHHHHhCHHHHHHHHHHHHhhCCccccc


No 151
>XP_011536127.1 PREDICTED: G-protein coupled receptor 182 isoform X1 [Homo sapiens]
Probab=47.59  E-value=2.9e+02  Score=22.87  Aligned_cols=93  Identities=10%  Similarity=0.095  Sum_probs=0.0  Template_Neff=12.000

Q ss_pred             HHHHHHHHHHHHcchhheeeHHHHHHHHhchHHHHHHHHHHHHHH------------------HHHHHHHHhccccHHHH
Q Q_3242338        46 LIVGVALLAVFQSASKIITLKKRWQLALSKGVHFVCNLLLLFVTV------------------YSHLLLVAAGLEAPFLY  107 (275)
Q Consensus        46 livgvallavfqsaskiitlkkrwqlalskgvhfvcnllllfvtv------------------yshlllvaagleapfly  107 (275)
                      ++..+.+........+-...|....+..--.+.++|.+...++.+                  ...+..+...+-.-.-.
T Consensus       235 ~~~~~~i~~~~~~~~~~~~~~~~~~~~~~~~~~~~~~~p~~i~~~~~~~~~~~~~~~~~~~~~~~~~~~~~~~l~~~~~~  314 (404)
T XP_011536127.1  235 TVFNVLTACRLRQPGQPKSRRHCLLLCAYVAVFVMCWLPYHVTLLLLTLHGTHISLHCHLVHLLYFFYDVIDCFSMLHCV  314 (404)
T ss_pred             HHHHHHHHHHhcCCCCCCchHHHHHHHHHHHHHHHHHHHHHHHHHHHHHhccCCChhhHHHHHHHHHHHHHHHHHHHHHh


Q ss_pred             HHHHHHHHHHHHHHHHHHHHHHHHHcCCCCC
Q Q_3242338       108 LYALVYFLQSINFVRIIMRLWLCWKCRSKNP  138 (275)
Q Consensus       108 lyalvyflqsinfvriimrlwlcwkcrsknp  138 (275)
                      +-.++|++.+-.+-+.+.+++.|++++.+..
T Consensus       315 ~np~iy~~~~~~~R~~~~~~~~~~~~~~~~~  345 (404)
T XP_011536127.1  315 INPILYNFLSPHFRGRLLNAVVHYLPKDQTK  345 (404)
T ss_pred             HHHHHHHHhCHHHHHHHHHHHHhhCCccccc


No 152
>XP_011536129.1 PREDICTED: G-protein coupled receptor 182 isoform X1 [Homo sapiens]
Probab=47.59  E-value=2.9e+02  Score=22.87  Aligned_cols=93  Identities=10%  Similarity=0.095  Sum_probs=0.0  Template_Neff=12.000

Q ss_pred             HHHHHHHHHHHHcchhheeeHHHHHHHHhchHHHHHHHHHHHHHH------------------HHHHHHHHhccccHHHH
Q Q_3242338        46 LIVGVALLAVFQSASKIITLKKRWQLALSKGVHFVCNLLLLFVTV------------------YSHLLLVAAGLEAPFLY  107 (275)
Q Consensus        46 livgvallavfqsaskiitlkkrwqlalskgvhfvcnllllfvtv------------------yshlllvaagleapfly  107 (275)
                      ++..+.+........+-...|....+..--.+.++|.+...++.+                  ...+..+...+-.-.-.
T Consensus       235 ~~~~~~i~~~~~~~~~~~~~~~~~~~~~~~~~~~~~~~p~~i~~~~~~~~~~~~~~~~~~~~~~~~~~~~~~~l~~~~~~  314 (404)
T XP_011536129.1  235 TVFNVLTACRLRQPGQPKSRRHCLLLCAYVAVFVMCWLPYHVTLLLLTLHGTHISLHCHLVHLLYFFYDVIDCFSMLHCV  314 (404)
T ss_pred             HHHHHHHHHHhcCCCCCCchHHHHHHHHHHHHHHHHHHHHHHHHHHHHHhccCCChhhHHHHHHHHHHHHHHHHHHHHHh


Q ss_pred             HHHHHHHHHHHHHHHHHHHHHHHHHcCCCCC
Q Q_3242338       108 LYALVYFLQSINFVRIIMRLWLCWKCRSKNP  138 (275)
Q Consensus       108 lyalvyflqsinfvriimrlwlcwkcrsknp  138 (275)
                      +-.++|++.+-.+-+.+.+++.|++++.+..
T Consensus       315 ~np~iy~~~~~~~R~~~~~~~~~~~~~~~~~  345 (404)
T XP_011536129.1  315 INPILYNFLSPHFRGRLLNAVVHYLPKDQTK  345 (404)
T ss_pred             HHHHHHHHhCHHHHHHHHHHHHhhCCccccc


No 153
>NP_006009.2 hydroxycarboxylic acid receptor 3 [Homo sapiens]
Probab=47.59  E-value=2.6e+02  Score=22.48  Aligned_cols=98  Identities=14%  Similarity=0.095  Sum_probs=0.0  Template_Neff=12.400

Q ss_pred             CChhHHHHHHHHHHHHHcchhheeeHHHHHHHHhchHHHHHHHHHHHHHHHHHHH-----------------------HH
Q Q_3242338        41 LPFGWLIVGVALLAVFQSASKIITLKKRWQLALSKGVHFVCNLLLLFVTVYSHLL-----------------------LV   97 (275)
Q Consensus        41 lpfgwlivgvallavfqsaskiitlkkrwqlalskgvhfvcnllllfvtvyshll-----------------------lv   97 (275)
                      +|+..+++.-+.+.......+....+++.+....-.+-.+.-++..+-.....++                       .+
T Consensus       199 ~p~~~~~~~~~~i~~~~~~~~~~~~~~~~~~~~~~~~~~~~~~~~~~p~~~~~~~~~~~~~~~~~~~~~~~~~~~~~~~~  278 (387)
T NP_006009.2     199 LPLGIILFCSARIIWSLRQRQMDRHAKIKRAITFIMVVAIVFVICFLPSVVVRIHIFWLLHTSGTQNCEVYRSVDLAFFI  278 (387)
T ss_pred             HHHHHHHHHHHHHHHHHHhhchhhHHHHHHHHHHHHHHHHHHHHHHHHHHHHHHHHHHHHcCCCCCCcchhHHHHHHHHH


Q ss_pred             HhccccHHHHHHHHHHHHHHHHHHHHHHHHHHHHHcCCCCC
Q Q_3242338        98 AAGLEAPFLYLYALVYFLQSINFVRIIMRLWLCWKCRSKNP  138 (275)
Q Consensus        98 aagleapflylyalvyflqsinfvriimrlwlcwkcrsknp  138 (275)
                      ..-+-.-.-.+-.++|++.+-.+-+.+.+++.|.+|+.+..
T Consensus       279 ~~~~~~~~~~~np~iy~~~~~~~R~~~~~~~~~~~~~~~~~  319 (387)
T NP_006009.2     279 TLSFTYMNSMLDPVVYYFSSPSFPNFFSTLINRCLQRKITG  319 (387)
T ss_pred             HHHHHHHHHhhHHHHHHHhCChHHHHHHHHHHHHhccccCC


No 154
>XP_016863421.1 PREDICTED: adhesion G protein-coupled receptor L3 isoform X4 [Homo sapiens]
Probab=47.54  E-value=2.6e+02  Score=32.03  Aligned_cols=104  Identities=15%  Similarity=0.170  Sum_probs=0.0  Template_Neff=7.800

Q ss_pred             ccccccCChhHHHHHHHHHHHHHcchhheee--------HHHHHHHHhchHHHHHHHHHHHHHHHHHHHHHHhccccHHH
Q Q_3242338        35 IPIQASLPFGWLIVGVALLAVFQSASKIITL--------KKRWQLALSKGVHFVCNLLLLFVTVYSHLLLVAAGLEAPFL  106 (275)
Q Consensus        35 ipiqaslpfgwlivgvallavfqsaskiitl--------kkrwqlalskgvhfvcnllllfvtvyshlllvaagleapfl  106 (275)
                      +|+-..+-+..++..+++..+.....+....        +++-.....+.+..+.=++++|+..+...++........+.
T Consensus      1094 ~pi~liili~li~~i~ii~~l~~~~~~~~~~~~~~~~~~~~~~~~~~~k~~~~~lill~lf~l~Wlp~~i~~~~~~~~~~ 1173 (1537)
T XP_016863421.1 1094 GPATLIIMLNVIFLGIALYKMFHHTAILKPESGCLDNINYEDNRPFIKSWVIGAIALLCLLGLTWAFGLMYINESTVIMA 1173 (1537)
T ss_pred             HHHHHHHHHHHHHHHHHHHHHHhhhhhcCccccccCCCCccccHHHHHHHHHHHHHHHHHHHHHHHHHHHHhcChhHHHH


Q ss_pred             HHHHHHHHHHHH-----------HHHHHHHHHHHHHHcCCCCC
Q Q_3242338       107 YLYALVYFLQSI-----------NFVRIIMRLWLCWKCRSKNP  138 (275)
Q Consensus       107 ylyalvyflqsi-----------nfvriimrlwlcwkcrsknp  138 (275)
                      |+..++..+|+.           .|-+.+.+.+.|++|+.+..
T Consensus      1174 ~l~~il~~lqg~~npiiY~l~n~~~R~~~~k~l~~~~~~~~~~ 1216 (1537)
T XP_016863421.1 1174 YLFTIFNSLQGMFIFIFHCVLQKKVRKEYGKCLRTHCCSGKST 1216 (1537)
T ss_pred             HHHHHHHHHHHHHHHHHHHHcCHHHHHHHHHHHhhhcCCCCCC


No 155
>XP_006715579.1 PREDICTED: G-protein coupled receptor 126 isoform X1 [Homo sapiens]
Probab=47.39  E-value=2.9e+02  Score=29.59  Aligned_cols=102  Identities=16%  Similarity=0.194  Sum_probs=0.0  Template_Neff=9.400

Q ss_pred             ccccCChhHHHHHHHHHHHHHcchhheeeHHHHHHHHhchHHHHHHHHHHHHHHHHHHHHHHhccccHHHHHHHHHHHHH
Q Q_3242338        37 IQASLPFGWLIVGVALLAVFQSASKIITLKKRWQLALSKGVHFVCNLLLLFVTVYSHLLLVAAGLEAPFLYLYALVYFLQ  116 (275)
Q Consensus        37 iqaslpfgwlivgvallavfqsaskiitlkkrwqlalskgvhfvcnllllfvtvyshlllvaagleapflylyalvyflq  116 (275)
                      +...+++...++...++.......+....+++.+....+.+..+.-++++|...+.-.+++......++.|++++...+|
T Consensus      1028 ~p~~~~~l~~~~i~~~v~~~i~~~~~~~~~~~~~~~~~~~~~~~~~l~~l~~l~W~~~~~~~~~~~~~~~~l~~il~~l~ 1107 (1251)
T XP_006715579.1 1028 GYFGVMFFLNIAMFIVVMVQICGRNGKRSNRTLREEVLRNLRSVVSLTFLLGMTWGFAFFAWGPLNIPFMYLFSIFNSLQ 1107 (1251)
T ss_pred             HHHHHHHHHHHHHHHHHHHHHHhccCccCChhHHHHHHHHHHHHHHHHHHHHHHHHHHHHHccCccHHHHHHHHHHHHHH


Q ss_pred             HH-----------HHHHHHHHHHHHHHcCCCCC
Q Q_3242338       117 SI-----------NFVRIIMRLWLCWKCRSKNP  138 (275)
Q Consensus       117 si-----------nfvriimrlwlcwkcrsknp  138 (275)
                      +.           +|.+.+.++..|.+++.+..
T Consensus      1108 g~~n~iiy~~~~~~~R~~~~~~~~~~~~~~~~~ 1140 (1251)
T XP_006715579.1 1108 GLFIFIFHCAMKENVQKQWRQHLCCGRFRLADN 1140 (1251)
T ss_pred             HHHHHHHHHhcCHHHHHHHHHHccCCCCCcCcc


No 156
>XP_016866225.1 PREDICTED: adhesion G-protein coupled receptor F1 isoform X2 [Homo sapiens]
Probab=47.30  E-value=4.4e+02  Score=25.00  Aligned_cols=104  Identities=11%  Similarity=0.125  Sum_probs=0.0  Template_Neff=10.200

Q ss_pred             ccccccCChhHHHHHHHHHHHHHcchhheeeHHHHHHHHhchHHHHHHHHHHHHHHHHHHHHHHhccccHHHHHHHHHHH
Q Q_3242338        35 IPIQASLPFGWLIVGVALLAVFQSASKIITLKKRWQLALSKGVHFVCNLLLLFVTVYSHLLLVAAGLEAPFLYLYALVYF  114 (275)
Q Consensus        35 ipiqaslpfgwlivgvallavfqsaskiitlkkrwqlalskgvhfvcnllllfvtvyshlllvaagleapflylyalvyf  114 (275)
                      +|+-..+-+..++..+++....+........+++.+.........+.-++++.++-.-.++.........+.|++++...
T Consensus       437 iP~~ii~~~~~~~~~~v~~~~~~~~~~~~~~~~~~~~~~~~~~~~~~l~~~~~l~W~~~~~~~~~~~~~~~~~~~~il~~  516 (598)
T XP_016866225.1  437 VPALAIVAVNFVVVLLVLTKLWRPTVGERLSRDDKATIIRVGKSLLILTPLLGLTWGFGIGTIVDSQNLAWHVIFALLNA  516 (598)
T ss_pred             HHHHHHHHHHHHHHHHHHHHHhCccccccCChhHHHHHHHHHHHHHHHHHHHHHHHHHHHHHhcCcchHHHHHHHHHHHH


Q ss_pred             HHHH-----------HHHHHHHHHHHHHHcCCCCC
Q Q_3242338       115 LQSI-----------NFVRIIMRLWLCWKCRSKNP  138 (275)
Q Consensus       115 lqsi-----------nfvriimrlwlcwkcrsknp  138 (275)
                      +|++           .+.+.+.+++.|.+++.+.+
T Consensus       517 lqg~~~~liy~~~~~~~R~~~~~~~~~~~~~~~~~  551 (598)
T XP_016866225.1  517 FQGFFILCFGILLDSKLRQLLFNKLSALSSWKQTE  551 (598)
T ss_pred             HHHHHHHHHHHHcCHHHHHHHHHHHhhhccCCcCC


No 157
>XP_016881966.1 PREDICTED: adhesion G protein-coupled receptor L1 isoform X4 [Homo sapiens]
Probab=47.17  E-value=3.4e+02  Score=31.00  Aligned_cols=103  Identities=16%  Similarity=0.146  Sum_probs=0.0  Template_Neff=7.900

Q ss_pred             ccccccCChhHHHHHHHHHHHHHcchhheeeHHHHHHHHhchHHHHHHHHHHHHHHHHHHHHHHhccccHHHHHHHHHHH
Q Q_3242338        35 IPIQASLPFGWLIVGVALLAVFQSASKIITLKKRWQLALSKGVHFVCNLLLLFVTVYSHLLLVAAGLEAPFLYLYALVYF  114 (275)
Q Consensus        35 ipiqaslpfgwlivgvallavfqsaskiitlkkrwqlalskgvhfvcnllllfvtvyshlllvaagleapflylyalvyf  114 (275)
                      +|+-..+-+.+++..+++..+.+........+++.+... +-+..++=++++|...+...++........+.|+..+...
T Consensus      1010 iPi~iiili~~ii~~~i~~~l~~~~~~~~~~~~~~~~~~-k~~~~llil~~lf~l~W~p~~i~~~~~~~~~~~l~~il~~ 1088 (1499)
T XP_016881966.1 1010 GPVSFVIVVNLVFLMVTLHKMIRSSSVLKPDSSRLDNIK-SWALGAIALLFLLGLTWAFGLLFINKESVVMAYLFTTFNA 1088 (1499)
T ss_pred             HHHHHHHHHHHHHHHHHHHHHHhccccCCCCcHHHHHHH-HHHHHHHHHHHHHHHHHHHHHHHccchhHHHHHHHHHHHH


Q ss_pred             HHHH-----------HHHHHHHHHHHHHHcCCCCC
Q Q_3242338       115 LQSI-----------NFVRIIMRLWLCWKCRSKNP  138 (275)
Q Consensus       115 lqsi-----------nfvriimrlwlcwkcrsknp  138 (275)
                      +|+.           .|.+.+.+++.|.+|+.+.+
T Consensus      1089 lqg~~npiiY~~~n~~~R~~~~~~~~~~~~~~~~~ 1123 (1499)
T XP_016881966.1 1089 FQGVFIFVFHCALQKKVHKEYSKCLRHSYCCIRSP 1123 (1499)
T ss_pred             HHHHHHHHHHHHcCHHHHHHHHHHHchhcccCCCC


No 158
>NP_940971.1 adhesion G-protein coupled receptor G6 isoform beta 1 precursor [Homo sapiens]
Probab=47.14  E-value=3.4e+02  Score=29.19  Aligned_cols=98  Identities=17%  Similarity=0.240  Sum_probs=0.0  Template_Neff=9.400

Q ss_pred             CChhHHHHHHHHHHHHHcchhheeeHHHHHHHHhchHHHHHHHHHHHHHHHHHHHHHHhccccHHHHHHHHHHHHHHH--
Q Q_3242338        41 LPFGWLIVGVALLAVFQSASKIITLKKRWQLALSKGVHFVCNLLLLFVTVYSHLLLVAAGLEAPFLYLYALVYFLQSI--  118 (275)
Q Consensus        41 lpfgwlivgvallavfqsaskiitlkkrwqlalskgvhfvcnllllfvtvyshlllvaagleapflylyalvyflqsi--  118 (275)
                      +++...++...+....-...+....+++.+....+.+..+.-++++|...+...+++......++.|+.++...+|+.  
T Consensus      1031 iil~~~~~~~~~v~~~i~~~~~~~~~~~~~~~~~~~~~~~~~l~~l~~l~W~~~~~~~~~~~~~~~~l~~il~~l~g~~n 1110 (1250)
T NP_940971.1    1031 VMFFLNIAMFIVVMVQICGRNGKRSNRTLREEVLRNLRSVVSLTFLLGMTWGFAFFAWGPLNIPFMYLFSIFNSLQGLFI 1110 (1250)
T ss_pred             HHHHHHHHHHHHHHHHHHhhcCCCCCchHHHHHHHHHHHHHHHHHHHHHHHHHHHHHcCCccHHHHHHHHHHHHHHHHHH


Q ss_pred             ---------HHHHHHHHHHHHHHcCCCCC
Q Q_3242338       119 ---------NFVRIIMRLWLCWKCRSKNP  138 (275)
Q Consensus       119 ---------nfvriimrlwlcwkcrsknp  138 (275)
                               +|.+.+.++..|.+++.+..
T Consensus      1111 ~iiY~~~~~~~R~~~~~~~~~~~~~~~~~ 1139 (1250)
T NP_940971.1    1111 FIFHCAMKENVQKQWRRHLCCGRFRLADN 1139 (1250)
T ss_pred             HHHHHhcCHHHHHHHHHHccCCCCCCCCc


No 159
>XP_016856282.1 PREDICTED: adhesion G protein-coupled receptor L2 isoform X9 [Homo sapiens]
Probab=47.09  E-value=4.6e+02  Score=28.53  Aligned_cols=93  Identities=17%  Similarity=0.134  Sum_probs=0.0  Template_Neff=9.000

Q ss_pred             HHHHHHHHHHHHcchhheeeHHHHHHHHhchHHHHHHHHHHHHHHHHHHHHHHhccccHHHHHHHHHHHHHHH-------
Q Q_3242338        46 LIVGVALLAVFQSASKIITLKKRWQLALSKGVHFVCNLLLLFVTVYSHLLLVAAGLEAPFLYLYALVYFLQSI-------  118 (275)
Q Consensus        46 livgvallavfqsaskiitlkkrwqlalskgvhfvcnllllfvtvyshlllvaagleapflylyalvyflqsi-------  118 (275)
                      +++.+.++.......+...-+++-.....+.+..+.-++++|+..+...++........+.|+..+...+|+.       
T Consensus      1011 ~~~~~~i~~~l~~~~~~~~~~~~~~~~~~~~~~~~~~l~~lf~l~W~~~~i~~~~~~~~~~~l~~il~~l~g~~n~iiy~ 1090 (1225)
T XP_016856282.1 1011 IIFLVITLCKMVKHSNTLKPDSSRLENIKSWVLGAFALLCLLGLTWSFGLLFINEETIVMAYLFTIFNAFQGVFIFIFHC 1090 (1225)
T ss_pred             HHHHHHHHHHHHHhhccCCCCcHHHHHHHHHHHHHHHHHHHHHHHHHHHHHhcCChhHHHHHHHHHHHHHHHHHHHHHHH


Q ss_pred             ----HHHHHHHHHHHHHHcCCCCC
Q Q_3242338       119 ----NFVRIIMRLWLCWKCRSKNP  138 (275)
Q Consensus       119 ----nfvriimrlwlcwkcrsknp  138 (275)
                          .|.+.+.+++.|.+|+.+.+
T Consensus      1091 ~~~~~~R~~~~~~~~~~~~~~~~~ 1114 (1225)
T XP_016856282.1 1091 ALQKKVRKEYGKCFRHSYCCGGLP 1114 (1225)
T ss_pred             HcCHHHHHHHHHHHcchhccCCCC


No 160
>NP_001309175.1 adhesion G protein-coupled receptor L3 isoform 3 precursor [Homo sapiens]
Probab=47.09  E-value=2.9e+02  Score=29.99  Aligned_cols=104  Identities=15%  Similarity=0.170  Sum_probs=0.0  Template_Neff=9.000

Q ss_pred             ccccccCChhHHHHHHHHHHHHHcchhheee--------HHHHHHHHhchHHHHHHHHHHHHHHHHHHHHHHhccccHHH
Q Q_3242338        35 IPIQASLPFGWLIVGVALLAVFQSASKIITL--------KKRWQLALSKGVHFVCNLLLLFVTVYSHLLLVAAGLEAPFL  106 (275)
Q Consensus        35 ipiqaslpfgwlivgvallavfqsaskiitl--------kkrwqlalskgvhfvcnllllfvtvyshlllvaagleapfl  106 (275)
                      +|+-..+-+..++...++..+.+...+....        +++.+....+..-.+.-++++|+..+...++........+.
T Consensus      1026 ~p~~l~lli~~i~~~~i~~~l~~~~~~~~~~~~~~~~~~~~~~~~~~~~~~~~~~~l~~lf~l~W~~~~i~~~~~~~~~~ 1105 (1240)
T NP_001309175.1 1026 GPATLIIMLNVIFLGIALYKMFHHTAILKPESGCLDNINYEDNRPFIKSWVIGAIALLCLLGLTWAFGLMYINESTVIMA 1105 (1240)
T ss_pred             HHHHHHHHHHHHHHHHHHHHHHhhhhhcCccccCcCCCCccccHHHHHHHHHHHHHHHHHHHHHHHHHHHhcCChHHHHH


Q ss_pred             HHHHHHHHHHHH-----------HHHHHHHHHHHHHHcCCCCC
Q Q_3242338       107 YLYALVYFLQSI-----------NFVRIIMRLWLCWKCRSKNP  138 (275)
Q Consensus       107 ylyalvyflqsi-----------nfvriimrlwlcwkcrsknp  138 (275)
                      |+.++...+|++           .|-+.+.+++.|.+|+.+..
T Consensus      1106 ~l~~il~~l~g~~npiiy~~~~~~~R~~~~~~l~~~~~~~~~~ 1148 (1240)
T NP_001309175.1 1106 YLFTIFNSLQGMFIFIFHCVLQKKVRKEYGKCLRTHCCSGKST 1148 (1240)
T ss_pred             HHHHHHHHHHHHHHHHHHHHcCHHHHHHHHHHHhhhcCCCCCc


No 161
>XP_005265496.1 PREDICTED: vasoactive intestinal polypeptide receptor 1 isoform X3 [Homo sapiens]
Probab=47.05  E-value=2.7e+02  Score=24.18  Aligned_cols=104  Identities=12%  Similarity=0.061  Sum_probs=0.0  Template_Neff=10.900

Q ss_pred             ccccccCChhHHHHHHHHHHHHHcchhheeeHHHHHHHHhchHHHHHHHHHHHHHHH-----------HHHHHHHhcccc
Q Q_3242338        35 IPIQASLPFGWLIVGVALLAVFQSASKIITLKKRWQLALSKGVHFVCNLLLLFVTVY-----------SHLLLVAAGLEA  103 (275)
Q Consensus        35 ipiqaslpfgwlivgvallavfqsaskiitlkkrwqlalskgvhfvcnllllfvtvy-----------shlllvaaglea  103 (275)
                      +|+-..+-+..++...++-...+...+.-..+++.+.....-...+.-+++++++..           ..+..+..-+..
T Consensus       252 ~p~~i~~~~~~~~~~~i~~~~~~~~~~~~~~~~~~~~~~~~~~~~~~~~~~f~i~w~~~~~~~~~~~~~~~~~~~~~l~~  331 (410)
T XP_005265496.1  252 GPILTSILVNFILFICIIRILLQKLRPPDIRKSDSSPYSRLARSTLLLIPLFGVHYIMFAFFPDNFKPEVKMVFELVVGS  331 (410)
T ss_pred             HHHHHHHHHHHHHHHHHHHHHHHhcCCCCcCCCCCcHHHHHHHHHHHHHHHHhHHHHHHhhCCCCCcHHHHHHHHHHHHH


Q ss_pred             HHHHHHHHHHHHHHHHHHHHHHHHHHHHHcCCCCC
Q Q_3242338       104 PFLYLYALVYFLQSINFVRIIMRLWLCWKCRSKNP  138 (275)
Q Consensus       104 pflylyalvyflqsinfvriimrlwlcwkcrsknp  138 (275)
                      ---.+-.++|.+..-.|-+.+.++|.|++++.+..
T Consensus       332 ~~~~~n~iiy~~~~~~~r~~~~~~~~~~~~~~~~~  366 (410)
T XP_005265496.1  332 FQGFVVAILYCFLNGEVQAELRRKWRRWHLQGVLG  366 (410)
T ss_pred             HHHHHHHHHhHhcCHHHHHHHHHHHHHHHcccccC


No 162
>NP_002971.2 secretin receptor precursor [Homo sapiens]
Probab=47.01  E-value=2.1e+02  Score=25.94  Aligned_cols=102  Identities=13%  Similarity=0.097  Sum_probs=0.0  Template_Neff=10.000

Q ss_pred             ccccccCChhHHHHHHHHHHHHHcchhheeeHHHHHHHHhchHHHHHHHHHHHHHHHHHHHHHHhccccHHHHHHHHHHH
Q Q_3242338        35 IPIQASLPFGWLIVGVALLAVFQSASKIITLKKRWQLALSKGVHFVCNLLLLFVTVYSHLLLVAAGLEAPFLYLYALVYF  114 (275)
Q Consensus        35 ipiqaslpfgwlivgvallavfqsaskiitlkkrwqlalskgvhfvcnllllfvtvyshlllvaagleapflylyalvyf  114 (275)
                      +|+-..+-...++....+-.+.+...+....+++.+ ...+-+....-++.+|...|.-...........+.++......
T Consensus       300 ~p~~i~l~i~~i~~~~i~~~l~~~~~~~~~~~~~~~-~~~~~~~~~l~li~lf~i~w~~~~~~~~~~~~~~~~~~~~l~~  378 (440)
T NP_002971.2     300 GPVILSILINFILFINILRILMRKLRTQETRGNEVS-HYKRLARSTLLLIPLFGIHYIVFAFSPEDAMEIQLFFELALGS  378 (440)
T ss_pred             HHHHHHHHHHHHHHHHHHHHHHHHHhcccccCCchH-HHHHHHHHHHHHHHHHhHHHHHHhcCCCChHHHHHHHHHHHHH


Q ss_pred             HH-----------HHHHHHHHHHHHHHHHcCCCC
Q Q_3242338       115 LQ-----------SINFVRIIMRLWLCWKCRSKN  137 (275)
Q Consensus       115 lq-----------sinfvriimrlwlcwkcrskn  137 (275)
                      +|           .-.+.+.+.+.|.+|+.+.+.
T Consensus       379 ~qg~~~~iiy~~~n~~~r~~~~~~~~~~~~~~~~  412 (440)
T NP_002971.2     379 FQGLVVAVLYCFLNGEVQLEVQKKWQQWHLREFP  412 (440)
T ss_pred             HHHHHHHHhhHHhCHHHHHHHHHHHHHHhcccCC


No 163
>NP_000859.1 5-hydroxytryptamine receptor 2C isoform a precursor [Homo sapiens]
Probab=47.00  E-value=2.7e+02  Score=23.34  Aligned_cols=82  Identities=17%  Similarity=0.069  Sum_probs=0.0  Template_Neff=12.100

Q ss_pred             HcchhheeeHHHHHHHHhchHHHHHHHHHHHHHH-------------HHHHHHHHhccccHHHHHHHHHHHHHHHHHHHH
Q Q_3242338        57 QSASKIITLKKRWQLALSKGVHFVCNLLLLFVTV-------------YSHLLLVAAGLEAPFLYLYALVYFLQSINFVRI  123 (275)
Q Consensus        57 qsaskiitlkkrwqlalskgvhfvcnllllfvtv-------------yshlllvaagleapflylyalvyflqsinfvri  123 (275)
                      +...+....|....+.+--.+.++|.+...++.+             ...+..+..-+-.-.-.+-.++|++.+-.|-+.
T Consensus       299 ~~~~~~~~~~~~~~l~~~~~~~~~~~~p~~i~~~~~~~~~~~~~~~~~~~~~~~~~~l~~~~~~~npiiy~~~~~~~R~~  378 (458)
T NP_000859.1     299 TMQAINNERKASKVLGIVFFVFLIMWCPFFITNILSVLCEKSCNQKLMEKLLNVFVWIGYVCSGINPLVYTLFNKIYRRA  378 (458)
T ss_pred             chhHHHhHHHHHHHHHHHHHHHHHHHHHHHHHHHHHHHcccccccchhHHHHHHHHHHHHHHhhhcHHHHHHhCHHHHHH


Q ss_pred             HHHHHHHHHcCCCCC
Q Q_3242338       124 IMRLWLCWKCRSKNP  138 (275)
Q Consensus       124 imrlwlcwkcrsknp  138 (275)
                      +.+++.|.+++.+..
T Consensus       379 ~~~~~~~~~~~~~~~  393 (458)
T NP_000859.1     379 FSNYLRCNYKVEKKP  393 (458)
T ss_pred             HHHHHccccCCCCCC


No 164
>XP_016881964.1 PREDICTED: adhesion G protein-coupled receptor L1 isoform X1 [Homo sapiens]
Probab=46.96  E-value=4.5e+02  Score=30.09  Aligned_cols=93  Identities=14%  Similarity=0.134  Sum_probs=0.0  Template_Neff=8.000

Q ss_pred             HHHHHHHHHHHHcchhheeeHHHHHHHHhchHHHHHHHHHHHHHHHHHHHHHHhccccHHHHHHHHHHHHHHH-------
Q Q_3242338        46 LIVGVALLAVFQSASKIITLKKRWQLALSKGVHFVCNLLLLFVTVYSHLLLVAAGLEAPFLYLYALVYFLQSI-------  118 (275)
Q Consensus        46 livgvallavfqsaskiitlkkrwqlalskgvhfvcnllllfvtvyshlllvaagleapflylyalvyflqsi-------  118 (275)
                      +++.+.++.......+....+++-.....+-+..++=++++|...+...++........+.|+..+...+|+.       
T Consensus      1027 ~ii~~~i~~~l~r~~~~~~~~~~~~~~~~~~~~~llil~~lf~l~W~p~~i~~~~~~~~~~~l~~il~~l~g~~npiiY~ 1106 (1506)
T XP_016881964.1 1027 LVFLMVTLHKMIRSSSVLKPDSSRLDNIKSWALGAIALLFLLGLTWAFGLLFINKESVVMAYLFTTFNAFQGVFIFVFHC 1106 (1506)
T ss_pred             HHHHHHHHHHHHhccccCCCCcHHHHHHHHHHHHHHHHHHHHHHHHHHHHHHccchhHHHHHHHHHHHHHHHHHHHHHHH


Q ss_pred             ----HHHHHHHHHHHHHHcCCCCC
Q Q_3242338       119 ----NFVRIIMRLWLCWKCRSKNP  138 (275)
Q Consensus       119 ----nfvriimrlwlcwkcrsknp  138 (275)
                          .|.+.+.+++.|.+|+.+.+
T Consensus      1107 l~n~~~R~~~~k~~~~~~~~~~~~ 1130 (1506)
T XP_016881964.1 1107 ALQKKVHKEYSKCLRHSYCCIRSP 1130 (1506)
T ss_pred             HcCHHHHHHHHHHHchhccCCCCC


No 165
>XP_005265401.1 PREDICTED: parathyroid hormone/parathyroid hormone-related peptide receptor isoform X4 [Homo sapiens]
Probab=46.74  E-value=2.5e+02  Score=27.05  Aligned_cols=104  Identities=13%  Similarity=0.127  Sum_probs=0.0  Template_Neff=9.400

Q ss_pred             ccccccCChhHHHHHHHHHHHHHcchhheeeHHHHHHHHhchHHHHHHHHHHHHHHHHH----------------HHHHH
Q Q_3242338        35 IPIQASLPFGWLIVGVALLAVFQSASKIITLKKRWQLALSKGVHFVCNLLLLFVTVYSH----------------LLLVA   98 (275)
Q Consensus        35 ipiqaslpfgwlivgvallavfqsaskiitlkkrwqlalskgvhfvcnllllfvtvysh----------------lllva   98 (275)
                      +|+-..+-+..++...+...+.+.....-.-+++-+....|-+....-++.+|...+.-                +..+.
T Consensus       334 ~pi~i~l~i~~i~~i~i~~~l~~~~~~~~~~~~~~~~~~rk~~k~~l~lv~lf~i~w~p~~~~~~~~~~~~~~~~~~~~~  413 (562)
T XP_005265401.1  334 VPILASIVLNFILFINIVRVLATKLRETNAGRCDTRQQYRKLLKSTLVLMPLFGVHYIVFMATPYTEVSGTLWQVQMHYE  413 (562)
T ss_pred             HHHHHHHHHHHHHHHHHHHHHHHHHHhccCCCCccHHHHHHHHHHHHHHHHHHHHHHHHHHhccccccCccHHHHHHHHH


Q ss_pred             hccccHHHHHHHHHHHHHHHHHHHHHHHHHHHHHcCCCCC
Q Q_3242338        99 AGLEAPFLYLYALVYFLQSINFVRIIMRLWLCWKCRSKNP  138 (275)
Q Consensus        99 agleapflylyalvyflqsinfvriimrlwlcwkcrsknp  138 (275)
                      .-+..---.+-+++|++..-.|-+.+.+.|.+|++.....
T Consensus       414 ~~l~~~qg~~n~iiY~~~~~~~r~~~kk~~~~~~~~~~~~  453 (562)
T XP_005265401.1  414 MLFNSFQGFFVAIIYCFCNGEVQAEIKKSWSRWTLALDFK  453 (562)
T ss_pred             HHHHHhHHHHHHHHHHHcCHHHHHHHHHHHHHHHhhhccc


No 166
>NP_001004745.1 olfactory receptor 5T1 [Homo sapiens]
Probab=46.66  E-value=2.4e+02  Score=21.80  Aligned_cols=95  Identities=16%  Similarity=0.114  Sum_probs=0.0  Template_Neff=12.600

Q ss_pred             hhHHHHHHHHHHHHHcchhheeeHHHHHHHHhchHHHHHHHHHHHHHHHHHHH-----------HHHhccccHHHHHHHH
Q Q_3242338        43 FGWLIVGVALLAVFQSASKIITLKKRWQLALSKGVHFVCNLLLLFVTVYSHLL-----------LVAAGLEAPFLYLYAL  111 (275)
Q Consensus        43 fgwlivgvallavfqsaskiitlkkrwqlalskgvhfvcnllllfvtvyshll-----------lvaagleapflylyal  111 (275)
                      ...++..+.-..++....|....+++.+....-...+++-+......+.....           .++.-+..-.-.+-.+
T Consensus       221 i~~~~~~~~~~~i~~~~~~~~~~~~~~~~~~~~~~~~~~~~~~~~~~~~~~~~~~~~~~~~~~~~~~~~~~~~~~~~np~  300 (326)
T NP_001004745.1  221 VTILIVLISYGFILLAILKMQSAEGRRKVFSTCGAHLTGVTIYHGTILFMYVRPSSSYTSDNDMIVSIFYTIVIPMLNPI  300 (326)
T ss_pred             HHHHHHHHHHHHHHHHHHHccCHHHHHHHHHHHHHHHHHHHHHHHHHHHHHhCCCCCCCCcchHhHHHHHHhHHhhccHH


Q ss_pred             HHHHHHHHHHHHHHHHHHHHHcCCCC
Q Q_3242338       112 VYFLQSINFVRIIMRLWLCWKCRSKN  137 (275)
Q Consensus       112 vyflqsinfvriimrlwlcwkcrskn  137 (275)
                      +|++.+-.+-+.+.+++.|.+++++.
T Consensus       301 iy~~~~~~~R~~~~~~~~~~~~~~~~  326 (326)
T NP_001004745.1  301 IYSLRNKDVKEAIKRLLVRNWFINKL  326 (326)
T ss_pred             HHHhCCHHHHHHHHHHHHHhcccccC


No 167
>NP_001309331.1 adhesion G protein-coupled receptor L3 isoform 1 precursor [Homo sapiens]
Probab=46.58  E-value=2.8e+02  Score=31.84  Aligned_cols=104  Identities=15%  Similarity=0.170  Sum_probs=0.0  Template_Neff=7.800

Q ss_pred             ccccccCChhHHHHHHHHHHHHHcchhheee--------HHHHHHHHhchHHHHHHHHHHHHHHHHHHHHHHhccccHHH
Q Q_3242338        35 IPIQASLPFGWLIVGVALLAVFQSASKIITL--------KKRWQLALSKGVHFVCNLLLLFVTVYSHLLLVAAGLEAPFL  106 (275)
Q Consensus        35 ipiqaslpfgwlivgvallavfqsaskiitl--------kkrwqlalskgvhfvcnllllfvtvyshlllvaagleapfl  106 (275)
                      +|+-..+-+..++..+++..+.+...+....        +++-+....+.+.-+.=++++|+..+...++........+.
T Consensus      1094 ~pv~lilli~li~~i~ii~~l~~~~~~~~~~~~~~~~~~~~~~~~~~rk~~~~~lill~lf~l~Wlp~~i~~~~~~~~~~ 1173 (1537)
T NP_001309331.1 1094 GPATLIIMLNVIFLGIALYKMFHHTAILKPESGCLDNINYEDNRPFIKSWVIGAIALLCLLGLTWAFGLMYINESTVIMA 1173 (1537)
T ss_pred             HHHHHHHHHHHHHHHHHHHHHHhhhhhcCccccccCCCCccccHHHHHHHHHHHHHHHHHHHHHHHHHHHHhcChhHHHH


Q ss_pred             HHHHHHHHHHHH-----------HHHHHHHHHHHHHHcCCCCC
Q Q_3242338       107 YLYALVYFLQSI-----------NFVRIIMRLWLCWKCRSKNP  138 (275)
Q Consensus       107 ylyalvyflqsi-----------nfvriimrlwlcwkcrsknp  138 (275)
                      |+..+...+|+.           .|-+.+.+++.|++|+.+..
T Consensus      1174 ~l~~il~~lqg~~npiiY~l~n~~~R~~~~k~l~~~~~~~~~~ 1216 (1537)
T NP_001309331.1 1174 YLFTIFNSLQGMFIFIFHCVLQKKVRKEYGKCLRTHCCSGKST 1216 (1537)
T ss_pred             HHHHHHHHHHHHHHHHHHHHcCHHHHHHHHHHHhhhcCCCCCC


No 168
>NP_056051.2 adhesion G protein-coupled receptor L3 isoform 2 precursor [Homo sapiens]
Probab=46.49  E-value=2.7e+02  Score=31.39  Aligned_cols=104  Identities=15%  Similarity=0.170  Sum_probs=0.0  Template_Neff=8.200

Q ss_pred             ccccccCChhHHHHHHHHHHHHHcchhheee--------HHHHHHHHhchHHHHHHHHHHHHHHHHHHHHHHhccccHHH
Q Q_3242338        35 IPIQASLPFGWLIVGVALLAVFQSASKIITL--------KKRWQLALSKGVHFVCNLLLLFVTVYSHLLLVAAGLEAPFL  106 (275)
Q Consensus        35 ipiqaslpfgwlivgvallavfqsaskiitl--------kkrwqlalskgvhfvcnllllfvtvyshlllvaagleapfl  106 (275)
                      +|+-..+-+..++..+++..+.+........        +++-+....+.+..+.-++++|+..+.-.++........+.
T Consensus      1026 ~p~~liili~~i~~~~ii~~l~~~~~~~~~~~~~~~~~~~~~~~~~~~~~~~~~lill~lf~l~W~p~~i~~~~~~~~~~ 1105 (1469)
T NP_056051.2    1026 GPATLIIMLNVIFLGIALYKMFHHTAILKPESGCLDNINYEDNRPFIKSWVIGAIALLCLLGLTWAFGLMYINESTVIMA 1105 (1469)
T ss_pred             HHHHHHHHHHHHHHHHHHHHHHhhhhhcCCcccccCCCCccccHHHHHHHHHHHHHHHHHHHHHHHHHHHhcCChhHHHH


Q ss_pred             HHHHHHHHHHHH-----------HHHHHHHHHHHHHHcCCCCC
Q Q_3242338       107 YLYALVYFLQSI-----------NFVRIIMRLWLCWKCRSKNP  138 (275)
Q Consensus       107 ylyalvyflqsi-----------nfvriimrlwlcwkcrsknp  138 (275)
                      |+..+...+|+.           .|-+.+.+++.|++|+.+..
T Consensus      1106 ~l~~il~~l~g~~n~iiY~l~n~~~R~~~~k~~~~~~~~~~~~ 1148 (1469)
T NP_056051.2    1106 YLFTIFNSLQGMFIFIFHCVLQKKVRKEYGKCLRTHCCSGKST 1148 (1469)
T ss_pred             HHHHHHHHHHHHHHHHHHHHcCHHHHHHHHHHHhhhcCCCCCc


No 169
>XP_016856285.1 PREDICTED: adhesion G protein-coupled receptor L2 isoform X12 [Homo sapiens]
Probab=46.41  E-value=4.6e+02  Score=28.44  Aligned_cols=93  Identities=17%  Similarity=0.134  Sum_probs=0.0  Template_Neff=9.000

Q ss_pred             HHHHHHHHHHHHcchhheeeHHHHHHHHhchHHHHHHHHHHHHHHHHHHHHHHhccccHHHHHHHHHHHHHHH-------
Q Q_3242338        46 LIVGVALLAVFQSASKIITLKKRWQLALSKGVHFVCNLLLLFVTVYSHLLLVAAGLEAPFLYLYALVYFLQSI-------  118 (275)
Q Consensus        46 livgvallavfqsaskiitlkkrwqlalskgvhfvcnllllfvtvyshlllvaagleapflylyalvyflqsi-------  118 (275)
                      +++.+.++.......+...-+++-.....+.+..+.-++++|+..+...++........+.|+..+...+|+.       
T Consensus      1006 ~~i~~~i~~~l~~~~~~~~~~~~~~~~~~~~~~~~~~l~~lf~l~W~~~~~~~~~~~~~~~~l~~il~~l~g~~n~iiy~ 1085 (1186)
T XP_016856285.1 1006 IIFLVITLCKMVKHSNTLKPDSSRLENIKSWVLGAFALLCLLGLTWSFGLLFINEETIVMAYLFTIFNAFQGVFIFIFHC 1085 (1186)
T ss_pred             HHHHHHHHHHHHHhhccCCCCcHHHHHHHHHHHHHHHHHHHHHHHHHHHHHHcCChhHHHHHHHHHHHHHHHHHHHHHHH


Q ss_pred             ----HHHHHHHHHHHHHHcCCCCC
Q Q_3242338       119 ----NFVRIIMRLWLCWKCRSKNP  138 (275)
Q Consensus       119 ----nfvriimrlwlcwkcrsknp  138 (275)
                          .+-+.+.+++.|++|+.+.+
T Consensus      1086 ~~~~~~R~~~~~~~~~~~~~~~~~ 1109 (1186)
T XP_016856285.1 1086 ALQKKVRKEYGKCFRHSYCCGGLP 1109 (1186)
T ss_pred             hCCHHHHHHHHHHHccccccCCCC


No 170
>XP_016856283.1 PREDICTED: adhesion G protein-coupled receptor L2 isoform X10 [Homo sapiens]
Probab=46.41  E-value=4.6e+02  Score=28.37  Aligned_cols=93  Identities=17%  Similarity=0.134  Sum_probs=0.0  Template_Neff=9.100

Q ss_pred             HHHHHHHHHHHHcchhheeeHHHHHHHHhchHHHHHHHHHHHHHHHHHHHHHHhccccHHHHHHHHHHHHHHH-------
Q Q_3242338        46 LIVGVALLAVFQSASKIITLKKRWQLALSKGVHFVCNLLLLFVTVYSHLLLVAAGLEAPFLYLYALVYFLQSI-------  118 (275)
Q Consensus        46 livgvallavfqsaskiitlkkrwqlalskgvhfvcnllllfvtvyshlllvaagleapflylyalvyflqsi-------  118 (275)
                      +++.+.++.......+...-+++-.....+.+..+.-++++|...+...++........+.|+..+...+|++       
T Consensus      1011 ~~i~~~i~~~l~~~~~~~~~~~~~~~~~~~~~~~~~~l~~lf~l~W~~~~i~~~~~~~~~~~l~~il~~l~g~~n~iiy~ 1090 (1191)
T XP_016856283.1 1011 IIFLVITLCKMVKHSNTLKPDSSRLENIKSWVLGAFALLCLLGLTWSFGLLFINEETIVMAYLFTIFNAFQGVFIFIFHC 1090 (1191)
T ss_pred             HHHHHHHHHHHHHhhccCCCCcHHHHHHHHHHHHHHHHHHHHHHHHHHHHHHcCCHHHHHHHHHHHHHHHHHHHHHHHHH


Q ss_pred             ----HHHHHHHHHHHHHHcCCCCC
Q Q_3242338       119 ----NFVRIIMRLWLCWKCRSKNP  138 (275)
Q Consensus       119 ----nfvriimrlwlcwkcrsknp  138 (275)
                          .+-+.+.+++.|++|+...+
T Consensus      1091 ~~~~~~R~~~~~~~~~~~~~~~~~ 1114 (1191)
T XP_016856283.1 1091 ALQKKVRKEYGKCFRHSYCCGGLP 1114 (1191)
T ss_pred             hcCHHHHHHHHHHHccccccCCCC


No 171
>XP_016865913.1 PREDICTED: adhesion G protein-coupled receptor F5 isoform X9 [Homo sapiens]
Probab=46.36  E-value=2.7e+02  Score=28.33  Aligned_cols=104  Identities=14%  Similarity=0.094  Sum_probs=0.0  Template_Neff=10.700

Q ss_pred             ccccccCChhHHHHHHHHHHHHHcchhheeeHHHHHHHHhchHHHHHHHHHHHHHHHHHHHHHHhccccHHHHHHHHHHH
Q Q_3242338        35 IPIQASLPFGWLIVGVALLAVFQSASKIITLKKRWQLALSKGVHFVCNLLLLFVTVYSHLLLVAAGLEAPFLYLYALVYF  114 (275)
Q Consensus        35 ipiqaslpfgwlivgvallavfqsaskiitlkkrwqlalskgvhfvcnllllfvtvyshlllvaagleapflylyalvyf  114 (275)
                      +|+-..+-+..++..++.....+........+++.+....--...+.-++++.++..-.++....+....+.|++++...
T Consensus      1004 ~P~~~i~~~~~~i~~~~~~~~~~~~~~~~~~~~~~~~~~~~~~~~~~l~~~~~~~w~~~~~~~~~~~~~~~~~l~~~l~~ 1083 (1168)
T XP_016865913.1 1004 IPALIIVVVNITITIVVITKILRPSIGDKPCKQEKSSLFQISKSIGVLTPLLGLTWGFGLTTVFPGTNLVFHIIFAILNV 1083 (1168)
T ss_pred             HHHHHHHHHHHHHHHHHHHHHhccccCCCCCcchhHHHHHHHHHHHHHHHHHHHHHHHHHHHhCCCchHHHHHHHHHHHH


Q ss_pred             HHHH-----------HHHHHHHHHHHHHHcCCCCC
Q Q_3242338       115 LQSI-----------NFVRIIMRLWLCWKCRSKNP  138 (275)
Q Consensus       115 lqsi-----------nfvriimrlwlcwkcrsknp  138 (275)
                      +|++           .+-+.+.+.+.|.+++++..
T Consensus      1084 l~g~~~~iiy~~~~~~~r~~~~~~~~~~~~~~~~~ 1118 (1168)
T XP_016865913.1 1084 FQGLFILLFGCLWDLKVQEALLNKFSLSRWSSQHS 1118 (1168)
T ss_pred             HHHHHHHHHHHHcCHHHHHHHHHHcCCccccCCCc


No 172
>NP_000515.2 5-hydroxytryptamine receptor 1A [Homo sapiens]
Probab=46.21  E-value=2.9e+02  Score=22.64  Aligned_cols=70  Identities=20%  Similarity=0.278  Sum_probs=0.0  Template_Neff=12.300

Q ss_pred             HHHHHHHHhchHHHHHHHHHHHHHHHH-----------HHHHHHhccccHHHHHHHHHHHHHHHHHHHHHHHHHHHHHcC
Q Q_3242338        66 KKRWQLALSKGVHFVCNLLLLFVTVYS-----------HLLLVAAGLEAPFLYLYALVYFLQSINFVRIIMRLWLCWKCR  134 (275)
Q Consensus        66 kkrwqlalskgvhfvcnllllfvtvys-----------hlllvaagleapflylyalvyflqsinfvriimrlwlcwkcr  134 (275)
                      |-...+.+--.+.++|.+....+.++.           .+..++.-+-.-.-.+-.++|++.+-.|-+.+.+++.|.+||
T Consensus       342 ~~~~~~~~i~~~f~~~~~P~~i~~~~~~~~~~~~~~~~~~~~~~~~l~~~~~~~np~iy~~~~~~~R~~~~~~~~~~~~~  421 (422)
T NP_000515.2     342 KTVKTLGIIMGTFILCWLPFFIVALVLPFCESSCHMPTLLGAIINWLGYSNSLLNPVIYAYFNKDFQNAFKKIIKCKFCR  421 (422)
T ss_pred             HHHHHHHHHHHHHHHhHHHHHHHHHHHHHccccCCccHHHHHHHHHHHHHHHhhhHHHHHHhCHHHHHHHHHHHcchhcc


Q ss_pred             C
Q Q_3242338       135 S  135 (275)
Q Consensus       135 s  135 (275)
                      .
T Consensus       422 ~  422 (422)
T NP_000515.2     422 Q  422 (422)
T ss_pred             C


No 173
>NP_001284633.1 adhesion G protein-coupled receptor L2 isoform 1 preproprotein [Homo sapiens]
Probab=46.15  E-value=4.3e+02  Score=29.87  Aligned_cols=93  Identities=17%  Similarity=0.134  Sum_probs=0.0  Template_Neff=8.200

Q ss_pred             HHHHHHHHHHHHcchhheeeHHHHHHHHhchHHHHHHHHHHHHHHHHHHHHHHhccccHHHHHHHHHHHHHHH-------
Q Q_3242338        46 LIVGVALLAVFQSASKIITLKKRWQLALSKGVHFVCNLLLLFVTVYSHLLLVAAGLEAPFLYLYALVYFLQSI-------  118 (275)
Q Consensus        46 livgvallavfqsaskiitlkkrwqlalskgvhfvcnllllfvtvyshlllvaagleapflylyalvyflqsi-------  118 (275)
                      +++.+.++......++...-+++......+-+..+.-++++|+..+...++........+.|++.+...+|++       
T Consensus       993 ii~~i~i~~~l~~~~~~~~~~~~~~~~~r~~~k~ll~l~~lf~l~W~~~~~~~~~~~~~~~~l~~il~~lqg~~npiiY~ 1072 (1403)
T NP_001284633.1  993 IIFLVITLCKMVKHSNTLKPDSSRLENIKSWVLGAFALLCLLGLTWSFGLLFINEETIVMAYLFTIFNAFQGVFIFIFHC 1072 (1403)
T ss_pred             HHHHHHHHHHHHHhhccCCCCcHHHHHHHHHHHHHHHHHHHHHHHHHHHHHhcCCHHHHHHHHHHHHHHHHHHHHHHHHH


Q ss_pred             ----HHHHHHHHHHHHHHcCCCCC
Q Q_3242338       119 ----NFVRIIMRLWLCWKCRSKNP  138 (275)
Q Consensus       119 ----nfvriimrlwlcwkcrsknp  138 (275)
                          .|-+.+.+.+.|++|.++.+
T Consensus      1073 l~~~~~R~~~~k~~~~~~~~~~~~ 1096 (1403)
T NP_001284633.1 1073 ALQKKVRKEYGKCFRHSYCCGGLP 1096 (1403)
T ss_pred             HcCHHHHHHHHHHHccccccCCCC


No 174
>XP_016881965.1 PREDICTED: adhesion G protein-coupled receptor L1 isoform X1 [Homo sapiens]
Probab=46.14  E-value=4.7e+02  Score=29.99  Aligned_cols=93  Identities=14%  Similarity=0.134  Sum_probs=0.0  Template_Neff=8.000

Q ss_pred             HHHHHHHHHHHHcchhheeeHHHHHHHHhchHHHHHHHHHHHHHHHHHHHHHHhccccHHHHHHHHHHHHHHH-------
Q Q_3242338        46 LIVGVALLAVFQSASKIITLKKRWQLALSKGVHFVCNLLLLFVTVYSHLLLVAAGLEAPFLYLYALVYFLQSI-------  118 (275)
Q Consensus        46 livgvallavfqsaskiitlkkrwqlalskgvhfvcnllllfvtvyshlllvaagleapflylyalvyflqsi-------  118 (275)
                      +++.+.++.......+....+++-.....+-+..++-++++|...+.-.++........+.|+..+...+|+.       
T Consensus      1027 ~ii~~~i~~~l~r~~~~~~~~~~~~~~~~~~~~~llil~~lf~l~W~p~~i~~~~~~~~~~~l~~il~~l~g~~npiiY~ 1106 (1506)
T XP_016881965.1 1027 LVFLMVTLHKMIRSSSVLKPDSSRLDNIKSWALGAIALLFLLGLTWAFGLLFINKESVVMAYLFTTFNAFQGVFIFVFHC 1106 (1506)
T ss_pred             HHHHHHHHHHHHhccccCCCCchHHHHHHHHHHHHHHHHHHHHHHHHHHHHHccchhHHHHHHHHHHHHHHHHHHHHHHH


Q ss_pred             ----HHHHHHHHHHHHHHcCCCCC
Q Q_3242338       119 ----NFVRIIMRLWLCWKCRSKNP  138 (275)
Q Consensus       119 ----nfvriimrlwlcwkcrsknp  138 (275)
                          .|.+.+.+++.|.+|+.+.+
T Consensus      1107 l~~~~~R~~~~k~~~~~~~~~~~~ 1130 (1506)
T XP_016881965.1 1107 ALQKKVHKEYSKCLRHSYCCIRSP 1130 (1506)
T ss_pred             HcCHHHHHHHHHHHchhccCCCCC


No 175
>XP_011518369.1 PREDICTED: CD82 antigen isoform X2 [Homo sapiens]
Probab=46.07  E-value=2.9e+02  Score=22.48  Aligned_cols=121  Identities=12%  Similarity=0.094  Sum_probs=0.0  Template_Neff=10.400

Q ss_pred             eecCCChhhceeeeccccccccCChhHHHHHHHHHHHHHcchhheeeHHHHHHHHhchHHHHHHHHHHHHHHHHHHHHHH
Q Q_3242338        19 EIKDATPSDFVRATATIPIQASLPFGWLIVGVALLAVFQSASKIITLKKRWQLALSKGVHFVCNLLLLFVTVYSHLLLVA   98 (275)
Q Consensus        19 eikdatpsdfvratatipiqaslpfgwlivgvallavfqsaskiitlkkrwqlalskgvhfvcnllllfvtvyshlllva   98 (275)
                      |+++++-.++...+.+-.+.+   +.++++.+.++.+.-+.--.+..+++.+..+.--.-++.=++++.+.+....+...
T Consensus         3 ~~~~~~~~~~~~~~~~~~~~~---~~~~li~~g~~~~~~~~lG~~~~~~~~~~~l~~y~~~l~~~~i~~~~~~i~~~~~~   79 (236)
T XP_011518369.1    3 ELETACGKPMRHKTSSSSLRM---GAYVFIGVGAVTMLMGFLGCIGAVNEVRCLLGLYFAFLLLILIAQVTAGALFYFNM   79 (236)
T ss_pred             hhhhhcCCCcccccCchHHHH---HHHHHHHHHHHHHHHHHHHHHHHHccHHHHHHHHHHHHHHHHHHHHHHHHHHHHhh


Q ss_pred             hccccHHHHHHHHHHHHHH-------HHHHHHHHHHHHHHHcCCCCCceeecc
Q Q_3242338        99 AGLEAPFLYLYALVYFLQS-------INFVRIIMRLWLCWKCRSKNPLLYDAN  144 (275)
Q Consensus        99 agleapflylyalvyflqs-------infvriimrlwlcwkcrsknpllydan  144 (275)
                      ..++..+--.+.-..-...       ...+..+++-+.|  |...+|.-|..+
T Consensus        80 ~~~~~~~~~~~~~~~~~y~~~~~~~~~~~~~~iq~~~~C--CG~~~~~d~~~~  130 (236)
T XP_011518369.1   80 GKLKQEMGGIVTELIRDYNSSREDSLQDAWDYVQAQVKC--CGWVSFYNWTDN  130 (236)
T ss_pred             HhHHHHHHHHHHHHHHHhcCCCchHHHHHHHHHHHHcCC--CCCCChhhhhcC


No 176
>XP_011526251.1 PREDICTED: adhesion G protein-coupled receptor E2 isoform X2 [Homo sapiens]
Probab=46.05  E-value=4.8e+02  Score=25.09  Aligned_cols=92  Identities=13%  Similarity=0.099  Sum_probs=0.0  Template_Neff=11.100

Q ss_pred             HHHHHHHHHHHHcchhheeeHHHHHHHHhchHHHHHHHHHHHHHHHHHHHHHHhccccHHHHHHHHHHHHHHH-------
Q Q_3242338        46 LIVGVALLAVFQSASKIITLKKRWQLALSKGVHFVCNLLLLFVTVYSHLLLVAAGLEAPFLYLYALVYFLQSI-------  118 (275)
Q Consensus        46 livgvallavfqsaskiitlkkrwqlalskgvhfvcnllllfvtvyshlllvaagleapflylyalvyflqsi-------  118 (275)
                      +++.+..+.......+...-.++.+....+-..-+.-++++|+..+.-.++........+.|++++...+|.+       
T Consensus       689 ~~~~~~~~~~~~~~~~~~~~~~~~~~~~~~~~~~~~~~~~~~~~~w~~~~~~~~~~~~~~~~~~~~~~~~~g~~~~i~y~  768 (826)
T XP_011526251.1  689 LVLFLVTLWILKNRLSSLNSEVSTLRNTRMLAFKATAQLFILGCTWCLGILQVGPAARVMAYLFTIINSLQGVFIFLVYC  768 (826)
T ss_pred             HHHHHHHHHHHHHHHhcCCccchhHHHHHHHHHHHHHHHHHHHHHHHHHHHHcCChHHHHHHHHHHHHHHHHHHHHHHHH


Q ss_pred             ---HHHHHHHHHHHHHHcCCCC
Q Q_3242338       119 ---NFVRIIMRLWLCWKCRSKN  137 (275)
Q Consensus       119 ---nfvriimrlwlcwkcrskn  137 (275)
                         .-+|-..+-|++.+.+.+.
T Consensus       769 ~~~~~~r~~~~~~~~~~~~~~~  790 (826)
T XP_011526251.1  769 LLSQQVREQYGKWSKGIRKLKT  790 (826)
T ss_pred             HhCHHHHHHHHHHhccccCCCC


No 177
>XP_011534266.1 PREDICTED: G-protein coupled receptor 126 isoform X2 [Homo sapiens]
Probab=46.01  E-value=3.2e+02  Score=29.32  Aligned_cols=102  Identities=16%  Similarity=0.194  Sum_probs=0.0  Template_Neff=9.400

Q ss_pred             ccccCChhHHHHHHHHHHHHHcchhheeeHHHHHHHHhchHHHHHHHHHHHHHHHHHHHHHHhccccHHHHHHHHHHHHH
Q Q_3242338        37 IQASLPFGWLIVGVALLAVFQSASKIITLKKRWQLALSKGVHFVCNLLLLFVTVYSHLLLVAAGLEAPFLYLYALVYFLQ  116 (275)
Q Consensus        37 iqaslpfgwlivgvallavfqsaskiitlkkrwqlalskgvhfvcnllllfvtvyshlllvaagleapflylyalvyflq  116 (275)
                      +...+++...++...+........+....+++.+....+....+.=++++|...+...+++......++.|++++...+|
T Consensus      1027 ~p~~ii~l~~~~i~~~v~~~i~~~~~~~~~~~~~~~~~~~~~~~~~l~~l~~l~W~~~~~~~~~~~~~~~~l~~il~~l~ 1106 (1250)
T XP_011534266.1 1027 GYFGVMFFLNIAMFIVVMVQICGRNGKRSNRTLREEVLRNLRSVVSLTFLLGMTWGFAFFAWGPLNIPFMYLFSIFNSLQ 1106 (1250)
T ss_pred             HHHHHHHHHHHHHHHHHHHHHHhhcCccCChhHHHHHHHHHHHHHHHHHHHHHHHHHHHHHcCCccHHHHHHHHHHHHHH


Q ss_pred             HH-----------HHHHHHHHHHHHHHcCCCCC
Q Q_3242338       117 SI-----------NFVRIIMRLWLCWKCRSKNP  138 (275)
Q Consensus       117 si-----------nfvriimrlwlcwkcrsknp  138 (275)
                      +.           +|.+.+.++..|.+.+.+..
T Consensus      1107 g~~~~iiy~~~~~~~R~~~~~~~~~~~~~~~~~ 1139 (1250)
T XP_011534266.1 1107 GLFIFIFHCAMKENVQKQWRQHLCCGRFRLADN 1139 (1250)
T ss_pred             HHHHHHHHHhcCHHHHHHHHHHccCCCCCcCcc


No 178
>XP_011526256.1 PREDICTED: adhesion G protein-coupled receptor E2 isoform X8 [Homo sapiens]
Probab=45.96  E-value=4.6e+02  Score=24.83  Aligned_cols=103  Identities=15%  Similarity=0.137  Sum_probs=0.0  Template_Neff=11.000

Q ss_pred             ccccccCChhHHHHHHHHHHHHHcchhheeeHHHHHHHHhchHHHHHHHHHHHHHHHHHHHHHHhccccHHHHHHHHHHH
Q Q_3242338        35 IPIQASLPFGWLIVGVALLAVFQSASKIITLKKRWQLALSKGVHFVCNLLLLFVTVYSHLLLVAAGLEAPFLYLYALVYF  114 (275)
Q Consensus        35 ipiqaslpfgwlivgvallavfqsaskiitlkkrwqlalskgvhfvcnllllfvtvyshlllvaagleapflylyalvyf  114 (275)
                      +|+-..+-+.+++...++....+...+.-.-+++.+.....-...+.-++ +|...+.-.++........+.|+..+...
T Consensus       577 ~p~~i~~~~~~~~~~~~~~~~~~~~~~~~~~~~~~~~~~~~~~~~~~~~~-~~~~~w~~~~~~~~~~~~~~~~~~~~l~~  655 (724)
T XP_011526256.1  577 GPVCAIFSVNLVLFLVTLWILKNRLSSLNSEVSTLRNTRMLAFKATAQLF-ILGCTWCLGILQVGPAARVMAYLFTIINS  655 (724)
T ss_pred             HHHHHHHHHHHHHHHHHHHHHHhHHhcCCccchhHHHHHHHHHHHHHHHH-HHHHHHHHHHHhcCCHHHHHHHHHHHHHH


Q ss_pred             HHHH----------HHHHHHHHHHHHHHcCCCCC
Q Q_3242338       115 LQSI----------NFVRIIMRLWLCWKCRSKNP  138 (275)
Q Consensus       115 lqsi----------nfvriimrlwlcwkcrsknp  138 (275)
                      +|+.          .-+|-..+-|++.+++.+..
T Consensus       656 ~~g~~~~iiy~~~~~~~r~~~~~~~~~~~~~~~~  689 (724)
T XP_011526256.1  656 LQGVFIFLVYCLLSQQVREQYGKWSKGIRKLKTE  689 (724)
T ss_pred             HHHHHHHHHHHHhCHHHHHHHHHHhcccccCCCc


No 179
>NP_009154.1 probable G-protein coupled receptor 176 isoform 1 [Homo sapiens]
Probab=45.81  E-value=3.7e+02  Score=23.73  Aligned_cols=92  Identities=14%  Similarity=0.162  Sum_probs=0.0  Template_Neff=11.400

Q ss_pred             HHHHHHHHHHHHcchhhee---------------------eHHHHHHHHhchHHHHHHHHHHHHHHHH----------HH
Q Q_3242338        46 LIVGVALLAVFQSASKIIT---------------------LKKRWQLALSKGVHFVCNLLLLFVTVYS----------HL   94 (275)
Q Consensus        46 livgvallavfqsaskiit---------------------lkkrwqlalskgvhfvcnllllfvtvys----------hl   94 (275)
                      ++.-+.++.......+...                     .+....+.+--.+.++|.+...++.++.          .+
T Consensus       222 ~~~~~~i~~~~~~~~~~~~~~~~~~~~~~~~~~~~~~~~~~~~~~~~~~~~~~~~~~~~p~~i~~~~~~~~~~~~~~~~~  301 (515)
T NP_009154.1     222 FLFLILIRRALSASQKKKVIIAALRTPQNTISIPYASQREAELHATLLSMVMVFILCSVPYATLVVYQTVLNVPDTSVFL  301 (515)
T ss_pred             HHHHHHHHHHHHhhcccchhhhcccCCCcccccchhhHHHHHHHHHHHHHHHHHHHHHHHHHHHHHHHHHcCCCchhHHH


Q ss_pred             HHHHhccccHHHHHHHHHHHHHHHHHHHHHHHHHHHHHcCCCC
Q Q_3242338        95 LLVAAGLEAPFLYLYALVYFLQSINFVRIIMRLWLCWKCRSKN  137 (275)
Q Consensus        95 llvaagleapflylyalvyflqsinfvriimrlwlcwkcrskn  137 (275)
                      ..++.-+-.-...+-.++|++.+-.|-+.+.+++.|.+|+.+.
T Consensus       302 ~~~~~~l~~~~~~~npiiy~~~~~~~R~~~~~~~~~~~~~~~~  344 (515)
T NP_009154.1     302 LLTAVWLPKVSLLANPVLFLTVNKSVRKCLIGTLVQLHHRYSR  344 (515)
T ss_pred             HHHHHHHHHHHHHHHHHHHHHhCHHHHHHHHHHHHHHcccccc


No 180
>XP_016863422.1 PREDICTED: adhesion G protein-coupled receptor L3 isoform X5 [Homo sapiens]
Probab=45.57  E-value=4.3e+02  Score=30.51  Aligned_cols=93  Identities=15%  Similarity=0.095  Sum_probs=0.0  Template_Neff=7.700

Q ss_pred             HHHHHHHHHHHHcchhheeeHHHHHHHHhchHHHHHHHHHHHHHHHHHHHHHHhccccHHHHHHHHHHHHHHH-------
Q Q_3242338        46 LIVGVALLAVFQSASKIITLKKRWQLALSKGVHFVCNLLLLFVTVYSHLLLVAAGLEAPFLYLYALVYFLQSI-------  118 (275)
Q Consensus        46 livgvallavfqsaskiitlkkrwqlalskgvhfvcnllllfvtvyshlllvaagleapflylyalvyflqsi-------  118 (275)
                      +++-+..+.......+...-+++-+....+-+..+.-++++|+..+.-.++........+.|+..++.++|+.       
T Consensus      1104 ii~y~~il~~l~~~~~~~~~~~~~~~~~rk~~~~~lill~lf~l~W~p~~i~~~~~~~~l~~lf~il~~lqg~~npiiY~ 1183 (1534)
T XP_016863422.1 1104 VIFLGIALYKMFHHTAILKPESGCLDNIKSWVIGAIALLCLLGLTWAFGLMYINESTVIMAYLFTIFNSLQGMFIFIFHC 1183 (1534)
T ss_pred             HHHHHHHHHHHHhhccccCCCcccHHHHHHHHHHHHHHHHHHHHHHHHHHHHhcCchHHHHHHHHHHHHHHHHHHHHHHH


Q ss_pred             ----HHHHHHHHHHHHHHcCCCCC
Q Q_3242338       119 ----NFVRIIMRLWLCWKCRSKNP  138 (275)
Q Consensus       119 ----nfvriimrlwlcwkcrsknp  138 (275)
                          .|-+.+.+++.|.+|+.+..
T Consensus      1184 l~n~~~R~~~~k~l~~~~~~~~~~ 1207 (1534)
T XP_016863422.1 1184 VLQKKVRKEYGKCLRTHCCSGKST 1207 (1534)
T ss_pred             HcCHHHHHHHHHHHhhhcCCCCCC


No 181
>NP_000698.1 vasopressin V1b receptor [Homo sapiens]
Probab=45.55  E-value=2e+02  Score=23.53  Aligned_cols=73  Identities=10%  Similarity=0.012  Sum_probs=0.0  Template_Neff=12.300

Q ss_pred             HHHHHHHHhchHHHHHHHHHHHHHHHH-------------HHHHHHhccccHHHHHHHHHHHHHHHHHHHHHHHHHHHHH
Q Q_3242338        66 KKRWQLALSKGVHFVCNLLLLFVTVYS-------------HLLLVAAGLEAPFLYLYALVYFLQSINFVRIIMRLWLCWK  132 (275)
Q Consensus        66 kkrwqlalskgvhfvcnllllfvtvys-------------hlllvaagleapflylyalvyflqsinfvriimrlwlcwk  132 (275)
                      |-...+.+--.+.++|.+...++.++.             .+..++.-+-.-.-.+-.++|++.+-.|-|.+.+.+.|.+
T Consensus       278 ~~~~~~~~~~~~~~~~~~p~~i~~~~~~~~~~~~~~~~~~~~~~~~~~l~~~~~~~np~iy~~~~~~~R~~~~~~~~~~~  357 (424)
T NP_000698.1     278 RTVKMTFVIVLAYIACWAPFFSVQMWSVWDKNAPDEDSTNVAFTISMLLGNLNSCCNPWIYMGFNSHLLPRPLRHLACCG  357 (424)
T ss_pred             HHHHHHHHHHHHHHHHHHHHHHHHHHHHhCCCCCCccchHHHHHHHHHHHHHHHhhcHHHHHhhCccccchHHHHHccCC


Q ss_pred             cCCCCC
Q Q_3242338       133 CRSKNP  138 (275)
Q Consensus       133 crsknp  138 (275)
                      ++.+..
T Consensus       358 ~~~~~~  363 (424)
T NP_000698.1     358 GPQPRM  363 (424)
T ss_pred             CCCccc


No 182
>NP_036434.1 adhesion G protein-coupled receptor L2 isoform 1 preproprotein [Homo sapiens]
Probab=45.49  E-value=4.5e+02  Score=29.76  Aligned_cols=93  Identities=17%  Similarity=0.134  Sum_probs=0.0  Template_Neff=8.200

Q ss_pred             HHHHHHHHHHHHcchhheeeHHHHHHHHhchHHHHHHHHHHHHHHHHHHHHHHhccccHHHHHHHHHHHHHHH-------
Q Q_3242338        46 LIVGVALLAVFQSASKIITLKKRWQLALSKGVHFVCNLLLLFVTVYSHLLLVAAGLEAPFLYLYALVYFLQSI-------  118 (275)
Q Consensus        46 livgvallavfqsaskiitlkkrwqlalskgvhfvcnllllfvtvyshlllvaagleapflylyalvyflqsi-------  118 (275)
                      +++.+.++......++...-+++......+-+..+.-++++|+..+...++........+.|++.+...+|++       
T Consensus       993 ii~~i~i~~~l~~~~~~~~~~~~~~~~~r~~~~~ll~l~~lf~l~W~~~~~~~~~~~~~~~~l~~il~~l~g~~npiiY~ 1072 (1403)
T NP_036434.1     993 IIFLVITLCKMVKHSNTLKPDSSRLENIKSWVLGAFALLCLLGLTWSFGLLFINEETIVMAYLFTIFNAFQGVFIFIFHC 1072 (1403)
T ss_pred             HHHHHHHHHHHHHhhccCCCCcHHHHHHHHHHHHHHHHHHHHHHHHHHHHHhcCCHHHHHHHHHHHHHHHHHHHHHHHHH


Q ss_pred             ----HHHHHHHHHHHHHHcCCCCC
Q Q_3242338       119 ----NFVRIIMRLWLCWKCRSKNP  138 (275)
Q Consensus       119 ----nfvriimrlwlcwkcrsknp  138 (275)
                          .|-+.+.+.+.|++|.++.+
T Consensus      1073 l~~~~~R~~~~k~~~~~~~~~~~~ 1096 (1403)
T NP_036434.1    1073 ALQKKVRKEYGKCFRHSYCCGGLP 1096 (1403)
T ss_pred             HcCHHHHHHHHHHHccccccCCCC


No 183
>XP_016863418.1 PREDICTED: adhesion G protein-coupled receptor L3 isoform X1 [Homo sapiens]
Probab=45.44  E-value=3.3e+02  Score=31.51  Aligned_cols=104  Identities=15%  Similarity=0.170  Sum_probs=0.0  Template_Neff=7.700

Q ss_pred             ccccccCChhHHHHHHHHHHHHHcchhheee--------HHHHHHHHhchHHHHHHHHHHHHHHHHHHHHHHhccccHHH
Q Q_3242338        35 IPIQASLPFGWLIVGVALLAVFQSASKIITL--------KKRWQLALSKGVHFVCNLLLLFVTVYSHLLLVAAGLEAPFL  106 (275)
Q Consensus        35 ipiqaslpfgwlivgvallavfqsaskiitl--------kkrwqlalskgvhfvcnllllfvtvyshlllvaagleapfl  106 (275)
                      +|+-..+-+.+++...++..+.+...+....        +++-+....+-+..+.-++++|+..+.-.++........+.
T Consensus      1094 ~p~~l~lli~~vlyi~i~~~l~r~~~~~~~~~~~~~~~~~~~~~~~~~~~~~~llilv~lf~l~Wlp~~i~~~~~~~~~~ 1173 (1586)
T XP_016863418.1 1094 GPATLIIMLNVIFLGIALYKMFHHTAILKPESGCLDNINYEDNRPFIKSWVIGAIALLCLLGLTWAFGLMYINESTVIMA 1173 (1586)
T ss_pred             HHHHHHHHHHHHHHHHHHHHHHhhhcccCccccccCCCCccccHHHHHHHHHHHHHHHHHHHHHHHHHHHHhccchHHHH


Q ss_pred             HHHHHHHHHHHH-----------HHHHHHHHHHHHHHcCCCCC
Q Q_3242338       107 YLYALVYFLQSI-----------NFVRIIMRLWLCWKCRSKNP  138 (275)
Q Consensus       107 ylyalvyflqsi-----------nfvriimrlwlcwkcrsknp  138 (275)
                      |+..+...+|++           .|.+.+.+++.|++|+.+..
T Consensus      1174 ~l~~il~~l~g~~npiiY~l~nk~~Rk~l~k~l~~~~~~~~~~ 1216 (1586)
T XP_016863418.1 1174 YLFTIFNSLQGMFIFIFHCVLQKKVRKEYGKCLRTHCCSGKST 1216 (1586)
T ss_pred             HHHHHHHHHHHHHHHHHHHHcCHHHHHHHHHHHhhhcCCCCCC


No 184
>XP_016863419.1 PREDICTED: adhesion G protein-coupled receptor L3 isoform X1 [Homo sapiens]
Probab=45.44  E-value=3.3e+02  Score=31.51  Aligned_cols=104  Identities=15%  Similarity=0.170  Sum_probs=0.0  Template_Neff=7.700

Q ss_pred             ccccccCChhHHHHHHHHHHHHHcchhheee--------HHHHHHHHhchHHHHHHHHHHHHHHHHHHHHHHhccccHHH
Q Q_3242338        35 IPIQASLPFGWLIVGVALLAVFQSASKIITL--------KKRWQLALSKGVHFVCNLLLLFVTVYSHLLLVAAGLEAPFL  106 (275)
Q Consensus        35 ipiqaslpfgwlivgvallavfqsaskiitl--------kkrwqlalskgvhfvcnllllfvtvyshlllvaagleapfl  106 (275)
                      +|+-..+-+.+++...++..+.+...+....        +++-+....+-+..+.-++++|+..+.-.++........+.
T Consensus      1094 ~p~~l~lli~~vlyi~i~~~l~r~~~~~~~~~~~~~~~~~~~~~~~~~~~~~~llilv~lf~l~Wlp~~i~~~~~~~~~~ 1173 (1586)
T XP_016863419.1 1094 GPATLIIMLNVIFLGIALYKMFHHTAILKPESGCLDNINYEDNRPFIKSWVIGAIALLCLLGLTWAFGLMYINESTVIMA 1173 (1586)
T ss_pred             HHHHHHHHHHHHHHHHHHHHHHhhhcccCccccccCCCCccccHHHHHHHHHHHHHHHHHHHHHHHHHHHHhccchHHHH


Q ss_pred             HHHHHHHHHHHH-----------HHHHHHHHHHHHHHcCCCCC
Q Q_3242338       107 YLYALVYFLQSI-----------NFVRIIMRLWLCWKCRSKNP  138 (275)
Q Consensus       107 ylyalvyflqsi-----------nfvriimrlwlcwkcrsknp  138 (275)
                      |+..+...+|++           .|.+.+.+++.|++|+.+..
T Consensus      1174 ~l~~il~~l~g~~npiiY~l~nk~~Rk~l~k~l~~~~~~~~~~ 1216 (1586)
T XP_016863419.1 1174 YLFTIFNSLQGMFIFIFHCVLQKKVRKEYGKCLRTHCCSGKST 1216 (1586)
T ss_pred             HHHHHHHHHHHHHHHHHHHHcCHHHHHHHHHHHhhhcCCCCCC


No 185
>XP_016865909.1 PREDICTED: adhesion G protein-coupled receptor F5 isoform X5 [Homo sapiens]
Probab=45.40  E-value=2.7e+02  Score=29.85  Aligned_cols=103  Identities=15%  Similarity=0.094  Sum_probs=0.0  Template_Neff=9.700

Q ss_pred             ccccccCChhHHHHHHHHHHHHHcchhheeeHHHHHHHHhchHHHHHHHHHHHHHHHHHHHHHHhccccHHHHHHHHHHH
Q Q_3242338        35 IPIQASLPFGWLIVGVALLAVFQSASKIITLKKRWQLALSKGVHFVCNLLLLFVTVYSHLLLVAAGLEAPFLYLYALVYF  114 (275)
Q Consensus        35 ipiqaslpfgwlivgvallavfqsaskiitlkkrwqlalskgvhfvcnllllfvtvyshlllvaagleapflylyalvyf  114 (275)
                      +|+-..+-+..++..+++-.+.+.....-..+++.+.....-.-++.-++++.++..-.++....+....|.|++++...
T Consensus      1177 ~P~~ii~~~n~~i~~~v~~~i~~~~~~~~~~~~~~~~~~~~~~~~~~l~~l~~ltW~p~~~~~~~~~~~~~~~lf~il~~ 1256 (1340)
T XP_016865909.1 1177 IPALIIVVVNITITIVVITKILRPSIGDKPCKQEKSSLFQISKSIGVLTPLLGLTWGFGLTTVFPGTNLVFHIIFAILNV 1256 (1340)
T ss_pred             HHHHHHHHHHHHHHHHHHHHHhccccCCCCCchhHHHHHHHHHHHHHHHHHHHHhHHHHHHHhCCCchHHHHHHHHHHHH


Q ss_pred             HHHH-----------HHHHHHHHHHHHHHcCCCC
Q Q_3242338       115 LQSI-----------NFVRIIMRLWLCWKCRSKN  137 (275)
Q Consensus       115 lqsi-----------nfvriimrlwlcwkcrskn  137 (275)
                      +|++           .+-+.+.+++.|.+++++.
T Consensus      1257 lqg~~~~liy~~~~~~~R~~~~~~~~~~~~~~~~ 1290 (1340)
T XP_016865909.1 1257 FQGLFILLFGCLWDLKVQEALLNKFSLSRWSSQH 1290 (1340)
T ss_pred             HHHHHHHHHHHHcCHHHHHHHHHHhcCcccccCC


No 186
>NP_000949.1 prostaglandin E2 receptor EP4 subtype [Homo sapiens]
Probab=45.40  E-value=3.3e+02  Score=23.50  Aligned_cols=73  Identities=16%  Similarity=0.192  Sum_probs=0.0  Template_Neff=11.700

Q ss_pred             HHHHHHHHhchHHHHHHHHHHHHHHHH-------------HHHHHHhccccHHHHHHHHHHHHHHHHHHHHHHHHHHHHH
Q Q_3242338        66 KKRWQLALSKGVHFVCNLLLLFVTVYS-------------HLLLVAAGLEAPFLYLYALVYFLQSINFVRIIMRLWLCWK  132 (275)
Q Consensus        66 kkrwqlalskgvhfvcnllllfvtvys-------------hlllvaagleapflylyalvyflqsinfvriimrlwlcwk  132 (275)
                      |--..+.+--.+.++|.+...++.++.             .+..++..+-.-.-.+-.++|++.+-.|-+.+.+++.|.+
T Consensus       269 ~~~~~l~~~~~~~~l~~~p~~i~~~~~~~~~~~~~~~~~~~~~~~~~~l~~~~~~~np~iy~~~~~~~R~~~~~~~~~~~  348 (488)
T NP_000949.1     269 QMVILLIATSLVVLICSIPLVVRVFVNQLYQPSLEREVSKNPDLQAIRIASVNPILDPWIYILLRKTVLSKAIEKIKCLF  348 (488)
T ss_pred             HHHHHHHHHHHHHHHHhHHHHHHHHHHHHcCccccCccccCHHHHHHHHHHHHhhhCHHHHHHcCHHHHHHHHHHHHHHh


Q ss_pred             cCCCCC
Q Q_3242338       133 CRSKNP  138 (275)
Q Consensus       133 crsknp  138 (275)
                      |+.+..
T Consensus       349 ~~~~~~  354 (488)
T NP_000949.1     349 CRIGGS  354 (488)
T ss_pred             cccCCC


No 187
>XP_006715580.1 PREDICTED: G-protein coupled receptor 126 isoform X3 [Homo sapiens]
Probab=45.20  E-value=3.9e+02  Score=28.74  Aligned_cols=98  Identities=16%  Similarity=0.230  Sum_probs=0.0  Template_Neff=9.400

Q ss_pred             CChhHHHHHHHHHHHHHcchhheeeHHHHHHHHhchHHHHHHHHHHHHHHHHHHHHHHhccccHHHHHHHHHHHHHHH--
Q Q_3242338        41 LPFGWLIVGVALLAVFQSASKIITLKKRWQLALSKGVHFVCNLLLLFVTVYSHLLLVAAGLEAPFLYLYALVYFLQSI--  118 (275)
Q Consensus        41 lpfgwlivgvallavfqsaskiitlkkrwqlalskgvhfvcnllllfvtvyshlllvaagleapflylyalvyflqsi--  118 (275)
                      +++...++...+........+....+++.+....+....+.-++++|+..+...+++......++.|++++...+|+.  
T Consensus      1030 ii~~~~~~~~~~i~~~i~~~~~~~~~~~~~~~~~~~~~~~~~l~~l~~i~W~~~~~~~~~~~~~~~~l~~il~~l~g~~n 1109 (1249)
T XP_006715580.1 1030 VMFFLNIAMFIVVMVQICGRNGKRSNRTLREEVLRNLRSVVSLTFLLGMTWGFAFFAWGPLNIPFMYLFSIFNSLQGLFI 1109 (1249)
T ss_pred             HHHHHHHHHHHHHHHHHHhhcCCCCCchHHHHHHHHHHHHHHHHHHHHHHHHHHHHHcCCccHHHHHHHHHHHHHHHHHH


Q ss_pred             ---------HHHHHHHHHHHHHHcCCCCC
Q Q_3242338       119 ---------NFVRIIMRLWLCWKCRSKNP  138 (275)
Q Consensus       119 ---------nfvriimrlwlcwkcrsknp  138 (275)
                               +|.+.+.++..|.+++.+..
T Consensus      1110 ~iiy~~~~~~~R~~~~~~~~~~~~~~~~~ 1138 (1249)
T XP_006715580.1 1110 FIFHCAMKENVQKQWRQHLCCGRFRLADN 1138 (1249)
T ss_pred             HHHHHhcCHHHHHHHHHHccCCCCCCCCc


No 188
>XP_005246935.1 PREDICTED: protein lunapark isoform X2 [Homo sapiens]
Probab=45.14  E-value=3.4e+02  Score=26.93  Aligned_cols=74  Identities=15%  Similarity=0.148  Sum_probs=0.0  Template_Neff=6.800

Q ss_pred             chhheeeHHHHHHHHhchHHHHHHHHHHHHHHHHHHHHHHhccccH------HHHHHHHHHHHHHHHHHHHHHHHHHHHH
Q Q_3242338        59 ASKIITLKKRWQLALSKGVHFVCNLLLLFVTVYSHLLLVAAGLEAP------FLYLYALVYFLQSINFVRIIMRLWLCWK  132 (275)
Q Consensus        59 askiitlkkrwqlalskgvhfvcnllllfvtvyshlllvaagleap------flylyalvyflqsinfvriimrlwlcwk  132 (275)
                      .++|..+.++-+..-..-..++.++++..+.+|.-.+++....-.+      .+++..++.+.-.|-++|.+++.|.-|+
T Consensus        22 e~~I~~le~~~~~~rr~~~~~~~~l~~ys~~iy~i~~~~~y~~~~~~~~~~~~~~~l~~v~~Pili~~~r~~~~~~y~~~  101 (381)
T XP_005246935.1   22 DKEIQALEEFREKNQRLQKLWVGRLILYSSVLYLFTCLIVYLWYLPDEFTARLAMTLPFFAFPLIIWSIRTVIIFFFSKR  101 (381)
T ss_pred             HHHHHHHHHHHHHHHHHHHHHHHHHHHHHHHHHHHHHHHHHHHhCCchHHHHHHHHHHHHHHHHHHHHHHHHHHHHHHHH


No 189
>NP_001035262.2 5-hydroxytryptamine receptor 4 isoform d [Homo sapiens]
Probab=45.07  E-value=2.7e+02  Score=21.84  Aligned_cols=82  Identities=15%  Similarity=0.164  Sum_probs=0.0  Template_Neff=12.700

Q ss_pred             HcchhheeeHHHHHHHHhchHHHHHHHHHHHHHHH---------HHHHHHHhccccHHHHHHHHHHHHHHHHHHHHHHHH
Q Q_3242338        57 QSASKIITLKKRWQLALSKGVHFVCNLLLLFVTVY---------SHLLLVAAGLEAPFLYLYALVYFLQSINFVRIIMRL  127 (275)
Q Consensus        57 qsaskiitlkkrwqlalskgvhfvcnllllfvtvy---------shlllvaagleapflylyalvyflqsinfvriimrl  127 (275)
                      ++..+....|-...+..--.+.++|.+....+.++         ..+..+..-+..-.-.+-.++|++.+-.+-+.+.++
T Consensus       247 ~~~~~~~~~~~~~~~~~~~~~~~~~~~p~~i~~~~~~~~~~~~~~~~~~~~~~l~~~~~~~~p~iy~~~~~~~R~~~~~~  326 (360)
T NP_001035262.2  247 STHRMRTETKAAKTLCIIMGCFCLCWAPFFVTNIVDPFIDYTVPGQVWTAFLWLGYINSGLNPFLYAFLNKSFRRAFLII  326 (360)
T ss_pred             chhhHHHHHHHHHHHHHHHHHHHHHHHHHHHHHHHHHhcCCCCchhHHHHHHHHHHHHHhhhHHHHHHhCHHHHHHHHHH


Q ss_pred             HHHHHcCCCCC
Q Q_3242338       128 WLCWKCRSKNP  138 (275)
Q Consensus       128 wlcwkcrsknp  138 (275)
                      +.|++++.+.+
T Consensus       327 ~~~~~~~~~~~  337 (360)
T NP_001035262.2  327 LCCDDERYRRP  337 (360)
T ss_pred             HcCChhhccCH


No 190
>NP_001311154.1 putative P2Y purinoceptor 10 isoform c [Homo sapiens]
Probab=44.95  E-value=2.9e+02  Score=22.23  Aligned_cols=73  Identities=12%  Similarity=0.118  Sum_probs=0.0  Template_Neff=12.200

Q ss_pred             HHHHHHHHhchHHHHHHHHHHHHHHHH------------------HHHHHHhccccHHHHHHHHHHHHHHHHHHHHHHHH
Q Q_3242338        66 KKRWQLALSKGVHFVCNLLLLFVTVYS------------------HLLLVAAGLEAPFLYLYALVYFLQSINFVRIIMRL  127 (275)
Q Consensus        66 kkrwqlalskgvhfvcnllllfvtvys------------------hlllvaagleapflylyalvyflqsinfvriimrl  127 (275)
                      |...++...-.+.++|.+...+...+.                  .+..+..-+-.-.-.+-.++|++.+-.+-+.+.++
T Consensus       265 ~~~~~~~~~~~~~~~~~~p~~i~~~~~~~~~~~~~~~~~~~~~~~~~~~~~~~~~~~~~~~np~iy~~~~~~~R~~~~~~  344 (364)
T NP_001311154.1  265 KALRMVFMCAAVFFICFTPYHINFIFYTMVKETIISSCPVVRIALYFHPFCLCLASLCCLLDPILYYFMASEFRDQLSRH  344 (364)
T ss_pred             HHHHHHHHHHHHHHHHhHHHHHHHHHHHHhcccCcccChhHHHHHHHHHHHHHHHHHHHHHhHHHHHHhCHHHHHHHHHH


Q ss_pred             HHHHHcCCCCC
Q Q_3242338       128 WLCWKCRSKNP  138 (275)
Q Consensus       128 wlcwkcrsknp  138 (275)
                      +.|.+|+.+..
T Consensus       345 ~~~~~~~~~~~  355 (364)
T NP_001311154.1  345 GSSVTRSRLMS  355 (364)
T ss_pred             HhHHHhHhccc


No 191
>XP_011526253.1 PREDICTED: adhesion G protein-coupled receptor E2 isoform X4 [Homo sapiens]
Probab=44.88  E-value=5e+02  Score=24.92  Aligned_cols=103  Identities=15%  Similarity=0.137  Sum_probs=0.0  Template_Neff=11.000

Q ss_pred             ccccccCChhHHHHHHHHHHHHHcchhheeeHHHHHHHHhchHHHHHHHHHHHHHHHHHHHHHHhccccHHHHHHHHHHH
Q Q_3242338        35 IPIQASLPFGWLIVGVALLAVFQSASKIITLKKRWQLALSKGVHFVCNLLLLFVTVYSHLLLVAAGLEAPFLYLYALVYF  114 (275)
Q Consensus        35 ipiqaslpfgwlivgvallavfqsaskiitlkkrwqlalskgvhfvcnllllfvtvyshlllvaagleapflylyalvyf  114 (275)
                      +|+-..+-+.+.+...++....+...+...-+++.+.....-...+.-++ +|...+.-.++........+.|+.++...
T Consensus       641 ~p~~i~~~~~~~~~~~~~~~~~~~~~~~~~~~~~~~~~~~~~~~~~~~~~-~~~~~w~~~~~~~~~~~~~~~~~~~~~~~  719 (788)
T XP_011526253.1  641 GPVCAIFSVNLVLFLVTLWILKNRLSSLNSEVSTLRNTRMLAFKATAQLF-ILGCTWCLGILQVGPAARVMAYLFTIINS  719 (788)
T ss_pred             HHHHHHHHHHHHHHHHHHHHHHHHHhcCCccchhHHHHHHHHHHHHHHHH-HHHHHHHHHHHHhCCHHHHHHHHHHHHHH


Q ss_pred             HHHH----------HHHHHHHHHHHHHHcCCCCC
Q Q_3242338       115 LQSI----------NFVRIIMRLWLCWKCRSKNP  138 (275)
Q Consensus       115 lqsi----------nfvriimrlwlcwkcrsknp  138 (275)
                      +|++          .-+|-..+-|++.+++.+..
T Consensus       720 ~~g~~~~iiy~~~~~~~r~~~~~~~~~~~~~~~~  753 (788)
T XP_011526253.1  720 LQGVFIFLVYCLLSQQVREQYGKWSKGIRKLKTE  753 (788)
T ss_pred             HHHHHHHHHHHHhCHHHHHHHHHHhcccccCCCc


No 192
>XP_011530090.1 PREDICTED: adhesion G protein-coupled receptor L3 isoform X3 [Homo sapiens]
Probab=44.65  E-value=3.2e+02  Score=31.39  Aligned_cols=104  Identities=15%  Similarity=0.170  Sum_probs=0.0  Template_Neff=7.800

Q ss_pred             ccccccCChhHHHHHHHHHHHHHcchhheee--------HHHHHHHHhchHHHHHHHHHHHHHHHHHHHHHHhccccHHH
Q Q_3242338        35 IPIQASLPFGWLIVGVALLAVFQSASKIITL--------KKRWQLALSKGVHFVCNLLLLFVTVYSHLLLVAAGLEAPFL  106 (275)
Q Consensus        35 ipiqaslpfgwlivgvallavfqsaskiitl--------kkrwqlalskgvhfvcnllllfvtvyshlllvaagleapfl  106 (275)
                      +|+-..+-+..++...++..+.....+....        +++-.....+.+..+.-++++|+..+.-.++........+.
T Consensus      1094 ~p~~lilli~li~yi~il~~l~r~~~~~~~~~~~~~~~~~~~~~~~~~~~~~~~lill~lf~l~W~p~~i~~~~~~~~l~ 1173 (1543)
T XP_011530090.1 1094 GPATLIIMLNVIFLGIALYKMFHHTAILKPESGCLDNINYEDNRPFIKSWVIGAIALLCLLGLTWAFGLMYINESTVIMA 1173 (1543)
T ss_pred             HHHHHHHHHHHHHHHHHHHHHHhhhhhcCccccccCCCCccccHHHHHHHHHHHHHHHHHHHHHHHHHHHHhcChhHHHH


Q ss_pred             HHHHHHHHHHHH-----------HHHHHHHHHHHHHHcCCCCC
Q Q_3242338       107 YLYALVYFLQSI-----------NFVRIIMRLWLCWKCRSKNP  138 (275)
Q Consensus       107 ylyalvyflqsi-----------nfvriimrlwlcwkcrsknp  138 (275)
                      |+.++..++|+.           .|-+.+.+++.|++|+.+..
T Consensus      1174 ~l~~il~~lqg~~npiiY~l~n~~~R~~~~k~~~~~~~~~~~~ 1216 (1543)
T XP_011530090.1 1174 YLFTIFNSLQGMFIFIFHCVLQKKVRKEYGKCLRTHCCSGKST 1216 (1543)
T ss_pred             HHHHHHHHHHHHHHHHHHHHcCHHHHHHHHHHHhhhcCCCCCC


No 193
>XP_011528857.1 PREDICTED: cadherin EGF LAG seven-pass G-type receptor 1 isoform X4 [Homo sapiens]
Probab=44.48  E-value=3.1e+02  Score=30.86  Aligned_cols=96  Identities=16%  Similarity=0.054  Sum_probs=0.0  Template_Neff=9.300

Q ss_pred             hhHHHHHHHHHHHHHcchhheeeHHHHHHHHhchHHHHHHHHHHHHHHHHHHHHHHhccccHHHHHHHHHHHHHHH----
Q Q_3242338        43 FGWLIVGVALLAVFQSASKIITLKKRWQLALSKGVHFVCNLLLLFVTVYSHLLLVAAGLEAPFLYLYALVYFLQSI----  118 (275)
Q Consensus        43 fgwlivgvallavfqsaskiitlkkrwqlalskgvhfvcnllllfvtvyshlllvaagleapflylyalvyflqsi----  118 (275)
                      +..+++.+.++.......+....+++-.....+-+..+.=++++|+..+.-.++........+.|++++...+|++    
T Consensus      1419 ~iii~~~~~i~~~~~~~~~~~~~~~~~~~~~~~~~~~~~~l~~l~~l~w~~~~~~~~~~~~~~~~l~~il~~l~g~~n~i 1498 (1818)
T XP_011528857.1 1419 GAVIIINTVTSVLSAKVSCQRKHHYYGKKGIVSLLRTAFLLLLLISATWLLGLLAVNRDALSFHYLFAIFSGLQGPFVLL 1498 (1818)
T ss_pred             HHHHHHHHHHHHHHHHHHhcccccccChHHHHHHHHHHHHHHHHHHHHHHHHHHHcCchHHHHHHHHHHHHHHHHHHHHH


Q ss_pred             -------HHHHHHHHHHHHHHcCCCCC
Q Q_3242338       119 -------NFVRIIMRLWLCWKCRSKNP  138 (275)
Q Consensus       119 -------nfvriimrlwlcwkcrsknp  138 (275)
                             .|-+.+.+++.|.+++...+
T Consensus      1499 iy~~~~~~~R~~l~~~~~~~~~~~~~~ 1525 (1818)
T XP_011528857.1 1499 FHCVLNQEVRKHLKGVLGGRKLHLEDS 1525 (1818)
T ss_pred             HHHHcCHHHHHHHHHHHCCCCCCcccc


No 194
>NP_001258783.1 probable G-protein coupled receptor 176 isoform 2 [Homo sapiens]
Probab=44.46  E-value=4e+02  Score=23.73  Aligned_cols=96  Identities=16%  Similarity=0.141  Sum_probs=0.0  Template_Neff=11.200

Q ss_pred             hhHHHHHHHHHHHHHcchhheee------------------------HHHHHHHHhchHHHHHHHHHHHHHHHH------
Q Q_3242338        43 FGWLIVGVALLAVFQSASKIITL------------------------KKRWQLALSKGVHFVCNLLLLFVTVYS------   92 (275)
Q Consensus        43 fgwlivgvallavfqsaskiitl------------------------kkrwqlalskgvhfvcnllllfvtvys------   92 (275)
                      +..+++.+....++....+....                        +-...+.+--.+.++|.+...++.++.      
T Consensus       215 lp~~i~~~~~~~i~~~~~~~~~~~~~~~~~~~~~~~~~~~~~~~~~~~~~~~~~~~~~~f~l~~~p~~i~~~~~~~~~~~  294 (514)
T NP_001258783.1  215 VPVVVVFLFLILIRRALSASQKKKVIIAALRTPQNTISIPYASQREAELHATLLSMVMVFILCSVPYATLVVYQTVLNVP  294 (514)
T ss_pred             HHHHHHHHHHHHHHHHHHhcccchhhhhhccCCcccCCCchhHHHHHHHHHHHHHHHHHHHHHHHHHHHHHHHHHHcCCC


Q ss_pred             ----HHHHHHhccccHHHHHHHHHHHHHHHHHHHHHHHHHHHHHcCCCCC
Q Q_3242338        93 ----HLLLVAAGLEAPFLYLYALVYFLQSINFVRIIMRLWLCWKCRSKNP  138 (275)
Q Consensus        93 ----hlllvaagleapflylyalvyflqsinfvriimrlwlcwkcrsknp  138 (275)
                          .+..++.-+-.-...+-.++|++.+-.|-+-+.+++.|.+|+.+..
T Consensus       295 ~~~~~~~~~~~~l~~~~~~~npiiy~~~~~~~R~~~~~~~~~~~~~~~~~  344 (514)
T NP_001258783.1  295 DTSVFLLLTAVWLPKVSLLANPVLFLTVNKSVRKCLIGTLVQLHHRYSRR  344 (514)
T ss_pred             cchHHHHHHHHHHHHHHHhhhHHHHHHcCHHHHHHHHHHHHHHhcccccC


No 195
>XP_011526254.1 PREDICTED: adhesion G protein-coupled receptor E2 isoform X5 [Homo sapiens]
Probab=44.35  E-value=5e+02  Score=24.78  Aligned_cols=103  Identities=15%  Similarity=0.137  Sum_probs=0.0  Template_Neff=11.100

Q ss_pred             ccccccCChhHHHHHHHHHHHHHcchhheeeHHHHHHHHhchHHHHHHHHHHHHHHHHHHHHHHhccccHHHHHHHHHHH
Q Q_3242338        35 IPIQASLPFGWLIVGVALLAVFQSASKIITLKKRWQLALSKGVHFVCNLLLLFVTVYSHLLLVAAGLEAPFLYLYALVYF  114 (275)
Q Consensus        35 ipiqaslpfgwlivgvallavfqsaskiitlkkrwqlalskgvhfvcnllllfvtvyshlllvaagleapflylyalvyf  114 (275)
                      +|+-..+-+..++...++..+.+...+....+++.+.....-...+.-++ +|...+.-.++........+.|+..++..
T Consensus       632 ~p~~i~~~~~~~~~~~i~~~~~~~~~~~~~~~~~~~~~~~~~~~~~~~~~-~~~~~w~~~~~~~~~~~~~~~~~~~~l~~  710 (779)
T XP_011526254.1  632 GPVCAIFSVNLVLFLVTLWILKNRLSSLNSEVSTLRNTRMLAFKATAQLF-ILGCTWCLGILQVGPAARVMAYLFTIINS  710 (779)
T ss_pred             HHHHHHHHHHHHHHHHHHHHHHHHHhccCccchHHHHHHHHHHHHHHHHH-HHHHHHHHHHHhhCcHHHHHHHHHHHHHH


Q ss_pred             HHHH----------HHHHHHHHHHHHHHcCCCCC
Q Q_3242338       115 LQSI----------NFVRIIMRLWLCWKCRSKNP  138 (275)
Q Consensus       115 lqsi----------nfvriimrlwlcwkcrsknp  138 (275)
                      +|+.          .-+|...+.|++.+++.+..
T Consensus       711 ~~g~~~~iiy~~~~~~~r~~~~~~~~~~~~~~~~  744 (779)
T XP_011526254.1  711 LQGVFIFLVYCLLSQQVREQYGKWSKGIRKLKTE  744 (779)
T ss_pred             HHHHHHHHHHHHhCHHHHHHHHHHHcccccCCCc


No 196
>NP_001159687.1 sphingosine 1-phosphate receptor 5 [Homo sapiens]
Probab=44.31  E-value=3.1e+02  Score=22.33  Aligned_cols=98  Identities=14%  Similarity=0.077  Sum_probs=0.0  Template_Neff=12.300

Q ss_pred             CChhHHHHHHHHHHHH--------------------HcchhheeeHHHHHHHHhchHHHHHHHHHHHHHHH---------
Q Q_3242338        41 LPFGWLIVGVALLAVF--------------------QSASKIITLKKRWQLALSKGVHFVCNLLLLFVTVY---------   91 (275)
Q Consensus        41 lpfgwlivgvallavf--------------------qsaskiitlkkrwqlalskgvhfvcnllllfvtvy---------   91 (275)
                      +|+..+++.-..+...                    +...+....|-..++..--.+.++|.+...++.++         
T Consensus       203 ~p~~~~~~~~~~i~~~~~~~~~~~~~~~~~~~~~~~~~~~~~~~~~~~~~~~~~~~~~~i~~~p~~i~~~~~~~~~~~~~  282 (398)
T NP_001159687.1  203 GILAAICALYARIYCQVRANARRLPARPGTAGTTSTRARRKPRSLALLRTLSVVLLAFVACWGPLFLLLLLDVACPARTC  282 (398)
T ss_pred             HHHHHHHHHHHHHHHHHHHhcccCCCCCCCCCCcchhhhccHHHHHHHHHHHHHHHHHHHHHHHHHHHHHHHHhCCccCC


Q ss_pred             --HHHHHHHhccccHHHHHHHHHHHHHHHHHHHHHHHHHHHHHcCCCCC
Q Q_3242338        92 --SHLLLVAAGLEAPFLYLYALVYFLQSINFVRIIMRLWLCWKCRSKNP  138 (275)
Q Consensus        92 --shlllvaagleapflylyalvyflqsinfvriimrlwlcwkcrsknp  138 (275)
                        ..+..+..-+-.-...+-.++|++.+-.+-+.+.+++.|.+++.+..
T Consensus       283 ~~~~~~~~~~~l~~~~~~~np~iy~~~~~~~R~~~~~~~~~~~~~~~~~  331 (398)
T NP_001159687.1  283 PVLLQADPFLGLAMANSLLNPIIYTLTNRDLRHALLRLVCCGRHSCGRD  331 (398)
T ss_pred             chhHHHHHHHHHHHHHHHHHHHHHHHcCHHHHHHHHHHHcccccCCCCC


No 197
>NP_001238813.1 vasoactive intestinal polypeptide receptor 1 isoform 4 [Homo sapiens]
Probab=44.23  E-value=2.9e+02  Score=23.98  Aligned_cols=93  Identities=12%  Similarity=0.211  Sum_probs=0.0  Template_Neff=10.900

Q ss_pred             HHHHHHHHHHHHcchhheeeHHHHHHHHhchHHHHHHHHHHHHHHHHHHHHHHhccccHHHHHHH------------HHH
Q Q_3242338        46 LIVGVALLAVFQSASKIITLKKRWQLALSKGVHFVCNLLLLFVTVYSHLLLVAAGLEAPFLYLYA------------LVY  113 (275)
Q Consensus        46 livgvallavfqsaskiitlkkrwqlalskgvhfvcnllllfvtvyshlllvaagleapflylya------------lvy  113 (275)
                      +++.+..+.......+....+++.+....+......-++++|...+..........+.+.++...            ++|
T Consensus       261 ~~~~~~i~~~~~~~~~~~~~~~~~~~~~~~~~~~~~~l~~~~~i~~~~~~~~~~~~~~~~~~~~~~~l~~~~~~~n~liy  340 (409)
T NP_001238813.1  261 FILFICIIRILLQKLRPPDIRKSDSSPYSRLARSTLLLIPLFGVHYIMFAFFPDNFKPEVKMVFELVVGSFQGFVVAILY  340 (409)
T ss_pred             HHHHHHHHHHHHHHhCCcccCCCCCcHHHHHHHHHHHHHHHHhHHHHHHhhCCCCCcHHHHHHHHHHHHHHHHHHHHHHH


Q ss_pred             HHHHHHHHHHHHHHHHHHHcCCCCC
Q Q_3242338       114 FLQSINFVRIIMRLWLCWKCRSKNP  138 (275)
Q Consensus       114 flqsinfvriimrlwlcwkcrsknp  138 (275)
                      .+.+-.+.+.+.++|.+++++....
T Consensus       341 ~~~~~~~r~~~~~~~~~~~~~~~~~  365 (409)
T NP_001238813.1  341 CFLNGEVQAELRRKWRRWHLQGVLG  365 (409)
T ss_pred             HHcCHHHHHHHHHHHHHHhhccccC


No 198
>XP_016865910.1 PREDICTED: adhesion G protein-coupled receptor F5 isoform X5 [Homo sapiens]
Probab=44.21  E-value=2.9e+02  Score=29.57  Aligned_cols=104  Identities=14%  Similarity=0.094  Sum_probs=0.0  Template_Neff=9.700

Q ss_pred             ccccccCChhHHHHHHHHHHHHHcchhheeeHHHHHHHHhchHHHHHHHHHHHHHHHHHHHHHHhccccHHHHHHHHHHH
Q Q_3242338        35 IPIQASLPFGWLIVGVALLAVFQSASKIITLKKRWQLALSKGVHFVCNLLLLFVTVYSHLLLVAAGLEAPFLYLYALVYF  114 (275)
Q Consensus        35 ipiqaslpfgwlivgvallavfqsaskiitlkkrwqlalskgvhfvcnllllfvtvyshlllvaagleapflylyalvyf  114 (275)
                      +|+-.-+-+..++..+++....+.....-..+++.+.....-.-++.-++++.++..-.++....+....|.|++++...
T Consensus      1177 ~P~~ii~~~n~~i~~~v~~~~~~~~~~~~~~~~~~~~~~~~~~~~~~l~~l~~ltW~p~~~~~~~~~~~~~~~lf~il~~ 1256 (1340)
T XP_016865910.1 1177 IPALIIVVVNITITIVVITKILRPSIGDKPCKQEKSSLFQISKSIGVLTPLLGLTWGFGLTTVFPGTNLVFHIIFAILNV 1256 (1340)
T ss_pred             HHHHHHHHHHHHHHHHHHHHHhccccCCCCCchhHHHHHHHHHHHHHHHHHHHHHHHHHHHhhCCCchHHHHHHHHHHHH


Q ss_pred             HHHH-----------HHHHHHHHHHHHHHcCCCCC
Q Q_3242338       115 LQSI-----------NFVRIIMRLWLCWKCRSKNP  138 (275)
Q Consensus       115 lqsi-----------nfvriimrlwlcwkcrsknp  138 (275)
                      +|++           .+-+.+.+++.|.+++++..
T Consensus      1257 lqg~~~~liy~~~~~~~R~~~~~~~~~~~~~~~~~ 1291 (1340)
T XP_016865910.1 1257 FQGLFILLFGCLWDLKVQEALLNKFSLSRWSSQHS 1291 (1340)
T ss_pred             HHHHHHHHHHHHcCHHHHHHHHHHhcCcccccCCc


No 199
>NP_005039.1 parathyroid hormone 2 receptor isoform 1 precursor [Homo sapiens]
Probab=43.73  E-value=2.3e+02  Score=26.89  Aligned_cols=102  Identities=11%  Similarity=0.167  Sum_probs=0.0  Template_Neff=9.700

Q ss_pred             ccccccCChhHHHHHHHHHHHHHcchhheeeHHHHHHHHhchHHHHHHHHHHHHHHHHHHHHHHhccccHHHHHH-----
Q Q_3242338        35 IPIQASLPFGWLIVGVALLAVFQSASKIITLKKRWQLALSKGVHFVCNLLLLFVTVYSHLLLVAAGLEAPFLYLY-----  109 (275)
Q Consensus        35 ipiqaslpfgwlivgvallavfqsaskiitlkkrwqlalskgvhfvcnllllfvtvyshlllvaagleapflyly-----  109 (275)
                      +|+-..+-+..++....+..+.+...+.-..+++-+....|-+....-++.+|..-|.-.++............+     
T Consensus       320 ~pi~i~l~i~~i~~~~i~~~l~~~~~~~~~~~~~~~~~~rk~~k~~l~lv~lf~i~wi~~~~~~~~~~~~~~~~~~~~~~  399 (550)
T NP_005039.1     320 APILAAIGLNFILFLNTVRVLATKIWETNAVGHDTRKQYRKLAKSTLVLVLVFGVHYIVFVCLPHSFTGLGWEIRMHCEL  399 (550)
T ss_pred             HHHHHHHHHHHHHHHHHHHHHHHHHHhhcCCCCchHHHHHHHHHHHHHHHHHHHHHHHHHhhcCCCcCcchHHHHHHHHH


Q ss_pred             ----------HHHHHHHHHHHHHHHHHHHHHHHcCCC
Q Q_3242338       110 ----------ALVYFLQSINFVRIIMRLWLCWKCRSK  136 (275)
Q Consensus       110 ----------alvyflqsinfvriimrlwlcwkcrsk  136 (275)
                                +++|++..-.+-+.+.|.|.+|+++.+
T Consensus       400 ~l~~~qg~~~~iiy~~~n~~~r~~~~~~~~~~~~~~~  436 (550)
T NP_005039.1     400 FFNSFQGFFVSIIYCYCNGEVQAEVKKMWSRWNLSVD  436 (550)
T ss_pred             HHHHhHHHHHHHHHHhcCHHHHHHHHHHHHHhhcCcc


No 200
>NP_001829.1 C-C chemokine receptor type 7 isoform a precursor [Homo sapiens]
Probab=43.63  E-value=3.3e+02  Score=22.42  Aligned_cols=93  Identities=14%  Similarity=0.090  Sum_probs=0.0  Template_Neff=11.900

Q ss_pred             HHHHHHHHHHHHcchhheeeHHHHHHHHhchHHHHHHHHHHHHHHHH-------------------HHHHHHhccccHHH
Q Q_3242338        46 LIVGVALLAVFQSASKIITLKKRWQLALSKGVHFVCNLLLLFVTVYS-------------------HLLLVAAGLEAPFL  106 (275)
Q Consensus        46 livgvallavfqsaskiitlkkrwqlalskgvhfvcnllllfvtvys-------------------hlllvaagleapfl  106 (275)
                      ++.-+.+........+-...|....+..--.+.++|.+...+..++.                   .+..+..-+-.-.-
T Consensus       240 ~~~~~~i~~~~~~~~~~~~~~~~~~~~~~~~~~~i~~~p~~i~~~~~~~~~~~~~~~~~~~~~~~~~~~~~~~~l~~~~~  319 (378)
T NP_001829.1     240 SFCYLVIIRTLLQARNFERNKAIKVIIAVVVVFIVFQLPYNGVVLAQTVANFNITSSTCELSKQLNIAYDVTYSLACVRC  319 (378)
T ss_pred             HHHHHHHHHHHHHcCcchhhHHHHHHHHHHHHHHHHhhhHHHHHHHHHHHhcCCCCCcccHHHHHHHHHHHHHHHHHHHH


Q ss_pred             HHHHHHHHHHHHHHHHHHHHHHHHHHcCCCCC
Q Q_3242338       107 YLYALVYFLQSINFVRIIMRLWLCWKCRSKNP  138 (275)
Q Consensus       107 ylyalvyflqsinfvriimrlwlcwkcrsknp  138 (275)
                      .+-.++|++.+-.+-+.+.+++.|.+|+++..
T Consensus       320 ~~np~iy~~~~~~~R~~~~~~~~~~~~~~~~~  351 (378)
T NP_001829.1     320 CVNPFLYAFIGVKFRNDLFKLFKDLGCLSQEQ  351 (378)
T ss_pred             hhhHHHHHHhCHHHHHHHHHHHHHhcCCcHHh


No 201
>NP_114142.3 probable G-protein coupled receptor 61 [Homo sapiens]
Probab=43.57  E-value=3.4e+02  Score=22.64  Aligned_cols=132  Identities=12%  Similarity=0.030  Sum_probs=0.0  Template_Neff=12.200

Q ss_pred             eeHHHHHHHHhchHHHHHHHHHHHHHH----------HHHHHHHHhccccHHHHHHHHHHHHHHHHHHHHHHHHHHHHHc
Q Q_3242338        64 TLKKRWQLALSKGVHFVCNLLLLFVTV----------YSHLLLVAAGLEAPFLYLYALVYFLQSINFVRIIMRLWLCWKC  133 (275)
Q Consensus        64 tlkkrwqlalskgvhfvcnllllfvtv----------yshlllvaagleapflylyalvyflqsinfvriimrlwlcwkc  133 (275)
                      ..|....+.+--.+.++|.+...++.+          ...+..+..-+-.-...+-.++|.+.+-.|-+.+.+++.|.++
T Consensus       282 ~~~~~~~~~~~~~~~~~~~~p~~i~~~~~~~~~~~~~~~~~~~~~~~l~~~~~~~np~iy~~~~~~~R~~~~~~~~~~~~  361 (451)
T NP_114142.3     282 GGKAAVVLLAVGGQFLLCWLPYFSFHLYVALSAQPISTGQVESVVTWIGYFCFTSNPFFYGCLNRQIRGELSKQFVCFFK  361 (451)
T ss_pred             chHHHHHHHHHHHHHHHHhHHHHHHHHHHHhcCCCCChhHHHHHHHHHHHHHHHHHHHHHHHhCHHHHHHHHHhhchhcC


Q ss_pred             CCCCCceeeccEEEEEecccccceeeccceeeeEEEEcCCCCccccccccccccccHHhhcc
Q Q_3242338       134 RSKNPLLYDANYFLCWHTNCYDYCIPYNSVTSSIVITSGDGTTSPISEHDYQIGGYTEKWES  195 (275)
Q Consensus       134 rsknpllydanyflcwhtncydycipynsvtssivitsgdgttspisehdyqiggytekwes  195 (275)
                      +.+..-.-...--.--..++...--..++..++-.-.+..++...-...+....+...+=++
T Consensus       362 ~~~~~~~~~~~~~~~~~~~~~~~~~~~~~~~~~~~~~~~~~~~~~~~~~~~~~~~~~~~~~~  423 (451)
T NP_114142.3     362 PAPEEELRLPSREGSIEENFLQFLQGTGCPSESWVSRPLPSPKQEPPAVDFRIPGQIAEETS  423 (451)
T ss_pred             CCchhhcCCCCCCCcccccchhhhccCCCCCCCccCCCCCCCCCCCCccccCCCCCCchhhH


No 202
>XP_016857927.1 PREDICTED: probable G-protein coupled receptor 61 isoform X1 [Homo sapiens]
Probab=43.57  E-value=3.4e+02  Score=22.64  Aligned_cols=132  Identities=12%  Similarity=0.030  Sum_probs=0.0  Template_Neff=12.200

Q ss_pred             eeHHHHHHHHhchHHHHHHHHHHHHHH----------HHHHHHHHhccccHHHHHHHHHHHHHHHHHHHHHHHHHHHHHc
Q Q_3242338        64 TLKKRWQLALSKGVHFVCNLLLLFVTV----------YSHLLLVAAGLEAPFLYLYALVYFLQSINFVRIIMRLWLCWKC  133 (275)
Q Consensus        64 tlkkrwqlalskgvhfvcnllllfvtv----------yshlllvaagleapflylyalvyflqsinfvriimrlwlcwkc  133 (275)
                      ..|....+.+--.+.++|.+...++.+          ...+..+..-+-.-...+-.++|.+.+-.|-+.+.+++.|.++
T Consensus       282 ~~~~~~~~~~~~~~~~~~~~p~~i~~~~~~~~~~~~~~~~~~~~~~~l~~~~~~~np~iy~~~~~~~R~~~~~~~~~~~~  361 (451)
T XP_016857927.1  282 GGKAAVVLLAVGGQFLLCWLPYFSFHLYVALSAQPISTGQVESVVTWIGYFCFTSNPFFYGCLNRQIRGELSKQFVCFFK  361 (451)
T ss_pred             chHHHHHHHHHHHHHHHHhHHHHHHHHHHHhcCCCCChhHHHHHHHHHHHHHHHHHHHHHHHhCHHHHHHHHHhhchhcC


Q ss_pred             CCCCCceeeccEEEEEecccccceeeccceeeeEEEEcCCCCccccccccccccccHHhhcc
Q Q_3242338       134 RSKNPLLYDANYFLCWHTNCYDYCIPYNSVTSSIVITSGDGTTSPISEHDYQIGGYTEKWES  195 (275)
Q Consensus       134 rsknpllydanyflcwhtncydycipynsvtssivitsgdgttspisehdyqiggytekwes  195 (275)
                      +.+..-.-...--.--..++...--..++..++-.-.+..++...-...+....+...+=++
T Consensus       362 ~~~~~~~~~~~~~~~~~~~~~~~~~~~~~~~~~~~~~~~~~~~~~~~~~~~~~~~~~~~~~~  423 (451)
T XP_016857927.1  362 PAPEEELRLPSREGSIEENFLQFLQGTGCPSESWVSRPLPSPKQEPPAVDFRIPGQIAEETS  423 (451)
T ss_pred             CCchhhcCCCCCCCcccccchhhhccCCCCCCCccCCCCCCCCCCCCccccCCCCCCchhhH


No 203
>NP_005904.1 melanocortin receptor 5 [Homo sapiens]
Probab=43.51  E-value=2.9e+02  Score=21.74  Aligned_cols=82  Identities=15%  Similarity=0.133  Sum_probs=0.0  Template_Neff=12.300

Q ss_pred             HcchhheeeHHHHHHHHhchHHHHHHHHHHHHHHHH-------------HHHHHHhccccHHHHHHHHHHHHHHHHHHHH
Q Q_3242338        57 QSASKIITLKKRWQLALSKGVHFVCNLLLLFVTVYS-------------HLLLVAAGLEAPFLYLYALVYFLQSINFVRI  123 (275)
Q Consensus        57 qsaskiitlkkrwqlalskgvhfvcnllllfvtvys-------------hlllvaagleapflylyalvyflqsinfvri  123 (275)
                      ++..+....|....+..--.+.++|.+.......+.             .+..+..-+-.-.-.+-.++|++.+-.+-+.
T Consensus       226 ~~~~~~~~~~~~~~~~~~~~~~~i~~~p~~i~~~~~~~~~~~~~~~~~~~~~~~~~~l~~~~~~~np~iy~~~~~~~R~~  305 (325)
T NP_005904.1     226 SSARQRTSMQGAVTVTMLLGVFTVCWAPFFLHLTLMLSCPQNLYCSRFMSHFNMYLILIMCNSVMDPLIYAFRSQEMRKT  305 (325)
T ss_pred             ccHHHHHHHHHHHHHHHHHHHHHHHHHHHHHHHHHHhhCChhhhccccchHHHHHHHHHHHHHhhcHHHHHHcCHHHHHH


Q ss_pred             HHHHHHHHHcCCCCC
Q Q_3242338       124 IMRLWLCWKCRSKNP  138 (275)
Q Consensus       124 imrlwlcwkcrsknp  138 (275)
                      +.+++.|++++.++.
T Consensus       306 ~~~~~~~~~~~~~~~  320 (325)
T NP_005904.1     306 FKEIICCRGFRIACS  320 (325)
T ss_pred             HHHHHhhccccccCC


No 204
>XP_011509923.1 PREDICTED: secretin receptor isoform X1 [Homo sapiens]
Probab=43.24  E-value=3.8e+02  Score=24.42  Aligned_cols=93  Identities=12%  Similarity=0.094  Sum_probs=0.0  Template_Neff=10.100

Q ss_pred             HHHHHHHHHHHHcchhheeeHHHHHHHHhchHHHHHHHHHHHHHHHHHHHHHHhccccHHHHHHHHHHHHH---------
Q Q_3242338        46 LIVGVALLAVFQSASKIITLKKRWQLALSKGVHFVCNLLLLFVTVYSHLLLVAAGLEAPFLYLYALVYFLQ---------  116 (275)
Q Consensus        46 livgvallavfqsaskiitlkkrwqlalskgvhfvcnllllfvtvyshlllvaagleapflylyalvyflq---------  116 (275)
                      ++..+..+.......+-...+++-+....|-.....-++.+|...+.-...........+.++.++...+|         
T Consensus       315 ~i~~~~i~~~l~~~~~~~~~~~~~~~~~~k~~~~~l~lv~lf~i~w~~~~~~~~~~~~~~~~~~~~l~~~qg~~~~iiy~  394 (445)
T XP_011509923.1  315 FILFINILRILMRKLRTQETRGNEVSHYKRLARSTLLLIPLFGIHYIVFAFSPEDAMEIQLFFELALGSFQGLVVAVLYC  394 (445)
T ss_pred             HHHHHHHHHHHHHHHhhccccCCchHHHHHHHHHHHHHHHHHhHHHHHhhcCCCChHHHHHHHHHHHHHHHHHHHHHHhH


Q ss_pred             --HHHHHHHHHHHHHHHHcCCCCC
Q Q_3242338       117 --SINFVRIIMRLWLCWKCRSKNP  138 (275)
Q Consensus       117 --sinfvriimrlwlcwkcrsknp  138 (275)
                        .-.+-+.+.|.|.+|+++.+..
T Consensus       395 ~~n~~vr~~~~~~~~~~~~~~~~~  418 (445)
T XP_011509923.1  395 FLNGEVQLEVQKKWQQWHLREFPL  418 (445)
T ss_pred             HhCHHHHHHHHHHHHHHhhccCCC


No 205
>XP_016865912.1 PREDICTED: adhesion G protein-coupled receptor F5 isoform X8 [Homo sapiens]
Probab=43.23  E-value=3e+02  Score=28.18  Aligned_cols=103  Identities=15%  Similarity=0.094  Sum_probs=0.0  Template_Neff=10.600

Q ss_pred             ccccccCChhHHHHHHHHHHHHHcchhheeeHHHHHHHHhchHHHHHHHHHHHHHHHHHHHHHHhccccHHHHHHHHHHH
Q Q_3242338        35 IPIQASLPFGWLIVGVALLAVFQSASKIITLKKRWQLALSKGVHFVCNLLLLFVTVYSHLLLVAAGLEAPFLYLYALVYF  114 (275)
Q Consensus        35 ipiqaslpfgwlivgvallavfqsaskiitlkkrwqlalskgvhfvcnllllfvtvyshlllvaagleapflylyalvyf  114 (275)
                      +|+-..+-+...|..++.....+........+++-+....--...+.-++++.++..-.++....+....+.|+.++...
T Consensus      1004 ~P~~~i~~~~~~i~~~~~~~~~~~~~~~~~~~~~~~~~~~~~~~~~~l~~l~~~~w~p~~~~~~~~~~~~~~~~~~~l~~ 1083 (1173)
T XP_016865912.1 1004 IPALIIVVVNITITIVVITKILRPSIGDKPCKQEKSSLFQISKSIGVLTPLLGLTWGFGLTTVFPGTNLVFHIIFAILNV 1083 (1173)
T ss_pred             HHHHHHHHHHHHHHHHHHHHHhccccCCCCCcchhhHHHHHHHHHHHHHHHHHHHHHHHHHhhCCCchHHHHHHHHHHHH


Q ss_pred             HHHH-----------HHHHHHHHHHHHHHcCCCC
Q Q_3242338       115 LQSI-----------NFVRIIMRLWLCWKCRSKN  137 (275)
Q Consensus       115 lqsi-----------nfvriimrlwlcwkcrskn  137 (275)
                      +|++           .|-+.+.+++.|.+++++.
T Consensus      1084 l~g~~~~liy~~~~~~~r~~~~~~~~~~~~~~~~ 1117 (1173)
T XP_016865912.1 1084 FQGLFILLFGCLWDLKVQEALLNKFSLSRWSSQH 1117 (1173)
T ss_pred             HHHHHHHHHHHHcCHHHHHHHHHHcCccccccCc


No 206
>XP_011529573.1 PREDICTED: adhesion G-protein coupled receptor G4 isoform X2 [Homo sapiens]
Probab=43.03  E-value=4.4e+02  Score=34.28  Aligned_cols=93  Identities=16%  Similarity=0.160  Sum_probs=0.0  Template_Neff=4.100

Q ss_pred             HHHHHHHHHHHHcchhheeeHHHHHHHHhchHHHHHHHHHHHHHHHHHHHHHHhccccHHHHHHHHHHHHHHH-------
Q Q_3242338        46 LIVGVALLAVFQSASKIITLKKRWQLALSKGVHFVCNLLLLFVTVYSHLLLVAAGLEAPFLYLYALVYFLQSI-------  118 (275)
Q Consensus        46 livgvallavfqsaskiitlkkrwqlalskgvhfvcnllllfvtvyshlllvaagleapflylyalvyflqsi-------  118 (275)
                      +++.+.+..+.+-..+....+++-+....+.+..+.-++++|+..+.-.++........+.|++++...+|+.       
T Consensus      2845 INLIIYIlILrkLrr~~rqsrrsrrKr~rRlLKtLLILV~LFgLTWLPgffa~~~~s~VfsyLFaILnSLQGffNPIIYc 2924 (3017)
T XP_011529573.1 2845 MNLSMFCTVLVQLNSVKSQIQKTRRKMILHDLKGTMSLTFLLGLTWGFAFFAWGPMRNFFLYLFAIFNTLQGFFIFVFHC 2924 (3017)
T ss_pred             HHHHHHHHHHHHHHhcchHhhHHHHHHHHHHHHHHHHHHHHHHHHHHHHHHHhcchhHHHHHHHHHHHHHHHHHHHHHHH


Q ss_pred             ----HHHHHHHHHHHHHHcCCCCC
Q Q_3242338       119 ----NFVRIIMRLWLCWKCRSKNP  138 (275)
Q Consensus       119 ----nfvriimrlwlcwkcrsknp  138 (275)
                          .+-+.+.+++.|.+|+.++.
T Consensus      2925 L~NKEfRKAwKklLcc~~~r~sss 2948 (3017)
T XP_011529573.1 2925 VMKESVREQWQIHLCCGWLRLDNS 2948 (3017)
T ss_pred             HcCHHHHHHHHHHhcccccCCCCC


No 207
>XP_016863430.1 PREDICTED: adhesion G protein-coupled receptor L3 isoform X14 [Homo sapiens]
Probab=42.61  E-value=5.3e+02  Score=28.72  Aligned_cols=93  Identities=15%  Similarity=0.095  Sum_probs=0.0  Template_Neff=8.500

Q ss_pred             HHHHHHHHHHHHcchhheeeHHHHHHHHhchHHHHHHHHHHHHHHHHHHHHHHhccccHHHHHHHHHHHHHHH-------
Q Q_3242338        46 LIVGVALLAVFQSASKIITLKKRWQLALSKGVHFVCNLLLLFVTVYSHLLLVAAGLEAPFLYLYALVYFLQSI-------  118 (275)
Q Consensus        46 livgvallavfqsaskiitlkkrwqlalskgvhfvcnllllfvtvyshlllvaagleapflylyalvyflqsi-------  118 (275)
                      +++.+.++.......+...-+++-.....+.+..+.-++++|+..+...++........+.|+.++...+|+.       
T Consensus      1104 ~ii~~~i~~~l~~~~~~~~~~~~~~~~~~~~~~~~~~l~~lf~l~W~~~~i~~~~~~~~~~~i~~il~~l~g~~npiiY~ 1183 (1299)
T XP_016863430.1 1104 VIFLGIALYKMFHHTAILKPESGCLDNIKSWVIGAIALLCLLGLTWAFGLMYINESTVIMAYLFTIFNSLQGMFIFIFHC 1183 (1299)
T ss_pred             HHHHHHHHHHHHhhhcccCCCCchHHHHHHHHHHHHHHHHHHHHHHHHHHHhcCChHHHHHHHHHHHHHHHHHHHHHHHH


Q ss_pred             ----HHHHHHHHHHHHHHcCCCCC
Q Q_3242338       119 ----NFVRIIMRLWLCWKCRSKNP  138 (275)
Q Consensus       119 ----nfvriimrlwlcwkcrsknp  138 (275)
                          .|-+.+.+++.|.+|+.+..
T Consensus      1184 ~~~~~~R~~l~k~l~~~~~~~~~~ 1207 (1299)
T XP_016863430.1 1184 VLQKKVRKEYGKCLRTHCCSGKST 1207 (1299)
T ss_pred             HcCHHHHHHHHHHhhhhcCCCCCc


No 208
>NP_001307687.1 5-hydroxytryptamine receptor 2B isoform 2 [Homo sapiens]
Probab=42.49  E-value=3.5e+02  Score=22.41  Aligned_cols=97  Identities=15%  Similarity=0.062  Sum_probs=0.0  Template_Neff=12.300

Q ss_pred             CChhHHHHHHHHHHHH----------------------------------------------------------------
Q Q_3242338        41 LPFGWLIVGVALLAVF----------------------------------------------------------------   56 (275)
Q Consensus        41 lpfgwlivgvallavf----------------------------------------------------------------   56 (275)
                      +|+..+++.-+.+...                                                                
T Consensus       186 ip~~~~~~~~~~i~~~~~~~~~~~~~~~~~~~~~~~~~~~~~~~~~~~~~~~~~~~~~~~~~~~~~~~~~~~~~~~~~~~  265 (439)
T NP_001307687.1  186 TPLAIMIVTYFLTIHALQKKAYLVKNKPPQRLTWLTVSTVFQRDETPCSSPEKVAMLDGSRKDKALPNSGDETLMRRTST  265 (439)
T ss_pred             HHHHHHHHHHHHHHHHHHhhchhhcCCCCcccceeeeeeeecCCCCCCCCcccccccCCCcCcCCCCCCCCcchHhhhhc


Q ss_pred             ----HcchhheeeHHHHHHHHhchHHHHHHHHHHHHHHH------------HHHHHHHhccccHHHHHHHHHHHHHHHHH
Q Q_3242338        57 ----QSASKIITLKKRWQLALSKGVHFVCNLLLLFVTVY------------SHLLLVAAGLEAPFLYLYALVYFLQSINF  120 (275)
Q Consensus        57 ----qsaskiitlkkrwqlalskgvhfvcnllllfvtvy------------shlllvaagleapflylyalvyflqsinf  120 (275)
                          .....-...|-...+..--.+.++|.+....+..+            ..+..+..-+-.-.-.+-.++|++.+-.|
T Consensus       266 ~~~~~~~~~~~~~~~~~~~~~~~~~f~~~~~P~~i~~~~~~~~~~~~~~~~~~~~~~~~~l~~~~~~~np~iy~~~~~~~  345 (439)
T NP_001307687.1  266 IGKKSVQTISNEQRASKVLGIVFFLFLLMWCPFFITNITLVLCDSCNQTTLQMLLEIFVWIGYVSSGVNPLVYTLFNKTF  345 (439)
T ss_pred             cCchhccccccHHHHHHHHHHHHHHHHHHhHHHHHHHHHHHHhccCCchhHHHHHHHHHHHHHHHHhhcHHHHHHhCHHH


Q ss_pred             HHHHHHHHHHHHcCCCC
Q Q_3242338       121 VRIIMRLWLCWKCRSKN  137 (275)
Q Consensus       121 vriimrlwlcwkcrskn  137 (275)
                      -+.+.+++.|++|+.+.
T Consensus       346 R~~~~~~~~~~~~~~~~  362 (439)
T NP_001307687.1  346 RDAFGRYITCNYRATKS  362 (439)
T ss_pred             HHHHHHHHccccccCCC


No 209
>NP_722561.1 G-protein coupled receptor 161 isoform 2 [Homo sapiens]
Probab=42.39  E-value=4.4e+02  Score=23.80  Aligned_cols=95  Identities=16%  Similarity=0.074  Sum_probs=0.0  Template_Neff=11.000

Q ss_pred             hhHHHHHHHHHHHHHcchhheee---------------------------------------------HHHHHHHHhchH
Q Q_3242338        43 FGWLIVGVALLAVFQSASKIITL---------------------------------------------KKRWQLALSKGV   77 (275)
Q Consensus        43 fgwlivgvallavfqsaskiitl---------------------------------------------kkrwqlalskgv   77 (275)
                      +..+++.+....++....+....                                             |-...+..--.+
T Consensus       199 lp~~i~~~~~~~i~~~l~~~~~~~~~~~~~~~~~~~~~~~~~~~~~~~~~~~~~~~~~~~~~~~~~~~~~~~~l~~~~~~  278 (529)
T NP_722561.1     199 FPFLVMLVCYGFIFRVARVKARKVHCGTVVIVEEDAQRTGRKNSSTSTSSSGSRRNAFQGVVYSANQCKALITILVVLGA  278 (529)
T ss_pred             HHHHHHHHHHHHHHHHHHHHHHhcccCCeEEehhHHhhhcCCCCCCCCCCCcccccccccccchHHHHHHHHHHHHHHHH


Q ss_pred             HHHHHHHHHHHHH----------HHHHHHHHhccccHHHHHHHHHHHHHHHHHHHHHHHHHHHHHcCCCC
Q Q_3242338        78 HFVCNLLLLFVTV----------YSHLLLVAAGLEAPFLYLYALVYFLQSINFVRIIMRLWLCWKCRSKN  137 (275)
Q Consensus        78 hfvcnllllfvtv----------yshlllvaagleapflylyalvyflqsinfvriimrlwlcwkcrskn  137 (275)
                      .++|.+...++.+          ...+..+..-+-.-.-.+-.++|++.+-.|-+-+.+++.|++++.+.
T Consensus       279 f~l~~~P~~i~~~~~~~~~~~~~~~~~~~~~~~l~~~~~~~npiiy~~~~~~~R~~~~~~~~~~~~~~~~  348 (529)
T NP_722561.1     279 FMVTWGPYMVVIASEALWGKSSVSPSLETWATWLSFASAVCHPLIYGLWNKTVRKELLGMCFGDRYYREP  348 (529)
T ss_pred             HHHhHHHHHHHHHHHHHhccCCCChhHHHHHHHHHHHHHHhcHHHHHHcCHHHHHHHHHHHcCCccccCc


No 210
>XP_011507677.1 PREDICTED: G-protein coupled receptor 161 isoform X4 [Homo sapiens]
Probab=42.39  E-value=4.4e+02  Score=23.80  Aligned_cols=95  Identities=16%  Similarity=0.074  Sum_probs=0.0  Template_Neff=11.000

Q ss_pred             hhHHHHHHHHHHHHHcchhheee---------------------------------------------HHHHHHHHhchH
Q Q_3242338        43 FGWLIVGVALLAVFQSASKIITL---------------------------------------------KKRWQLALSKGV   77 (275)
Q Consensus        43 fgwlivgvallavfqsaskiitl---------------------------------------------kkrwqlalskgv   77 (275)
                      +..+++.+....++....+....                                             |-...+..--.+
T Consensus       199 lp~~i~~~~~~~i~~~l~~~~~~~~~~~~~~~~~~~~~~~~~~~~~~~~~~~~~~~~~~~~~~~~~~~~~~~~l~~~~~~  278 (529)
T XP_011507677.1  199 FPFLVMLVCYGFIFRVARVKARKVHCGTVVIVEEDAQRTGRKNSSTSTSSSGSRRNAFQGVVYSANQCKALITILVVLGA  278 (529)
T ss_pred             HHHHHHHHHHHHHHHHHHHHHHhcccCCeEEehhHHhhhcCCCCCCCCCCCcccccccccccchHHHHHHHHHHHHHHHH


Q ss_pred             HHHHHHHHHHHHH----------HHHHHHHHhccccHHHHHHHHHHHHHHHHHHHHHHHHHHHHHcCCCC
Q Q_3242338        78 HFVCNLLLLFVTV----------YSHLLLVAAGLEAPFLYLYALVYFLQSINFVRIIMRLWLCWKCRSKN  137 (275)
Q Consensus        78 hfvcnllllfvtv----------yshlllvaagleapflylyalvyflqsinfvriimrlwlcwkcrskn  137 (275)
                      .++|.+...++.+          ...+..+..-+-.-.-.+-.++|++.+-.|-+-+.+++.|++++.+.
T Consensus       279 f~l~~~P~~i~~~~~~~~~~~~~~~~~~~~~~~l~~~~~~~npiiy~~~~~~~R~~~~~~~~~~~~~~~~  348 (529)
T XP_011507677.1  279 FMVTWGPYMVVIASEALWGKSSVSPSLETWATWLSFASAVCHPLIYGLWNKTVRKELLGMCFGDRYYREP  348 (529)
T ss_pred             HHHhHHHHHHHHHHHHHhccCCCChhHHHHHHHHHHHHHHhcHHHHHHcCHHHHHHHHHHHcCCccccCc


No 211
>XP_011507680.1 PREDICTED: G-protein coupled receptor 161 isoform X4 [Homo sapiens]
Probab=42.39  E-value=4.4e+02  Score=23.80  Aligned_cols=95  Identities=16%  Similarity=0.074  Sum_probs=0.0  Template_Neff=11.000

Q ss_pred             hhHHHHHHHHHHHHHcchhheee---------------------------------------------HHHHHHHHhchH
Q Q_3242338        43 FGWLIVGVALLAVFQSASKIITL---------------------------------------------KKRWQLALSKGV   77 (275)
Q Consensus        43 fgwlivgvallavfqsaskiitl---------------------------------------------kkrwqlalskgv   77 (275)
                      +..+++.+....++....+....                                             |-...+..--.+
T Consensus       199 lp~~i~~~~~~~i~~~l~~~~~~~~~~~~~~~~~~~~~~~~~~~~~~~~~~~~~~~~~~~~~~~~~~~~~~~~l~~~~~~  278 (529)
T XP_011507680.1  199 FPFLVMLVCYGFIFRVARVKARKVHCGTVVIVEEDAQRTGRKNSSTSTSSSGSRRNAFQGVVYSANQCKALITILVVLGA  278 (529)
T ss_pred             HHHHHHHHHHHHHHHHHHHHHHhcccCCeEEehhHHhhhcCCCCCCCCCCCcccccccccccchHHHHHHHHHHHHHHHH


Q ss_pred             HHHHHHHHHHHHH----------HHHHHHHHhccccHHHHHHHHHHHHHHHHHHHHHHHHHHHHHcCCCC
Q Q_3242338        78 HFVCNLLLLFVTV----------YSHLLLVAAGLEAPFLYLYALVYFLQSINFVRIIMRLWLCWKCRSKN  137 (275)
Q Consensus        78 hfvcnllllfvtv----------yshlllvaagleapflylyalvyflqsinfvriimrlwlcwkcrskn  137 (275)
                      .++|.+...++.+          ...+..+..-+-.-.-.+-.++|++.+-.|-+-+.+++.|++++.+.
T Consensus       279 f~l~~~P~~i~~~~~~~~~~~~~~~~~~~~~~~l~~~~~~~npiiy~~~~~~~R~~~~~~~~~~~~~~~~  348 (529)
T XP_011507680.1  279 FMVTWGPYMVVIASEALWGKSSVSPSLETWATWLSFASAVCHPLIYGLWNKTVRKELLGMCFGDRYYREP  348 (529)
T ss_pred             HHHhHHHHHHHHHHHHHhccCCCChhHHHHHHHHHHHHHHhcHHHHHHcCHHHHHHHHHHHcCCccccCc


No 212
>XP_016856349.1 PREDICTED: G-protein coupled receptor 161 isoform X4 [Homo sapiens]
Probab=42.39  E-value=4.4e+02  Score=23.80  Aligned_cols=95  Identities=16%  Similarity=0.074  Sum_probs=0.0  Template_Neff=11.000

Q ss_pred             hhHHHHHHHHHHHHHcchhheee---------------------------------------------HHHHHHHHhchH
Q Q_3242338        43 FGWLIVGVALLAVFQSASKIITL---------------------------------------------KKRWQLALSKGV   77 (275)
Q Consensus        43 fgwlivgvallavfqsaskiitl---------------------------------------------kkrwqlalskgv   77 (275)
                      +..+++.+....++....+....                                             |-...+..--.+
T Consensus       199 lp~~i~~~~~~~i~~~l~~~~~~~~~~~~~~~~~~~~~~~~~~~~~~~~~~~~~~~~~~~~~~~~~~~~~~~~l~~~~~~  278 (529)
T XP_016856349.1  199 FPFLVMLVCYGFIFRVARVKARKVHCGTVVIVEEDAQRTGRKNSSTSTSSSGSRRNAFQGVVYSANQCKALITILVVLGA  278 (529)
T ss_pred             HHHHHHHHHHHHHHHHHHHHHHhcccCCeEEehhHHhhhcCCCCCCCCCCCcccccccccccchHHHHHHHHHHHHHHHH


Q ss_pred             HHHHHHHHHHHHH----------HHHHHHHHhccccHHHHHHHHHHHHHHHHHHHHHHHHHHHHHcCCCC
Q Q_3242338        78 HFVCNLLLLFVTV----------YSHLLLVAAGLEAPFLYLYALVYFLQSINFVRIIMRLWLCWKCRSKN  137 (275)
Q Consensus        78 hfvcnllllfvtv----------yshlllvaagleapflylyalvyflqsinfvriimrlwlcwkcrskn  137 (275)
                      .++|.+...++.+          ...+..+..-+-.-.-.+-.++|++.+-.|-+-+.+++.|++++.+.
T Consensus       279 f~l~~~P~~i~~~~~~~~~~~~~~~~~~~~~~~l~~~~~~~npiiy~~~~~~~R~~~~~~~~~~~~~~~~  348 (529)
T XP_016856349.1  279 FMVTWGPYMVVIASEALWGKSSVSPSLETWATWLSFASAVCHPLIYGLWNKTVRKELLGMCFGDRYYREP  348 (529)
T ss_pred             HHHhHHHHHHHHHHHHHhccCCCChhHHHHHHHHHHHHHHhcHHHHHHcCHHHHHHHHHHHcCCccccCc


No 213
>XP_016856279.1 PREDICTED: adhesion G protein-coupled receptor L2 isoform X6 [Homo sapiens]
Probab=42.30  E-value=5.3e+02  Score=29.26  Aligned_cols=93  Identities=17%  Similarity=0.134  Sum_probs=0.0  Template_Neff=8.200

Q ss_pred             HHHHHHHHHHHHcchhheeeHHHHHHHHhchHHHHHHHHHHHHHHHHHHHHHHhccccHHHHHHHHHHHHHHH-------
Q Q_3242338        46 LIVGVALLAVFQSASKIITLKKRWQLALSKGVHFVCNLLLLFVTVYSHLLLVAAGLEAPFLYLYALVYFLQSI-------  118 (275)
Q Consensus        46 livgvallavfqsaskiitlkkrwqlalskgvhfvcnllllfvtvyshlllvaagleapflylyalvyflqsi-------  118 (275)
                      +++.+.++.......+...-+++......+-+..++-++++|+..+...++........+.|+.++...+|++       
T Consensus      1011 iii~~~i~~~l~~~~~~~~~~~~~~~~~r~~~k~ll~l~~lf~l~W~p~~i~~~~~~~~~~~l~~il~~l~g~~npiiY~ 1090 (1421)
T XP_016856279.1 1011 IIFLVITLCKMVKHSNTLKPDSSRLENIKSWVLGAFALLCLLGLTWSFGLLFINEETIVMAYLFTIFNAFQGVFIFIFHC 1090 (1421)
T ss_pred             HHHHHHHHHHHHHhhccCCCCcHHHHHHHHHHHHHHHHHHHHHHHHHHHHHHcCChhHHHHHHHHHHHHHHHHHHHHHHH


Q ss_pred             ----HHHHHHHHHHHHHHcCCCCC
Q Q_3242338       119 ----NFVRIIMRLWLCWKCRSKNP  138 (275)
Q Consensus       119 ----nfvriimrlwlcwkcrsknp  138 (275)
                          .|-+.+.+.+.|++|+.+.+
T Consensus      1091 ~~~k~~R~~~~k~~~~~~~~~~~~ 1114 (1421)
T XP_016856279.1 1091 ALQKKVRKEYGKCFRHSYCCGGLP 1114 (1421)
T ss_pred             HcCHHHHHHHHHHHcccccCCCCC


No 214
>NP_000697.1 vasopressin V1a receptor [Homo sapiens]
Probab=42.20  E-value=3.5e+02  Score=22.33  Aligned_cols=73  Identities=11%  Similarity=0.124  Sum_probs=0.0  Template_Neff=12.200

Q ss_pred             HHHHHHHHhchHHHHHHHHHHHHHHHH-------------HHHHHHhccccHHHHHHHHHHHHHHHHHHHHHHHHHHHHH
Q Q_3242338        66 KKRWQLALSKGVHFVCNLLLLFVTVYS-------------HLLLVAAGLEAPFLYLYALVYFLQSINFVRIIMRLWLCWK  132 (275)
Q Consensus        66 kkrwqlalskgvhfvcnllllfvtvys-------------hlllvaagleapflylyalvyflqsinfvriimrlwlcwk  132 (275)
                      |....+..--.+.++|.+...++.++.             .+..+..-+-.-.-.+-.++|++.+-.+-+.+.+++.|.+
T Consensus       288 ~~~~~~~~~~~~~~~~~~p~~i~~~~~~~~~~~~~~~~~~~~~~~~~~l~~~~~~~np~iy~~~~~~~R~~~~~~~~~~~  367 (418)
T NP_000697.1     288 RTVKMTFVIVTAYIVCWAPFFIIQMWSVWDPMSVWTESENPTITITALLGSLNSCCNPWIYMFFSGHLLQDCVQSFPCCQ  367 (418)
T ss_pred             HHHHHHHHHHHHHHHHHHHHHHHHHHHhhCCcCcCCCCCChHHHHHHHHHHHHHhhhHHHHHHhCHHHHHHHHHHccccc


Q ss_pred             cCCCCC
Q Q_3242338       133 CRSKNP  138 (275)
Q Consensus       133 crsknp  138 (275)
                      ++.+..
T Consensus       368 ~~~~~~  373 (418)
T NP_000697.1     368 NMKEKF  373 (418)
T ss_pred             cccccC


No 215
>NP_000730.1 muscarinic acetylcholine receptor M2 [Homo sapiens]
Probab=42.20  E-value=3.6e+02  Score=23.04  Aligned_cols=71  Identities=10%  Similarity=0.003  Sum_probs=0.0  Template_Neff=11.800

Q ss_pred             HHHHHHHHhchHHHHHHHHHHHHHHH---------HHHHHHHhccccHHHHHHHHHHHHHHHHHHHHHHHHHHHHHcCCC
Q Q_3242338        66 KKRWQLALSKGVHFVCNLLLLFVTVY---------SHLLLVAAGLEAPFLYLYALVYFLQSINFVRIIMRLWLCWKCRSK  136 (275)
Q Consensus        66 kkrwqlalskgvhfvcnllllfvtvy---------shlllvaagleapflylyalvyflqsinfvriimrlwlcwkcrsk  136 (275)
                      |-...+.+--.+.++|.+...++.++         ..+..++.-+-.-.-.+-.++|.+.+-.|-+.+.+++.|++|+.+
T Consensus       384 ~~~~~l~~i~~~f~i~~~P~~i~~~~~~~~~~~~~~~~~~~~~~l~~~~~~~npiiY~~~~~~fR~~~~~~~~~~~~~~~  463 (466)
T NP_000730.1     384 KVTRTILAILLAFIITWAPYNVMVLINTFCAPCIPNTVWTIGYWLCYINSTINPACYALCNATFKKTFKHLLMCHYKNIG  463 (466)
T ss_pred             HHHHHHHHHHHHHHHHhHHHHHHHHHHHhcCCCCchHHHHHHHHHHHHHHcccHHHHHHcCHHHHHHHHHHHchhhhccc


No 216
>NP_001006628.1 muscarinic acetylcholine receptor M2 [Homo sapiens]
Probab=42.20  E-value=3.6e+02  Score=23.04  Aligned_cols=71  Identities=10%  Similarity=0.003  Sum_probs=0.0  Template_Neff=11.800

Q ss_pred             HHHHHHHHhchHHHHHHHHHHHHHHH---------HHHHHHHhccccHHHHHHHHHHHHHHHHHHHHHHHHHHHHHcCCC
Q Q_3242338        66 KKRWQLALSKGVHFVCNLLLLFVTVY---------SHLLLVAAGLEAPFLYLYALVYFLQSINFVRIIMRLWLCWKCRSK  136 (275)
Q Consensus        66 kkrwqlalskgvhfvcnllllfvtvy---------shlllvaagleapflylyalvyflqsinfvriimrlwlcwkcrsk  136 (275)
                      |-...+.+--.+.++|.+...++.++         ..+..++.-+-.-.-.+-.++|.+.+-.|-+.+.+++.|++|+.+
T Consensus       384 ~~~~~l~~i~~~f~i~~~P~~i~~~~~~~~~~~~~~~~~~~~~~l~~~~~~~npiiY~~~~~~fR~~~~~~~~~~~~~~~  463 (466)
T NP_001006628.1  384 KVTRTILAILLAFIITWAPYNVMVLINTFCAPCIPNTVWTIGYWLCYINSTINPACYALCNATFKKTFKHLLMCHYKNIG  463 (466)
T ss_pred             HHHHHHHHHHHHHHHHhHHHHHHHHHHHhcCCCCchHHHHHHHHHHHHHHcccHHHHHHcCHHHHHHHHHHHchhhhccc


No 217
>NP_001006630.1 muscarinic acetylcholine receptor M2 [Homo sapiens]
Probab=42.20  E-value=3.6e+02  Score=23.04  Aligned_cols=71  Identities=10%  Similarity=0.003  Sum_probs=0.0  Template_Neff=11.800

Q ss_pred             HHHHHHHHhchHHHHHHHHHHHHHHH---------HHHHHHHhccccHHHHHHHHHHHHHHHHHHHHHHHHHHHHHcCCC
Q Q_3242338        66 KKRWQLALSKGVHFVCNLLLLFVTVY---------SHLLLVAAGLEAPFLYLYALVYFLQSINFVRIIMRLWLCWKCRSK  136 (275)
Q Consensus        66 kkrwqlalskgvhfvcnllllfvtvy---------shlllvaagleapflylyalvyflqsinfvriimrlwlcwkcrsk  136 (275)
                      |-...+.+--.+.++|.+...++.++         ..+..++.-+-.-.-.+-.++|.+.+-.|-+.+.+++.|++|+.+
T Consensus       384 ~~~~~l~~i~~~f~i~~~P~~i~~~~~~~~~~~~~~~~~~~~~~l~~~~~~~npiiY~~~~~~fR~~~~~~~~~~~~~~~  463 (466)
T NP_001006630.1  384 KVTRTILAILLAFIITWAPYNVMVLINTFCAPCIPNTVWTIGYWLCYINSTINPACYALCNATFKKTFKHLLMCHYKNIG  463 (466)
T ss_pred             HHHHHHHHHHHHHHHHhHHHHHHHHHHHhcCCCCchHHHHHHHHHHHHHHcccHHHHHHcCHHHHHHHHHHHchhhhccc


No 218
>NP_001006631.1 muscarinic acetylcholine receptor M2 [Homo sapiens]
Probab=42.20  E-value=3.6e+02  Score=23.04  Aligned_cols=71  Identities=10%  Similarity=0.003  Sum_probs=0.0  Template_Neff=11.800

Q ss_pred             HHHHHHHHhchHHHHHHHHHHHHHHH---------HHHHHHHhccccHHHHHHHHHHHHHHHHHHHHHHHHHHHHHcCCC
Q Q_3242338        66 KKRWQLALSKGVHFVCNLLLLFVTVY---------SHLLLVAAGLEAPFLYLYALVYFLQSINFVRIIMRLWLCWKCRSK  136 (275)
Q Consensus        66 kkrwqlalskgvhfvcnllllfvtvy---------shlllvaagleapflylyalvyflqsinfvriimrlwlcwkcrsk  136 (275)
                      |-...+.+--.+.++|.+...++.++         ..+..++.-+-.-.-.+-.++|.+.+-.|-+.+.+++.|++|+.+
T Consensus       384 ~~~~~l~~i~~~f~i~~~P~~i~~~~~~~~~~~~~~~~~~~~~~l~~~~~~~npiiY~~~~~~fR~~~~~~~~~~~~~~~  463 (466)
T NP_001006631.1  384 KVTRTILAILLAFIITWAPYNVMVLINTFCAPCIPNTVWTIGYWLCYINSTINPACYALCNATFKKTFKHLLMCHYKNIG  463 (466)
T ss_pred             HHHHHHHHHHHHHHHHhHHHHHHHHHHHhcCCCCchHHHHHHHHHHHHHHcccHHHHHHcCHHHHHHHHHHHchhhhccc


No 219
>NP_001006633.1 muscarinic acetylcholine receptor M2 [Homo sapiens]
Probab=42.20  E-value=3.6e+02  Score=23.04  Aligned_cols=71  Identities=10%  Similarity=0.003  Sum_probs=0.0  Template_Neff=11.800

Q ss_pred             HHHHHHHHhchHHHHHHHHHHHHHHH---------HHHHHHHhccccHHHHHHHHHHHHHHHHHHHHHHHHHHHHHcCCC
Q Q_3242338        66 KKRWQLALSKGVHFVCNLLLLFVTVY---------SHLLLVAAGLEAPFLYLYALVYFLQSINFVRIIMRLWLCWKCRSK  136 (275)
Q Consensus        66 kkrwqlalskgvhfvcnllllfvtvy---------shlllvaagleapflylyalvyflqsinfvriimrlwlcwkcrsk  136 (275)
                      |-...+.+--.+.++|.+...++.++         ..+..++.-+-.-.-.+-.++|.+.+-.|-+.+.+++.|++|+.+
T Consensus       384 ~~~~~l~~i~~~f~i~~~P~~i~~~~~~~~~~~~~~~~~~~~~~l~~~~~~~npiiY~~~~~~fR~~~~~~~~~~~~~~~  463 (466)
T NP_001006633.1  384 KVTRTILAILLAFIITWAPYNVMVLINTFCAPCIPNTVWTIGYWLCYINSTINPACYALCNATFKKTFKHLLMCHYKNIG  463 (466)
T ss_pred             HHHHHHHHHHHHHHHHhHHHHHHHHHHHhcCCCCchHHHHHHHHHHHHHHcccHHHHHHcCHHHHHHHHHHHchhhhccc


No 220
>XP_016864015.1 PREDICTED: relaxin receptor 1 isoform X13 [Homo sapiens]
Probab=42.10  E-value=4e+02  Score=23.01  Aligned_cols=96  Identities=16%  Similarity=0.195  Sum_probs=0.0  Template_Neff=12.500

Q ss_pred             hhHHHHHHHHHHHHHcchhheeeHHH------------HHHHHhchHHHHHHHHHHHHHHHH---------HHHHHHhcc
Q Q_3242338        43 FGWLIVGVALLAVFQSASKIITLKKR------------WQLALSKGVHFVCNLLLLFVTVYS---------HLLLVAAGL  101 (275)
Q Consensus        43 fgwlivgvallavfqsaskiitlkkr------------wqlalskgvhfvcnllllfvtvys---------hlllvaagl  101 (275)
                      ...+++.+....++....+....+++            +++...-.+.++|.+......++.         ....+..-+
T Consensus       434 ~~~~i~~~~~~~i~~~~~~~~~~~~~~~~~~~~~~~~~~~~~~~~~~~~~~~~p~~i~~~~~~~~~~~~~~~~~~~~~~l  513 (601)
T XP_016864015.1  434 AAFIIIVFSYGSMFYSVHQSAITATEIRNQVKKEMILAKRFFFIVFTDALCWIPIFVVKFLSLLQVEIPGTITSWVVIFI  513 (601)
T ss_pred             HHHHHHHHHHHHHHHHHHhcccccchhhHHHHHHHHHHHHHHHHHHHHHHHHHHHHHHHHHHHcCCCCCHHHHHHHHHHH


Q ss_pred             ccHHHHHHHHHHHHHHHHHHHHHHHHHHHHHcCCCCC
Q Q_3242338       102 EAPFLYLYALVYFLQSINFVRIIMRLWLCWKCRSKNP  138 (275)
Q Consensus       102 eapflylyalvyflqsinfvriimrlwlcwkcrsknp  138 (275)
                      -.-...+-.++|++.+-.+-|.+.+++.|.+++.+..
T Consensus       514 ~~~~~~~~p~iy~~~~~~~R~~~~~~~~~~~~~~~~~  550 (601)
T XP_016864015.1  514 LPINSALNPILYTLTTRPFKEMIHRFWYNYRQRKSMD  550 (601)
T ss_pred             HHHHHHhhHHHHHHcCHHHHHHHHHHHHHHHhcccCC


No 221
>NP_001116868.1 C-C chemokine receptor type 2 isoform B [Homo sapiens]
Probab=42.06  E-value=3.2e+02  Score=21.87  Aligned_cols=93  Identities=10%  Similarity=0.034  Sum_probs=0.0  Template_Neff=12.300

Q ss_pred             HHHHHHHHHHHHcchhheeeHHHHHHHHhchHHHHHHHHHHHHHHH------------------HHHHHHHhccccHHHH
Q Q_3242338        46 LIVGVALLAVFQSASKIITLKKRWQLALSKGVHFVCNLLLLFVTVY------------------SHLLLVAAGLEAPFLY  107 (275)
Q Consensus        46 livgvallavfqsaskiitlkkrwqlalskgvhfvcnllllfvtvy------------------shlllvaagleapfly  107 (275)
                      .+-...+..+.+...+....|....+..--.+.++|.+...+..++                  ..+..+..-+-.-.-.
T Consensus       220 ~~~~~i~~~~~~~~~~~~~~~~~~~~~~~~~~~~~~~~p~~i~~~~~~~~~~~~~~~~~~~~~~~~~~~~~~~~~~~~~~  299 (360)
T NP_001116868.1  220 ICYSGILKTLLRCRNEKKRHRAVRVIFTIMIVYFLFWTPYNIVILLNTFQEFFGLSNCESTSQLDQATQVTETLGMTHCC  299 (360)
T ss_pred             HHHHHHHHHHHhccchhhhHHHHHHHHHHHHHHHHHhHhHHHHHHHHHHHHHhCCCCcCCchHHHHHHHHHHHHHHHHHH


Q ss_pred             HHHHHHHHHHHHHHHHHHHHHHHHHcCCCCC
Q Q_3242338       108 LYALVYFLQSINFVRIIMRLWLCWKCRSKNP  138 (275)
Q Consensus       108 lyalvyflqsinfvriimrlwlcwkcrsknp  138 (275)
                      +-.++|++.+-.+-+.+.+++.|.+++.+..
T Consensus       300 ~~p~iy~~~~~~~R~~~~~~~~~~~~~~~~~  330 (360)
T NP_001116868.1  300 INPIIYAFVGEKFRRYLSVFFRKHITKRFCK  330 (360)
T ss_pred             hhHHHHHHhCHHHHHHHHHHHHHHhhHHhcC


No 222
>XP_011532371.1 PREDICTED: C-C chemokine receptor type 2 isoform X1 [Homo sapiens]
Probab=42.06  E-value=3.2e+02  Score=21.87  Aligned_cols=93  Identities=10%  Similarity=0.034  Sum_probs=0.0  Template_Neff=12.300

Q ss_pred             HHHHHHHHHHHHcchhheeeHHHHHHHHhchHHHHHHHHHHHHHHH------------------HHHHHHHhccccHHHH
Q Q_3242338        46 LIVGVALLAVFQSASKIITLKKRWQLALSKGVHFVCNLLLLFVTVY------------------SHLLLVAAGLEAPFLY  107 (275)
Q Consensus        46 livgvallavfqsaskiitlkkrwqlalskgvhfvcnllllfvtvy------------------shlllvaagleapfly  107 (275)
                      .+-...+..+.+...+....|....+..--.+.++|.+...+..++                  ..+..+..-+-.-.-.
T Consensus       220 ~~~~~i~~~~~~~~~~~~~~~~~~~~~~~~~~~~~~~~p~~i~~~~~~~~~~~~~~~~~~~~~~~~~~~~~~~~~~~~~~  299 (360)
T XP_011532371.1  220 ICYSGILKTLLRCRNEKKRHRAVRVIFTIMIVYFLFWTPYNIVILLNTFQEFFGLSNCESTSQLDQATQVTETLGMTHCC  299 (360)
T ss_pred             HHHHHHHHHHHhccchhhhHHHHHHHHHHHHHHHHHhHhHHHHHHHHHHHHHhCCCCcCCchHHHHHHHHHHHHHHHHHH


Q ss_pred             HHHHHHHHHHHHHHHHHHHHHHHHHcCCCCC
Q Q_3242338       108 LYALVYFLQSINFVRIIMRLWLCWKCRSKNP  138 (275)
Q Consensus       108 lyalvyflqsinfvriimrlwlcwkcrsknp  138 (275)
                      +-.++|++.+-.+-+.+.+++.|.+++.+..
T Consensus       300 ~~p~iy~~~~~~~R~~~~~~~~~~~~~~~~~  330 (360)
T XP_011532371.1  300 INPIIYAFVGEKFRRYLSVFFRKHITKRFCK  330 (360)
T ss_pred             hhHHHHHHhCHHHHHHHHHHHHHHhhHHhcC


No 223
>NP_001008540.1 C-X-C chemokine receptor type 4 isoform a [Homo sapiens]
Probab=42.05  E-value=3.1e+02  Score=21.77  Aligned_cols=93  Identities=11%  Similarity=0.036  Sum_probs=0.0  Template_Neff=12.400

Q ss_pred             HHHHHHHHHHHHcchhheeeHHHHHHHHhchHHHHHHHHHHHHHHHHHHH-------------------HHHhccccHHH
Q Q_3242338        46 LIVGVALLAVFQSASKIITLKKRWQLALSKGVHFVCNLLLLFVTVYSHLL-------------------LVAAGLEAPFL  106 (275)
Q Consensus        46 livgvallavfqsaskiitlkkrwqlalskgvhfvcnllllfvtvyshll-------------------lvaagleapfl  106 (275)
                      ++..+.+.-......+-...|....+..--.+.++|.+...+..++....                   .+...+-.-.-
T Consensus       220 ~~~~~~i~~~~~~~~~~~~~~~~~~~~~~~~~~~~~~~p~~~~~~~~~~~~~~~~~~~~~~~~~~~~~~~~~~~l~~~~~  299 (356)
T NP_001008540.1  220 LSCYCIIISKLSHSKGHQKRKALKTTVILILAFFACWLPYYIGISIDSFILLEIIKQGCEFENTVHKWISITEALAFFHC  299 (356)
T ss_pred             HHHHHHHHHHHHcCCchhHHHHHHHHHHHHHHHHHHhcchHHHHHHHHHHHHHHHhcCCCcchhHHHHHHHHHHHHHHHH


Q ss_pred             HHHHHHHHHHHHHHHHHHHHHHHHHHcCCCCC
Q Q_3242338       107 YLYALVYFLQSINFVRIIMRLWLCWKCRSKNP  138 (275)
Q Consensus       107 ylyalvyflqsinfvriimrlwlcwkcrsknp  138 (275)
                      .+-.++|++.+-.+-+.+.+++.|++++.+..
T Consensus       300 ~~~p~iy~~~~~~~R~~~~~~~~~~~~~~~~~  331 (356)
T NP_001008540.1  300 CLNPILYAFLGAKFKTSAQHALTSVSRGSSLK  331 (356)
T ss_pred             HHHHHHHHHHCHHHHHHHHHHHHhcccccccc


No 224
>XP_011519745.1 PREDICTED: transmembrane protein 87A isoform X2 [Homo sapiens]
Probab=42.00  E-value=6.6e+02  Score=25.82  Aligned_cols=101  Identities=11%  Similarity=0.123  Sum_probs=0.0  Template_Neff=7.100

Q ss_pred             ccCChhHHHHHHHHHHHHHcchhheeeHHHHHHHHhchHHHHHHHH------HHHHHHHHHHHHHHhccccHHHHHHHHH
Q Q_3242338        39 ASLPFGWLIVGVALLAVFQSASKIITLKKRWQLALSKGVHFVCNLL------LLFVTVYSHLLLVAAGLEAPFLYLYALV  112 (275)
Q Consensus        39 aslpfgwlivgvallavfqsaskiitlkkrwqlalskgvhfvcnll------llfvtvyshlllvaagleapflylyalv  112 (275)
                      +.+|..++..++.....+.-...+.++|.|-+.+--+--.-..|.+      -+...++.-.....+....++-+.+...
T Consensus       303 ~~l~l~~l~~~i~~Wii~sL~~t~~~Lk~~~n~~Kl~lyr~F~~~li~~v~~~iv~~i~~~~~~~~~~~~~~W~~~Wi~~  382 (495)
T XP_011519745.1  303 VNLALSAIDACVILWIFISLTQTMKLLKLRRNIVKLSLYRHFTNTLILAVAASIVFIIWTTMKFRIVTCQSDWRELWVDD  382 (495)
T ss_pred             HHHHHHHHHHHHHHHHHHHHHHHHHHHHHHHhHHHHHHHHHHHHHHHHHHHHHHHHHHHHHhhhHhhcCCcchHHHHHHH


Q ss_pred             HHHHHHHHHHHHHHHHHHHHcCCCCCce
Q Q_3242338       113 YFLQSINFVRIIMRLWLCWKCRSKNPLL  140 (275)
Q Consensus       113 yflqsinfvriimrlwlcwkcrsknpll  140 (275)
                      -+-..++++-.+.-.+ .|+.++.|+..
T Consensus       383 ~~~~ll~~~il~~I~~-LfRPs~~n~~f  409 (495)
T XP_011519745.1  383 AIWRLLFSMILFVIMV-LWRPSANNQRF  409 (495)
T ss_pred             HHHHHHHHHHHHHHHH-HHCCCcCCCCc


No 225
>XP_011512655.1 PREDICTED: adhesion G protein-coupled receptor F5 isoform X4 [Homo sapiens]
Probab=41.88  E-value=2.9e+02  Score=29.57  Aligned_cols=104  Identities=14%  Similarity=0.094  Sum_probs=0.0  Template_Neff=9.700

Q ss_pred             ccccccCChhHHHHHHHHHHHHHcchhheeeHHHHHHHHhchHHHHHHHHHHHHHHHHHHHHHHhccccHHHHHHHHHHH
Q Q_3242338        35 IPIQASLPFGWLIVGVALLAVFQSASKIITLKKRWQLALSKGVHFVCNLLLLFVTVYSHLLLVAAGLEAPFLYLYALVYF  114 (275)
Q Consensus        35 ipiqaslpfgwlivgvallavfqsaskiitlkkrwqlalskgvhfvcnllllfvtvyshlllvaagleapflylyalvyf  114 (275)
                      +|+-..+-+..++..+++....+.....-..+++.+....--.-++.-++++.++....++.........|.|++++...
T Consensus      1177 iP~~ii~~~n~~i~~~v~~~~~~~~~~~~~~~~~~~~~~~~~~~~~~l~~l~~ltW~p~~~~~~~~~~~~~~~lf~il~~ 1256 (1341)
T XP_011512655.1 1177 IPALIIVVVNITITIVVITKILRPSIGDKPCKQEKSSLFQISKSIGVLTPLLGLTWGFGLTTVFPGTNLVFHIIFAILNV 1256 (1341)
T ss_pred             HHHHHHHHHHHHHHHHHHHHHhccccCCCCCccchhHHHHHHHHHHHHHHHHHHHHHHHHHhhCCCchHHHHHHHHHHHH


Q ss_pred             HHHH-----------HHHHHHHHHHHHHHcCCCCC
Q Q_3242338       115 LQSI-----------NFVRIIMRLWLCWKCRSKNP  138 (275)
Q Consensus       115 lqsi-----------nfvriimrlwlcwkcrsknp  138 (275)
                      +|++           .+-+.+.+.+.|.+++++..
T Consensus      1257 lqg~~~~l~y~~~~~~~R~~~~~~~~~~~~~~~~~ 1291 (1341)
T XP_011512655.1 1257 FQGLFILLFGCLWDLKVQEALLNKFSLSRWSSQHS 1291 (1341)
T ss_pred             HHHHHHHHHHHHcCHHHHHHHHHHhcCccccCCcc


No 226
>XP_016865908.1 PREDICTED: adhesion G protein-coupled receptor F5 isoform X4 [Homo sapiens]
Probab=41.87  E-value=2.9e+02  Score=29.57  Aligned_cols=104  Identities=14%  Similarity=0.094  Sum_probs=0.0  Template_Neff=9.700

Q ss_pred             ccccccCChhHHHHHHHHHHHHHcchhheeeHHHHHHHHhchHHHHHHHHHHHHHHHHHHHHHHhccccHHHHHHHHHHH
Q Q_3242338        35 IPIQASLPFGWLIVGVALLAVFQSASKIITLKKRWQLALSKGVHFVCNLLLLFVTVYSHLLLVAAGLEAPFLYLYALVYF  114 (275)
Q Consensus        35 ipiqaslpfgwlivgvallavfqsaskiitlkkrwqlalskgvhfvcnllllfvtvyshlllvaagleapflylyalvyf  114 (275)
                      +|+-..+-+..++..+++....+.....-..+++.+....--.-++.-++++.++....++.........|.|++++...
T Consensus      1177 iP~~ii~~~n~~i~~~v~~~~~~~~~~~~~~~~~~~~~~~~~~~~~~l~~l~~ltW~p~~~~~~~~~~~~~~~lf~il~~ 1256 (1341)
T XP_016865908.1 1177 IPALIIVVVNITITIVVITKILRPSIGDKPCKQEKSSLFQISKSIGVLTPLLGLTWGFGLTTVFPGTNLVFHIIFAILNV 1256 (1341)
T ss_pred             HHHHHHHHHHHHHHHHHHHHHhccccCCCCCccchhHHHHHHHHHHHHHHHHHHHHHHHHHhhCCCchHHHHHHHHHHHH


Q ss_pred             HHHH-----------HHHHHHHHHHHHHHcCCCCC
Q Q_3242338       115 LQSI-----------NFVRIIMRLWLCWKCRSKNP  138 (275)
Q Consensus       115 lqsi-----------nfvriimrlwlcwkcrsknp  138 (275)
                      +|++           .+-+.+.+.+.|.+++++..
T Consensus      1257 lqg~~~~l~y~~~~~~~R~~~~~~~~~~~~~~~~~ 1291 (1341)
T XP_016865908.1 1257 FQGLFILLFGCLWDLKVQEALLNKFSLSRWSSQHS 1291 (1341)
T ss_pred             HHHHHHHHHHHHcCHHHHHHHHHHhcCccccCCcc


No 227
>XP_011536505.1 PREDICTED: adhesion G-protein coupled receptor D1 isoform X1 [Homo sapiens]
Probab=41.82  E-value=4.3e+02  Score=26.60  Aligned_cols=93  Identities=18%  Similarity=0.150  Sum_probs=0.0  Template_Neff=10.200

Q ss_pred             HHHHHHHHHHHHcchhheeeHHHHHHHHhchHHHHHHHHHHHHHHHHHHHHHHhccccHHHHHHHHHHHHHHH-------
Q Q_3242338        46 LIVGVALLAVFQSASKIITLKKRWQLALSKGVHFVCNLLLLFVTVYSHLLLVAAGLEAPFLYLYALVYFLQSI-------  118 (275)
Q Consensus        46 livgvallavfqsaskiitlkkrwqlalskgvhfvcnllllfvtvyshlllvaagleapflylyalvyflqsi-------  118 (275)
                      +++.+.+.-......+....+++-+....+-...++=++.+|...+.-..+........+.|+..+...+|++       
T Consensus       760 ~~i~~~~~~~~~~~~~~~~~~~~~~~~~~~~~~~~~~l~~~~~~~w~~~~~~~~~~~~~~~~~~~~l~~lqg~~~~liy~  839 (906)
T XP_011536505.1  760 IGILIAVTRVISQISADNYKIHGDPSAFKLTAKAVAVLLPILGTSWVFGVLAVNGCAVVFQYMFATLNSLQGLFIFLFHC  839 (906)
T ss_pred             HHHHHHHHHHHHhhcccccccCCChHHHHHHHHHHHHHHHHHHHHHHHHHHhccChhHHHHHHHHHHHHHHHHHHHHHHH


Q ss_pred             ----HHHHHHHHHHHHHHcCCCCC
Q Q_3242338       119 ----NFVRIIMRLWLCWKCRSKNP  138 (275)
Q Consensus       119 ----nfvriimrlwlcwkcrsknp  138 (275)
                          .+.+.+.+.+.||+++++..
T Consensus       840 ~~~~~~r~~~~~~~~~~~~~~~~~  863 (906)
T XP_011536505.1  840 LLNSEVRAAFKHKTKVWSLTSSSA  863 (906)
T ss_pred             HcCHHHHHHHHHHhceeecCCCCC


No 228
>XP_016863426.1 PREDICTED: adhesion G protein-coupled receptor L3 isoform X9 [Homo sapiens]
Probab=41.72  E-value=4e+02  Score=30.53  Aligned_cols=104  Identities=15%  Similarity=0.170  Sum_probs=0.0  Template_Neff=8.000

Q ss_pred             ccccccCChhHHHHHHHHHHHHHcchhheee--------HHHHHHHHhchHHHHHHHHHHHHHHHHHHHHHHhccccHHH
Q Q_3242338        35 IPIQASLPFGWLIVGVALLAVFQSASKIITL--------KKRWQLALSKGVHFVCNLLLLFVTVYSHLLLVAAGLEAPFL  106 (275)
Q Consensus        35 ipiqaslpfgwlivgvallavfqsaskiitl--------kkrwqlalskgvhfvcnllllfvtvyshlllvaagleapfl  106 (275)
                      +|+-..+-+.+++...++..+.+...+....        +++-.....+.+-.+.-++++|+..+.-.++........+.
T Consensus      1026 ~p~~l~ili~~i~y~~ii~~l~r~~~~~~~~~~~~~~~~~~~~~~~~~~~~~~~lill~lf~l~W~p~~i~~~~~~~~l~ 1105 (1518)
T XP_016863426.1 1026 GPATLIIMLNVIFLGIALYKMFHHTAILKPESGCLDNINYEDNRPFIKSWVIGAIALLCLLGLTWAFGLMYINESTVIMA 1105 (1518)
T ss_pred             HHHHHHHHHHHHHHHHHHHHHHhhhhhcCccccccCCCCccccHHHHHHHHHHHHHHHHHHHHHHHHHHHHhcCchHHHH


Q ss_pred             HHHHHHHHHHHH-----------HHHHHHHHHHHHHHcCCCCC
Q Q_3242338       107 YLYALVYFLQSI-----------NFVRIIMRLWLCWKCRSKNP  138 (275)
Q Consensus       107 ylyalvyflqsi-----------nfvriimrlwlcwkcrsknp  138 (275)
                      |+.++...+|+.           .|-+.+.+++.|.+|+.+..
T Consensus      1106 ~l~~il~~l~g~~npiiY~l~n~~~R~~~~k~l~~~~~~~~~~ 1148 (1518)
T XP_016863426.1 1106 YLFTIFNSLQGMFIFIFHCVLQKKVRKEYGKCLRTHCCSGKST 1148 (1518)
T ss_pred             HHHHHHHHHHHHHHHHHHHHcCHHHHHHHHHHHhhhcCCCCCC


No 229
>NP_005286.2 probable G-protein coupled receptor 22 [Homo sapiens]
Probab=41.65  E-value=3e+02  Score=22.68  Aligned_cols=73  Identities=10%  Similarity=0.025  Sum_probs=0.0  Template_Neff=12.300

Q ss_pred             HHHHHHHHhchHHHHHHHHHHHHHHHH----------HHHHHHhccccHHHHHHHHHHHHHHHHHHHHHHHHHHHHHcCC
Q Q_3242338        66 KKRWQLALSKGVHFVCNLLLLFVTVYS----------HLLLVAAGLEAPFLYLYALVYFLQSINFVRIIMRLWLCWKCRS  135 (275)
Q Consensus        66 kkrwqlalskgvhfvcnllllfvtvys----------hlllvaagleapflylyalvyflqsinfvriimrlwlcwkcrs  135 (275)
                      |-...+..--.+.++|.+...++.++.          .+..+..-+-.-.-.+-.++|++.+-.|-+.+.+++.|++++.
T Consensus       310 ~~~~~~~~~~~~~~~~~~p~~i~~~~~~~~~~~~~~~~~~~~~~~l~~~~~~~np~iy~~~~~~~R~~~~~~~~~~~~~~  389 (433)
T NP_005286.2     310 RVFRMSLLIISTFLLCWTPISVLNTTILCLGPSDLLVKLRLCFLVMAYGTTIFHPLLYAFTRQKFQKVLKSKMKKRVVSI  389 (433)
T ss_pred             HHHHHHHHHHHHHHHhcchHHHHHHHHHhcCcchHHHHHHHHHHHHHHHHHhhhHHHHHhcCHHHHHHHHHHhcccccee


Q ss_pred             CCC
Q Q_3242338       136 KNP  138 (275)
Q Consensus       136 knp  138 (275)
                      +..
T Consensus       390 ~~~  392 (433)
T NP_005286.2     390 VEA  392 (433)
T ss_pred             eeC


No 230
>XP_011514358.1 PREDICTED: probable G-protein coupled receptor 22 isoform X1 [Homo sapiens]
Probab=41.65  E-value=3e+02  Score=22.68  Aligned_cols=73  Identities=10%  Similarity=0.025  Sum_probs=0.0  Template_Neff=12.300

Q ss_pred             HHHHHHHHhchHHHHHHHHHHHHHHHH----------HHHHHHhccccHHHHHHHHHHHHHHHHHHHHHHHHHHHHHcCC
Q Q_3242338        66 KKRWQLALSKGVHFVCNLLLLFVTVYS----------HLLLVAAGLEAPFLYLYALVYFLQSINFVRIIMRLWLCWKCRS  135 (275)
Q Consensus        66 kkrwqlalskgvhfvcnllllfvtvys----------hlllvaagleapflylyalvyflqsinfvriimrlwlcwkcrs  135 (275)
                      |-...+..--.+.++|.+...++.++.          .+..+..-+-.-.-.+-.++|++.+-.|-+.+.+++.|++++.
T Consensus       310 ~~~~~~~~~~~~~~~~~~p~~i~~~~~~~~~~~~~~~~~~~~~~~l~~~~~~~np~iy~~~~~~~R~~~~~~~~~~~~~~  389 (433)
T XP_011514358.1  310 RVFRMSLLIISTFLLCWTPISVLNTTILCLGPSDLLVKLRLCFLVMAYGTTIFHPLLYAFTRQKFQKVLKSKMKKRVVSI  389 (433)
T ss_pred             HHHHHHHHHHHHHHHhcchHHHHHHHHHhcCcchHHHHHHHHHHHHHHHHHhhhHHHHHhcCHHHHHHHHHHhcccccee


Q ss_pred             CCC
Q Q_3242338       136 KNP  138 (275)
Q Consensus       136 knp  138 (275)
                      +..
T Consensus       390 ~~~  392 (433)
T XP_011514358.1  390 VEA  392 (433)
T ss_pred             eeC


No 231
>NP_001265616.1 somatostatin receptor type 3 [Homo sapiens]
Probab=41.65  E-value=3.6e+02  Score=22.28  Aligned_cols=98  Identities=12%  Similarity=0.115  Sum_probs=0.0  Template_Neff=12.200

Q ss_pred             CChhHHHHHHHHHHHHH------------cchhheeeHHHHHHHHhchHHHHHHHHHHHHHHHHH------------HHH
Q Q_3242338        41 LPFGWLIVGVALLAVFQ------------SASKIITLKKRWQLALSKGVHFVCNLLLLFVTVYSH------------LLL   96 (275)
Q Consensus        41 lpfgwlivgvallavfq------------saskiitlkkrwqlalskgvhfvcnllllfvtvysh------------lll   96 (275)
                      +|+..+++.-..+....            ...+....|....+.+--.+.++|.+...++.++..            +..
T Consensus       217 ~p~~~~~~~~~~i~~~~~~~~~~~~~~~~~~~~~~~~~~~~~~~~~~~~~~~~~~p~~i~~~~~~~~~~~~~~~~~~~~~  296 (418)
T NP_001265616.1  217 GPLLVICLCYLLIVVKVRSAGRRVWAPSCQRRRRSERRVTRMVVAVVALFVLCWMPFYVLNIVNVVCPLPEEPAFFGLYF  296 (418)
T ss_pred             HHHHHHHHHHHHHHHHHHHcCCccCChhhhhhHHHHHHHHHHHHHHHHHHHHHhHHHHHHHHHHHHCCCCCCchHHHHHH


Q ss_pred             HHhccccHHHHHHHHHHHHHHHHHHHHHHHHHHHHHcCCCCC
Q Q_3242338        97 VAAGLEAPFLYLYALVYFLQSINFVRIIMRLWLCWKCRSKNP  138 (275)
Q Consensus        97 vaagleapflylyalvyflqsinfvriimrlwlcwkcrsknp  138 (275)
                      ++.-+-.-...+-.++|++.+-.+-+.+.+++.|.+++.+..
T Consensus       297 ~~~~l~~~~~~~np~iy~~~~~~~R~~~~~~~~~~~~~~~~~  338 (418)
T NP_001265616.1  297 LVVALPYANSCANPILYGFLSYRFKQGFRRVLLRPSRRVRSQ  338 (418)
T ss_pred             HHHHHHHHHHhhhHHHHHHcCHHHHHHHHHHhhchhhccCCC


No 232
>XP_005256918.1 PREDICTED: glucagon-like peptide 2 receptor isoform X5 [Homo sapiens]
Probab=41.64  E-value=4e+02  Score=22.92  Aligned_cols=104  Identities=13%  Similarity=0.135  Sum_probs=0.0  Template_Neff=11.100

Q ss_pred             ccccccCChhHHHHHHHHHHHHHcchhheeeHHHHHHHHhchHHHHHHHHHHHHHH-------------HHHHHHHHhcc
Q Q_3242338        35 IPIQASLPFGWLIVGVALLAVFQSASKIITLKKRWQLALSKGVHFVCNLLLLFVTV-------------YSHLLLVAAGL  101 (275)
Q Consensus        35 ipiqaslpfgwlivgvallavfqsaskiitlkkrwqlalskgvhfvcnllllfvtv-------------yshlllvaagl  101 (275)
                      +|+-..+-+..++...+.....+...+...-+++.+.-+.+-+-.+.-++++....             +..+..+..-+
T Consensus       192 ~~~~i~~~~~~~~~~~~~~~l~~~~~~~~~~~~~~~~~~~~~~~~~~~~f~~~w~~~~~~~~~~~~~~~~~~~~~~~~~l  271 (400)
T XP_005256918.1  192 GPMMLCVTVNFFIFLKILKLLISKLKAHQMCFRDYKYRLAKSTLVLIPLLGVHEILFSFITDDQVEGFAKLIRLFIQLTL  271 (400)
T ss_pred             HHHHHHHHHHHHHHHHHHHHHHHHHHhcccccchHHHHHHHHHHHHHHHHHHHHHHHHhhccCCcchhHHHHHHHHHHHH


Q ss_pred             ccHHHHHHHHHHHHHHHHHHHHHHHHHHHHHcCCCCC
Q Q_3242338       102 EAPFLYLYALVYFLQSINFVRIIMRLWLCWKCRSKNP  138 (275)
Q Consensus       102 eapflylyalvyflqsinfvriimrlwlcwkcrsknp  138 (275)
                      ..---.+-.++|.+..-++.+.+.+.+.|++++....
T Consensus       272 ~~~~g~~n~iiy~~~~~~~r~~~~~~~~~~~~~~~~~  308 (400)
T XP_005256918.1  272 SSFHGFLVALQYGFANGEVKAELRKYWVRFLLARHSG  308 (400)
T ss_pred             HHhhHHHHHHHHHHhCHHHHHHHHHHHHHHHhhhhcC


No 233
>NP_003253.1 translocation protein SEC62 [Homo sapiens]
Probab=41.61  E-value=1.8e+02  Score=30.30  Aligned_cols=62  Identities=18%  Similarity=0.264  Sum_probs=0.0  Template_Neff=4.600

Q ss_pred             ChhHHHHHHHHHHHHHcchhheeeHHHHHHHHhchHHHHHHHHHHHHHHHHHHHHHHhccccHHHHHHHHHHHH
Q Q_3242338        42 PFGWLIVGVALLAVFQSASKIITLKKRWQLALSKGVHFVCNLLLLFVTVYSHLLLVAAGLEAPFLYLYALVYFL  115 (275)
Q Consensus        42 pfgwlivgvallavfqsaskiitlkkrwqlalskgvhfvcnllllfvtvyshlllvaagleapflylyalvyfl  115 (275)
                      ++.|++.++++++++     .+.|-.-|-..+..||.+++=.++.|+.+.--|+++-       +.||++++++
T Consensus       194 ~~~~l~g~~lv~~vl-----~~~LFPLWP~~lR~gV~YlSv~~~~fl~~i~~lavvR-------lilf~i~w~~  255 (399)
T NP_003253.1     194 FKTFVMGLILVIAVI-----AATLFPLWPAEMRVGVYYLSVGAGCFVASILLLAVAR-------CILFLIIWLI  255 (399)
T ss_pred             HHHHHHHHHHHHHHH-----HHHhcccCCHHHHHHHHHHHHHHHHHHHHHHHHHHHH-------HHHHHHHHHH


No 234
>NP_061842.1 probable G-protein coupled receptor 173 [Homo sapiens]
Probab=41.43  E-value=3.2e+02  Score=21.76  Aligned_cols=72  Identities=10%  Similarity=0.064  Sum_probs=0.0  Template_Neff=12.500

Q ss_pred             HHHHHHHHhchHHHHHHHHHHHHHH----------HHHHHHHHhccccHHHHHHHHHHHHHHHHHHHHHHHHHHHHHcCC
Q Q_3242338        66 KKRWQLALSKGVHFVCNLLLLFVTV----------YSHLLLVAAGLEAPFLYLYALVYFLQSINFVRIIMRLWLCWKCRS  135 (275)
Q Consensus        66 kkrwqlalskgvhfvcnllllfvtv----------yshlllvaagleapflylyalvyflqsinfvriimrlwlcwkcrs  135 (275)
                      |-..++..--.+.++|.+...+..+          ...+..++.-+-.-.-.+-.++|++.+-.|-+.+.+++.|++|+.
T Consensus       283 ~~~~~~~~~~~~~~~~~~p~~i~~~~~~~~~~~~~~~~~~~~~~~l~~~~~~~np~iy~~~~~~~R~~~~~~~~~~~~~~  362 (373)
T NP_061842.1     283 QLGRMFYAITLLFLLLWSPYIVACYWRVFVKACAVPHRYLATAVWMSFAQAAVNPIVCFLLNKDLKKCLRTHAPCWGTGG  362 (373)
T ss_pred             HHHHHHHHHHHHHHHHHHHHHHHHHHHHHCccCCCCHHHHHHHHHHHHHHHHhCHHHHHHhCHHHHHHHHHHcCCCCCCC


Q ss_pred             CC
Q Q_3242338       136 KN  137 (275)
Q Consensus       136 kn  137 (275)
                      +.
T Consensus       363 ~~  364 (373)
T NP_061842.1     363 AP  364 (373)
T ss_pred             CC


No 235
>XP_011529100.1 PREDICTED: probable G-protein coupled receptor 173 isoform X1 [Homo sapiens]
Probab=41.43  E-value=3.2e+02  Score=21.76  Aligned_cols=72  Identities=10%  Similarity=0.064  Sum_probs=0.0  Template_Neff=12.500

Q ss_pred             HHHHHHHHhchHHHHHHHHHHHHHH----------HHHHHHHHhccccHHHHHHHHHHHHHHHHHHHHHHHHHHHHHcCC
Q Q_3242338        66 KKRWQLALSKGVHFVCNLLLLFVTV----------YSHLLLVAAGLEAPFLYLYALVYFLQSINFVRIIMRLWLCWKCRS  135 (275)
Q Consensus        66 kkrwqlalskgvhfvcnllllfvtv----------yshlllvaagleapflylyalvyflqsinfvriimrlwlcwkcrs  135 (275)
                      |-..++..--.+.++|.+...+..+          ...+..++.-+-.-.-.+-.++|++.+-.|-+.+.+++.|++|+.
T Consensus       283 ~~~~~~~~~~~~~~~~~~p~~i~~~~~~~~~~~~~~~~~~~~~~~l~~~~~~~np~iy~~~~~~~R~~~~~~~~~~~~~~  362 (373)
T XP_011529100.1  283 QLGRMFYAITLLFLLLWSPYIVACYWRVFVKACAVPHRYLATAVWMSFAQAAVNPIVCFLLNKDLKKCLRTHAPCWGTGG  362 (373)
T ss_pred             HHHHHHHHHHHHHHHHHHHHHHHHHHHHHCccCCCCHHHHHHHHHHHHHHHHhCHHHHHHhCHHHHHHHHHHcCCCCCCC


Q ss_pred             CC
Q Q_3242338       136 KN  137 (275)
Q Consensus       136 kn  137 (275)
                      +.
T Consensus       363 ~~  364 (373)
T XP_011529100.1  363 AP  364 (373)
T ss_pred             CC


No 236
>NP_001291937.1 protein lunapark isoform 1 precursor [Homo sapiens]
Probab=41.42  E-value=3.7e+02  Score=28.46  Aligned_cols=74  Identities=15%  Similarity=0.148  Sum_probs=0.0  Template_Neff=5.500

Q ss_pred             chhheeeHHHHHHHHhchHHHHHHHHHHHHHHHHHHHHHHhccccH------HHHHHHHHHHHHHHHHHHHHHHHHHHHH
Q Q_3242338        59 ASKIITLKKRWQLALSKGVHFVCNLLLLFVTVYSHLLLVAAGLEAP------FLYLYALVYFLQSINFVRIIMRLWLCWK  132 (275)
Q Consensus        59 askiitlkkrwqlalskgvhfvcnllllfvtvyshlllvaagleap------flylyalvyflqsinfvriimrlwlcwk  132 (275)
                      .++|..+.+.-+..-..--.++.++++..+.+|.-..++.-..-.|      .+++..++-|.-.|-++|.+++.|.-|+
T Consensus        88 e~kI~~LE~~~~r~rr~~k~~~~~l~lYsiilyii~~~i~Y~~~~~~~~~~~l~~~lp~~l~PilI~llRkll~~~f~rr  167 (494)
T NP_001291937.1   88 DKEIQALEEFREKNQRLQKLWVGRLILYSSVLYLFTCLIVYLWYLPDEFTARLAMTLPFFAFPLIIWSIRTVIIFFFSKR  167 (494)
T ss_pred             HHHHHHHHHHHHHHHHHHHHHHHHHHHHHHHHHHHHHHHHHHHhCCchHHHHHHHHHHHHHHHHHHHHHHHHHHHHHHHH


No 237
>XP_011530923.1 PREDICTED: adhesion G-protein coupled receptor F3 isoform X1 [Homo sapiens]
Probab=41.36  E-value=5.5e+02  Score=26.77  Aligned_cols=104  Identities=13%  Similarity=0.095  Sum_probs=0.0  Template_Neff=9.800

Q ss_pred             ccccccCChhHHHHHHHHHHHHHcchhheeeHHHHHHHHhchHHHHHHHHHHHHHHHHHHHHHHhccccHHHHHHHHHHH
Q Q_3242338        35 IPIQASLPFGWLIVGVALLAVFQSASKIITLKKRWQLALSKGVHFVCNLLLLFVTVYSHLLLVAAGLEAPFLYLYALVYF  114 (275)
Q Consensus        35 ipiqaslpfgwlivgvallavfqsaskiitlkkrwqlalskgvhfvcnllllfvtvyshlllvaagleapflylyalvyf  114 (275)
                      +|+-..+-+..++...++..+.+...+.-..+++.+.....-.-++..+++++++.....+.........+.|+..+..+
T Consensus       872 ip~~iil~~~~~~~~~i~~~l~~~~~~~~~~~~~~~~~~~~~~~~~~l~~~f~l~W~p~~~~~~~~~~~~~~~i~~~l~~  951 (1040)
T XP_011530923.1  872 GPVLAIIGVNGLVLAMAMLKLLRPSLSEGPPAEKRQALLGVIKALLILTPIFGLTWGLGLATLLEEVSTVPHYIFTILNT  951 (1040)
T ss_pred             HHHHHHHHHHHHHHHHHHHHHHchhcCCCCcHHHHHHHHHHHHHHHHHHHHHhHHHHHHHHHHcccccHHHHHHHHHHHH


Q ss_pred             HHHH-----------HHHHHHHHHHHHHHcCCCCC
Q Q_3242338       115 LQSI-----------NFVRIIMRLWLCWKCRSKNP  138 (275)
Q Consensus       115 lqsi-----------nfvriimrlwlcwkcrsknp  138 (275)
                      +|++           .|.+.+.+++.|++++..+.
T Consensus       952 ~~~~~npiiY~~~~~~~r~~~~~~~~~~~~~~~~~  986 (1040)
T XP_011530923.1  952 LQGVFILLFGCLMDRKIQEALRKRFCRAQAPSSTI  986 (1040)
T ss_pred             HHHHHHHHHHHhcCHHHHHHHHHHhcccCCCCccc


No 238
>NP_942122.2 adhesion G-protein coupled receptor D1 precursor [Homo sapiens]
Probab=41.19  E-value=4.2e+02  Score=26.42  Aligned_cols=92  Identities=18%  Similarity=0.151  Sum_probs=0.0  Template_Neff=10.300

Q ss_pred             HHHHHHHHHHHHcchhheeeHHHHHHHHhchHHHHHHHHHHHHHHHHHHHHHHhccccHHHHHHHHHHHHHHH-------
Q Q_3242338        46 LIVGVALLAVFQSASKIITLKKRWQLALSKGVHFVCNLLLLFVTVYSHLLLVAAGLEAPFLYLYALVYFLQSI-------  118 (275)
Q Consensus        46 livgvallavfqsaskiitlkkrwqlalskgvhfvcnllllfvtvyshlllvaagleapflylyalvyflqsi-------  118 (275)
                      +++.+.+........+....+++-+....+-...++-++.+|+..+.-..+........+.|+..+...+|+.       
T Consensus       728 ~~i~~~~~~~~~~~~~~~~~~~~~~~~~~~~~~~~~~l~~~~~~~w~~~~~~~~~~~~~~~~~~~~l~~l~g~~~~liy~  807 (874)
T NP_942122.2     728 IGILIAVTRVISQISADNYKIHGDPSAFKLTAKAVAVLLPILGTSWVFGVLAVNGCAVVFQYMFATLNSLQGLFIFLFHC  807 (874)
T ss_pred             HHHHHHHHHHHHhhccccccccCChHHHHHHHHHHHHHHHHHHHHHHHHHHHccChHHHHHHHHHHHHHHHHHHHHHHHH


Q ss_pred             ----HHHHHHHHHHHHHHcCCCC
Q Q_3242338       119 ----NFVRIIMRLWLCWKCRSKN  137 (275)
Q Consensus       119 ----nfvriimrlwlcwkcrskn  137 (275)
                          .+.+.+.+.+.||++++..
T Consensus       808 ~~~~~~r~~~~~~~~~~~~~~~~  830 (874)
T NP_942122.2     808 LLNSEVRAAFKHKTKVWSLTSSS  830 (874)
T ss_pred             hcCHHHHHHHHHHhceeeccCCC


No 239
>NP_001286.1 C-C chemokine receptor type 1 [Homo sapiens]
Probab=41.16  E-value=3.2e+02  Score=21.68  Aligned_cols=93  Identities=8%  Similarity=0.041  Sum_probs=0.0  Template_Neff=12.400

Q ss_pred             HHHHHHHHHHHHcchhheeeHHHHHHHHhchHHHHHHHHHHHHHHH------------------HHHHHHHhccccHHHH
Q Q_3242338        46 LIVGVALLAVFQSASKIITLKKRWQLALSKGVHFVCNLLLLFVTVY------------------SHLLLVAAGLEAPFLY  107 (275)
Q Consensus        46 livgvallavfqsaskiitlkkrwqlalskgvhfvcnllllfvtvy------------------shlllvaagleapfly  107 (275)
                      ++..+.+........+....|....+..--.+.++|.+......++                  ..+..+..-+-.-.-.
T Consensus       216 ~~~~~~i~~~~~~~~~~~~~~~~~~~~~~~~~~~~~~~p~~i~~~~~~~~~~~~~~~~~~~~~~~~~~~~~~~l~~~~~~  295 (355)
T NP_001286.1     216 IICYTGIIKILLRRPNEKKSKAVRLIFVIMIIFFLFWTPYNLTILISVFQDFLFTHECEQSRHLDLAVQVTEVIAYTHCC  295 (355)
T ss_pred             HHHHHHHHHHHHhCChhHHHHHHHHHHHHHHHHHHhcccHHHHHHHHHHHHhhcCCCCcccchHHHHHHHHHHHHHHHhh


Q ss_pred             HHHHHHHHHHHHHHHHHHHHHHHHHcCCCCC
Q Q_3242338       108 LYALVYFLQSINFVRIIMRLWLCWKCRSKNP  138 (275)
Q Consensus       108 lyalvyflqsinfvriimrlwlcwkcrsknp  138 (275)
                      +-.++|++.+-.+-+.+.+++.|.+++.+..
T Consensus       296 ~~p~iy~~~~~~~r~~~~~~~~~~~~~~~~~  326 (355)
T NP_001286.1     296 VNPVIYAFVGERFRKYLRQLFHRRVAVHLVK  326 (355)
T ss_pred             cCHHHHHHHCHHHHHHHHHHhCchHHHHHhc


No 240
>NP_056049.4 adhesion G protein-coupled receptor F5 precursor [Homo sapiens]
Probab=41.01  E-value=3e+02  Score=29.54  Aligned_cols=104  Identities=14%  Similarity=0.094  Sum_probs=0.0  Template_Neff=9.700

Q ss_pred             ccccccCChhHHHHHHHHHHHHHcchhheeeHHHHHHHHhchHHHHHHHHHHHHHHHHHHHHHHhccccHHHHHHHHHHH
Q Q_3242338        35 IPIQASLPFGWLIVGVALLAVFQSASKIITLKKRWQLALSKGVHFVCNLLLLFVTVYSHLLLVAAGLEAPFLYLYALVYF  114 (275)
Q Consensus        35 ipiqaslpfgwlivgvallavfqsaskiitlkkrwqlalskgvhfvcnllllfvtvyshlllvaagleapflylyalvyf  114 (275)
                      +|+-.-+-+..+|..+++....+.....-..+++.+....--.-.+.-+++++++-.-.++....+....|.|++++...
T Consensus      1177 ~P~~iii~~~~~i~~~v~~~~~~~~~~~~~~~~~~~~~~~~~~~~~~l~~l~~l~W~p~~~~~~~~~~~~~~~lf~il~~ 1256 (1346)
T NP_056049.4    1177 IPALIIVVVNITITIVVITKILRPSIGDKPCKQEKSSLFQISKSIGVLTPLLGLTWGFGLTTVFPGTNLVFHIIFAILNV 1256 (1346)
T ss_pred             HHHHHHHHHHHHHHHHHHHHHhccccCCCCCccchhHHHHHHHHHHHHHHHHHHhHHHHHHhhCCChhHHHHHHHHHHHH


Q ss_pred             HHHH-----------HHHHHHHHHHHHHHcCCCCC
Q Q_3242338       115 LQSI-----------NFVRIIMRLWLCWKCRSKNP  138 (275)
Q Consensus       115 lqsi-----------nfvriimrlwlcwkcrsknp  138 (275)
                      +|++           .|-+.+.+++.|.+++++..
T Consensus      1257 lqg~~~~iiy~~~~~~~R~~~~~~~~~~~~~~~~~ 1291 (1346)
T NP_056049.4    1257 FQGLFILLFGCLWDLKVQEALLNKFSLSRWSSQHS 1291 (1346)
T ss_pred             HHHHHHHHHHHHcCHHHHHHHHHHhcCcccccccc


No 241
>NP_001035055.1 G-protein coupled estrogen receptor 1 [Homo sapiens]
Probab=40.95  E-value=3.5e+02  Score=22.02  Aligned_cols=102  Identities=16%  Similarity=-0.044  Sum_probs=0.0  Template_Neff=12.100

Q ss_pred             ccccccCChhHHHHHHHHHHHHHcchhheeeHHHHHHHHhchHHHHHHHHHHHHHHHH---------------------H
Q Q_3242338        35 IPIQASLPFGWLIVGVALLAVFQSASKIITLKKRWQLALSKGVHFVCNLLLLFVTVYS---------------------H   93 (275)
Q Consensus        35 ipiqaslpfgwlivgvallavfqsaskiitlkkrwqlalskgvhfvcnllllfvtvys---------------------h   93 (275)
                      +|+-..+-+...+.-..--..-+...+....|..+.+..--.+.++|.+...+..++.                     .
T Consensus       225 ~p~~i~~~~~~~i~~~~~~~~~~~~~~~~~~~~~~~~~~~~~~~~~~~~p~~i~~~~~~~~~~~~~~~~~~~~~~~~~~~  304 (375)
T NP_001035055.1  225 VPFAIIGLCYSLIVRVLVRAHRHRGLRPRRQKALRMILAVVLVFFVCWLPENVFISVHLLQRTQPGAAPCKQSFRHAHPL  304 (375)
T ss_pred             HHHHHHHHHHHHHHHHHHHHhhhcCChHHHHHHHHHHHHHHHHHHHHhccHHHHHHHHHHhhcCCCCCCCccchhhchhh


Q ss_pred             HHHHHhccccHHHHHHHHHHHHHHHHHHHHHHHHHHHHHcCCC
Q Q_3242338        94 LLLVAAGLEAPFLYLYALVYFLQSINFVRIIMRLWLCWKCRSK  136 (275)
Q Consensus        94 lllvaagleapflylyalvyflqsinfvriimrlwlcwkcrsk  136 (275)
                      +..+..-+..-...+-.++|++.+-.+-+.+.+++.|.+++.+
T Consensus       305 ~~~~~~~~~~~~~~~np~iy~~~~~~~R~~~~~~~~~~~~~~~  347 (375)
T NP_001035055.1  305 TGHIVNLAAFSNSCLNPLIYSFLGETFRDKLRLYIEQKTNLPA  347 (375)
T ss_pred             HHHHHHHHHHHHHhhHHHHHHHhCHHHHHHHHHHHHhhcCChh


No 242
>NP_001091671.1 G-protein coupled estrogen receptor 1 [Homo sapiens]
Probab=40.95  E-value=3.5e+02  Score=22.02  Aligned_cols=102  Identities=16%  Similarity=-0.044  Sum_probs=0.0  Template_Neff=12.100

Q ss_pred             ccccccCChhHHHHHHHHHHHHHcchhheeeHHHHHHHHhchHHHHHHHHHHHHHHHH---------------------H
Q Q_3242338        35 IPIQASLPFGWLIVGVALLAVFQSASKIITLKKRWQLALSKGVHFVCNLLLLFVTVYS---------------------H   93 (275)
Q Consensus        35 ipiqaslpfgwlivgvallavfqsaskiitlkkrwqlalskgvhfvcnllllfvtvys---------------------h   93 (275)
                      +|+-..+-+...+.-..--..-+...+....|..+.+..--.+.++|.+...+..++.                     .
T Consensus       225 ~p~~i~~~~~~~i~~~~~~~~~~~~~~~~~~~~~~~~~~~~~~~~~~~~p~~i~~~~~~~~~~~~~~~~~~~~~~~~~~~  304 (375)
T NP_001091671.1  225 VPFAIIGLCYSLIVRVLVRAHRHRGLRPRRQKALRMILAVVLVFFVCWLPENVFISVHLLQRTQPGAAPCKQSFRHAHPL  304 (375)
T ss_pred             HHHHHHHHHHHHHHHHHHHHhhhcCChHHHHHHHHHHHHHHHHHHHHhccHHHHHHHHHHhhcCCCCCCCccchhhchhh


Q ss_pred             HHHHHhccccHHHHHHHHHHHHHHHHHHHHHHHHHHHHHcCCC
Q Q_3242338        94 LLLVAAGLEAPFLYLYALVYFLQSINFVRIIMRLWLCWKCRSK  136 (275)
Q Consensus        94 lllvaagleapflylyalvyflqsinfvriimrlwlcwkcrsk  136 (275)
                      +..+..-+..-...+-.++|++.+-.+-+.+.+++.|.+++.+
T Consensus       305 ~~~~~~~~~~~~~~~np~iy~~~~~~~R~~~~~~~~~~~~~~~  347 (375)
T NP_001091671.1  305 TGHIVNLAAFSNSCLNPLIYSFLGETFRDKLRLYIEQKTNLPA  347 (375)
T ss_pred             HHHHHHHHHHHHHhhHHHHHHHhCHHHHHHHHHHHHhhcCChh


No 243
>NP_001496.1 G-protein coupled estrogen receptor 1 [Homo sapiens]
Probab=40.95  E-value=3.5e+02  Score=22.02  Aligned_cols=102  Identities=16%  Similarity=-0.044  Sum_probs=0.0  Template_Neff=12.100

Q ss_pred             ccccccCChhHHHHHHHHHHHHHcchhheeeHHHHHHHHhchHHHHHHHHHHHHHHHH---------------------H
Q Q_3242338        35 IPIQASLPFGWLIVGVALLAVFQSASKIITLKKRWQLALSKGVHFVCNLLLLFVTVYS---------------------H   93 (275)
Q Consensus        35 ipiqaslpfgwlivgvallavfqsaskiitlkkrwqlalskgvhfvcnllllfvtvys---------------------h   93 (275)
                      +|+-..+-+...+.-..--..-+...+....|..+.+..--.+.++|.+...+..++.                     .
T Consensus       225 ~p~~i~~~~~~~i~~~~~~~~~~~~~~~~~~~~~~~~~~~~~~~~~~~~p~~i~~~~~~~~~~~~~~~~~~~~~~~~~~~  304 (375)
T NP_001496.1     225 VPFAIIGLCYSLIVRVLVRAHRHRGLRPRRQKALRMILAVVLVFFVCWLPENVFISVHLLQRTQPGAAPCKQSFRHAHPL  304 (375)
T ss_pred             HHHHHHHHHHHHHHHHHHHHhhhcCChHHHHHHHHHHHHHHHHHHHHhccHHHHHHHHHHhhcCCCCCCCccchhhchhh


Q ss_pred             HHHHHhccccHHHHHHHHHHHHHHHHHHHHHHHHHHHHHcCCC
Q Q_3242338        94 LLLVAAGLEAPFLYLYALVYFLQSINFVRIIMRLWLCWKCRSK  136 (275)
Q Consensus        94 lllvaagleapflylyalvyflqsinfvriimrlwlcwkcrsk  136 (275)
                      +..+..-+..-...+-.++|++.+-.+-+.+.+++.|.+++.+
T Consensus       305 ~~~~~~~~~~~~~~~np~iy~~~~~~~R~~~~~~~~~~~~~~~  347 (375)
T NP_001496.1     305 TGHIVNLAAFSNSCLNPLIYSFLGETFRDKLRLYIEQKTNLPA  347 (375)
T ss_pred             HHHHHHHHHHHHHhhHHHHHHHhCHHHHHHHHHHHHhhcCChh


No 244
>XP_011536511.1 PREDICTED: adhesion G-protein coupled receptor D1 isoform X8 [Homo sapiens]
Probab=40.94  E-value=5.3e+02  Score=25.45  Aligned_cols=103  Identities=18%  Similarity=0.099  Sum_probs=0.0  Template_Neff=10.000

Q ss_pred             ccccccCChhHHHHHHHHHHHHHcchhheeeHHHHHHHHhchHHHHHHHHHHHHHHHHHHHHHHhccccHHHHHHHHHHH
Q Q_3242338        35 IPIQASLPFGWLIVGVALLAVFQSASKIITLKKRWQLALSKGVHFVCNLLLLFVTVYSHLLLVAAGLEAPFLYLYALVYF  114 (275)
Q Consensus        35 ipiqaslpfgwlivgvallavfqsaskiitlkkrwqlalskgvhfvcnllllfvtvyshlllvaagleapflylyalvyf  114 (275)
                      ++++......-+++.+..+..+....+....++.-.....+.+.-.+-|++|+...+.-..+........|.|++++...
T Consensus       581 ~l~~~~~~~~n~~~~i~~~~~l~~~~~~~~~~~~~~~~~~~~~~~~~~l~~l~g~~W~~~~l~~~~~~~~~~~~f~~~n~  660 (738)
T XP_011536511.1  581 ILMQVVPLEVNIGILIAVTRVISQISADNYKIHGDPSAFKLTAKAVAVLLPILGTSWVFGVLAVNGCAVVFQYMFATLNS  660 (738)
T ss_pred             hhhhcCCcchHHHHHHHHHHHHHhhhcccchhcCChHHHHHHHHHHHHHHHHHhHHHHHHHhhcCCHHHHHHHHHHHHHH


Q ss_pred             HHHHHHHHHHH----HHHHHHHcCCCC
Q Q_3242338       115 LQSINFVRIIM----RLWLCWKCRSKN  137 (275)
Q Consensus       115 lqsinfvriim----rlwlcwkcrskn  137 (275)
                      +|.+-..-+..    +.+.+|+++.+.
T Consensus       661 ~qG~~if~~~~~~~~~v~~~~~~~~~~  687 (738)
T XP_011536511.1  661 LQGLFIFLFHCLLNSEVRAAFKHKTKV  687 (738)
T ss_pred             HHHHHHHHHHHhcCHHHHHHHHHHhCc


No 245
>NP_001136433.1 lysophosphatidic acid receptor 5 [Homo sapiens]
Probab=40.82  E-value=3.4e+02  Score=21.77  Aligned_cols=98  Identities=15%  Similarity=0.122  Sum_probs=0.0  Template_Neff=12.400

Q ss_pred             CChhHHHHHHHHHHHHHcchhheeeHHHHHHHHhchHHHHHHHHHHHHHHHHHHH-----------------------HH
Q Q_3242338        41 LPFGWLIVGVALLAVFQSASKIITLKKRWQLALSKGVHFVCNLLLLFVTVYSHLL-----------------------LV   97 (275)
Q Consensus        41 lpfgwlivgvallavfqsaskiitlkkrwqlalskgvhfvcnllllfvtvyshll-----------------------lv   97 (275)
                      +|+...++.-..+.......+....+++.+....-.+..+.-++...-.....++                       .+
T Consensus       202 ~~~~~~~~~~~~i~~~~~~~~~~~~~~~~~~~~~~~~~~~~~~~~~~p~~~~~~~~~~~~~~~~~~~~~~~~~~~~~~~~  281 (372)
T NP_001136433.1  202 LPLAAVVYSSGRVFWTLARPDATQSQRRRKTVRLLLANLVIFLLCFVPYNSTLAVYGLLRSKLVAASVPARDRVRGVLMV  281 (372)
T ss_pred             HHHHHHHHHHHHHHHHhcCCcccchHHHHHHHHHHHHHHHHHHHHHhcHHHHHHHHHHhcccchhcCCCchhHHHHHHHH


Q ss_pred             HhccccHHHHHHHHHHHHHHHHHHHHHHHHHHHHHcCCCCC
Q Q_3242338        98 AAGLEAPFLYLYALVYFLQSINFVRIIMRLWLCWKCRSKNP  138 (275)
Q Consensus        98 aagleapflylyalvyflqsinfvriimrlwlcwkcrsknp  138 (275)
                      ..-+-.-.-.+-.++|++.+-.+-+.+.+++.|.+++.+..
T Consensus       282 ~~~~~~~~~~~~p~iy~~~~~~~R~~~~~~~~~~~~~~~~~  322 (372)
T NP_001136433.1  282 MVLLAGANCVLDPLVYYFSAEGFRNTLRGLGTPHRARTSAT  322 (372)
T ss_pred             HHHHHHHhHhhhHHHHHHhCHHHHHHHHHhccchhhcCccc


No 246
>NP_065133.1 lysophosphatidic acid receptor 5 [Homo sapiens]
Probab=40.82  E-value=3.4e+02  Score=21.77  Aligned_cols=98  Identities=15%  Similarity=0.122  Sum_probs=0.0  Template_Neff=12.400

Q ss_pred             CChhHHHHHHHHHHHHHcchhheeeHHHHHHHHhchHHHHHHHHHHHHHHHHHHH-----------------------HH
Q Q_3242338        41 LPFGWLIVGVALLAVFQSASKIITLKKRWQLALSKGVHFVCNLLLLFVTVYSHLL-----------------------LV   97 (275)
Q Consensus        41 lpfgwlivgvallavfqsaskiitlkkrwqlalskgvhfvcnllllfvtvyshll-----------------------lv   97 (275)
                      +|+...++.-..+.......+....+++.+....-.+..+.-++...-.....++                       .+
T Consensus       202 ~~~~~~~~~~~~i~~~~~~~~~~~~~~~~~~~~~~~~~~~~~~~~~~p~~~~~~~~~~~~~~~~~~~~~~~~~~~~~~~~  281 (372)
T NP_065133.1     202 LPLAAVVYSSGRVFWTLARPDATQSQRRRKTVRLLLANLVIFLLCFVPYNSTLAVYGLLRSKLVAASVPARDRVRGVLMV  281 (372)
T ss_pred             HHHHHHHHHHHHHHHHhcCCcccchHHHHHHHHHHHHHHHHHHHHHhcHHHHHHHHHHhcccchhcCCCchhHHHHHHHH


Q ss_pred             HhccccHHHHHHHHHHHHHHHHHHHHHHHHHHHHHcCCCCC
Q Q_3242338        98 AAGLEAPFLYLYALVYFLQSINFVRIIMRLWLCWKCRSKNP  138 (275)
Q Consensus        98 aagleapflylyalvyflqsinfvriimrlwlcwkcrsknp  138 (275)
                      ..-+-.-.-.+-.++|++.+-.+-+.+.+++.|.+++.+..
T Consensus       282 ~~~~~~~~~~~~p~iy~~~~~~~R~~~~~~~~~~~~~~~~~  322 (372)
T NP_065133.1     282 MVLLAGANCVLDPLVYYFSAEGFRNTLRGLGTPHRARTSAT  322 (372)
T ss_pred             HHHHHHHhHhhhHHHHHHhCHHHHHHHHHhccchhhcCccc


No 247
>XP_005248952.1 PREDICTED: adhesion G protein-coupled receptor F5 isoform X3 [Homo sapiens]
Probab=40.69  E-value=3e+02  Score=30.03  Aligned_cols=104  Identities=14%  Similarity=0.094  Sum_probs=0.0  Template_Neff=9.200

Q ss_pred             ccccccCChhHHHHHHHHHHHHHcchhheeeHHHHHHHHhchHHHHHHHHHHHHHHHHHHHHHHhccccHHHHHHHHHHH
Q Q_3242338        35 IPIQASLPFGWLIVGVALLAVFQSASKIITLKKRWQLALSKGVHFVCNLLLLFVTVYSHLLLVAAGLEAPFLYLYALVYF  114 (275)
Q Consensus        35 ipiqaslpfgwlivgvallavfqsaskiitlkkrwqlalskgvhfvcnllllfvtvyshlllvaagleapflylyalvyf  114 (275)
                      +|+-.-+-+...|..+++-...+...+....+++.+....--.-.+.-++++.++-.-.++....+....|.|++++...
T Consensus      1217 ~P~~iii~~n~~i~~~v~~~~~~~~~~~~~~~~~~~~~~~~~k~~~~l~~l~~ltW~p~~~~~~~~~~~~~~~lf~il~~ 1296 (1380)
T XP_005248952.1 1217 IPALIIVVVNITITIVVITKILRPSIGDKPCKQEKSSLFQISKSIGVLTPLLGLTWGFGLTTVFPGTNLVFHIIFAILNV 1296 (1380)
T ss_pred             HHHHHHHHHHHHHHHHHHHHHhccccCCCCCccchhHHHHHHHHHHHHHHHHHHhHHHHHHhhCCCchHHHHHHHHHHHH


Q ss_pred             HHHH-----------HHHHHHHHHHHHHHcCCCCC
Q Q_3242338       115 LQSI-----------NFVRIIMRLWLCWKCRSKNP  138 (275)
Q Consensus       115 lqsi-----------nfvriimrlwlcwkcrsknp  138 (275)
                      +|++           .|-+-+.+++.|.+++++..
T Consensus      1297 lqg~~~~liy~~~~~~~R~~~~~~~~~~~~~~~~~ 1331 (1380)
T XP_005248952.1 1297 FQGLFILLFGCLWDLKVQEALLNKFSLSRWSSQHS 1331 (1380)
T ss_pred             HHHHHHHHHHHHhCHHHHHHHHHHhCCCcccCCCC


No 248
>NP_065188.4 adhesion G-protein coupled receptor G6 isoform alpha 1 precursor [Homo sapiens]
Probab=40.55  E-value=5e+02  Score=27.88  Aligned_cols=98  Identities=17%  Similarity=0.240  Sum_probs=0.0  Template_Neff=9.500

Q ss_pred             CChhHHHHHHHHHHHHHcchhheeeHHHHHHHHhchHHHHHHHHHHHHHHHHHHHHHHhccccHHHHHHHHHHHHHHH--
Q Q_3242338        41 LPFGWLIVGVALLAVFQSASKIITLKKRWQLALSKGVHFVCNLLLLFVTVYSHLLLVAAGLEAPFLYLYALVYFLQSI--  118 (275)
Q Consensus        41 lpfgwlivgvallavfqsaskiitlkkrwqlalskgvhfvcnllllfvtvyshlllvaagleapflylyalvyflqsi--  118 (275)
                      +++...++...+........+....+++-+....+.+..+.=++++|...+.-.+++......++.|+.++...+|+.  
T Consensus      1031 i~~l~~~~~~~~i~~~l~~~~~~~~~~~~~~~~~~~~~~~~~l~~l~~i~W~p~~~~~~~~~~~~~~l~~il~~l~g~~n 1110 (1221)
T NP_065188.4    1031 VMFFLNIAMFIVVMVQICGRNGKRSNRTLREEVLRNLRSVVSLTFLLGMTWGFAFFAWGPLNIPFMYLFSIFNSLQGLFI 1110 (1221)
T ss_pred             HHHHHHHHHHHHHHHHHHhhcCcCCCchHHHHHHHHHHHHHHHHHHHHhHHHHHHHHcCCccHHHHHHHHHHHHHHHHHH


Q ss_pred             ---------HHHHHHHHHHHHHHcCCCCC
Q Q_3242338       119 ---------NFVRIIMRLWLCWKCRSKNP  138 (275)
Q Consensus       119 ---------nfvriimrlwlcwkcrsknp  138 (275)
                               +|.+.+.|++.|.+++.+..
T Consensus      1111 ~iiy~~~~~~~R~~~~~~~~~~~~~~~~~ 1139 (1221)
T NP_065188.4    1111 FIFHCAMKENVQKQWRRHLCCGRFRLADN 1139 (1221)
T ss_pred             HHHHHhcCHHHHHHHHHHcccCCCCCCCc


No 249
>NP_001273339.1 5-hydroxytryptamine receptor 4 isoform c [Homo sapiens]
Probab=40.52  E-value=3.6e+02  Score=21.99  Aligned_cols=73  Identities=16%  Similarity=0.207  Sum_probs=0.0  Template_Neff=12.400

Q ss_pred             HHHHHHHHhchHHHHHHHHHHHHHHHH---------HHHHHHhccccHHHHHHHHHHHHHHHHHHHHHHHHHHHHHcCCC
Q Q_3242338        66 KKRWQLALSKGVHFVCNLLLLFVTVYS---------HLLLVAAGLEAPFLYLYALVYFLQSINFVRIIMRLWLCWKCRSK  136 (275)
Q Consensus        66 kkrwqlalskgvhfvcnllllfvtvys---------hlllvaagleapflylyalvyflqsinfvriimrlwlcwkcrsk  136 (275)
                      |-...+..--.+.++|.+...++.++.         .+..+..-+-.-.-.+-.++|++.+-.+-+.+.+++.|.+++.+
T Consensus       256 ~~~~~~~~~~~~~~~~~~p~~~~~~~~~~~~~~~~~~~~~~~~~l~~~~~~~~p~iy~~~~~~~R~~~~~~~~~~~~~~~  335 (411)
T NP_001273339.1  256 KAAKTLCIIMGCFCLCWAPFFVTNIVDPFIDYTVPGQVWTAFLWLGYINSGLNPFLYAFLNKSFRRAFLIILCCDDERYR  335 (411)
T ss_pred             HHHHHHHHHHHHHHHHHHHHHHHHHHHHhcCCCCCHHHHHHHHHHHHHHHHHhHHHHHHcCHHHHHHHHHHHCCCCcccC


Q ss_pred             CC
Q Q_3242338       137 NP  138 (275)
Q Consensus       137 np  138 (275)
                      .+
T Consensus       336 ~~  337 (411)
T NP_001273339.1  336 RP  337 (411)
T ss_pred             CC


No 250
>XP_011536513.1 PREDICTED: adhesion G-protein coupled receptor D1 isoform X10 [Homo sapiens]
Probab=40.44  E-value=2.7e+02  Score=26.41  Aligned_cols=103  Identities=17%  Similarity=0.139  Sum_probs=0.0  Template_Neff=9.900

Q ss_pred             ccccccCChhHHHHHHHHHHHHHcchhheeeHHHHHHHHhchHHHHHHHHHHHHHHHHHHHHHHhccccHHHHHHH----
Q Q_3242338        35 IPIQASLPFGWLIVGVALLAVFQSASKIITLKKRWQLALSKGVHFVCNLLLLFVTVYSHLLLVAAGLEAPFLYLYA----  110 (275)
Q Consensus        35 ipiqaslpfgwlivgvallavfqsaskiitlkkrwqlalskgvhfvcnllllfvtvyshlllvaagleapflylya----  110 (275)
                      +|+-..+-+...+...+.-...+...+....+++.+ ...+-...++-++++|...+.-..+........+.|+..    
T Consensus       414 ~P~~ii~~~~~~i~~~i~~~~~~~~~~~~~~~~~~~-~~~~~~~~~~~l~~l~~~~w~~~~~~~~~~~~~~~~l~~~l~~  492 (570)
T XP_011536513.1  414 APALFVIVVNIGILIAVTRVISQISADNYKIHGDPS-AFKLTAKAVAVLLPILGTSWVFGVLAVNGCAVVFQYMFATLNS  492 (570)
T ss_pred             HHHHHHHHHHHHHHHHHHHHHHhhcccccccCCChH-HHHHHHHHHHHHHHHHHHHHHHHHHHccChHHHHHHHHHHHHH


Q ss_pred             -------HHHHHHHHHHHHHHHHHHHHHHcCCCCC
Q Q_3242338       111 -------LVYFLQSINFVRIIMRLWLCWKCRSKNP  138 (275)
Q Consensus       111 -------lvyflqsinfvriimrlwlcwkcrsknp  138 (275)
                             ++|.+.+-.+-+.+.+.+.|++++.+..
T Consensus       493 lqg~~~~liy~~~~~~~R~~~~~~~~~~~~~~~~~  527 (570)
T XP_011536513.1  493 LQGLFIFLFHCLLNSEVRAAFKHKTKVWSLTSSSA  527 (570)
T ss_pred             HHHHHHHHHHHhcCHHHHHHHHHhhceEeccCCCC
```
