## Supplemental file 4 for "Re-annotation of SARS-CoV-2 proteins using an HHpred-based approach opens new opportunities for a better understanding of this virus": Human_ITER_3.hhr

```
Query         sp P0DTC3 AP3A_SARS2 ORF3a protein OS=Severe acute respiratory syndrome coronavirus 2 OX=2697049 GN=3a PE=1 SV=1
Match_columns 275
No_of_seqs    18 out of 20
Neff          2.32373
Searched_HMMs 109018
Date          Thu May 11 18:33:12 2023
Command       hhsearch -cpu 8 -i ../results/full.a3m -d /cluster/toolkit/production/databases/hh-suite/Proteomes/Homo_sapiens/Homo_sapiens -o ../results/3327130.hhr -oa3m ../results/3327130.a3m -p 20 -Z 250 -loc -z 1 -b 1 -B 250 -ssm 2 -sc 1 -seq 1 -dbstrlen 10000 -norealign -maxres 32000 -contxt /cluster/toolkit/production/bioprogs/tools/hh-suite-build-new/data/context_data.crf 

 No Hit                             Prob E-value P-value  Score    SS Cols Query HMM  Template HMM
  1 NP_085153.1 protein lunapark i  66.6      73 0.00067   33.8   8.2   81   57-137    26-106 (428)
  2 XP_006712846.1 PREDICTED: prot  66.6      73 0.00067   33.8   8.2   81   57-137    26-106 (428)
  3 NP_619543.2 metalloreductase S  66.1      65  0.0006   32.6   7.5   80   43-139   363-453 (457)
  4 XP_005246935.1 PREDICTED: prot  65.3   1E+02 0.00095   31.9   8.8   76   60-135    29-104 (381)
  5 NP_001291938.1 protein lunapar  65.1   1E+02 0.00095   33.2   9.0   78   57-134    26-103 (459)
  6 XP_011525186.1 PREDICTED: hyal  64.4   2E+02  0.0018   27.1   9.6   98   58-155     8-105 (328)
  7 NP_694547.2 probable G-protein  60.3 1.7E+02  0.0015   34.2  10.0  126    8-133    14-148 (814)
  8 XP_005247222.1 PREDICTED: prob  60.3 1.7E+02  0.0015   34.2  10.0  126    8-133    14-148 (814)
  9 XP_016861284.1 PREDICTED: prob  60.3 1.7E+02  0.0015   34.2  10.0  126    8-133    14-148 (814)
 10 XP_016861285.1 PREDICTED: prob  60.3 1.7E+02  0.0015   34.2  10.0  126    8-133    14-148 (814)
 11 NP_443090.4 MARVEL domain-cont  60.2 3.6E+02  0.0033   27.8  11.4   95   38-132   264-383 (401)
 12 NP_001161743.1 probable G-prot  55.4 2.1E+02  0.0019   33.5   9.7  126    8-133    14-148 (810)
 13 XP_016861286.1 PREDICTED: prob  55.4 2.1E+02  0.0019   33.5   9.7  126    8-133    14-148 (810)
 14 XP_011536511.1 PREDICTED: adhe  51.3 3.4E+02  0.0031   28.8   9.7  102   35-136   581-686 (738)
 15 NP_001243741.1 metabotropic gl  51.0 1.4E+02  0.0013   30.8   7.0   97   37-133   412-511 (743)
 16 XP_016866281.1 PREDICTED: meta  49.6 1.6E+02  0.0015   30.9   7.3   99   35-133   499-600 (832)
 17 NP_001243740.1 metabotropic gl  49.4 1.9E+02  0.0017   31.0   7.7   99   35-133   532-633 (865)
 18 NP_000379.2 extracellular calc  49.1 2.4E+02  0.0022   32.0   8.8   97   37-133   606-705 (1078)
 19 NP_001243738.1 metabotropic gl  49.1 2.2E+02   0.002   30.0   8.0   97   37-133   465-564 (796)
 20 NP_001291937.1 protein lunapar  48.9 2.1E+02  0.0019   31.6   8.2   81   57-137    92-172 (494)
 21 NP_001243742.1 metabotropic gl  47.9 1.8E+02  0.0017   30.3   7.2   99   35-133   446-547 (779)
 22 XP_016866282.1 PREDICTED: meta  47.9 1.8E+02  0.0017   30.3   7.2   99   35-133   446-547 (779)
 23 XP_016857891.1 PREDICTED: tast  47.5 1.8E+02  0.0017   30.7   7.3   97   37-133   562-661 (843)
 24 NP_653274.1 CKLF-like MARVEL t  46.3 3.7E+02  0.0034   27.0   8.7   89   43-138   120-213 (248)
 25 XP_005247894.1 PREDICTED: extr  44.4 3.1E+02  0.0029   30.7   8.7   97   37-133   445-544 (917)
 26 NP_443725.3 CKLF-like MARVEL t  44.3 6.1E+02  0.0056   26.5  10.0   86   43-136   169-259 (286)
 27 NP_000832.1 metabotropic gluta  44.3 3.1E+02  0.0029   29.6   8.4   99   35-133   579-680 (912)
 28 XP_016866279.1 PREDICTED: meta  44.3 3.1E+02  0.0029   29.6   8.4   99   35-133   579-680 (912)
 29 XP_016866280.1 PREDICTED: meta  44.3 3.1E+02  0.0029   29.6   8.4   99   35-133   579-680 (912)
 30 XP_011514396.1 PREDICTED: meta  43.7 2.3E+02  0.0021   29.5   7.2   99   35-133   414-515 (747)
 31 NP_919260.2 claudin-23 [Homo s  42.8 4.7E+02  0.0043   25.5   8.6  101   38-138    81-194 (292)
 32 XP_006713852.1 PREDICTED: extr  42.5 3.3E+02   0.003   31.1   8.6   97   37-133   606-705 (1078)
 33 XP_016862813.1 PREDICTED: extr  42.5 3.3E+02   0.003   31.1   8.6   97   37-133   606-705 (1078)
 34 XP_016862814.1 PREDICTED: extr  42.5 3.3E+02   0.003   31.1   8.6   97   37-133   606-705 (1078)
 35 XP_005266480.1 PREDICTED: copp  42.5 4.4E+02   0.004   31.4   9.8  143   43-189   663-817 (1433)
 36 XP_005266481.1 PREDICTED: copp  42.5 4.4E+02   0.004   31.4   9.8  143   43-189   663-817 (1433)
 37 XP_006719900.1 PREDICTED: copp  42.5 4.4E+02   0.004   31.4   9.8  143   43-189   663-817 (1433)
 38 XP_011533419.1 PREDICTED: copp  42.5 4.4E+02   0.004   31.4   9.8  143   43-189   663-817 (1433)
 39 XP_016876116.1 PREDICTED: copp  42.5 4.4E+02   0.004   31.4   9.8  143   43-189   663-817 (1433)
 40 NP_001017967.2 MARVEL domain-c  41.6   7E+02  0.0065   25.7  11.1   89   43-138   271-392 (410)
 41 XP_016870820.1 PREDICTED: gamm  41.5   5E+02  0.0046   28.7   9.5   94   40-133   380-483 (843)
 42 NP_619515.1 hyaluronan synthas  39.9 5.4E+02  0.0049   23.9  10.1   89   67-155     3-95  (281)
 43 XP_005252373.1 PREDICTED: gamm  38.7 6.3E+02  0.0058   28.0   9.7   92   42-133   222-323 (683)
 44 XP_016870821.1 PREDICTED: gamm  38.7 6.3E+02  0.0058   28.0   9.7   92   42-133   222-323 (683)
 45 NP_079400.1 transmembrane prot  38.6 3.5E+02  0.0032   27.2   7.3   68   63-134   115-182 (195)
 46 NP_061935.1 RING finger protei  38.5 1.8E+02  0.0016   26.9   5.2   44   79-122   155-198 (227)
 47 NP_002659.1 proteolipid protei  38.4 5.1E+02  0.0046   23.1   9.9   94   43-144    55-149 (152)
 48 NP_000836.2 metabotropic gluta  37.5 2.9E+02  0.0027   29.7   7.0   97   37-133   577-676 (908)
 49 XP_006716001.1 PREDICTED: meta  37.5 2.9E+02  0.0027   29.7   7.0   97   37-133   577-676 (908)
 50 XP_011514393.1 PREDICTED: meta  37.5 2.9E+02  0.0027   29.7   7.0   97   37-133   577-676 (908)
 51 XP_016867563.1 PREDICTED: meta  37.5 2.9E+02  0.0027   29.7   7.0   97   37-133   577-676 (908)
 52 XP_016876733.1 PREDICTED: prot  37.3 6.9E+02  0.0063   25.4   9.0   80   42-128   293-383 (448)
 53 XP_016876734.1 PREDICTED: prot  37.3 6.9E+02  0.0063   25.4   9.0   80   42-128   293-383 (448)
 54 NP_065075.1 zinc transporter Z  36.3   8E+02  0.0073   29.0  10.4   94   43-136   407-523 (831)
 55 XP_005246746.2 PREDICTED: zinc  36.3   8E+02  0.0073   29.0  10.4   94   43-136   407-523 (831)
 56 XP_011509806.1 PREDICTED: zinc  36.3   8E+02  0.0073   29.0  10.4   94   43-136   407-523 (831)
 57 XP_011509807.1 PREDICTED: zinc  36.3   8E+02  0.0073   29.0  10.4   94   43-136   407-523 (831)
 58 XP_011509808.1 PREDICTED: zinc  36.3   8E+02  0.0073   29.0  10.4   94   43-136   407-523 (831)
 59 NP_001120729.1 zinc transporte  36.2 7.8E+02  0.0072   29.0  10.3   94   43-136   407-523 (831)
 60 NP_665810.1 voltage-dependent   34.8 6.6E+02   0.006   23.3  10.3  101   37-137    97-207 (275)
 61 XP_011533420.1 PREDICTED: copp  34.7 7.2E+02  0.0066   30.0   9.9  143   43-189   695-849 (1420)
 62 NP_001188501.1 vesicle-traffic  34.6 4.9E+02  0.0045   25.2   7.4   68   36-131   177-245 (250)
 63 NP_004197.1 vesicle-traffickin  34.6 4.9E+02  0.0045   25.2   7.4   68   36-131   177-245 (250)
 64 XP_006715018.1 PREDICTED: buty  34.5 4.3E+02  0.0039   23.9   6.6   64  106-169   268-351 (353)
 65 XP_016865657.1 PREDICTED: buty  34.5 4.3E+02  0.0039   23.9   6.6   64  106-169   268-351 (353)
 66 XP_016865658.1 PREDICTED: buty  34.5 4.3E+02  0.0039   23.9   6.6   64  106-169   268-351 (353)
 67 XP_016872201.1 PREDICTED: tetr  33.8   6E+02  0.0055   22.6   8.3   76   46-125     7-82  (240)
 68 XP_016872202.1 PREDICTED: tetr  33.8   6E+02  0.0055   22.6   8.3   76   46-125     7-82  (240)
 69 NP_000835.1 metabotropic gluta  33.8 4.1E+02  0.0038   28.8   7.4   97   37-133   584-683 (915)
 70 NP_078912.2 metalloreductase S  33.7   4E+02  0.0036   27.5   7.0   86   43-136   351-444 (459)
 71 NP_001192244.1 metalloreductas  33.6   4E+02  0.0036   27.5   7.0   86   43-136   351-444 (459)
 72 NP_001120795.1 metabotropic gl  32.9 4.1E+02  0.0038   28.8   7.3   99   35-133   575-676 (908)
 73 XP_011514394.1 PREDICTED: meta  32.9 4.1E+02  0.0038   28.8   7.3   99   35-133   575-676 (908)
 74 XP_011514403.1 PREDICTED: meta  32.5 8.5E+02  0.0078   25.8   9.1  117   17-133   352-471 (703)
 75 XP_011514404.1 PREDICTED: meta  32.5 8.5E+02  0.0078   25.8   9.1  117   17-133   352-471 (703)
 76 NP_443090.4 MARVEL domain-cont  32.5 3.3E+02   0.003   28.0   6.3   55   71-125   198-289 (401)
 77 NP_619642.2 taste receptor typ  32.2 3.9E+02  0.0035   28.5   6.9   99   37-135   560-658 (841)
 78 XP_016857892.1 PREDICTED: tast  31.9 7.7E+02  0.0071   26.8   8.9   96   37-132   308-406 (589)
 79 NP_005449.5 gamma-aminobutyric  31.8 8.7E+02   0.008   27.4   9.5   92   42-133   480-581 (941)
 80 XP_016861762.1 PREDICTED: meta  31.8 4.8E+02  0.0044   27.5   7.4   99   35-133   416-517 (749)
 81 NP_000833.1 metabotropic gluta  31.8 4.6E+02  0.0042   31.0   7.9   97   37-133   573-672 (1180)
 82 XP_005272219.1 PREDICTED: prot  31.5 9.5E+02  0.0087   24.2  10.0   80   42-128   198-286 (348)
 83 XP_016869693.1 PREDICTED: prot  31.5 9.5E+02  0.0087   24.2  10.0   80   42-128   198-286 (348)
 84 XP_016869694.1 PREDICTED: prot  31.5 9.5E+02  0.0087   24.2  10.0   80   42-128   198-286 (348)
 85 NP_689414.1 taste receptor typ  31.4 1.2E+03   0.011   25.4  10.1  126   11-136   527-664 (852)
 86 XP_016864503.1 PREDICTED: E3 u  30.8 7.7E+02  0.0071   23.0   8.0   57   76-132    92-161 (199)
 87 XP_011509809.1 PREDICTED: zinc  30.8 1.3E+03   0.012   27.4  11.0   91   42-132   406-519 (718)
 88 XP_016860011.1 PREDICTED: zinc  30.8 1.3E+03   0.012   27.4  11.0   91   42-132   406-519 (718)
 89 XP_006718891.1 PREDICTED: meta  30.2 5.4E+02   0.005   30.5   8.2   97   37-133   573-669 (1212)
 90 XP_011541094.1 PREDICTED: meta  30.2 5.4E+02   0.005   30.5   8.2   97   37-133   573-669 (1212)
 91 NP_001164099.1 AF4/FMR2 family  29.5 1.5E+02  0.0014   35.4   4.0   35  101-135   734-805 (952)
 92 NP_001192183.1 occludin isofor  29.4 6.4E+02  0.0058   28.6   8.1   92   43-136   147-270 (522)
 93 NP_002529.1 occludin isoform a  29.4 6.4E+02  0.0058   28.6   8.1   92   43-136   147-270 (522)
 94 NP_689418.2 taste receptor typ  29.3 7.4E+02  0.0068   26.6   8.2   99   37-135   559-657 (839)
 95 XP_011538575.1 PREDICTED: adhe  29.2 1.3E+03   0.012   25.1  10.8   91   42-132     5-149 (391)
 96 XP_016873116.1 PREDICTED: meta  29.1 5.8E+02  0.0053   30.3   8.1   97   37-133   573-672 (1180)
 97 XP_011514397.1 PREDICTED: meta  28.6 5.8E+02  0.0053   26.9   7.3   96   37-133   383-482 (714)
 98 NP_000044.2 copper-transportin  28.6   1E+03  0.0092   29.0   9.8  143   43-189   695-849 (1465)
 99 XP_005266487.1 PREDICTED: copp  28.6   1E+03  0.0092   29.0   9.8  143   43-189   695-849 (1465)
100 NP_001129586.1 protein O-manno  28.6 1.2E+03   0.011   25.6   9.8   80   42-128   458-546 (608)
101 XP_011540505.1 PREDICTED: tast  28.4 5.8E+02  0.0053   26.7   7.2   98   37-134   482-579 (763)
102 NP_001137303.1 metabotropic gl  27.9 6.1E+02  0.0056   30.1   8.1   97   37-133   573-669 (1212)
103 NP_870989.1 metabotropic gluta  27.8 5.5E+02   0.005   28.0   7.2   97   37-133   584-683 (922)
104 XP_011531939.1 PREDICTED: meta  27.5 7.1E+02  0.0065   26.1   7.6   96   37-132   367-465 (678)
105 XP_011531940.1 PREDICTED: meta  27.5 7.1E+02  0.0065   26.1   7.6   96   37-132   367-465 (678)
106 XP_011531941.1 PREDICTED: meta  27.5 7.1E+02  0.0065   26.1   7.6   96   37-132   367-465 (678)
107 XP_011531942.1 PREDICTED: meta  27.5 7.1E+02  0.0065   26.1   7.6   96   37-132   367-465 (678)
108 XP_011531943.1 PREDICTED: meta  27.5 7.1E+02  0.0065   26.1   7.6   96   37-132   367-465 (678)
109 XP_005266488.1 PREDICTED: copp  27.3 1.2E+03   0.011   28.4  10.2  143   43-189   683-837 (1453)
110 XP_011533424.1 PREDICTED: copp  26.9 1.3E+03   0.012   26.9  10.0  143   43-189   251-405 (1021)
111 XP_016876117.1 PREDICTED: copp  26.9 1.3E+03   0.012   26.9  10.0  143   43-189   251-405 (1021)
112 NP_001008410.1 metalloreductas  26.8 6.7E+02  0.0062   26.5   7.4   88   43-136   363-456 (488)
113 NP_060704.2 metalloreductase S  26.8 6.7E+02  0.0062   26.5   7.4   88   43-136   363-456 (488)
114 XP_006712677.1 PREDICTED: meta  26.8 6.7E+02  0.0062   26.5   7.4   88   43-136   363-456 (488)
115 XP_006712678.1 PREDICTED: meta  26.8 6.7E+02  0.0062   26.5   7.4   88   43-136   363-456 (488)
116 XP_011509705.1 PREDICTED: meta  26.8 6.7E+02  0.0062   26.5   7.4   88   43-136   363-456 (488)
117 XP_016865964.1 PREDICTED: G-pr  26.7 5.9E+02  0.0055   27.9   7.2  102   36-137   539-644 (879)
118 XP_016867564.1 PREDICTED: meta  26.5 5.9E+02  0.0054   27.0   7.0   99   35-133   370-471 (703)
119 XP_016867565.1 PREDICTED: meta  26.5 5.9E+02  0.0054   27.0   7.0   99   35-133   370-471 (703)
120 XP_016867566.1 PREDICTED: meta  26.5 5.9E+02  0.0054   27.0   7.0   99   35-133   370-471 (703)
121 XP_016867567.1 PREDICTED: meta  26.5 5.9E+02  0.0054   27.0   7.0   99   35-133   370-471 (703)
122 XP_016867568.1 PREDICTED: meta  26.5 5.9E+02  0.0054   27.0   7.0   99   35-133   370-471 (703)
123 NP_001171536.1 extracellular c  26.3   8E+02  0.0074   28.4   8.4   97   37-133   616-712 (1088)
124 NP_000043.4 copper-transportin  26.2 1.1E+03  0.0099   28.6   9.6  143   43-189   712-866 (1500)
125 XP_011533421.1 PREDICTED: copp  26.1 1.3E+03   0.012   28.2  10.0  143   43-189   695-849 (1404)
126 XP_011520882.2 PREDICTED: nucl  25.8 7.5E+02  0.0069   27.3   7.7   54   77-132     8-70  (354)
127 NP_878919.2 metalloreductase S  25.7 6.9E+02  0.0063   26.7   7.4   86   43-136   373-466 (498)
128 XP_011507925.1 PREDICTED: natu  25.6 7.4E+02  0.0068   24.5   7.0   50   77-134     3-52  (167)
129 XP_016857925.1 PREDICTED: tast  25.4 7.5E+02  0.0069   27.2   7.6  102   36-137   602-706 (893)
130 NP_003965.2 docking protein 2   25.1      98  0.0009   32.2   1.6   18  258-275   339-356 (412)
131 XP_016875081.1 PREDICTED: veza  25.0 7.4E+02  0.0068   28.9   7.9   60   54-132    37-96  (686)
132 NP_001304729.1 docking protein  25.0      82 0.00075   32.2   1.0   10  258-267   185-194 (258)
133 NP_958728.1 docking protein 2   25.0      82 0.00075   32.2   1.0   10  258-267   185-194 (258)
134 NP_982298.2 selenoprotein S is  24.7 2.2E+02   0.002   27.6   3.5   28   43-71     33-60  (187)
135 NP_065803.2 probable G-protein  24.6 9.8E+02   0.009   30.0   9.1   92   42-133   415-506 (1215)
136 NP_001162593.1 AF4/FMR2 family  24.5   2E+02  0.0019   35.5   4.0   35  101-135  1058-1129(1276)
137 XP_011516445.1 PREDICTED: prot  24.3 1.1E+03    0.01   27.0   8.9   80   42-128   492-580 (642)
138 NP_001305798.1 docking protein  24.0      90 0.00083   32.3   1.1   11  257-267   141-151 (267)
139 XP_016859017.1 PREDICTED: dock  24.0      90 0.00083   32.3   1.1   11  257-267   141-151 (267)
140 XP_005273737.1 PREDICTED: dock  23.9      87  0.0008   32.8   1.0   10  258-267   245-254 (318)
141 NP_060915.2 selenoprotein S is  23.9 2.3E+02  0.0021   27.5   3.5   28   43-71     33-60  (189)
142 NP_001162596.1 AF4/FMR2 family  23.7 2.1E+02   0.002   35.3   4.0   35  101-135  1054-1125(1272)
143 NP_000830.2 metabotropic gluta  23.5   7E+02  0.0065   26.9   7.0   97   37-133   561-660 (872)
144 XP_016861760.1 PREDICTED: meta  23.5   7E+02  0.0065   26.9   7.0   97   37-133   561-660 (872)
145 XP_011507494.1 PREDICTED: syna  23.4 3.6E+02  0.0033   27.0   4.8   37  100-136    59-95  (422)
146 XP_016855800.1 PREDICTED: syna  23.4 3.6E+02  0.0033   27.0   4.8   37  100-136    59-95  (422)
147 XP_016855801.1 PREDICTED: syna  23.4 3.6E+02  0.0033   27.0   4.8   37  100-136    59-95  (422)
148 XP_011516447.1 PREDICTED: prot  23.4 1.6E+03   0.015   24.7   9.5   80   42-128   445-533 (595)
149 NP_001300889.1 AF4/FMR2 family  22.8 2.4E+02  0.0022   33.3   4.1   35  101-135   623-694 (849)
150 XP_016863704.1 PREDICTED: AF4/  22.8 2.4E+02  0.0022   33.3   4.1   35  101-135   623-694 (849)
151 XP_016863705.1 PREDICTED: AF4/  22.8 2.4E+02  0.0022   33.3   4.1   35  101-135   623-694 (849)
152 NP_001230111.1 copper-transpor  22.8 1.3E+03   0.012   27.8   9.4  143   43-189   584-738 (1354)
153 NP_002016.2 AF4/FMR2 family me  22.5 2.3E+02  0.0021   35.1   4.0   35  101-135  1093-1164(1311)
154 NP_057453.1 claudin-18 isoform  22.5 1.1E+03    0.01   22.0   9.3  108   38-145    80-211 (261)
155 XP_011516444.1 PREDICTED: prot  22.3 1.6E+03   0.014   25.4   9.4   80   42-128   494-582 (644)
156 XP_011531949.1 PREDICTED: meta  22.2 1.7E+03   0.015   23.9   9.3  101   37-137   148-254 (459)
157 NP_001238830.1 CD83 antigen is  22.1 4.4E+02   0.004   23.4   4.6   43  102-144    76-118 (146)
158 XP_005252776.1 PREDICTED: tetr  22.0 1.6E+03   0.014   23.5  10.3   82   43-124    59-146 (378)
159 XP_016861761.1 PREDICTED: meta  21.8 1.1E+03  0.0099   25.4   7.8  103   35-137   416-524 (756)
160 NP_000313.2 peripherin-2 [Homo  21.8 1.4E+03   0.012   22.7   8.3   76   64-139    13-98  (346)
161 NP_001269981.1 ICOS ligand iso  21.7 5.9E+02  0.0054   20.2   4.7   36  102-137   164-199 (217)
162 XP_011541430.1 PREDICTED: E3 u  21.7 1.1E+03   0.011   25.0   7.9   56   77-132   199-267 (305)
163 XP_016857924.1 PREDICTED: tast  21.6 7.2E+02  0.0066   27.4   6.8  101   37-137   604-707 (894)
164 NP_001191219.1 mucin-1 isoform  21.5 4.4E+02   0.004   26.7   4.9   72  100-174   117-199 (217)
165 NP_001033692.2 MARVEL domain-c  21.5 1.6E+03   0.015   25.8   9.4   90   43-132   262-364 (558)
166 XP_005248502.1 PREDICTED: MARV  21.5 1.6E+03   0.015   25.8   9.4   90   43-132   262-364 (558)
167 XP_005248503.1 PREDICTED: MARV  21.5 1.6E+03   0.015   25.8   9.4   90   43-132   262-364 (558)
168 XP_016878319.1 PREDICTED: cadh  21.3 5.3E+02  0.0049   26.7   5.5   46  108-153   491-541 (670)
169 NP_001291939.1 protein lunapar  20.9 9.2E+02  0.0085   26.7   7.3   54   81-134    45-105 (430)
170 NP_001162595.1 AF4/FMR2 family  20.9 2.6E+02  0.0024   34.6   4.0   35  101-135  1058-1129(1276)
171 NP_803884.1 taste receptor typ  20.8 1.7E+03   0.016   24.1   9.0  102   37-138   306-413 (587)
172 NP_001160165.1 AF4/FMR2 family  20.8 2.7E+02  0.0025   34.3   4.1   35  101-135   992-1063(1218)
173 XP_005263064.1 PREDICTED: AF4/  20.8 2.7E+02  0.0025   34.3   4.1   35  101-135   992-1063(1218)
174 XP_011530275.1 PREDICTED: AF4/  20.8 2.7E+02  0.0025   34.3   4.1   35  101-135   992-1063(1218)
175 NP_001372.1 docking protein 1   20.8 1.1E+02   0.001   32.7   1.1   11  257-267   355-365 (481)
176 NP_001398.2 cadherin EGF LAG s  20.7 1.8E+03   0.017   30.2  10.8   96   41-136  2688-2789(3312)
177 NP_001103373.1 RING finger and  20.7   1E+03  0.0096   25.7   7.6   93   37-129   163-277 (444)
178 NP_001026851.2 cystinosin isof  20.7 1.4E+03   0.013   24.2   8.3   94   42-135   200-293 (400)
179 XP_005256542.1 PREDICTED: cyst  20.7 1.4E+03   0.013   24.2   8.3   94   42-135   200-293 (400)
180 XP_006721526.1 PREDICTED: cyst  20.7 1.4E+03   0.013   24.2   8.3   94   42-135   200-293 (400)
181 XP_011521993.1 PREDICTED: cyst  20.7 1.4E+03   0.013   24.2   8.3   94   42-135   200-293 (400)
182 XP_005263068.1 PREDICTED: AF4/  20.5 2.8E+02  0.0026   34.3   4.1   35  101-135   990-1061(1216)
183 NP_001258750.1 triggering rece  20.4 1.1E+02   0.001   24.7   0.8   38  100-137   181-218 (219)
184 NP_796376.2 synaptotagmin-2 [H  20.4 4.4E+02  0.0041   26.6   4.7   37  100-136    59-95  (419)
185 XP_016855802.1 PREDICTED: syna  20.4 4.4E+02  0.0041   26.6   4.7   37  100-136    59-95  (419)
186 XP_011514410.1 PREDICTED: meta  20.3 1.2E+03   0.011   24.9   7.9   95   37-132   221-319 (552)
187 NP_001189484.1 CD44 antigen is  20.3 1.8E+02  0.0016   31.8   2.4   27   45-72    337-363 (429)
188 NP_000834.2 metabotropic gluta  20.2 1.8E+03   0.017   24.2   9.0  117   17-133   559-675 (877)
189 XP_005263066.1 PREDICTED: AF4/  20.0 2.9E+02  0.0027   34.1   4.1   35  101-135   991-1062(1217)
190 NP_001229702.1 transmembrane p  20.0 1.2E+03   0.011   24.3   7.5   53   67-127     5-62  (216)
191 NP_001229703.1 transmembrane p  20.0 1.2E+03   0.011   24.3   7.5   53   67-127     5-62  (216)
192 NP_001229704.1 transmembrane p  20.0 1.2E+03   0.011   24.3   7.5   53   67-127     5-62  (216)
193 NP_001269805.1 transmembrane p  20.0 1.2E+03   0.011   24.3   7.5   53   67-127     5-62  (216)
194 NP_001269806.1 transmembrane p  20.0 1.2E+03   0.011   24.3   7.5   53   67-127     5-62  (216)
195 NP_699176.1 transmembrane prot  20.0 1.2E+03   0.011   24.3   7.5   53   67-127     5-62  (216)

No 1
>NP_085153.1 protein lunapark isoform 4 [Homo sapiens]
Probab=66.60  E-value=73  Score=33.77  Aligned_cols=81  Identities=15%  Similarity=0.190  Sum_probs=0.0  Template_Neff=6.300

Q ss_pred             HchhchhHHHHHHHHHHHHHHHHHHHHHHHHHHHHHHHHHHHcccchHHHHHHHHHHHHHHHHHHHHHHHHHHHHHcccc
Q sp               57 QSASKIITLKKRWQLALSKGVHFVCNLLLLFVTVYSHLLLVAAGLEAPFLYLYALVYFLQSINFVRIIMRLWLCWKCRSK  136 (275)
Q Consensus        57 q~a~~ii~~~~~w~~~L~~g~~lv~~lll~f~t~yshlll~aaglea~fLyL~a~iy~l~~~~~~cfi~Rl~LaiKcrS~  136 (275)
                      +.-.+.+...++++..+..-+.+-..++.++..++..+..+....-...+++..++.+-..+.+.+.+.+.|..||.+..
T Consensus        26 ~~le~~~~~~~r~~~~~~~~l~lys~ilyii~~~i~y~~~~~~~~~~~l~~~lp~v~~PilI~llr~~l~~~f~rri~r~  105 (428)
T NP_085153.1      26 QALEEFREKNQRLQKLWVGRLILYSSVLYLFTCLIVYLWYLPDEFTARLAMTLPFFAFPLIIWSIRTVIIFFFSKRTERN  105 (428)
T ss_pred             HHHHHHHHHHHHHHHHHHHHHHHHHHHHHHHHHHHHHHHhCCchHHHHHHHHHHHHHHHHHHHHHHHHHHHHHHHHHHHH


Q ss_pred             C
Q sp              137 N  137 (275)
Q Consensus       137 a  137 (275)
                      +
T Consensus       106 e  106 (428)
T NP_085153.1     106 N  106 (428)
T ss_pred             H


No 2
>XP_006712846.1 PREDICTED: protein lunapark isoform X1 [Homo sapiens]
Probab=66.60  E-value=73  Score=33.77  Aligned_cols=81  Identities=15%  Similarity=0.190  Sum_probs=0.0  Template_Neff=6.300

Q ss_pred             HchhchhHHHHHHHHHHHHHHHHHHHHHHHHHHHHHHHHHHHcccchHHHHHHHHHHHHHHHHHHHHHHHHHHHHHcccc
Q sp               57 QSASKIITLKKRWQLALSKGVHFVCNLLLLFVTVYSHLLLVAAGLEAPFLYLYALVYFLQSINFVRIIMRLWLCWKCRSK  136 (275)
Q Consensus        57 q~a~~ii~~~~~w~~~L~~g~~lv~~lll~f~t~yshlll~aaglea~fLyL~a~iy~l~~~~~~cfi~Rl~LaiKcrS~  136 (275)
                      +.-.+.+...++++..+..-+.+-..++.++..++..+..+....-...+++..++.+-..+.+.+.+.+.|..||.+..
T Consensus        26 ~~le~~~~~~~r~~~~~~~~l~lys~ilyii~~~i~y~~~~~~~~~~~l~~~lp~v~~PilI~llr~~l~~~f~rri~r~  105 (428)
T XP_006712846.1   26 QALEEFREKNQRLQKLWVGRLILYSSVLYLFTCLIVYLWYLPDEFTARLAMTLPFFAFPLIIWSIRTVIIFFFSKRTERN  105 (428)
T ss_pred             HHHHHHHHHHHHHHHHHHHHHHHHHHHHHHHHHHHHHHHhCCchHHHHHHHHHHHHHHHHHHHHHHHHHHHHHHHHHHHH


Q ss_pred             C
Q sp              137 N  137 (275)
Q Consensus       137 a  137 (275)
                      +
T Consensus       106 e  106 (428)
T XP_006712846.1  106 N  106 (428)
T ss_pred             H


No 3
>NP_619543.2 metalloreductase STEAP3 isoform c [Homo sapiens]
Probab=66.13  E-value=65  Score=32.62  Aligned_cols=80  Identities=10%  Similarity=-0.058  Sum_probs=0.0  Template_Neff=8.700

Q ss_pred             hhHHHHHHHHHHHHHchhchhHHH--HHHHHHHHHHHHHHHHHHHHHHHHHHHHHHHHcccch---------HHHHHHHH
Q sp               43 FGWLIVGVALLAVFQSASKIITLK--KRWQLALSKGVHFVCNLLLLFVTVYSHLLLVAAGLEA---------PFLYLYAL  111 (275)
Q Consensus        43 fgwl~~gvalla~Fq~a~~ii~~~--~~w~~~L~~g~~lv~~lll~f~t~yshlll~aaglea---------~fLyL~a~  111 (275)
                      +|++-....++...-|-++.+..-  ++|++--            .++.+..|.++..-.-=.         |..+++.+
T Consensus       363 ~G~~a~~~l~~l~~tS~~~~~~~l~~~~w~~l~------------~~~l~~~H~~~~~~~~~~~~~~~~~~~~~~~~~~~  430 (457)
T NP_619543.2     363 LGVLALGTLSLLAVTSLPSIANSLNWREFSFVQ------------CVATSSAGNTGSGTRRPESQSQDPHLPAPHHQTSF  430 (457)
T ss_pred             HHHHHHHHHHHHHHhCCHHHHHhCChHHHHHHH------------HHHHHHHHHHHhcccCcccCCCCCCCCCCHHHHhh


Q ss_pred             HHHHHHHHHHHHHHHHHHHHHccccCCc
Q sp              112 VYFLQSINFVRIIMRLWLCWKCRSKNPL  139 (275)
Q Consensus       112 iy~l~~~~~~cfi~Rl~LaiKcrS~aPl  139 (275)
                      +..+..+     ++|+.+.|+|-|+.-+
T Consensus       431 ~~~~~~~-----~~r~~~~~~~~~~~~~  453 (457)
T NP_619543.2     431 LGPRSFC-----CSLVPVSTPYGHQEDL  453 (457)
T ss_pred             HHHHHHH-----HHHHHHhcCCcchhhc


No 4
>XP_005246935.1 PREDICTED: protein lunapark isoform X2 [Homo sapiens]
Probab=65.31  E-value=1e+02  Score=31.94  Aligned_cols=76  Identities=13%  Similarity=0.171  Sum_probs=0.0  Template_Neff=6.800

Q ss_pred             hchhHHHHHHHHHHHHHHHHHHHHHHHHHHHHHHHHHHHcccchHHHHHHHHHHHHHHHHHHHHHHHHHHHHHccc
Q sp               60 SKIITLKKRWQLALSKGVHFVCNLLLLFVTVYSHLLLVAAGLEAPFLYLYALVYFLQSINFVRIIMRLWLCWKCRS  135 (275)
Q Consensus        60 ~~ii~~~~~w~~~L~~g~~lv~~lll~f~t~yshlll~aaglea~fLyL~a~iy~l~~~~~~cfi~Rl~LaiKcrS  135 (275)
                      .+.+...++++..+..-+.+-..++.++..++.++...........+++..++.+-.++.+.+.+.+.|..+|.+.
T Consensus        29 e~~~~~~rr~~~~~~~~l~~ys~~iy~i~~~~~y~~~~~~~~~~~~~~~l~~v~~Pili~~~r~~~~~~y~~~i~r  104 (381)
T XP_005246935.1   29 EEFREKNQRLQKLWVGRLILYSSVLYLFTCLIVYLWYLPDEFTARLAMTLPFFAFPLIIWSIRTVIIFFFSKRTER  104 (381)
T ss_pred             HHHHHHHHHHHHHHHHHHHHHHHHHHHHHHHHHHHHhCCchHHHHHHHHHHHHHHHHHHHHHHHHHHHHHHHHHHH


No 5
>NP_001291938.1 protein lunapark isoform 2 [Homo sapiens]
Probab=65.10  E-value=1e+02  Score=33.15  Aligned_cols=78  Identities=14%  Similarity=0.178  Sum_probs=0.0  Template_Neff=6.100

Q ss_pred             HchhchhHHHHHHHHHHHHHHHHHHHHHHHHHHHHHHHHHHHcccchHHHHHHHHHHHHHHHHHHHHHHHHHHHHHcc
Q sp               57 QSASKIITLKKRWQLALSKGVHFVCNLLLLFVTVYSHLLLVAAGLEAPFLYLYALVYFLQSINFVRIIMRLWLCWKCR  134 (275)
Q Consensus        57 q~a~~ii~~~~~w~~~L~~g~~lv~~lll~f~t~yshlll~aaglea~fLyL~a~iy~l~~~~~~cfi~Rl~LaiKcr  134 (275)
                      ++-.+.+...++++..+..-+.+-..++.++..++..+..+....-...+++..++.+-..+.+.+.+.+.|..||.+
T Consensus        26 ~~Le~~~~~~~r~~~~~~~~l~lYs~ilyii~~~i~y~~~~~~~~~~~l~~~lp~v~~PilI~llrkll~~~f~~ri~  103 (459)
T NP_001291938.1   26 QALEEFREKNQRLQKLWVGRLILYSSVLYLFTCLIVYLWYLPDEFTARLAMTLPFFAFPLIIWSIRTVIIFFFSKRTE  103 (459)
T ss_pred             HHHHHHHHHHHHHHHHHHHHHHHHHHHHHHHHHHHHHHHhCCchHHHHHHHHHHHHHHHHHHHHHHHHHHHHHHHHHH


No 6
>XP_011525186.1 PREDICTED: hyaluronan synthase 1 isoform X1 [Homo sapiens]
Probab=64.36  E-value=2e+02  Score=27.15  Aligned_cols=98  Identities=8%  Similarity=-0.068  Sum_probs=0.0  Template_Neff=9.800

Q ss_pred             chhchhHHHHHHHHHHHHHHHHHHHHHHHHHHHHHHHHHHHcccchHHHHHHHHHHHHHHHHHHHHHHHHHHHHHccccC
Q sp               58 SASKIITLKKRWQLALSKGVHFVCNLLLLFVTVYSHLLLVAAGLEAPFLYLYALVYFLQSINFVRIIMRLWLCWKCRSKN  137 (275)
Q Consensus        58 ~a~~ii~~~~~w~~~L~~g~~lv~~lll~f~t~yshlll~aaglea~fLyL~a~iy~l~~~~~~cfi~Rl~LaiKcrS~a  137 (275)
                      +........++|..-++..+..+..+..+....+.++.+...+.....+.++.+++.+.......+..+.+.-.+-+.+.
T Consensus         8 ~~~~~~~~~~~~~~~~~~~~~~~~~~~~~~~~~~~~~~~~~~~~~~~~~~~~~~~~~~~~~~~~~~~~~~~~~~~~~~~~   87 (328)
T XP_011525186.1    8 KPTPAACRCSGLARRVLTIAFALLILGLMTWAYAAGVPLASDRYGLLAFGLYGAFLSAHLVAQSLFAYLEHRRVAAAARG   87 (328)
T ss_pred             CCChhhHHHHHHHHHHHHHHHHHHHHHHHHHHHHhhccccccccHHHHHHHHHHHHHHHHHHHHHHHHHHHHhHHHHhcC


Q ss_pred             CceecCCEEEEEEcCCCc
Q sp              138 PLLYDANYFLCWHTNCYD  155 (275)
Q Consensus       138 Pl~~dAdyFvc~~T~c~d  155 (275)
                      +......--+..-..+++
T Consensus        88 ~~~~~~~~~v~iiip~y~  105 (328)
T XP_011525186.1   88 PLDAATARSVALTISAYQ  105 (328)
T ss_pred             CCCHhhcCeEEEEEEecC


No 7
>NP_694547.2 probable G-protein coupled receptor 156 isoform 1 [Homo sapiens]
Probab=60.26  E-value=1.7e+02  Score=34.20  Aligned_cols=126  Identities=10%  Similarity=-0.033  Sum_probs=0.0  Template_Neff=5.600

Q ss_pred             eeecceeecCCccccCCCccceeeeeeccccccCChhHHHHHHHHHHHHHchhchhHHHHHHHHHHHHHHHHHHHHHHHH
Q sp                8 FTIGTVTLKQGEIKDATPSDFVRATATIPIQASLPFGWLIVGVALLAVFQSASKIITLKKRWQLALSKGVHFVCNLLLLF   87 (275)
Q Consensus         8 ftlg~~~~~~~~~~~~~~~~~~~ata~ip~qa~lpfgwl~~gvalla~Fq~a~~ii~~~~~w~~~L~~g~~lv~~lll~f   87 (275)
                      |.=|.+++.+--.+=......-+...+.-...+.+.+-++..++.+.++....-++-+.+.......+..+..++.++|+
T Consensus        14 ~~~~e~~~~~~~~~C~~~~~~s~~~~~~~~svs~~l~iIlltLsslGILltL~~Lif~i~~R~tpiIKaSSp~L~~LiLl   93 (814)
T NP_694547.2      14 FPGQELDRRPLHDLCKTTITSSHHSSKTISSLSPVLLGIVWTFLSCGLLLILFFLAFTIHCRKNRIVKMSSPNLNIVTLL   93 (814)
T ss_pred             CCCccccCCCChhhcccCCCcccCcccccccCCHHHHHHHHHHHHHHHHHHHHHHHHHHHhhhchhHhcCCHHHHHHHHH


Q ss_pred             HHHHHHHHHHHcc---------cchHHHHHHHHHHHHHHHHHHHHHHHHHHHHHc
Q sp               88 VTVYSHLLLVAAG---------LEAPFLYLYALVYFLQSINFVRIIMRLWLCWKC  133 (275)
Q Consensus        88 ~t~yshlll~aag---------lea~fLyL~a~iy~l~~~~~~cfi~Rl~LaiKc  133 (275)
                      -.+...+..+..+         .+.-...-..+..+..++.+++++.|.|..+|.
T Consensus        94 G~lLlylSv~lf~l~~~~~g~ps~~~C~lR~wLl~lGFSLvfG~LL~KtwRIyrI  148 (814)
T NP_694547.2      94 GSCLTYSSAYLFGIQDVLVGSSMETLIQTRLSMLCIGTSLVFGPILGKSWRLYKV  148 (814)
T ss_pred             HHHHHHHHHHHHccccccCCCChHHHHHHHHHHHHHHHHHHHHHHHHHHHHHHHH


No 8
>XP_005247222.1 PREDICTED: probable G-protein coupled receptor 156 isoform X1 [Homo sapiens]
Probab=60.26  E-value=1.7e+02  Score=34.20  Aligned_cols=126  Identities=10%  Similarity=-0.033  Sum_probs=0.0  Template_Neff=5.600

Q ss_pred             eeecceeecCCccccCCCccceeeeeeccccccCChhHHHHHHHHHHHHHchhchhHHHHHHHHHHHHHHHHHHHHHHHH
Q sp                8 FTIGTVTLKQGEIKDATPSDFVRATATIPIQASLPFGWLIVGVALLAVFQSASKIITLKKRWQLALSKGVHFVCNLLLLF   87 (275)
Q Consensus         8 ftlg~~~~~~~~~~~~~~~~~~~ata~ip~qa~lpfgwl~~gvalla~Fq~a~~ii~~~~~w~~~L~~g~~lv~~lll~f   87 (275)
                      |.=|.+++.+--.+=......-+...+.-...+.+.+-++..++.+.++....-++-+.+.......+..+..++.++|+
T Consensus        14 ~~~~e~~~~~~~~~C~~~~~~s~~~~~~~~svs~~l~iIlltLsslGILltL~~Lif~i~~R~tpiIKaSSp~L~~LiLl   93 (814)
T XP_005247222.1   14 FPGQELDRRPLHDLCKTTITSSHHSSKTISSLSPVLLGIVWTFLSCGLLLILFFLAFTIHCRKNRIVKMSSPNLNIVTLL   93 (814)
T ss_pred             CCCccccCCCChhhcccCCCcccCcccccccCCHHHHHHHHHHHHHHHHHHHHHHHHHHHhhhchhHhcCCHHHHHHHHH


Q ss_pred             HHHHHHHHHHHcc---------cchHHHHHHHHHHHHHHHHHHHHHHHHHHHHHc
Q sp               88 VTVYSHLLLVAAG---------LEAPFLYLYALVYFLQSINFVRIIMRLWLCWKC  133 (275)
Q Consensus        88 ~t~yshlll~aag---------lea~fLyL~a~iy~l~~~~~~cfi~Rl~LaiKc  133 (275)
                      -.+...+..+..+         .+.-...-..+..+..++.+++++.|.|..+|.
T Consensus        94 G~lLlylSv~lf~l~~~~~g~ps~~~C~lR~wLl~lGFSLvfG~LL~KtwRIyrI  148 (814)
T XP_005247222.1   94 GSCLTYSSAYLFGIQDVLVGSSMETLIQTRLSMLCIGTSLVFGPILGKSWRLYKV  148 (814)
T ss_pred             HHHHHHHHHHHHccccccCCCChHHHHHHHHHHHHHHHHHHHHHHHHHHHHHHHH


No 9
>XP_016861284.1 PREDICTED: probable G-protein coupled receptor 156 isoform X1 [Homo sapiens]
Probab=60.26  E-value=1.7e+02  Score=34.20  Aligned_cols=126  Identities=10%  Similarity=-0.033  Sum_probs=0.0  Template_Neff=5.600

Q ss_pred             eeecceeecCCccccCCCccceeeeeeccccccCChhHHHHHHHHHHHHHchhchhHHHHHHHHHHHHHHHHHHHHHHHH
Q sp                8 FTIGTVTLKQGEIKDATPSDFVRATATIPIQASLPFGWLIVGVALLAVFQSASKIITLKKRWQLALSKGVHFVCNLLLLF   87 (275)
Q Consensus         8 ftlg~~~~~~~~~~~~~~~~~~~ata~ip~qa~lpfgwl~~gvalla~Fq~a~~ii~~~~~w~~~L~~g~~lv~~lll~f   87 (275)
                      |.=|.+++.+--.+=......-+...+.-...+.+.+-++..++.+.++....-++-+.+.......+..+..++.++|+
T Consensus        14 ~~~~e~~~~~~~~~C~~~~~~s~~~~~~~~svs~~l~iIlltLsslGILltL~~Lif~i~~R~tpiIKaSSp~L~~LiLl   93 (814)
T XP_016861284.1   14 FPGQELDRRPLHDLCKTTITSSHHSSKTISSLSPVLLGIVWTFLSCGLLLILFFLAFTIHCRKNRIVKMSSPNLNIVTLL   93 (814)
T ss_pred             CCCccccCCCChhhcccCCCcccCcccccccCCHHHHHHHHHHHHHHHHHHHHHHHHHHHhhhchhHhcCCHHHHHHHHH


Q ss_pred             HHHHHHHHHHHcc---------cchHHHHHHHHHHHHHHHHHHHHHHHHHHHHHc
Q sp               88 VTVYSHLLLVAAG---------LEAPFLYLYALVYFLQSINFVRIIMRLWLCWKC  133 (275)
Q Consensus        88 ~t~yshlll~aag---------lea~fLyL~a~iy~l~~~~~~cfi~Rl~LaiKc  133 (275)
                      -.+...+..+..+         .+.-...-..+..+..++.+++++.|.|..+|.
T Consensus        94 G~lLlylSv~lf~l~~~~~g~ps~~~C~lR~wLl~lGFSLvfG~LL~KtwRIyrI  148 (814)
T XP_016861284.1   94 GSCLTYSSAYLFGIQDVLVGSSMETLIQTRLSMLCIGTSLVFGPILGKSWRLYKV  148 (814)
T ss_pred             HHHHHHHHHHHHccccccCCCChHHHHHHHHHHHHHHHHHHHHHHHHHHHHHHHH


No 10
>XP_016861285.1 PREDICTED: probable G-protein coupled receptor 156 isoform X1 [Homo sapiens]
Probab=60.26  E-value=1.7e+02  Score=34.20  Aligned_cols=126  Identities=10%  Similarity=-0.033  Sum_probs=0.0  Template_Neff=5.600

Q ss_pred             eeecceeecCCccccCCCccceeeeeeccccccCChhHHHHHHHHHHHHHchhchhHHHHHHHHHHHHHHHHHHHHHHHH
Q sp                8 FTIGTVTLKQGEIKDATPSDFVRATATIPIQASLPFGWLIVGVALLAVFQSASKIITLKKRWQLALSKGVHFVCNLLLLF   87 (275)
Q Consensus         8 ftlg~~~~~~~~~~~~~~~~~~~ata~ip~qa~lpfgwl~~gvalla~Fq~a~~ii~~~~~w~~~L~~g~~lv~~lll~f   87 (275)
                      |.=|.+++.+--.+=......-+...+.-...+.+.+-++..++.+.++....-++-+.+.......+..+..++.++|+
T Consensus        14 ~~~~e~~~~~~~~~C~~~~~~s~~~~~~~~svs~~l~iIlltLsslGILltL~~Lif~i~~R~tpiIKaSSp~L~~LiLl   93 (814)
T XP_016861285.1   14 FPGQELDRRPLHDLCKTTITSSHHSSKTISSLSPVLLGIVWTFLSCGLLLILFFLAFTIHCRKNRIVKMSSPNLNIVTLL   93 (814)
T ss_pred             CCCccccCCCChhhcccCCCcccCcccccccCCHHHHHHHHHHHHHHHHHHHHHHHHHHHhhhchhHhcCCHHHHHHHHH


Q ss_pred             HHHHHHHHHHHcc---------cchHHHHHHHHHHHHHHHHHHHHHHHHHHHHHc
Q sp               88 VTVYSHLLLVAAG---------LEAPFLYLYALVYFLQSINFVRIIMRLWLCWKC  133 (275)
Q Consensus        88 ~t~yshlll~aag---------lea~fLyL~a~iy~l~~~~~~cfi~Rl~LaiKc  133 (275)
                      -.+...+..+..+         .+.-...-..+..+..++.+++++.|.|..+|.
T Consensus        94 G~lLlylSv~lf~l~~~~~g~ps~~~C~lR~wLl~lGFSLvfG~LL~KtwRIyrI  148 (814)
T XP_016861285.1   94 GSCLTYSSAYLFGIQDVLVGSSMETLIQTRLSMLCIGTSLVFGPILGKSWRLYKV  148 (814)
T ss_pred             HHHHHHHHHHHHccccccCCCChHHHHHHHHHHHHHHHHHHHHHHHHHHHHHHHH


No 11
>NP_443090.4 MARVEL domain-containing protein 3 isoform 2 [Homo sapiens]
Probab=60.19  E-value=3.6e+02  Score=27.79  Aligned_cols=95  Identities=11%  Similarity=-0.081  Sum_probs=0.0  Template_Neff=8.000

Q ss_pred             cccCChhHHHHHHHHHHHHHchhchhH------HHHHHHHHHHHHHHHHHHHHHHHHHHHHHHHHHHcccchHHHH----
Q sp               38 QASLPFGWLIVGVALLAVFQSASKIIT------LKKRWQLALSKGVHFVCNLLLLFVTVYSHLLLVAAGLEAPFLY----  107 (275)
Q Consensus        38 qa~lpfgwl~~gvalla~Fq~a~~ii~------~~~~w~~~L~~g~~lv~~lll~f~t~yshlll~aaglea~fLy----  107 (275)
                      |...|+-|++++|.+++++...--+.-      ....+..-.--.+.+++.++.++.++..-..............    
T Consensus       264 ~~~~~~~~~~~~v~~~~~~~~~~~l~~~~~~~~~~~~~w~~~e~~~~~i~~il~~ia~~v~~~~~~~~~~~~~~~~~~~~  343 (401)
T NP_443090.4     264 QLKLPMVTVAMACSGALTALCCLFVAMGVLRVPWHCPLLLVTEGLLDMLIAGGYIPALYFYFHYLSAAYGSPVCKERQAL  343 (401)
T ss_pred             hhcchHHHHHHHHHHHHHHHHHHHHHHHhccccccCCHHHHHHHHHHHHHHHHHHHHHHHHHHHHHHhcCCHHHHHHHHH


Q ss_pred             ---------------HHHHHHHHHHHHHHHHHHHHHHHHH
Q sp              108 ---------------LYALVYFLQSINFVRIIMRLWLCWK  132 (275)
Q Consensus       108 ---------------L~a~iy~l~~~~~~cfi~Rl~LaiK  132 (275)
                                     -.++..++.+++++.++.=+|+++|
T Consensus       344 ~~~~~~~~~~c~~~~~~~aaavfg~l~~ily~v~~~~~~k  383 (401)
T NP_443090.4     344 YQSKGYSGFGCSFHGADIGAGIFAALGIVVFALGAVLAIK  383 (401)
T ss_pred             hcCCCcCccCccccHHHHHHHHHHHHHHHHHHHHHHHHHH


No 12
>NP_001161743.1 probable G-protein coupled receptor 156 isoform 2 [Homo sapiens]
Probab=55.38  E-value=2.1e+02  Score=33.53  Aligned_cols=126  Identities=10%  Similarity=-0.033  Sum_probs=0.0  Template_Neff=5.500

Q ss_pred             eeecceeecCCccccCCCccceeeeeeccccccCChhHHHHHHHHHHHHHchhchhHHHHHHHHHHHHHHHHHHHHHHHH
Q sp                8 FTIGTVTLKQGEIKDATPSDFVRATATIPIQASLPFGWLIVGVALLAVFQSASKIITLKKRWQLALSKGVHFVCNLLLLF   87 (275)
Q Consensus         8 ftlg~~~~~~~~~~~~~~~~~~~ata~ip~qa~lpfgwl~~gvalla~Fq~a~~ii~~~~~w~~~L~~g~~lv~~lll~f   87 (275)
                      |.=|.+++.+-..+=......-+...+-..+.+.++.-++..++.+.++...--++-+.+.+.....|.-+..++.++|+
T Consensus        14 c~~~e~~~~~~~~~C~~~~~~~~~~~~~~~sis~~L~iIvltLssiGILltL~~Lif~Ir~Rn~pIIKaSSp~L~~liLl   93 (810)
T NP_001161743.1   14 FPGQELDRRPLHDLCKTTITSSHHSSKTISSLSPVLLGIVWTFLSCGLLLILFFLAFTIHCRKNRIVKMSSPNLNIVTLL   93 (810)
T ss_pred             CCccccccCCChhhcccCCCccccCccccccCCHHHHHHHHHHHHHHHHHHHHHHHHHHHhhhcchHhcCCHHHHHHHHH


Q ss_pred             HHHHHHHHHHHcc---------cchHHHHHHHHHHHHHHHHHHHHHHHHHHHHHc
Q sp               88 VTVYSHLLLVAAG---------LEAPFLYLYALVYFLQSINFVRIIMRLWLCWKC  133 (275)
Q Consensus        88 ~t~yshlll~aag---------lea~fLyL~a~iy~l~~~~~~cfi~Rl~LaiKc  133 (275)
                      -.+..-+..+..+         .+.-...-..+..+..++.++.++.|.|..+|.
T Consensus        94 G~lLlylSv~lf~l~~~~~g~ps~~~C~vR~wll~lGFtLvfgaLL~KtwRIyrI  148 (810)
T NP_001161743.1   94 GSCLTYSSAYLFGIQDVLVGSSMETLIQTRLSMLCIGTSLVFGPILGKSWRLYKV  148 (810)
T ss_pred             HHHHHHHHHHHHccccccCCCChHHHHHHHHHhHHHHHHHHHHHHHHHHHHHHHH


No 13
>XP_016861286.1 PREDICTED: probable G-protein coupled receptor 156 isoform X2 [Homo sapiens]
Probab=55.38  E-value=2.1e+02  Score=33.53  Aligned_cols=126  Identities=10%  Similarity=-0.033  Sum_probs=0.0  Template_Neff=5.500

Q ss_pred             eeecceeecCCccccCCCccceeeeeeccccccCChhHHHHHHHHHHHHHchhchhHHHHHHHHHHHHHHHHHHHHHHHH
Q sp                8 FTIGTVTLKQGEIKDATPSDFVRATATIPIQASLPFGWLIVGVALLAVFQSASKIITLKKRWQLALSKGVHFVCNLLLLF   87 (275)
Q Consensus         8 ftlg~~~~~~~~~~~~~~~~~~~ata~ip~qa~lpfgwl~~gvalla~Fq~a~~ii~~~~~w~~~L~~g~~lv~~lll~f   87 (275)
                      |.=|.+++.+-..+=......-+...+-..+.+.++.-++..++.+.++...--++-+.+.+.....|.-+..++.++|+
T Consensus        14 c~~~e~~~~~~~~~C~~~~~~~~~~~~~~~sis~~L~iIvltLssiGILltL~~Lif~Ir~Rn~pIIKaSSp~L~~liLl   93 (810)
T XP_016861286.1   14 FPGQELDRRPLHDLCKTTITSSHHSSKTISSLSPVLLGIVWTFLSCGLLLILFFLAFTIHCRKNRIVKMSSPNLNIVTLL   93 (810)
T ss_pred             CCccccccCCChhhcccCCCccccCccccccCCHHHHHHHHHHHHHHHHHHHHHHHHHHHhhhcchHhcCCHHHHHHHHH


Q ss_pred             HHHHHHHHHHHcc---------cchHHHHHHHHHHHHHHHHHHHHHHHHHHHHHc
Q sp               88 VTVYSHLLLVAAG---------LEAPFLYLYALVYFLQSINFVRIIMRLWLCWKC  133 (275)
Q Consensus        88 ~t~yshlll~aag---------lea~fLyL~a~iy~l~~~~~~cfi~Rl~LaiKc  133 (275)
                      -.+..-+..+..+         .+.-...-..+..+..++.++.++.|.|..+|.
T Consensus        94 G~lLlylSv~lf~l~~~~~g~ps~~~C~vR~wll~lGFtLvfgaLL~KtwRIyrI  148 (810)
T XP_016861286.1   94 GSCLTYSSAYLFGIQDVLVGSSMETLIQTRLSMLCIGTSLVFGPILGKSWRLYKV  148 (810)
T ss_pred             HHHHHHHHHHHHccccccCCCChHHHHHHHHHhHHHHHHHHHHHHHHHHHHHHHH


No 14
>XP_011536511.1 PREDICTED: adhesion G-protein coupled receptor D1 isoform X8 [Homo sapiens]
Probab=51.29  E-value=3.4e+02  Score=28.82  Aligned_cols=102  Identities=19%  Similarity=0.107  Sum_probs=0.0  Template_Neff=10.000

Q ss_pred             ccccccCChhHHHHHHHHHHHHHchhchhHHHHHHHHHHHHHHHHHHHHHHHHHHHHHHHHHHHcccchHHHHHHHHHHH
Q sp               35 IPIQASLPFGWLIVGVALLAVFQSASKIITLKKRWQLALSKGVHFVCNLLLLFVTVYSHLLLVAAGLEAPFLYLYALVYF  114 (275)
Q Consensus        35 ip~qa~lpfgwl~~gvalla~Fq~a~~ii~~~~~w~~~L~~g~~lv~~lll~f~t~yshlll~aaglea~fLyL~a~iy~  114 (275)
                      ++++......-+++.+..+..+.+..+-....+.-......-+-..+.|++++...+.--.+.....+..+.|+++++-.
T Consensus       581 ~l~~~~~~~~n~~~~i~~~~~l~~~~~~~~~~~~~~~~~~~~~~~~~~l~~l~g~~W~~~~l~~~~~~~~~~~~f~~~n~  660 (738)
T XP_011536511.1  581 ILMQVVPLEVNIGILIAVTRVISQISADNYKIHGDPSAFKLTAKAVAVLLPILGTSWVFGVLAVNGCAVVFQYMFATLNS  660 (738)
T ss_pred             hhhhcCCcchHHHHHHHHHHHHHhhhcccchhcCChHHHHHHHHHHHHHHHHHhHHHHHHHhhcCCHHHHHHHHHHHHHH


Q ss_pred             HHHHHHHHHHH----HHHHHHHcccc
Q sp              115 LQSINFVRIIM----RLWLCWKCRSK  136 (275)
Q Consensus       115 l~~~~~~cfi~----Rl~LaiKcrS~  136 (275)
                      +|-+++..+.+    +.+-+||.+..
T Consensus       661 ~qG~~if~~~~~~~~~v~~~~~~~~~  686 (738)
T XP_011536511.1  661 LQGLFIFLFHCLLNSEVRAAFKHKTK  686 (738)
T ss_pred             HHHHHHHHHHHhcCHHHHHHHHHHhC


No 15
>NP_001243741.1 metabotropic glutamate receptor 4 isoform 5 [Homo sapiens]
Probab=50.97  E-value=1.4e+02  Score=30.79  Aligned_cols=97  Identities=11%  Similarity=0.054  Sum_probs=0.0  Template_Neff=10.600

Q ss_pred             ccccCChhHHHHHHHHHHHHHchhchhHHHHHHHHHHHHHHHHHHHHHHHHHHHHHHHHHHHcccchHHH---HHHHHHH
Q sp               37 IQASLPFGWLIVGVALLAVFQSASKIITLKKRWQLALSKGVHFVCNLLLLFVTVYSHLLLVAAGLEAPFL---YLYALVY  113 (275)
Q Consensus        37 ~qa~lpfgwl~~gvalla~Fq~a~~ii~~~~~w~~~L~~g~~lv~~lll~f~t~yshlll~aaglea~fL---yL~a~iy  113 (275)
                      +..+-|.+..++.++.+..+...--++-..+.+..-..+.-+..++.++|+-.+..-+..+...++....   .-..+..
T Consensus       412 ~~~~~~~~~~~~~~~~~g~~~~~~~~~~~~~~r~~~~ik~s~~~l~~~~l~g~~~~~~~~~~~~~~~~~~~C~~~~~~~~  491 (743)
T NP_001243741.1  412 LEWGSPWAVLPLFLAVVGIAATLFVVITFVRYNDTPIVKASGRELSYVLLAGIFLCYATTFLMIAEPDLGTCSLRRIFLG  491 (743)
T ss_pred             ccCCCHHHHHHHHHHHHHHHHHHHHHHHHHHcCCCCeeecCcHHHHHHHHHHHHHHHHHHHHHhhCCChHhHHHHHHHHH


Q ss_pred             HHHHHHHHHHHHHHHHHHHc
Q sp              114 FLQSINFVRIIMRLWLCWKC  133 (275)
Q Consensus       114 ~l~~~~~~cfi~Rl~LaiKc  133 (275)
                      +..++.+++++.|.|.-+|.
T Consensus       492 ~g~~~~~~~l~~K~~ri~~i  511 (743)
T NP_001243741.1  492 LGMSISYAALLTKTNRIYRI  511 (743)
T ss_pred             HHHHHHHHHHHHhHHHHHHH


No 16
>XP_016866281.1 PREDICTED: metabotropic glutamate receptor 4 isoform X2 [Homo sapiens]
Probab=49.62  E-value=1.6e+02  Score=30.95  Aligned_cols=99  Identities=12%  Similarity=0.065  Sum_probs=0.0  Template_Neff=10.500

Q ss_pred             ccccccCChhHHHHHHHHHHHHHchhchhHHHHHHHHHHHHHHHHHHHHHHHHHHHHHHHHHHHcccchHHH---HHHHH
Q sp               35 IPIQASLPFGWLIVGVALLAVFQSASKIITLKKRWQLALSKGVHFVCNLLLLFVTVYSHLLLVAAGLEAPFL---YLYAL  111 (275)
Q Consensus        35 ip~qa~lpfgwl~~gvalla~Fq~a~~ii~~~~~w~~~L~~g~~lv~~lll~f~t~yshlll~aaglea~fL---yL~a~  111 (275)
                      ..+..+-|.+..++.++.+..+-..--++-..+.+..-..|.-+..++.++|+-.+...+..+...++....   .-..+
T Consensus       499 ~~~~~~~~~~i~~~~~~~~~~~~~~~~~~~~~~~r~~~~ik~s~~~l~~~~l~g~~~~~~~~~~~~~~~~~~~C~~~~~~  578 (832)
T XP_016866281.1  499 IKLEWGSPWAVLPLFLAVVGIAATLFVVITFVRYNDTPIVKASGRELSYVLLAGIFLCYATTFLMIAEPDLGTCSLRRIF  578 (832)
T ss_pred             eecCCCCHHHHHHHHHHHHHHHHHHHHHHHHHHcCCCceeecCCHHHHHHHHHHHHHHHHHHHHHhcCCCHHHHHHHHHH


Q ss_pred             HHHHHHHHHHHHHHHHHHHHHc
Q sp              112 VYFLQSINFVRIIMRLWLCWKC  133 (275)
Q Consensus       112 iy~l~~~~~~cfi~Rl~LaiKc  133 (275)
                      ..+-.++.+++++.|.|.-+|.
T Consensus       579 ~~~g~~l~~~~l~~K~~ri~~i  600 (832)
T XP_016866281.1  579 LGLGMSISYAALLTKTNRIYRI  600 (832)
T ss_pred             HHHHHHHHHHHHHHhHHHHHHH


No 17
>NP_001243740.1 metabotropic glutamate receptor 4 isoform 4 precursor [Homo sapiens]
Probab=49.43  E-value=1.9e+02  Score=30.95  Aligned_cols=99  Identities=12%  Similarity=0.059  Sum_probs=0.0  Template_Neff=10.300

Q ss_pred             ccccccCChhHHHHHHHHHHHHHchhchhHHHHHHHHHHHHHHHHHHHHHHHHHHHHHHHHHHHcccchHHHHHHH---H
Q sp               35 IPIQASLPFGWLIVGVALLAVFQSASKIITLKKRWQLALSKGVHFVCNLLLLFVTVYSHLLLVAAGLEAPFLYLYA---L  111 (275)
Q Consensus        35 ip~qa~lpfgwl~~gvalla~Fq~a~~ii~~~~~w~~~L~~g~~lv~~lll~f~t~yshlll~aaglea~fLyL~a---~  111 (275)
                      ..+..+-|.+..++.++.+......--++-..+....-..|.-+..++.++|+-.+...+..+..+.+.....-.+   +
T Consensus       532 ~~~~~~~~~~i~~~~~~~~~i~~~~~~~~~~~~~r~~~~ik~s~~~l~~~~l~g~~l~~~~~~~~~~~~~~~~C~~~~~~  611 (865)
T NP_001243740.1  532 IKLEWGSPWAVLPLFLAVVGIAATLFVVITFVRYNDTPIVKASGRELSYVLLAGIFLCYATTFLMIAEPDLGTCSLRRIF  611 (865)
T ss_pred             eecCCCCHHHHHHHHHHHHHHHHHHHHHHHHHHcCCCcccccCCHHHHHHHHHHHHHHHHHHHHHhcCCCHHhHHHHHHH


Q ss_pred             HHHHHHHHHHHHHHHHHHHHHc
Q sp              112 VYFLQSINFVRIIMRLWLCWKC  133 (275)
Q Consensus       112 iy~l~~~~~~cfi~Rl~LaiKc  133 (275)
                      ..+..++.+++++.|.|..+|.
T Consensus       612 ~~~gf~~~~~~l~~K~~ri~~i  633 (865)
T NP_001243740.1  612 LGLGMSISYAALLTKTNRIYRI  633 (865)
T ss_pred             HHHHHHHHHHHHHHHHHHHHHH


No 18
>NP_000379.2 extracellular calcium-sensing receptor isoform 2 precursor [Homo sapiens]
Probab=49.10  E-value=2.4e+02  Score=31.99  Aligned_cols=97  Identities=15%  Similarity=0.050  Sum_probs=0.0  Template_Neff=9.200

Q ss_pred             ccccCChhHHHHHHHHHHHHHchhchhHHHHHHHHHHHHHHHHHHHHHHHHHHHHHHHHHHHcccchHHH---HHHHHHH
Q sp               37 IQASLPFGWLIVGVALLAVFQSASKIITLKKRWQLALSKGVHFVCNLLLLFVTVYSHLLLVAAGLEAPFL---YLYALVY  113 (275)
Q Consensus        37 ~qa~lpfgwl~~gvalla~Fq~a~~ii~~~~~w~~~L~~g~~lv~~lll~f~t~yshlll~aaglea~fL---yL~a~iy  113 (275)
                      +.-+-|.+..++.++.+..+....-++-..+....-..+..+..++.++|+-.+...+..+....+....   .-..+..
T Consensus       606 ~~~~~~~~i~~~~~~~~gi~~~~~~~~~~~~~r~~~~ik~s~~~l~~lil~G~~l~~~s~~~~~~~p~~~~C~~~~~~~~  685 (1078)
T NP_000379.2     606 LSWTEPFGIALTLFAVLGIFLTAFVLGVFIKFRNTPIVKATNRELSYLLLFSLLCCFSSSLFFIGEPQDWTCRLRQPAFG  685 (1078)
T ss_pred             hcCCCHHHHHHHHHHHHHHHHHHHHHHHHHHHcCCHHHHhcCHHHHHHHHHHHHHHHHHHHHhcCCCcccchhHHHhHHH


Q ss_pred             HHHHHHHHHHHHHHHHHHHc
Q sp              114 FLQSINFVRIIMRLWLCWKC  133 (275)
Q Consensus       114 ~l~~~~~~cfi~Rl~LaiKc  133 (275)
                      +...+.+++++.|.|..+|.
T Consensus       686 lgf~l~~~~ll~Kt~ri~~i  705 (1078)
T NP_000379.2     686 ISFVLCISCILVKTNRVLLV  705 (1078)
T ss_pred             HHHHHHHHHHHHHHHHHHHH


No 19
>NP_001243738.1 metabotropic glutamate receptor 4 isoform 2 [Homo sapiens]
Probab=49.10  E-value=2.2e+02  Score=29.97  Aligned_cols=97  Identities=11%  Similarity=0.048  Sum_probs=0.0  Template_Neff=10.500

Q ss_pred             ccccCChhHHHHHHHHHHHHHchhchhHHHHHHHHHHHHHHHHHHHHHHHHHHHHHHHHHHHcccchHHHHHHH---HHH
Q sp               37 IQASLPFGWLIVGVALLAVFQSASKIITLKKRWQLALSKGVHFVCNLLLLFVTVYSHLLLVAAGLEAPFLYLYA---LVY  113 (275)
Q Consensus        37 ~qa~lpfgwl~~gvalla~Fq~a~~ii~~~~~w~~~L~~g~~lv~~lll~f~t~yshlll~aaglea~fLyL~a---~iy  113 (275)
                      +..+-|.+..++.++.+..+...--++-..+....-..++-+..++.++|+-.+...+..+..+++.....-.+   +..
T Consensus       465 ~~~~~~~~i~~~~~~~~~~~~~~~~~~~~~~~r~~~~ik~s~~~l~~~~l~g~~l~~~~~~~~~~~~~~~~C~~~~~~~~  544 (796)
T NP_001243738.1  465 LEWGSPWAVLPLFLAVVGIAATLFVVITFVRYNDTPIVKASGRELSYVLLAGIFLCYATTFLMIAEPDLGTCSLRRIFLG  544 (796)
T ss_pred             ecCCCHHHHHHHHHHHHHHHHHHHHHHHHHHcCCCcccccccHHHHHHHHHHHHHHHHHHHHHhhCCCHHHHHHHHHHHH


Q ss_pred             HHHHHHHHHHHHHHHHHHHc
Q sp              114 FLQSINFVRIIMRLWLCWKC  133 (275)
Q Consensus       114 ~l~~~~~~cfi~Rl~LaiKc  133 (275)
                      +..++.+++++.|.|.-+|.
T Consensus       545 lgf~l~~~~l~~K~~ri~~i  564 (796)
T NP_001243738.1  545 LGMSISYAALLTKTNRIYRI  564 (796)
T ss_pred             HHHHHHHHHHHHhHHHHHHH


No 20
>NP_001291937.1 protein lunapark isoform 1 precursor [Homo sapiens]
Probab=48.88  E-value=2.1e+02  Score=31.62  Aligned_cols=81  Identities=15%  Similarity=0.190  Sum_probs=0.0  Template_Neff=5.500

Q ss_pred             HchhchhHHHHHHHHHHHHHHHHHHHHHHHHHHHHHHHHHHHcccchHHHHHHHHHHHHHHHHHHHHHHHHHHHHHcccc
Q sp               57 QSASKIITLKKRWQLALSKGVHFVCNLLLLFVTVYSHLLLVAAGLEAPFLYLYALVYFLQSINFVRIIMRLWLCWKCRSK  136 (275)
Q Consensus        57 q~a~~ii~~~~~w~~~L~~g~~lv~~lll~f~t~yshlll~aaglea~fLyL~a~iy~l~~~~~~cfi~Rl~LaiKcrS~  136 (275)
                      +.-...+...++.+..+..-+.+-..++.++..+|..+..+....-...+++..++.+-..+.+.+.+.+.|..||.+..
T Consensus        92 ~~LE~~~~r~rr~~k~~~~~l~lYsiilyii~~~i~Y~~~~~~~~~~~l~~~lp~~l~PilI~llRkll~~~f~rri~rn  171 (494)
T NP_001291937.1   92 QALEEFREKNQRLQKLWVGRLILYSSVLYLFTCLIVYLWYLPDEFTARLAMTLPFFAFPLIIWSIRTVIIFFFSKRTERN  171 (494)
T ss_pred             HHHHHHHHHHHHHHHHHHHHHHHHHHHHHHHHHHHHHHHhCCchHHHHHHHHHHHHHHHHHHHHHHHHHHHHHHHHHHHH


Q ss_pred             C
Q sp              137 N  137 (275)
Q Consensus       137 a  137 (275)
                      +
T Consensus       172 e  172 (494)
T NP_001291937.1  172 N  172 (494)
T ss_pred             H


No 21
>NP_001243742.1 metabotropic glutamate receptor 4 isoform 6 [Homo sapiens]
Probab=47.88  E-value=1.8e+02  Score=30.29  Aligned_cols=99  Identities=12%  Similarity=0.059  Sum_probs=0.0  Template_Neff=10.600

Q ss_pred             ccccccCChhHHHHHHHHHHHHHchhchhHHHHHHHHHHHHHHHHHHHHHHHHHHHHHHHHHHHcccchHHHHHHH---H
Q sp               35 IPIQASLPFGWLIVGVALLAVFQSASKIITLKKRWQLALSKGVHFVCNLLLLFVTVYSHLLLVAAGLEAPFLYLYA---L  111 (275)
Q Consensus        35 ip~qa~lpfgwl~~gvalla~Fq~a~~ii~~~~~w~~~L~~g~~lv~~lll~f~t~yshlll~aaglea~fLyL~a---~  111 (275)
                      ..+..+-|.+..++.++.+..+...--++-..+....-..|+-+..++.++|+-.+..-+..+...++.-...=.+   +
T Consensus       446 ~~~~~~~~~~~~~~~~~~~g~~~~~~~~~~~~~~r~~~~ik~s~~~l~~~~l~g~~~~~~~~~~~~~~~~~~~C~~~~~~  525 (779)
T NP_001243742.1  446 IKLEWGSPWAVLPLFLAVVGIAATLFVVITFVRYNDTPIVKASGRELSYVLLAGIFLCYATTFLMIAEPDLGTCSLRRIF  525 (779)
T ss_pred             eeccCCCHHHHHHHHHHHHHHHHHHHHHHHHHHcCCCceecCCCHHHHHHHHHHHHHHHHHHHHHhcCCChhhHhHHHHH


Q ss_pred             HHHHHHHHHHHHHHHHHHHHHc
Q sp              112 VYFLQSINFVRIIMRLWLCWKC  133 (275)
Q Consensus       112 iy~l~~~~~~cfi~Rl~LaiKc  133 (275)
                      ..+..++.+++++.|.|.-+|.
T Consensus       526 ~~~g~~l~~~~l~~K~~ri~~i  547 (779)
T NP_001243742.1  526 LGLGMSISYAALLTKTNRIYRI  547 (779)
T ss_pred             HHHHHHHHHHHHHHhHHHHHHH


No 22
>XP_016866282.1 PREDICTED: metabotropic glutamate receptor 4 isoform X3 [Homo sapiens]
Probab=47.88  E-value=1.8e+02  Score=30.29  Aligned_cols=99  Identities=12%  Similarity=0.059  Sum_probs=0.0  Template_Neff=10.600

Q ss_pred             ccccccCChhHHHHHHHHHHHHHchhchhHHHHHHHHHHHHHHHHHHHHHHHHHHHHHHHHHHHcccchHHHHHHH---H
Q sp               35 IPIQASLPFGWLIVGVALLAVFQSASKIITLKKRWQLALSKGVHFVCNLLLLFVTVYSHLLLVAAGLEAPFLYLYA---L  111 (275)
Q Consensus        35 ip~qa~lpfgwl~~gvalla~Fq~a~~ii~~~~~w~~~L~~g~~lv~~lll~f~t~yshlll~aaglea~fLyL~a---~  111 (275)
                      ..+..+-|.+..++.++.+..+...--++-..+....-..|+-+..++.++|+-.+..-+..+...++.-...=.+   +
T Consensus       446 ~~~~~~~~~~~~~~~~~~~g~~~~~~~~~~~~~~r~~~~ik~s~~~l~~~~l~g~~~~~~~~~~~~~~~~~~~C~~~~~~  525 (779)
T XP_016866282.1  446 IKLEWGSPWAVLPLFLAVVGIAATLFVVITFVRYNDTPIVKASGRELSYVLLAGIFLCYATTFLMIAEPDLGTCSLRRIF  525 (779)
T ss_pred             eeccCCCHHHHHHHHHHHHHHHHHHHHHHHHHHcCCCceecCCCHHHHHHHHHHHHHHHHHHHHHhcCCChhhHhHHHHH


Q ss_pred             HHHHHHHHHHHHHHHHHHHHHc
Q sp              112 VYFLQSINFVRIIMRLWLCWKC  133 (275)
Q Consensus       112 iy~l~~~~~~cfi~Rl~LaiKc  133 (275)
                      ..+..++.+++++.|.|.-+|.
T Consensus       526 ~~~g~~l~~~~l~~K~~ri~~i  547 (779)
T XP_016866282.1  526 LGLGMSISYAALLTKTNRIYRI  547 (779)
T ss_pred             HHHHHHHHHHHHHHhHHHHHHH


No 23
>XP_016857891.1 PREDICTED: taste receptor type 1 member 1 isoform X1 [Homo sapiens]
Probab=47.54  E-value=1.8e+02  Score=30.68  Aligned_cols=97  Identities=9%  Similarity=-0.057  Sum_probs=0.0  Template_Neff=10.500

Q ss_pred             ccccCChhHHHHHHHHHHHHHchhchhHHHHHHHHHHHHHHHHHHHHHHHHHHHHHHHHHHHcccchHHHHHHH---HHH
Q sp               37 IQASLPFGWLIVGVALLAVFQSASKIITLKKRWQLALSKGVHFVCNLLLLFVTVYSHLLLVAAGLEAPFLYLYA---LVY  113 (275)
Q Consensus        37 ~qa~lpfgwl~~gvalla~Fq~a~~ii~~~~~w~~~L~~g~~lv~~lll~f~t~yshlll~aaglea~fLyL~a---~iy  113 (275)
                      ++.+-|.+|.++.++.+...-..--++-..++......|..+..++.++|+-.+..-+..+....+.-...=.+   +..
T Consensus       562 ~~~~~~~~~~~~~~~~~~~~~~~~~~~~~~~~r~~~~vk~~~~~~~~~~l~g~~~~~~~~~~~~~~~~~~~C~~~~~~~~  641 (843)
T XP_016857891.1  562 LALREHTSWVLLAANTLLLLLLLGTAGLFAWHLDTPVVRSAGGRLCFLMLGSLAAGSGSLYGFFGEPTRPACLLRQALFA  641 (843)
T ss_pred             eecccHHHHHHHHHHHHHHHHHHHHHHHHHHcCCCcchhcCCHHHHHHHHHHHHHHHhHHHHHccCCCHHHHHHHHHHHH


Q ss_pred             HHHHHHHHHHHHHHHHHHHc
Q sp              114 FLQSINFVRIIMRLWLCWKC  133 (275)
Q Consensus       114 ~l~~~~~~cfi~Rl~LaiKc  133 (275)
                      +..++.+++++.|.|..+|.
T Consensus       642 ~~~~l~~~~l~~K~~ri~~i  661 (843)
T XP_016857891.1  642 LGFTIFLSCLTVRSFQLIII  661 (843)
T ss_pred             HHHHHHHHHHHhhhhHHhee


No 24
>NP_653274.1 CKLF-like MARVEL transmembrane domain-containing protein 2 isoform 1 [Homo sapiens]
Probab=46.27  E-value=3.7e+02  Score=27.02  Aligned_cols=89  Identities=9%  Similarity=-0.091  Sum_probs=0.0  Template_Neff=6.200

Q ss_pred             hhHHHHHHHHHHHHHchhchhH-HHHHHHHHHHHHHHHHHHHHHHHHHHHH----HHHHHHcccchHHHHHHHHHHHHHH
Q sp               43 FGWLIVGVALLAVFQSASKIIT-LKKRWQLALSKGVHFVCNLLLLFVTVYS----HLLLVAAGLEAPFLYLYALVYFLQS  117 (275)
Q Consensus        43 fgwl~~gvalla~Fq~a~~ii~-~~~~w~~~L~~g~~lv~~lll~f~t~ys----hlll~aaglea~fLyL~a~iy~l~~  117 (275)
                      ++|++..+.++.++.+..+-++ .+..+...++..+.-++-+.-..+.+.+    +..+++|+       ...++-.+++
T Consensus       120 ~~~litl~~lIlyl~~l~~~l~~i~W~l~E~i~sliaaIlyliAsil~~~~~~~~~~~~iaAa-------VFgfva~iLy  192 (248)
T NP_653274.1     120 MEISFFSFFILLYSFAIHRYIPFILWPISDLFNDLIACAFLVGAVVFAVRSRRSMNLHYLLAV-------ILIGAAGVFA  192 (248)
T ss_pred             HHHHHHHHHHHHHHHhHHHhcCcCcchHHHHHHHHHHHHHHHHHHHHHHHHhccCcHHHHHHH-------HHHHHHHHHH


Q ss_pred             HHHHHHHHHHHHHHHccccCC
Q sp              118 INFVRIIMRLWLCWKCRSKNP  138 (275)
Q Consensus       118 ~~~~cfi~Rl~LaiKcrS~aP  138 (275)
                      ..-+++..|.|...+.++...
T Consensus       193 ~iDa~l~~k~~r~~~~~~~~~  213 (248)
T NP_653274.1     193 FIDVCLQRNHFRGKKAKKHML  213 (248)
T ss_pred             HHHHHHHHHHhcCccCCCCcc


No 25
>XP_005247894.1 PREDICTED: extracellular calcium-sensing receptor isoform X2 [Homo sapiens]
Probab=44.43  E-value=3.1e+02  Score=30.70  Aligned_cols=97  Identities=15%  Similarity=0.050  Sum_probs=0.0  Template_Neff=9.000

Q ss_pred             ccccCChhHHHHHHHHHHHHHchhchhHHHHHHHHHHHHHHHHHHHHHHHHHHHHHHHHHHHcccchHHH---HHHHHHH
Q sp               37 IQASLPFGWLIVGVALLAVFQSASKIITLKKRWQLALSKGVHFVCNLLLLFVTVYSHLLLVAAGLEAPFL---YLYALVY  113 (275)
Q Consensus        37 ~qa~lpfgwl~~gvalla~Fq~a~~ii~~~~~w~~~L~~g~~lv~~lll~f~t~yshlll~aaglea~fL---yL~a~iy  113 (275)
                      +.-+-|.+..+..++.+.++....-++-..+.+..-..|..+..++.++|+-.+...+..+....+....   .-..+..
T Consensus       445 l~~~~~~~i~~~~l~~~gi~~~~~~~~~~~~~r~~~~ikas~~~l~~~ll~G~~~~~~~~~~~~~~p~~~~C~~~~~~~~  524 (917)
T XP_005247894.1  445 LSWTEPFGIALTLFAVLGIFLTAFVLGVFIKFRNTPIVKATNRELSYLLLFSLLCCFSSSLFFIGEPQDWTCRLRQPAFG  524 (917)
T ss_pred             ccCccHHHHHHHHHHHHHHHHHHHHHHHHHHHCCChHHHccCHHHHHHHHHHHHHHHHHHHHhccCCcccchhHHHhHHH


Q ss_pred             HHHHHHHHHHHHHHHHHHHc
Q sp              114 FLQSINFVRIIMRLWLCWKC  133 (275)
Q Consensus       114 ~l~~~~~~cfi~Rl~LaiKc  133 (275)
                      +-..+.+++++.|.|..++.
T Consensus       525 lgf~l~~~~ll~K~~ri~~i  544 (917)
T XP_005247894.1  525 ISFVLCISCILVKTNRVLLV  544 (917)
T ss_pred             HHHHHHHHHHHHHHHHHHHH


No 26
>NP_443725.3 CKLF-like MARVEL transmembrane domain-containing protein 1 isoform 13 [Homo sapiens]
Probab=44.32  E-value=6.1e+02  Score=26.46  Aligned_cols=86  Identities=14%  Similarity=0.015  Sum_probs=0.0  Template_Neff=5.600

Q ss_pred             hhHHHHHHHHHHHHHchhchhH-HHHHHHHHHHHHHHHHHHHHHHHHHHHH----HHHHHHcccchHHHHHHHHHHHHHH
Q sp               43 FGWLIVGVALLAVFQSASKIIT-LKKRWQLALSKGVHFVCNLLLLFVTVYS----HLLLVAAGLEAPFLYLYALVYFLQS  117 (275)
Q Consensus        43 fgwl~~gvalla~Fq~a~~ii~-~~~~w~~~L~~g~~lv~~lll~f~t~ys----hlll~aaglea~fLyL~a~iy~l~~  117 (275)
                      ++|++..+.++.++.+...-+. ....+...++..+.-++.++-..+.+..    +...+++        ...++-++.+
T Consensus       169 ~~fIitli~Lliyl~~l~~~l~~i~W~l~E~ifsli~aVLyLIAsil~~~~~~~~~~~iAAg--------VFgfvaaILY  240 (286)
T NP_443725.3     169 LEICIVVFFILIYVLTLHHLLTYLHWPLLDLTNSIITAVFLSVVAILAMQEKKRRHLLYVGG--------SLCLTAVIVC  240 (286)
T ss_pred             HHHHHHHHHHHHHHHhHHHHhccCChhHHHHHHHHHHHHHHHHHHHHHHHHcCcchHHHHHH--------HHHHHHHHHH


Q ss_pred             HHHHHHHHHHHHHHHcccc
Q sp              118 INFVRIIMRLWLCWKCRSK  136 (275)
Q Consensus       118 ~~~~cfi~Rl~LaiKcrS~  136 (275)
                      ..-+.+..|.|-..+-+.+
T Consensus       241 ~lDA~~s~k~~R~~~~~~~  259 (286)
T NP_443725.3     241 CIDAFVVTTKMRTNLKRFL  259 (286)
T ss_pred             HHHHHHHHHHHhhcHHHhh


No 27
>NP_000832.1 metabotropic glutamate receptor 4 isoform 1 precursor [Homo sapiens]
Probab=44.26  E-value=3.1e+02  Score=29.56  Aligned_cols=99  Identities=12%  Similarity=0.059  Sum_probs=0.0  Template_Neff=10.400

Q ss_pred             ccccccCChhHHHHHHHHHHHHHchhchhHHHHHHHHHHHHHHHHHHHHHHHHHHHHHHHHHHHcccchHHHHHHH---H
Q sp               35 IPIQASLPFGWLIVGVALLAVFQSASKIITLKKRWQLALSKGVHFVCNLLLLFVTVYSHLLLVAAGLEAPFLYLYA---L  111 (275)
Q Consensus        35 ip~qa~lpfgwl~~gvalla~Fq~a~~ii~~~~~w~~~L~~g~~lv~~lll~f~t~yshlll~aaglea~fLyL~a---~  111 (275)
                      ..+..+-|.+..++.++.+...-...-++-..+....-..+.-+...+.++|+-.+.+.+..+..+++.....-.+   +
T Consensus       579 ~~~~~~~~~~i~~~~~~~~~~~~~~~~~~~~~~~r~~~~ik~s~~~l~~~~l~g~~~~~~~~~~~~~~~~~~~C~~~~~~  658 (912)
T NP_000832.1     579 IKLEWGSPWAVLPLFLAVVGIAATLFVVITFVRYNDTPIVKASGRELSYVLLAGIFLCYATTFLMIAEPDLGTCSLRRIF  658 (912)
T ss_pred             eeccCCCHHHHHHHHHHHHHHHHHHHHHHHHHHcCCChhhhCCcHHHHHHHHHHHHHHHHHHHHHhcCCChHhHHHHHHH


Q ss_pred             HHHHHHHHHHHHHHHHHHHHHc
Q sp              112 VYFLQSINFVRIIMRLWLCWKC  133 (275)
Q Consensus       112 iy~l~~~~~~cfi~Rl~LaiKc  133 (275)
                      ..+-.++.+++++.|.|..+|.
T Consensus       659 ~~~gf~~~~~~l~~K~~ri~~i  680 (912)
T NP_000832.1     659 LGLGMSISYAALLTKTNRIYRI  680 (912)
T ss_pred             HHHHHHHHHHHHHHHHHHHHHH


No 28
>XP_016866279.1 PREDICTED: metabotropic glutamate receptor 4 isoform X1 [Homo sapiens]
Probab=44.26  E-value=3.1e+02  Score=29.56  Aligned_cols=99  Identities=12%  Similarity=0.059  Sum_probs=0.0  Template_Neff=10.400

Q ss_pred             ccccccCChhHHHHHHHHHHHHHchhchhHHHHHHHHHHHHHHHHHHHHHHHHHHHHHHHHHHHcccchHHHHHHH---H
Q sp               35 IPIQASLPFGWLIVGVALLAVFQSASKIITLKKRWQLALSKGVHFVCNLLLLFVTVYSHLLLVAAGLEAPFLYLYA---L  111 (275)
Q Consensus        35 ip~qa~lpfgwl~~gvalla~Fq~a~~ii~~~~~w~~~L~~g~~lv~~lll~f~t~yshlll~aaglea~fLyL~a---~  111 (275)
                      ..+..+-|.+..++.++.+...-...-++-..+....-..+.-+...+.++|+-.+.+.+..+..+++.....-.+   +
T Consensus       579 ~~~~~~~~~~i~~~~~~~~~~~~~~~~~~~~~~~r~~~~ik~s~~~l~~~~l~g~~~~~~~~~~~~~~~~~~~C~~~~~~  658 (912)
T XP_016866279.1  579 IKLEWGSPWAVLPLFLAVVGIAATLFVVITFVRYNDTPIVKASGRELSYVLLAGIFLCYATTFLMIAEPDLGTCSLRRIF  658 (912)
T ss_pred             eeccCCCHHHHHHHHHHHHHHHHHHHHHHHHHHcCCChhhhCCcHHHHHHHHHHHHHHHHHHHHHhcCCChHhHHHHHHH


Q ss_pred             HHHHHHHHHHHHHHHHHHHHHc
Q sp              112 VYFLQSINFVRIIMRLWLCWKC  133 (275)
Q Consensus       112 iy~l~~~~~~cfi~Rl~LaiKc  133 (275)
                      ..+-.++.+++++.|.|..+|.
T Consensus       659 ~~~gf~~~~~~l~~K~~ri~~i  680 (912)
T XP_016866279.1  659 LGLGMSISYAALLTKTNRIYRI  680 (912)
T ss_pred             HHHHHHHHHHHHHHHHHHHHHH


No 29
>XP_016866280.1 PREDICTED: metabotropic glutamate receptor 4 isoform X1 [Homo sapiens]
Probab=44.26  E-value=3.1e+02  Score=29.56  Aligned_cols=99  Identities=12%  Similarity=0.059  Sum_probs=0.0  Template_Neff=10.400

Q ss_pred             ccccccCChhHHHHHHHHHHHHHchhchhHHHHHHHHHHHHHHHHHHHHHHHHHHHHHHHHHHHcccchHHHHHHH---H
Q sp               35 IPIQASLPFGWLIVGVALLAVFQSASKIITLKKRWQLALSKGVHFVCNLLLLFVTVYSHLLLVAAGLEAPFLYLYA---L  111 (275)
Q Consensus        35 ip~qa~lpfgwl~~gvalla~Fq~a~~ii~~~~~w~~~L~~g~~lv~~lll~f~t~yshlll~aaglea~fLyL~a---~  111 (275)
                      ..+..+-|.+..++.++.+...-...-++-..+....-..+.-+...+.++|+-.+.+.+..+..+++.....-.+   +
T Consensus       579 ~~~~~~~~~~i~~~~~~~~~~~~~~~~~~~~~~~r~~~~ik~s~~~l~~~~l~g~~~~~~~~~~~~~~~~~~~C~~~~~~  658 (912)
T XP_016866280.1  579 IKLEWGSPWAVLPLFLAVVGIAATLFVVITFVRYNDTPIVKASGRELSYVLLAGIFLCYATTFLMIAEPDLGTCSLRRIF  658 (912)
T ss_pred             eeccCCCHHHHHHHHHHHHHHHHHHHHHHHHHHcCCChhhhCCcHHHHHHHHHHHHHHHHHHHHHhcCCChHhHHHHHHH


Q ss_pred             HHHHHHHHHHHHHHHHHHHHHc
Q sp              112 VYFLQSINFVRIIMRLWLCWKC  133 (275)
Q Consensus       112 iy~l~~~~~~cfi~Rl~LaiKc  133 (275)
                      ..+-.++.+++++.|.|..+|.
T Consensus       659 ~~~gf~~~~~~l~~K~~ri~~i  680 (912)
T XP_016866280.1  659 LGLGMSISYAALLTKTNRIYRI  680 (912)
T ss_pred             HHHHHHHHHHHHHHHHHHHHHH


No 30
>XP_011514396.1 PREDICTED: metabotropic glutamate receptor 8 isoform X3 [Homo sapiens]
Probab=43.71  E-value=2.3e+02  Score=29.54  Aligned_cols=99  Identities=10%  Similarity=0.062  Sum_probs=0.0  Template_Neff=10.500

Q ss_pred             ccccccCChhHHHHHHHHHHHHHchhchhHHHHHHHHHHHHHHHHHHHHHHHHHHHHHHHHHHHcccchHHHHHHH---H
Q sp               35 IPIQASLPFGWLIVGVALLAVFQSASKIITLKKRWQLALSKGVHFVCNLLLLFVTVYSHLLLVAAGLEAPFLYLYA---L  111 (275)
Q Consensus        35 ip~qa~lpfgwl~~gvalla~Fq~a~~ii~~~~~w~~~L~~g~~lv~~lll~f~t~yshlll~aaglea~fLyL~a---~  111 (275)
                      ..+..+-|.+..++.++.+..+...--++-..+.......+.-+..++.++|+-.+...+..+....+.-...-.+   +
T Consensus       414 ~~~~~~~~~~~~~~~~~~~gi~~~~~~~~~~~~~r~~~~ik~s~~~l~~~~l~g~~~~~~~~~~~~~~~~~~~C~~~~~~  493 (747)
T XP_011514396.1  414 IKLEWHSPWAVVPVFVAILGIIATTFVIVTFVRYNDTPIVRASGRELSYVLLTGIFLCYSITFLMIAAPDTIICSFRRVF  493 (747)
T ss_pred             eeccCCCHHHHHHHHHHHHHHHHHHHHHHHHHHcCCCCcccCccHHHHHHHHHHHHHHHHHHHHHhhCCcchhHHHHHHH


Q ss_pred             HHHHHHHHHHHHHHHHHHHHHc
Q sp              112 VYFLQSINFVRIIMRLWLCWKC  133 (275)
Q Consensus       112 iy~l~~~~~~cfi~Rl~LaiKc  133 (275)
                      ..+..++.+++++.|.|..+|.
T Consensus       494 ~~l~f~l~~~~l~~K~~ri~~i  515 (747)
T XP_011514396.1  494 LGLGMCFSYAALLTKTNRIHRI  515 (747)
T ss_pred             HHHHHHHHHHHHHHhHHHHHHH


No 31
>NP_919260.2 claudin-23 [Homo sapiens]
Probab=42.79  E-value=4.7e+02  Score=25.47  Aligned_cols=101  Identities=17%  Similarity=0.083  Sum_probs=0.0  Template_Neff=8.500

Q ss_pred             cccCChhHHHHHHHHHHHHHchhchhHHHHHHHHHHHHHHHHHHHHHHHHHHHHHHHHHHHcccc-------------hH
Q sp               38 QASLPFGWLIVGVALLAVFQSASKIITLKKRWQLALSKGVHFVCNLLLLFVTVYSHLLLVAAGLE-------------AP  104 (275)
Q Consensus        38 qa~lpfgwl~~gvalla~Fq~a~~ii~~~~~w~~~L~~g~~lv~~lll~f~t~yshlll~aagle-------------a~  104 (275)
                      ++-+.++-....++++..+...-......++|.......++++.+++++...+..+......-.+             +.
T Consensus        81 ~~l~iiali~~~l~lil~i~~~~~~~~~~~~~~~~~~~il~~la~l~~~~a~~i~~~~~~~~~~~~~~~~~~~~~~G~sf  160 (292)
T NP_919260.2      81 RALMVTSLAATVLGLLLASLGVRCWQDEPNFVLAGLSGVVLFVAGLLGLIPVSWYNHFLGDRDVLPAPASPVTVQVSYSL  160 (292)
T ss_pred             HHHHHHHHHHHHHHHHHHHHHHhhcCCChhHHHHHHHHHHHHHHHHHhHHHHHHHHHHhcCccCCCCCCCCCeecCCHHH


Q ss_pred             HHHHHHHHHHHHHHHHHHHHHHHHHHHHccccCC
Q sp              105 FLYLYALVYFLQSINFVRIIMRLWLCWKCRSKNP  138 (275)
Q Consensus       105 fLyL~a~iy~l~~~~~~cfi~Rl~LaiKcrS~aP  138 (275)
                      .+-..+.+..+....+..+..+++.--+|+++.+
T Consensus       161 ~l~wia~~~~l~a~il~l~~~~~~~~~~c~~r~~  194 (292)
T NP_919260.2     161 VLGYLGSCLLLLGGFSLALSFAPWCDERCRRRRK  194 (292)
T ss_pred             HHHHHHHHHHHHHHHHHHHHccccChhhcccCCC


No 32
>XP_006713852.1 PREDICTED: extracellular calcium-sensing receptor isoform X1 [Homo sapiens]
Probab=42.50  E-value=3.3e+02  Score=31.05  Aligned_cols=97  Identities=15%  Similarity=0.050  Sum_probs=0.0  Template_Neff=9.200

Q ss_pred             ccccCChhHHHHHHHHHHHHHchhchhHHHHHHHHHHHHHHHHHHHHHHHHHHHHHHHHHHHcccchHHH---HHHHHHH
Q sp               37 IQASLPFGWLIVGVALLAVFQSASKIITLKKRWQLALSKGVHFVCNLLLLFVTVYSHLLLVAAGLEAPFL---YLYALVY  113 (275)
Q Consensus        37 ~qa~lpfgwl~~gvalla~Fq~a~~ii~~~~~w~~~L~~g~~lv~~lll~f~t~yshlll~aaglea~fL---yL~a~iy  113 (275)
                      ++-+-|.+..++.++.+.++....-++-..+....-..+..+..++.++|+-.+...+..+....+..-.   .-..+..
T Consensus       606 ~~~~~~~~i~~~~~~~~gi~~~~~~~~~~~~~r~~~~vk~s~~~l~~lil~G~~l~~~s~~~~~~~p~~~~C~~~~~~~~  685 (1078)
T XP_006713852.1  606 LSWTEPFGIALTLFAVLGIFLTAFVLGVFIKFRNTPIVKATNRELSYLLLFSLLCCFSSSLFFIGEPQDWTCRLRQPAFG  685 (1078)
T ss_pred             hcCCCHHHHHHHHHHHHHHHHHHHHHHHHHHhcCChHHHhcCHHHHHHHHHHHHHHHHHHHHhcCCCcccchhhHhhHHH


Q ss_pred             HHHHHHHHHHHHHHHHHHHc
Q sp              114 FLQSINFVRIIMRLWLCWKC  133 (275)
Q Consensus       114 ~l~~~~~~cfi~Rl~LaiKc  133 (275)
                      +...+.+++++.|.|.-+|.
T Consensus       686 lgf~l~~~~ll~K~~ri~~i  705 (1078)
T XP_006713852.1  686 ISFVLCISCILVKTNRVLLV  705 (1078)
T ss_pred             HHHHHHHHHHHHHHHHHHHH


No 33
>XP_016862813.1 PREDICTED: extracellular calcium-sensing receptor isoform X1 [Homo sapiens]
Probab=42.50  E-value=3.3e+02  Score=31.05  Aligned_cols=97  Identities=15%  Similarity=0.050  Sum_probs=0.0  Template_Neff=9.200

Q ss_pred             ccccCChhHHHHHHHHHHHHHchhchhHHHHHHHHHHHHHHHHHHHHHHHHHHHHHHHHHHHcccchHHH---HHHHHHH
Q sp               37 IQASLPFGWLIVGVALLAVFQSASKIITLKKRWQLALSKGVHFVCNLLLLFVTVYSHLLLVAAGLEAPFL---YLYALVY  113 (275)
Q Consensus        37 ~qa~lpfgwl~~gvalla~Fq~a~~ii~~~~~w~~~L~~g~~lv~~lll~f~t~yshlll~aaglea~fL---yL~a~iy  113 (275)
                      ++-+-|.+..++.++.+.++....-++-..+....-..+..+..++.++|+-.+...+..+....+..-.   .-..+..
T Consensus       606 ~~~~~~~~i~~~~~~~~gi~~~~~~~~~~~~~r~~~~vk~s~~~l~~lil~G~~l~~~s~~~~~~~p~~~~C~~~~~~~~  685 (1078)
T XP_016862813.1  606 LSWTEPFGIALTLFAVLGIFLTAFVLGVFIKFRNTPIVKATNRELSYLLLFSLLCCFSSSLFFIGEPQDWTCRLRQPAFG  685 (1078)
T ss_pred             hcCCCHHHHHHHHHHHHHHHHHHHHHHHHHHhcCChHHHhcCHHHHHHHHHHHHHHHHHHHHhcCCCcccchhhHhhHHH


Q ss_pred             HHHHHHHHHHHHHHHHHHHc
Q sp              114 FLQSINFVRIIMRLWLCWKC  133 (275)
Q Consensus       114 ~l~~~~~~cfi~Rl~LaiKc  133 (275)
                      +...+.+++++.|.|.-+|.
T Consensus       686 lgf~l~~~~ll~K~~ri~~i  705 (1078)
T XP_016862813.1  686 ISFVLCISCILVKTNRVLLV  705 (1078)
T ss_pred             HHHHHHHHHHHHHHHHHHHH


No 34
>XP_016862814.1 PREDICTED: extracellular calcium-sensing receptor isoform X1 [Homo sapiens]
Probab=42.50  E-value=3.3e+02  Score=31.05  Aligned_cols=97  Identities=15%  Similarity=0.050  Sum_probs=0.0  Template_Neff=9.200

Q ss_pred             ccccCChhHHHHHHHHHHHHHchhchhHHHHHHHHHHHHHHHHHHHHHHHHHHHHHHHHHHHcccchHHH---HHHHHHH
Q sp               37 IQASLPFGWLIVGVALLAVFQSASKIITLKKRWQLALSKGVHFVCNLLLLFVTVYSHLLLVAAGLEAPFL---YLYALVY  113 (275)
Q Consensus        37 ~qa~lpfgwl~~gvalla~Fq~a~~ii~~~~~w~~~L~~g~~lv~~lll~f~t~yshlll~aaglea~fL---yL~a~iy  113 (275)
                      ++-+-|.+..++.++.+.++....-++-..+....-..+..+..++.++|+-.+...+..+....+..-.   .-..+..
T Consensus       606 ~~~~~~~~i~~~~~~~~gi~~~~~~~~~~~~~r~~~~vk~s~~~l~~lil~G~~l~~~s~~~~~~~p~~~~C~~~~~~~~  685 (1078)
T XP_016862814.1  606 LSWTEPFGIALTLFAVLGIFLTAFVLGVFIKFRNTPIVKATNRELSYLLLFSLLCCFSSSLFFIGEPQDWTCRLRQPAFG  685 (1078)
T ss_pred             hcCCCHHHHHHHHHHHHHHHHHHHHHHHHHHhcCChHHHhcCHHHHHHHHHHHHHHHHHHHHhcCCCcccchhhHhhHHH


Q ss_pred             HHHHHHHHHHHHHHHHHHHc
Q sp              114 FLQSINFVRIIMRLWLCWKC  133 (275)
Q Consensus       114 ~l~~~~~~cfi~Rl~LaiKc  133 (275)
                      +...+.+++++.|.|.-+|.
T Consensus       686 lgf~l~~~~ll~K~~ri~~i  705 (1078)
T XP_016862814.1  686 ISFVLCISCILVKTNRVLLV  705 (1078)
T ss_pred             HHHHHHHHHHHHHHHHHHHH


No 35
>XP_005266480.1 PREDICTED: copper-transporting ATPase 2 isoform X2 [Homo sapiens]
Probab=42.49  E-value=4.4e+02  Score=31.42  Aligned_cols=143  Identities=13%  Similarity=0.062  Sum_probs=0.0  Template_Neff=9.000

Q ss_pred             hhHHHHHHHHHHHHHchhchhHHHHHHHHHHHHHHHHHHHHHHHHHHHHHHHHHHHcccc----hHHHHHHHHHHHHHHH
Q sp               43 FGWLIVGVALLAVFQSASKIITLKKRWQLALSKGVHFVCNLLLLFVTVYSHLLLVAAGLE----APFLYLYALVYFLQSI  118 (275)
Q Consensus        43 fgwl~~gvalla~Fq~a~~ii~~~~~w~~~L~~g~~lv~~lll~f~t~yshlll~aagle----a~fLyL~a~iy~l~~~  118 (275)
                      +.|+..+++....|-.+..+...-.+-.+.-.....++..+-.++..+||-++++.+..+    .+..|.-....++..+
T Consensus       663 ~~~i~~~l~t~v~~~~g~~f~~~A~~~l~~~~~~md~li~l~~~~a~~~s~~~~~~~~~~~~~~~~~~~f~~~~~l~~~~  742 (1433)
T XP_005266480.1  663 LNLIFFILCTFVQLLGGWYFYVQAYKSLRHRSANMDVLIVLATSIAYVYSLVILVVAVAEKAERSPVTFFDTPPMLFVFI  742 (1433)
T ss_pred             HHHHHHHHHHHHHHHhhHHHHHHHHHHHHhcccCccHHHHHHHHHHHHHHHHHHHHHHHhhccCCCCCccchHHHHHHHH


Q ss_pred             HHHHHHHHHHHHHHccccCCceecCCEEEEEEcCC------CceEEEcCCCCC--eEEEEeCCCceeccccCceeeecc
Q sp              119 NFVRIIMRLWLCWKCRSKNPLLYDANYFLCWHTNC------YDYCIPYNSVTS--SIVITSGDGTTSPISEHDYQIGGY  189 (275)
Q Consensus       119 ~~~cfi~Rl~LaiKcrS~aPl~~dAdyFvc~~T~c------~dYcfPydS~t~--~VVLTt~dGvtcp~~~~~yqI~G~  189 (275)
                      .++++++........+..+-+.....--+.....+      ..--+|.+....  .|.+..++-+.|    ++.-+.|.
T Consensus       743 ~~g~~le~~~~~k~~~~l~~l~~~~~~~~~v~~~~~~~~~~~~~~i~~~~l~~GDii~v~~G~~vP~----Dg~vl~g~  817 (1433)
T XP_005266480.1  743 ALGRWLEHLAKSKTSEALAKLMSLQATEATVVTLGEDNLIIREEQVPMELVQRGDIVKVVPGGKFPV----DGKVLEGN  817 (1433)
T ss_pred             HHHHHHHHHHHHHHHHHHHHHHcCCCCEEEEEecCCccceeEEEEEeHHHccCCCEEEeCCCCeeee----ceEEEEcc


No 36
>XP_005266481.1 PREDICTED: copper-transporting ATPase 2 isoform X2 [Homo sapiens]
Probab=42.49  E-value=4.4e+02  Score=31.42  Aligned_cols=143  Identities=13%  Similarity=0.062  Sum_probs=0.0  Template_Neff=9.000

Q ss_pred             hhHHHHHHHHHHHHHchhchhHHHHHHHHHHHHHHHHHHHHHHHHHHHHHHHHHHHcccc----hHHHHHHHHHHHHHHH
Q sp               43 FGWLIVGVALLAVFQSASKIITLKKRWQLALSKGVHFVCNLLLLFVTVYSHLLLVAAGLE----APFLYLYALVYFLQSI  118 (275)
Q Consensus        43 fgwl~~gvalla~Fq~a~~ii~~~~~w~~~L~~g~~lv~~lll~f~t~yshlll~aagle----a~fLyL~a~iy~l~~~  118 (275)
                      +.|+..+++....|-.+..+...-.+-.+.-.....++..+-.++..+||-++++.+..+    .+..|.-....++..+
T Consensus       663 ~~~i~~~l~t~v~~~~g~~f~~~A~~~l~~~~~~md~li~l~~~~a~~~s~~~~~~~~~~~~~~~~~~~f~~~~~l~~~~  742 (1433)
T XP_005266481.1  663 LNLIFFILCTFVQLLGGWYFYVQAYKSLRHRSANMDVLIVLATSIAYVYSLVILVVAVAEKAERSPVTFFDTPPMLFVFI  742 (1433)
T ss_pred             HHHHHHHHHHHHHHHhhHHHHHHHHHHHHhcccCccHHHHHHHHHHHHHHHHHHHHHHHhhccCCCCCccchHHHHHHHH


Q ss_pred             HHHHHHHHHHHHHHccccCCceecCCEEEEEEcCC------CceEEEcCCCCC--eEEEEeCCCceeccccCceeeecc
Q sp              119 NFVRIIMRLWLCWKCRSKNPLLYDANYFLCWHTNC------YDYCIPYNSVTS--SIVITSGDGTTSPISEHDYQIGGY  189 (275)
Q Consensus       119 ~~~cfi~Rl~LaiKcrS~aPl~~dAdyFvc~~T~c------~dYcfPydS~t~--~VVLTt~dGvtcp~~~~~yqI~G~  189 (275)
                      .++++++........+..+-+.....--+.....+      ..--+|.+....  .|.+..++-+.|    ++.-+.|.
T Consensus       743 ~~g~~le~~~~~k~~~~l~~l~~~~~~~~~v~~~~~~~~~~~~~~i~~~~l~~GDii~v~~G~~vP~----Dg~vl~g~  817 (1433)
T XP_005266481.1  743 ALGRWLEHLAKSKTSEALAKLMSLQATEATVVTLGEDNLIIREEQVPMELVQRGDIVKVVPGGKFPV----DGKVLEGN  817 (1433)
T ss_pred             HHHHHHHHHHHHHHHHHHHHHHcCCCCEEEEEecCCccceeEEEEEeHHHccCCCEEEeCCCCeeee----ceEEEEcc


No 37
>XP_006719900.1 PREDICTED: copper-transporting ATPase 2 isoform X2 [Homo sapiens]
Probab=42.49  E-value=4.4e+02  Score=31.42  Aligned_cols=143  Identities=13%  Similarity=0.062  Sum_probs=0.0  Template_Neff=9.000

Q ss_pred             hhHHHHHHHHHHHHHchhchhHHHHHHHHHHHHHHHHHHHHHHHHHHHHHHHHHHHcccc----hHHHHHHHHHHHHHHH
Q sp               43 FGWLIVGVALLAVFQSASKIITLKKRWQLALSKGVHFVCNLLLLFVTVYSHLLLVAAGLE----APFLYLYALVYFLQSI  118 (275)
Q Consensus        43 fgwl~~gvalla~Fq~a~~ii~~~~~w~~~L~~g~~lv~~lll~f~t~yshlll~aagle----a~fLyL~a~iy~l~~~  118 (275)
                      +.|+..+++....|-.+..+...-.+-.+.-.....++..+-.++..+||-++++.+..+    .+..|.-....++..+
T Consensus       663 ~~~i~~~l~t~v~~~~g~~f~~~A~~~l~~~~~~md~li~l~~~~a~~~s~~~~~~~~~~~~~~~~~~~f~~~~~l~~~~  742 (1433)
T XP_006719900.1  663 LNLIFFILCTFVQLLGGWYFYVQAYKSLRHRSANMDVLIVLATSIAYVYSLVILVVAVAEKAERSPVTFFDTPPMLFVFI  742 (1433)
T ss_pred             HHHHHHHHHHHHHHHhhHHHHHHHHHHHHhcccCccHHHHHHHHHHHHHHHHHHHHHHHhhccCCCCCccchHHHHHHHH


Q ss_pred             HHHHHHHHHHHHHHccccCCceecCCEEEEEEcCC------CceEEEcCCCCC--eEEEEeCCCceeccccCceeeecc
Q sp              119 NFVRIIMRLWLCWKCRSKNPLLYDANYFLCWHTNC------YDYCIPYNSVTS--SIVITSGDGTTSPISEHDYQIGGY  189 (275)
Q Consensus       119 ~~~cfi~Rl~LaiKcrS~aPl~~dAdyFvc~~T~c------~dYcfPydS~t~--~VVLTt~dGvtcp~~~~~yqI~G~  189 (275)
                      .++++++........+..+-+.....--+.....+      ..--+|.+....  .|.+..++-+.|    ++.-+.|.
T Consensus       743 ~~g~~le~~~~~k~~~~l~~l~~~~~~~~~v~~~~~~~~~~~~~~i~~~~l~~GDii~v~~G~~vP~----Dg~vl~g~  817 (1433)
T XP_006719900.1  743 ALGRWLEHLAKSKTSEALAKLMSLQATEATVVTLGEDNLIIREEQVPMELVQRGDIVKVVPGGKFPV----DGKVLEGN  817 (1433)
T ss_pred             HHHHHHHHHHHHHHHHHHHHHHcCCCCEEEEEecCCccceeEEEEEeHHHccCCCEEEeCCCCeeee----ceEEEEcc


No 38
>XP_011533419.1 PREDICTED: copper-transporting ATPase 2 isoform X2 [Homo sapiens]
Probab=42.49  E-value=4.4e+02  Score=31.42  Aligned_cols=143  Identities=13%  Similarity=0.062  Sum_probs=0.0  Template_Neff=9.000

Q ss_pred             hhHHHHHHHHHHHHHchhchhHHHHHHHHHHHHHHHHHHHHHHHHHHHHHHHHHHHcccc----hHHHHHHHHHHHHHHH
Q sp               43 FGWLIVGVALLAVFQSASKIITLKKRWQLALSKGVHFVCNLLLLFVTVYSHLLLVAAGLE----APFLYLYALVYFLQSI  118 (275)
Q Consensus        43 fgwl~~gvalla~Fq~a~~ii~~~~~w~~~L~~g~~lv~~lll~f~t~yshlll~aagle----a~fLyL~a~iy~l~~~  118 (275)
                      +.|+..+++....|-.+..+...-.+-.+.-.....++..+-.++..+||-++++.+..+    .+..|.-....++..+
T Consensus       663 ~~~i~~~l~t~v~~~~g~~f~~~A~~~l~~~~~~md~li~l~~~~a~~~s~~~~~~~~~~~~~~~~~~~f~~~~~l~~~~  742 (1433)
T XP_011533419.1  663 LNLIFFILCTFVQLLGGWYFYVQAYKSLRHRSANMDVLIVLATSIAYVYSLVILVVAVAEKAERSPVTFFDTPPMLFVFI  742 (1433)
T ss_pred             HHHHHHHHHHHHHHHhhHHHHHHHHHHHHhcccCccHHHHHHHHHHHHHHHHHHHHHHHhhccCCCCCccchHHHHHHHH


Q ss_pred             HHHHHHHHHHHHHHccccCCceecCCEEEEEEcCC------CceEEEcCCCCC--eEEEEeCCCceeccccCceeeecc
Q sp              119 NFVRIIMRLWLCWKCRSKNPLLYDANYFLCWHTNC------YDYCIPYNSVTS--SIVITSGDGTTSPISEHDYQIGGY  189 (275)
Q Consensus       119 ~~~cfi~Rl~LaiKcrS~aPl~~dAdyFvc~~T~c------~dYcfPydS~t~--~VVLTt~dGvtcp~~~~~yqI~G~  189 (275)
                      .++++++........+..+-+.....--+.....+      ..--+|.+....  .|.+..++-+.|    ++.-+.|.
T Consensus       743 ~~g~~le~~~~~k~~~~l~~l~~~~~~~~~v~~~~~~~~~~~~~~i~~~~l~~GDii~v~~G~~vP~----Dg~vl~g~  817 (1433)
T XP_011533419.1  743 ALGRWLEHLAKSKTSEALAKLMSLQATEATVVTLGEDNLIIREEQVPMELVQRGDIVKVVPGGKFPV----DGKVLEGN  817 (1433)
T ss_pred             HHHHHHHHHHHHHHHHHHHHHHcCCCCEEEEEecCCccceeEEEEEeHHHccCCCEEEeCCCCeeee----ceEEEEcc


No 39
>XP_016876116.1 PREDICTED: copper-transporting ATPase 2 isoform X2 [Homo sapiens]
Probab=42.49  E-value=4.4e+02  Score=31.42  Aligned_cols=143  Identities=13%  Similarity=0.062  Sum_probs=0.0  Template_Neff=9.000

Q ss_pred             hhHHHHHHHHHHHHHchhchhHHHHHHHHHHHHHHHHHHHHHHHHHHHHHHHHHHHcccc----hHHHHHHHHHHHHHHH
Q sp               43 FGWLIVGVALLAVFQSASKIITLKKRWQLALSKGVHFVCNLLLLFVTVYSHLLLVAAGLE----APFLYLYALVYFLQSI  118 (275)
Q Consensus        43 fgwl~~gvalla~Fq~a~~ii~~~~~w~~~L~~g~~lv~~lll~f~t~yshlll~aagle----a~fLyL~a~iy~l~~~  118 (275)
                      +.|+..+++....|-.+..+...-.+-.+.-.....++..+-.++..+||-++++.+..+    .+..|.-....++..+
T Consensus       663 ~~~i~~~l~t~v~~~~g~~f~~~A~~~l~~~~~~md~li~l~~~~a~~~s~~~~~~~~~~~~~~~~~~~f~~~~~l~~~~  742 (1433)
T XP_016876116.1  663 LNLIFFILCTFVQLLGGWYFYVQAYKSLRHRSANMDVLIVLATSIAYVYSLVILVVAVAEKAERSPVTFFDTPPMLFVFI  742 (1433)
T ss_pred             HHHHHHHHHHHHHHHhhHHHHHHHHHHHHhcccCccHHHHHHHHHHHHHHHHHHHHHHHhhccCCCCCccchHHHHHHHH


Q ss_pred             HHHHHHHHHHHHHHccccCCceecCCEEEEEEcCC------CceEEEcCCCCC--eEEEEeCCCceeccccCceeeecc
Q sp              119 NFVRIIMRLWLCWKCRSKNPLLYDANYFLCWHTNC------YDYCIPYNSVTS--SIVITSGDGTTSPISEHDYQIGGY  189 (275)
Q Consensus       119 ~~~cfi~Rl~LaiKcrS~aPl~~dAdyFvc~~T~c------~dYcfPydS~t~--~VVLTt~dGvtcp~~~~~yqI~G~  189 (275)
                      .++++++........+..+-+.....--+.....+      ..--+|.+....  .|.+..++-+.|    ++.-+.|.
T Consensus       743 ~~g~~le~~~~~k~~~~l~~l~~~~~~~~~v~~~~~~~~~~~~~~i~~~~l~~GDii~v~~G~~vP~----Dg~vl~g~  817 (1433)
T XP_016876116.1  743 ALGRWLEHLAKSKTSEALAKLMSLQATEATVVTLGEDNLIIREEQVPMELVQRGDIVKVVPGGKFPV----DGKVLEGN  817 (1433)
T ss_pred             HHHHHHHHHHHHHHHHHHHHHHcCCCCEEEEEecCCccceeEEEEEeHHHccCCCEEEeCCCCeeee----ceEEEEcc


No 40
>NP_001017967.2 MARVEL domain-containing protein 3 isoform 1 [Homo sapiens]
Probab=41.60  E-value=7e+02  Score=25.69  Aligned_cols=89  Identities=12%  Similarity=-0.144  Sum_probs=0.0  Template_Neff=8.400

Q ss_pred             hhHHHHHHHHHHHH----HchhchhHHHHHHHHHHHHHHHHHHHHHHHHHHHHH--------------------------
Q sp               43 FGWLIVGVALLAVF----QSASKIITLKKRWQLALSKGVHFVCNLLLLFVTVYS--------------------------   92 (275)
Q Consensus        43 fgwl~~gvalla~F----q~a~~ii~~~~~w~~~L~~g~~lv~~lll~f~t~ys--------------------------   92 (275)
                      ++|++.+++++..+    ..-.........+-..++..+..++-++-..+.+..                          
T Consensus       271 ~~~~~s~~~l~~~~~~~~~~~~~~~~~~w~~~e~~~~~~~~il~l~A~~~~~~~~~~~~~~~~c~~~~~~~~~~~~~~~~  350 (410)
T NP_001017967.2  271 VAVSLGLGVLTMGVLLQGAKSRTMLSGKWLLTEAAFSLLAAVGYCTGIGVYLHVALQINSTDTCKTRERLYARKGLTWMD  350 (410)
T ss_pred             HHHHHHHHHHHHHHHHhchhccccccchHHHHHHHHHHHHHHHHHHHHHHHHHHHhcCCChhHhhhHHHHHhccCCcccc


Q ss_pred             ---HHHHHHcccchHHHHHHHHHHHHHHHHHHHHHHHHHHHHHccccCC
Q sp               93 ---HLLLVAAGLEAPFLYLYALVYFLQSINFVRIIMRLWLCWKCRSKNP  138 (275)
Q Consensus        93 ---hlll~aaglea~fLyL~a~iy~l~~~~~~cfi~Rl~LaiKcrS~aP  138 (275)
                         |-.+.||+       ..+++-+++.+.-+.|..|.|...|-..+.+
T Consensus       351 ~~~~~~~iaaa-------~f~fl~~ily~v~~~~~~~~~r~~~~~~~~~  392 (410)
T NP_001017967.2  351 CQLAGTDGAAA-------TFACLLVIMYGASVVLALRSYREQKRYKGSR  392 (410)
T ss_pred             ccchHHHHHHH-------HHHHHHHHHHHHHHHHHHHHHHHHHHhhccC


No 41
>XP_016870820.1 PREDICTED: gamma-aminobutyric acid type B receptor subunit 2 isoform X1 [Homo sapiens]
Probab=41.51  E-value=5e+02  Score=28.73  Aligned_cols=94  Identities=16%  Similarity=0.138  Sum_probs=0.0  Template_Neff=9.300

Q ss_pred             cCChhHHHHHHHHHHHHHchhchhHHHHHHHHHHHHHHHHHHHHHHHHHHHHHHHHHHHccc----------chHHHHHH
Q sp               40 SLPFGWLIVGVALLAVFQSASKIITLKKRWQLALSKGVHFVCNLLLLFVTVYSHLLLVAAGL----------EAPFLYLY  109 (275)
Q Consensus        40 ~lpfgwl~~gvalla~Fq~a~~ii~~~~~w~~~L~~g~~lv~~lll~f~t~yshlll~aagl----------ea~fLyL~  109 (275)
                      +.|.+..+..++.++++....-++-..+....-..+.-+-.++.++|+-.+.+.+..+..|+          +.--..-.
T Consensus       380 s~~~~ii~~~~~~~gi~~~~~~~~~~~~~r~~~~ik~s~~~l~~lil~G~~l~~~s~~~~~~~~~~~~~~~~~~~C~~~~  459 (843)
T XP_016870820.1  380 SLPLYSILSALTILGMIMASAFLFFNIKNRNQKLIKMSSPYMNNLIILGGMLSYASIFLFGLDGSFVSEKTFETLCTVRT  459 (843)
T ss_pred             CHHHHHHHHHHHHHHHHHHHHHHHHHHHHhcchhHHhcCHHHHHHHHHHHHHHHHHHHHHhcCCCcCCcchhHHHHHHHH


Q ss_pred             HHHHHHHHHHHHHHHHHHHHHHHc
Q sp              110 ALVYFLQSINFVRIIMRLWLCWKC  133 (275)
Q Consensus       110 a~iy~l~~~~~~cfi~Rl~LaiKc  133 (275)
                      .+..+..++.+++++.|.|.-+|.
T Consensus       460 ~~~~~gf~l~~~~l~~K~~Ri~~i  483 (843)
T XP_016870820.1  460 WILTVGYTTAFGAMFAKTWRVHAI  483 (843)
T ss_pred             HHHHHHHHHHHHHHHhhhHHHHhH


No 42
>NP_619515.1 hyaluronan synthase 3 isoform b [Homo sapiens]
Probab=39.86  E-value=5.4e+02  Score=23.85  Aligned_cols=89  Identities=9%  Similarity=-0.064  Sum_probs=0.0  Template_Neff=9.900

Q ss_pred             HHHHHHHHHHHHHHHHHHHHHHHHHHHHHHHHcccchHHHHHHHHHHHHHHHHHHHHHHHHHHHHHccccCC----ceec
Q sp               67 KRWQLALSKGVHFVCNLLLLFVTVYSHLLLVAAGLEAPFLYLYALVYFLQSINFVRIIMRLWLCWKCRSKNP----LLYD  142 (275)
Q Consensus        67 ~~w~~~L~~g~~lv~~lll~f~t~yshlll~aaglea~fLyL~a~iy~l~~~~~~cfi~Rl~LaiKcrS~aP----l~~d  142 (275)
                      +++...+..-..++..++++++..+........-.....++...+..++....+...+...+..++.+...+    .-.+
T Consensus         3 ~~~~~~~~~~l~~~~~~~~~~~~~~~~~~~~~~~~~~~~~~~~~~~~~~~~~~~~~~~~~~~~~~~~~~~~~~~~~~~~~   82 (281)
T NP_619515.1       3 VQLTTALRVVGTSLFALAVLGGILAAYVTGYQFIHTEKHYLSFGLYGAILGLHLLIQSLFAFLEHRRMRRAGQALKLPSP   82 (281)
T ss_pred             chHHHHHHHHHHHHHHHHHHHHHHHHHHHHHHHhchhhHHHHHHHHHHHHHHHHHHHHHHHHHHHHHHHHhhhhcCCCCC


Q ss_pred             CCEEEEEEcCCCc
Q sp              143 ANYFLCWHTNCYD  155 (275)
Q Consensus       143 AdyFvc~~T~c~d  155 (275)
                      .+--+..-..+++
T Consensus        83 ~~~~v~ivi~~~~   95 (281)
T NP_619515.1      83 RRGSVALCIAAYQ   95 (281)
T ss_pred             CCCeEEEEEEecC


No 43
>XP_005252373.1 PREDICTED: gamma-aminobutyric acid type B receptor subunit 2 isoform X2 [Homo sapiens]
Probab=38.75  E-value=6.3e+02  Score=27.96  Aligned_cols=92  Identities=14%  Similarity=0.119  Sum_probs=0.0  Template_Neff=8.300

Q ss_pred             ChhHHHHHHHHHHHHHchhchhHHHHHHHHHHHHHHHHHHHHHHHHHHHHHHHHHHHccc----------chHHHHHHHH
Q sp               42 PFGWLIVGVALLAVFQSASKIITLKKRWQLALSKGVHFVCNLLLLFVTVYSHLLLVAAGL----------EAPFLYLYAL  111 (275)
Q Consensus        42 pfgwl~~gvalla~Fq~a~~ii~~~~~w~~~L~~g~~lv~~lll~f~t~yshlll~aagl----------ea~fLyL~a~  111 (275)
                      |.+..+..++.+++.....-++-..+.......+..+-.++.++++-.+..-+-.+..|+          +.--..-..+
T Consensus       222 ~~~iil~~~~~lgil~~~~~l~~~i~~r~~~~i~~ssp~l~~liL~G~~l~~~sv~l~~~~~~~~~~~~~~~~C~~r~w~  301 (683)
T XP_005252373.1  222 PLYSILSALTILGMIMASAFLFFNIKNRNQKLIKMSSPYMNNLIILGGMLSYASIFLFGLDGSFVSEKTFETLCTVRTWI  301 (683)
T ss_pred             HHHHHHHHHHHHHHHHHHHHHHHHHHHccchhHhhCCHHHHHHHHHHHHHHHHHHHHHhcCCCcCCcchhHHHHHHHHHH


Q ss_pred             HHHHHHHHHHHHHHHHHHHHHc
Q sp              112 VYFLQSINFVRIIMRLWLCWKC  133 (275)
Q Consensus       112 iy~l~~~~~~cfi~Rl~LaiKc  133 (275)
                      ..+-..+.+++++.|.|..+|.
T Consensus       302 ~~lgftl~fg~i~~K~~Ri~~i  323 (683)
T XP_005252373.1  302 LTVGYTTAFGAMFAKTWRVHAI  323 (683)
T ss_pred             HHHHHHHHHHHHHHHHHHHHHH


No 44
>XP_016870821.1 PREDICTED: gamma-aminobutyric acid type B receptor subunit 2 isoform X2 [Homo sapiens]
Probab=38.75  E-value=6.3e+02  Score=27.96  Aligned_cols=92  Identities=14%  Similarity=0.119  Sum_probs=0.0  Template_Neff=8.300

Q ss_pred             ChhHHHHHHHHHHHHHchhchhHHHHHHHHHHHHHHHHHHHHHHHHHHHHHHHHHHHccc----------chHHHHHHHH
Q sp               42 PFGWLIVGVALLAVFQSASKIITLKKRWQLALSKGVHFVCNLLLLFVTVYSHLLLVAAGL----------EAPFLYLYAL  111 (275)
Q Consensus        42 pfgwl~~gvalla~Fq~a~~ii~~~~~w~~~L~~g~~lv~~lll~f~t~yshlll~aagl----------ea~fLyL~a~  111 (275)
                      |.+..+..++.+++.....-++-..+.......+..+-.++.++++-.+..-+-.+..|+          +.--..-..+
T Consensus       222 ~~~iil~~~~~lgil~~~~~l~~~i~~r~~~~i~~ssp~l~~liL~G~~l~~~sv~l~~~~~~~~~~~~~~~~C~~r~w~  301 (683)
T XP_016870821.1  222 PLYSILSALTILGMIMASAFLFFNIKNRNQKLIKMSSPYMNNLIILGGMLSYASIFLFGLDGSFVSEKTFETLCTVRTWI  301 (683)
T ss_pred             HHHHHHHHHHHHHHHHHHHHHHHHHHHccchhHhhCCHHHHHHHHHHHHHHHHHHHHHhcCCCcCCcchhHHHHHHHHHH


Q ss_pred             HHHHHHHHHHHHHHHHHHHHHc
Q sp              112 VYFLQSINFVRIIMRLWLCWKC  133 (275)
Q Consensus       112 iy~l~~~~~~cfi~Rl~LaiKc  133 (275)
                      ..+-..+.+++++.|.|..+|.
T Consensus       302 ~~lgftl~fg~i~~K~~Ri~~i  323 (683)
T XP_016870821.1  302 LTVGYTTAFGAMFAKTWRVHAI  323 (683)
T ss_pred             HHHHHHHHHHHHHHHHHHHHHH


No 45
>NP_079400.1 transmembrane protein 134 isoform a [Homo sapiens]
Probab=38.64  E-value=3.5e+02  Score=27.17  Aligned_cols=68  Identities=18%  Similarity=0.147  Sum_probs=0.0  Template_Neff=4.100

Q ss_pred             hHHHHHHHHHHHHHHHHHHHHHHHHHHHHHHHHHHHcccchHHHHHHHHHHHHHHHHHHHHHHHHHHHHHcc
Q sp               63 ITLKKRWQLALSKGVHFVCNLLLLFVTVYSHLLLVAAGLEAPFLYLYALVYFLQSINFVRIIMRLWLCWKCR  134 (275)
Q Consensus        63 i~~~~~w~~~L~~g~~lv~~lll~f~t~yshlll~aaglea~fLyL~a~iy~l~~~~~~cfi~Rl~LaiKcr  134 (275)
                      .+.++-|+..+..-+.++.++.|+++.+    ++.....+..--+...++.++.++=-..-+.-++.|||.+
T Consensus       115 P~ir~pwKtVlaa~~LlivG~vLLi~Gi----l~~~~~~~~~r~~~LLILG~L~FIPG~Yhv~IaY~A~rG~  182 (195)
T NP_079400.1     115 PLIQKNRRVVLASFLLLLLGLVLILVGV----GLEATPSPGVSSAIFFVPGFLLLVPGVYHVIFIYCAVKGH  182 (195)
T ss_pred             CcchhhHHHHHHHHHHHHHHHHHHHHHH----HHHhCCCCCCchhhhHhHHHHHhchhHHHHHHHHHHHhCC


No 46
>NP_061935.1 RING finger protein 186 [Homo sapiens]
Probab=38.51  E-value=1.8e+02  Score=26.92  Aligned_cols=44  Identities=20%  Similarity=0.169  Sum_probs=0.0  Template_Neff=8.600

Q ss_pred             HHHHHHHHHHHHHHHHHHHHcccchHHHHHHHHHHHHHHHHHHH
Q sp               79 FVCNLLLLFVTVYSHLLLVAAGLEAPFLYLYALVYFLQSINFVR  122 (275)
Q Consensus        79 lv~~lll~f~t~yshlll~aaglea~fLyL~a~iy~l~~~~~~c  122 (275)
                      +..-++++++.+|..+.+...|+=-.++++..+++++...+++|
T Consensus       155 l~~~l~l~~~li~~ilpf~~~g~~~~v~~~~v~l~~l~~~~~~~  198 (227)
T NP_061935.1     155 LAAHLLLLALLIILIGPFIYPGVLRWVLTFIIALALLMSTLFCC  198 (227)
T ss_pred             HHHHHHHHHHHHHHHHHhhccHHHHHHHHHHHHHHHHHHHHhhc


No 47
>NP_002659.1 proteolipid protein 2 [Homo sapiens]
Probab=38.37  E-value=5.1e+02  Score=23.10  Aligned_cols=94  Identities=7%  Similarity=0.044  Sum_probs=0.0  Template_Neff=8.000

Q ss_pred             hhHHHHHHHHHHHHHchhchhH-HHHHHHHHHHHHHHHHHHHHHHHHHHHHHHHHHHcccchHHHHHHHHHHHHHHHHHH
Q sp               43 FGWLIVGVALLAVFQSASKIIT-LKKRWQLALSKGVHFVCNLLLLFVTVYSHLLLVAAGLEAPFLYLYALVYFLQSINFV  121 (275)
Q Consensus        43 fgwl~~gvalla~Fq~a~~ii~-~~~~w~~~L~~g~~lv~~lll~f~t~yshlll~aaglea~fLyL~a~iy~l~~~~~~  121 (275)
                      ++|++..+.++..+.+..+-++ ....+...++..+..+.-+.--.+....|        .......-+...++..+..+
T Consensus        55 ~~~i~t~~~l~~~l~~~~~~~~~~~w~l~e~~~~~~~~il~l~a~i~~~~~~--------~~~~~~aa~vf~~i~~~ly~  126 (152)
T NP_002659.1      55 IEMILAAIFFVVYMCDLHTKIPFINWPWSDFFRTLIAAILYLITSIVVLVER--------GNHSKIVAGVLGLIATCLFG  126 (152)
T ss_pred             HHHHHHHHHHHHHHhcHHhhCCCCCchHHHHHHHHHHHHHHHHHHHHHHHHc--------CCHHHHHHHHHHHHHHHHHH


Q ss_pred             HHHHHHHHHHHccccCCceecCC
Q sp              122 RIIMRLWLCWKCRSKNPLLYDAN  144 (275)
Q Consensus       122 cfi~Rl~LaiKcrS~aPl~~dAd  144 (275)
                      -=....+..||.++.++-..|+|
T Consensus       127 id~~~~~r~~~~~~~~~~~~~~~  149 (152)
T NP_002659.1     127 YDAYVTFPVRQPRHTAAPTDPAD  149 (152)
T ss_pred             HHHHHHhHHhCCCCCCCCCCCCC


No 48
>NP_000836.2 metabotropic glutamate receptor 8 isoform a precursor [Homo sapiens]
Probab=37.53  E-value=2.9e+02  Score=29.74  Aligned_cols=97  Identities=9%  Similarity=0.052  Sum_probs=0.0  Template_Neff=10.400

Q ss_pred             ccccCChhHHHHHHHHHHHHHchhchhHHHHHHHHHHHHHHHHHHHHHHHHHHHHHHHHHHHcccchHHHHHHH---HHH
Q sp               37 IQASLPFGWLIVGVALLAVFQSASKIITLKKRWQLALSKGVHFVCNLLLLFVTVYSHLLLVAAGLEAPFLYLYA---LVY  113 (275)
Q Consensus        37 ~qa~lpfgwl~~gvalla~Fq~a~~ii~~~~~w~~~L~~g~~lv~~lll~f~t~yshlll~aaglea~fLyL~a---~iy  113 (275)
                      +..+-|.+..++.++.+..+....-++-..+....-..+.-+-.++.++|+-.+...+..+.-+++.....=.+   +..
T Consensus       577 ~~~~~~~~i~~~~~~~~g~~~~~~~~~~~~~~r~~~~vk~s~~~l~~~~l~g~~~~~~~~~~~~~~~~~~~C~~~~~~~~  656 (908)
T NP_000836.2     577 LEWHSPWAVVPVFVAILGIIATTFVIVTFVRYNDTPIVRASGRELSYVLLTGIFLCYSITFLMIAAPDTIICSFRRVFLG  656 (908)
T ss_pred             ccCCCHHHHHHHHHHHHHHHHHHHHHHHHHHcCCCCcccCccHHHHHHHHHHHHHHHHHHHHHhhCCcchhHHHHHHHHH


Q ss_pred             HHHHHHHHHHHHHHHHHHHc
Q sp              114 FLQSINFVRIIMRLWLCWKC  133 (275)
Q Consensus       114 ~l~~~~~~cfi~Rl~LaiKc  133 (275)
                      +..++.+++++.|.|..+|.
T Consensus       657 ~g~~~~~~~l~~K~~ri~~i  676 (908)
T NP_000836.2     657 LGMCFSYAALLTKTNRIHRI  676 (908)
T ss_pred             HHHHHHHHHHHHhhhHHHHH


No 49
>XP_006716001.1 PREDICTED: metabotropic glutamate receptor 8 isoform X1 [Homo sapiens]
Probab=37.53  E-value=2.9e+02  Score=29.74  Aligned_cols=97  Identities=9%  Similarity=0.052  Sum_probs=0.0  Template_Neff=10.400

Q ss_pred             ccccCChhHHHHHHHHHHHHHchhchhHHHHHHHHHHHHHHHHHHHHHHHHHHHHHHHHHHHcccchHHHHHHH---HHH
Q sp               37 IQASLPFGWLIVGVALLAVFQSASKIITLKKRWQLALSKGVHFVCNLLLLFVTVYSHLLLVAAGLEAPFLYLYA---LVY  113 (275)
Q Consensus        37 ~qa~lpfgwl~~gvalla~Fq~a~~ii~~~~~w~~~L~~g~~lv~~lll~f~t~yshlll~aaglea~fLyL~a---~iy  113 (275)
                      +..+-|.+..++.++.+..+....-++-..+....-..+.-+-.++.++|+-.+...+..+.-+++.....=.+   +..
T Consensus       577 ~~~~~~~~i~~~~~~~~g~~~~~~~~~~~~~~r~~~~vk~s~~~l~~~~l~g~~~~~~~~~~~~~~~~~~~C~~~~~~~~  656 (908)
T XP_006716001.1  577 LEWHSPWAVVPVFVAILGIIATTFVIVTFVRYNDTPIVRASGRELSYVLLTGIFLCYSITFLMIAAPDTIICSFRRVFLG  656 (908)
T ss_pred             ccCCCHHHHHHHHHHHHHHHHHHHHHHHHHHcCCCCcccCccHHHHHHHHHHHHHHHHHHHHHhhCCcchhHHHHHHHHH


Q ss_pred             HHHHHHHHHHHHHHHHHHHc
Q sp              114 FLQSINFVRIIMRLWLCWKC  133 (275)
Q Consensus       114 ~l~~~~~~cfi~Rl~LaiKc  133 (275)
                      +..++.+++++.|.|..+|.
T Consensus       657 ~g~~~~~~~l~~K~~ri~~i  676 (908)
T XP_006716001.1  657 LGMCFSYAALLTKTNRIHRI  676 (908)
T ss_pred             HHHHHHHHHHHHhhhHHHHH


No 50
>XP_011514393.1 PREDICTED: metabotropic glutamate receptor 8 isoform X1 [Homo sapiens]
Probab=37.53  E-value=2.9e+02  Score=29.74  Aligned_cols=97  Identities=9%  Similarity=0.052  Sum_probs=0.0  Template_Neff=10.400

Q ss_pred             ccccCChhHHHHHHHHHHHHHchhchhHHHHHHHHHHHHHHHHHHHHHHHHHHHHHHHHHHHcccchHHHHHHH---HHH
Q sp               37 IQASLPFGWLIVGVALLAVFQSASKIITLKKRWQLALSKGVHFVCNLLLLFVTVYSHLLLVAAGLEAPFLYLYA---LVY  113 (275)
Q Consensus        37 ~qa~lpfgwl~~gvalla~Fq~a~~ii~~~~~w~~~L~~g~~lv~~lll~f~t~yshlll~aaglea~fLyL~a---~iy  113 (275)
                      +..+-|.+..++.++.+..+....-++-..+....-..+.-+-.++.++|+-.+...+..+.-+++.....=.+   +..
T Consensus       577 ~~~~~~~~i~~~~~~~~g~~~~~~~~~~~~~~r~~~~vk~s~~~l~~~~l~g~~~~~~~~~~~~~~~~~~~C~~~~~~~~  656 (908)
T XP_011514393.1  577 LEWHSPWAVVPVFVAILGIIATTFVIVTFVRYNDTPIVRASGRELSYVLLTGIFLCYSITFLMIAAPDTIICSFRRVFLG  656 (908)
T ss_pred             ccCCCHHHHHHHHHHHHHHHHHHHHHHHHHHcCCCCcccCccHHHHHHHHHHHHHHHHHHHHHhhCCcchhHHHHHHHHH


Q ss_pred             HHHHHHHHHHHHHHHHHHHc
Q sp              114 FLQSINFVRIIMRLWLCWKC  133 (275)
Q Consensus       114 ~l~~~~~~cfi~Rl~LaiKc  133 (275)
                      +..++.+++++.|.|..+|.
T Consensus       657 ~g~~~~~~~l~~K~~ri~~i  676 (908)
T XP_011514393.1  657 LGMCFSYAALLTKTNRIHRI  676 (908)
T ss_pred             HHHHHHHHHHHHhhhHHHHH


No 51
>XP_016867563.1 PREDICTED: metabotropic glutamate receptor 8 isoform X1 [Homo sapiens]
Probab=37.53  E-value=2.9e+02  Score=29.74  Aligned_cols=97  Identities=9%  Similarity=0.052  Sum_probs=0.0  Template_Neff=10.400

Q ss_pred             ccccCChhHHHHHHHHHHHHHchhchhHHHHHHHHHHHHHHHHHHHHHHHHHHHHHHHHHHHcccchHHHHHHH---HHH
Q sp               37 IQASLPFGWLIVGVALLAVFQSASKIITLKKRWQLALSKGVHFVCNLLLLFVTVYSHLLLVAAGLEAPFLYLYA---LVY  113 (275)
Q Consensus        37 ~qa~lpfgwl~~gvalla~Fq~a~~ii~~~~~w~~~L~~g~~lv~~lll~f~t~yshlll~aaglea~fLyL~a---~iy  113 (275)
                      +..+-|.+..++.++.+..+....-++-..+....-..+.-+-.++.++|+-.+...+..+.-+++.....=.+   +..
T Consensus       577 ~~~~~~~~i~~~~~~~~g~~~~~~~~~~~~~~r~~~~vk~s~~~l~~~~l~g~~~~~~~~~~~~~~~~~~~C~~~~~~~~  656 (908)
T XP_016867563.1  577 LEWHSPWAVVPVFVAILGIIATTFVIVTFVRYNDTPIVRASGRELSYVLLTGIFLCYSITFLMIAAPDTIICSFRRVFLG  656 (908)
T ss_pred             ccCCCHHHHHHHHHHHHHHHHHHHHHHHHHHcCCCCcccCccHHHHHHHHHHHHHHHHHHHHHhhCCcchhHHHHHHHHH


Q ss_pred             HHHHHHHHHHHHHHHHHHHc
Q sp              114 FLQSINFVRIIMRLWLCWKC  133 (275)
Q Consensus       114 ~l~~~~~~cfi~Rl~LaiKc  133 (275)
                      +..++.+++++.|.|..+|.
T Consensus       657 ~g~~~~~~~l~~K~~ri~~i  676 (908)
T XP_016867563.1  657 LGMCFSYAALLTKTNRIHRI  676 (908)
T ss_pred             HHHHHHHHHHHHhhhHHHHH


No 52
>XP_016876733.1 PREDICTED: protein O-mannosyl-transferase 2 isoform X5 [Homo sapiens]
Probab=37.31  E-value=6.9e+02  Score=25.37  Aligned_cols=80  Identities=11%  Similarity=0.124  Sum_probs=0.0  Template_Neff=9.400

Q ss_pred             ChhHHHHHHHHHH-HHHchhchhHHHHHH----------HHHHHHHHHHHHHHHHHHHHHHHHHHHHHcccchHHHHHHH
Q sp               42 PFGWLIVGVALLA-VFQSASKIITLKKRW----------QLALSKGVHFVCNLLLLFVTVYSHLLLVAAGLEAPFLYLYA  110 (275)
Q Consensus        42 pfgwl~~gvalla-~Fq~a~~ii~~~~~w----------~~~L~~g~~lv~~lll~f~t~yshlll~aaglea~fLyL~a  110 (275)
                      |+.|..+.++++. .+......+..++++          .+....+..++++-+       .|.+-+..==...|+|-|.
T Consensus       293 p~iw~~~~~~i~~~~~~~~~~~~~~~r~~~~~~~~~~~~~~~~~~~~~~~~g~~-------~~ylP~~~~~r~~f~yhYl  365 (448)
T XP_016876733.1  293 PVVWWLNLLSIALYLLSGSIIAVAMQRGARLPAEVAGLSQVLLRGGGQVLLGWT-------LHYFPFFLMGRVLYFHHYF  365 (448)
T ss_pred             HHHHHHHHHHHHHHHHHHHHHHHHHHcCCCCchhhhchHHHHHHHHHHHHHHHH-------HHHHHHHHhcchhhHHHHH


Q ss_pred             HHHHHHHHHHHHHHHHHH
Q sp              111 LVYFLQSINFVRIIMRLW  128 (275)
Q Consensus       111 ~iy~l~~~~~~cfi~Rl~  128 (275)
                      ......++.++..+.+++
T Consensus       366 pal~f~~l~~~~~l~~~~  383 (448)
T XP_016876733.1  366 PAMLFSSMLTGILWDTLL  383 (448)
T ss_pred             HHHHHHHHHHHHHHHHHH


No 53
>XP_016876734.1 PREDICTED: protein O-mannosyl-transferase 2 isoform X5 [Homo sapiens]
Probab=37.31  E-value=6.9e+02  Score=25.37  Aligned_cols=80  Identities=11%  Similarity=0.124  Sum_probs=0.0  Template_Neff=9.400

Q ss_pred             ChhHHHHHHHHHH-HHHchhchhHHHHHH----------HHHHHHHHHHHHHHHHHHHHHHHHHHHHHcccchHHHHHHH
Q sp               42 PFGWLIVGVALLA-VFQSASKIITLKKRW----------QLALSKGVHFVCNLLLLFVTVYSHLLLVAAGLEAPFLYLYA  110 (275)
Q Consensus        42 pfgwl~~gvalla-~Fq~a~~ii~~~~~w----------~~~L~~g~~lv~~lll~f~t~yshlll~aaglea~fLyL~a  110 (275)
                      |+.|..+.++++. .+......+..++++          .+....+..++++-+       .|.+-+..==...|+|-|.
T Consensus       293 p~iw~~~~~~i~~~~~~~~~~~~~~~r~~~~~~~~~~~~~~~~~~~~~~~~g~~-------~~ylP~~~~~r~~f~yhYl  365 (448)
T XP_016876734.1  293 PVVWWLNLLSIALYLLSGSIIAVAMQRGARLPAEVAGLSQVLLRGGGQVLLGWT-------LHYFPFFLMGRVLYFHHYF  365 (448)
T ss_pred             HHHHHHHHHHHHHHHHHHHHHHHHHHcCCCCchhhhchHHHHHHHHHHHHHHHH-------HHHHHHHHhcchhhHHHHH


Q ss_pred             HHHHHHHHHHHHHHHHHH
Q sp              111 LVYFLQSINFVRIIMRLW  128 (275)
Q Consensus       111 ~iy~l~~~~~~cfi~Rl~  128 (275)
                      ......++.++..+.+++
T Consensus       366 pal~f~~l~~~~~l~~~~  383 (448)
T XP_016876734.1  366 PAMLFSSMLTGILWDTLL  383 (448)
T ss_pred             HHHHHHHHHHHHHHHHHH


No 54
>NP_065075.1 zinc transporter ZIP10 precursor [Homo sapiens]
Probab=36.31  E-value=8e+02  Score=28.96  Aligned_cols=94  Identities=12%  Similarity=0.064  Sum_probs=0.0  Template_Neff=6.600

Q ss_pred             hhHHHHHHHHHHHHHchhchh-HHHHHHHHHHHHHHHHHHHHHHHHHHHHHHHHHHHcccchH-----------------
Q sp               43 FGWLIVGVALLAVFQSASKII-TLKKRWQLALSKGVHFVCNLLLLFVTVYSHLLLVAAGLEAP-----------------  104 (275)
Q Consensus        43 fgwl~~gvalla~Fq~a~~ii-~~~~~w~~~L~~g~~lv~~lll~f~t~yshlll~aaglea~-----------------  104 (275)
                      ++|.++.+.++++.--..-++ +..+++....+-.+...++.-.|+-+..-|||==|.+.-.-                 
T Consensus       407 w~~~~lav~iIsl~slLGv~liPll~k~~~~~lL~fLvalAVGvLlGdAlLHLLPhA~~~~~~~~~~~~~~~~~h~~~~~  486 (831)
T NP_065075.1     407 WICGIISITVISLLSLLGVILVPIINQGCFKFLLTFLVALAVGTMSGDALLHLLPHSQGGHDHSHQHAHGHGHSHGHESN  486 (831)
T ss_pred             HHHHHHHHHHHHHHHHHHHHHHHHHCCchHHHHHHHHHHHHHHHHHHHHHHHHhHHHccCCCcccccccCCCCccCCccc


Q ss_pred             -----HHHHHHHHHHHHHHHHHHHHHHHHHHHHcccc
Q sp              105 -----FLYLYALVYFLQSINFVRIIMRLWLCWKCRSK  136 (275)
Q Consensus       105 -----fLyL~a~iy~l~~~~~~cfi~Rl~LaiKcrS~  136 (275)
                           .-|++..+.++..+++..+++|+...++-+.+
T Consensus       487 ~~~~~~~~~~kgLvvL~GIylfFliE~ii~~~~~~~~  523 (831)
T NP_065075.1     487 KFLEEYDAVLKGLVALGGIYLLFIIEHCIRMFKHYKQ  523 (831)
T ss_pred             chhhchhHHHHHHHHHHHHHHHHHHHHHHHHHHHHhh


No 55
>XP_005246746.2 PREDICTED: zinc transporter ZIP10 isoform X1 [Homo sapiens]
Probab=36.31  E-value=8e+02  Score=28.96  Aligned_cols=94  Identities=12%  Similarity=0.064  Sum_probs=0.0  Template_Neff=6.600

Q ss_pred             hhHHHHHHHHHHHHHchhchh-HHHHHHHHHHHHHHHHHHHHHHHHHHHHHHHHHHHcccchH-----------------
Q sp               43 FGWLIVGVALLAVFQSASKII-TLKKRWQLALSKGVHFVCNLLLLFVTVYSHLLLVAAGLEAP-----------------  104 (275)
Q Consensus        43 fgwl~~gvalla~Fq~a~~ii-~~~~~w~~~L~~g~~lv~~lll~f~t~yshlll~aaglea~-----------------  104 (275)
                      ++|.++.+.++++.--..-++ +..+++....+-.+...++.-.|+-+..-|||==|.+.-.-                 
T Consensus       407 w~~~~lav~iIsl~slLGv~liPll~k~~~~~lL~fLvalAVGvLlGdAlLHLLPhA~~~~~~~~~~~~~~~~~h~~~~~  486 (831)
T XP_005246746.2  407 WICGIISITVISLLSLLGVILVPIINQGCFKFLLTFLVALAVGTMSGDALLHLLPHSQGGHDHSHQHAHGHGHSHGHESN  486 (831)
T ss_pred             HHHHHHHHHHHHHHHHHHHHHHHHHCCchHHHHHHHHHHHHHHHHHHHHHHHHhHHHccCCCcccccccCCCCccCCccc


Q ss_pred             -----HHHHHHHHHHHHHHHHHHHHHHHHHHHHcccc
Q sp              105 -----FLYLYALVYFLQSINFVRIIMRLWLCWKCRSK  136 (275)
Q Consensus       105 -----fLyL~a~iy~l~~~~~~cfi~Rl~LaiKcrS~  136 (275)
                           .-|++..+.++..+++..+++|+...++-+.+
T Consensus       487 ~~~~~~~~~~kgLvvL~GIylfFliE~ii~~~~~~~~  523 (831)
T XP_005246746.2  487 KFLEEYDAVLKGLVALGGIYLLFIIEHCIRMFKHYKQ  523 (831)
T ss_pred             chhhchhHHHHHHHHHHHHHHHHHHHHHHHHHHHHhh


No 56
>XP_011509806.1 PREDICTED: zinc transporter ZIP10 isoform X1 [Homo sapiens]
Probab=36.31  E-value=8e+02  Score=28.96  Aligned_cols=94  Identities=12%  Similarity=0.064  Sum_probs=0.0  Template_Neff=6.600

Q ss_pred             hhHHHHHHHHHHHHHchhchh-HHHHHHHHHHHHHHHHHHHHHHHHHHHHHHHHHHHcccchH-----------------
Q sp               43 FGWLIVGVALLAVFQSASKII-TLKKRWQLALSKGVHFVCNLLLLFVTVYSHLLLVAAGLEAP-----------------  104 (275)
Q Consensus        43 fgwl~~gvalla~Fq~a~~ii-~~~~~w~~~L~~g~~lv~~lll~f~t~yshlll~aaglea~-----------------  104 (275)
                      ++|.++.+.++++.--..-++ +..+++....+-.+...++.-.|+-+..-|||==|.+.-.-                 
T Consensus       407 w~~~~lav~iIsl~slLGv~liPll~k~~~~~lL~fLvalAVGvLlGdAlLHLLPhA~~~~~~~~~~~~~~~~~h~~~~~  486 (831)
T XP_011509806.1  407 WICGIISITVISLLSLLGVILVPIINQGCFKFLLTFLVALAVGTMSGDALLHLLPHSQGGHDHSHQHAHGHGHSHGHESN  486 (831)
T ss_pred             HHHHHHHHHHHHHHHHHHHHHHHHHCCchHHHHHHHHHHHHHHHHHHHHHHHHhHHHccCCCcccccccCCCCccCCccc


Q ss_pred             -----HHHHHHHHHHHHHHHHHHHHHHHHHHHHcccc
Q sp              105 -----FLYLYALVYFLQSINFVRIIMRLWLCWKCRSK  136 (275)
Q Consensus       105 -----fLyL~a~iy~l~~~~~~cfi~Rl~LaiKcrS~  136 (275)
                           .-|++..+.++..+++..+++|+...++-+.+
T Consensus       487 ~~~~~~~~~~kgLvvL~GIylfFliE~ii~~~~~~~~  523 (831)
T XP_011509806.1  487 KFLEEYDAVLKGLVALGGIYLLFIIEHCIRMFKHYKQ  523 (831)
T ss_pred             chhhchhHHHHHHHHHHHHHHHHHHHHHHHHHHHHhh


No 57
>XP_011509807.1 PREDICTED: zinc transporter ZIP10 isoform X1 [Homo sapiens]
Probab=36.31  E-value=8e+02  Score=28.96  Aligned_cols=94  Identities=12%  Similarity=0.064  Sum_probs=0.0  Template_Neff=6.600

Q ss_pred             hhHHHHHHHHHHHHHchhchh-HHHHHHHHHHHHHHHHHHHHHHHHHHHHHHHHHHHcccchH-----------------
Q sp               43 FGWLIVGVALLAVFQSASKII-TLKKRWQLALSKGVHFVCNLLLLFVTVYSHLLLVAAGLEAP-----------------  104 (275)
Q Consensus        43 fgwl~~gvalla~Fq~a~~ii-~~~~~w~~~L~~g~~lv~~lll~f~t~yshlll~aaglea~-----------------  104 (275)
                      ++|.++.+.++++.--..-++ +..+++....+-.+...++.-.|+-+..-|||==|.+.-.-                 
T Consensus       407 w~~~~lav~iIsl~slLGv~liPll~k~~~~~lL~fLvalAVGvLlGdAlLHLLPhA~~~~~~~~~~~~~~~~~h~~~~~  486 (831)
T XP_011509807.1  407 WICGIISITVISLLSLLGVILVPIINQGCFKFLLTFLVALAVGTMSGDALLHLLPHSQGGHDHSHQHAHGHGHSHGHESN  486 (831)
T ss_pred             HHHHHHHHHHHHHHHHHHHHHHHHHCCchHHHHHHHHHHHHHHHHHHHHHHHHhHHHccCCCcccccccCCCCccCCccc


Q ss_pred             -----HHHHHHHHHHHHHHHHHHHHHHHHHHHHcccc
Q sp              105 -----FLYLYALVYFLQSINFVRIIMRLWLCWKCRSK  136 (275)
Q Consensus       105 -----fLyL~a~iy~l~~~~~~cfi~Rl~LaiKcrS~  136 (275)
                           .-|++..+.++..+++..+++|+...++-+.+
T Consensus       487 ~~~~~~~~~~kgLvvL~GIylfFliE~ii~~~~~~~~  523 (831)
T XP_011509807.1  487 KFLEEYDAVLKGLVALGGIYLLFIIEHCIRMFKHYKQ  523 (831)
T ss_pred             chhhchhHHHHHHHHHHHHHHHHHHHHHHHHHHHHhh


No 58
>XP_011509808.1 PREDICTED: zinc transporter ZIP10 isoform X1 [Homo sapiens]
Probab=36.31  E-value=8e+02  Score=28.96  Aligned_cols=94  Identities=12%  Similarity=0.064  Sum_probs=0.0  Template_Neff=6.600

Q ss_pred             hhHHHHHHHHHHHHHchhchh-HHHHHHHHHHHHHHHHHHHHHHHHHHHHHHHHHHHcccchH-----------------
Q sp               43 FGWLIVGVALLAVFQSASKII-TLKKRWQLALSKGVHFVCNLLLLFVTVYSHLLLVAAGLEAP-----------------  104 (275)
Q Consensus        43 fgwl~~gvalla~Fq~a~~ii-~~~~~w~~~L~~g~~lv~~lll~f~t~yshlll~aaglea~-----------------  104 (275)
                      ++|.++.+.++++.--..-++ +..+++....+-.+...++.-.|+-+..-|||==|.+.-.-                 
T Consensus       407 w~~~~lav~iIsl~slLGv~liPll~k~~~~~lL~fLvalAVGvLlGdAlLHLLPhA~~~~~~~~~~~~~~~~~h~~~~~  486 (831)
T XP_011509808.1  407 WICGIISITVISLLSLLGVILVPIINQGCFKFLLTFLVALAVGTMSGDALLHLLPHSQGGHDHSHQHAHGHGHSHGHESN  486 (831)
T ss_pred             HHHHHHHHHHHHHHHHHHHHHHHHHCCchHHHHHHHHHHHHHHHHHHHHHHHHhHHHccCCCcccccccCCCCccCCccc


Q ss_pred             -----HHHHHHHHHHHHHHHHHHHHHHHHHHHHcccc
Q sp              105 -----FLYLYALVYFLQSINFVRIIMRLWLCWKCRSK  136 (275)
Q Consensus       105 -----fLyL~a~iy~l~~~~~~cfi~Rl~LaiKcrS~  136 (275)
                           .-|++..+.++..+++..+++|+...++-+.+
T Consensus       487 ~~~~~~~~~~kgLvvL~GIylfFliE~ii~~~~~~~~  523 (831)
T XP_011509808.1  487 KFLEEYDAVLKGLVALGGIYLLFIIEHCIRMFKHYKQ  523 (831)
T ss_pred             chhhchhHHHHHHHHHHHHHHHHHHHHHHHHHHHHhh


No 59
>NP_001120729.1 zinc transporter ZIP10 precursor [Homo sapiens]
Probab=36.25  E-value=7.8e+02  Score=29.01  Aligned_cols=94  Identities=12%  Similarity=0.064  Sum_probs=0.0  Template_Neff=6.600

Q ss_pred             hhHHHHHHHHHHHHHchhchh-HHHHHHHHHHHHHHHHHHHHHHHHHHHHHHHHHHHcccchH-----------------
Q sp               43 FGWLIVGVALLAVFQSASKII-TLKKRWQLALSKGVHFVCNLLLLFVTVYSHLLLVAAGLEAP-----------------  104 (275)
Q Consensus        43 fgwl~~gvalla~Fq~a~~ii-~~~~~w~~~L~~g~~lv~~lll~f~t~yshlll~aaglea~-----------------  104 (275)
                      ++|.++.+.++++..-..-++ +..+++....+-.+...++.-.|+-+..-|||==|-+.-.-                 
T Consensus       407 w~~~~lav~iIsl~slLGv~liPll~k~~~~~lL~fLvalAVGvLlGdAlLHLLP~a~~~~~~~~~~~~~~~~~~~~~~~  486 (831)
T NP_001120729.1  407 WICGIISITVISLLSLLGVILVPIINQGCFKFLLTFLVALAVGTMSGDALLHLLPHSQGGHDHSHQHAHGHGHSHGHESN  486 (831)
T ss_pred             HHHHHHHHHHHHHHHHHHHHHHHHHCCchHHHHHHHHHHHHHHHHHHHHHHHHhHHHccCCCccccccCCCCCcCCCccc


Q ss_pred             -----HHHHHHHHHHHHHHHHHHHHHHHHHHHHcccc
Q sp              105 -----FLYLYALVYFLQSINFVRIIMRLWLCWKCRSK  136 (275)
Q Consensus       105 -----fLyL~a~iy~l~~~~~~cfi~Rl~LaiKcrS~  136 (275)
                           .-|++..+.++..+++..+++|+...++-+.+
T Consensus       487 ~~~~~~~~~~kgLvvL~GiylfFliE~li~~~~~~~~  523 (831)
T NP_001120729.1  487 KFLEEYDAVLKGLVALGGIYLLFIIEHCIRMFKHYKQ  523 (831)
T ss_pred             chhhchhHHHHHHHHHHHHHHHHHHHHHHHHHHHHhh


No 60
>NP_665810.1 voltage-dependent calcium channel gamma-5 subunit [Homo sapiens]
Probab=34.75  E-value=6.6e+02  Score=23.34  Aligned_cols=101  Identities=12%  Similarity=0.079  Sum_probs=0.0  Template_Neff=9.800

Q ss_pred             ccccCChhHHHHHHHHHHHHHchhchhHHHHHHHHHHHHHHHHHHHHHHHHHHHHHHHHHHHc----------ccchHHH
Q sp               37 IQASLPFGWLIVGVALLAVFQSASKIITLKKRWQLALSKGVHFVCNLLLLFVTVYSHLLLVAA----------GLEAPFL  106 (275)
Q Consensus        37 ~qa~lpfgwl~~gvalla~Fq~a~~ii~~~~~w~~~L~~g~~lv~~lll~f~t~yshlll~aa----------glea~fL  106 (275)
                      +++...|..+-++.++++.+...-......++.........+++.+++++...+--+.-....          +.+..+-
T Consensus        97 ~~~~~~l~~vsl~l~~~~~~~~~~~~~~~~~~~~~~~~~~~~~la~l~~lvali~f~~~~~~~~~~~~~~~~~~~~~~~G  176 (275)
T NP_665810.1      97 IRSATPFPLVSLFFMFIGFILNNIGHIRPHRTILAFVSGIFFILSGLSLVVGLVLYISSINDEMLNRTKDAETYFNYKYG  176 (275)
T ss_pred             HHHhhHHHHHHHHHHHHHHHHHHHHHhCCchHHHHHHHHHHHHHHHHHHHHHHHHHHHHHHhhhhcccCCcccccccccc


Q ss_pred             HHHHHHHHHHHHHHHHHHHHHHHHHHccccC
Q sp              107 YLYALVYFLQSINFVRIIMRLWLCWKCRSKN  137 (275)
Q Consensus       107 yL~a~iy~l~~~~~~cfi~Rl~LaiKcrS~a  137 (275)
                      +-+.+...-..+.+...++=++++.|.++..
T Consensus       177 wsf~l~~~s~~l~~~a~~l~~~~~~~~~~~~  207 (275)
T NP_665810.1     177 WSFAFAAISFLLTESAGVMSVYLFMKRYTAE  207 (275)
T ss_pred             hHHHHHHHHHHHHHHHHHHHHHHHHhhcChh


No 61
>XP_011533420.1 PREDICTED: copper-transporting ATPase 2 isoform X3 [Homo sapiens]
Probab=34.67  E-value=7.2e+02  Score=29.96  Aligned_cols=143  Identities=14%  Similarity=0.065  Sum_probs=0.0  Template_Neff=8.800

Q ss_pred             hhHHHHHHHHHHHHHchhchhHHHHHHHHHHHHHHHHHHHHHHHHHHHHHHHHHHHcccc----hHHHHHHHHHHHHHHH
Q sp               43 FGWLIVGVALLAVFQSASKIITLKKRWQLALSKGVHFVCNLLLLFVTVYSHLLLVAAGLE----APFLYLYALVYFLQSI  118 (275)
Q Consensus        43 fgwl~~gvalla~Fq~a~~ii~~~~~w~~~L~~g~~lv~~lll~f~t~yshlll~aagle----a~fLyL~a~iy~l~~~  118 (275)
                      +.|+..+++....|-.+..+...-.+-.+.-..+...+..+-.+...+||-..++.+..+    .+..|.-+...++.++
T Consensus       695 ~~~i~~~l~t~v~~~~g~~f~~~A~k~l~~~~~nmd~Li~la~~~a~~~s~~~~~~~~~~~~~~~~~~~f~~~~~l~~~~  774 (1420)
T XP_011533420.1  695 LNLIFFILCTFVQLLGGWYFYVQAYKSLRHRSANMDVLIVLATSIAYVYSLVILVVAVAEKAERSPVTFFDTPPMLFVFI  774 (1420)
T ss_pred             HHHHHHHHHHHHHHHhhHHHHHHHHHHHhhcCCCccHHHHHHHHHHHHHHHHHHHHHHHhhccCCCCccccHHHHHHHHH


Q ss_pred             HHHHHHHHHHHHHHccccCCceecCCEEEEEEcCCCc------eEEEcCCCCC--eEEEEeCCCceeccccCceeeecc
Q sp              119 NFVRIIMRLWLCWKCRSKNPLLYDANYFLCWHTNCYD------YCIPYNSVTS--SIVITSGDGTTSPISEHDYQIGGY  189 (275)
Q Consensus       119 ~~~cfi~Rl~LaiKcrS~aPl~~dAdyFvc~~T~c~d------YcfPydS~t~--~VVLTt~dGvtcp~~~~~yqI~G~  189 (275)
                      .++++++-..-....+..+-+.....-.+..-..+.+      --+|.+....  .|.+..++=+.|    ++.-+.|.
T Consensus       775 ~lg~~le~~~~~k~~~~l~~l~~~~~~~a~v~~~~~~~~~~~~~~i~~~~l~~GDii~v~~G~~iP~----Dg~vl~g~  849 (1420)
T XP_011533420.1  775 ALGRWLEHLAKSKTSEALAKLMSLQATEATVVTLGEDNLIIREEQVPMELVQRGDIVKVVPGGKFPV----DGKVLEGN  849 (1420)
T ss_pred             HHHHHHHHHHHHHHHHHHHHHHcCCCCEEEEEEcCCCcceEeEEEEeHHHCCCCCEEEECCCCeecc----ceEEEEcc


No 62
>NP_001188501.1 vesicle-trafficking protein SEC22c isoform b [Homo sapiens]
Probab=34.63  E-value=4.9e+02  Score=25.23  Aligned_cols=68  Identities=24%  Similarity=0.339  Sum_probs=0.0  Template_Neff=7.800

Q ss_pred             cccccCChhHHHHHHHHHHHHHchhchhHHHHHHHHHHHHHHHHHHHHHHHHHHHHHHHHHHHcccc-hHHHHHHHHHHH
Q sp               36 PIQASLPFGWLIVGVALLAVFQSASKIITLKKRWQLALSKGVHFVCNLLLLFVTVYSHLLLVAAGLE-APFLYLYALVYF  114 (275)
Q Consensus        36 p~qa~lpfgwl~~gvalla~Fq~a~~ii~~~~~w~~~L~~g~~lv~~lll~f~t~yshlll~aagle-a~fLyL~a~iy~  114 (275)
                      |.+---|..|..+...+|.++-.+           +.|+.|++++-..+                .| .. -..+.+.++
T Consensus       177 ~~~r~~~v~~~g~~~~vl~i~~~~-----------l~~~r~~~~~~~~~----------------~~~~~-~~~~~~~~~  228 (250)
T NP_001188501.1  177 PNFRMEPVTALGILSLILNIMCAA-----------LNLIRGVHLAEHSL----------------QVAHE-EIGNILAFL  228 (250)
T ss_pred             CCCCCccCcHHHHHHHHHHHHHHH-----------HHHHHHHHHHHhhh----------------hcccc-chHHHHHHH


Q ss_pred             HHHHHHHHHHHHHHHHH
Q sp              115 LQSINFVRIIMRLWLCW  131 (275)
Q Consensus       115 l~~~~~~cfi~Rl~Lai  131 (275)
                      +-++....=.-|.|.||
T Consensus       229 ~~~~~~~~q~~~~~~~~  245 (250)
T NP_001188501.1  229 VPFVACIFQDPRSWFCW  245 (250)
T ss_pred             HHHHHHHHhcHHHHHhh


No 63
>NP_004197.1 vesicle-trafficking protein SEC22c isoform b [Homo sapiens]
Probab=34.63  E-value=4.9e+02  Score=25.23  Aligned_cols=68  Identities=24%  Similarity=0.339  Sum_probs=0.0  Template_Neff=7.800

Q ss_pred             cccccCChhHHHHHHHHHHHHHchhchhHHHHHHHHHHHHHHHHHHHHHHHHHHHHHHHHHHHcccc-hHHHHHHHHHHH
Q sp               36 PIQASLPFGWLIVGVALLAVFQSASKIITLKKRWQLALSKGVHFVCNLLLLFVTVYSHLLLVAAGLE-APFLYLYALVYF  114 (275)
Q Consensus        36 p~qa~lpfgwl~~gvalla~Fq~a~~ii~~~~~w~~~L~~g~~lv~~lll~f~t~yshlll~aagle-a~fLyL~a~iy~  114 (275)
                      |.+---|..|..+...+|.++-.+           +.|+.|++++-..+                .| .. -..+.+.++
T Consensus       177 ~~~r~~~v~~~g~~~~vl~i~~~~-----------l~~~r~~~~~~~~~----------------~~~~~-~~~~~~~~~  228 (250)
T NP_004197.1     177 PNFRMEPVTALGILSLILNIMCAA-----------LNLIRGVHLAEHSL----------------QVAHE-EIGNILAFL  228 (250)
T ss_pred             CCCCCccCcHHHHHHHHHHHHHHH-----------HHHHHHHHHHHhhh----------------hcccc-chHHHHHHH


Q ss_pred             HHHHHHHHHHHHHHHHH
Q sp              115 LQSINFVRIIMRLWLCW  131 (275)
Q Consensus       115 l~~~~~~cfi~Rl~Lai  131 (275)
                      +-++....=.-|.|.||
T Consensus       229 ~~~~~~~~q~~~~~~~~  245 (250)
T NP_004197.1     229 VPFVACIFQDPRSWFCW  245 (250)
T ss_pred             HHHHHHHHhcHHHHHhh


No 64
>XP_006715018.1 PREDICTED: butyrophilin subfamily 2 member A2 isoform X4 [Homo sapiens]
Probab=34.51  E-value=4.3e+02  Score=23.93  Aligned_cols=64  Identities=13%  Similarity=0.031  Sum_probs=0.0  Template_Neff=11.500

Q ss_pred             HHHHHHHHHHHHHHHHHHHHHHHHHHHccccCCcee--------------------cCCEEEEEEcCCCceEEEcCCCCC
Q sp              106 LYLYALVYFLQSINFVRIIMRLWLCWKCRSKNPLLY--------------------DANYFLCWHTNCYDYCIPYNSVTS  165 (275)
Q Consensus       106 LyL~a~iy~l~~~~~~cfi~Rl~LaiKcrS~aPl~~--------------------dAdyFvc~~T~c~dYcfPydS~t~  165 (275)
                      +.+.+++.++.++.++++..|-.-..+.+.+..-..                    ....=|...+..+-||.|.|++-.
T Consensus       268 ~~~~~~~~~~~~~~~~~~~~~~~~~~~~~~~~~~~~~~~~~~~~~~~~~~~~~~~~~~~~~v~~~~~~~~~~~~~~~~~~  347 (353)
T XP_006715018.1  268 MTVILAVFIIFMAVSICCIKKLQREKKILSGEKKVEQEEKEIAQQLQEELRWRRTFLHAEPQFFSTWGHCFCLWRDRSAA  347 (353)
T ss_pred             HHHHHHHHHHHHHHHHHHHHHHHHHHHHhhccchHHHHHHHHHHHHHHHHHHhHHhhccCCeeecCCCCceEeeeccccc


Q ss_pred             eEEE
Q sp              166 SIVI  169 (275)
Q Consensus       166 ~VVL  169 (275)
                      .|+|
T Consensus       348 ~~~~  351 (353)
T XP_006715018.1  348 SVIL  351 (353)
T ss_pred             eeEE


No 65
>XP_016865657.1 PREDICTED: butyrophilin subfamily 2 member A2 isoform X4 [Homo sapiens]
Probab=34.51  E-value=4.3e+02  Score=23.93  Aligned_cols=64  Identities=13%  Similarity=0.031  Sum_probs=0.0  Template_Neff=11.500

Q ss_pred             HHHHHHHHHHHHHHHHHHHHHHHHHHHccccCCcee--------------------cCCEEEEEEcCCCceEEEcCCCCC
Q sp              106 LYLYALVYFLQSINFVRIIMRLWLCWKCRSKNPLLY--------------------DANYFLCWHTNCYDYCIPYNSVTS  165 (275)
Q Consensus       106 LyL~a~iy~l~~~~~~cfi~Rl~LaiKcrS~aPl~~--------------------dAdyFvc~~T~c~dYcfPydS~t~  165 (275)
                      +.+.+++.++.++.++++..|-.-..+.+.+..-..                    ....=|...+..+-||.|.|++-.
T Consensus       268 ~~~~~~~~~~~~~~~~~~~~~~~~~~~~~~~~~~~~~~~~~~~~~~~~~~~~~~~~~~~~~v~~~~~~~~~~~~~~~~~~  347 (353)
T XP_016865657.1  268 MTVILAVFIIFMAVSICCIKKLQREKKILSGEKKVEQEEKEIAQQLQEELRWRRTFLHAEPQFFSTWGHCFCLWRDRSAA  347 (353)
T ss_pred             HHHHHHHHHHHHHHHHHHHHHHHHHHHHhhccchHHHHHHHHHHHHHHHHHHhHHhhccCCeeecCCCCceEeeeccccc


Q ss_pred             eEEE
Q sp              166 SIVI  169 (275)
Q Consensus       166 ~VVL  169 (275)
                      .|+|
T Consensus       348 ~~~~  351 (353)
T XP_016865657.1  348 SVIL  351 (353)
T ss_pred             eeEE


No 66
>XP_016865658.1 PREDICTED: butyrophilin subfamily 2 member A2 isoform X4 [Homo sapiens]
Probab=34.51  E-value=4.3e+02  Score=23.93  Aligned_cols=64  Identities=13%  Similarity=0.031  Sum_probs=0.0  Template_Neff=11.500

Q ss_pred             HHHHHHHHHHHHHHHHHHHHHHHHHHHccccCCcee--------------------cCCEEEEEEcCCCceEEEcCCCCC
Q sp              106 LYLYALVYFLQSINFVRIIMRLWLCWKCRSKNPLLY--------------------DANYFLCWHTNCYDYCIPYNSVTS  165 (275)
Q Consensus       106 LyL~a~iy~l~~~~~~cfi~Rl~LaiKcrS~aPl~~--------------------dAdyFvc~~T~c~dYcfPydS~t~  165 (275)
                      +.+.+++.++.++.++++..|-.-..+.+.+..-..                    ....=|...+..+-||.|.|++-.
T Consensus       268 ~~~~~~~~~~~~~~~~~~~~~~~~~~~~~~~~~~~~~~~~~~~~~~~~~~~~~~~~~~~~~v~~~~~~~~~~~~~~~~~~  347 (353)
T XP_016865658.1  268 MTVILAVFIIFMAVSICCIKKLQREKKILSGEKKVEQEEKEIAQQLQEELRWRRTFLHAEPQFFSTWGHCFCLWRDRSAA  347 (353)
T ss_pred             HHHHHHHHHHHHHHHHHHHHHHHHHHHHhhccchHHHHHHHHHHHHHHHHHHhHHhhccCCeeecCCCCceEeeeccccc


Q ss_pred             eEEE
Q sp              166 SIVI  169 (275)
Q Consensus       166 ~VVL  169 (275)
                      .|+|
T Consensus       348 ~~~~  351 (353)
T XP_016865658.1  348 SVIL  351 (353)
T ss_pred             eeEE


No 67
>XP_016872201.1 PREDICTED: tetraspanin-14 isoform X3 [Homo sapiens]
Probab=33.79  E-value=6e+02  Score=22.63  Aligned_cols=76  Identities=7%  Similarity=0.005  Sum_probs=0.0  Template_Neff=10.300

Q ss_pred             HHHHHHHHHHHHchhchhHHHHHHHHHHHHHHHHHHHHHHHHHHHHHHHHHHHcccchHHHHHHHHHHHHHHHHHHHHHH
Q sp               46 LIVGVALLAVFQSASKIITLKKRWQLALSKGVHFVCNLLLLFVTVYSHLLLVAAGLEAPFLYLYALVYFLQSINFVRIIM  125 (275)
Q Consensus        46 l~~gvalla~Fq~a~~ii~~~~~w~~~L~~g~~lv~~lll~f~t~yshlll~aaglea~fLyL~a~iy~l~~~~~~cfi~  125 (275)
                      +.+|+.+..+.+....+.    .+.........++++++++++.+..-.....-.-..-.+|...++..+.......++.
T Consensus         7 l~~~~~~~~~~~~~~~~~----~~~~~~~~~~~i~~g~~~~~~~~lG~~~~~~~~~~~l~~y~~~l~~~~~~~~~~~i~~   82 (240)
T XP_016872201.1    7 PCFLCLFQGVLSDLTKVT----RMHGIDPVVLVLMVGVVMFTLGFAGCVGALRENICLLNFFCGTIVLIFFLELAVAVLA   82 (240)
T ss_pred             HHHHHHHHHHHhhHHHHH----hhcCCCHHHHHHHHHHHHHHHHHHHHHHHHcccHHHHHHHHHHHHHHHHHHHHHHHHH


No 68
>XP_016872202.1 PREDICTED: tetraspanin-14 isoform X3 [Homo sapiens]
Probab=33.79  E-value=6e+02  Score=22.63  Aligned_cols=76  Identities=7%  Similarity=0.005  Sum_probs=0.0  Template_Neff=10.300

Q ss_pred             HHHHHHHHHHHHchhchhHHHHHHHHHHHHHHHHHHHHHHHHHHHHHHHHHHHcccchHHHHHHHHHHHHHHHHHHHHHH
Q sp               46 LIVGVALLAVFQSASKIITLKKRWQLALSKGVHFVCNLLLLFVTVYSHLLLVAAGLEAPFLYLYALVYFLQSINFVRIIM  125 (275)
Q Consensus        46 l~~gvalla~Fq~a~~ii~~~~~w~~~L~~g~~lv~~lll~f~t~yshlll~aaglea~fLyL~a~iy~l~~~~~~cfi~  125 (275)
                      +.+|+.+..+.+....+.    .+.........++++++++++.+..-.....-.-..-.+|...++..+.......++.
T Consensus         7 l~~~~~~~~~~~~~~~~~----~~~~~~~~~~~i~~g~~~~~~~~lG~~~~~~~~~~~l~~y~~~l~~~~~~~~~~~i~~   82 (240)
T XP_016872202.1    7 PCFLCLFQGVLSDLTKVT----RMHGIDPVVLVLMVGVVMFTLGFAGCVGALRENICLLNFFCGTIVLIFFLELAVAVLA   82 (240)
T ss_pred             HHHHHHHHHHHhhHHHHH----hhcCCCHHHHHHHHHHHHHHHHHHHHHHHHcccHHHHHHHHHHHHHHHHHHHHHHHHH


No 69
>NP_000835.1 metabotropic glutamate receptor 7 isoform a precursor [Homo sapiens]
Probab=33.79  E-value=4.1e+02  Score=28.77  Aligned_cols=97  Identities=8%  Similarity=0.093  Sum_probs=0.0  Template_Neff=10.400

Q ss_pred             ccccCChhHHHHHHHHHHHHHchhchhHHHHHHHHHHHHHHHHHHHHHHHHHHHHHHHHHHHcccchHHH---HHHHHHH
Q sp               37 IQASLPFGWLIVGVALLAVFQSASKIITLKKRWQLALSKGVHFVCNLLLLFVTVYSHLLLVAAGLEAPFL---YLYALVY  113 (275)
Q Consensus        37 ~qa~lpfgwl~~gvalla~Fq~a~~ii~~~~~w~~~L~~g~~lv~~lll~f~t~yshlll~aaglea~fL---yL~a~iy  113 (275)
                      ++.+-|.+..++.++.+.++-..--++-..+....-..+.-+...+.++|+-.+...+..+.-+++....   .-..+..
T Consensus       584 ~~~~~~~~i~~~~~~~~gi~~~~~~~~~~~~~r~~~~ik~s~~~l~~~~l~g~~l~~~~~~~~~~~~~~~~C~~~~~~~~  663 (915)
T NP_000835.1     584 LEWHSPWAVIPVFLAMLGIIATIFVMATFIRYNDTPIVRASGRELSYVLLTGIFLCYIITFLMIAKPDVAVCSFRRVFLG  663 (915)
T ss_pred             ccCCCHHHHHHHHHHHHHHHHHHHHHHHHHHcCCCccccCchHHHHHHHHHHHHHHHHHHHHHhhCCCHHHHhhhhHHHH


Q ss_pred             HHHHHHHHHHHHHHHHHHHc
Q sp              114 FLQSINFVRIIMRLWLCWKC  133 (275)
Q Consensus       114 ~l~~~~~~cfi~Rl~LaiKc  133 (275)
                      +..++.+++++.|.|..+|.
T Consensus       664 ~gf~l~~~~l~~K~~ri~~i  683 (915)
T NP_000835.1     664 LGMCISYAALLTKTNRIYRI  683 (915)
T ss_pred             HHHHHHHHHHHHhHHHHHHH


No 70
>NP_078912.2 metalloreductase STEAP4 isoform 1 [Homo sapiens]
Probab=33.70  E-value=4e+02  Score=27.45  Aligned_cols=86  Identities=19%  Similarity=0.150  Sum_probs=0.0  Template_Neff=8.800

Q ss_pred             hhHHHHHHHHHHHHHchhchhHHH--HHHHHHHHHHHHHHHHHHHHHHHHHHHHHHHHcccc------hHHHHHHHHHHH
Q sp               43 FGWLIVGVALLAVFQSASKIITLK--KRWQLALSKGVHFVCNLLLLFVTVYSHLLLVAAGLE------APFLYLYALVYF  114 (275)
Q Consensus        43 fgwl~~gvalla~Fq~a~~ii~~~--~~w~~~L~~g~~lv~~lll~f~t~yshlll~aagle------a~fLyL~a~iy~  114 (275)
                      +|.+-.++.++-..-|-+++....  +.|+.-+-+...+...|.      .-|.++.  |-+      +...|+-..-.+
T Consensus       351 ~G~~a~~~l~~l~itS~~~~~~~l~~~~w~~~~~~l~y~~~~l~------~~H~~~~--~~~~~~~~~~~~~~~~~~~~~  422 (459)
T NP_078912.2     351 LGILGFFLFVLLGITSLPSVSNAVNWREFRFVQSKLGYLTLILC------TAHTLVY--GGKRFLSPSNLRWYLPAAYVL  422 (459)
T ss_pred             HHHHHHHHHHHHHHhChHHHHhhcChhhheehhhHHHHHHHHHH------HHHHHHh--cchhcCCcccCcccCCHHHHH


Q ss_pred             HHHHHHHHHHHHHHHHHHcccc
Q sp              115 LQSINFVRIIMRLWLCWKCRSK  136 (275)
Q Consensus       115 l~~~~~~cfi~Rl~LaiKcrS~  136 (275)
                      .....+.-+++|+.+...|.+.
T Consensus       423 ~~~~~~~~~~~r~~~~~~~~~~  444 (459)
T NP_078912.2     423 GLIIPCTVLVIKFVLIMPCVDN  444 (459)
T ss_pred             HHHHHHHHHHHHHHHHcccCCh


No 71
>NP_001192244.1 metalloreductase STEAP4 isoform 1 [Homo sapiens]
Probab=33.60  E-value=4e+02  Score=27.45  Aligned_cols=86  Identities=19%  Similarity=0.150  Sum_probs=0.0  Template_Neff=8.800

Q ss_pred             hhHHHHHHHHHHHHHchhchhHHH--HHHHHHHHHHHHHHHHHHHHHHHHHHHHHHHHcccc------hHHHHHHHHHHH
Q sp               43 FGWLIVGVALLAVFQSASKIITLK--KRWQLALSKGVHFVCNLLLLFVTVYSHLLLVAAGLE------APFLYLYALVYF  114 (275)
Q Consensus        43 fgwl~~gvalla~Fq~a~~ii~~~--~~w~~~L~~g~~lv~~lll~f~t~yshlll~aagle------a~fLyL~a~iy~  114 (275)
                      +|.+-.++.++-..-|-+++....  +.|+.-+-+...+...|.      .-|.++.  |-+      +...|+-..-.+
T Consensus       351 ~G~~a~~~l~~l~itS~~~~~~~l~~~~w~~~~~~l~y~~~~l~------~~H~~~~--~~~~~~~~~~~~~~~~~~~~~  422 (459)
T NP_001192244.1  351 LGILGFFLFVLLGITSLPSVSNAVNWREFRFVQSKLGYLTLILC------TAHTLVY--GGKRFLSPSNLRWYLPAAYVL  422 (459)
T ss_pred             HHHHHHHHHHHHHHhChHHHHhhcChhhheehhhHHHHHHHHHH------HHHHHHh--cchhcCCcccCcccCCHHHHH


Q ss_pred             HHHHHHHHHHHHHHHHHHcccc
Q sp              115 LQSINFVRIIMRLWLCWKCRSK  136 (275)
Q Consensus       115 l~~~~~~cfi~Rl~LaiKcrS~  136 (275)
                      .....+.-+++|+.+...|.+.
T Consensus       423 ~~~~~~~~~~~r~~~~~~~~~~  444 (459)
T NP_001192244.1  423 GLIIPCTVLVIKFVLIMPCVDN  444 (459)
T ss_pred             HHHHHHHHHHHHHHHHcccCCh


No 72
>NP_001120795.1 metabotropic glutamate receptor 8 isoform b precursor [Homo sapiens]
Probab=32.94  E-value=4.1e+02  Score=28.83  Aligned_cols=99  Identities=10%  Similarity=0.062  Sum_probs=0.0  Template_Neff=10.300

Q ss_pred             ccccccCChhHHHHHHHHHHHHHchhchhHHHHHHHHHHHHHHHHHHHHHHHHHHHHHHHHHHHcccchHHHHHHH---H
Q sp               35 IPIQASLPFGWLIVGVALLAVFQSASKIITLKKRWQLALSKGVHFVCNLLLLFVTVYSHLLLVAAGLEAPFLYLYA---L  111 (275)
Q Consensus        35 ip~qa~lpfgwl~~gvalla~Fq~a~~ii~~~~~w~~~L~~g~~lv~~lll~f~t~yshlll~aaglea~fLyL~a---~  111 (275)
                      ..+..+-|.+..+..++.+.......-++-..+....-..+..+-.++.++|+-.+...+..+..+++.....=.+   +
T Consensus       575 ~~~~~~~~~~~~~~~~~~~~i~~~~~~~~~~~~~r~~~~ik~s~~~l~~~il~g~~~~~~~~~~~~~~~~~~~C~~~~~~  654 (908)
T NP_001120795.1  575 IKLEWHSPWAVVPVFVAILGIIATTFVIVTFVRYNDTPIVRASGRELSYVLLTGIFLCYSITFLMIAAPDTIICSFRRVF  654 (908)
T ss_pred             eeccCCCHHHHHHHHHHHHHHHHHHHHHHHHHHcCCCCcccCCcHHHHHHHHHHHHHHHHHHHHHhhCCcchhHHHHHHH


Q ss_pred             HHHHHHHHHHHHHHHHHHHHHc
Q sp              112 VYFLQSINFVRIIMRLWLCWKC  133 (275)
Q Consensus       112 iy~l~~~~~~cfi~Rl~LaiKc  133 (275)
                      ..+..++.+++++.|.|..+|.
T Consensus       655 ~~~g~~~~~~~l~~K~~ri~~i  676 (908)
T NP_001120795.1  655 LGLGMCFSYAALLTKTNRIHRI  676 (908)
T ss_pred             HHHHHHHHHHHHHHHHHHHHHH


No 73
>XP_011514394.1 PREDICTED: metabotropic glutamate receptor 8 isoform X2 [Homo sapiens]
Probab=32.94  E-value=4.1e+02  Score=28.83  Aligned_cols=99  Identities=10%  Similarity=0.062  Sum_probs=0.0  Template_Neff=10.300

Q ss_pred             ccccccCChhHHHHHHHHHHHHHchhchhHHHHHHHHHHHHHHHHHHHHHHHHHHHHHHHHHHHcccchHHHHHHH---H
Q sp               35 IPIQASLPFGWLIVGVALLAVFQSASKIITLKKRWQLALSKGVHFVCNLLLLFVTVYSHLLLVAAGLEAPFLYLYA---L  111 (275)
Q Consensus        35 ip~qa~lpfgwl~~gvalla~Fq~a~~ii~~~~~w~~~L~~g~~lv~~lll~f~t~yshlll~aaglea~fLyL~a---~  111 (275)
                      ..+..+-|.+..+..++.+.......-++-..+....-..+..+-.++.++|+-.+...+..+..+++.....=.+   +
T Consensus       575 ~~~~~~~~~~~~~~~~~~~~i~~~~~~~~~~~~~r~~~~ik~s~~~l~~~il~g~~~~~~~~~~~~~~~~~~~C~~~~~~  654 (908)
T XP_011514394.1  575 IKLEWHSPWAVVPVFVAILGIIATTFVIVTFVRYNDTPIVRASGRELSYVLLTGIFLCYSITFLMIAAPDTIICSFRRVF  654 (908)
T ss_pred             eeccCCCHHHHHHHHHHHHHHHHHHHHHHHHHHcCCCCcccCCcHHHHHHHHHHHHHHHHHHHHHhhCCcchhHHHHHHH


Q ss_pred             HHHHHHHHHHHHHHHHHHHHHc
Q sp              112 VYFLQSINFVRIIMRLWLCWKC  133 (275)
Q Consensus       112 iy~l~~~~~~cfi~Rl~LaiKc  133 (275)
                      ..+..++.+++++.|.|..+|.
T Consensus       655 ~~~g~~~~~~~l~~K~~ri~~i  676 (908)
T XP_011514394.1  655 LGLGMCFSYAALLTKTNRIHRI  676 (908)
T ss_pred             HHHHHHHHHHHHHHHHHHHHHH


No 74
>XP_011514403.1 PREDICTED: metabotropic glutamate receptor 8 isoform X6 [Homo sapiens]
Probab=32.55  E-value=8.5e+02  Score=25.84  Aligned_cols=117  Identities=11%  Similarity=0.083  Sum_probs=0.0  Template_Neff=10.200

Q ss_pred             CCccccCCCccceeeeeeccccccCChhHHHHHHHHHHHHHchhchhHHHHHHHHHHHHHHHHHHHHHHHHHHHHHH---
Q sp               17 QGEIKDATPSDFVRATATIPIQASLPFGWLIVGVALLAVFQSASKIITLKKRWQLALSKGVHFVCNLLLLFVTVYSH---   93 (275)
Q Consensus        17 ~~~~~~~~~~~~~~ata~ip~qa~lpfgwl~~gvalla~Fq~a~~ii~~~~~w~~~L~~g~~lv~~lll~f~t~ysh---   93 (275)
                      |..-......+.-.......++-+-|.+..++.++.+.......-++-..+....-..+.-+..++.++|+-.+...   
T Consensus       352 p~~~~p~~~~t~c~~~~~~~~~~~~~~~i~~~~~~~~~i~~~~~~~~~~~~~r~~~~ik~s~~~l~~~~l~g~~~~~~~~  431 (703)
T XP_011514403.1  352 PLDQRPNMNRTGCQLIPIIKLEWHSPWAVVPVFVAILGIIATTFVIVTFVRYNDTPIVRASGRELSYVLLTGIFLCYSIT  431 (703)
T ss_pred             CCCcCCCCCCCceEEccceeccCCCHHHHHHHHHHHHHHHHHHHHHHHHHHcCCCCccccCcHHHHHHHHHHHHHHHHHH


Q ss_pred             HHHHHcccchHHHHHHHHHHHHHHHHHHHHHHHHHHHHHc
Q sp               94 LLLVAAGLEAPFLYLYALVYFLQSINFVRIIMRLWLCWKC  133 (275)
Q Consensus        94 lll~aaglea~fLyL~a~iy~l~~~~~~cfi~Rl~LaiKc  133 (275)
                      ++++...-+.--..-..+..+..++.+++++.|.|..+|.
T Consensus       432 ~~~~~~~~~~~C~~~~~~~~lgf~l~~~~l~~K~~ri~~i  471 (703)
T XP_011514403.1  432 FLMIAAPDTIICSFRRVFLGLGMCFSYAALLTKTNRIHRI  471 (703)
T ss_pred             HHHhhCCchhHHhHHhHHHHHHHHHHHHHHHhchhHHHHH


No 75
>XP_011514404.1 PREDICTED: metabotropic glutamate receptor 8 isoform X6 [Homo sapiens]
Probab=32.55  E-value=8.5e+02  Score=25.84  Aligned_cols=117  Identities=11%  Similarity=0.083  Sum_probs=0.0  Template_Neff=10.200

Q ss_pred             CCccccCCCccceeeeeeccccccCChhHHHHHHHHHHHHHchhchhHHHHHHHHHHHHHHHHHHHHHHHHHHHHHH---
Q sp               17 QGEIKDATPSDFVRATATIPIQASLPFGWLIVGVALLAVFQSASKIITLKKRWQLALSKGVHFVCNLLLLFVTVYSH---   93 (275)
Q Consensus        17 ~~~~~~~~~~~~~~ata~ip~qa~lpfgwl~~gvalla~Fq~a~~ii~~~~~w~~~L~~g~~lv~~lll~f~t~ysh---   93 (275)
                      |..-......+.-.......++-+-|.+..++.++.+.......-++-..+....-..+.-+..++.++|+-.+...   
T Consensus       352 p~~~~p~~~~t~c~~~~~~~~~~~~~~~i~~~~~~~~~i~~~~~~~~~~~~~r~~~~ik~s~~~l~~~~l~g~~~~~~~~  431 (703)
T XP_011514404.1  352 PLDQRPNMNRTGCQLIPIIKLEWHSPWAVVPVFVAILGIIATTFVIVTFVRYNDTPIVRASGRELSYVLLTGIFLCYSIT  431 (703)
T ss_pred             CCCcCCCCCCCceEEccceeccCCCHHHHHHHHHHHHHHHHHHHHHHHHHHcCCCCccccCcHHHHHHHHHHHHHHHHHH


Q ss_pred             HHHHHcccchHHHHHHHHHHHHHHHHHHHHHHHHHHHHHc
Q sp               94 LLLVAAGLEAPFLYLYALVYFLQSINFVRIIMRLWLCWKC  133 (275)
Q Consensus        94 lll~aaglea~fLyL~a~iy~l~~~~~~cfi~Rl~LaiKc  133 (275)
                      ++++...-+.--..-..+..+..++.+++++.|.|..+|.
T Consensus       432 ~~~~~~~~~~~C~~~~~~~~lgf~l~~~~l~~K~~ri~~i  471 (703)
T XP_011514404.1  432 FLMIAAPDTIICSFRRVFLGLGMCFSYAALLTKTNRIHRI  471 (703)
T ss_pred             HHHhhCCchhHHhHHhHHHHHHHHHHHHHHHhchhHHHHH


No 76
>NP_443090.4 MARVEL domain-containing protein 3 isoform 2 [Homo sapiens]
Probab=32.46  E-value=3.3e+02  Score=28.02  Aligned_cols=55  Identities=13%  Similarity=-0.033  Sum_probs=0.0  Template_Neff=8.000

Q ss_pred             HHHHHHHHHHHHHHHHHHHHHHHHHHHHccc-------------------------------------chHHHHHHHHHH
Q sp               71 LALSKGVHFVCNLLLLFVTVYSHLLLVAAGL-------------------------------------EAPFLYLYALVY  113 (275)
Q Consensus        71 ~~L~~g~~lv~~lll~f~t~yshlll~aagl-------------------------------------ea~fLyL~a~iy  113 (275)
                      .++++.++++++++.+.....+--.+..-..                                     +++++++...++
T Consensus       198 ~Gilki~e~il~li~~~~v~~~~~~~~~~~~~~~~~~~~~~~~~~~y~~~~g~~~~~~~~~~~~~~~~~~~~~~~~~~v~  277 (401)
T NP_443090.4     198 RACCQMLEVLLNLLILACSSVSYSSTGGYTGITSLGGIYYYQFGGAYSGFDGADGEKAQQLDVQFYQLKLPMVTVAMACS  277 (401)
T ss_pred             HHHHHHHHHHHHHHHHHHHHhcchhcCCccccccccccccccccccccCcCCCcchhchhhccccchhcchHHHHHHHHH


Q ss_pred             HHHHHHHHHHHH
Q sp              114 FLQSINFVRIIM  125 (275)
Q Consensus       114 ~l~~~~~~cfi~  125 (275)
                      ++..+..+.++.
T Consensus       278 ~~~~~~~~~~l~  289 (401)
T NP_443090.4     278 GALTALCCLFVA  289 (401)
T ss_pred             HHHHHHHHHHHH


No 77
>NP_619642.2 taste receptor type 1 member 1 isoform b precursor [Homo sapiens]
Probab=32.21  E-value=3.9e+02  Score=28.54  Aligned_cols=99  Identities=6%  Similarity=-0.132  Sum_probs=0.0  Template_Neff=10.500

Q ss_pred             ccccCChhHHHHHHHHHHHHHchhchhHHHHHHHHHHHHHHHHHHHHHHHHHHHHHHHHHHHcccchHHHHHHHHHHHHH
Q sp               37 IQASLPFGWLIVGVALLAVFQSASKIITLKKRWQLALSKGVHFVCNLLLLFVTVYSHLLLVAAGLEAPFLYLYALVYFLQ  116 (275)
Q Consensus        37 ~qa~lpfgwl~~gvalla~Fq~a~~ii~~~~~w~~~L~~g~~lv~~lll~f~t~yshlll~aaglea~fLyL~a~iy~l~  116 (275)
                      ++-+-|.++.++.++.+..+...--++-+......-..|+.+...+.++++-.+.+.+..+.-..+.....=.+-.+.+.
T Consensus       560 ~~~~~~~~~~~~~~~~~~~~~~~~~~~~~~~~r~~~~vk~~~~~~~~~~l~g~~~~~~~~~~~~~~~~~~~C~~~~~~~~  639 (841)
T NP_619642.2     560 LALREHTSWVLLAANTLLLLLLLGTAGLFAWHLDTPVVRSAGGRLCFLMLGSLAAGSGSLYGFFGEPTRPACLLRQALFA  639 (841)
T ss_pred             eecCcHHHHHHHHHHHHHHHHHHHHHHHHHHcCCCchhhcCChhhHHHHHHHHHHHHhHHHHHhcCCChHHHHHHHHHHH


Q ss_pred             HHHHHHHHHHHHHHHHccc
Q sp              117 SINFVRIIMRLWLCWKCRS  135 (275)
Q Consensus       117 ~~~~~cfi~Rl~LaiKcrS  135 (275)
                      ..+...|-.=+.-.||...
T Consensus       640 ~~f~l~~~~l~~K~~ri~~  658 (841)
T NP_619642.2     640 LGFTIFLSCLTVRSFQLII  658 (841)
T ss_pred             HHHHHHHHHHhhccchhhE


No 78
>XP_016857892.1 PREDICTED: taste receptor type 1 member 1 isoform X3 [Homo sapiens]
Probab=31.85  E-value=7.7e+02  Score=26.76  Aligned_cols=96  Identities=10%  Similarity=-0.042  Sum_probs=0.0  Template_Neff=8.400

Q ss_pred             ccccCChhHHHHHHHHHHHHHchhchhHHHHHHHHHHHHHHHHHHHHHHHHHHHHHHHHHHHcccchHHH---HHHHHHH
Q sp               37 IQASLPFGWLIVGVALLAVFQSASKIITLKKRWQLALSKGVHFVCNLLLLFVTVYSHLLLVAAGLEAPFL---YLYALVY  113 (275)
Q Consensus        37 ~qa~lpfgwl~~gvalla~Fq~a~~ii~~~~~w~~~L~~g~~lv~~lll~f~t~yshlll~aaglea~fL---yL~a~iy  113 (275)
                      ++-+-|.++.++.++.+.......-++-..+....-..|+.+...+.++++-.+...+..+....+....   .-..+..
T Consensus       308 l~~~~~~~ivl~~~s~lgil~tl~~l~~~~~~r~~~vVkas~~~l~~llL~G~~l~~~s~~~~~~~ps~~~C~~~~~~~~  387 (589)
T XP_016857892.1  308 LALREHTSWVLLAANTLLLLLLLGTAGLFAWHLDTPVVRSAGGRLCFLMLGSLAAGSGSLYGFFGEPTRPACLLRQALFA  387 (589)
T ss_pred             eccCChHHHHHHHHHHHHHHHHHHHHHHHHHhcCCcchhccCHHHHHHHHHHHHHHHHHHHHhcCCCChHHHHHHHHHHH


Q ss_pred             HHHHHHHHHHHHHHHHHHH
Q sp              114 FLQSINFVRIIMRLWLCWK  132 (275)
Q Consensus       114 ~l~~~~~~cfi~Rl~LaiK  132 (275)
                      +...+.++.++.|.|..+|
T Consensus       388 lgftl~~s~ll~K~~Ri~~  406 (589)
T XP_016857892.1  388 LGFTIFLSCLTVRSFQLII  406 (589)
T ss_pred             HHHHHHHHHHHHHHHHHHH


No 79
>NP_005449.5 gamma-aminobutyric acid type B receptor subunit 2 precursor [Homo sapiens]
Probab=31.83  E-value=8.7e+02  Score=27.35  Aligned_cols=92  Identities=14%  Similarity=0.119  Sum_probs=0.0  Template_Neff=9.500

Q ss_pred             ChhHHHHHHHHHHHHHchhchhHHHHHHHHHHHHHHHHHHHHHHHHHHHHHHHHHHHccc----------chHHHHHHHH
Q sp               42 PFGWLIVGVALLAVFQSASKIITLKKRWQLALSKGVHFVCNLLLLFVTVYSHLLLVAAGL----------EAPFLYLYAL  111 (275)
Q Consensus        42 pfgwl~~gvalla~Fq~a~~ii~~~~~w~~~L~~g~~lv~~lll~f~t~yshlll~aagl----------ea~fLyL~a~  111 (275)
                      |.+..+..++.++.+-...-++-..+....-..+.-+..++.++|+-.+...+..+..++          +.--..-..+
T Consensus       480 ~~~~~~~~~~~~gi~~~~~~l~~~~~~r~~~~ik~s~~~l~~~il~G~~l~~~s~~~~~~~~~~~~~~~~~~~C~~~~w~  559 (941)
T NP_005449.5     480 PLYSILSALTILGMIMASAFLFFNIKNRNQKLIKMSSPYMNNLIILGGMLSYASIFLFGLDGSFVSEKTFETLCTVRTWI  559 (941)
T ss_pred             HHHHHHHHHHHHHHHHHHHHHHHHHHhhccchhhhCCHHHHHHHHHHHHHHHHHHHHHhcCCCCCChhHHHHHHHHHHHH


Q ss_pred             HHHHHHHHHHHHHHHHHHHHHc
Q sp              112 VYFLQSINFVRIIMRLWLCWKC  133 (275)
Q Consensus       112 iy~l~~~~~~cfi~Rl~LaiKc  133 (275)
                      ..+..++.+++++.|.|.-+|.
T Consensus       560 ~~~gf~l~~g~l~~K~~Ri~~i  581 (941)
T NP_005449.5     560 LTVGYTTAFGAMFAKTWRVHAI  581 (941)
T ss_pred             HHHHHHHHHHHHHHhhHHHHHH


No 80
>XP_016861762.1 PREDICTED: metabotropic glutamate receptor 7 isoform X2 [Homo sapiens]
Probab=31.77  E-value=4.8e+02  Score=27.53  Aligned_cols=99  Identities=9%  Similarity=0.103  Sum_probs=0.0  Template_Neff=10.400

Q ss_pred             ccccccCChhHHHHHHHHHHHHHchhchhHHHHHHHHHHHHHHHHHHHHHHHHHHHHHHHHHHHcccchHHH---HHHHH
Q sp               35 IPIQASLPFGWLIVGVALLAVFQSASKIITLKKRWQLALSKGVHFVCNLLLLFVTVYSHLLLVAAGLEAPFL---YLYAL  111 (275)
Q Consensus        35 ip~qa~lpfgwl~~gvalla~Fq~a~~ii~~~~~w~~~L~~g~~lv~~lll~f~t~yshlll~aaglea~fL---yL~a~  111 (275)
                      ..++.+-|.+..++.++.+.++...--++-..+....-..+.-+...+.++|+-.+..-+..+....+....   .-..+
T Consensus       416 ~~~~~~~~~~~~~~~~~~~gi~~~~~~~~~~~~~r~~~~ik~s~~~l~~~~l~g~~~~~~~~~~~~~~~~~~~C~~~~~~  495 (749)
T XP_016861762.1  416 IKLEWHSPWAVIPVFLAMLGIIATIFVMATFIRYNDTPIVRASGRELSYVLLTGIFLCYIITFLMIAKPDVAVCSFRRVF  495 (749)
T ss_pred             eeccCCCHHHHHHHHHHHHHHHHHHHHHHHHHHhCCCCeecCCcHHHHHHHHHHHHHHHHHHHHHHhCCCHHHHhhhhHH


Q ss_pred             HHHHHHHHHHHHHHHHHHHHHc
Q sp              112 VYFLQSINFVRIIMRLWLCWKC  133 (275)
Q Consensus       112 iy~l~~~~~~cfi~Rl~LaiKc  133 (275)
                      ..+..++.+++++.|.|.-+|.
T Consensus       496 ~~lg~~l~~~~l~~K~~ri~~i  517 (749)
T XP_016861762.1  496 LGLGMCISYAALLTKTNRIYRI  517 (749)
T ss_pred             HHHHHHHHHHHHHHhhHHHHHh


No 81
>NP_000833.1 metabotropic glutamate receptor 5 isoform b precursor [Homo sapiens]
Probab=31.77  E-value=4.6e+02  Score=30.97  Aligned_cols=97  Identities=9%  Similarity=0.005  Sum_probs=0.0  Template_Neff=8.300

Q ss_pred             ccccCChhHHHHHHHHHHHHHchhchhHHHHHHHHHHHHHHHHHHHHHHHHHHHHHHHHHHHcccchHHHHHHHHHHHHH
Q sp               37 IQASLPFGWLIVGVALLAVFQSASKIITLKKRWQLALSKGVHFVCNLLLLFVTVYSHLLLVAAGLEAPFLYLYALVYFLQ  116 (275)
Q Consensus        37 ~qa~lpfgwl~~gvalla~Fq~a~~ii~~~~~w~~~L~~g~~lv~~lll~f~t~yshlll~aaglea~fLyL~a~iy~l~  116 (275)
                      ++-+-|.+..++.++.+.+....--++-..+.+..-..|.-+..++.++|+-.+...+..+..+.+.-...=.+-.+++.
T Consensus       573 l~~~~~~~i~~~~la~lgil~~l~~~~~~~~~r~~pvvkass~~l~~~iL~G~~l~~~~~~~~~~~ps~~~C~~~~~~~~  652 (1180)
T NP_000833.1     573 LRWGDPEPIAAVVFACLGLLATLFVTVVFIIYRDTPVVKSSSRELCYIILAGICLGYLCTFCLIAKPKQIYCYLQRIGIG  652 (1180)
T ss_pred             cCCCCHHHHHHHHHHHHHHHHHHHHHHHHHHhCcCccccCCCHHHHHHHHHHHHHHHHHHHHHhcCCcchHHHHHHHHHH


Q ss_pred             ---HHHHHHHHHHHHHHHHc
Q sp              117 ---SINFVRIIMRLWLCWKC  133 (275)
Q Consensus       117 ---~~~~~cfi~Rl~LaiKc  133 (275)
                         .+.+++++.|.|..+|.
T Consensus       653 lgf~l~f~~Ll~Kt~Ri~~I  672 (1180)
T NP_000833.1     653 LSPAMSYSALVTKTNRIARI  672 (1180)
T ss_pred             HHHHHHHHHHHHHHHHHHHH


No 82
>XP_005272219.1 PREDICTED: protein O-mannosyl-transferase 1 isoform X9 [Homo sapiens]
Probab=31.51  E-value=9.5e+02  Score=24.20  Aligned_cols=80  Identities=14%  Similarity=0.109  Sum_probs=0.0  Template_Neff=8.500

Q ss_pred             ChhHHHHHHHHHHHHHchhchhHHHH---------HHHHHHHHHHHHHHHHHHHHHHHHHHHHHHHcccchHHHHHHHHH
Q sp               42 PFGWLIVGVALLAVFQSASKIITLKK---------RWQLALSKGVHFVCNLLLLFVTVYSHLLLVAAGLEAPFLYLYALV  112 (275)
Q Consensus        42 pfgwl~~gvalla~Fq~a~~ii~~~~---------~w~~~L~~g~~lv~~lll~f~t~yshlll~aaglea~fLyL~a~i  112 (275)
                      |+.|....++++....-.-.-.-..+         .|......+..++++-+       .|.+-+..==...|+|-|...
T Consensus       198 P~iw~~~~~~i~~~~~~~~~~~~~~~r~~~~~~~~~~~~~~~~~~~~~~g~~-------~~ylPf~~~~R~~flyhYlpa  270 (348)
T XP_005272219.1  198 IVIWVSGSLALAIYALLSLWYLLRRRRNVHDLPQDAWLRWVLAGALCAGGWA-------VNYLPFFLMEKTLFLYHYLPA  270 (348)
T ss_pred             HHHHHHHHHHHHHHHHHHHHHHHHhccCCCCCChhHHHHHHHHHHHHHHHHH-------HHHHHHHHcccchhHHhHHHH


Q ss_pred             HHHHHHHHHHHHHHHH
Q sp              113 YFLQSINFVRIIMRLW  128 (275)
Q Consensus       113 y~l~~~~~~cfi~Rl~  128 (275)
                      ....++.++..+.+++
T Consensus       271 l~F~~l~~a~~l~~~~  286 (348)
T XP_005272219.1  271 LTFQILLLPVVLQHIS  286 (348)
T ss_pred             HHHHHHHHHHHHHHHH


No 83
>XP_016869693.1 PREDICTED: protein O-mannosyl-transferase 1 isoform X9 [Homo sapiens]
Probab=31.51  E-value=9.5e+02  Score=24.20  Aligned_cols=80  Identities=14%  Similarity=0.109  Sum_probs=0.0  Template_Neff=8.500

Q ss_pred             ChhHHHHHHHHHHHHHchhchhHHHH---------HHHHHHHHHHHHHHHHHHHHHHHHHHHHHHHcccchHHHHHHHHH
Q sp               42 PFGWLIVGVALLAVFQSASKIITLKK---------RWQLALSKGVHFVCNLLLLFVTVYSHLLLVAAGLEAPFLYLYALV  112 (275)
Q Consensus        42 pfgwl~~gvalla~Fq~a~~ii~~~~---------~w~~~L~~g~~lv~~lll~f~t~yshlll~aaglea~fLyL~a~i  112 (275)
                      |+.|....++++....-.-.-.-..+         .|......+..++++-+       .|.+-+..==...|+|-|...
T Consensus       198 P~iw~~~~~~i~~~~~~~~~~~~~~~r~~~~~~~~~~~~~~~~~~~~~~g~~-------~~ylPf~~~~R~~flyhYlpa  270 (348)
T XP_016869693.1  198 IVIWVSGSLALAIYALLSLWYLLRRRRNVHDLPQDAWLRWVLAGALCAGGWA-------VNYLPFFLMEKTLFLYHYLPA  270 (348)
T ss_pred             HHHHHHHHHHHHHHHHHHHHHHHHhccCCCCCChhHHHHHHHHHHHHHHHHH-------HHHHHHHHcccchhHHhHHHH


Q ss_pred             HHHHHHHHHHHHHHHH
Q sp              113 YFLQSINFVRIIMRLW  128 (275)
Q Consensus       113 y~l~~~~~~cfi~Rl~  128 (275)
                      ....++.++..+.+++
T Consensus       271 l~F~~l~~a~~l~~~~  286 (348)
T XP_016869693.1  271 LTFQILLLPVVLQHIS  286 (348)
T ss_pred             HHHHHHHHHHHHHHHH


No 84
>XP_016869694.1 PREDICTED: protein O-mannosyl-transferase 1 isoform X9 [Homo sapiens]
Probab=31.51  E-value=9.5e+02  Score=24.20  Aligned_cols=80  Identities=14%  Similarity=0.109  Sum_probs=0.0  Template_Neff=8.500

Q ss_pred             ChhHHHHHHHHHHHHHchhchhHHHH---------HHHHHHHHHHHHHHHHHHHHHHHHHHHHHHHcccchHHHHHHHHH
Q sp               42 PFGWLIVGVALLAVFQSASKIITLKK---------RWQLALSKGVHFVCNLLLLFVTVYSHLLLVAAGLEAPFLYLYALV  112 (275)
Q Consensus        42 pfgwl~~gvalla~Fq~a~~ii~~~~---------~w~~~L~~g~~lv~~lll~f~t~yshlll~aaglea~fLyL~a~i  112 (275)
                      |+.|....++++....-.-.-.-..+         .|......+..++++-+       .|.+-+..==...|+|-|...
T Consensus       198 P~iw~~~~~~i~~~~~~~~~~~~~~~r~~~~~~~~~~~~~~~~~~~~~~g~~-------~~ylPf~~~~R~~flyhYlpa  270 (348)
T XP_016869694.1  198 IVIWVSGSLALAIYALLSLWYLLRRRRNVHDLPQDAWLRWVLAGALCAGGWA-------VNYLPFFLMEKTLFLYHYLPA  270 (348)
T ss_pred             HHHHHHHHHHHHHHHHHHHHHHHHhccCCCCCChhHHHHHHHHHHHHHHHHH-------HHHHHHHHcccchhHHhHHHH


Q ss_pred             HHHHHHHHHHHHHHHH
Q sp              113 YFLQSINFVRIIMRLW  128 (275)
Q Consensus       113 y~l~~~~~~cfi~Rl~  128 (275)
                      ....++.++..+.+++
T Consensus       271 l~F~~l~~a~~l~~~~  286 (348)
T XP_016869694.1  271 LTFQILLLPVVLQHIS  286 (348)
T ss_pred             HHHHHHHHHHHHHHHH


No 85
>NP_689414.1 taste receptor type 1 member 3 precursor [Homo sapiens]
Probab=31.39  E-value=1.2e+03  Score=25.45  Aligned_cols=126  Identities=10%  Similarity=-0.079  Sum_probs=0.0  Template_Neff=10.300

Q ss_pred             cceeecCCccc---------cCCCccceeeeeeccccccCChhHHHHHHHHHHHHHchhchhHHHHHHHHHHHHHHHHHH
Q sp               11 GTVTLKQGEIK---------DATPSDFVRATATIPIQASLPFGWLIVGVALLAVFQSASKIITLKKRWQLALSKGVHFVC   81 (275)
Q Consensus        11 g~~~~~~~~~~---------~~~~~~~~~ata~ip~qa~lpfgwl~~gvalla~Fq~a~~ii~~~~~w~~~L~~g~~lv~   81 (275)
                      |++..+++..+         .....+.....-...+..+-|.+..++.++.+.+.-...-++-..+....-..+.-+...
T Consensus       527 ~~~~~~~~~~~C~~C~~~~~~~~~~~~c~~~~~~~~~~~~~~~i~~~~~~~~~i~~~~~~~~~~~~~r~~~~ik~~s~~~  606 (852)
T NP_689414.1     527 GSYRQNPDDIACTFCGQDEWSPERSTRCFRRRSRFLAWGEPAVLLLLLLLSLALGLVLAALGLFVHHRDSPLVQASGGPL  606 (852)
T ss_pred             CcEEccCCCcceeeCCCcccCCCCCCceEEceehhcCCCCHHHHHHHHHHHHHHHHHHHHHHHHHHcCCCccHhcCCHHh


Q ss_pred             HHHHHHHHHHHHHHHHHcccchHHHHHHH---HHHHHHHHHHHHHHHHHHHHHHcccc
Q sp               82 NLLLLFVTVYSHLLLVAAGLEAPFLYLYA---LVYFLQSINFVRIIMRLWLCWKCRSK  136 (275)
Q Consensus        82 ~lll~f~t~yshlll~aaglea~fLyL~a---~iy~l~~~~~~cfi~Rl~LaiKcrS~  136 (275)
                      +.++++-.+...+..+..+.+....-=.+   +..+...+.+++++.|.|..++....
T Consensus       607 ~~~~l~g~~l~~~~~~~~~~~~~~~~C~~~~~~~~~~f~l~~~~l~~K~~ri~~~~~~  664 (852)
T NP_689414.1     607 ACFGLVCLGLVCLSVLLFPGQPSPARCLAQQPLSHLPLTGCLSTLFLQAAEIFVESEL  664 (852)
T ss_pred             HHHHHHHHHHHHHHHHHcCCCCChhhhhhhhhHHHHHHHHHHHHHHHHHHHHHHHcCC


No 86
>XP_016864503.1 PREDICTED: E3 ubiquitin-protein ligase MARCH3 isoform X3 [Homo sapiens]
Probab=30.82  E-value=7.7e+02  Score=22.97  Aligned_cols=57  Identities=18%  Similarity=0.282  Sum_probs=0.0  Template_Neff=8.100

Q ss_pred             HHHHHHHHHHHHHHHHHHHHHHHcccchH-------------HHHHHHHHHHHHHHHHHHHHHHHHHHHH
Q sp               76 GVHFVCNLLLLFVTVYSHLLLVAAGLEAP-------------FLYLYALVYFLQSINFVRIIMRLWLCWK  132 (275)
Q Consensus        76 g~~lv~~lll~f~t~yshlll~aaglea~-------------fLyL~a~iy~l~~~~~~cfi~Rl~LaiK  132 (275)
                      ...+++.+++.++++.+=.+++-..-+..             ...+.+++|+......+++..|.|.-||
T Consensus        92 ~~~~~~~~ll~~l~~~~~~l~~~~~~~~~~~~~~~~~~~ll~~~~~~~~~~~~wi~~~v~~h~~~~~~Wr  161 (199)
T XP_016864503.1   92 FGDMVCFLFITPLATISGWLCLRGAVDHLHFSSRLEAVGLIALTVALFTIYLFWTLVSFRYHCRLYNEWR  161 (199)
T ss_pred             HHHHHHHHHHHHHHHHHHHHHHHHHHhhhccCchHHHHHHHHHHHHHHHHHHHHHHHHHHHHHHHHHHHH


No 87
>XP_011509809.1 PREDICTED: zinc transporter ZIP10 isoform X2 [Homo sapiens]
Probab=30.79  E-value=1.3e+03  Score=27.36  Aligned_cols=91  Identities=12%  Similarity=0.030  Sum_probs=0.0  Template_Neff=5.400

Q ss_pred             ChhHHHHHHHHHHHHHchhchhHHHHH-HHHHHHHHHHHHHHHHHHHHHHHHHHHHHHccc-------------------
Q sp               42 PFGWLIVGVALLAVFQSASKIITLKKR-WQLALSKGVHFVCNLLLLFVTVYSHLLLVAAGL-------------------  101 (275)
Q Consensus        42 pfgwl~~gvalla~Fq~a~~ii~~~~~-w~~~L~~g~~lv~~lll~f~t~yshlll~aagl-------------------  101 (275)
                      .++|.++.+.++++.--..-++....+ +....+..+.+.++.-.|.-...-|||==|.+.                   
T Consensus       406 ~w~~gilav~vIsL~SLLGvlLvpl~~k~~~k~lL~fLvALAvGtLLGdALLHLLP~A~~~~~~~~~~~~~~~~~~~~~~  485 (718)
T XP_011509809.1  406 AWICGIISITVISLLSLLGVILVPIINQGCFKFLLTFLVALAVGTMSGDALLHLLPHSQGGHDHSHQHAHGHGHSHGHES  485 (718)
T ss_pred             HHHHHHHHHHHHHHHHHHHHHHHHHhCCchhHHHHHHHHHHHHHHHHHHHHHHHHHHHhcCCCcccccCCCCCCcCCCcc


Q ss_pred             ---chHHHHHHHHHHHHHHHHHHHHHHHHHHHHH
Q sp              102 ---EAPFLYLYALVYFLQSINFVRIIMRLWLCWK  132 (275)
Q Consensus       102 ---ea~fLyL~a~iy~l~~~~~~cfi~Rl~LaiK  132 (275)
                         ....-|++..+.++.-+++..+++|+...++
T Consensus       486 ~~~~~~~~~~~kgL~vL~Gi~lfflIE~ll~~i~  519 (718)
T XP_011509809.1  486 NKFLEEYDAVLKGLVALGGIYLLFIIEHCIRMFK  519 (718)
T ss_pred             ccchhchhHHHHHHHHHHHHHHHHHHHHHHHHHH


No 88
>XP_016860011.1 PREDICTED: zinc transporter ZIP10 isoform X2 [Homo sapiens]
Probab=30.79  E-value=1.3e+03  Score=27.36  Aligned_cols=91  Identities=12%  Similarity=0.030  Sum_probs=0.0  Template_Neff=5.400

Q ss_pred             ChhHHHHHHHHHHHHHchhchhHHHHH-HHHHHHHHHHHHHHHHHHHHHHHHHHHHHHccc-------------------
Q sp               42 PFGWLIVGVALLAVFQSASKIITLKKR-WQLALSKGVHFVCNLLLLFVTVYSHLLLVAAGL-------------------  101 (275)
Q Consensus        42 pfgwl~~gvalla~Fq~a~~ii~~~~~-w~~~L~~g~~lv~~lll~f~t~yshlll~aagl-------------------  101 (275)
                      .++|.++.+.++++.--..-++....+ +....+..+.+.++.-.|.-...-|||==|.+.                   
T Consensus       406 ~w~~gilav~vIsL~SLLGvlLvpl~~k~~~k~lL~fLvALAvGtLLGdALLHLLP~A~~~~~~~~~~~~~~~~~~~~~~  485 (718)
T XP_016860011.1  406 AWICGIISITVISLLSLLGVILVPIINQGCFKFLLTFLVALAVGTMSGDALLHLLPHSQGGHDHSHQHAHGHGHSHGHES  485 (718)
T ss_pred             HHHHHHHHHHHHHHHHHHHHHHHHHhCCchhHHHHHHHHHHHHHHHHHHHHHHHHHHHhcCCCcccccCCCCCCcCCCcc


Q ss_pred             ---chHHHHHHHHHHHHHHHHHHHHHHHHHHHHH
Q sp              102 ---EAPFLYLYALVYFLQSINFVRIIMRLWLCWK  132 (275)
Q Consensus       102 ---ea~fLyL~a~iy~l~~~~~~cfi~Rl~LaiK  132 (275)
                         ....-|++..+.++.-+++..+++|+...++
T Consensus       486 ~~~~~~~~~~~kgL~vL~Gi~lfflIE~ll~~i~  519 (718)
T XP_016860011.1  486 NKFLEEYDAVLKGLVALGGIYLLFIIEHCIRMFK  519 (718)
T ss_pred             ccchhchhHHHHHHHHHHHHHHHHHHHHHHHHHH


No 89
>XP_006718891.1 PREDICTED: metabotropic glutamate receptor 5 isoform X1 [Homo sapiens]
Probab=30.20  E-value=5.4e+02  Score=30.49  Aligned_cols=97  Identities=9%  Similarity=-0.075  Sum_probs=0.0  Template_Neff=8.400

Q ss_pred             ccccCChhHHHHHHHHHHHHHchhchhHHHHHHHHHHHHHHHHHHHHHHHHHHHHHHHHHHHcccchHHHHHHHHHHHHH
Q sp               37 IQASLPFGWLIVGVALLAVFQSASKIITLKKRWQLALSKGVHFVCNLLLLFVTVYSHLLLVAAGLEAPFLYLYALVYFLQ  116 (275)
Q Consensus        37 ~qa~lpfgwl~~gvalla~Fq~a~~ii~~~~~w~~~L~~g~~lv~~lll~f~t~yshlll~aaglea~fLyL~a~iy~l~  116 (275)
                      ++-+-|.+..++.++.+.++...--++-..+.+..-..+..+..++.++|+-.+...+..+..+.+.....-.+-.+.+.
T Consensus       573 l~~~~~~~i~l~~~s~~gil~~l~~~~~~~~~r~~~~ik~ss~~l~~liL~G~~l~~~~~~~~~~~p~~~~C~~r~~~~~  652 (1212)
T XP_006718891.1  573 LRWGDPEPIAAVVFACLGLLATLFVTVVFIIYRDTPVVKSSSRELCYIILAGICLGYLCTFCLIAKPKQIYCYLQRIGIG  652 (1212)
T ss_pred             cCCCChHHHHHHHHHHHHHHHHHHHHHHHHHHCcCccccCCCHHHHHHHHHHHHHHHHHHHHHhcCcchhHHHHHHHHHH


Q ss_pred             HHHHHHHHHHHHHHHHc
Q sp              117 SINFVRIIMRLWLCWKC  133 (275)
Q Consensus       117 ~~~~~cfi~Rl~LaiKc  133 (275)
                      ..+..+|-.-+...||+
T Consensus       653 lgftl~~~~ll~Kt~Ri  669 (1212)
T XP_006718891.1  653 LSPAMSYSALVTKTNRI  669 (1212)
T ss_pred             HHHHHHHHHHHHHHHHH


No 90
>XP_011541094.1 PREDICTED: metabotropic glutamate receptor 5 isoform X1 [Homo sapiens]
Probab=30.20  E-value=5.4e+02  Score=30.49  Aligned_cols=97  Identities=9%  Similarity=-0.075  Sum_probs=0.0  Template_Neff=8.400

Q ss_pred             ccccCChhHHHHHHHHHHHHHchhchhHHHHHHHHHHHHHHHHHHHHHHHHHHHHHHHHHHHcccchHHHHHHHHHHHHH
Q sp               37 IQASLPFGWLIVGVALLAVFQSASKIITLKKRWQLALSKGVHFVCNLLLLFVTVYSHLLLVAAGLEAPFLYLYALVYFLQ  116 (275)
Q Consensus        37 ~qa~lpfgwl~~gvalla~Fq~a~~ii~~~~~w~~~L~~g~~lv~~lll~f~t~yshlll~aaglea~fLyL~a~iy~l~  116 (275)
                      ++-+-|.+..++.++.+.++...--++-..+.+..-..+..+..++.++|+-.+...+..+..+.+.....-.+-.+.+.
T Consensus       573 l~~~~~~~i~l~~~s~~gil~~l~~~~~~~~~r~~~~ik~ss~~l~~liL~G~~l~~~~~~~~~~~p~~~~C~~r~~~~~  652 (1212)
T XP_011541094.1  573 LRWGDPEPIAAVVFACLGLLATLFVTVVFIIYRDTPVVKSSSRELCYIILAGICLGYLCTFCLIAKPKQIYCYLQRIGIG  652 (1212)
T ss_pred             cCCCChHHHHHHHHHHHHHHHHHHHHHHHHHHCcCccccCCCHHHHHHHHHHHHHHHHHHHHHhcCcchhHHHHHHHHHH


Q ss_pred             HHHHHHHHHHHHHHHHc
Q sp              117 SINFVRIIMRLWLCWKC  133 (275)
Q Consensus       117 ~~~~~cfi~Rl~LaiKc  133 (275)
                      ..+..+|-.-+...||+
T Consensus       653 lgftl~~~~ll~Kt~Ri  669 (1212)
T XP_011541094.1  653 LSPAMSYSALVTKTNRI  669 (1212)
T ss_pred             HHHHHHHHHHHHHHHHH


No 91
>NP_001164099.1 AF4/FMR2 family member 2 isoform 6 [Homo sapiens]
Probab=29.48  E-value=1.5e+02  Score=35.35  Aligned_cols=35  Identities=34%  Similarity=0.582  Sum_probs=0.0  Template_Neff=5.100

Q ss_pred             cchHHHHHHHHHHHHHHHH---------------------HHHHHHHH----------------HHHHHccc
Q sp              101 LEAPFLYLYALVYFLQSIN---------------------FVRIIMRL----------------WLCWKCRS  135 (275)
Q Consensus       101 lea~fLyL~a~iy~l~~~~---------------------~~cfi~Rl----------------~LaiKcrS  135 (275)
                      ++..++||=|.+||+.|..                     ++.+++|+                .||+||.|
T Consensus       734 ~~ka~~YleAaL~FI~~g~amE~~~~e~ks~ytmYseT~eLik~i~~lk~~~~~~~~~~dk~lAvL~~RCqS  805 (952)
T NP_001164099.1  734 FGKAVNYADAALSFTECGNAMERDPLEAKSPYTMYSETVELLRYAMRLKNFASPLASDGDKKLAVLCYRCLS  805 (952)
T ss_pred             HHHHHHHHHHHHHHHHHHHHhhcCCCcccCHHHHHHHHHHHHHHHHHhhccCCccccchhHHHHHHHHHHHH


No 92
>NP_001192183.1 occludin isoform a [Homo sapiens]
Probab=29.38  E-value=6.4e+02  Score=28.56  Aligned_cols=92  Identities=17%  Similarity=0.248  Sum_probs=0.0  Template_Neff=5.400

Q ss_pred             hhHHHHHHHHHHHHHchhchhHHHHHHHHHHHHHHHHHHHHHHHHHHHHHHHHHHHc---c-------------------
Q sp               43 FGWLIVGVALLAVFQSASKIITLKKRWQLALSKGVHFVCNLLLLFVTVYSHLLLVAA---G-------------------  100 (275)
Q Consensus        43 fgwl~~gvalla~Fq~a~~ii~~~~~w~~~L~~g~~lv~~lll~f~t~yshlll~aa---g-------------------  100 (275)
                      +.|++..+.++..+.+  .......+|-+.-.---.+.+.|.++...+|.--.--.|   |                   
T Consensus       147 l~FI~tLilLVl~l~r--~~~~~s~~w~L~e~i~s~ilaiLylIAsIVy~~~vn~~aq~sgs~~~~~~~~lC~~~~~~~~  224 (522)
T NP_001192183.1  147 FCFIAALVIFVTSVIR--SEMSRTRRYYLSVIIVSAILGIMVFIATIVYIMGVNPTAQSSGSLYGSQIYALCNQFYTPAA  224 (522)
T ss_pred             HHHHHHHHHHHHHHHc--hhhccCCChHHHHHHHHHHHHHHHHHHHHHHHHHHCchhhhcCCcchHHHHHHHHhhCCCcc


Q ss_pred             ---cchHHHH-------HHHHHHHHHHHHHHHHHHHHHHHHHcccc
Q sp              101 ---LEAPFLY-------LYALVYFLQSINFVRIIMRLWLCWKCRSK  136 (275)
Q Consensus       101 ---lea~fLy-------L~a~iy~l~~~~~~cfi~Rl~LaiKcrS~  136 (275)
                         +-.+.+|       -.++..++.+++++.++.=+++|+|.|++
T Consensus       225 ~~~~~n~y~~~~C~v~~~~~aA~VFGFL~~ily~i~a~fa~K~r~k  270 (522)
T NP_001192183.1  225 TGLYVDQYLYHYCVVDPQEAIAIVLGFMIIVAFALIIFFAVKTRRK  270 (522)
T ss_pred             cCcccccccccccccCHHHHHHHHHHHHHHHHHHHHHHHHHHHHhh


No 93
>NP_002529.1 occludin isoform a [Homo sapiens]
Probab=29.38  E-value=6.4e+02  Score=28.56  Aligned_cols=92  Identities=17%  Similarity=0.248  Sum_probs=0.0  Template_Neff=5.400

Q ss_pred             hhHHHHHHHHHHHHHchhchhHHHHHHHHHHHHHHHHHHHHHHHHHHHHHHHHHHHc---c-------------------
Q sp               43 FGWLIVGVALLAVFQSASKIITLKKRWQLALSKGVHFVCNLLLLFVTVYSHLLLVAA---G-------------------  100 (275)
Q Consensus        43 fgwl~~gvalla~Fq~a~~ii~~~~~w~~~L~~g~~lv~~lll~f~t~yshlll~aa---g-------------------  100 (275)
                      +.|++..+.++..+.+  .......+|-+.-.---.+.+.|.++...+|.--.--.|   |                   
T Consensus       147 l~FI~tLilLVl~l~r--~~~~~s~~w~L~e~i~s~ilaiLylIAsIVy~~~vn~~aq~sgs~~~~~~~~lC~~~~~~~~  224 (522)
T NP_002529.1     147 FCFIAALVIFVTSVIR--SEMSRTRRYYLSVIIVSAILGIMVFIATIVYIMGVNPTAQSSGSLYGSQIYALCNQFYTPAA  224 (522)
T ss_pred             HHHHHHHHHHHHHHHc--hhhccCCChHHHHHHHHHHHHHHHHHHHHHHHHHHCchhhhcCCcchHHHHHHHHhhCCCcc


Q ss_pred             ---cchHHHH-------HHHHHHHHHHHHHHHHHHHHHHHHHcccc
Q sp              101 ---LEAPFLY-------LYALVYFLQSINFVRIIMRLWLCWKCRSK  136 (275)
Q Consensus       101 ---lea~fLy-------L~a~iy~l~~~~~~cfi~Rl~LaiKcrS~  136 (275)
                         +-.+.+|       -.++..++.+++++.++.=+++|+|.|++
T Consensus       225 ~~~~~n~y~~~~C~v~~~~~aA~VFGFL~~ily~i~a~fa~K~r~k  270 (522)
T NP_002529.1     225 TGLYVDQYLYHYCVVDPQEAIAIVLGFMIIVAFALIIFFAVKTRRK  270 (522)
T ss_pred             cCcccccccccccccCHHHHHHHHHHHHHHHHHHHHHHHHHHHHhh


No 94
>NP_689418.2 taste receptor type 1 member 2 precursor [Homo sapiens]
Probab=29.27  E-value=7.4e+02  Score=26.65  Aligned_cols=99  Identities=6%  Similarity=-0.032  Sum_probs=0.0  Template_Neff=10.500

Q ss_pred             ccccCChhHHHHHHHHHHHHHchhchhHHHHHHHHHHHHHHHHHHHHHHHHHHHHHHHHHHHcccchHHHHHHHHHHHHH
Q sp               37 IQASLPFGWLIVGVALLAVFQSASKIITLKKRWQLALSKGVHFVCNLLLLFVTVYSHLLLVAAGLEAPFLYLYALVYFLQ  116 (275)
Q Consensus        37 ~qa~lpfgwl~~gvalla~Fq~a~~ii~~~~~w~~~L~~g~~lv~~lll~f~t~yshlll~aaglea~fLyL~a~iy~l~  116 (275)
                      ++-+-|.+..+..++.+..+...--++-..+.+.....++.+...+.++|+-.+...+..+....+.....-.+-.+++.
T Consensus       559 ~~~~~~~~~~~~~~~~~~~~~~~~~~~~~~~~r~~~~vk~~~~~l~~~~l~g~~l~~~~~~~~~~~~~~~~C~~~~~~~~  638 (839)
T NP_689418.2     559 LEWHEAPTIAVALLAALGFLSTLAILVIFWRHFQTPIVRSAGGPMCFLMLTLLLVAYMVVPVYVGPPKVSTCLCRQALFP  638 (839)
T ss_pred             cCCCCHHHHHHHHHHHHHHHHHHHHHHHHHHhCCCccHHhCCHHHHHHHHHHHHHHHHhHHHHcCCCCHHHHHHHHHHHH


Q ss_pred             HHHHHHHHHHHHHHHHccc
Q sp              117 SINFVRIIMRLWLCWKCRS  135 (275)
Q Consensus       117 ~~~~~cfi~Rl~LaiKcrS  135 (275)
                      ..+..+|-.=+.-.||...
T Consensus       639 ~~f~l~~~~l~~K~~ri~~  657 (839)
T NP_689418.2     639 LCFTICISCIAVRSFQIVC  657 (839)
T ss_pred             HHHHHHHHHHHHhHHHHHe


No 95
>XP_011538575.1 PREDICTED: adhesion G protein-coupled receptor A1 isoform X2 [Homo sapiens]
Probab=29.15  E-value=1.3e+03  Score=25.13  Aligned_cols=91  Identities=13%  Similarity=0.162  Sum_probs=0.0  Template_Neff=6.000

Q ss_pred             ChhHHHHHHHHHHHHHchhchhHHHHHHHHHHHH---------------------------------------------H
Q sp               42 PFGWLIVGVALLAVFQSASKIITLKKRWQLALSK---------------------------------------------G   76 (275)
Q Consensus        42 pfgwl~~gvalla~Fq~a~~ii~~~~~w~~~L~~---------------------------------------------g   76 (275)
                      |.-|.+.|-+.+.++-+.--++-....-++..-.                                             .
T Consensus         5 psL~aFygPaa~IllVN~i~FL~t~~~L~r~~~~~~e~~~~~eeqqrL~~~~~~~~~~~~~~~~~~~~~~~~~~~~~s~k   84 (391)
T XP_011538575.1    5 PSLGAFYGPAAIITLVTCVYFLGTYVQLRRHPGRRYELRTQPEEQRRLATPEGGRGIRPGTPPAHDAPGASVLQNEHSFQ   84 (391)
T ss_pred             HHHHHhHHHHHHHHHHHHHHHHHHHHHHHcCccccccccCCcHHHHhhcCCCCCCCCCCCCCCCCCCCCcccccchHHHH


Q ss_pred             HHHHHHHHHHHHHHHHHHHHHHcccc-----hHHHHHHHHHHHHHHHHHHHHHH----HHHHHHH
Q sp               77 VHFVCNLLLLFVTVYSHLLLVAAGLE-----APFLYLYALVYFLQSINFVRIIM----RLWLCWK  132 (275)
Q Consensus        77 ~~lv~~lll~f~t~yshlll~aagle-----a~fLyL~a~iy~l~~~~~~cfi~----Rl~LaiK  132 (275)
                      .++...++++++..-..++-+.|-..     ..|.|++.++-.+|-+++.-+-+    ..+.+|+
T Consensus        85 ~qlr~~l~Ll~L~g~tWifgalAvs~~~~l~~vfs~Lf~i~nslQGlFIfI~hC~~r~dVr~~W~  149 (391)
T XP_011538575.1   85 AQLRAAAFTLFLFTATWAFGALAVSQGHFLDMVFSCLYGAFCVTLGLFVLIHHCAKREDVWQCWW  149 (391)
T ss_pred             HHHHHHHHHHHHHHHHHHHHHHHHcccccHHHHHHHHHHHHHHHHHHHHHHHHHhcCHHHHHHHH


No 96
>XP_016873116.1 PREDICTED: metabotropic glutamate receptor 5 isoform X2 [Homo sapiens]
Probab=29.10  E-value=5.8e+02  Score=30.25  Aligned_cols=97  Identities=9%  Similarity=0.005  Sum_probs=0.0  Template_Neff=8.300

Q ss_pred             ccccCChhHHHHHHHHHHHHHchhchhHHHHHHHHHHHHHHHHHHHHHHHHHHHHHHHHHHHcccchHHHHHHHHHHHHH
Q sp               37 IQASLPFGWLIVGVALLAVFQSASKIITLKKRWQLALSKGVHFVCNLLLLFVTVYSHLLLVAAGLEAPFLYLYALVYFLQ  116 (275)
Q Consensus        37 ~qa~lpfgwl~~gvalla~Fq~a~~ii~~~~~w~~~L~~g~~lv~~lll~f~t~yshlll~aaglea~fLyL~a~iy~l~  116 (275)
                      ++-+-|.+..++.++.+.+....--++-..+....-..|..+..++.++|+-.+...+..+..+.+.-...=.+-.+++.
T Consensus       573 l~~~~~~~i~~~~la~lgil~~l~~~~~~~~~r~~~vvkass~~l~~~iL~G~~l~~~s~~~~~~~ps~~~C~~~~~~~~  652 (1180)
T XP_016873116.1  573 LRWGDPEPIAAVVFACLGLLATLFVTVVFIIYRDTPVVKSSSRELCYIILAGICLGYLCTFCLIAKPKQIYCYLQRIGIG  652 (1180)
T ss_pred             cCCCCHHHHHHHHHHHHHHHHHHHHHHHHHHhCcCchhcCCCHHHHHHHHHHHHHHHHHHHHHhcCCcchHHHHHHHHHH


Q ss_pred             ---HHHHHHHHHHHHHHHHc
Q sp              117 ---SINFVRIIMRLWLCWKC  133 (275)
Q Consensus       117 ---~~~~~cfi~Rl~LaiKc  133 (275)
                         .+.+++++.|.|..+|.
T Consensus       653 lgftl~~~~ll~Kt~Ri~~I  672 (1180)
T XP_016873116.1  653 LSPAMSYSALVTKTNRIARI  672 (1180)
T ss_pred             HHHHHHHHHHHHHHHHHHHH


No 97
>XP_011514397.1 PREDICTED: metabotropic glutamate receptor 8 isoform X4 [Homo sapiens]
Probab=28.63  E-value=5.8e+02  Score=26.90  Aligned_cols=96  Identities=10%  Similarity=0.091  Sum_probs=0.0  Template_Neff=10.300

Q ss_pred             ccccCChhHHHHHHHHHHHHHchhchhHHHHHHHHHHHHHHHHHHHHHHHHHHHHHHHHHHHcccchHHHHHHHHHHHHH
Q sp               37 IQASLPFGWLIVGVALLAVFQSASKIITLKKRWQLALSKGVHFVCNLLLLFVTVYSHLLLVAAGLEAPFLYLYALVYFLQ  116 (275)
Q Consensus        37 ~qa~lpfgwl~~gvalla~Fq~a~~ii~~~~~w~~~L~~g~~lv~~lll~f~t~yshlll~aaglea~fLyL~a~iy~l~  116 (275)
                      ++.+-|.+..++.++.+.++...--++-..+....-..+.-+..++.++++-.+...+..+.-+.+ |.-..-++-.++.
T Consensus       383 ~~~~~~~~~~~~~~~~~~i~~~~~~~~~~~~~r~~~~ik~s~~~l~~~~l~g~~~~~~~~~~~~~~-~~~~~C~~~~~~~  461 (714)
T XP_011514397.1  383 LEWHSPWAVVPVFVAILGIIATTFVIVTFVRYNDTPIVRASGRELSYVLLTGIFLCYSITFLMIAA-PDTIICSFRRVFL  461 (714)
T ss_pred             ccCCCHHHHHHHHHHHHHHHHHHHHHHHHHHcCCCCccccCcHHHHHHHHHHHHHHHHHHHHHhhC-CchHHHHHHHHHH


Q ss_pred             HHHH----HHHHHHHHHHHHc
Q sp              117 SINF----VRIIMRLWLCWKC  133 (275)
Q Consensus       117 ~~~~----~cfi~Rl~LaiKc  133 (275)
                      .+.+    ++++.|.|..+|.
T Consensus       462 ~lg~~l~~~~l~~K~~ri~~i  482 (714)
T XP_011514397.1  462 GLGMCFSYAALLTKTNRIHRI  482 (714)
T ss_pred             HHHHHHHHHHHHHhHHHHHHH


No 98
>NP_000044.2 copper-transporting ATPase 2 isoform a [Homo sapiens]
Probab=28.61  E-value=1e+03  Score=29.00  Aligned_cols=143  Identities=13%  Similarity=0.062  Sum_probs=0.0  Template_Neff=8.800

Q ss_pred             hhHHHHHHHHHHHHHchhchhHHHHHHHHHHHHHHHHHHHHHHHHHHHHHHHHHHHcccc----hHHHHHHHHHHHHHHH
Q sp               43 FGWLIVGVALLAVFQSASKIITLKKRWQLALSKGVHFVCNLLLLFVTVYSHLLLVAAGLE----APFLYLYALVYFLQSI  118 (275)
Q Consensus        43 fgwl~~gvalla~Fq~a~~ii~~~~~w~~~L~~g~~lv~~lll~f~t~yshlll~aagle----a~fLyL~a~iy~l~~~  118 (275)
                      +.|+..+++....|-.+..+...-.+-.+.-.....++..+-.++..+||=++++++..+    .+..|.-....++..+
T Consensus       695 ~~~i~~~l~t~v~~~~g~~f~~~A~~~l~~~~~~md~Li~la~~~a~~~sl~~~~~~~~~~~~~~~~~~f~~~~~l~~~~  774 (1465)
T NP_000044.2     695 LNLIFFILCTFVQLLGGWYFYVQAYKSLRHRSANMDVLIVLATSIAYVYSLVILVVAVAEKAERSPVTFFDTPPMLFVFI  774 (1465)
T ss_pred             HHHHHHHHHHHHHHHHHHHHHHHHHHHHhhccCCccHHHHHHHHHHHHHHHHHHHHHHhhcccCCCCCccchHHHHHHHH


Q ss_pred             HHHHHHHHHHHHHHccccCCceecCCEEEEEEcCC------CceEEEcCCCCC--eEEEEeCCCceeccccCceeeecc
Q sp              119 NFVRIIMRLWLCWKCRSKNPLLYDANYFLCWHTNC------YDYCIPYNSVTS--SIVITSGDGTTSPISEHDYQIGGY  189 (275)
Q Consensus       119 ~~~cfi~Rl~LaiKcrS~aPl~~dAdyFvc~~T~c------~dYcfPydS~t~--~VVLTt~dGvtcp~~~~~yqI~G~  189 (275)
                      .++++++...-....+..+=+.....--+.....+      ..--+|.+....  .|.+..++-+.|    ++.-+.|.
T Consensus       775 ~~~~~l~~~~~~k~~~~l~~l~~~~~~~a~v~~~~~~~~~~~~~~i~~~~l~~GDii~v~~G~~iPa----Dg~vl~g~  849 (1465)
T NP_000044.2     775 ALGRWLEHLAKSKTSEALAKLMSLQATEATVVTLGEDNLIIREEQVPMELVQRGDIVKVVPGGKFPV----DGKVLEGN  849 (1465)
T ss_pred             HHHHHHHHHHHHHHHHHHHHHHcCCCCEEEEEecCCCcceeeEEEEeHHHccCCCEEEeCCCCeeee----ceEEEEcc


No 99
>XP_005266487.1 PREDICTED: copper-transporting ATPase 2 isoform X1 [Homo sapiens]
Probab=28.61  E-value=1e+03  Score=29.00  Aligned_cols=143  Identities=13%  Similarity=0.062  Sum_probs=0.0  Template_Neff=8.800

Q ss_pred             hhHHHHHHHHHHHHHchhchhHHHHHHHHHHHHHHHHHHHHHHHHHHHHHHHHHHHcccc----hHHHHHHHHHHHHHHH
Q sp               43 FGWLIVGVALLAVFQSASKIITLKKRWQLALSKGVHFVCNLLLLFVTVYSHLLLVAAGLE----APFLYLYALVYFLQSI  118 (275)
Q Consensus        43 fgwl~~gvalla~Fq~a~~ii~~~~~w~~~L~~g~~lv~~lll~f~t~yshlll~aagle----a~fLyL~a~iy~l~~~  118 (275)
                      +.|+..+++....|-.+..+...-.+-.+.-.....++..+-.++..+||=++++++..+    .+..|.-....++..+
T Consensus       695 ~~~i~~~l~t~v~~~~g~~f~~~A~~~l~~~~~~md~Li~la~~~a~~~sl~~~~~~~~~~~~~~~~~~f~~~~~l~~~~  774 (1465)
T XP_005266487.1  695 LNLIFFILCTFVQLLGGWYFYVQAYKSLRHRSANMDVLIVLATSIAYVYSLVILVVAVAEKAERSPVTFFDTPPMLFVFI  774 (1465)
T ss_pred             HHHHHHHHHHHHHHHHHHHHHHHHHHHHhhccCCccHHHHHHHHHHHHHHHHHHHHHHhhcccCCCCCccchHHHHHHHH


Q ss_pred             HHHHHHHHHHHHHHccccCCceecCCEEEEEEcCC------CceEEEcCCCCC--eEEEEeCCCceeccccCceeeecc
Q sp              119 NFVRIIMRLWLCWKCRSKNPLLYDANYFLCWHTNC------YDYCIPYNSVTS--SIVITSGDGTTSPISEHDYQIGGY  189 (275)
Q Consensus       119 ~~~cfi~Rl~LaiKcrS~aPl~~dAdyFvc~~T~c------~dYcfPydS~t~--~VVLTt~dGvtcp~~~~~yqI~G~  189 (275)
                      .++++++...-....+..+=+.....--+.....+      ..--+|.+....  .|.+..++-+.|    ++.-+.|.
T Consensus       775 ~~~~~l~~~~~~k~~~~l~~l~~~~~~~a~v~~~~~~~~~~~~~~i~~~~l~~GDii~v~~G~~iPa----Dg~vl~g~  849 (1465)
T XP_005266487.1  775 ALGRWLEHLAKSKTSEALAKLMSLQATEATVVTLGEDNLIIREEQVPMELVQRGDIVKVVPGGKFPV----DGKVLEGN  849 (1465)
T ss_pred             HHHHHHHHHHHHHHHHHHHHHHcCCCCEEEEEecCCCcceeeEEEEeHHHccCCCEEEeCCCCeeee----ceEEEEcc


No 100
>NP_001129586.1 protein O-mannosyl-transferase 1 isoform d [Homo sapiens]
Probab=28.61  E-value=1.2e+03  Score=25.60  Aligned_cols=80  Identities=14%  Similarity=0.109  Sum_probs=0.0  Template_Neff=8.200

Q ss_pred             ChhHHHHHHHHHHHHHchhchhHHHH---------HHHHHHHHHHHHHHHHHHHHHHHHHHHHHHHcccchHHHHHHHHH
Q sp               42 PFGWLIVGVALLAVFQSASKIITLKK---------RWQLALSKGVHFVCNLLLLFVTVYSHLLLVAAGLEAPFLYLYALV  112 (275)
Q Consensus        42 pfgwl~~gvalla~Fq~a~~ii~~~~---------~w~~~L~~g~~lv~~lll~f~t~yshlll~aaglea~fLyL~a~i  112 (275)
                      |+.|....++++....-.-..+-..+         .|......+..++++-+       .|.+-+..-=...|+|-|..-
T Consensus       458 P~iw~~~~~ai~~~~~~~~~~~~~~~r~~~~~~~~~~~~~~~~~~~~~~gw~-------~~ylPf~~~~R~~flyhYlpa  530 (608)
T NP_001129586.1  458 IVIWVSGSLALAIYALLSLWYLLRRRRNVHDLPQDAWLRWVLAGALCAGGWA-------VNYLPFFLMEKTLFLYHYLPA  530 (608)
T ss_pred             HHHHHHHHHHHHHHHHHHHHHHHHhcCCCCCCChhHHHHHHHHHHHHHHHHH-------HhhhhHHhcCcchhHHHHHHH


Q ss_pred             HHHHHHHHHHHHHHHH
Q sp              113 YFLQSINFVRIIMRLW  128 (275)
Q Consensus       113 y~l~~~~~~cfi~Rl~  128 (275)
                      ....++.++..+.+++
T Consensus       531 l~F~iL~~~~~l~~~~  546 (608)
T NP_001129586.1  531 LTFQILLLPVVLQHIS  546 (608)
T ss_pred             HHHHHHHHHHHHHHHH


No 101
>XP_011540505.1 PREDICTED: taste receptor type 1 member 1 isoform X2 [Homo sapiens]
Probab=28.42  E-value=5.8e+02  Score=26.73  Aligned_cols=98  Identities=6%  Similarity=-0.127  Sum_probs=0.0  Template_Neff=10.800

Q ss_pred             ccccCChhHHHHHHHHHHHHHchhchhHHHHHHHHHHHHHHHHHHHHHHHHHHHHHHHHHHHcccchHHHHHHHHHHHHH
Q sp               37 IQASLPFGWLIVGVALLAVFQSASKIITLKKRWQLALSKGVHFVCNLLLLFVTVYSHLLLVAAGLEAPFLYLYALVYFLQ  116 (275)
Q Consensus        37 ~qa~lpfgwl~~gvalla~Fq~a~~ii~~~~~w~~~L~~g~~lv~~lll~f~t~yshlll~aaglea~fLyL~a~iy~l~  116 (275)
                      ++.+-|.+|.++.++.+...-..--++-..+.+.....++.+...+.++++-.+...+..+.-..+.....=.+-...+.
T Consensus       482 ~~~~~~~~~~~~~~~~~~~~~~~~~~~~~~~~r~~~~vk~s~~~~~~~~l~g~~~~~~~~~~~~~~~~~~~C~~~~~~~~  561 (763)
T XP_011540505.1  482 LALREHTSWVLLAANTLLLLLLLGTAGLFAWHLDTPVVRSAGGRLCFLMLGSLAAGSGSLYGFFGEPTRPACLLRQALFA  561 (763)
T ss_pred             cccCcHHHHHHHHHHHHHHHHHHHHHHHHHHcCCCcchhhCCcchHHHHHHHHHHHHHHHHHHhcCCChHHHHHHHHHHH


Q ss_pred             HHHHHHHHHHHHHHHHcc
Q sp              117 SINFVRIIMRLWLCWKCR  134 (275)
Q Consensus       117 ~~~~~cfi~Rl~LaiKcr  134 (275)
                      ..+..+|..=+...||..
T Consensus       562 ~~f~~~~~~l~~K~~ri~  579 (763)
T XP_011540505.1  562 LGFTIFLSCLTVRSFQLI  579 (763)
T ss_pred             HHHHHHHHHHHhhhhHHH


No 102
>NP_001137303.1 metabotropic glutamate receptor 5 isoform a precursor [Homo sapiens]
Probab=27.86  E-value=6.1e+02  Score=30.11  Aligned_cols=97  Identities=9%  Similarity=-0.075  Sum_probs=0.0  Template_Neff=8.400

Q ss_pred             ccccCChhHHHHHHHHHHHHHchhchhHHHHHHHHHHHHHHHHHHHHHHHHHHHHHHHHHHHcccchHHHHHHHHHHHHH
Q sp               37 IQASLPFGWLIVGVALLAVFQSASKIITLKKRWQLALSKGVHFVCNLLLLFVTVYSHLLLVAAGLEAPFLYLYALVYFLQ  116 (275)
Q Consensus        37 ~qa~lpfgwl~~gvalla~Fq~a~~ii~~~~~w~~~L~~g~~lv~~lll~f~t~yshlll~aaglea~fLyL~a~iy~l~  116 (275)
                      ++-+-|.+..++.++.+.++...--++-..+....-..+..+..++.++|+-.+...+..+..+.+.....-.+-.+.+.
T Consensus       573 l~~~~~~~i~l~~~s~~gil~~l~~~~~~~~~r~~~vvk~ss~~l~~liL~G~~l~~~~~~~~~~~p~~~~C~~~~~~~~  652 (1212)
T NP_001137303.1  573 LRWGDPEPIAAVVFACLGLLATLFVTVVFIIYRDTPVVKSSSRELCYIILAGICLGYLCTFCLIAKPKQIYCYLQRIGIG  652 (1212)
T ss_pred             cCCCChHHHHHHHHHHHHHHHHHHHHHHHHHHCcCccccCCCHHHHHHHHHHHHHHHHHHHHHhcCcchhHHHHHHHHHH


Q ss_pred             HHHHHHHHHHHHHHHHc
Q sp              117 SINFVRIIMRLWLCWKC  133 (275)
Q Consensus       117 ~~~~~cfi~Rl~LaiKc  133 (275)
                      ..+..+|-.-+...||+
T Consensus       653 lgftl~~~~ll~Kt~Ri  669 (1212)
T NP_001137303.1  653 LSPAMSYSALVTKTNRI  669 (1212)
T ss_pred             HHHHHHHHHHHHHHHHH


No 103
>NP_870989.1 metabotropic glutamate receptor 7 isoform b precursor [Homo sapiens]
Probab=27.82  E-value=5.5e+02  Score=27.96  Aligned_cols=97  Identities=8%  Similarity=0.090  Sum_probs=0.0  Template_Neff=10.400

Q ss_pred             ccccCChhHHHHHHHHHHHHHchhchhHHHHHHHHHHHHHHHHHHHHHHHHHHHHHHHHHHHcccchHH---HHHHHHHH
Q sp               37 IQASLPFGWLIVGVALLAVFQSASKIITLKKRWQLALSKGVHFVCNLLLLFVTVYSHLLLVAAGLEAPF---LYLYALVY  113 (275)
Q Consensus        37 ~qa~lpfgwl~~gvalla~Fq~a~~ii~~~~~w~~~L~~g~~lv~~lll~f~t~yshlll~aaglea~f---LyL~a~iy  113 (275)
                      ++.+-|.+..++.++.+.++...--++-..+....-..+.-+...+.++|+-.+...+..+....+...   ..-..+..
T Consensus       584 ~~~~~~~~~~~~~~~~~~i~~~~~~~~~~~~~r~~~~ik~s~~~l~~~~l~g~~l~~~~~~~~~~~~~~~~C~~~~~~~~  663 (922)
T NP_870989.1     584 LEWHSPWAVIPVFLAMLGIIATIFVMATFIRYNDTPIVRASGRELSYVLLTGIFLCYIITFLMIAKPDVAVCSFRRVFLG  663 (922)
T ss_pred             ccCCCHHHHHHHHHHHHHHHHHHHHHHHHHHcCCCccccCccHHHHHHHHHHHHHHHHHHHHHHhCCCHHHHhhchHHHH


Q ss_pred             HHHHHHHHHHHHHHHHHHHc
Q sp              114 FLQSINFVRIIMRLWLCWKC  133 (275)
Q Consensus       114 ~l~~~~~~cfi~Rl~LaiKc  133 (275)
                      +..++.+++++.|.|..+|.
T Consensus       664 ~gf~l~~~~ll~K~~ri~~i  683 (922)
T NP_870989.1     664 LGMCISYAALLTKTNRIYRI  683 (922)
T ss_pred             HHHHHHHHHHHHHHHHHHHH


No 104
>XP_011531939.1 PREDICTED: metabotropic glutamate receptor 2 isoform X4 [Homo sapiens]
Probab=27.48  E-value=7.1e+02  Score=26.13  Aligned_cols=96  Identities=8%  Similarity=-0.102  Sum_probs=0.0  Template_Neff=10.300

Q ss_pred             ccccCChhHHHHHHHHHHHHHchhchhHHHHHHHHHHHHHHHHHHHHHHHHHHHHHHHHHHHcccchHHHHHHH---HHH
Q sp               37 IQASLPFGWLIVGVALLAVFQSASKIITLKKRWQLALSKGVHFVCNLLLLFVTVYSHLLLVAAGLEAPFLYLYA---LVY  113 (275)
Q Consensus        37 ~qa~lpfgwl~~gvalla~Fq~a~~ii~~~~~w~~~L~~g~~lv~~lll~f~t~yshlll~aaglea~fLyL~a---~iy  113 (275)
                      ++.+-|.+..++.++.++++....-++-..+++..-..++.+..++.++++-.+..-+..+.-..+....--.+   +..
T Consensus       367 ~~~~~~~~i~~~~~~~~~i~~~~~~~~~~~~~r~~~~~~~~~~~l~~~~l~g~~l~~~~~~~~~~~p~~~~C~~~~~~~~  446 (678)
T XP_011531939.1  367 IRWGDAWAVGPVTIACLGALATLFVLGVFVRHNATPVVKASGRELCYILLGGVFLCYCMTFIFIAKPSTAVCTLRRLGLG  446 (678)
T ss_pred             ccccCHHHHHHHHHHHHHHHHHHHHHHHHHHccCCccccCccHHHHHHHHHHHHHHHHHHHHHhcCCCcchHHHhhhHHH


Q ss_pred             HHHHHHHHHHHHHHHHHHH
Q sp              114 FLQSINFVRIIMRLWLCWK  132 (275)
Q Consensus       114 ~l~~~~~~cfi~Rl~LaiK  132 (275)
                      +...+.+++++.|.|..+|
T Consensus       447 l~f~~~~~~l~~K~~ri~~  465 (678)
T XP_011531939.1  447 TAFSVCYSALLTKTNRIAR  465 (678)
T ss_pred             HHHHHHHHHHHHHHHHHHH


No 105
>XP_011531940.1 PREDICTED: metabotropic glutamate receptor 2 isoform X4 [Homo sapiens]
Probab=27.48  E-value=7.1e+02  Score=26.13  Aligned_cols=96  Identities=8%  Similarity=-0.102  Sum_probs=0.0  Template_Neff=10.300

Q ss_pred             ccccCChhHHHHHHHHHHHHHchhchhHHHHHHHHHHHHHHHHHHHHHHHHHHHHHHHHHHHcccchHHHHHHH---HHH
Q sp               37 IQASLPFGWLIVGVALLAVFQSASKIITLKKRWQLALSKGVHFVCNLLLLFVTVYSHLLLVAAGLEAPFLYLYA---LVY  113 (275)
Q Consensus        37 ~qa~lpfgwl~~gvalla~Fq~a~~ii~~~~~w~~~L~~g~~lv~~lll~f~t~yshlll~aaglea~fLyL~a---~iy  113 (275)
                      ++.+-|.+..++.++.++++....-++-..+++..-..++.+..++.++++-.+..-+..+.-..+....--.+   +..
T Consensus       367 ~~~~~~~~i~~~~~~~~~i~~~~~~~~~~~~~r~~~~~~~~~~~l~~~~l~g~~l~~~~~~~~~~~p~~~~C~~~~~~~~  446 (678)
T XP_011531940.1  367 IRWGDAWAVGPVTIACLGALATLFVLGVFVRHNATPVVKASGRELCYILLGGVFLCYCMTFIFIAKPSTAVCTLRRLGLG  446 (678)
T ss_pred             ccccCHHHHHHHHHHHHHHHHHHHHHHHHHHccCCccccCccHHHHHHHHHHHHHHHHHHHHHhcCCCcchHHHhhhHHH


Q ss_pred             HHHHHHHHHHHHHHHHHHH
Q sp              114 FLQSINFVRIIMRLWLCWK  132 (275)
Q Consensus       114 ~l~~~~~~cfi~Rl~LaiK  132 (275)
                      +...+.+++++.|.|..+|
T Consensus       447 l~f~~~~~~l~~K~~ri~~  465 (678)
T XP_011531940.1  447 TAFSVCYSALLTKTNRIAR  465 (678)
T ss_pred             HHHHHHHHHHHHHHHHHHH


No 106
>XP_011531941.1 PREDICTED: metabotropic glutamate receptor 2 isoform X4 [Homo sapiens]
Probab=27.48  E-value=7.1e+02  Score=26.13  Aligned_cols=96  Identities=8%  Similarity=-0.102  Sum_probs=0.0  Template_Neff=10.300

Q ss_pred             ccccCChhHHHHHHHHHHHHHchhchhHHHHHHHHHHHHHHHHHHHHHHHHHHHHHHHHHHHcccchHHHHHHH---HHH
Q sp               37 IQASLPFGWLIVGVALLAVFQSASKIITLKKRWQLALSKGVHFVCNLLLLFVTVYSHLLLVAAGLEAPFLYLYA---LVY  113 (275)
Q Consensus        37 ~qa~lpfgwl~~gvalla~Fq~a~~ii~~~~~w~~~L~~g~~lv~~lll~f~t~yshlll~aaglea~fLyL~a---~iy  113 (275)
                      ++.+-|.+..++.++.++++....-++-..+++..-..++.+..++.++++-.+..-+..+.-..+....--.+   +..
T Consensus       367 ~~~~~~~~i~~~~~~~~~i~~~~~~~~~~~~~r~~~~~~~~~~~l~~~~l~g~~l~~~~~~~~~~~p~~~~C~~~~~~~~  446 (678)
T XP_011531941.1  367 IRWGDAWAVGPVTIACLGALATLFVLGVFVRHNATPVVKASGRELCYILLGGVFLCYCMTFIFIAKPSTAVCTLRRLGLG  446 (678)
T ss_pred             ccccCHHHHHHHHHHHHHHHHHHHHHHHHHHccCCccccCccHHHHHHHHHHHHHHHHHHHHHhcCCCcchHHHhhhHHH


Q ss_pred             HHHHHHHHHHHHHHHHHHH
Q sp              114 FLQSINFVRIIMRLWLCWK  132 (275)
Q Consensus       114 ~l~~~~~~cfi~Rl~LaiK  132 (275)
                      +...+.+++++.|.|..+|
T Consensus       447 l~f~~~~~~l~~K~~ri~~  465 (678)
T XP_011531941.1  447 TAFSVCYSALLTKTNRIAR  465 (678)
T ss_pred             HHHHHHHHHHHHHHHHHHH


No 107
>XP_011531942.1 PREDICTED: metabotropic glutamate receptor 2 isoform X4 [Homo sapiens]
Probab=27.48  E-value=7.1e+02  Score=26.13  Aligned_cols=96  Identities=8%  Similarity=-0.102  Sum_probs=0.0  Template_Neff=10.300

Q ss_pred             ccccCChhHHHHHHHHHHHHHchhchhHHHHHHHHHHHHHHHHHHHHHHHHHHHHHHHHHHHcccchHHHHHHH---HHH
Q sp               37 IQASLPFGWLIVGVALLAVFQSASKIITLKKRWQLALSKGVHFVCNLLLLFVTVYSHLLLVAAGLEAPFLYLYA---LVY  113 (275)
Q Consensus        37 ~qa~lpfgwl~~gvalla~Fq~a~~ii~~~~~w~~~L~~g~~lv~~lll~f~t~yshlll~aaglea~fLyL~a---~iy  113 (275)
                      ++.+-|.+..++.++.++++....-++-..+++..-..++.+..++.++++-.+..-+..+.-..+....--.+   +..
T Consensus       367 ~~~~~~~~i~~~~~~~~~i~~~~~~~~~~~~~r~~~~~~~~~~~l~~~~l~g~~l~~~~~~~~~~~p~~~~C~~~~~~~~  446 (678)
T XP_011531942.1  367 IRWGDAWAVGPVTIACLGALATLFVLGVFVRHNATPVVKASGRELCYILLGGVFLCYCMTFIFIAKPSTAVCTLRRLGLG  446 (678)
T ss_pred             ccccCHHHHHHHHHHHHHHHHHHHHHHHHHHccCCccccCccHHHHHHHHHHHHHHHHHHHHHhcCCCcchHHHhhhHHH


Q ss_pred             HHHHHHHHHHHHHHHHHHH
Q sp              114 FLQSINFVRIIMRLWLCWK  132 (275)
Q Consensus       114 ~l~~~~~~cfi~Rl~LaiK  132 (275)
                      +...+.+++++.|.|..+|
T Consensus       447 l~f~~~~~~l~~K~~ri~~  465 (678)
T XP_011531942.1  447 TAFSVCYSALLTKTNRIAR  465 (678)
T ss_pred             HHHHHHHHHHHHHHHHHHH


No 108
>XP_011531943.1 PREDICTED: metabotropic glutamate receptor 2 isoform X4 [Homo sapiens]
Probab=27.48  E-value=7.1e+02  Score=26.13  Aligned_cols=96  Identities=8%  Similarity=-0.102  Sum_probs=0.0  Template_Neff=10.300

Q ss_pred             ccccCChhHHHHHHHHHHHHHchhchhHHHHHHHHHHHHHHHHHHHHHHHHHHHHHHHHHHHcccchHHHHHHH---HHH
Q sp               37 IQASLPFGWLIVGVALLAVFQSASKIITLKKRWQLALSKGVHFVCNLLLLFVTVYSHLLLVAAGLEAPFLYLYA---LVY  113 (275)
Q Consensus        37 ~qa~lpfgwl~~gvalla~Fq~a~~ii~~~~~w~~~L~~g~~lv~~lll~f~t~yshlll~aaglea~fLyL~a---~iy  113 (275)
                      ++.+-|.+..++.++.++++....-++-..+++..-..++.+..++.++++-.+..-+..+.-..+....--.+   +..
T Consensus       367 ~~~~~~~~i~~~~~~~~~i~~~~~~~~~~~~~r~~~~~~~~~~~l~~~~l~g~~l~~~~~~~~~~~p~~~~C~~~~~~~~  446 (678)
T XP_011531943.1  367 IRWGDAWAVGPVTIACLGALATLFVLGVFVRHNATPVVKASGRELCYILLGGVFLCYCMTFIFIAKPSTAVCTLRRLGLG  446 (678)
T ss_pred             ccccCHHHHHHHHHHHHHHHHHHHHHHHHHHccCCccccCccHHHHHHHHHHHHHHHHHHHHHhcCCCcchHHHhhhHHH


Q ss_pred             HHHHHHHHHHHHHHHHHHH
Q sp              114 FLQSINFVRIIMRLWLCWK  132 (275)
Q Consensus       114 ~l~~~~~~cfi~Rl~LaiK  132 (275)
                      +...+.+++++.|.|..+|
T Consensus       447 l~f~~~~~~l~~K~~ri~~  465 (678)
T XP_011531943.1  447 TAFSVCYSALLTKTNRIAR  465 (678)
T ss_pred             HHHHHHHHHHHHHHHHHHH


No 109
>XP_005266488.1 PREDICTED: copper-transporting ATPase 2 isoform X7 [Homo sapiens]
Probab=27.34  E-value=1.2e+03  Score=28.36  Aligned_cols=143  Identities=13%  Similarity=0.062  Sum_probs=0.0  Template_Neff=8.800

Q ss_pred             hhHHHHHHHHHHHHHchhchhHHHHHHHHHHHHHHHHHHHHHHHHHHHHHHHHHHHcccc----hHHHHHHHHHHHHHHH
Q sp               43 FGWLIVGVALLAVFQSASKIITLKKRWQLALSKGVHFVCNLLLLFVTVYSHLLLVAAGLE----APFLYLYALVYFLQSI  118 (275)
Q Consensus        43 fgwl~~gvalla~Fq~a~~ii~~~~~w~~~L~~g~~lv~~lll~f~t~yshlll~aagle----a~fLyL~a~iy~l~~~  118 (275)
                      +.|+..+++....|-.+..+...-.+-.+.-.....++..+-.++..+||-++++.+..+    .+..|.-....++..+
T Consensus       683 ~~~i~~~l~t~v~~~~g~~f~~~A~~~l~~~~~nmd~l~~l~~~~a~~~s~~~~~~~~~~~~~~~~~~~~~~~~~l~~~~  762 (1453)
T XP_005266488.1  683 LNLIFFILCTFVQLLGGWYFYVQAYKSLRHRSANMDVLIVLATSIAYVYSLVILVVAVAEKAERSPVTFFDTPPMLFVFI  762 (1453)
T ss_pred             HHHHHHHHHHHHHHHHHHHHHHHHHHHHHhccccccHHHHHHHHHHHHHHHHHHHHHHhhcccCCCCcccchHHHHHHHH


Q ss_pred             HHHHHHHHHHHHHHccccCCceecCCEEEEEEcCC------CceEEEcCCCCC--eEEEEeCCCceeccccCceeeecc
Q sp              119 NFVRIIMRLWLCWKCRSKNPLLYDANYFLCWHTNC------YDYCIPYNSVTS--SIVITSGDGTTSPISEHDYQIGGY  189 (275)
Q Consensus       119 ~~~cfi~Rl~LaiKcrS~aPl~~dAdyFvc~~T~c------~dYcfPydS~t~--~VVLTt~dGvtcp~~~~~yqI~G~  189 (275)
                      .++++++...-....+..+=+.....--+.....+      ..--+|.+....  .|.+..++-+.|    ++.-+.|.
T Consensus       763 ~~~~~~~~~~~~k~~~~l~~l~~~~~~~a~v~~~~~~~~~~~~~~i~~~~l~~GDii~v~~G~~iPa----Dg~vl~g~  837 (1453)
T XP_005266488.1  763 ALGRWLEHLAKSKTSEALAKLMSLQATEATVVTLGEDNLIIREEQVPMELVQRGDIVKVVPGGKFPV----DGKVLEGN  837 (1453)
T ss_pred             HHHHHHHHHHHHHHHHHHHHHHcCCCCEEEEEecCcccceeEEEEEeHHHcCCCCEEEeCCCCeeee----cEEEEEcc


No 110
>XP_011533424.1 PREDICTED: copper-transporting ATPase 2 isoform X9 [Homo sapiens]
Probab=26.90  E-value=1.3e+03  Score=26.85  Aligned_cols=143  Identities=13%  Similarity=0.062  Sum_probs=0.0  Template_Neff=8.800

Q ss_pred             hhHHHHHHHHHHHHHchhchhHHHHHHHHHHHHHHHHHHHHHHHHHHHHHHHHHHHcccc----hHHHHHHHHHHHHHHH
Q sp               43 FGWLIVGVALLAVFQSASKIITLKKRWQLALSKGVHFVCNLLLLFVTVYSHLLLVAAGLE----APFLYLYALVYFLQSI  118 (275)
Q Consensus        43 fgwl~~gvalla~Fq~a~~ii~~~~~w~~~L~~g~~lv~~lll~f~t~yshlll~aagle----a~fLyL~a~iy~l~~~  118 (275)
                      +.|+...++....|-.+..+.....+-.+.-.-+...+..+-.++..+||-++++.+..+    .+..|+-....++..+
T Consensus       251 ~~~~~~~l~t~v~~~~g~~f~~~a~~~l~~~~~~~d~l~~l~~~~a~~~s~~~~~~~~~~~~~~~~~~~f~~~~~l~~~~  330 (1021)
T XP_011533424.1  251 LNLIFFILCTFVQLLGGWYFYVQAYKSLRHRSANMDVLIVLATSIAYVYSLVILVVAVAEKAERSPVTFFDTPPMLFVFI  330 (1021)
T ss_pred             HHHHHHHHHHHHHHHHhHHHHHHHHHHHHhhccCccHHHHHHHHHHHHHHHHHHHHHHHhhccCCCCcccchHHHHHHHH


Q ss_pred             HHHHHHHHHHHHHHccccCCceecCCEEEEEEcCC------CceEEEcCCCCC--eEEEEeCCCceeccccCceeeecc
Q sp              119 NFVRIIMRLWLCWKCRSKNPLLYDANYFLCWHTNC------YDYCIPYNSVTS--SIVITSGDGTTSPISEHDYQIGGY  189 (275)
Q Consensus       119 ~~~cfi~Rl~LaiKcrS~aPl~~dAdyFvc~~T~c------~dYcfPydS~t~--~VVLTt~dGvtcp~~~~~yqI~G~  189 (275)
                      .++++++........+..+=+.....--+......      ..--+|.+....  .|.+-.++-+.|    ++.-+.|.
T Consensus       331 ~~~~~~e~~~~~k~~~~~~~l~~~~~~~~~v~~~~~~~~~~~~~~i~~~~l~~GDii~v~~G~~iPa----Dg~il~g~  405 (1021)
T XP_011533424.1  331 ALGRWLEHLAKSKTSEALAKLMSLQATEATVVTLGEDNLIIREEQVPMELVQRGDIVKVVPGGKFPV----DGKVLEGN  405 (1021)
T ss_pred             HHHHHHHHHHHHHHHHHHHHHHcCCCCEEEEEecCCCcceeeEEEEeHHHCCCCCEEEeCCCCeeee----ceEEEEcc


No 111
>XP_016876117.1 PREDICTED: copper-transporting ATPase 2 isoform X9 [Homo sapiens]
Probab=26.90  E-value=1.3e+03  Score=26.85  Aligned_cols=143  Identities=13%  Similarity=0.062  Sum_probs=0.0  Template_Neff=8.800

Q ss_pred             hhHHHHHHHHHHHHHchhchhHHHHHHHHHHHHHHHHHHHHHHHHHHHHHHHHHHHcccc----hHHHHHHHHHHHHHHH
Q sp               43 FGWLIVGVALLAVFQSASKIITLKKRWQLALSKGVHFVCNLLLLFVTVYSHLLLVAAGLE----APFLYLYALVYFLQSI  118 (275)
Q Consensus        43 fgwl~~gvalla~Fq~a~~ii~~~~~w~~~L~~g~~lv~~lll~f~t~yshlll~aagle----a~fLyL~a~iy~l~~~  118 (275)
                      +.|+...++....|-.+..+.....+-.+.-.-+...+..+-.++..+||-++++.+..+    .+..|+-....++..+
T Consensus       251 ~~~~~~~l~t~v~~~~g~~f~~~a~~~l~~~~~~~d~l~~l~~~~a~~~s~~~~~~~~~~~~~~~~~~~f~~~~~l~~~~  330 (1021)
T XP_016876117.1  251 LNLIFFILCTFVQLLGGWYFYVQAYKSLRHRSANMDVLIVLATSIAYVYSLVILVVAVAEKAERSPVTFFDTPPMLFVFI  330 (1021)
T ss_pred             HHHHHHHHHHHHHHHHhHHHHHHHHHHHHhhccCccHHHHHHHHHHHHHHHHHHHHHHHhhccCCCCcccchHHHHHHHH


Q ss_pred             HHHHHHHHHHHHHHccccCCceecCCEEEEEEcCC------CceEEEcCCCCC--eEEEEeCCCceeccccCceeeecc
Q sp              119 NFVRIIMRLWLCWKCRSKNPLLYDANYFLCWHTNC------YDYCIPYNSVTS--SIVITSGDGTTSPISEHDYQIGGY  189 (275)
Q Consensus       119 ~~~cfi~Rl~LaiKcrS~aPl~~dAdyFvc~~T~c------~dYcfPydS~t~--~VVLTt~dGvtcp~~~~~yqI~G~  189 (275)
                      .++++++........+..+=+.....--+......      ..--+|.+....  .|.+-.++-+.|    ++.-+.|.
T Consensus       331 ~~~~~~e~~~~~k~~~~~~~l~~~~~~~~~v~~~~~~~~~~~~~~i~~~~l~~GDii~v~~G~~iPa----Dg~il~g~  405 (1021)
T XP_016876117.1  331 ALGRWLEHLAKSKTSEALAKLMSLQATEATVVTLGEDNLIIREEQVPMELVQRGDIVKVVPGGKFPV----DGKVLEGN  405 (1021)
T ss_pred             HHHHHHHHHHHHHHHHHHHHHHcCCCCEEEEEecCCCcceeeEEEEeHHHCCCCCEEEeCCCCeeee----ceEEEEcc


No 112
>NP_001008410.1 metalloreductase STEAP3 isoform b [Homo sapiens]
Probab=26.77  E-value=6.7e+02  Score=26.55  Aligned_cols=88  Identities=18%  Similarity=0.134  Sum_probs=0.0  Template_Neff=8.300

Q ss_pred             hhHHHHHHHHHHHHHchhchhHHH--HHHHHHHHHHHHHHHHHHHHHHHHHHHHHHHHcc----cchHHHHHHHHHHHHH
Q sp               43 FGWLIVGVALLAVFQSASKIITLK--KRWQLALSKGVHFVCNLLLLFVTVYSHLLLVAAG----LEAPFLYLYALVYFLQ  116 (275)
Q Consensus        43 fgwl~~gvalla~Fq~a~~ii~~~--~~w~~~L~~g~~lv~~lll~f~t~yshlll~aag----lea~fLyL~a~iy~l~  116 (275)
                      +|.+-.++.++...-|-+++....  +.|+.-+-+...++..|.      .-|.++....    .+....|+-..-.+..
T Consensus       363 ~G~la~~ll~~l~iTS~~~~~~~l~~r~w~~~~h~l~y~~~~l~------~~H~~~~~~~~~~~~~~~~~~~p~~~~~~~  436 (488)
T NP_001008410.1  363 LGVLALGTLSLLAVTSLPSIANSLNWREFSFVQSSLGFVALVLS------TLHTLTYGWTRAFEESRYKFYLPPTFTLTL  436 (488)
T ss_pred             HHHHHHHHHHHHHHHCcHHHHHhcCHHHHHhHHHHHHHHHHHHH------HHHHHHhhchhhcccccCCcCCCcHHHHHH


Q ss_pred             HHHHHHHHHHHHHHHHcccc
Q sp              117 SINFVRIIMRLWLCWKCRSK  136 (275)
Q Consensus       117 ~~~~~cfi~Rl~LaiKcrS~  136 (275)
                      ...+.-+++|+.|...|.+.
T Consensus       437 ~~~~~v~~~r~~~~~p~~~~  456 (488)
T NP_001008410.1  437 LVPCVVILAKALFLLPCISR  456 (488)
T ss_pred             HHHHHHHHHHHHHhhccccH


No 113
>NP_060704.2 metalloreductase STEAP3 isoform b [Homo sapiens]
Probab=26.77  E-value=6.7e+02  Score=26.55  Aligned_cols=88  Identities=18%  Similarity=0.134  Sum_probs=0.0  Template_Neff=8.300

Q ss_pred             hhHHHHHHHHHHHHHchhchhHHH--HHHHHHHHHHHHHHHHHHHHHHHHHHHHHHHHcc----cchHHHHHHHHHHHHH
Q sp               43 FGWLIVGVALLAVFQSASKIITLK--KRWQLALSKGVHFVCNLLLLFVTVYSHLLLVAAG----LEAPFLYLYALVYFLQ  116 (275)
Q Consensus        43 fgwl~~gvalla~Fq~a~~ii~~~--~~w~~~L~~g~~lv~~lll~f~t~yshlll~aag----lea~fLyL~a~iy~l~  116 (275)
                      +|.+-.++.++...-|-+++....  +.|+.-+-+...++..|.      .-|.++....    .+....|+-..-.+..
T Consensus       363 ~G~la~~ll~~l~iTS~~~~~~~l~~r~w~~~~h~l~y~~~~l~------~~H~~~~~~~~~~~~~~~~~~~p~~~~~~~  436 (488)
T NP_060704.2     363 LGVLALGTLSLLAVTSLPSIANSLNWREFSFVQSSLGFVALVLS------TLHTLTYGWTRAFEESRYKFYLPPTFTLTL  436 (488)
T ss_pred             HHHHHHHHHHHHHHHCcHHHHHhcCHHHHHhHHHHHHHHHHHHH------HHHHHHhhchhhcccccCCcCCCcHHHHHH


Q ss_pred             HHHHHHHHHHHHHHHHcccc
Q sp              117 SINFVRIIMRLWLCWKCRSK  136 (275)
Q Consensus       117 ~~~~~cfi~Rl~LaiKcrS~  136 (275)
                      ...+.-+++|+.|...|.+.
T Consensus       437 ~~~~~v~~~r~~~~~p~~~~  456 (488)
T NP_060704.2     437 LVPCVVILAKALFLLPCISR  456 (488)
T ss_pred             HHHHHHHHHHHHHhhccccH


No 114
>XP_006712677.1 PREDICTED: metalloreductase STEAP3 isoform X1 [Homo sapiens]
Probab=26.77  E-value=6.7e+02  Score=26.55  Aligned_cols=88  Identities=18%  Similarity=0.134  Sum_probs=0.0  Template_Neff=8.300

Q ss_pred             hhHHHHHHHHHHHHHchhchhHHH--HHHHHHHHHHHHHHHHHHHHHHHHHHHHHHHHcc----cchHHHHHHHHHHHHH
Q sp               43 FGWLIVGVALLAVFQSASKIITLK--KRWQLALSKGVHFVCNLLLLFVTVYSHLLLVAAG----LEAPFLYLYALVYFLQ  116 (275)
Q Consensus        43 fgwl~~gvalla~Fq~a~~ii~~~--~~w~~~L~~g~~lv~~lll~f~t~yshlll~aag----lea~fLyL~a~iy~l~  116 (275)
                      +|.+-.++.++...-|-+++....  +.|+.-+-+...++..|.      .-|.++....    .+....|+-..-.+..
T Consensus       363 ~G~la~~ll~~l~iTS~~~~~~~l~~r~w~~~~h~l~y~~~~l~------~~H~~~~~~~~~~~~~~~~~~~p~~~~~~~  436 (488)
T XP_006712677.1  363 LGVLALGTLSLLAVTSLPSIANSLNWREFSFVQSSLGFVALVLS------TLHTLTYGWTRAFEESRYKFYLPPTFTLTL  436 (488)
T ss_pred             HHHHHHHHHHHHHHHCcHHHHHhcCHHHHHhHHHHHHHHHHHHH------HHHHHHhhchhhcccccCCcCCCcHHHHHH


Q ss_pred             HHHHHHHHHHHHHHHHcccc
Q sp              117 SINFVRIIMRLWLCWKCRSK  136 (275)
Q Consensus       117 ~~~~~cfi~Rl~LaiKcrS~  136 (275)
                      ...+.-+++|+.|...|.+.
T Consensus       437 ~~~~~v~~~r~~~~~p~~~~  456 (488)
T XP_006712677.1  437 LVPCVVILAKALFLLPCISR  456 (488)
T ss_pred             HHHHHHHHHHHHHhhccccH


No 115
>XP_006712678.1 PREDICTED: metalloreductase STEAP3 isoform X1 [Homo sapiens]
Probab=26.77  E-value=6.7e+02  Score=26.55  Aligned_cols=88  Identities=18%  Similarity=0.134  Sum_probs=0.0  Template_Neff=8.300

Q ss_pred             hhHHHHHHHHHHHHHchhchhHHH--HHHHHHHHHHHHHHHHHHHHHHHHHHHHHHHHcc----cchHHHHHHHHHHHHH
Q sp               43 FGWLIVGVALLAVFQSASKIITLK--KRWQLALSKGVHFVCNLLLLFVTVYSHLLLVAAG----LEAPFLYLYALVYFLQ  116 (275)
Q Consensus        43 fgwl~~gvalla~Fq~a~~ii~~~--~~w~~~L~~g~~lv~~lll~f~t~yshlll~aag----lea~fLyL~a~iy~l~  116 (275)
                      +|.+-.++.++...-|-+++....  +.|+.-+-+...++..|.      .-|.++....    .+....|+-..-.+..
T Consensus       363 ~G~la~~ll~~l~iTS~~~~~~~l~~r~w~~~~h~l~y~~~~l~------~~H~~~~~~~~~~~~~~~~~~~p~~~~~~~  436 (488)
T XP_006712678.1  363 LGVLALGTLSLLAVTSLPSIANSLNWREFSFVQSSLGFVALVLS------TLHTLTYGWTRAFEESRYKFYLPPTFTLTL  436 (488)
T ss_pred             HHHHHHHHHHHHHHHCcHHHHHhcCHHHHHhHHHHHHHHHHHHH------HHHHHHhhchhhcccccCCcCCCcHHHHHH


Q ss_pred             HHHHHHHHHHHHHHHHcccc
Q sp              117 SINFVRIIMRLWLCWKCRSK  136 (275)
Q Consensus       117 ~~~~~cfi~Rl~LaiKcrS~  136 (275)
                      ...+.-+++|+.|...|.+.
T Consensus       437 ~~~~~v~~~r~~~~~p~~~~  456 (488)
T XP_006712678.1  437 LVPCVVILAKALFLLPCISR  456 (488)
T ss_pred             HHHHHHHHHHHHHhhccccH


No 116
>XP_011509705.1 PREDICTED: metalloreductase STEAP3 isoform X1 [Homo sapiens]
Probab=26.77  E-value=6.7e+02  Score=26.55  Aligned_cols=88  Identities=18%  Similarity=0.134  Sum_probs=0.0  Template_Neff=8.300

Q ss_pred             hhHHHHHHHHHHHHHchhchhHHH--HHHHHHHHHHHHHHHHHHHHHHHHHHHHHHHHcc----cchHHHHHHHHHHHHH
Q sp               43 FGWLIVGVALLAVFQSASKIITLK--KRWQLALSKGVHFVCNLLLLFVTVYSHLLLVAAG----LEAPFLYLYALVYFLQ  116 (275)
Q Consensus        43 fgwl~~gvalla~Fq~a~~ii~~~--~~w~~~L~~g~~lv~~lll~f~t~yshlll~aag----lea~fLyL~a~iy~l~  116 (275)
                      +|.+-.++.++...-|-+++....  +.|+.-+-+...++..|.      .-|.++....    .+....|+-..-.+..
T Consensus       363 ~G~la~~ll~~l~iTS~~~~~~~l~~r~w~~~~h~l~y~~~~l~------~~H~~~~~~~~~~~~~~~~~~~p~~~~~~~  436 (488)
T XP_011509705.1  363 LGVLALGTLSLLAVTSLPSIANSLNWREFSFVQSSLGFVALVLS------TLHTLTYGWTRAFEESRYKFYLPPTFTLTL  436 (488)
T ss_pred             HHHHHHHHHHHHHHHCcHHHHHhcCHHHHHhHHHHHHHHHHHHH------HHHHHHhhchhhcccccCCcCCCcHHHHHH


Q ss_pred             HHHHHHHHHHHHHHHHcccc
Q sp              117 SINFVRIIMRLWLCWKCRSK  136 (275)
Q Consensus       117 ~~~~~cfi~Rl~LaiKcrS~  136 (275)
                      ...+.-+++|+.|...|.+.
T Consensus       437 ~~~~~v~~~r~~~~~p~~~~  456 (488)
T XP_011509705.1  437 LVPCVVILAKALFLLPCISR  456 (488)
T ss_pred             HHHHHHHHHHHHHhhccccH


No 117
>XP_016865964.1 PREDICTED: G-protein coupled receptor family C group 6 member A isoform X1 [Homo sapiens]
Probab=26.75  E-value=5.9e+02  Score=27.87  Aligned_cols=102  Identities=8%  Similarity=0.012  Sum_probs=0.0  Template_Neff=10.000

Q ss_pred             cccccCChhHHHHHHHHHHHHHchhchhHHHHHHHHHHHHHHHH-HHHHHHHHHHHHHHH---HHHHcccchHHHHHHHH
Q sp               36 PIQASLPFGWLIVGVALLAVFQSASKIITLKKRWQLALSKGVHF-VCNLLLLFVTVYSHL---LLVAAGLEAPFLYLYAL  111 (275)
Q Consensus        36 p~qa~lpfgwl~~gvalla~Fq~a~~ii~~~~~w~~~L~~g~~l-v~~lll~f~t~yshl---ll~aaglea~fLyL~a~  111 (275)
                      .++-+-|.+..++.++.+..+-..--++-..+.+..-..+..+- .++.++|+-.+...+   ++...--+.--..-..+
T Consensus       539 ~~~~~~~~~~~~~~~~~~~~~~~l~~~~~~~~~r~~~~vk~s~~~~l~~~~l~g~~l~~~~~~~~~~~~~~~~C~~~~~~  618 (879)
T XP_016865964.1  539 YLNWNDSLAILLLILSLLGIIFVLVVGIIFTRNLNTPVVKSSGGLRVCYVILLCHFLNFASTSFFIGEPQDFTCKTRQTM  618 (879)
T ss_pred             hhCCCCHHHHHHHHHHHHHHHHHHHHHHHHHHcCCCcccccCchHHHHHHHHHHHHHHHHHHHHHccCCCccchhHHHhH


Q ss_pred             HHHHHHHHHHHHHHHHHHHHHccccC
Q sp              112 VYFLQSINFVRIIMRLWLCWKCRSKN  137 (275)
Q Consensus       112 iy~l~~~~~~cfi~Rl~LaiKcrS~a  137 (275)
                      ..+...+.+++++.|.|.-+|..+..
T Consensus       619 ~~~~f~l~~~~ll~K~~ri~~if~~~  644 (879)
T XP_016865964.1  619 FGVSFTLCISCILTKSLKILLAFSFD  644 (879)
T ss_pred             HHHHHHHHHHHHHHHHHHHHHHHhcC


No 118
>XP_016867564.1 PREDICTED: metabotropic glutamate receptor 8 isoform X5 [Homo sapiens]
Probab=26.48  E-value=5.9e+02  Score=26.95  Aligned_cols=99  Identities=10%  Similarity=0.035  Sum_probs=0.0  Template_Neff=10.100

Q ss_pred             ccccccCChhHHHHHHHHHHHHHchhchhHHHHHHHHHHHHHHHHHHHHHHHHHHHHHHHHHHHcccchHHHHHHHHH--
Q sp               35 IPIQASLPFGWLIVGVALLAVFQSASKIITLKKRWQLALSKGVHFVCNLLLLFVTVYSHLLLVAAGLEAPFLYLYALV--  112 (275)
Q Consensus        35 ip~qa~lpfgwl~~gvalla~Fq~a~~ii~~~~~w~~~L~~g~~lv~~lll~f~t~yshlll~aaglea~fLyL~a~i--  112 (275)
                      ..++.+-|.+..++.++.+......--++-..+.......+.-+..++.++|+-.+..-+..+..+.+.-...=.+-.  
T Consensus       370 ~~~~~~~~~~i~~~~~~~~~i~~~~~~~~~~~~~r~~~~ik~s~~~l~~~~l~g~~~~~~~~~~~~~~~~~~~C~~~~~~  449 (703)
T XP_016867564.1  370 IKLEWHSPWAVVPVFVAILGIIATTFVIVTFVRYNDTPIVRASGRELSYVLLTGIFLCYSITFLMIAAPDTIICSFRRVF  449 (703)
T ss_pred             eeccCCCHHHHHHHHHHHHHHHHHHHHHHHHHHcCCCCceecCcHHHHHHHHHHHHHHHHHHHHHhhCCchhHHHHHhHH


Q ss_pred             -HHHHHHHHHHHHHHHHHHHHc
Q sp              113 -YFLQSINFVRIIMRLWLCWKC  133 (275)
Q Consensus       113 -y~l~~~~~~cfi~Rl~LaiKc  133 (275)
                       .+..++.+++++.|.|..+|.
T Consensus       450 ~~l~f~l~~~~ll~K~~ri~~i  471 (703)
T XP_016867564.1  450 LGLGMCFSYAALLTKTNRIHRI  471 (703)
T ss_pred             HHHHHHHHHHHHHhchhHHHHH


No 119
>XP_016867565.1 PREDICTED: metabotropic glutamate receptor 8 isoform X5 [Homo sapiens]
Probab=26.48  E-value=5.9e+02  Score=26.95  Aligned_cols=99  Identities=10%  Similarity=0.035  Sum_probs=0.0  Template_Neff=10.100

Q ss_pred             ccccccCChhHHHHHHHHHHHHHchhchhHHHHHHHHHHHHHHHHHHHHHHHHHHHHHHHHHHHcccchHHHHHHHHH--
Q sp               35 IPIQASLPFGWLIVGVALLAVFQSASKIITLKKRWQLALSKGVHFVCNLLLLFVTVYSHLLLVAAGLEAPFLYLYALV--  112 (275)
Q Consensus        35 ip~qa~lpfgwl~~gvalla~Fq~a~~ii~~~~~w~~~L~~g~~lv~~lll~f~t~yshlll~aaglea~fLyL~a~i--  112 (275)
                      ..++.+-|.+..++.++.+......--++-..+.......+.-+..++.++|+-.+..-+..+..+.+.-...=.+-.  
T Consensus       370 ~~~~~~~~~~i~~~~~~~~~i~~~~~~~~~~~~~r~~~~ik~s~~~l~~~~l~g~~~~~~~~~~~~~~~~~~~C~~~~~~  449 (703)
T XP_016867565.1  370 IKLEWHSPWAVVPVFVAILGIIATTFVIVTFVRYNDTPIVRASGRELSYVLLTGIFLCYSITFLMIAAPDTIICSFRRVF  449 (703)
T ss_pred             eeccCCCHHHHHHHHHHHHHHHHHHHHHHHHHHcCCCCceecCcHHHHHHHHHHHHHHHHHHHHHhhCCchhHHHHHhHH


Q ss_pred             -HHHHHHHHHHHHHHHHHHHHc
Q sp              113 -YFLQSINFVRIIMRLWLCWKC  133 (275)
Q Consensus       113 -y~l~~~~~~cfi~Rl~LaiKc  133 (275)
                       .+..++.+++++.|.|..+|.
T Consensus       450 ~~l~f~l~~~~ll~K~~ri~~i  471 (703)
T XP_016867565.1  450 LGLGMCFSYAALLTKTNRIHRI  471 (703)
T ss_pred             HHHHHHHHHHHHHhchhHHHHH


No 120
>XP_016867566.1 PREDICTED: metabotropic glutamate receptor 8 isoform X5 [Homo sapiens]
Probab=26.48  E-value=5.9e+02  Score=26.95  Aligned_cols=99  Identities=10%  Similarity=0.035  Sum_probs=0.0  Template_Neff=10.100

Q ss_pred             ccccccCChhHHHHHHHHHHHHHchhchhHHHHHHHHHHHHHHHHHHHHHHHHHHHHHHHHHHHcccchHHHHHHHHH--
Q sp               35 IPIQASLPFGWLIVGVALLAVFQSASKIITLKKRWQLALSKGVHFVCNLLLLFVTVYSHLLLVAAGLEAPFLYLYALV--  112 (275)
Q Consensus        35 ip~qa~lpfgwl~~gvalla~Fq~a~~ii~~~~~w~~~L~~g~~lv~~lll~f~t~yshlll~aaglea~fLyL~a~i--  112 (275)
                      ..++.+-|.+..++.++.+......--++-..+.......+.-+..++.++|+-.+..-+..+..+.+.-...=.+-.  
T Consensus       370 ~~~~~~~~~~i~~~~~~~~~i~~~~~~~~~~~~~r~~~~ik~s~~~l~~~~l~g~~~~~~~~~~~~~~~~~~~C~~~~~~  449 (703)
T XP_016867566.1  370 IKLEWHSPWAVVPVFVAILGIIATTFVIVTFVRYNDTPIVRASGRELSYVLLTGIFLCYSITFLMIAAPDTIICSFRRVF  449 (703)
T ss_pred             eeccCCCHHHHHHHHHHHHHHHHHHHHHHHHHHcCCCCceecCcHHHHHHHHHHHHHHHHHHHHHhhCCchhHHHHHhHH


Q ss_pred             -HHHHHHHHHHHHHHHHHHHHc
Q sp              113 -YFLQSINFVRIIMRLWLCWKC  133 (275)
Q Consensus       113 -y~l~~~~~~cfi~Rl~LaiKc  133 (275)
                       .+..++.+++++.|.|..+|.
T Consensus       450 ~~l~f~l~~~~ll~K~~ri~~i  471 (703)
T XP_016867566.1  450 LGLGMCFSYAALLTKTNRIHRI  471 (703)
T ss_pred             HHHHHHHHHHHHHhchhHHHHH


No 121
>XP_016867567.1 PREDICTED: metabotropic glutamate receptor 8 isoform X5 [Homo sapiens]
Probab=26.48  E-value=5.9e+02  Score=26.95  Aligned_cols=99  Identities=10%  Similarity=0.035  Sum_probs=0.0  Template_Neff=10.100

Q ss_pred             ccccccCChhHHHHHHHHHHHHHchhchhHHHHHHHHHHHHHHHHHHHHHHHHHHHHHHHHHHHcccchHHHHHHHHH--
Q sp               35 IPIQASLPFGWLIVGVALLAVFQSASKIITLKKRWQLALSKGVHFVCNLLLLFVTVYSHLLLVAAGLEAPFLYLYALV--  112 (275)
Q Consensus        35 ip~qa~lpfgwl~~gvalla~Fq~a~~ii~~~~~w~~~L~~g~~lv~~lll~f~t~yshlll~aaglea~fLyL~a~i--  112 (275)
                      ..++.+-|.+..++.++.+......--++-..+.......+.-+..++.++|+-.+..-+..+..+.+.-...=.+-.  
T Consensus       370 ~~~~~~~~~~i~~~~~~~~~i~~~~~~~~~~~~~r~~~~ik~s~~~l~~~~l~g~~~~~~~~~~~~~~~~~~~C~~~~~~  449 (703)
T XP_016867567.1  370 IKLEWHSPWAVVPVFVAILGIIATTFVIVTFVRYNDTPIVRASGRELSYVLLTGIFLCYSITFLMIAAPDTIICSFRRVF  449 (703)
T ss_pred             eeccCCCHHHHHHHHHHHHHHHHHHHHHHHHHHcCCCCceecCcHHHHHHHHHHHHHHHHHHHHHhhCCchhHHHHHhHH


Q ss_pred             -HHHHHHHHHHHHHHHHHHHHc
Q sp              113 -YFLQSINFVRIIMRLWLCWKC  133 (275)
Q Consensus       113 -y~l~~~~~~cfi~Rl~LaiKc  133 (275)
                       .+..++.+++++.|.|..+|.
T Consensus       450 ~~l~f~l~~~~ll~K~~ri~~i  471 (703)
T XP_016867567.1  450 LGLGMCFSYAALLTKTNRIHRI  471 (703)
T ss_pred             HHHHHHHHHHHHHhchhHHHHH


No 122
>XP_016867568.1 PREDICTED: metabotropic glutamate receptor 8 isoform X5 [Homo sapiens]
Probab=26.48  E-value=5.9e+02  Score=26.95  Aligned_cols=99  Identities=10%  Similarity=0.035  Sum_probs=0.0  Template_Neff=10.100

Q ss_pred             ccccccCChhHHHHHHHHHHHHHchhchhHHHHHHHHHHHHHHHHHHHHHHHHHHHHHHHHHHHcccchHHHHHHHHH--
Q sp               35 IPIQASLPFGWLIVGVALLAVFQSASKIITLKKRWQLALSKGVHFVCNLLLLFVTVYSHLLLVAAGLEAPFLYLYALV--  112 (275)
Q Consensus        35 ip~qa~lpfgwl~~gvalla~Fq~a~~ii~~~~~w~~~L~~g~~lv~~lll~f~t~yshlll~aaglea~fLyL~a~i--  112 (275)
                      ..++.+-|.+..++.++.+......--++-..+.......+.-+..++.++|+-.+..-+..+..+.+.-...=.+-.  
T Consensus       370 ~~~~~~~~~~i~~~~~~~~~i~~~~~~~~~~~~~r~~~~ik~s~~~l~~~~l~g~~~~~~~~~~~~~~~~~~~C~~~~~~  449 (703)
T XP_016867568.1  370 IKLEWHSPWAVVPVFVAILGIIATTFVIVTFVRYNDTPIVRASGRELSYVLLTGIFLCYSITFLMIAAPDTIICSFRRVF  449 (703)
T ss_pred             eeccCCCHHHHHHHHHHHHHHHHHHHHHHHHHHcCCCCceecCcHHHHHHHHHHHHHHHHHHHHHhhCCchhHHHHHhHH


Q ss_pred             -HHHHHHHHHHHHHHHHHHHHc
Q sp              113 -YFLQSINFVRIIMRLWLCWKC  133 (275)
Q Consensus       113 -y~l~~~~~~cfi~Rl~LaiKc  133 (275)
                       .+..++.+++++.|.|..+|.
T Consensus       450 ~~l~f~l~~~~ll~K~~ri~~i  471 (703)
T XP_016867568.1  450 LGLGMCFSYAALLTKTNRIHRI  471 (703)
T ss_pred             HHHHHHHHHHHHHhchhHHHHH


No 123
>NP_001171536.1 extracellular calcium-sensing receptor isoform 1 precursor [Homo sapiens]
Probab=26.27  E-value=8e+02  Score=28.35  Aligned_cols=97  Identities=16%  Similarity=0.011  Sum_probs=0.0  Template_Neff=9.200

Q ss_pred             ccccCChhHHHHHHHHHHHHHchhchhHHHHHHHHHHHHHHHHHHHHHHHHHHHHHHHHHHHcccchHHHHHHHHHHHHH
Q sp               37 IQASLPFGWLIVGVALLAVFQSASKIITLKKRWQLALSKGVHFVCNLLLLFVTVYSHLLLVAAGLEAPFLYLYALVYFLQ  116 (275)
Q Consensus        37 ~qa~lpfgwl~~gvalla~Fq~a~~ii~~~~~w~~~L~~g~~lv~~lll~f~t~yshlll~aaglea~fLyL~a~iy~l~  116 (275)
                      ++-+-|++..++.++.+.++....-++-..+.+..-..+..+..++.++|+-.+...+..+....+.....-.+-..++.
T Consensus       616 ~~~~~~~~i~~~~~~~~gi~~~~~~~~~~~~~r~~~~ik~s~~~l~~lil~G~~l~~~s~~~~~~~p~~~~C~~~~~~~~  695 (1088)
T NP_001171536.1  616 LSWTEPFGIALTLFAVLGIFLTAFVLGVFIKFRNTPIVKATNRELSYLLLFSLLCCFSSSLFFIGEPQDWTCRLRQPAFG  695 (1088)
T ss_pred             hcCCCHHHHHHHHHHHHHHHHHHHHHHHHHHhcCCHHHHhcCHHHHHHHHHHHHHHHHHHHHhcCCCcccchhhHhHHHH


Q ss_pred             HHHHHHHHHHHHHHHHc
Q sp              117 SINFVRIIMRLWLCWKC  133 (275)
Q Consensus       117 ~~~~~cfi~Rl~LaiKc  133 (275)
                      ..+..+|-.=+.-.||.
T Consensus       696 lgf~l~~~~ll~K~~ri  712 (1088)
T NP_001171536.1  696 ISFVLCISCILVKTNRV  712 (1088)
T ss_pred             HHHHHHHHHHHHHHHHH


No 124
>NP_000043.4 copper-transporting ATPase 1 isoform 1 [Homo sapiens]
Probab=26.25  E-value=1.1e+03  Score=28.65  Aligned_cols=143  Identities=13%  Similarity=0.032  Sum_probs=0.0  Template_Neff=9.100

Q ss_pred             hhHHHHHHHHHHHHHchhchhHHHHHHHHHHHHHHHHHHHHHHHHHHHHHHHHHHHcccch----HHHHHHHHHHHHHHH
Q sp               43 FGWLIVGVALLAVFQSASKIITLKKRWQLALSKGVHFVCNLLLLFVTVYSHLLLVAAGLEA----PFLYLYALVYFLQSI  118 (275)
Q Consensus        43 fgwl~~gvalla~Fq~a~~ii~~~~~w~~~L~~g~~lv~~lll~f~t~yshlll~aaglea----~fLyL~a~iy~l~~~  118 (275)
                      +.|+....+....|-.+..+...-.+-.+.-......+..+-.+...+||-+.++.+..|.    +..|.-....++.++
T Consensus       712 ~~~~~~~l~~~v~~~~~~~~~~~a~~~l~~~~~~md~li~l~~~~~~~~s~~~~~~~~~~~~~~~~~~~f~~~~~l~~~~  791 (1500)
T NP_000043.4     712 MNLLSFLLCVPVQFFGGWYFYIQAYKALKHKTANMDVLIVLATTIAFAYSLIILLVAMYERAKVNPITFFDTPPMLFVFI  791 (1500)
T ss_pred             HHHHHHHHHHHHHHHhhHHHHHHHHHHHHhcCCCccHHHHHHHHHHHHHHHHHHHHHHHhhcCCCCCccccHHHHHHHHH


Q ss_pred             HHHHHHHHHHHHHHccccCCceecCCEEEEEEcCCCc------eEEEcCCCCC--eEEEEeCCCceeccccCceeeecc
Q sp              119 NFVRIIMRLWLCWKCRSKNPLLYDANYFLCWHTNCYD------YCIPYNSVTS--SIVITSGDGTTSPISEHDYQIGGY  189 (275)
Q Consensus       119 ~~~cfi~Rl~LaiKcrS~aPl~~dAdyFvc~~T~c~d------YcfPydS~t~--~VVLTt~dGvtcp~~~~~yqI~G~  189 (275)
                      .++++++....-...+..+-+..-..--+..-....+      --+|.+....  .|.+..++=+.|    ++.-+.|.
T Consensus       792 ~lg~~~e~~~~~~~~~~l~~l~~l~~~~~~v~~~~~~~~~~~~~~i~~~~l~~GDii~v~~G~~iP~----Dg~vl~g~  866 (1500)
T NP_000043.4     792 ALGRWLEHIAKGKTSEALAKLISLQATEATIVTLDSDNILLSEEQVDVELVQRGDIIKVVPGGKFPV----DGRVIEGH  866 (1500)
T ss_pred             HHHHHHHHHHcHHHHHHHHHHHcCCCCeeEEEEcCcCcceeeEEEEEHHHcccCCEEEECCCCeeec----CcEEEEcc


No 125
>XP_011533421.1 PREDICTED: copper-transporting ATPase 2 isoform X4 [Homo sapiens]
Probab=26.13  E-value=1.3e+03  Score=28.17  Aligned_cols=143  Identities=14%  Similarity=0.065  Sum_probs=0.0  Template_Neff=8.700

Q ss_pred             hhHHHHHHHHHHHHHchhchhHHHHHHHHHHHHHHHHHHHHHHHHHHHHHHHHHHHcccc----hHHHHHHHHHHHHHHH
Q sp               43 FGWLIVGVALLAVFQSASKIITLKKRWQLALSKGVHFVCNLLLLFVTVYSHLLLVAAGLE----APFLYLYALVYFLQSI  118 (275)
Q Consensus        43 fgwl~~gvalla~Fq~a~~ii~~~~~w~~~L~~g~~lv~~lll~f~t~yshlll~aagle----a~fLyL~a~iy~l~~~  118 (275)
                      +.|+..+.+....|-.+..+...-.+-.+.-......+..+-.+...+||-..++.+..+    .+..|.-....++.++
T Consensus       695 ~~~i~~~l~t~v~~~~g~~f~~~A~~~l~~~~~nmd~Li~la~~~a~~~s~~~~~~~~~~~~~~~~~~~f~~~~~l~~~~  774 (1404)
T XP_011533421.1  695 LNLIFFILCTFVQLLGGWYFYVQAYKSLRHRSANMDVLIVLATSIAYVYSLVILVVAVAEKAERSPVTFFDTPPMLFVFI  774 (1404)
T ss_pred             HHHHHHHHHHHHHHHHhHHHHHHHHHHhhhcccCccHHHHHHHHHHHHHHHHHHHHHHHhhccCCCCcccchHHHHHHHH


Q ss_pred             HHHHHHHHHHHHHHccccCCceecCCEEEEEEcCCCc------eEEEcCCCCC--eEEEEeCCCceeccccCceeeecc
Q sp              119 NFVRIIMRLWLCWKCRSKNPLLYDANYFLCWHTNCYD------YCIPYNSVTS--SIVITSGDGTTSPISEHDYQIGGY  189 (275)
Q Consensus       119 ~~~cfi~Rl~LaiKcrS~aPl~~dAdyFvc~~T~c~d------YcfPydS~t~--~VVLTt~dGvtcp~~~~~yqI~G~  189 (275)
                      .++++++...--...+..+=+.....--+...+.+.+      --+|.+....  .|.+..++-+.|    ++.-+.|.
T Consensus       775 ~lg~~le~~~~~k~~~~l~~l~~~~~~~a~v~~~~~~~~~~~~~~i~~~~l~~GDiv~v~~G~~iPa----Dg~vl~g~  849 (1404)
T XP_011533421.1  775 ALGRWLEHLAKSKTSEALAKLMSLQATEATVVTLGEDNLIIREEQVPMELVQRGDIVKVVPGGKFPV----DGKVLEGN  849 (1404)
T ss_pred             HHHHHHHHHHHHHHHHHHHHHHcCCCCeEEEEEcCCccceeeEEEEEHHHccCCCEEEECCCCEEcc----cEEEEECc


No 126
>XP_011520882.2 PREDICTED: nuclear pore complex-interacting protein family member A3 isoform X4 [Homo sapiens]
Probab=25.78  E-value=7.5e+02  Score=27.29  Aligned_cols=54  Identities=24%  Similarity=0.391  Sum_probs=0.0  Template_Neff=3.400

Q ss_pred             HHHHHHHHHHHHHHHHHHHHHHcccch---------HHHHHHHHHHHHHHHHHHHHHHHHHHHHH
Q sp               77 VHFVCNLLLLFVTVYSHLLLVAAGLEA---------PFLYLYALVYFLQSINFVRIIMRLWLCWK  132 (275)
Q Consensus        77 ~~lv~~lll~f~t~yshlll~aaglea---------~fLyL~a~iy~l~~~~~~cfi~Rl~LaiK  132 (275)
                      |-|+..|+|-|+..|+--++-+-+=|.         |.  +..++.|+....+.-|++|..+|..
T Consensus         8 ~~~~~~~~~~~~~~~~~~vI~~L~~~~~pg~df~G~pW--~viI~~flg~~t~~iF~wrt~l~V~   70 (354)
T XP_011520882.2    8 FWLLFWLLLGFISHQSTCVINTLADHRHRGTDFGGSPW--LLIITVFLRSYKFAISLCTSYLCVS   70 (354)
T ss_pred             HHHHHHHHHHHHHHHHHHHHHhcccccccCCCCCcCch--HHHHHHHHHHHHHHHHHHHHHHHHH


No 127
>NP_878919.2 metalloreductase STEAP3 isoform a [Homo sapiens]
Probab=25.68  E-value=6.9e+02  Score=26.67  Aligned_cols=86  Identities=20%  Similarity=0.186  Sum_probs=0.0  Template_Neff=8.100

Q ss_pred             hhHHHHHHHHHHHHHchhchhHHH--HHHHHHHHHHHHHHHHHHHHHHHHHHHHHHHHcccc------hHHHHHHHHHHH
Q sp               43 FGWLIVGVALLAVFQSASKIITLK--KRWQLALSKGVHFVCNLLLLFVTVYSHLLLVAAGLE------APFLYLYALVYF  114 (275)
Q Consensus        43 fgwl~~gvalla~Fq~a~~ii~~~--~~w~~~L~~g~~lv~~lll~f~t~yshlll~aagle------a~fLyL~a~iy~  114 (275)
                      +|.+-.++.++...-|-+++....  +.|+.-+-+...++..|.      .-|.++.  |-+      ....|+-..-.+
T Consensus       373 ~G~la~~ll~~l~iTS~~~~~~~L~~r~w~~~~h~l~y~~~~l~------~~H~~~~--g~~~~~~~~~~~~~~p~~~~~  444 (498)
T NP_878919.2     373 LGVLALGTLSLLAVTSLPSIANSLNWREFSFVQSSLGFVALVLS------TLHTLTY--GWTRAFEESRYKFYLPPTFTL  444 (498)
T ss_pred             HHHHHHHHHHHHHHHCcHHHHHhcCHHHHHHHHHHHHHHHHHHH------HHHHHHh--ccHhhcccccCCCCCCcHHHH


Q ss_pred             HHHHHHHHHHHHHHHHHHcccc
Q sp              115 LQSINFVRIIMRLWLCWKCRSK  136 (275)
Q Consensus       115 l~~~~~~cfi~Rl~LaiKcrS~  136 (275)
                      ...+.+.-+++|+.|...|.+.
T Consensus       445 ~~~~~~~v~~~r~~l~~p~~~~  466 (498)
T NP_878919.2     445 TLLVPCVVILAKALFLLPCISR  466 (498)
T ss_pred             HHHHHHHHHHHHHHHhhccccH


No 128
>XP_011507925.1 PREDICTED: natural killer cell receptor 2B4 isoform X3 [Homo sapiens]
Probab=25.58  E-value=7.4e+02  Score=24.48  Aligned_cols=50  Identities=24%  Similarity=0.370  Sum_probs=0.0  Template_Neff=4.400

Q ss_pred             HHHHHHHHHHHHHHHHHHHHHHcccchHHHHHHHHHHHHHHHHHHHHHHHHHHHHHcc
Q sp               77 VHFVCNLLLLFVTVYSHLLLVAAGLEAPFLYLYALVYFLQSINFVRIIMRLWLCWKCR  134 (275)
Q Consensus        77 ~~lv~~lll~f~t~yshlll~aaglea~fLyL~a~iy~l~~~~~~cfi~Rl~LaiKcr  134 (275)
                      .|.+--++|+.+-+|       .|.+--||....++ +++.+.+...+.=+++|+|.|
T Consensus         3 ~~~~~~~~~~~~~~~-------~~~~~~~~l~ll~v-~~Lv~l~l~~vl~f~v~rRkr   52 (167)
T XP_011507925.1    3 GQVVTLILLLLLKVY-------QGKEFRFWPFLVII-VILSALFLGTLACFCVWRRKR   52 (167)
T ss_pred             HHHHHHHHHHHHHHH-------cCCCccHHHHHHHH-HHHHHHHHHHHHHHHHHHHhc


No 129
>XP_016857925.1 PREDICTED: taste receptor type 1 member 3 isoform X2 [Homo sapiens]
Probab=25.39  E-value=7.5e+02  Score=27.17  Aligned_cols=102  Identities=9%  Similarity=-0.120  Sum_probs=0.0  Template_Neff=10.100

Q ss_pred             cccccCChhHHHHHHHHHHHHHchhchhHHHHHHHHHHHHHHHHHHHHHHHHHHHHHHHHHHHcccchHHHHHHH---HH
Q sp               36 PIQASLPFGWLIVGVALLAVFQSASKIITLKKRWQLALSKGVHFVCNLLLLFVTVYSHLLLVAAGLEAPFLYLYA---LV  112 (275)
Q Consensus        36 p~qa~lpfgwl~~gvalla~Fq~a~~ii~~~~~w~~~L~~g~~lv~~lll~f~t~yshlll~aaglea~fLyL~a---~i  112 (275)
                      .++.+-|.+..++.++.+...-...-++-..+.+.....+..+...+.++++-.+...+..+..+.+.....-.+   +.
T Consensus       602 ~~~~~~~~~~~~~~~~~~~~~~~l~~~~~~~~~r~~~~ik~~~~~~~~~~l~g~~l~~~~~~~~~~~~~~~~C~~~~~~~  681 (893)
T XP_016857925.1  602 FLAWGEPAVLLLLLLLSLALGLVLAALGLFVHHRDSPLVQASGGPLACFGLVCLGLVCLSVLLFPGQPSPARCLAQQPLS  681 (893)
T ss_pred             hhcCCCHHHHHHHHHHHHHHHHHHHHHHHHHHcCCCcchhcCCHHhHHHHHHHHHHHHHHHHHcCCCCChhhHhcccchh


Q ss_pred             HHHHHHHHHHHHHHHHHHHHccccC
Q sp              113 YFLQSINFVRIIMRLWLCWKCRSKN  137 (275)
Q Consensus       113 y~l~~~~~~cfi~Rl~LaiKcrS~a  137 (275)
                      .+...+.++.++.|.|..++.....
T Consensus       682 ~~gf~l~~~~l~~K~~ri~~~~~~~  706 (893)
T XP_016857925.1  682 HLPLTGCLSTLFLQAAEIFVESELP  706 (893)
T ss_pred             HHHHHHHHHHHHHHHHHHHHHcCCC


No 130
>NP_003965.2 docking protein 2 isoform a [Homo sapiens]
Probab=25.14  E-value=98  Score=32.25  Aligned_cols=18  Identities=39%  Similarity=0.726  Sum_probs=0.0  Template_Neff=7.100

Q ss_pred             CCCCcccCCCCcccccCC
Q sp              258 PVMEPIYDEPTTTTSVPL  275 (275)
Q Consensus       258 p~mDpIYdeP~~TtsVPL  275 (275)
                      +.-|||||||.....-.|
T Consensus       339 ~~~~~~~~~~~~~~~~~~  356 (412)
T NP_003965.2     339 PRPDHIYDEPEGVAALSL  356 (412)
T ss_pred             CCCCcccCCCCCcccccc


No 131
>XP_016875081.1 PREDICTED: vezatin isoform X13 [Homo sapiens]
Probab=25.02  E-value=7.4e+02  Score=28.93  Aligned_cols=60  Identities=15%  Similarity=0.231  Sum_probs=0.0  Template_Neff=5.700

Q ss_pred             HHHHchhchhHHHHHHHHHHHHHHHHHHHHHHHHHHHHHHHHHHHcccchHHHHHHHHHHHHHHHHHHHHHHHHHHHHH
Q sp               54 AVFQSASKIITLKKRWQLALSKGVHFVCNLLLLFVTVYSHLLLVAAGLEAPFLYLYALVYFLQSINFVRIIMRLWLCWK  132 (275)
Q Consensus        54 a~Fq~a~~ii~~~~~w~~~L~~g~~lv~~lll~f~t~yshlll~aaglea~fLyL~a~iy~l~~~~~~cfi~Rl~LaiK  132 (275)
                      +.-+...+...-...|..+++-|+.-+.-++                   ++++-....+++..++++.++.|.++.||
T Consensus        37 ~~~~~~~~~~~~~~~~~~s~~~~~~~~~~~~-------------------~~~~~~~~~~~~~~~~~~y~~~r~l~~w~   96 (686)
T XP_016875081.1   37 AQQRDNKSLLQESYQKDLSMLFAFISLLVML-------------------PTWWIVSSWLVWGVILFVYLVIRALRLWR   96 (686)
T ss_pred             HHHHHHHHHhchhhHHHHHHHHHHHHHHHHH-------------------hhhHHHHHHHHHHHHHHHHHHHHHHHHHH


No 132
>NP_001304729.1 docking protein 2 isoform b [Homo sapiens]
Probab=24.97  E-value=82  Score=32.18  Aligned_cols=10  Identities=60%  Similarity=1.082  Sum_probs=0.0  Template_Neff=4.500

Q ss_pred             CCCCcccCCC
Q sp              258 PVMEPIYDEP  267 (275)
Q Consensus       258 p~mDpIYdeP  267 (275)
                      +.-|+|||||
T Consensus       185 ~~~~hiydep  194 (258)
T NP_001304729.1  185 PRPDHIYDEP  194 (258)
T ss_pred             CCCCcccCCC


No 133
>NP_958728.1 docking protein 2 isoform b [Homo sapiens]
Probab=24.97  E-value=82  Score=32.18  Aligned_cols=10  Identities=60%  Similarity=1.082  Sum_probs=0.0  Template_Neff=4.500

Q ss_pred             CCCCcccCCC
Q sp              258 PVMEPIYDEP  267 (275)
Q Consensus       258 p~mDpIYdeP  267 (275)
                      +.-|+|||||
T Consensus       185 ~~~~hiydep  194 (258)
T NP_958728.1     185 PRPDHIYDEP  194 (258)
T ss_pred             CCCCcccCCC


No 134
>NP_982298.2 selenoprotein S isoform 1 [Homo sapiens]
Probab=24.69  E-value=2.2e+02  Score=27.59  Aligned_cols=28  Identities=21%  Similarity=0.353  Sum_probs=0.0  Template_Neff=5.700

Q ss_pred             hhHHHHHHHHHHHHHchhchhHHHHHHHH
Q sp               43 FGWLIVGVALLAVFQSASKIITLKKRWQL   71 (275)
Q Consensus        43 fgwl~~gvalla~Fq~a~~ii~~~~~w~~   71 (275)
                      +||.|++++++.+|.-- ++......|+.
T Consensus        33 YGWyil~~~i~ly~l~~-kl~~~~~~~~~   60 (187)
T NP_982298.2      33 YGWYIVFSCILLYVVFQ-KLSARLRALRQ   60 (187)
T ss_pred             HHHHHHHHHHHHHHHHH-HHHHHHHHHHH


No 135
>NP_065803.2 probable G-protein coupled receptor 158 precursor [Homo sapiens]
Probab=24.64  E-value=9.8e+02  Score=29.99  Aligned_cols=92  Identities=8%  Similarity=-0.056  Sum_probs=0.0  Template_Neff=5.700

Q ss_pred             ChhHHHHHHHHHHHHHchhchhHHHHHHHHHHHHHHHHHHHHHHHHHHHHHHHHHHHcccchHHHHHHHHHHHHHHHHHH
Q sp               42 PFGWLIVGVALLAVFQSASKIITLKKRWQLALSKGVHFVCNLLLLFVTVYSHLLLVAAGLEAPFLYLYALVYFLQSINFV  121 (275)
Q Consensus        42 pfgwl~~gvalla~Fq~a~~ii~~~~~w~~~L~~g~~lv~~lll~f~t~yshlll~aaglea~fLyL~a~iy~l~~~~~~  121 (275)
                      ++++.++.++.++++....-++-+.+....-..+..+..+..++|+-.+..-+..+...++....--.+...+....+..
T Consensus       415 ~Lrialla~salgILltLi~lvv~~~~RktpvIKASs~~Ll~lIL~GilLly~sv~l~~~~PS~~~C~lr~Wl~~LGFsL  494 (1215)
T NP_065803.2     415 YLRLAIISFQALCMLLDFVSMLVVYHFRKAKSIRASGLILLETILFGSLLLYFPVVILYFEPSTFRCILLRWARLLGFAT  494 (1215)
T ss_pred             HHHHHHHHHHHHHHHHHHHHHHHHHHHhhcccccccCHHHHHHHHHHHHHHHHHHHHHhcCCchHHHHHHHHHHHHHHHH


Q ss_pred             HHHHHHHHHHHc
Q sp              122 RIIMRLWLCWKC  133 (275)
Q Consensus       122 cfi~Rl~LaiKc  133 (275)
                      +|-.=+.-.||.
T Consensus       495 vyGaLLlKt~RI  506 (1215)
T NP_065803.2     495 VYGTVTLKLHRV  506 (1215)
T ss_pred             HHHHHHHHHHHH


No 136
>NP_001162593.1 AF4/FMR2 family member 2 isoform 2 [Homo sapiens]
Probab=24.47  E-value=2e+02  Score=35.45  Aligned_cols=35  Identities=34%  Similarity=0.582  Sum_probs=0.0  Template_Neff=5.000

Q ss_pred             cchHHHHHHHHHHHHHHHH---------------------HHHHHHHH----------------HHHHHccc
Q sp              101 LEAPFLYLYALVYFLQSIN---------------------FVRIIMRL----------------WLCWKCRS  135 (275)
Q Consensus       101 lea~fLyL~a~iy~l~~~~---------------------~~cfi~Rl----------------~LaiKcrS  135 (275)
                      +|..++||=|.+||+.|..                     ++.+++|+                .||+||.|
T Consensus      1058 ~~ka~~YleAaL~FI~~g~amE~~~~e~ks~ytmYseT~eLik~i~~lk~~~~~~a~~~dk~lAvL~~RCqS 1129 (1276)
T NP_001162593.1 1058 FGKAVNYADAALSFTECGNAMERDPLEAKSPYTMYSETVELLRYAMRLKNFASPLASDGDKKLAVLCYRCLS 1129 (1276)
T ss_pred             HHHHHHHHHHHHHHHHHHHHhhcCCCcccCHHHHHHHHHHHHHHHHHhhccCCccccchhHHHHHHHHHHHH


No 137
>XP_011516445.1 PREDICTED: protein O-mannosyl-transferase 1 isoform X3 [Homo sapiens]
Probab=24.31  E-value=1.1e+03  Score=26.98  Aligned_cols=80  Identities=15%  Similarity=0.159  Sum_probs=0.0  Template_Neff=6.700

Q ss_pred             ChhHHHHHHHHHHH-HHchhchhHHHHH--------HHHHHHHHHHHHHHHHHHHHHHHHHHHHHHcccchHHHHHHHHH
Q sp               42 PFGWLIVGVALLAV-FQSASKIITLKKR--------WQLALSKGVHFVCNLLLLFVTVYSHLLLVAAGLEAPFLYLYALV  112 (275)
Q Consensus        42 pfgwl~~gvalla~-Fq~a~~ii~~~~~--------w~~~L~~g~~lv~~lll~f~t~yshlll~aaglea~fLyL~a~i  112 (275)
                      |+.|....++++.. +......+..+++        |......+..++++-+       .|.+-+..==...|+|-|...
T Consensus       492 P~iWw~sl~aIi~~~~~~~~~~ir~~r~~~~~~~~~~~~~~~~~~~lllGwl-------~hylPf~lv~R~lflyHYlPa  564 (642)
T XP_011516445.1  492 IVIWVSGSLALAIYALLSLWYLLRRRRNVHDLPQDAWLRWVLAGALCAGGWA-------VNYLPFFLMEKTLFLYHYLPA  564 (642)
T ss_pred             HHHHHHHHHHHHHHHHHHHHHHHHhccCCCCCChhHHHHHHHHHHHHHHHHH-------HhhHHHHHcccchhHHHHHHH


Q ss_pred             HHHHHHHHHHHHHHHH
Q sp              113 YFLQSINFVRIIMRLW  128 (275)
Q Consensus       113 y~l~~~~~~cfi~Rl~  128 (275)
                      ....++.++..+.+++
T Consensus       565 l~F~iLlla~~l~~l~  580 (642)
T XP_011516445.1  565 LTFQILLLPVVLQHIS  580 (642)
T ss_pred             HHHHHHHHHHHHHHHH


No 138
>NP_001305798.1 docking protein 1 isoform e [Homo sapiens]
Probab=24.02  E-value=90  Score=32.25  Aligned_cols=11  Identities=64%  Similarity=1.334  Sum_probs=0.0  Template_Neff=3.800

Q ss_pred             cCCCCcccCCC
Q sp              257 NPVMEPIYDEP  267 (275)
Q Consensus       257 Np~mDpIYdeP  267 (275)
                      .+.-|+|||||
T Consensus       141 ~~~~EHIYDEP  151 (267)
T NP_001305798.1  141 DPKEDPIYDEP  151 (267)
T ss_pred             CCCCCCCcCCC


No 139
>XP_016859017.1 PREDICTED: docking protein 1 isoform X1 [Homo sapiens]
Probab=24.02  E-value=90  Score=32.25  Aligned_cols=11  Identities=64%  Similarity=1.334  Sum_probs=0.0  Template_Neff=3.800

Q ss_pred             cCCCCcccCCC
Q sp              257 NPVMEPIYDEP  267 (275)
Q Consensus       257 Np~mDpIYdeP  267 (275)
                      .+.-|+|||||
T Consensus       141 ~~~~EHIYDEP  151 (267)
T XP_016859017.1  141 DPKEDPIYDEP  151 (267)
T ss_pred             CCCCCCCcCCC


No 140
>XP_005273737.1 PREDICTED: docking protein 2 isoform X1 [Homo sapiens]
Probab=23.91  E-value=87  Score=32.83  Aligned_cols=10  Identities=60%  Similarity=1.082  Sum_probs=0.0  Template_Neff=4.600

Q ss_pred             CCCCcccCCC
Q sp              258 PVMEPIYDEP  267 (275)
Q Consensus       258 p~mDpIYdeP  267 (275)
                      +.-|+|||||
T Consensus       245 ~~~~~iydep  254 (318)
T XP_005273737.1  245 PRPDHIYDEP  254 (318)
T ss_pred             CCCCcccCCC


No 141
>NP_060915.2 selenoprotein S isoform 2 [Homo sapiens]
Probab=23.87  E-value=2.3e+02  Score=27.55  Aligned_cols=28  Identities=21%  Similarity=0.353  Sum_probs=0.0  Template_Neff=5.600

Q ss_pred             hhHHHHHHHHHHHHHchhchhHHHHHHHH
Q sp               43 FGWLIVGVALLAVFQSASKIITLKKRWQL   71 (275)
Q Consensus        43 fgwl~~gvalla~Fq~a~~ii~~~~~w~~   71 (275)
                      +||.|++++++.+|.-- ++......|+.
T Consensus        33 YGWyil~~~i~ly~l~~-kl~~~~~~~~~   60 (189)
T NP_060915.2      33 YGWYIVFSCILLYVVFQ-KLSARLRALRQ   60 (189)
T ss_pred             HHHHHHHHHHHHHHHHH-HHHHHHHHHHH


No 142
>NP_001162596.1 AF4/FMR2 family member 2 isoform 5 [Homo sapiens]
Probab=23.70  E-value=2.1e+02  Score=35.26  Aligned_cols=35  Identities=34%  Similarity=0.541  Sum_probs=0.0  Template_Neff=5.000

Q ss_pred             cchHHHHHHHHHHHHHHHHH---------------------HHHHHHH----------------HHHHHccc
Q sp              101 LEAPFLYLYALVYFLQSINF---------------------VRIIMRL----------------WLCWKCRS  135 (275)
Q Consensus       101 lea~fLyL~a~iy~l~~~~~---------------------~cfi~Rl----------------~LaiKcrS  135 (275)
                      +|..++||=|.+||+.|.++                     +.+++|+                .||+||.|
T Consensus      1054 ~~ka~~YleAaL~FI~~g~amE~~~~e~ks~ytmYseT~eLikyi~~lk~~~~~~a~~~dk~lAvL~~RCqS 1125 (1272)
T NP_001162596.1 1054 FGKAVNYADAALSFTECGNAMERDPLEAKSPYTMYSETVELLRYAMRLKNFASPLASDGDKKLAVLCYRCLS 1125 (1272)
T ss_pred             HHHHHHHHHHHHHHHHHHHHhhcCCCcccCHHHHHHHHHHHHHHHHHhhccCCccccchhHHHHHHHHHHHH


No 143
>NP_000830.2 metabotropic glutamate receptor 2 isoform a precursor [Homo sapiens]
Probab=23.55  E-value=7e+02  Score=26.95  Aligned_cols=97  Identities=8%  Similarity=-0.104  Sum_probs=0.0  Template_Neff=10.500

Q ss_pred             ccccCChhHHHHHHHHHHHHHchhchhHHHHHHHHHHHHHHHHHHHHHHHHHHHHHHHHHHHcccchHHHHHHHHHHHHH
Q sp               37 IQASLPFGWLIVGVALLAVFQSASKIITLKKRWQLALSKGVHFVCNLLLLFVTVYSHLLLVAAGLEAPFLYLYALVYFLQ  116 (275)
Q Consensus        37 ~qa~lpfgwl~~gvalla~Fq~a~~ii~~~~~w~~~L~~g~~lv~~lll~f~t~yshlll~aaglea~fLyL~a~iy~l~  116 (275)
                      ++-+-|.+..+..++.+..+....-++-..+++..-..+..+..++.++|+-.+...+..+.-..+.-...=.+-..++.
T Consensus       561 ~~~~~~~~i~~~~~~~~~~~~~~~~~~~~~~~r~~~~ik~~~~~l~~~~l~g~~~~~~~~~~~~~~~~~~~C~~~~~~~~  640 (872)
T NP_000830.2     561 IRWGDAWAVGPVTIACLGALATLFVLGVFVRHNATPVVKASGRELCYILLGGVFLCYCMTFIFIAKPSTAVCTLRRLGLG  640 (872)
T ss_pred             ccccCHHHHHHHHHHHHHHHHHHHHHHHHHHcCCCccccCchHHHHHHHHHHHHHHHHHHHHHccCCCcccHHHHHHHHH


Q ss_pred             HHH---HHHHHHHHHHHHHc
Q sp              117 SIN---FVRIIMRLWLCWKC  133 (275)
Q Consensus       117 ~~~---~~cfi~Rl~LaiKc  133 (275)
                      ..+   +++++.|.|..||.
T Consensus       641 l~f~l~~~~l~~K~~ri~~i  660 (872)
T NP_000830.2     641 TAFSVCYSALLTKTNRIARI  660 (872)
T ss_pred             HHHHHHHHHHHHHHHHHHHH


No 144
>XP_016861760.1 PREDICTED: metabotropic glutamate receptor 2 isoform X1 [Homo sapiens]
Probab=23.55  E-value=7e+02  Score=26.95  Aligned_cols=97  Identities=8%  Similarity=-0.104  Sum_probs=0.0  Template_Neff=10.500

Q ss_pred             ccccCChhHHHHHHHHHHHHHchhchhHHHHHHHHHHHHHHHHHHHHHHHHHHHHHHHHHHHcccchHHHHHHHHHHHHH
Q sp               37 IQASLPFGWLIVGVALLAVFQSASKIITLKKRWQLALSKGVHFVCNLLLLFVTVYSHLLLVAAGLEAPFLYLYALVYFLQ  116 (275)
Q Consensus        37 ~qa~lpfgwl~~gvalla~Fq~a~~ii~~~~~w~~~L~~g~~lv~~lll~f~t~yshlll~aaglea~fLyL~a~iy~l~  116 (275)
                      ++-+-|.+..+..++.+..+....-++-..+++..-..+..+..++.++|+-.+...+..+.-..+.-...=.+-..++.
T Consensus       561 ~~~~~~~~i~~~~~~~~~~~~~~~~~~~~~~~r~~~~ik~~~~~l~~~~l~g~~~~~~~~~~~~~~~~~~~C~~~~~~~~  640 (872)
T XP_016861760.1  561 IRWGDAWAVGPVTIACLGALATLFVLGVFVRHNATPVVKASGRELCYILLGGVFLCYCMTFIFIAKPSTAVCTLRRLGLG  640 (872)
T ss_pred             ccccCHHHHHHHHHHHHHHHHHHHHHHHHHHcCCCccccCchHHHHHHHHHHHHHHHHHHHHHccCCCcccHHHHHHHHH


Q ss_pred             HHH---HHHHHHHHHHHHHc
Q sp              117 SIN---FVRIIMRLWLCWKC  133 (275)
Q Consensus       117 ~~~---~~cfi~Rl~LaiKc  133 (275)
                      ..+   +++++.|.|..||.
T Consensus       641 l~f~l~~~~l~~K~~ri~~i  660 (872)
T XP_016861760.1  641 TAFSVCYSALLTKTNRIARI  660 (872)
T ss_pred             HHHHHHHHHHHHHHHHHHHH


No 145
>XP_011507494.1 PREDICTED: synaptotagmin-2 isoform X3 [Homo sapiens]
Probab=23.42  E-value=3.6e+02  Score=26.98  Aligned_cols=37  Identities=24%  Similarity=0.105  Sum_probs=0.0  Template_Neff=9.300

Q ss_pred             ccchHHHHHHHHHHHHHHHHHHHHHHHHHHHHHcccc
Q sp              100 GLEAPFLYLYALVYFLQSINFVRIIMRLWLCWKCRSK  136 (275)
Q Consensus       100 glea~fLyL~a~iy~l~~~~~~cfi~Rl~LaiKcrS~  136 (275)
                      ++-...+.+.+.+.++.++..++.++|+.-+.|-+.+
T Consensus        59 ~~~~~~~~~~~~~~~~~~~~~~~c~~~~~c~~~~~~~   95 (422)
T XP_011507494.1   59 PLPPWALIAIAVVAGLLLLTCCFCICKKCCCKKKKNK   95 (422)
T ss_pred             CCCHHHHHHHHHHHHHHHHHHHHHHHHHHHhhcccCc


No 146
>XP_016855800.1 PREDICTED: synaptotagmin-2 isoform X3 [Homo sapiens]
Probab=23.42  E-value=3.6e+02  Score=26.98  Aligned_cols=37  Identities=24%  Similarity=0.105  Sum_probs=0.0  Template_Neff=9.300

Q ss_pred             ccchHHHHHHHHHHHHHHHHHHHHHHHHHHHHHcccc
Q sp              100 GLEAPFLYLYALVYFLQSINFVRIIMRLWLCWKCRSK  136 (275)
Q Consensus       100 glea~fLyL~a~iy~l~~~~~~cfi~Rl~LaiKcrS~  136 (275)
                      ++-...+.+.+.+.++.++..++.++|+.-+.|-+.+
T Consensus        59 ~~~~~~~~~~~~~~~~~~~~~~~c~~~~~c~~~~~~~   95 (422)
T XP_016855800.1   59 PLPPWALIAIAVVAGLLLLTCCFCICKKCCCKKKKNK   95 (422)
T ss_pred             CCCHHHHHHHHHHHHHHHHHHHHHHHHHHHhhcccCc


No 147
>XP_016855801.1 PREDICTED: synaptotagmin-2 isoform X3 [Homo sapiens]
Probab=23.42  E-value=3.6e+02  Score=26.98  Aligned_cols=37  Identities=24%  Similarity=0.105  Sum_probs=0.0  Template_Neff=9.300

Q ss_pred             ccchHHHHHHHHHHHHHHHHHHHHHHHHHHHHHcccc
Q sp              100 GLEAPFLYLYALVYFLQSINFVRIIMRLWLCWKCRSK  136 (275)
Q Consensus       100 glea~fLyL~a~iy~l~~~~~~cfi~Rl~LaiKcrS~  136 (275)
                      ++-...+.+.+.+.++.++..++.++|+.-+.|-+.+
T Consensus        59 ~~~~~~~~~~~~~~~~~~~~~~~c~~~~~c~~~~~~~   95 (422)
T XP_016855801.1   59 PLPPWALIAIAVVAGLLLLTCCFCICKKCCCKKKKNK   95 (422)
T ss_pred             CCCHHHHHHHHHHHHHHHHHHHHHHHHHHHhhcccCc


No 148
>XP_011516447.1 PREDICTED: protein O-mannosyl-transferase 1 isoform X8 [Homo sapiens]
Probab=23.40  E-value=1.6e+03  Score=24.70  Aligned_cols=80  Identities=15%  Similarity=0.160  Sum_probs=0.0  Template_Neff=8.300

Q ss_pred             ChhHHHHHHHHHH-HHHchhchhHHHH--------HHHHHHHHHHHHHHHHHHHHHHHHHHHHHHHcccchHHHHHHHHH
Q sp               42 PFGWLIVGVALLA-VFQSASKIITLKK--------RWQLALSKGVHFVCNLLLLFVTVYSHLLLVAAGLEAPFLYLYALV  112 (275)
Q Consensus        42 pfgwl~~gvalla-~Fq~a~~ii~~~~--------~w~~~L~~g~~lv~~lll~f~t~yshlll~aaglea~fLyL~a~i  112 (275)
                      |+.|....++++. .+...-..+..++        .|......+..++++-+       .|.+-+..-=...|+|-|...
T Consensus       445 P~iw~~~~~ai~~~~~~~~~~~~~~~r~~~~~~~~~~~~~~~~~~~~~~gw~-------~hylPf~~~~R~~fl~hYlpa  517 (595)
T XP_011516447.1  445 IVIWVSGSLALAIYALLSLWYLLRRRRNVHDLPQDAWLRWVLAGALCAGGWA-------VNYLPFFLMEKTLFLYHYLPA  517 (595)
T ss_pred             HHHHHHHHHHHHHHHHHHHHHHHHhcCCCCCCChhHHHHHHHHHHHHHHHHH-------HhhHHHHhccchhHHHHHHHH


Q ss_pred             HHHHHHHHHHHHHHHH
Q sp              113 YFLQSINFVRIIMRLW  128 (275)
Q Consensus       113 y~l~~~~~~cfi~Rl~  128 (275)
                      ....++.++..+.+++
T Consensus       518 l~F~~L~~~~~l~~~~  533 (595)
T XP_011516447.1  518 LTFQILLLPVVLQHIS  533 (595)
T ss_pred             HHHHHHHHHHHHHHHH


No 149
>NP_001300889.1 AF4/FMR2 family member 1 isoform 4 [Homo sapiens]
Probab=22.78  E-value=2.4e+02  Score=33.35  Aligned_cols=35  Identities=31%  Similarity=0.655  Sum_probs=0.0  Template_Neff=5.200

Q ss_pred             cchHHHHHHHHHHHHHHHH---------------------HHHHHHH----------------HHHHHHccc
Q sp              101 LEAPFLYLYALVYFLQSIN---------------------FVRIIMR----------------LWLCWKCRS  135 (275)
Q Consensus       101 lea~fLyL~a~iy~l~~~~---------------------~~cfi~R----------------l~LaiKcrS  135 (275)
                      ++..++||=|.+||++|..                     ++.++++                ..||+||.|
T Consensus       623 ~~ka~~YleAaL~FI~~g~amE~~~~~~ks~~tmY~eT~~Lik~i~~l~~~~~~~~s~~~~~lavL~~RCqS  694 (849)
T NP_001300889.1  623 VGKAFKYLEAVLSFIECGIATESESQSSKSAYSVYSETVDLIKFIMSLKSFSDATAPTQEKIFAVLCMRCQS  694 (849)
T ss_pred             HHHHHHHHHHHHHHHHHHHHhcCCCCCchhHHHHHHHHHHHHHHHHHhccCCCCCCCcHHHHHHHHHHHHHH


No 150
>XP_016863704.1 PREDICTED: AF4/FMR2 family member 1 isoform X5 [Homo sapiens]
Probab=22.78  E-value=2.4e+02  Score=33.35  Aligned_cols=35  Identities=31%  Similarity=0.655  Sum_probs=0.0  Template_Neff=5.200

Q ss_pred             cchHHHHHHHHHHHHHHHH---------------------HHHHHHH----------------HHHHHHccc
Q sp              101 LEAPFLYLYALVYFLQSIN---------------------FVRIIMR----------------LWLCWKCRS  135 (275)
Q Consensus       101 lea~fLyL~a~iy~l~~~~---------------------~~cfi~R----------------l~LaiKcrS  135 (275)
                      ++..++||=|.+||++|..                     ++.++++                ..||+||.|
T Consensus       623 ~~ka~~YleAaL~FI~~g~amE~~~~~~ks~~tmY~eT~~Lik~i~~l~~~~~~~~s~~~~~lavL~~RCqS  694 (849)
T XP_016863704.1  623 VGKAFKYLEAVLSFIECGIATESESQSSKSAYSVYSETVDLIKFIMSLKSFSDATAPTQEKIFAVLCMRCQS  694 (849)
T ss_pred             HHHHHHHHHHHHHHHHHHHHhcCCCCCchhHHHHHHHHHHHHHHHHHhccCCCCCCCcHHHHHHHHHHHHHH


No 151
>XP_016863705.1 PREDICTED: AF4/FMR2 family member 1 isoform X5 [Homo sapiens]
Probab=22.78  E-value=2.4e+02  Score=33.35  Aligned_cols=35  Identities=31%  Similarity=0.655  Sum_probs=0.0  Template_Neff=5.200

Q ss_pred             cchHHHHHHHHHHHHHHHH---------------------HHHHHHH----------------HHHHHHccc
Q sp              101 LEAPFLYLYALVYFLQSIN---------------------FVRIIMR----------------LWLCWKCRS  135 (275)
Q Consensus       101 lea~fLyL~a~iy~l~~~~---------------------~~cfi~R----------------l~LaiKcrS  135 (275)
                      ++..++||=|.+||++|..                     ++.++++                ..||+||.|
T Consensus       623 ~~ka~~YleAaL~FI~~g~amE~~~~~~ks~~tmY~eT~~Lik~i~~l~~~~~~~~s~~~~~lavL~~RCqS  694 (849)
T XP_016863705.1  623 VGKAFKYLEAVLSFIECGIATESESQSSKSAYSVYSETVDLIKFIMSLKSFSDATAPTQEKIFAVLCMRCQS  694 (849)
T ss_pred             HHHHHHHHHHHHHHHHHHHHhcCCCCCchhHHHHHHHHHHHHHHHHHhccCCCCCCCcHHHHHHHHHHHHHH


No 152
>NP_001230111.1 copper-transporting ATPase 2 isoform c [Homo sapiens]
Probab=22.76  E-value=1.3e+03  Score=27.78  Aligned_cols=143  Identities=13%  Similarity=0.062  Sum_probs=0.0  Template_Neff=8.900

Q ss_pred             hhHHHHHHHHHHHHHchhchhHHHHHHHHHHHHHHHHHHHHHHHHHHHHHHHHHHHcccc----hHHHHHHHHHHHHHHH
Q sp               43 FGWLIVGVALLAVFQSASKIITLKKRWQLALSKGVHFVCNLLLLFVTVYSHLLLVAAGLE----APFLYLYALVYFLQSI  118 (275)
Q Consensus        43 fgwl~~gvalla~Fq~a~~ii~~~~~w~~~L~~g~~lv~~lll~f~t~yshlll~aagle----a~fLyL~a~iy~l~~~  118 (275)
                      ..|+..+++....|-.+..+...-.+-.+.-.-....+..+-.++..+||-+++++...+    .+..|.-....++..+
T Consensus       584 ~~~~~~~l~t~v~~~~g~~f~~~a~~~l~~~~~~md~l~~l~~~~a~~~s~~~~~~~~~~~~~~~~~~~f~~~~~l~~~~  663 (1354)
T NP_001230111.1  584 LNLIFFILCTFVQLLGGWYFYVQAYKSLRHRSANMDVLIVLATSIAYVYSLVILVVAVAEKAERSPVTFFDTPPMLFVFI  663 (1354)
T ss_pred             HHHHHHHHHHHHHHHhhHHHHHHHHHHHHhccCCccHHHHHHHHHHHHHHHHHHHHHHHhhccCCCCCccchHHHHHHHH


Q ss_pred             HHHHHHHHHHHHHHccccCCceecCCEEEEEEcCC------CceEEEcCCCCC--eEEEEeCCCceeccccCceeeecc
Q sp              119 NFVRIIMRLWLCWKCRSKNPLLYDANYFLCWHTNC------YDYCIPYNSVTS--SIVITSGDGTTSPISEHDYQIGGY  189 (275)
Q Consensus       119 ~~~cfi~Rl~LaiKcrS~aPl~~dAdyFvc~~T~c------~dYcfPydS~t~--~VVLTt~dGvtcp~~~~~yqI~G~  189 (275)
                      .++++++...--...+..+=+.....--+.....+      ..--+|.+....  .|.+-.++-+.|    ++.-+.|.
T Consensus       664 ~l~~~le~~~~~k~~~~l~~l~~~~~~~a~v~~~~~~~~~~~~~~i~~~~l~~GDii~v~~G~~iP~----Dg~vl~g~  738 (1354)
T NP_001230111.1  664 ALGRWLEHLAKSKTSEALAKLMSLQATEATVVTLGEDNLIIREEQVPMELVQRGDIVKVVPGGKFPV----DGKVLEGN  738 (1354)
T ss_pred             HHHHHHHHHHHHHHHHHHHHHHcCCCCEEEEEecCCCcceeeEEEEEHHHccCCCEEEeCCCCeecc----ceEEEeCc


No 153
>NP_002016.2 AF4/FMR2 family member 2 isoform 1 [Homo sapiens]
Probab=22.53  E-value=2.3e+02  Score=35.10  Aligned_cols=35  Identities=34%  Similarity=0.541  Sum_probs=0.0  Template_Neff=5.000

Q ss_pred             cchHHHHHHHHHHHHHHHHH---------------------HHHHHHH----------------HHHHHccc
Q sp              101 LEAPFLYLYALVYFLQSINF---------------------VRIIMRL----------------WLCWKCRS  135 (275)
Q Consensus       101 lea~fLyL~a~iy~l~~~~~---------------------~cfi~Rl----------------~LaiKcrS  135 (275)
                      +|..++||=|.+||+.|.++                     +.+++|+                .||+||.|
T Consensus      1093 ~~ka~~YleAaL~FI~~g~amE~~~~e~ks~ytmYseT~eLikyi~~lk~~~~~~a~~~dk~lAvL~~RCqS 1164 (1311)
T NP_002016.2    1093 FGKAVNYADAALSFTECGNAMERDPLEAKSPYTMYSETVELLRYAMRLKNFASPLASDGDKKLAVLCYRCLS 1164 (1311)
T ss_pred             HHHHHHHHHHHHHHHHHHHHhhcCCCcccCHHHHHHHHHHHHHHHHHhhccCCccccchhHHHHHHHHHHHH


No 154
>NP_057453.1 claudin-18 isoform 1 precursor [Homo sapiens]
Probab=22.47  E-value=1.1e+03  Score=22.00  Aligned_cols=108  Identities=13%  Similarity=0.152  Sum_probs=0.0  Template_Neff=9.500

Q ss_pred             cccCChhHHHHHHHHHHHHHchhchhHH----HHHHHHHHHHHHHHHHHHHHHHHHHHHHHHHHHc--------------
Q sp               38 QASLPFGWLIVGVALLAVFQSASKIITL----KKRWQLALSKGVHFVCNLLLLFVTVYSHLLLVAA--------------   99 (275)
Q Consensus        38 qa~lpfgwl~~gvalla~Fq~a~~ii~~----~~~w~~~L~~g~~lv~~lll~f~t~yshlll~aa--------------   99 (275)
                      |+-++++-++..++++..+-.....-..    ..++...+..|+.++++.++.++++-....-+..              
T Consensus        80 ~~l~~~a~~~~~~~~~~~~~~~~~~~~~~~~~~~~~~~~~~~~~~~~la~ll~~i~~~~f~~~~~~~~~~~~~~~~~~~~  159 (261)
T NP_057453.1      80 RALMIVGIVLGAIGLLVSIFALKCIRIGSMEDSAKANMTLTSGIMFIVSGLCAIAGVSVFANMLVTNFWMSTANMYTGMG  159 (261)
T ss_pred             HHHHHHHHHHHHHHHHHHHHchhcccccCCChHHHHHHHHHHHHHHHHHHHHHHHHHHHHHHHHHHhhhccccccccCCC


Q ss_pred             ------ccchHHHHHHHHHHHHHHHHHHHHHHHHHHHHHccccCCceecCCE
Q sp              100 ------GLEAPFLYLYALVYFLQSINFVRIIMRLWLCWKCRSKNPLLYDANY  145 (275)
Q Consensus       100 ------glea~fLyL~a~iy~l~~~~~~cfi~Rl~LaiKcrS~aPl~~dAdy  145 (275)
                            ..+..+-+-+.+......+.+...++=+.-+.+.+++.|......|
T Consensus       160 ~~~~~~~~~~~~G~s~~l~~~s~~l~~i~~il~~~~~~~~~~~~~~~~~~~y  211 (261)
T NP_057453.1     160 GMVQTVQTRYTFGAALFVGWVAGGLTLIGGVMMCIACRGLAPEETNYKAVSY  211 (261)
T ss_pred             CccccccceeecchHHHHHHHHHHHHHHHHHHHhhccccCCccccCcCCccc


No 155
>XP_011516444.1 PREDICTED: protein O-mannosyl-transferase 1 isoform X6 [Homo sapiens]
Probab=22.33  E-value=1.6e+03  Score=25.41  Aligned_cols=80  Identities=15%  Similarity=0.160  Sum_probs=0.0  Template_Neff=7.700

Q ss_pred             ChhHHHHHHHHHH-HHHchhchhHHHH--------HHHHHHHHHHHHHHHHHHHHHHHHHHHHHHHcccchHHHHHHHHH
Q sp               42 PFGWLIVGVALLA-VFQSASKIITLKK--------RWQLALSKGVHFVCNLLLLFVTVYSHLLLVAAGLEAPFLYLYALV  112 (275)
Q Consensus        42 pfgwl~~gvalla-~Fq~a~~ii~~~~--------~w~~~L~~g~~lv~~lll~f~t~yshlll~aaglea~fLyL~a~i  112 (275)
                      |+.|....++++. .+...-.++..++        .|..-...+..++++-+       .|.+-+...=...|+|-|.-.
T Consensus       494 P~iW~~~~~ai~~~~~~~~~~~~~~~r~~~~~~~~~~~~~~~~~~~~llgw~-------~hylPf~~~~R~lflyhYlpa  566 (644)
T XP_011516444.1  494 IVIWVSGSLALAIYALLSLWYLLRRRRNVHDLPQDAWLRWVLAGALCAGGWA-------VNYLPFFLMEKTLFLYHYLPA  566 (644)
T ss_pred             HHHHHHHHHHHHHHHHHHHHHHHHhcCCCCCCChhHHHHHHHHHHHHHHHHH-------HhhHHHHhcccchhHHHHHHH


Q ss_pred             HHHHHHHHHHHHHHHH
Q sp              113 YFLQSINFVRIIMRLW  128 (275)
Q Consensus       113 y~l~~~~~~cfi~Rl~  128 (275)
                      ....++.++..+.+++
T Consensus       567 l~F~iL~l~~~l~~l~  582 (644)
T XP_011516444.1  567 LTFQILLLPVVLQHIS  582 (644)
T ss_pred             HHHHHHHHHHHHHHHH


No 156
>XP_011531949.1 PREDICTED: metabotropic glutamate receptor 2 isoform X9 [Homo sapiens]
Probab=22.24  E-value=1.7e+03  Score=23.91  Aligned_cols=101  Identities=7%  Similarity=-0.003  Sum_probs=0.0  Template_Neff=8.000

Q ss_pred             ccccCChhHHHHHHHHHHHHHchhchhHHHHHHHHHHHH------HHHHHHHHHHHHHHHHHHHHHHHcccchHHHHHHH
Q sp               37 IQASLPFGWLIVGVALLAVFQSASKIITLKKRWQLALSK------GVHFVCNLLLLFVTVYSHLLLVAAGLEAPFLYLYA  110 (275)
Q Consensus        37 ~qa~lpfgwl~~gvalla~Fq~a~~ii~~~~~w~~~L~~------g~~lv~~lll~f~t~yshlll~aaglea~fLyL~a  110 (275)
                      +.-+-|.+..+..++.+......--++-+.+..+....+      ...+++++++.++.++..+.--..-.=.-...+..
T Consensus       148 l~~~~~~~i~l~~la~igil~tl~~~~i~i~~R~tpvVkas~~~l~~~iL~Gill~~~s~~~~~~~ps~~~C~~~~~~~~  227 (459)
T XP_011531949.1  148 IRWGDAWAVGPVTIACLGALATLFVLGVFVRHNATPVVKASGRELCYILLGGVFLCYCMTFIFIAKPSTAVCTLRRLGLG  227 (459)
T ss_pred             ccCCCHHHHHHHHHHHHHHHHHHHHHHHHHHhcCChhHhcccHHHHHHHHHHHHHHHHHHHHHhhCCCccchhHHHhHHH


Q ss_pred             HHHHHHHHHHHHHHHHHHHHHHccccC
Q sp              111 LVYFLQSINFVRIIMRLWLCWKCRSKN  137 (275)
Q Consensus       111 ~iy~l~~~~~~cfi~Rl~LaiKcrS~a  137 (275)
                      +-+.+....+..-..|++...+-++..
T Consensus       228 l~ftl~~s~ll~Kt~Ri~~iF~~~~~~  254 (459)
T XP_011531949.1  228 TAFSVCYSALLTKTNRIARIFGGAREG  254 (459)
T ss_pred             HHHHHHHHHHHHHHHHHHHHhcCCCCC


No 157
>NP_001238830.1 CD83 antigen isoform c [Homo sapiens]
Probab=22.11  E-value=4.4e+02  Score=23.43  Aligned_cols=43  Identities=14%  Similarity=0.167  Sum_probs=0.0  Template_Neff=7.800

Q ss_pred             chHHHHHHHHHHHHHHHHHHHHHHHHHHHHHccccCCceecCC
Q sp              102 EAPFLYLYALVYFLQSINFVRIIMRLWLCWKCRSKNPLLYDAN  144 (275)
Q Consensus       102 ea~fLyL~a~iy~l~~~~~~cfi~Rl~LaiKcrS~aPl~~dAd  144 (275)
                      +..+....+.+.++.++.++-++..+++|+|.|.++.+.....
T Consensus        76 ~~~~~~~~~v~~~l~~lli~~l~~i~~~~rrrr~~~~~~~~~~  118 (146)
T NP_001238830.1   76 EETFKKYRAEIVLLLALVIFYLTLIIFTCKFARLQSIFPDFSK  118 (146)
T ss_pred             chhHHHHHHHHHHHHHHHHHHHHHHHHHHHHhhhhhcCCCcch


No 158
>XP_005252776.1 PREDICTED: tetraspanin-32 isoform X2 [Homo sapiens]
Probab=22.04  E-value=1.6e+03  Score=23.54  Aligned_cols=82  Identities=12%  Similarity=-0.041  Sum_probs=0.0  Template_Neff=7.800

Q ss_pred             hhHHHHHHHHHHHHHchhchh------HHHHHHHHHHHHHHHHHHHHHHHHHHHHHHHHHHHcccchHHHHHHHHHHHHH
Q sp               43 FGWLIVGVALLAVFQSASKII------TLKKRWQLALSKGVHFVCNLLLLFVTVYSHLLLVAAGLEAPFLYLYALVYFLQ  116 (275)
Q Consensus        43 fgwl~~gvalla~Fq~a~~ii------~~~~~w~~~L~~g~~lv~~lll~f~t~yshlll~aaglea~fLyL~a~iy~l~  116 (275)
                      +|..++++++...|......+      .............+.++++.+++++.+....-...-.--....|...++.++.
T Consensus        59 lGlvli~~gi~~~~~~~~~~~~~~~~~~~~~~~~~~~~~~~livlG~ll~lisilG~~ga~~~~~~lL~~y~illlil~i  138 (378)
T XP_005252776.1   59 LGLSVATMVTLTYFGAHFAVIRRASLEKNPYQAVHQWAFSAGLSLVGLLTLGAVLSAAATVREAQGLMAGGFLCFSLAFC  138 (378)
T ss_pred             HHHHHHHHHHHHHhCcccHHHHhhcccCChhHHHHHHHHHHHHHHHHHHHHHHHHHHHHHHhhchhHHHHHHHHHHHHHH


Q ss_pred             HHHHHHHH
Q sp              117 SINFVRII  124 (275)
Q Consensus       117 ~~~~~cfi  124 (275)
                      ......++
T Consensus       139 ~~i~~~i~  146 (378)
T XP_005252776.1  139 AQVQVVFW  146 (378)
T ss_pred             HHHHHHHH


No 159
>XP_016861761.1 PREDICTED: metabotropic glutamate receptor 7 isoform X1 [Homo sapiens]
Probab=21.77  E-value=1.1e+03  Score=25.35  Aligned_cols=103  Identities=11%  Similarity=0.103  Sum_probs=0.0  Template_Neff=10.300

Q ss_pred             ccccccCChhHHHHHHHHHHHHHchhchhHHHHHHHHHHHHHHHHHHHHHHHHHHHHHHHHHHHcccchHHH------HH
Q sp               35 IPIQASLPFGWLIVGVALLAVFQSASKIITLKKRWQLALSKGVHFVCNLLLLFVTVYSHLLLVAAGLEAPFL------YL  108 (275)
Q Consensus        35 ip~qa~lpfgwl~~gvalla~Fq~a~~ii~~~~~w~~~L~~g~~lv~~lll~f~t~yshlll~aaglea~fL------yL  108 (275)
                      ..++.+-|.+..++.++.+.++...--++-..+....-..+..+...+.++|+-.+..-+..+....+.-..      .+
T Consensus       416 ~~~~~~~~~~i~~~~~~~~~~~~~~~~~~~~~~~r~~~~ik~s~~~l~~~~l~g~~~~~~~~~~~~~~~~~~~C~~~~~~  495 (756)
T XP_016861761.1  416 IKLEWHSPWAVIPVFLAMLGIIATIFVMATFIRYNDTPIVRASGRELSYVLLTGIFLCYIITFLMIAKPDVAVCSFRRVF  495 (756)
T ss_pred             eeccCCCHHHHHHHHHHHHHHHHHHHHHHHHHHcCCCccccCCcHHHHHHHHHHHHHHHHHHHHHHhCCCHHHHhhhhHH


Q ss_pred             HHHHHHHHHHHHHHHHHHHHHHHHccccC
Q sp              109 YALVYFLQSINFVRIIMRLWLCWKCRSKN  137 (275)
Q Consensus       109 ~a~iy~l~~~~~~cfi~Rl~LaiKcrS~a  137 (275)
                      ..+-+.+....+..-..|++...+-+++.
T Consensus       496 ~~lg~~l~~~~l~~K~~ri~~if~~~~~~  524 (756)
T XP_016861761.1  496 LGLGMCISYAALLTKTNRIYRIFEQGKKS  524 (756)
T ss_pred             HHHHHHHHHHHHHHhhHHHHHhhhcCCCC


No 160
>NP_000313.2 peripherin-2 [Homo sapiens]
Probab=21.76  E-value=1.4e+03  Score=22.71  Aligned_cols=76  Identities=13%  Similarity=-0.029  Sum_probs=0.0  Template_Neff=9.200

Q ss_pred             HHHHHHHHHHHHHHHHHHHHHHHHHHHHHHHHHH-------HcccchHHHHHHHHHHHHHHHHHH-H--HHHHHHHHHHc
Q sp               64 TLKKRWQLALSKGVHFVCNLLLLFVTVYSHLLLV-------AAGLEAPFLYLYALVYFLQSINFV-R--IIMRLWLCWKC  133 (275)
Q Consensus        64 ~~~~~w~~~L~~g~~lv~~lll~f~t~yshlll~-------aaglea~fLyL~a~iy~l~~~~~~-c--fi~Rl~LaiKc  133 (275)
                      ..+.+|-+.+...+.+++++.++.+.+|.+.-.-       ..........+.++-.++....+. .  +.--+.-..++
T Consensus        13 r~~l~~~l~~~n~l~~l~g~~ll~~gi~~~~~~~~~~~~~~~~~~~~~~~~l~~~G~~~~~~~~l~G~~~~g~~~~~~~~   92 (346)
T NP_000313.2      13 RVKLAQGLWLMNWFSVLAGIIIFSLGLFLKIELRKRSDVMNNSESHFVPNSLIGMGVLSCVFNSLAGKICYDALDPAKYA   92 (346)
T ss_pred             HHHHHHHHHHHHHHHHHHHHHHHHHHHHHHHHHHhhhhhcccCccchHHHHHHHHHHHHHHHHHhcchHHHHhcCHHHhc


Q ss_pred             cccCCc
Q sp              134 RSKNPL  139 (275)
Q Consensus       134 rS~aPl  139 (275)
                      |++..+
T Consensus        93 ~~~~~l   98 (346)
T NP_000313.2      93 RWKPWL   98 (346)
T ss_pred             ccHHhH


No 161
>NP_001269981.1 ICOS ligand isoform d [Homo sapiens]
Probab=21.70  E-value=5.9e+02  Score=20.16  Aligned_cols=36  Identities=8%  Similarity=0.025  Sum_probs=0.0  Template_Neff=12.700

Q ss_pred             chHHHHHHHHHHHHHHHHHHHHHHHHHHHHHccccC
Q sp              102 EAPFLYLYALVYFLQSINFVRIIMRLWLCWKCRSKN  137 (275)
Q Consensus       102 ea~fLyL~a~iy~l~~~~~~cfi~Rl~LaiKcrS~a  137 (275)
                      +.......+++..+.++.++.++.-+++++|.|.+.
T Consensus       164 ~~~~~~~~~~~~~~~~~~~~~~~~~~~~~~~~~~~~  199 (217)
T NP_001269981.1  164 TGEKNAATWSILAVLCLLVVVAVAIGWVCRDRCLQH  199 (217)
T ss_pred             CChHHHHHHHHHHHHHHHHHHHHHHHHHHHHhhccc


No 162
>XP_011541430.1 PREDICTED: E3 ubiquitin-protein ligase MARCH3 isoform X1 [Homo sapiens]
Probab=21.67  E-value=1.1e+03  Score=25.01  Aligned_cols=56  Identities=18%  Similarity=0.333  Sum_probs=0.0  Template_Neff=5.300

Q ss_pred             HHHHHHHHHHHHHHHHHHHHHHcccch-------------HHHHHHHHHHHHHHHHHHHHHHHHHHHHH
Q sp               77 VHFVCNLLLLFVTVYSHLLLVAAGLEA-------------PFLYLYALVYFLQSINFVRIIMRLWLCWK  132 (275)
Q Consensus        77 ~~lv~~lll~f~t~yshlll~aaglea-------------~fLyL~a~iy~l~~~~~~cfi~Rl~LaiK  132 (275)
                      ..++|.++|..+++.+=.+.+-...+.             ....+..+.|+.-++...++-+|.|.-|+
T Consensus       199 ~Dil~~LlLtPLai~s~yLci~~a~~~~k~~~swe~~gLi~La~lL~~~y~iWv~V~vR~H~rlwrrWr  267 (305)
T XP_011541430.1  199 GDMVCFLFITPLATISGWLCLRGAVDHLHFSSRLEAVGLIALTVALFTIYLFWTLVSFRYHCRLYNEWR  267 (305)
T ss_pred             HHHHHHHHHHHHHHHHHHHHHHHHHHHhhcCCchHHHHHHHHHHHHHHHHHHHHHHHHHHHHHHHHHHH


No 163
>XP_016857924.1 PREDICTED: taste receptor type 1 member 3 isoform X1 [Homo sapiens]
Probab=21.64  E-value=7.2e+02  Score=27.36  Aligned_cols=101  Identities=8%  Similarity=-0.122  Sum_probs=0.0  Template_Neff=10.000

Q ss_pred             ccccCChhHHHHHHHHHHHHHchhchhHHHHHHHHHHHHHHHHHHHHHHHHHHHHHHHHHHHcccchHHH---HHHHHHH
Q sp               37 IQASLPFGWLIVGVALLAVFQSASKIITLKKRWQLALSKGVHFVCNLLLLFVTVYSHLLLVAAGLEAPFL---YLYALVY  113 (275)
Q Consensus        37 ~qa~lpfgwl~~gvalla~Fq~a~~ii~~~~~w~~~L~~g~~lv~~lll~f~t~yshlll~aaglea~fL---yL~a~iy  113 (275)
                      +..+-|.+..++.++.+.+....--++-..+.......|..+..++.++|+-.+...+..+..+.+....   .-..+..
T Consensus       604 ~~~~~~~~i~~~~~~~~~~~~~l~~~~~~~~~r~~~~ik~~s~~~~~~~l~G~~l~~~~~~~~~~~~~~~~C~~~~~~~~  683 (894)
T XP_016857924.1  604 LAWGEPAVLLLLLLLSLALGLVLAALGLFVHHRDSPLVQASGGPLACFGLVCLGLVCLSVLLFPGQPSPARCLAQQPLSH  683 (894)
T ss_pred             hcCcCHHHHHHHHHHHHHHHHHHHHHHHHHHcCCCcchhcCCHHhHHHHHHHHHHHHHHHHHccCCCChhhHhcccchhH


Q ss_pred             HHHHHHHHHHHHHHHHHHHccccC
Q sp              114 FLQSINFVRIIMRLWLCWKCRSKN  137 (275)
Q Consensus       114 ~l~~~~~~cfi~Rl~LaiKcrS~a  137 (275)
                      +...+.+++++.|.|..++.....
T Consensus       684 ~gf~l~~~~l~~K~~ri~~~~~~~  707 (894)
T XP_016857924.1  684 LPLTGCLSTLFLQAAEIFVESELP  707 (894)
T ss_pred             HHHHHHHHHHHHHHHHHHHHcCCC


No 164
>NP_001191219.1 mucin-1 isoform 14 precursor [Homo sapiens]
Probab=21.48  E-value=4.4e+02  Score=26.67  Aligned_cols=72  Identities=25%  Similarity=0.369  Sum_probs=0.0  Template_Neff=4.900

Q ss_pred             ccchHHHHHHHHHHHHHHHHHHHHHHHHHHHHHccccC----------CceecCCEEEEEEcCCCceEEEcCCCCC-eEE
Q sp              100 GLEAPFLYLYALVYFLQSINFVRIIMRLWLCWKCRSKN----------PLLYDANYFLCWHTNCYDYCIPYNSVTS-SIV  168 (275)
Q Consensus       100 glea~fLyL~a~iy~l~~~~~~cfi~Rl~LaiKcrS~a----------Pl~~dAdyFvc~~T~c~dYcfPydS~t~-~VV  168 (275)
                      ++......+.+++-++..+.+++.+  +-.++|||.+.          |--+-.+-.=-+|||+ +|.-|-..... +==
T Consensus       117 ~lp~WaIa~IVi~cIllll~ii~~i--~c~~cr~Rrk~~~~~d~~~~~~~~~pm~eyp~y~~h~-~~~~p~~~~~spy~e  193 (217)
T NP_001191219.1  117 GVPGWGIALLVLVCVLVALAIVYLI--ALAVCQCRRKNYGQLDIFPARDTYHPMSEYPTYHTHG-RYVPPSSTDRSPYEK  193 (217)
T ss_pred             CCChHHHHHHHHHHHHHHHHHHHHH--HHHHHhhccccCCCCCCCCCCCCCCCcccCCCccccc-cccCCCCCCCCCchh


Q ss_pred             EEeCCC
Q sp              169 ITSGDG  174 (275)
Q Consensus       169 LTt~dG  174 (275)
                      +.++||
T Consensus       194 v~~~ng  199 (217)
T NP_001191219.1  194 VSAGNG  199 (217)
T ss_pred             ccCCCC


No 165
>NP_001033692.2 MARVEL domain-containing protein 2 isoform 1 [Homo sapiens]
Probab=21.46  E-value=1.6e+03  Score=25.85  Aligned_cols=90  Identities=13%  Similarity=0.162  Sum_probs=0.0  Template_Neff=5.600

Q ss_pred             hhHHHHHHHHHHHHHchhchhHHHHHHHHHHHHHHHHHHHHHHHHHHHHHHHHHHHcccchHHH-------------HHH
Q sp               43 FGWLIVGVALLAVFQSASKIITLKKRWQLALSKGVHFVCNLLLLFVTVYSHLLLVAAGLEAPFL-------------YLY  109 (275)
Q Consensus        43 fgwl~~gvalla~Fq~a~~ii~~~~~w~~~L~~g~~lv~~lll~f~t~yshlll~aaglea~fL-------------yL~  109 (275)
                      +.|++..+.|+..+....+-+....+|..-.--.+.++.++|.+..++.--.-.-.-|+--..+             --.
T Consensus       262 l~fIvTLilLVl~l~~~~~~~~~~s~~w~L~e~ii~~ilaiLyliAsIVyv~~~n~g~~cy~~~~~~~~n~~~C~~~~~~  341 (558)
T NP_001033692.2  262 LAWITTIIILVLGMSMYYRTILLDSNWWPLTEFGINVALFILYMAAAIVYVNDTNRGGLCYYPLFNTPVNAVFCRVEGGQ  341 (558)
T ss_pred             HHHHHHHHHHHHHHHhhhHhhhccCChhHHHHHHHHHHHHHHHHHHHHHHHHHhcCCCCCcccccCCCccccccchhHHH


Q ss_pred             HHHHHHHHHHHHHHHHHHHHHHH
Q sp              110 ALVYFLQSINFVRIIMRLWLCWK  132 (275)
Q Consensus       110 a~iy~l~~~~~~cfi~Rl~LaiK  132 (275)
                      +...++.+++++.++.=+++|+|
T Consensus       342 ~aA~VFgFl~~ily~i~a~~alK  364 (558)
T NP_001033692.2  342 IAAMIFLFVTMIVYLISALVCLK  364 (558)
T ss_pred             HHHHHHHHHHHHHHHHHHHHHHH


No 166
>XP_005248502.1 PREDICTED: MARVEL domain-containing protein 2 isoform X1 [Homo sapiens]
Probab=21.46  E-value=1.6e+03  Score=25.85  Aligned_cols=90  Identities=13%  Similarity=0.162  Sum_probs=0.0  Template_Neff=5.600

Q ss_pred             hhHHHHHHHHHHHHHchhchhHHHHHHHHHHHHHHHHHHHHHHHHHHHHHHHHHHHcccchHHH-------------HHH
Q sp               43 FGWLIVGVALLAVFQSASKIITLKKRWQLALSKGVHFVCNLLLLFVTVYSHLLLVAAGLEAPFL-------------YLY  109 (275)
Q Consensus        43 fgwl~~gvalla~Fq~a~~ii~~~~~w~~~L~~g~~lv~~lll~f~t~yshlll~aaglea~fL-------------yL~  109 (275)
                      +.|++..+.|+..+....+-+....+|..-.--.+.++.++|.+..++.--.-.-.-|+--..+             --.
T Consensus       262 l~fIvTLilLVl~l~~~~~~~~~~s~~w~L~e~ii~~ilaiLyliAsIVyv~~~n~g~~cy~~~~~~~~n~~~C~~~~~~  341 (558)
T XP_005248502.1  262 LAWITTIIILVLGMSMYYRTILLDSNWWPLTEFGINVALFILYMAAAIVYVNDTNRGGLCYYPLFNTPVNAVFCRVEGGQ  341 (558)
T ss_pred             HHHHHHHHHHHHHHHhhhHhhhccCChhHHHHHHHHHHHHHHHHHHHHHHHHHhcCCCCCcccccCCCccccccchhHHH


Q ss_pred             HHHHHHHHHHHHHHHHHHHHHHH
Q sp              110 ALVYFLQSINFVRIIMRLWLCWK  132 (275)
Q Consensus       110 a~iy~l~~~~~~cfi~Rl~LaiK  132 (275)
                      +...++.+++++.++.=+++|+|
T Consensus       342 ~aA~VFgFl~~ily~i~a~~alK  364 (558)
T XP_005248502.1  342 IAAMIFLFVTMIVYLISALVCLK  364 (558)
T ss_pred             HHHHHHHHHHHHHHHHHHHHHHH


No 167
>XP_005248503.1 PREDICTED: MARVEL domain-containing protein 2 isoform X1 [Homo sapiens]
Probab=21.46  E-value=1.6e+03  Score=25.85  Aligned_cols=90  Identities=13%  Similarity=0.162  Sum_probs=0.0  Template_Neff=5.600

Q ss_pred             hhHHHHHHHHHHHHHchhchhHHHHHHHHHHHHHHHHHHHHHHHHHHHHHHHHHHHcccchHHH-------------HHH
Q sp               43 FGWLIVGVALLAVFQSASKIITLKKRWQLALSKGVHFVCNLLLLFVTVYSHLLLVAAGLEAPFL-------------YLY  109 (275)
Q Consensus        43 fgwl~~gvalla~Fq~a~~ii~~~~~w~~~L~~g~~lv~~lll~f~t~yshlll~aaglea~fL-------------yL~  109 (275)
                      +.|++..+.|+..+....+-+....+|..-.--.+.++.++|.+..++.--.-.-.-|+--..+             --.
T Consensus       262 l~fIvTLilLVl~l~~~~~~~~~~s~~w~L~e~ii~~ilaiLyliAsIVyv~~~n~g~~cy~~~~~~~~n~~~C~~~~~~  341 (558)
T XP_005248503.1  262 LAWITTIIILVLGMSMYYRTILLDSNWWPLTEFGINVALFILYMAAAIVYVNDTNRGGLCYYPLFNTPVNAVFCRVEGGQ  341 (558)
T ss_pred             HHHHHHHHHHHHHHHhhhHhhhccCChhHHHHHHHHHHHHHHHHHHHHHHHHHhcCCCCCcccccCCCccccccchhHHH


Q ss_pred             HHHHHHHHHHHHHHHHHHHHHHH
Q sp              110 ALVYFLQSINFVRIIMRLWLCWK  132 (275)
Q Consensus       110 a~iy~l~~~~~~cfi~Rl~LaiK  132 (275)
                      +...++.+++++.++.=+++|+|
T Consensus       342 ~aA~VFgFl~~ily~i~a~~alK  364 (558)
T XP_005248503.1  342 IAAMIFLFVTMIVYLISALVCLK  364 (558)
T ss_pred             HHHHHHHHHHHHHHHHHHHHHHH


No 168
>XP_016878319.1 PREDICTED: cadherin-11 isoform X2 [Homo sapiens]
Probab=21.29  E-value=5.3e+02  Score=26.74  Aligned_cols=46  Identities=20%  Similarity=0.326  Sum_probs=0.0  Template_Neff=10.500

Q ss_pred             HHHHHHHHHHHHHHHHHHHHHHHHHccccCCceec-----CCEEEEEEcCC
Q sp              108 LYALVYFLQSINFVRIIMRLWLCWKCRSKNPLLYD-----ANYFLCWHTNC  153 (275)
Q Consensus       108 L~a~iy~l~~~~~~cfi~Rl~LaiKcrS~aPl~~d-----AdyFvc~~T~c  153 (275)
                      ..+++.++.++.+..++.-+++|+|+|.+.++...     .++.+.|++.+
T Consensus       491 ~~~~~~il~~~~llll~~~l~~~~~~~~~~~~~~~~~~~~~~~~~~y~~eg  541 (670)
T XP_016878319.1  491 TGALIAILACIVILLVIVVLFVTLRRQKKEPLIVFEEEDVRENIITYDDEG  541 (670)
T ss_pred             HHHHHHHHHHHHHHHHHHHHHHHHhhcCCCCCCcCChhhHhhceeeecCCC


No 169
>NP_001291939.1 protein lunapark isoform 3 precursor [Homo sapiens]
Probab=20.93  E-value=9.2e+02  Score=26.74  Aligned_cols=54  Identities=13%  Similarity=0.237  Sum_probs=0.0  Template_Neff=5.500

Q ss_pred             HHHHHHHHHHHHHHHHHHc--ccchH-----HHHHHHHHHHHHHHHHHHHHHHHHHHHHcc
Q sp               81 CNLLLLFVTVYSHLLLVAA--GLEAP-----FLYLYALVYFLQSINFVRIIMRLWLCWKCR  134 (275)
Q Consensus        81 ~~lll~f~t~yshlll~aa--glea~-----fLyL~a~iy~l~~~~~~cfi~Rl~LaiKcr  134 (275)
                      +..++.+.+||...+++.+  |-...     .+++..++.+-.++.+.+.+.+.|..+|.+
T Consensus        45 ~~fl~~l~siy~~~lf~~~~~~~~~~t~~~~l~~~lp~~~~Pili~~lr~ll~~~f~~ri~  105 (430)
T NP_001291939.1   45 CEFLWTIDDIYHCAQFLQIKDGWIIFSMEARLAMTLPFFAFPLIIWSIRTVIIFFFSKRTE  105 (430)
T ss_pred             HHHHHHHHHHHHHHHHHhCcCCCccccHHHHHHHHHHHHHHHHHHHHHHHHHHHHHHHHHH


No 170
>NP_001162595.1 AF4/FMR2 family member 2 isoform 4 [Homo sapiens]
Probab=20.91  E-value=2.6e+02  Score=34.60  Aligned_cols=35  Identities=34%  Similarity=0.541  Sum_probs=0.0  Template_Neff=5.000

Q ss_pred             cchHHHHHHHHHHHHHHHHH---------------------HHHHHHH----------------HHHHHccc
Q sp              101 LEAPFLYLYALVYFLQSINF---------------------VRIIMRL----------------WLCWKCRS  135 (275)
Q Consensus       101 lea~fLyL~a~iy~l~~~~~---------------------~cfi~Rl----------------~LaiKcrS  135 (275)
                      +|..++||=|.+||+.|.++                     +.+++|+                .||+||.|
T Consensus      1058 ~~ka~~YleAaL~FI~~g~amE~~~~e~ks~ytmYseT~eLik~i~~lk~~~~~~a~~~dk~lAvL~~RCqS 1129 (1276)
T NP_001162595.1 1058 FGKAVNYADAALSFTECGNAMERDPLEAKSPYTMYSETVELLRYAMRLKNFASPLASDGDKKLAVLCYRCLS 1129 (1276)
T ss_pred             HHHHHHHHHHHHHHHHHHHHhhcCCCcccCHHHHHHHHHHHHHHHHHhhccCCccccchhHHHHHHHHHHHH


No 171
>NP_803884.1 taste receptor type 1 member 1 isoform c precursor [Homo sapiens]
Probab=20.80  E-value=1.7e+03  Score=24.12  Aligned_cols=102  Identities=13%  Similarity=0.047  Sum_probs=0.0  Template_Neff=8.800

Q ss_pred             ccccCChhHHHHHHHHHHHHHchhchhHHHHHHHHHHHHHHHHHHHHHHHHHHHHHHHHHHHcccchHHH------HHHH
Q sp               37 IQASLPFGWLIVGVALLAVFQSASKIITLKKRWQLALSKGVHFVCNLLLLFVTVYSHLLLVAAGLEAPFL------YLYA  110 (275)
Q Consensus        37 ~qa~lpfgwl~~gvalla~Fq~a~~ii~~~~~w~~~L~~g~~lv~~lll~f~t~yshlll~aaglea~fL------yL~a  110 (275)
                      ++-+-|.++.++.++.+.++...--.+-..+.......++.+...+.++|+-.+...+..+....+....      .+..
T Consensus       306 l~~~~~~~i~l~~~s~~gi~~~l~~~~~~~~~r~~~~vk~s~~~l~~llL~G~~l~~~s~~~~~~~ps~~~C~~~~~~~~  385 (587)
T NP_803884.1     306 LALREHTSWVLLAANTLLLLLLLGTAGLFAWHLDTPVVRSAGGRLCFLMLGSLAAGSGSLYGFFGEPTRPACLLRQALFA  385 (587)
T ss_pred             eccCCHHHHHHHHHHHHHHHHHHHHHHHHHHhCCCchhhhcCHHHHHHHHHHHHHHHHHHHHHccCCCHHHHHHHHHHHH


Q ss_pred             HHHHHHHHHHHHHHHHHHHHHHccccCC
Q sp              111 LVYFLQSINFVRIIMRLWLCWKCRSKNP  138 (275)
Q Consensus       111 ~iy~l~~~~~~cfi~Rl~LaiKcrS~aP  138 (275)
                      +-|.+....+..-..|++...+-+.+.|
T Consensus       386 l~f~l~~s~ll~K~~ri~~if~~~~~~~  413 (587)
T NP_803884.1     386 LGFTIFLSCLTVRSFQLIIIFKFSTKVP  413 (587)
T ss_pred             HHHHHHHHHHHHhhcHHHhHhhccCCCC


No 172
>NP_001160165.1 AF4/FMR2 family member 1 isoform 1 [Homo sapiens]
Probab=20.80  E-value=2.7e+02  Score=34.34  Aligned_cols=35  Identities=31%  Similarity=0.655  Sum_probs=0.0  Template_Neff=5.000

Q ss_pred             cchHHHHHHHHHHHHHHHH---------------------HHHHHHH----------------HHHHHHccc
Q sp              101 LEAPFLYLYALVYFLQSIN---------------------FVRIIMR----------------LWLCWKCRS  135 (275)
Q Consensus       101 lea~fLyL~a~iy~l~~~~---------------------~~cfi~R----------------l~LaiKcrS  135 (275)
                      ++..++||=|.+||++|..                     ++.++++                ..||+||.|
T Consensus       992 ~~ka~~YleAaL~FI~~g~amE~~~~e~ks~~tmYsdT~~Lik~i~~l~~~~~~~~s~~~~rlavL~~RCqS 1063 (1218)
T NP_001160165.1  992 VGKAFKYLEAVLSFIECGIATESESQSSKSAYSVYSETVDLIKFIMSLKSFSDATAPTQEKIFAVLCMRCQS 1063 (1218)
T ss_pred             HHHHHHHHHHHHHHHHHHHHhccCCCCchhHHHHHHHHHHHHHHHHHhccCCCCCCCcHHHHHHHHHHHHHH


No 173
>XP_005263064.1 PREDICTED: AF4/FMR2 family member 1 isoform X1 [Homo sapiens]
Probab=20.80  E-value=2.7e+02  Score=34.34  Aligned_cols=35  Identities=31%  Similarity=0.655  Sum_probs=0.0  Template_Neff=5.000

Q ss_pred             cchHHHHHHHHHHHHHHHH---------------------HHHHHHH----------------HHHHHHccc
Q sp              101 LEAPFLYLYALVYFLQSIN---------------------FVRIIMR----------------LWLCWKCRS  135 (275)
Q Consensus       101 lea~fLyL~a~iy~l~~~~---------------------~~cfi~R----------------l~LaiKcrS  135 (275)
                      ++..++||=|.+||++|..                     ++.++++                ..||+||.|
T Consensus       992 ~~ka~~YleAaL~FI~~g~amE~~~~e~ks~~tmYsdT~~Lik~i~~l~~~~~~~~s~~~~rlavL~~RCqS 1063 (1218)
T XP_005263064.1  992 VGKAFKYLEAVLSFIECGIATESESQSSKSAYSVYSETVDLIKFIMSLKSFSDATAPTQEKIFAVLCMRCQS 1063 (1218)
T ss_pred             HHHHHHHHHHHHHHHHHHHHhccCCCCchhHHHHHHHHHHHHHHHHHhccCCCCCCCcHHHHHHHHHHHHHH


No 174
>XP_011530275.1 PREDICTED: AF4/FMR2 family member 1 isoform X1 [Homo sapiens]
Probab=20.80  E-value=2.7e+02  Score=34.34  Aligned_cols=35  Identities=31%  Similarity=0.655  Sum_probs=0.0  Template_Neff=5.000

Q ss_pred             cchHHHHHHHHHHHHHHHH---------------------HHHHHHH----------------HHHHHHccc
Q sp              101 LEAPFLYLYALVYFLQSIN---------------------FVRIIMR----------------LWLCWKCRS  135 (275)
Q Consensus       101 lea~fLyL~a~iy~l~~~~---------------------~~cfi~R----------------l~LaiKcrS  135 (275)
                      ++..++||=|.+||++|..                     ++.++++                ..||+||.|
T Consensus       992 ~~ka~~YleAaL~FI~~g~amE~~~~e~ks~~tmYsdT~~Lik~i~~l~~~~~~~~s~~~~rlavL~~RCqS 1063 (1218)
T XP_011530275.1  992 VGKAFKYLEAVLSFIECGIATESESQSSKSAYSVYSETVDLIKFIMSLKSFSDATAPTQEKIFAVLCMRCQS 1063 (1218)
T ss_pred             HHHHHHHHHHHHHHHHHHHHhccCCCCchhHHHHHHHHHHHHHHHHHhccCCCCCCCcHHHHHHHHHHHHHH


No 175
>NP_001372.1 docking protein 1 isoform a [Homo sapiens]
Probab=20.76  E-value=1.1e+02  Score=32.73  Aligned_cols=11  Identities=64%  Similarity=1.334  Sum_probs=0.0  Template_Neff=6.700

Q ss_pred             cCCCCcccCCC
Q sp              257 NPVMEPIYDEP  267 (275)
Q Consensus       257 Np~mDpIYdeP  267 (275)
                      .+.-|+|||||
T Consensus       355 ~~~~~~iydep  365 (481)
T NP_001372.1     355 DPKEDPIYDEP  365 (481)
T ss_pred             CCCCCCCcCCC


No 176
>NP_001398.2 cadherin EGF LAG seven-pass G-type receptor 3 precursor [Homo sapiens]
Probab=20.74  E-value=1.8e+03  Score=30.21  Aligned_cols=96  Identities=19%  Similarity=0.121  Sum_probs=0.0  Template_Neff=8.100

Q ss_pred             CChhHHHHHHHHHHHHHchhchhHHHHHHHHHHHHHHHHHHHHHHHHHHHHHHHHHHHcccchHHHHHHHHHHHHHHHHH
Q sp               41 LPFGWLIVGVALLAVFQSASKIITLKKRWQLALSKGVHFVCNLLLLFVTVYSHLLLVAAGLEAPFLYLYALVYFLQSINF  120 (275)
Q Consensus        41 lpfgwl~~gvalla~Fq~a~~ii~~~~~w~~~L~~g~~lv~~lll~f~t~yshlll~aaglea~fLyL~a~iy~l~~~~~  120 (275)
                      +|+..+++.-.++.++-.-...-...+.-...-.+.+..+..++++|...+.-.++........+.|+.+++-.+|.++.
T Consensus      2688 ~Pi~iiil~n~~i~i~v~~~~~~~~~~~~~~~~~~~l~~~lill~lf~ltWl~~~l~~~~~~~~~~~lf~il~~lqg~~~ 2767 (3312)
T NP_001398.2    2688 GPVVLVIVMNGTMFLLAARTSCSTGQREAKKTSALTLRSSFLLLLLVSASWLFGLLAVNHSILAFHYLHAGLCGLQGLAV 2767 (3312)
T ss_pred             HHHHHHHHHHHHHHHHHHHHhcCcCchHHHHHHHHHHHHHHHHHHHHHHHHHHHHHHcccHHHHHHHHHHHHHHHHHHHH


Q ss_pred             HHHHH------HHHHHHHcccc
Q sp              121 VRIIM------RLWLCWKCRSK  136 (275)
Q Consensus       121 ~cfi~------Rl~LaiKcrS~  136 (275)
                      ..+-+      |-.+.-.|+.+
T Consensus      2768 ~iiy~~~n~~vR~~~~~~~~~~ 2789 (3312)
T NP_001398.2    2768 LLLFCVLNADARAAWMPACLGR 2789 (3312)
T ss_pred             HHHHHHhCHHHHHHHHHHhcCC


No 177
>NP_001103373.1 RING finger and transmembrane domain-containing protein 2 isoform 1 [Homo sapiens]
Probab=20.74  E-value=1e+03  Score=25.66  Aligned_cols=93  Identities=20%  Similarity=0.262  Sum_probs=0.0  Template_Neff=7.100

Q ss_pred             ccccCChhHHH-------------HHHHHHHHHHchhchh------HHHHHHHHHHHHHHHHHHHHHHHHHHHHH---HH
Q sp               37 IQASLPFGWLI-------------VGVALLAVFQSASKII------TLKKRWQLALSKGVHFVCNLLLLFVTVYS---HL   94 (275)
Q Consensus        37 ~qa~lpfgwl~-------------~gvalla~Fq~a~~ii------~~~~~w~~~L~~g~~lv~~lll~f~t~ys---hl   94 (275)
                      ++..+||.+|+             +.+.+.+.|..|++.+      .-++.+...++-...++.+++++......   ..
T Consensus       163 l~~~lPF~lLLl~k~~~~H~~gI~v~i~l~~tf~~aN~~lr~qva~~~~rs~~~l~~i~~fi~~~i~~v~~~f~~~~ly~  242 (444)
T NP_001103373.1  163 LQKGLPFILILLAKLCFQHKLGIAVCIGMASTFAYANSTLREQVSLKEKRSVLVILWILAFLAGNTLYVLYTFSSQQLYN  242 (444)
T ss_pred             HHHHHHHHHHHHHHHHHHHHHHHHHHHHHHHHHHHHhHHHHHhccccchhHHHHHHHHHHHHHHHHHHHHHHcCCcchhh


Q ss_pred             HHHHcccchHHHHHHHHHHHHHHHHHHHHHHHHHH
Q sp               95 LLVAAGLEAPFLYLYALVYFLQSINFVRIIMRLWL  129 (275)
Q Consensus        95 ll~aaglea~fLyL~a~iy~l~~~~~~cfi~Rl~L  129 (275)
                      .|+-.......+.+..+++.+...-+.--+.-..+
T Consensus       243 ~Li~l~p~~~~l~f~~~Lw~V~itD~ilk~it~~~  277 (444)
T NP_001103373.1  243 SLIFLKPNLEMLDFFDLLWIVGIADFVLKYITIAL  277 (444)
T ss_pred             hhhhcCCCcccccHHHHHHHHHHHHHHHHHHHHHH


No 178
>NP_001026851.2 cystinosin isoform 1 precursor [Homo sapiens]
Probab=20.65  E-value=1.4e+03  Score=24.17  Aligned_cols=94  Identities=15%  Similarity=0.194  Sum_probs=0.0  Template_Neff=7.500

Q ss_pred             ChhHHHHHHHHHHHHHchhchhHHHHHHHHHHHHHHHHHHHHHHHHHHHHHHHHHHHcccchHHHHHHHHHHHHHHHHHH
Q sp               42 PFGWLIVGVALLAVFQSASKIITLKKRWQLALSKGVHFVCNLLLLFVTVYSHLLLVAAGLEAPFLYLYALVYFLQSINFV  121 (275)
Q Consensus        42 pfgwl~~gvalla~Fq~a~~ii~~~~~w~~~L~~g~~lv~~lll~f~t~yshlll~aaglea~fLyL~a~iy~l~~~~~~  121 (275)
                      |.-|..+..++.++++..--+.....--+..--........+.+.++.+...+.+.+.+-..+.-++..+-|+...+.+.
T Consensus       200 pv~~~~v~~~l~~~i~~li~i~q~~~Y~~~~~~~s~~~~~~l~~~~~~~~~~~~~~~~~~~~~l~~l~~l~~i~~~i~~~  279 (400)
T NP_001026851.2  200 PVNSNDVFFSLHAVVLTLIIIVQCCLYERGGQRVSWPAIGFLVLAWLFAFVTMIVAAVGVTTWLQFLFCFSYIKLAVTLV  279 (400)
T ss_pred             CCCHHHHHHHHHHHHHHHHHHHHHHhcCCCCCCCCHHHHHHHHHHHHHHHHHHHHHhcCCCcHHHHHHHHHHHHHHHHHH


Q ss_pred             HHHHHHHHHHHccc
Q sp              122 RIIMRLWLCWKCRS  135 (275)
Q Consensus       122 cfi~Rl~LaiKcrS  135 (275)
                      ..+--++..+|.||
T Consensus       280 ~~iPQi~~n~k~KS  293 (400)
T NP_001026851.2  280 KYFPQAYMNFYYKS  293 (400)
T ss_pred             HhhHHHHHHHHcCC


No 179
>XP_005256542.1 PREDICTED: cystinosin isoform X1 [Homo sapiens]
Probab=20.65  E-value=1.4e+03  Score=24.17  Aligned_cols=94  Identities=15%  Similarity=0.194  Sum_probs=0.0  Template_Neff=7.500

Q ss_pred             ChhHHHHHHHHHHHHHchhchhHHHHHHHHHHHHHHHHHHHHHHHHHHHHHHHHHHHcccchHHHHHHHHHHHHHHHHHH
Q sp               42 PFGWLIVGVALLAVFQSASKIITLKKRWQLALSKGVHFVCNLLLLFVTVYSHLLLVAAGLEAPFLYLYALVYFLQSINFV  121 (275)
Q Consensus        42 pfgwl~~gvalla~Fq~a~~ii~~~~~w~~~L~~g~~lv~~lll~f~t~yshlll~aaglea~fLyL~a~iy~l~~~~~~  121 (275)
                      |.-|..+..++.++++..--+.....--+..--........+.+.++.+...+.+.+.+-..+.-++..+-|+...+.+.
T Consensus       200 pv~~~~v~~~l~~~i~~li~i~q~~~Y~~~~~~~s~~~~~~l~~~~~~~~~~~~~~~~~~~~~l~~l~~l~~i~~~i~~~  279 (400)
T XP_005256542.1  200 PVNSNDVFFSLHAVVLTLIIIVQCCLYERGGQRVSWPAIGFLVLAWLFAFVTMIVAAVGVTTWLQFLFCFSYIKLAVTLV  279 (400)
T ss_pred             CCCHHHHHHHHHHHHHHHHHHHHHHhcCCCCCCCCHHHHHHHHHHHHHHHHHHHHHhcCCCcHHHHHHHHHHHHHHHHHH


Q ss_pred             HHHHHHHHHHHccc
Q sp              122 RIIMRLWLCWKCRS  135 (275)
Q Consensus       122 cfi~Rl~LaiKcrS  135 (275)
                      ..+--++..+|.||
T Consensus       280 ~~iPQi~~n~k~KS  293 (400)
T XP_005256542.1  280 KYFPQAYMNFYYKS  293 (400)
T ss_pred             HhhHHHHHHHHcCC


No 180
>XP_006721526.1 PREDICTED: cystinosin isoform X1 [Homo sapiens]
Probab=20.65  E-value=1.4e+03  Score=24.17  Aligned_cols=94  Identities=15%  Similarity=0.194  Sum_probs=0.0  Template_Neff=7.500

Q ss_pred             ChhHHHHHHHHHHHHHchhchhHHHHHHHHHHHHHHHHHHHHHHHHHHHHHHHHHHHcccchHHHHHHHHHHHHHHHHHH
Q sp               42 PFGWLIVGVALLAVFQSASKIITLKKRWQLALSKGVHFVCNLLLLFVTVYSHLLLVAAGLEAPFLYLYALVYFLQSINFV  121 (275)
Q Consensus        42 pfgwl~~gvalla~Fq~a~~ii~~~~~w~~~L~~g~~lv~~lll~f~t~yshlll~aaglea~fLyL~a~iy~l~~~~~~  121 (275)
                      |.-|..+..++.++++..--+.....--+..--........+.+.++.+...+.+.+.+-..+.-++..+-|+...+.+.
T Consensus       200 pv~~~~v~~~l~~~i~~li~i~q~~~Y~~~~~~~s~~~~~~l~~~~~~~~~~~~~~~~~~~~~l~~l~~l~~i~~~i~~~  279 (400)
T XP_006721526.1  200 PVNSNDVFFSLHAVVLTLIIIVQCCLYERGGQRVSWPAIGFLVLAWLFAFVTMIVAAVGVTTWLQFLFCFSYIKLAVTLV  279 (400)
T ss_pred             CCCHHHHHHHHHHHHHHHHHHHHHHhcCCCCCCCCHHHHHHHHHHHHHHHHHHHHHhcCCCcHHHHHHHHHHHHHHHHHH


Q ss_pred             HHHHHHHHHHHccc
Q sp              122 RIIMRLWLCWKCRS  135 (275)
Q Consensus       122 cfi~Rl~LaiKcrS  135 (275)
                      ..+--++..+|.||
T Consensus       280 ~~iPQi~~n~k~KS  293 (400)
T XP_006721526.1  280 KYFPQAYMNFYYKS  293 (400)
T ss_pred             HhhHHHHHHHHcCC


No 181
>XP_011521993.1 PREDICTED: cystinosin isoform X1 [Homo sapiens]
Probab=20.65  E-value=1.4e+03  Score=24.17  Aligned_cols=94  Identities=15%  Similarity=0.194  Sum_probs=0.0  Template_Neff=7.500

Q ss_pred             ChhHHHHHHHHHHHHHchhchhHHHHHHHHHHHHHHHHHHHHHHHHHHHHHHHHHHHcccchHHHHHHHHHHHHHHHHHH
Q sp               42 PFGWLIVGVALLAVFQSASKIITLKKRWQLALSKGVHFVCNLLLLFVTVYSHLLLVAAGLEAPFLYLYALVYFLQSINFV  121 (275)
Q Consensus        42 pfgwl~~gvalla~Fq~a~~ii~~~~~w~~~L~~g~~lv~~lll~f~t~yshlll~aaglea~fLyL~a~iy~l~~~~~~  121 (275)
                      |.-|..+..++.++++..--+.....--+..--........+.+.++.+...+.+.+.+-..+.-++..+-|+...+.+.
T Consensus       200 pv~~~~v~~~l~~~i~~li~i~q~~~Y~~~~~~~s~~~~~~l~~~~~~~~~~~~~~~~~~~~~l~~l~~l~~i~~~i~~~  279 (400)
T XP_011521993.1  200 PVNSNDVFFSLHAVVLTLIIIVQCCLYERGGQRVSWPAIGFLVLAWLFAFVTMIVAAVGVTTWLQFLFCFSYIKLAVTLV  279 (400)
T ss_pred             CCCHHHHHHHHHHHHHHHHHHHHHHhcCCCCCCCCHHHHHHHHHHHHHHHHHHHHHhcCCCcHHHHHHHHHHHHHHHHHH


Q ss_pred             HHHHHHHHHHHccc
Q sp              122 RIIMRLWLCWKCRS  135 (275)
Q Consensus       122 cfi~Rl~LaiKcrS  135 (275)
                      ..+--++..+|.||
T Consensus       280 ~~iPQi~~n~k~KS  293 (400)
T XP_011521993.1  280 KYFPQAYMNFYYKS  293 (400)
T ss_pred             HhhHHHHHHHHcCC


No 182
>XP_005263068.1 PREDICTED: AF4/FMR2 family member 1 isoform X3 [Homo sapiens]
Probab=20.53  E-value=2.8e+02  Score=34.26  Aligned_cols=35  Identities=31%  Similarity=0.655  Sum_probs=0.0  Template_Neff=5.000

Q ss_pred             cchHHHHHHHHHHHHHHHH---------------------HHHHHHH----------------HHHHHHccc
Q sp              101 LEAPFLYLYALVYFLQSIN---------------------FVRIIMR----------------LWLCWKCRS  135 (275)
Q Consensus       101 lea~fLyL~a~iy~l~~~~---------------------~~cfi~R----------------l~LaiKcrS  135 (275)
                      ++..++||=|.+||++|..                     ++.++++                ..||+||.|
T Consensus       990 ~~ka~~YleAaL~FI~~g~amE~~~~e~ks~ytmYseT~~Lik~i~~l~~~~~~~~s~~~~~lavL~~RCqS 1061 (1216)
T XP_005263068.1  990 VGKAFKYLEAVLSFIECGIATESESQSSKSAYSVYSETVDLIKFIMSLKSFSDATAPTQEKIFAVLCMRCQS 1061 (1216)
T ss_pred             HHHHHHHHHHHHHHHHHHHHHccCCCCchhHHHHHHHHHHHHHHHHHhccCCCCCCCcHHHHHHHHHHHHHH


No 183
>NP_001258750.1 triggering receptor expressed on myeloid cells 2 precursor isoform 2 precursor [Homo sapiens]
Probab=20.45  E-value=1.1e+02  Score=24.73  Aligned_cols=38  Identities=8%  Similarity=0.031  Sum_probs=0.0  Template_Neff=12.000

Q ss_pred             ccchHHHHHHHHHHHHHHHHHHHHHHHHHHHHHccccC
Q sp              100 GLEAPFLYLYALVYFLQSINFVRIIMRLWLCWKCRSKN  137 (275)
Q Consensus       100 glea~fLyL~a~iy~l~~~~~~cfi~Rl~LaiKcrS~a  137 (275)
                      ++..+.+.+.+.+..+....+..++..+|..||.|.|+
T Consensus       181 ~~~~~~~~~~~~~~~~~~l~~~~~~~~~~~~~~~~~~~  218 (219)
T NP_001258750.1  181 GTSPACILATWPPGLLVLLWQETTLPEHCFSWTLEAGT  218 (219)
T ss_pred             CCCHHHHHhhhhhhHHHHHHHhccCchhheeEEeecCC


No 184
>NP_796376.2 synaptotagmin-2 [Homo sapiens]
Probab=20.41  E-value=4.4e+02  Score=26.56  Aligned_cols=37  Identities=24%  Similarity=0.105  Sum_probs=0.0  Template_Neff=9.100

Q ss_pred             ccchHHHHHHHHHHHHHHHHHHHHHHHHHHHHHcccc
Q sp              100 GLEAPFLYLYALVYFLQSINFVRIIMRLWLCWKCRSK  136 (275)
Q Consensus       100 glea~fLyL~a~iy~l~~~~~~cfi~Rl~LaiKcrS~  136 (275)
                      |+-...++..+.+.++.++..++.++|+.-|.|.+.+
T Consensus        59 ~~~~~~~~~~~~~~~~~~~~~~~c~~~~~~~~~~~~~   95 (419)
T NP_796376.2      59 PLPPWALIAIAVVAGLLLLTCCFCICKKCCCKKKKNK   95 (419)
T ss_pred             CCCHHHHHHHHHHHHHHHHHHHHHHHHHHHhhchhCc


No 185
>XP_016855802.1 PREDICTED: synaptotagmin-2 isoform X4 [Homo sapiens]
Probab=20.41  E-value=4.4e+02  Score=26.56  Aligned_cols=37  Identities=24%  Similarity=0.105  Sum_probs=0.0  Template_Neff=9.100

Q ss_pred             ccchHHHHHHHHHHHHHHHHHHHHHHHHHHHHHcccc
Q sp              100 GLEAPFLYLYALVYFLQSINFVRIIMRLWLCWKCRSK  136 (275)
Q Consensus       100 glea~fLyL~a~iy~l~~~~~~cfi~Rl~LaiKcrS~  136 (275)
                      |+-...++..+.+.++.++..++.++|+.-|.|.+.+
T Consensus        59 ~~~~~~~~~~~~~~~~~~~~~~~c~~~~~~~~~~~~~   95 (419)
T XP_016855802.1   59 PLPPWALIAIAVVAGLLLLTCCFCICKKCCCKKKKNK   95 (419)
T ss_pred             CCCHHHHHHHHHHHHHHHHHHHHHHHHHHHhhchhCc


No 186
>XP_011514410.1 PREDICTED: metabotropic glutamate receptor 8 isoform X8 [Homo sapiens]
Probab=20.28  E-value=1.2e+03  Score=24.86  Aligned_cols=95  Identities=11%  Similarity=0.095  Sum_probs=0.0  Template_Neff=8.800

Q ss_pred             ccccCChhHHHHHHHHHHHHHchhchhHHHHHHHHHHHHHHHHHHHHHHHHHHHHHHHHHHHcccchHHHHHHHHHHHHH
Q sp               37 IQASLPFGWLIVGVALLAVFQSASKIITLKKRWQLALSKGVHFVCNLLLLFVTVYSHLLLVAAGLEAPFLYLYALVYFLQ  116 (275)
Q Consensus        37 ~qa~lpfgwl~~gvalla~Fq~a~~ii~~~~~w~~~L~~g~~lv~~lll~f~t~yshlll~aaglea~fLyL~a~iy~l~  116 (275)
                      +.-+-|.+..++.++.+.......-++-..+.-..-..+..+...+.++++-.+...+..+..+++ |.-..-.+-.++.
T Consensus       221 l~~~~~~~i~~~~~~~~gi~~~l~~~~~~i~~r~~~~ikas~~~l~~~lL~G~~l~~~~~~~~~~~-p~~~~C~~~~~~~  299 (552)
T XP_011514410.1  221 LEWHSPWAVVPVFVAILGIIATTFVIVTFVRYNDTPIVRASGRELSYVLLTGIFLCYSITFLMIAA-PDTIICSFRRVFL  299 (552)
T ss_pred             ccCCCHHHHHHHHHHHHHHHHHHHHHHHHHHcCCChhHhccCHHHHHHHHHHHHHHHHHHHHHccC-CChHHHHHHHHHH


Q ss_pred             HHHH----HHHHHHHHHHHH
Q sp              117 SINF----VRIIMRLWLCWK  132 (275)
Q Consensus       117 ~~~~----~cfi~Rl~LaiK  132 (275)
                      .+.+    +.++.|.|..+|
T Consensus       300 ~lgf~l~~~~ll~Kt~ri~~  319 (552)
T XP_011514410.1  300 GLGMCFSYAALLTKTNRIHR  319 (552)
T ss_pred             HHHHHHHHHHHHHhhhHHHH


No 187
>NP_001189484.1 CD44 antigen isoform 6 precursor [Homo sapiens]
Probab=20.25  E-value=1.8e+02  Score=31.78  Aligned_cols=27  Identities=30%  Similarity=0.471  Sum_probs=0.0  Template_Neff=5.000

Q ss_pred             HHHHHHHHHHHHHchhchhHHHHHHHHH
Q sp               45 WLIVGVALLAVFQSASKIITLKKRWQLA   72 (275)
Q Consensus        45 wl~~gvalla~Fq~a~~ii~~~~~w~~~   72 (275)
                      |||+.++|+|+-.=..--||+++|-+ |
T Consensus       337 WLIIlasLlALaLILaVCIAVnSRRR-C  363 (429)
T NP_001189484.1  337 WLIILASLLALALILAVCIAVNSRRR-C  363 (429)
T ss_pred             HHHHHHHHHHHHHHHHHHHHHHhhcc-c


No 188
>NP_000834.2 metabotropic glutamate receptor 6 precursor [Homo sapiens]
Probab=20.15  E-value=1.8e+03  Score=24.23  Aligned_cols=117  Identities=13%  Similarity=0.037  Sum_probs=0.0  Template_Neff=10.500

Q ss_pred             CCccccCCCccceeeeeeccccccCChhHHHHHHHHHHHHHchhchhHHHHHHHHHHHHHHHHHHHHHHHHHHHHHHHHH
Q sp               17 QGEIKDATPSDFVRATATIPIQASLPFGWLIVGVALLAVFQSASKIITLKKRWQLALSKGVHFVCNLLLLFVTVYSHLLL   96 (275)
Q Consensus        17 ~~~~~~~~~~~~~~ata~ip~qa~lpfgwl~~gvalla~Fq~a~~ii~~~~~w~~~L~~g~~lv~~lll~f~t~yshlll   96 (275)
                      |..-......+.........+..+-|.+..++.++.+.++...--++-..+....-..+..+...+.++++-.+...+..
T Consensus       559 p~~~~~~~~~~~c~~~~~~~~~~~~~~~i~~~~~~~~~i~~~~~~~~~~~~~r~~~~i~~~~~~l~~~~l~g~~~~~~~~  638 (877)
T NP_000834.2     559 PGDMRPTPNHTGCRPTPVVRLSWSSPWAAPPLLLAVLGIVATTTVVATFVRYNNTPIVRASGRELSYVLLTGIFLIYAIT  638 (877)
T ss_pred             CCCcCCCCCCCCceeccceeccCCChhHHHHHHHHHHHHHHHHHHHHHHHHcCCCCccccccHHHHHHHHHHHHHHHHHH


Q ss_pred             HHcccchHHHHHHHHHHHHHHHHHHHHHHHHHHHHHc
Q sp               97 VAAGLEAPFLYLYALVYFLQSINFVRIIMRLWLCWKC  133 (275)
Q Consensus        97 ~aaglea~fLyL~a~iy~l~~~~~~cfi~Rl~LaiKc  133 (275)
                      +..+.+.....=.+-.+++...+..+|-.=+.-.||+
T Consensus       639 ~~~~~~~~~~~C~~~~~~~~~gf~l~~~~l~~K~~ri  675 (877)
T NP_000834.2     639 FLMVAEPGAAVCAARRLFLGLGTTLSYSALLTKTNRI  675 (877)
T ss_pred             HHHhcCCChhHHHHHHHHHHHHHHHHHHHHHHhHHHH


No 189
>XP_005263066.1 PREDICTED: AF4/FMR2 family member 1 isoform X2 [Homo sapiens]
Probab=20.03  E-value=2.9e+02  Score=34.14  Aligned_cols=35  Identities=31%  Similarity=0.655  Sum_probs=0.0  Template_Neff=5.000

Q ss_pred             cchHHHHHHHHHHHHHHHH---------------------HHHHHHH----------------HHHHHHccc
Q sp              101 LEAPFLYLYALVYFLQSIN---------------------FVRIIMR----------------LWLCWKCRS  135 (275)
Q Consensus       101 lea~fLyL~a~iy~l~~~~---------------------~~cfi~R----------------l~LaiKcrS  135 (275)
                      ++..++||=|.+||++|.+                     ++.++++                ..||+||.|
T Consensus       991 ~~ka~~YleAaL~FI~~g~amE~~~~~~ks~~tmYseT~~Lik~i~~l~~~~~~~~s~~~~~lavL~~RCqS 1062 (1217)
T XP_005263066.1  991 VGKAFKYLEAVLSFIECGIATESESQSSKSAYSVYSETVDLIKFIMSLKSFSDATAPTQEKIFAVLCMRCQS 1062 (1217)
T ss_pred             HHHHHHHHHHHHHHHHHHHHhcCCCCCchhHHHHHHHHHHHHHHHHHhccCCCCCCCcHHHHHHHHHHHHHH


No 190
>NP_001229702.1 transmembrane protein 139 precursor [Homo sapiens]
Probab=20.01  E-value=1.2e+03  Score=24.26  Aligned_cols=53  Identities=15%  Similarity=0.207  Sum_probs=0.0  Template_Neff=3.200

Q ss_pred             HHHHHHHHHHHHHHHHHHHHHHHHHHHHHHHHcccc-----hHHHHHHHHHHHHHHHHHHHHHHHH
Q sp               67 KRWQLALSKGVHFVCNLLLLFVTVYSHLLLVAAGLE-----APFLYLYALVYFLQSINFVRIIMRL  127 (275)
Q Consensus        67 ~~w~~~L~~g~~lv~~lll~f~t~yshlll~aagle-----a~fLyL~a~iy~l~~~~~~cfi~Rl  127 (275)
                      .+|.+-=-.-.+|+|+-|||-++..+        +.     ..+.+|.+.-.++..|.++||+++.
T Consensus         5 ~~w~~l~kpll~l~~as~llGl~ll~--------i~~di~pvayfFl~~gg~~l~~~LL~~~~E~~   62 (216)
T NP_001229702.1    5 HLLGRLEKPLLLLCCASFLLGLALLG--------IKTDITPVAYFFLTLGGFFLFAYLLVRFLEWG   62 (216)
T ss_pred             HHHhhccHHHHHHHHHHHHHHHHHHh--------hCCCCchHHHHHHHHHHHHHHHHHHHHHHHHH


No 191
>NP_001229703.1 transmembrane protein 139 precursor [Homo sapiens]
Probab=20.01  E-value=1.2e+03  Score=24.26  Aligned_cols=53  Identities=15%  Similarity=0.207  Sum_probs=0.0  Template_Neff=3.200

Q ss_pred             HHHHHHHHHHHHHHHHHHHHHHHHHHHHHHHHcccc-----hHHHHHHHHHHHHHHHHHHHHHHHH
Q sp               67 KRWQLALSKGVHFVCNLLLLFVTVYSHLLLVAAGLE-----APFLYLYALVYFLQSINFVRIIMRL  127 (275)
Q Consensus        67 ~~w~~~L~~g~~lv~~lll~f~t~yshlll~aagle-----a~fLyL~a~iy~l~~~~~~cfi~Rl  127 (275)
                      .+|.+-=-.-.+|+|+-|||-++..+        +.     ..+.+|.+.-.++..|.++||+++.
T Consensus         5 ~~w~~l~kpll~l~~as~llGl~ll~--------i~~di~pvayfFl~~gg~~l~~~LL~~~~E~~   62 (216)
T NP_001229703.1    5 HLLGRLEKPLLLLCCASFLLGLALLG--------IKTDITPVAYFFLTLGGFFLFAYLLVRFLEWG   62 (216)
T ss_pred             HHHhhccHHHHHHHHHHHHHHHHHHh--------hCCCCchHHHHHHHHHHHHHHHHHHHHHHHHH


No 192
>NP_001229704.1 transmembrane protein 139 precursor [Homo sapiens]
Probab=20.01  E-value=1.2e+03  Score=24.26  Aligned_cols=53  Identities=15%  Similarity=0.207  Sum_probs=0.0  Template_Neff=3.200

Q ss_pred             HHHHHHHHHHHHHHHHHHHHHHHHHHHHHHHHcccc-----hHHHHHHHHHHHHHHHHHHHHHHHH
Q sp               67 KRWQLALSKGVHFVCNLLLLFVTVYSHLLLVAAGLE-----APFLYLYALVYFLQSINFVRIIMRL  127 (275)
Q Consensus        67 ~~w~~~L~~g~~lv~~lll~f~t~yshlll~aagle-----a~fLyL~a~iy~l~~~~~~cfi~Rl  127 (275)
                      .+|.+-=-.-.+|+|+-|||-++..+        +.     ..+.+|.+.-.++..|.++||+++.
T Consensus         5 ~~w~~l~kpll~l~~as~llGl~ll~--------i~~di~pvayfFl~~gg~~l~~~LL~~~~E~~   62 (216)
T NP_001229704.1    5 HLLGRLEKPLLLLCCASFLLGLALLG--------IKTDITPVAYFFLTLGGFFLFAYLLVRFLEWG   62 (216)
T ss_pred             HHHhhccHHHHHHHHHHHHHHHHHHh--------hCCCCchHHHHHHHHHHHHHHHHHHHHHHHHH


No 193
>NP_001269805.1 transmembrane protein 139 precursor [Homo sapiens]
Probab=20.01  E-value=1.2e+03  Score=24.26  Aligned_cols=53  Identities=15%  Similarity=0.207  Sum_probs=0.0  Template_Neff=3.200

Q ss_pred             HHHHHHHHHHHHHHHHHHHHHHHHHHHHHHHHcccc-----hHHHHHHHHHHHHHHHHHHHHHHHH
Q sp               67 KRWQLALSKGVHFVCNLLLLFVTVYSHLLLVAAGLE-----APFLYLYALVYFLQSINFVRIIMRL  127 (275)
Q Consensus        67 ~~w~~~L~~g~~lv~~lll~f~t~yshlll~aagle-----a~fLyL~a~iy~l~~~~~~cfi~Rl  127 (275)
                      .+|.+-=-.-.+|+|+-|||-++..+        +.     ..+.+|.+.-.++..|.++||+++.
T Consensus         5 ~~w~~l~kpll~l~~as~llGl~ll~--------i~~di~pvayfFl~~gg~~l~~~LL~~~~E~~   62 (216)
T NP_001269805.1    5 HLLGRLEKPLLLLCCASFLLGLALLG--------IKTDITPVAYFFLTLGGFFLFAYLLVRFLEWG   62 (216)
T ss_pred             HHHhhccHHHHHHHHHHHHHHHHHHh--------hCCCCchHHHHHHHHHHHHHHHHHHHHHHHHH


No 194
>NP_001269806.1 transmembrane protein 139 precursor [Homo sapiens]
Probab=20.01  E-value=1.2e+03  Score=24.26  Aligned_cols=53  Identities=15%  Similarity=0.207  Sum_probs=0.0  Template_Neff=3.200

Q ss_pred             HHHHHHHHHHHHHHHHHHHHHHHHHHHHHHHHcccc-----hHHHHHHHHHHHHHHHHHHHHHHHH
Q sp               67 KRWQLALSKGVHFVCNLLLLFVTVYSHLLLVAAGLE-----APFLYLYALVYFLQSINFVRIIMRL  127 (275)
Q Consensus        67 ~~w~~~L~~g~~lv~~lll~f~t~yshlll~aagle-----a~fLyL~a~iy~l~~~~~~cfi~Rl  127 (275)
                      .+|.+-=-.-.+|+|+-|||-++..+        +.     ..+.+|.+.-.++..|.++||+++.
T Consensus         5 ~~w~~l~kpll~l~~as~llGl~ll~--------i~~di~pvayfFl~~gg~~l~~~LL~~~~E~~   62 (216)
T NP_001269806.1    5 HLLGRLEKPLLLLCCASFLLGLALLG--------IKTDITPVAYFFLTLGGFFLFAYLLVRFLEWG   62 (216)
T ss_pred             HHHhhccHHHHHHHHHHHHHHHHHHh--------hCCCCchHHHHHHHHHHHHHHHHHHHHHHHHH


No 195
>NP_699176.1 transmembrane protein 139 precursor [Homo sapiens]
Probab=20.01  E-value=1.2e+03  Score=24.26  Aligned_cols=53  Identities=15%  Similarity=0.207  Sum_probs=0.0  Template_Neff=3.200

Q ss_pred             HHHHHHHHHHHHHHHHHHHHHHHHHHHHHHHHcccc-----hHHHHHHHHHHHHHHHHHHHHHHHH
Q sp               67 KRWQLALSKGVHFVCNLLLLFVTVYSHLLLVAAGLE-----APFLYLYALVYFLQSINFVRIIMRL  127 (275)
Q Consensus        67 ~~w~~~L~~g~~lv~~lll~f~t~yshlll~aagle-----a~fLyL~a~iy~l~~~~~~cfi~Rl  127 (275)
                      .+|.+-=-.-.+|+|+-|||-++..+        +.     ..+.+|.+.-.++..|.++||+++.
T Consensus         5 ~~w~~l~kpll~l~~as~llGl~ll~--------i~~di~pvayfFl~~gg~~l~~~LL~~~~E~~   62 (216)
T NP_699176.1       5 HLLGRLEKPLLLLCCASFLLGLALLG--------IKTDITPVAYFFLTLGGFFLFAYLLVRFLEWG   62 (216)
T ss_pred             HHHhhccHHHHHHHHHHHHHHHHHHh--------hCCCCchHHHHHHHHHHHHHHHHHHHHHHHHH
```
