## Supplemental file 4 for "Re-annotation of SARS-CoV-2 proteins using an HHpred-based approach opens new opportunities for a better understanding of this virus": Arabidopsis.hhr

```
Query         Q_2133259
Match_columns 1945
No_of_seqs    1 out of 3
Neff          1
Searched_HMMs 48350
Date          Tue May 17 16:58:28 2022
Command       hhsearch -cpu 8 -i ../results/full.a3m -d /cluster/toolkit/production/databases/hh-suite/Proteomes/Arabidopsis_thaliana_TAIR10/Arabidopsis_thaliana_TAIR10 -o ../results/2133259.hhr -oa3m ../results/2133259.a3m -p 20 -Z 250 -loc -z 1 -b 1 -B 250 -ssm 2 -sc 1 -seq 1 -dbstrlen 10000 -norealign -maxres 32000 -contxt /cluster/toolkit/production/bioprogs/tools/hh-suite-build-new/data/context_data.crf 

 No Hit                             Prob E-value P-value  Score    SS Cols Query HMM  Template HMM
  1 NP_030605.2 appr-1-p processin  98.5 1.6E-07 3.3E-12   95.1   4.7  154  218-371    80-249 (257)
  2 NP_001323191.1 appr-1-p proces  98.0 5.1E-06 1.1E-10   92.0   4.9  166  210-384    77-262 (562)
  3 NP_564960.1 appr-1-p processin  98.0 5.1E-06 1.1E-10   92.0   4.9  173  206-387    73-265 (562)
  4 NP_195751.2 APRATAXIN-like pro  98.0 8.4E-06 1.7E-10   92.3   5.4   98  219-319   321-439 (710)
  5 NP_566045.1 RING/U-box superfa  74.8      15  0.0003   36.8   8.1   73 1512-1584  151-224 (240)
  6 NP_176693.4 Ubiquitin carboxyl  66.3     8.6 0.00018   38.3   4.4  176  845-1040   32-282 (319)
  7 NP_182025.2 SNF2 domain-contai  60.7       5  0.0001   45.3   1.8  120  217-339   684-830 (851)
  8 NP_199966.1 Ubiquitin carboxyl  60.7      11 0.00023   47.3   4.8  192  827-1036  820-1116(1149)
  9 NP_973689.2 SNF2 domain-contai  55.4     8.2 0.00017   44.0   2.4  127  235-363   722-876 (877)
 10 NP_172902.1 Ankyrin repeat fam  50.6      86  0.0018   32.9   8.7   78 1502-1580  343-420 (436)
 11 NP_001323711.1 SNF2 domain-con  47.5      13 0.00027   42.3   2.4  126  235-362   721-874 (876)
 12 NP_568333.1 voltage-dependent   46.6 2.2E+02  0.0046   31.9  11.2   77 1500-1576  127-207 (249)
 13 NP_194401.1 ATPase, V0 complex  42.9      84  0.0017   28.6   6.3   48 1512-1559    2-61  (70)
 14 NP_974623.1 ATPase, V0 complex  42.9      84  0.0017   28.6   6.3   48 1512-1559    2-61  (70)
 15 NP_178024.3 Chaperone DnaJ-dom  39.4      88  0.0018   37.5   7.5   75 1500-1582  104-178 (561)
 16 NP_177355.1 late embryogenesis  38.4   6E+02   0.012   29.6  13.7  161 1385-1586  285-480 (480)
 17 NP_568923.1 RING/U-box superfa  37.7 2.7E+02  0.0056   32.8  10.9  114 1466-1579  297-442 (487)
 18 NP_851231.1 RING/U-box superfa  37.7 2.7E+02  0.0056   32.8  10.9  114 1466-1579  297-442 (487)
 19 NP_566355.1 RING/U-box superfa  35.9 2.6E+02  0.0054   33.0  10.4  109 1470-1579  310-456 (491)
 20 NP_001184910.1 HIT-type Zinc f  34.7 1.7E+02  0.0034   35.7   8.8   80 1503-1594  173-261 (644)
 21 NP_001327550.1 Ribosomal prote  34.2 2.3E+02  0.0047   30.0   8.5   77 1519-1605   56-136 (150)
 22 NP_565532.1 ubiquitin-specific  32.3      65  0.0014   31.1   4.2  112  826-943     2-190 (365)
 23 NP_001321848.1 RING/FYVE/PHD z  31.7 3.2E+02  0.0065   27.2   8.9  104 1470-1583  108-214 (222)
 24 NP_187269.1 Ribosomal protein   31.7 2.2E+02  0.0045   31.9   8.3   73 1519-1591   56-140 (241)
 25 NP_001331471.1 Duplicated home  31.5      88  0.0018   34.1   5.4   44 1518-1561   35-81  (309)
 26 NP_001331472.1 Duplicated home  31.5      88  0.0018   34.1   5.4   44 1518-1561   35-81  (309)
 27 NP_568645.1 Duplicated homeodo  31.5      88  0.0018   34.1   5.4   44 1518-1561   35-81  (309)
 28 NP_001154781.1 ATPase, V0 comp  31.4 1.8E+02  0.0037   26.8   6.5   48 1512-1559    2-61  (70)
 29 NP_001332693.1 ATPase, V0 comp  31.4 1.8E+02  0.0037   26.8   6.5   48 1512-1559    2-61  (70)
 30 NP_568823.1 ATPase, V0 complex  31.4 1.8E+02  0.0037   26.8   6.5   48 1512-1559    2-61  (70)
 31 NP_001332620.1 Chaperone DnaJ-  30.0 3.5E+02  0.0072   32.6  10.3   79 1500-1582  247-325 (557)
 32 NP_173112.2 Chaperone DnaJ-dom  29.4   2E+02  0.0041   34.5   8.2   75 1500-1582  104-178 (554)
 33 NP_001117462.1 RING/FYVE/PHD z  29.3 2.9E+02  0.0061   28.2   8.4  101 1470-1583  108-214 (250)
 34 NP_564569.1 RING/FYVE/PHD zinc  29.3 2.9E+02  0.0061   28.2   8.4  101 1470-1583  108-214 (250)
 35 NP_849790.1 RING/FYVE/PHD zinc  29.3 2.9E+02  0.0061   28.2   8.4  101 1470-1583  108-214 (250)
 36 NP_178626.1 Glycine-rich prote  29.2      41 0.00085   37.8   2.5   20 1411-1432    8-27  (302)
 37 NP_001330360.1 Ubiquitin carbo  28.4      65  0.0014   40.5   4.3  182  844-1037  809-1095(1127)
 38 NP_001325483.1 Ribosomal prote  28.3 2.8E+02  0.0058   30.5   8.3   73 1519-1591   56-140 (202)
 39 NP_187268.2 Serinc-domain cont  25.3 4.2E+02  0.0087   30.1   9.5   64 1509-1572  176-254 (409)
 40 NP_188956.1 Signal transductio  24.7 1.6E+02  0.0033   31.7   5.8  112 1464-1577   25-140 (773)
 41 NP_001078344.1 NAC domain cont  24.3 1.2E+02  0.0026   34.8   5.1   43 1394-1436  280-322 (328)
 42 NP_568074.1 ubiquitin-specific  24.3 1.4E+02  0.0029   29.5   5.0  105  839-943    15-195 (371)
 43 NP_001185008.1 Serinc-domain c  23.7 4.4E+02  0.0091   30.0   9.3   64 1509-1572  179-257 (412)
 44 NP_173069.1 Serinc-domain cont  23.7 4.4E+02  0.0091   30.0   9.3   64 1509-1572  179-257 (412)
 45 NP_001331981.1 ankyrin-like1 [  23.2 8.1E+02   0.017   25.7  10.5   75 1502-1576  430-515 (547)
 46 NP_001331982.1 ankyrin-like1 [  23.2 8.1E+02   0.017   25.7  10.5   75 1502-1576  430-515 (547)
 47 NP_568411.4 ubiquitin-specific  21.7 1.8E+02  0.0037   35.1   6.1  101  836-943   310-488 (913)
 48 NP_001329783.1 Zinc-finger dom  20.9      38  0.0008   38.5   0.4   65 1577-1641   63-144 (322)
 49 NP_001329784.1 Zinc-finger dom  20.9      38  0.0008   38.5   0.4   65 1577-1641   63-144 (322)
 50 NP_001032112.1 RING/U-box supe  20.8 4.1E+02  0.0086   31.4   8.6  107 1466-1576  297-403 (494)
 51 NP_851232.1 RING/U-box superfa  20.8 4.1E+02  0.0086   31.4   8.6  107 1466-1576  297-403 (494)
 52 NP_192064.1 NAC domain contain  20.6 1.6E+02  0.0032   34.7   5.1   43 1394-1436  409-451 (457)
 53 NP_001318769.1 Chaperone DnaJ-  20.5 6.2E+02   0.013   31.1  10.2   79 1500-1582  247-325 (695)
 54 NP_199769.1 Chaperone DnaJ-dom  20.5 6.2E+02   0.013   31.1  10.2   79 1500-1582  247-325 (695)
 55 NP_001329782.1 Zinc-finger dom  20.2      40 0.00083   39.2   0.4   60 1582-1641  150-226 (404)
 56 NP_174088.1 transmembrane prot  20.2 3.2E+02  0.0067   29.4   7.0   52 1500-1554   20-72  (232)
 57 NP_567672.1 PGR5-LIKE A [Arabi  20.1 4.4E+02  0.0091   30.2   8.3   94 1517-1639  199-305 (324)
 58 NP_849423.1 PGR5-LIKE A [Arabi  20.1 4.4E+02  0.0091   30.2   8.3   94 1517-1639  199-305 (324)

No 1
>NP_030605.2 appr-1-p processing enzyme family protein [Arabidopsis thaliana]
Probab=98.45  E-value=1.6e-07  Score=95.08  Aligned_cols=154  Identities=22%  Similarity=0.371  Sum_probs=116.5  Template_Neff=8.100

Q ss_pred             ccEEEechHHHHHHhcCCCeEEEecceeEeecCchHHHHhcHHcCCcccccCCccee--cCCCceeCCEeEeCCchH-Hh
Q Q_2133259       218 DNVYIKNADIVEEAKKVKPTVVVNAANVYLKHGGGVAGALNKATNNAMQVESDDYIA--TNGPLKVGGSCVLSGHNL-AK  294 (1945)
Q Consensus       218 dnvyiknadiveeakkvkptvvvnaanvylkhgggvagalnkatnnamqvesddyia--tngplkvggscvlsghnl-ak  294 (1945)
                      -+++++..||.++.-+....++||++|..+..|+|+++++-++....++-+..+.+.  .++++++|...+..++++ ++
T Consensus        80 ~~i~i~~GDI~~~~v~~~~daIV~~an~~~~~~~Gva~ai~~~~G~~l~~~~~~~~~~~~~~~l~~G~v~~t~~~~l~~~  159 (257)
T NP_030605.2      80 SLLKILKGDITKWSVDSSSDAIVNPANERMLGGGGADGAIHRAAGPQLRAACYEVPEVRPGVRCPTGEARITPGFNLPAS  159 (257)
T ss_pred             CeEEEEECChhhcccCCCCCEEEECCCcccCCCCcHHHHHHHHHCHHHHHHHHhCCccCCCCCCCCCeEEEECCCCCCCc
Confidence            357888999988753334689999999999999999999988887767666655542  357889998888777765 48


Q ss_pred             hceeeecCCCCCc-hhHHHHHHHHhhcc------cchHhHHHHHhccccCCCccceeeeehHhhc------ceEEEEEec
Q Q_2133259       295 HCLHVVGPNVNKG-EDIQLLKSAYENFN------QHEVLLAPLLSAGIFGADPIHSLRVCVDTVR------TNVYLAVFD  361 (1945)
Q Consensus       295 hclhvvgpnvnkg-ediqllksayenfn------qhevllapllsagifgadpihslrvcvdtvr------tnvylavfd  361 (1945)
                      +.+|+++|.-..+ .+.+.|+++|.+.-      ..+.+.-|++++|++|.++-...++..+.++      ..|++..++
T Consensus       160 ~Vih~v~p~~~~~~~~~~~L~~a~~~~l~~a~~~~~~SIa~P~lGtG~~g~~~~~~a~ii~~~l~~f~~~~~~I~iv~~~  239 (257)
T NP_030605.2     160 RVIHTVGPIYDSDVNPQESLTNSYKNSLRVAKENNIKYIAFPAISCGIYGYPFDEAAAIGISTIKQFSTDFKEVHFVLFA  239 (257)
T ss_pred             eEEEEeCccCCCCCCHHHHHHHHHHHHHHHHHHCCCCEEEECCCCccccCCCHHHHHHHHHHHHHHHHhcCCEEEEEECC
Confidence            8899999987654 56788888887643      3456778999999999998877777777664      556777777


Q ss_pred             hhHHHHHHHH
Q Q_2133259       362 KNLYDKLVSS  371 (1945)
Q Consensus       362 knlydklvss  371 (1945)
                      ...|+.+...
T Consensus       240 ~~~~~~f~~~  249 (257)
T NP_030605.2     240 DDIFSVWVNK  249 (257)
T ss_pred             HHHHHHHHHH
Confidence            6665544433


No 2
>NP_001323191.1 appr-1-p processing enzyme family protein [Arabidopsis thaliana]
Probab=98.01  E-value=5.1e-06  Score=92.01  Aligned_cols=166  Identities=16%  Similarity=0.171  Sum_probs=141.9  Template_Neff=8.300

Q ss_pred             cceeeeeeccEEEechHHHHHHhcCCCeEEEecceeEeecCchHHHHhcHHcCCcccccCCcceecCCCceeCCEeEeCC
Q Q_2133259       210 FSGYLKLTDNVYIKNADIVEEAKKVKPTVVVNAANVYLKHGGGVAGALNKATNNAMQVESDDYIATNGPLKVGGSCVLSG  289 (1945)
Q Consensus       210 fsgylkltdnvyiknadiveeakkvkptvvvnaanvylkhgggvagalnkatnnamqvesddyiatngplkvggscvlsg  289 (1945)
                      |.-......+|.+++|||+++.    +|+||+++|..+.++++ +++|++++|+.+.++|...    +.++.|++.++.+
T Consensus        77 ~~~~~~~n~~i~l~~GdI~~~~----vDaIVn~~n~~l~~~~~-~~~i~~~~G~~l~~e~~~~----~~~~~G~~~~t~~  147 (562)
T NP_001323191.1   77 FPVDHEINSRIYLWRGEPWNLE----VDAVVNSTNENLDEAHS-SPGLHVAAGPGLAEQCATL----GGCRTGMAKVTNA  147 (562)
T ss_pred             CCCCCCCCCeEEEEECCccccc----CCEEEECCCCcccCCCc-hHHHHHHHCHHHHHHHHHh----CCCCCCcEEEeCC
Confidence            3334456678899999999986    79999999999887655 8999999999999888753    4689999999999


Q ss_pred             chH-HhhceeeecCCCCCc---hhHHHHHHHHhhcc------cchHhHHHHHhccccCCCccceeeeehHhhc-------
Q Q_2133259       290 HNL-AKHCLHVVGPNVNKG---EDIQLLKSAYENFN------QHEVLLAPLLSAGIFGADPIHSLRVCVDTVR-------  352 (1945)
Q Consensus       290 hnl-akhclhvvgpnvnkg---ediqllksayenfn------qhevllapllsagifgadpihslrvcvdtvr-------  352 (1945)
                      +++ +++|||+++|.|...   ...+.|++||+++|      +++|||||.||+|.+|+|+++++++++++++       
T Consensus       148 ~~l~~~~ViH~v~P~~~~~~~~~~~~~L~~~y~~~L~~a~e~~~~sIafP~i~tg~~g~p~~~~a~i~l~~vr~fl~~~~  227 (562)
T NP_001323191.1  148 YDLPARRVIHTVGPKYAVKYHTAAENALSHCYRSCLELLIDSGLQSIALGCIYTEAKNYPREPAAHVAIRTVRRFLEKQK  227 (562)
T ss_pred             ccCCCCEEEEeeccccccCcchHHHHHHHHHHHHHHHHHHHcCCCEEEEccccccccCCChHHHHHHHHHHHHHHHHhcC
Confidence            999 999999999999876   36789999999999      7999999999999999999999999999887       


Q ss_pred             ---ceEEEEEechhHHHHHHHHHHhhccHHHHHHH
Q Q_2133259       353 ---TNVYLAVFDKNLYDKLVSSFLEMKSEKQVEQK  384 (1945)
Q Consensus       353 ---tnvylavfdknlydklvssflemksekqveqk  384 (1945)
                         ..|.|+++++..++.|.+.+...-....-|+.
T Consensus       228 ~~l~~Vvfv~~~~~~~~~y~~~l~~yfp~~~~e~~  262 (562)
T NP_001323191.1  228 DKISAVVFCTTTSSDTEIYKRLLPLYFPRDEHEEE  262 (562)
T ss_pred             CcccEEEEecCChHHHHHHHHHHHHHCCCChhHHH
Confidence               47889999888888888887766555554544


No 3
>NP_564960.1 appr-1-p processing enzyme family protein [Arabidopsis thaliana]
Probab=98.01  E-value=5.1e-06  Score=92.01  Aligned_cols=173  Identities=16%  Similarity=0.174  Sum_probs=157.6  Template_Neff=8.300

Q ss_pred             EeeccceeeeeeccEEEechHHHHHHhcCCCeEEEecceeEeecCchHHHHhcHHcCCcccccCCcceecCCCceeCCEe
Q Q_2133259       206 EVNSFSGYLKLTDNVYIKNADIVEEAKKVKPTVVVNAANVYLKHGGGVAGALNKATNNAMQVESDDYIATNGPLKVGGSC  285 (1945)
Q Consensus       206 evnsfsgylkltdnvyiknadiveeakkvkptvvvnaanvylkhgggvagalnkatnnamqvesddyiatngplkvggsc  285 (1945)
                      ....||++...|.+|.+++|||+++.    +|+|||++|..+..+++ +++|++++|+++.++++..    +.+++|+++
T Consensus        73 ~~~~~~~~~~~n~~i~l~~GdI~~~~----vDaIVn~~n~~l~~~~~-~~~i~~~~G~~l~~e~~~~----~~~~~G~~~  143 (562)
T NP_564960.1      73 MVSKFPVDHEINSRIYLWRGEPWNLE----VDAVVNSTNENLDEAHS-SPGLHVAAGPGLAEQCATL----GGCRTGMAK  143 (562)
T ss_pred             cccCCCCCCCCCCeEEEEECCccccc----CCEEEECCCCcccCCCc-hHHHHHHHCHHHHHHHHHh----CCCCCCcEE
Confidence            34579999999999999999999987    89999999999887766 8999999999999988865    578899999


Q ss_pred             EeCCchH-HhhceeeecCCCCCc---hhHHHHHHHHhhcc------cchHhHHHHHhccccCCCccceeeeehHhhc---
Q Q_2133259       286 VLSGHNL-AKHCLHVVGPNVNKG---EDIQLLKSAYENFN------QHEVLLAPLLSAGIFGADPIHSLRVCVDTVR---  352 (1945)
Q Consensus       286 vlsghnl-akhclhvvgpnvnkg---ediqllksayenfn------qhevllapllsagifgadpihslrvcvdtvr---  352 (1945)
                      ++.++++ +++|||+++|.|..+   ...+.|++||+++|      +++||+||.||+|.+|+|+++++.+++++++   
T Consensus       144 ~t~~~~l~~~~ViH~v~P~~~~~~~~~~~~~L~~~y~~~L~~a~e~~~~sIafP~i~tg~~g~p~~~~a~i~l~~vr~fl  223 (562)
T NP_564960.1     144 VTNAYDLPARRVIHTVGPKYAVKYHTAAENALSHCYRSCLELLIDSGLQSIALGCIYTEAKNYPREPAAHVAIRTVRRFL  223 (562)
T ss_pred             EeCCccCCCCEEEEeeccccccCcchHHHHHHHHHHHHHHHHHHHcCCCEEEEccccccccCCChHHHHHHHHHHHHHHH
Confidence            9999999 999999999999876   46789999999999      7999999999999999999999999999987   


Q ss_pred             -------ceEEEEEechhHHHHHHHHHHhhccHHHHHHHHhc
Q Q_2133259       353 -------TNVYLAVFDKNLYDKLVSSFLEMKSEKQVEQKIAE  387 (1945)
Q Consensus       353 -------tnvylavfdknlydklvssflemksekqveqkiae  387 (1945)
                             ++|+|+++++.+.+.|++.+..|||++..|+..+.
T Consensus       224 ~~~~~~l~~Vvfv~~~~~~~~~y~~~l~~yfp~~~~e~~~~~  265 (562)
T NP_564960.1     224 EKQKDKISAVVFCTTTSSDTEIYKRLLPLYFPRDEHEEEVAI  265 (562)
T ss_pred             HhcCCcccEEEEecCChHHHHHHHHHHHHHCCCChhHHHHHH
Confidence                   47899999889999999999999999999988553


No 4
>NP_195751.2 APRATAXIN-like protein [Arabidopsis thaliana]
Probab=97.96  E-value=8.4e-06  Score=92.25  Aligned_cols=98  Identities=29%  Similarity=0.418  Sum_probs=0.0  Template_Neff=8.500

Q ss_pred             cEEEechHHHHHHhcCC--CeEEEecceeEeec-CchHHHHhcHHcCCcccccCCcceecCCCceeCCEeEeC-CchH--
Q Q_2133259       219 NVYIKNADIVEEAKKVK--PTVVVNAANVYLKH-GGGVAGALNKATNNAMQVESDDYIATNGPLKVGGSCVLS-GHNL--  292 (1945)
Q Consensus       219 nvyiknadiveeakkvk--ptvvvnaanvylkh-gggvagalnkatnnamqvesddyiatngplkvggscvls-ghnl--  292 (1945)
                      .+.|...||..++....  ..++||+||..+++ |||+++|+.++....++.+...+   .+++.+|..++.. ++++  
T Consensus       321 ~~~i~~gdI~~~~~~~~~~~d~IVn~an~~l~~~~ggv~~ai~~~aG~~l~~~~~~~---~~~~~~G~~~~t~~~~~~~l  397 (710)
T NP_195751.2     321 KFFTFVGDITKLRSEGGLHCNVIANATNWRLKPGGGGVNAAIFKAAGPDLETATRVR---ANTLLPGKAVVVPLPSTCPL  397 (710)
T ss_pred             ccceecCHHHHHHHhccCCCCEEEEecCCccCCCCchHHHHHHHHhChhHHHHHHHh---cccCCCCceEEeeCCCCCcc


Q ss_pred             -----HhhceeeecCCCCCc----------hhHHHHHHHHhh
Q Q_2133259       293 -----AKHCLHVVGPNVNKG----------EDIQLLKSAYEN  319 (1945)
Q Consensus       293 -----akhclhvvgpnvnkg----------ediqllksayen  319 (1945)
                           ++|.+|++||+.+.+          ...++|+.+|.+
T Consensus       398 ~~~l~~~~ViHvv~P~~~~~~~~~~~~~~~~~~~~L~~~y~~  439 (710)
T NP_195751.2     398 HNAEGITHVIHVLGPNMNPNRPDNLNNDYTKGCKTLREAYTS  439 (710)
T ss_pred             hhccCCeEEEEeeCCCCCCCCCccccCchHHHHHHHHHHHHH


No 5
>NP_566045.1 RING/U-box superfamily protein [Arabidopsis thaliana]
Probab=74.84  E-value=15  Score=36.76  Aligned_cols=73  Identities=11%  Similarity=0.080  Sum_probs=0.0  Template_Neff=8.900

Q ss_pred             HHHHHHHHHHHHHHHHHHHHHHHHHHHHHhc-HhHHHHHHHHHHhhccHHHHHHHHHHHHHHHHHHHhheeeec
Q Q_2133259      1512 AYILFTRFFYVLGLAAIMQLFFSYFAVHFIS-NSWLMWLIINLVQMAPISAMVRMYIFFASFYYVWKSYVHVVD 1584 (1945)
Q Consensus      1512 ayilftrffyvlglaaimqlffsyfavhfis-nswlmwliinlvqmapisamvrmyiffasfyyvwksyvhvvd 1584 (1945)
                      ..+....++.++..++++.+++..+....+. ..|.++.++.++-..-+..++++++-+-..|-.|+.+-++|+
T Consensus       151 ~~~~~~~~~~~~~~~~~~~~~~~~~~~~~~~~~~~~~~~~~~l~~~~~~~~~~~~~~~~~~~~~~wr~~n~~~~  224 (240)
T NP_566045.1     151 RERGCFSPLWVAFSILIGGLMLDVLISITLGVSALPVNIIIGVIVVLGLGTALRLTLEFCYEWSLRRAVHRAVQ  224 (240)
T ss_pred             HHhhchHHHHHHHHHHHHHHHHHHHHHhhhcccHHHHHHHHHHHHHHHHHHHHHHHHHHHHHHHHHHHHhhhHH


No 6
>NP_176693.4 Ubiquitin carboxyl-terminal hydrolase family protein [Arabidopsis thaliana]
Probab=66.30  E-value=8.6  Score=38.27  Aligned_cols=176  Identities=13%  Similarity=0.174  Sum_probs=0.0  Template_Neff=10.200

Q ss_pred             CccccEecCCCeehhHHHHHHhhhhhhcCCHHHHHHHHHH---------hhHhHHHHHHHHHHH-----hcccchhhcCH
Q Q_2133259       845 GLTSIKWADNNCYLATALLTLQQIELKFNPPALQDAYYRA---------RAGEAANFCALILAY-----CNKTVGELGDV  910 (1945)
Q Consensus       845 gltsikwadnncylatalltlqqielkfnppalqdayyra---------rageaanfcalilay-----cnktvgelgdv  910 (1945)
                      ||...   .|+||+-+++-.|      ++-|.+++.+.+.         ..........++-++     -.-..++-.|+
T Consensus        32 GL~N~---g~~CylNs~lQ~L------~~~~~~~~~l~~~~~~~~~~~~~~~~~~~~~~~~~~~~~~~~~~~~~~~q~Da  102 (319)
T NP_176693.4      32 KILDA---TSLSALDMILKSL------WNISVFVSNLSMDYVQEANQSLTDNESVPLQDILRIFMLNNLSLTHPLEANGV  102 (319)
T ss_pred             hccch---hccHHHHHHHHHH------hccHHHHHHHchhhHHHHhccccCCCCCCHHHHHHHHHHhchhhcCHhhcccH


Q ss_pred             HHHHHHHHHhcCHHH----HHHHHHHHHHhcCCccchhcHHhhhheeeecCHHHHh-------------------cCccc
Q Q_2133259       911 RETMSYLFQHANLDS----CKRVLNVVCKTCGQQQTTLKGVEAVMYMGTLSYEQFK-------------------KGVQI  967 (1945)
Q Consensus       911 retmsylfqhanlds----ckrvlnvvcktcgqqqttlkgveavmymgtlsyeqfk-------------------kgvqi  967 (1945)
                      .|.+.+++..-.-..    ....-...|..||......   +..++.-.++.+..+                   .+.+.
T Consensus       103 ~E~l~~ll~~L~~~~~~f~~~~~~~~~C~~C~~~~~~~---~~~~~~l~i~~~~~~~~~~~~~~~~~~~~l~~~~~~~~~  179 (319)
T NP_176693.4     103 SKLFLNILELIPRWNYHFEVNEVAKTICIRCKTDMAYS---GETSYGIIINANSLRVYKSAFKEFTFENIIKASMINVKM  179 (319)
T ss_pred             HHHHHHHHHHHHHhhcccCeeEeeEEEccCCCCccCCC---CccceEEEEEHHHHHHHHHhcCCCcHHHHHHHHHhhhhh


Q ss_pred             cc---cCchHHHHHHhhcCCCeeE-----------------------------------eeCChhheeeeccEEeeecee
Q Q_2133259       968 PC---TCGKQATKYLVQQESPFVM-----------------------------------MSAPPAQYELKHGTFTCASEY 1009 (1945)
Q Consensus       968 pc---tcgkqatkylvqqespfvm-----------------------------------msappaqyelkhgtftcasey 1009 (1945)
                      .|   .||+...+..--...|-++                                   ...+...|+|..-..-..   
T Consensus       180 ~C~~~~c~~~~~~~~~i~~~P~~L~i~l~r~~~~~~~~~~~~~v~~~~~ldl~~~~~~~~~~~~~~Y~L~~vi~h~G---  256 (319)
T NP_176693.4     180 LCDKEGCGKRNYVDTMISNLPSAFIVALQWENNETEKEIFDTASVLATEIDISAIYRYVGDSAFTKYRLVSMVWSHG---  256 (319)
T ss_pred             ccCCCCCCccccceeecccCCcEEEEEEEecCCCCHHHHHHHHHHhcCeecHHHHhcccCCcCceEEEEEEEEEecC---


Q ss_pred             cccccccceeeccCcceEEEeccceeecCcc
Q Q_2133259      1010 TGNYQCGHYKHITSKETLYCIDGALLTKSSE 1040 (1945)
Q Consensus      1010 tgnyqcghykhitsketlycidgalltksse 1040 (1945)
                       |.|.|--..    ....|++|....+..++
T Consensus       257 -GHY~a~v~~----~~~W~~~dD~~v~~~~~  282 (319)
T NP_176693.4     257 -NLYNCVAYE----NNRWVRHFCSEIEVIGD  282 (319)
T ss_pred             -CeEEEEEEE----CCEEEEEECCEeEEecC


No 7
>NP_182025.2 SNF2 domain-containing protein / helicase domain-containing protein [Arabidopsis thaliana]
Probab=60.72  E-value=5  Score=45.33  Aligned_cols=120  Identities=16%  Similarity=0.128  Sum_probs=0.0  Template_Neff=10.200

Q ss_pred             eccEEEechHHHHHHhc--CCCeEEEecceeEeecCc-hHHHHhcHHcCCcccccCCcceecCCCceeCCEeEeCCchH-
Q Q_2133259       217 TDNVYIKNADIVEEAKK--VKPTVVVNAANVYLKHGG-GVAGALNKATNNAMQVESDDYIATNGPLKVGGSCVLSGHNL-  292 (1945)
Q Consensus       217 tdnvyiknadiveeakk--vkptvvvnaanvylkhgg-gvagalnkatnnamqvesddyiatngplkvggscvlsghnl-  292 (1945)
                      ...+.....|+ -+...  ..+.++||..|--...|+ |+|+++.+.-..+.+.-....-  .+.+++|...+....+. 
T Consensus       684 ~~~i~~~~Gd~-~~~~~~~~~~~~i~h~~n~~g~~g~ggia~~~~~~~p~~~~~y~~~~~--~~~~~~G~~~~~~~~~~~  760 (851)
T NP_182025.2     684 AGSVNFVFGDC-TNPSTVSHEPAIIFSCVDDSGNWGRGGMFDALSKLSNTVPTAYHRASE--FKDLHLGDLHLIKIDDND  760 (851)
T ss_pred             cCCcEEEEccc-CCCCCCCCCCeEEEEEEcCCCCCcccchHHHHHHhccchhHHHHHHHh--cCCCccCcEEEEECCCCc


Q ss_pred             ---------HhhceeeecCCCCCc-------hhHHHHHHHHhhccc-----chHhHHHHH--hccccCCC
Q Q_2133259       293 ---------AKHCLHVVGPNVNKG-------EDIQLLKSAYENFNQ-----HEVLLAPLL--SAGIFGAD  339 (1945)
Q Consensus       293 ---------akhclhvvgpnvnkg-------ediqllksayenfnq-----hevllapll--sagifgad  339 (1945)
                               .++..|+++..-...       -+...|.++..+...     ..-+--|.+  ++|+.|.|
T Consensus       761 ~~~~~~~~~~~~v~~~~~~~~~~~~~~~~~~~~~~~l~~~l~~~~~~~~~~~~~v~~P~i~~g~g~~g~~  830 (851)
T NP_182025.2     761 DQQNTQASKPLWVAVAVTQSYNSRRKVPRSSISIPDLESCLAKASFSASQKSASLHMPRIGYQDGSDRSQ  830 (851)
T ss_pred             cccccccCCceEEEEEEEecccCCCCCCCCccCHHHHHHHHHHHHHHHHHhcceEeCCeecccCCCCccc


No 8
>NP_199966.1 Ubiquitin carboxyl-terminal hydrolase-related protein [Arabidopsis thaliana]
Probab=60.67  E-value=11  Score=47.31  Aligned_cols=192  Identities=17%  Similarity=0.198  Sum_probs=0.0  Template_Neff=6.800

Q ss_pred             HHHHHhccCCCCCCCCCCCccccEecCCCeehhHHHHHHhhhhhhcCCHHHHHHHHHHhh--------HhHHHHHHHHHH
Q Q_2133259       827 RYMSALNHTKKWKYPQVNGLTSIKWADNNCYLATALLTLQQIELKFNPPALQDAYYRARA--------GEAANFCALILA  898 (1945)
Q Consensus       827 rymsalnhtkkwkypqvngltsikwadnncylatalltlqqielkfnppalqdayyrara--------geaanfcalila  898 (1945)
                      ||-++|+.+-+..++..++.+.+    |+||+-..|..|-.+      |.+++.+.+.+.        .-...+..++-+
T Consensus       820 r~~s~L~~~l~~s~~~~~~~~GL----NTCYlNAiLQsL~~i------~~Fre~Ll~~~~~~~~~~~~~v~~aL~~LF~~  889 (1149)
T NP_199966.1     820 RYNSALDMTLKLILDLFTFLFSL----ISSQKHVVLQALLNI------KILKEYLMHNMQPFQDHLEEPVPSALQTLFTA  889 (1149)
T ss_pred             HHHHHhhhHHHHHhcCCCCccCc----chHHHHHHHHHHHcC------HHHHHHHHhcCCcccCCCCCChhHHHHHHHHH


Q ss_pred             Hhccc----------------------------chhhcCHHHHHHHHHHhcCHHHHHHHHH-------------HHHHhc
Q Q_2133259       899 YCNKT----------------------------VGELGDVRETMSYLFQHANLDSCKRVLN-------------VVCKTC  937 (1945)
Q Consensus       899 ycnkt----------------------------vgelgdvretmsylfqhanldsckrvln-------------vvcktc  937 (1945)
                      +-...                            .|+-.|+.|.+..+++.-.-..+...-.             ..|..|
T Consensus       890 l~s~~~~~~~v~p~~l~~ll~~l~~~f~~~~~~~g~QqDA~EfL~~ILd~Lh~~~~~~~~s~i~~LF~~~~~e~~~C~kC  969 (1149)
T NP_199966.1     890 FVSEDIKIEGVYSCLLSDLLVSVEEMFSMVCVEKLSDADAAEVVVAIFEFWHCWKYRERESLVTRLFTLEENERMSCIKC  969 (1149)
T ss_pred             HhcCCCCcCCcCHHHHHHHHHHhhHHhccccccCCCCCcHHHHHHHHHHHHHHhcccCCCcHHHHHhccEEEEEEEecCC


Q ss_pred             CCccchhcHHhhhheeee--------------cCHHHHhcCc----cccc-----cCchHHHHHHhhcCCCeeEe-----
Q Q_2133259       938 GQQQTTLKGVEAVMYMGT--------------LSYEQFKKGV----QIPC-----TCGKQATKYLVQQESPFVMM-----  989 (1945)
Q Consensus       938 gqqqttlkgveavmymgt--------------lsyeqfkkgv----qipc-----tcgkqatkylvqqespfvmm-----  989 (1945)
                      |.......  +-......              .+.++.-+.+    +.+|     .||+...+...-...|-+++     
T Consensus       970 ~~~s~~~e--~~~l~l~I~a~s~~~lk~~~~~~sf~elLk~~~~~~~~~Cd~~c~~Cgk~~~~~~~I~~lP~ILtI~L~R 1047 (1149)
T NP_199966.1     970 RSRPNYPE--QRSHGIVVAADSIRDLKCALGNMKFVDILKVTRMEYKMLCDTRSGGCGRTNIVHHIISRCPPIFTIVLEW 1047 (1149)
T ss_pred             CCcccccc--eeeeeEEeehhhcccHHHHhcCCCHHHHHHHHccCccccccccCCCCCCceeEEEEEeeCCCEEEEEEEc


Q ss_pred             ----------------------------eCChhheeeeccEEeeeceecccccccceeeccCcceEEEeccceee
Q Q_2133259       990 ----------------------------SAPPAQYELKHGTFTCASEYTGNYQCGHYKHITSKETLYCIDGALLT 1036 (1945)
Q Consensus       990 ----------------------------sappaqyelkhgtftcaseytgnyqcghykhitsketlycidgallt 1036 (1945)
                                                  ..+...|.|..-.....+  .|.|.|--+.    ++..|..|..-.+
T Consensus      1048 ~~~es~~~~~~t~v~lp~eLDIs~~~~~~~~~~~Y~LvSVV~H~G~--~GHYi~~vr~----~~~W~~fdD~~Vt 1116 (1149)
T NP_199966.1    1048 EKSETEKEISETTKALEWEIDISRLYEGLEPNTNYRLVSMVGCSEV--EEEHICIAYE----KNRWVNLKRESLV 1116 (1149)
T ss_pred             cCCCCcceeecceeecCCEEEcHHhccCCCCCCeEEEEEEEEEecC--CcEEEEEEEE----CCEEEEEECCeee


No 9
>NP_973689.2 SNF2 domain-containing protein / helicase domain-containing protein [Arabidopsis thaliana]
Probab=55.44  E-value=8.2  Score=43.96  Aligned_cols=127  Identities=14%  Similarity=0.139  Sum_probs=0.0  Template_Neff=10.100

Q ss_pred             CCeEEEecceeEeecCc-hHHHHhcHHcCCcccccCCcceecCCCceeCCEeEeCCchHH----------hhceeeecCC
Q Q_2133259       235 KPTVVVNAANVYLKHGG-GVAGALNKATNNAMQVESDDYIATNGPLKVGGSCVLSGHNLA----------KHCLHVVGPN  303 (1945)
Q Consensus       235 kptvvvnaanvylkhgg-gvagalnkatnnamqvesddyiatngplkvggscvlsghnla----------khclhvvgpn  303 (1945)
                      .+.++|+..|--...|+ |+|+++.+.-..+.+......-  .+.++.|...+....+..          .+..++++..
T Consensus       722 ~~~~i~h~vn~~g~~g~~Gia~~~~~~~p~~~~~y~~~~~--~~~~~lG~~~~~~~~~~~~~~~~~~~~~~~v~~~~~~~  799 (877)
T NP_973689.2     722 EPAIIFSCVDDSGNWGRGGMFDALSKLSNTVPTAYHRASE--FKDLHLGDLHLIKIDDNDDQQNTQASKPLWVAVAVTQS  799 (877)
T ss_pred             CCeEEEEEECCCCCCcccchhHHHHhhccchHHHHHHHHh--cCCCCCCceEEEECCCCccccccccccceEEEEEEEec


Q ss_pred             CCCc-------hhHHHHHHHHhhcc-----cchHhHHHHH--hccccCCCccceeeeehHhhc---ceEEEEEechh
Q Q_2133259       304 VNKG-------EDIQLLKSAYENFN-----QHEVLLAPLL--SAGIFGADPIHSLRVCVDTVR---TNVYLAVFDKN  363 (1945)
Q Consensus       304 vnkg-------ediqllksayenfn-----qhevllapll--sagifgadpihslrvcvdtvr---tnvylavfdkn  363 (1945)
                      -...       -++..|.++..+..     ...-+--|.+  ++|.+|.|.-.--++..+...   .+|++-.|++.
T Consensus       800 ~~~~~~~~~~~~~~~~l~~~l~~~~~~~~~~~~sv~~P~i~~g~g~~g~~w~~v~~li~~~~~~~~~~~~vy~~~~~  876 (877)
T NP_973689.2     800 YNSRRKVPRSSISIPDLESCLAKASFSASQKSASLHMPRIGYQDGSDRSQWYTVERLLRKYSSIFTVKIFVYYYRRS  876 (877)
T ss_pred             ccCCCCCCCCccCHHHHHHHHHHHHHHHHhhcCEEecCccccCCCCCccchHHHHHHHHHHHHhhCCEEEEEEccCC


No 10
>NP_172902.1 Ankyrin repeat family protein [Arabidopsis thaliana]
Probab=50.60  E-value=86  Score=32.95  Aligned_cols=78  Identities=19%  Similarity=0.148  Sum_probs=0.0  Template_Neff=10.000

Q ss_pred             HHHHHHHHHHHHHHHHHHHHHHHHHHHHHHHHHHHHHHHhcHhHHHHHHHHHHhhccHHHHHHHHHHHHHHHHHHHhhe
Q Q_2133259      1502 AFGLVAEWFLAYILFTRFFYVLGLAAIMQLFFSYFAVHFISNSWLMWLIINLVQMAPISAMVRMYIFFASFYYVWKSYV 1580 (1945)
Q Consensus      1502 afglvaewflayilftrffyvlglaaimqlffsyfavhfisnswlmwliinlvqmapisamvrmyiffasfyyvwksyv 1580 (1945)
                      ...++.-..+....+.+..+.+..+++++..++ |++-.++..|..|+..-++-|.-+-.|+-|+||++.+.-+.|+-|
T Consensus       343 ~~s~~~~~~~~~~~~~~~~~~~~~~~~~~~~~~-~~~~~~~~~~~~~~~~~~~~~~~~~~~~~~~~~~~~~~~~~~~~~  420 (436)
T NP_172902.1     343 CCALLYTFCLLPIGSLFTTWFFWIGASLGVSYA-LAMAIISPNPLLFLCAAFTLYLLFPMYLFMEIFIALRLSHLKAAV  420 (436)
T ss_pred             HHHHHHHHHhhhhcchHHHHHHHHHHHHHHHHH-HHHHHhCCCccHHHHHHHHHHHHHHHHHHHHHHHHHHHHHHHHHH


No 11
>NP_001323711.1 SNF2 domain-containing protein / helicase domain-containing protein [Arabidopsis thaliana]
Probab=47.52  E-value=13  Score=42.32  Aligned_cols=126  Identities=14%  Similarity=0.138  Sum_probs=0.0  Template_Neff=10.100

Q ss_pred             CCeEEEecceeEeecCc-hHHHHhcHHcCCcccccCCcceecCCCceeCCEeEeCCchHH----------hhceeeecCC
Q Q_2133259       235 KPTVVVNAANVYLKHGG-GVAGALNKATNNAMQVESDDYIATNGPLKVGGSCVLSGHNLA----------KHCLHVVGPN  303 (1945)
Q Consensus       235 kptvvvnaanvylkhgg-gvagalnkatnnamqvesddyiatngplkvggscvlsghnla----------khclhvvgpn  303 (1945)
                      ++.++||+.|--...|+ |+|+++.+.-..+.+.-....-  .+.++.|...+....+..          .+..++++..
T Consensus       721 ~~~~i~h~vn~~g~~g~ggia~~~~~~~p~~~~~y~~~~~--~~~~~lG~~~~~~~~~~~~~~~~~~~~~~~i~~~~~q~  798 (876)
T NP_001323711.1  721 EPAIIFSCVDDSGNWGRGGMFDALSKLSNTVPTAYHRASE--FKDLHLGDLHLIKIDDNDDQQNTQASKPLWVAVAVTQS  798 (876)
T ss_pred             CCeEEEEEEcCCCCCCccchhHHHHhhccchHHHHHHHHh--cCCCCcCceEEEECCCCccccccccCcceEEEEEEEec


Q ss_pred             CCCc-------hhHHHHHHHHhhcc-----cchHhHHHHH--hccccCCCccceeeeehHhhc---ceEEEEEech
Q Q_2133259       304 VNKG-------EDIQLLKSAYENFN-----QHEVLLAPLL--SAGIFGADPIHSLRVCVDTVR---TNVYLAVFDK  362 (1945)
Q Consensus       304 vnkg-------ediqllksayenfn-----qhevllapll--sagifgadpihslrvcvdtvr---tnvylavfdk  362 (1945)
                      --..       -+...|.++..+..     ...-+--|.+  ++|..|.|.-.-.++..+...   ..|++-.|++
T Consensus       799 ~~~~~~~~~~~~~~~~l~~~l~~~~~~~~~~~~sv~~P~i~~g~g~~g~~W~~v~~li~~~~~~~~~~~~vy~~~~  874 (876)
T NP_001323711.1  799 YNSRRKVPRSSISIPDLESCLAKASFSASQKSASLHMPRIGYQDGSDRSQWYTVERLLRKYSSIFTVKIFVYYYRR  874 (876)
T ss_pred             ccCCCCCCCCccCHHHHHHHHHHHHHHHHhhcCEeecCccccCCCCCccchHHHHHHHHHHHHhhCCeEEEEEccC


No 12
>NP_568333.1 voltage-dependent L-type calcium channel subunit [Arabidopsis thaliana]
Probab=46.61  E-value=2.2e+02  Score=31.90  Aligned_cols=77  Identities=17%  Similarity=0.329  Sum_probs=0.0  Template_Neff=2.500

Q ss_pred             hHHHHHHHHHHHHH----HHHHHHHHHHHHHHHHHHHHHHHHHHHhcHhHHHHHHHHHHhhccHHHHHHHHHHHHHHHHH
Q Q_2133259      1500 LTAFGLVAEWFLAY----ILFTRFFYVLGLAAIMQLFFSYFAVHFISNSWLMWLIINLVQMAPISAMVRMYIFFASFYYV 1575 (1945)
Q Consensus      1500 ltafglvaewflay----ilftrffyvlglaaimqlffsyfavhfisnswlmwliinlvqmapisamvrmyiffasfyyv 1575 (1945)
                      ||....+.-.|++-    |++.-+.-+.....+|.+||...+.-+|.---..-+.|...-+..|-|..-.--..+.||.|
T Consensus       127 LTGLlvfmlFflaAT~NAIiiSlLvSLAaaGGFLAlFFa~ltaiYIGALsvA~FvIS~~ti~aivavlIatGWigFfw~V  206 (249)
T NP_568333.1     127 TMALVVFTLFFVAATANAIIISLLISLAVAGGFLALFFLCLTGVYIGALSVAAFVISTATVSAVVSVLIASGWIGFFYAV  206 (249)
T ss_pred             HHHHHHHHHHHHHHHHHHHHHHHHHHHHHHHHHHHHHHHHHHHHHHHHHHHHHHHHHHHHHHHHHHHHHHHHHHHHHHHH


Q ss_pred             H
Q Q_2133259      1576 W 1576 (1945)
Q Consensus      1576 w 1576 (1945)
                      |
T Consensus       207 W  207 (249)
T NP_568333.1     207 W  207 (249)
T ss_pred             H


No 13
>NP_194401.1 ATPase, V0 complex, subunit E [Arabidopsis thaliana]
Probab=42.88  E-value=84  Score=28.55  Aligned_cols=48  Identities=25%  Similarity=0.631  Sum_probs=0.0  Template_Neff=5.800

Q ss_pred             HHHHHHHHHHHHHHHHHHHHHHHH------------HHHHHhcHhHHHHHHHHHHhhccH
Q Q_2133259      1512 AYILFTRFFYVLGLAAIMQLFFSY------------FAVHFISNSWLMWLIINLVQMAPI 1559 (1945)
Q Consensus      1512 ayilftrffyvlglaaimqlffsy------------favhfisnswlmwliinlvqmapi 1559 (1945)
                      +++.+|=+|.++|.++-.-.-+..            ...--..--|+||++..+-||-|+
T Consensus         2 ~~~~~t~~~~~~g~~~~~~~~~~~~k~~~~~~i~~~lv~~a~~Ccwl~W~~~ymaQm~PL   61 (70)
T NP_194401.1       2 AFVVTSLIFAVVGIIASICTRICFNKGPSTNLLHLTLVITATVCCWMMWAIVYIAQMNPL   61 (70)
T ss_pred             cHHHHHHHHHHHHHHHHHHHHHhcCCCCChHHHHHHHHHHHHHHHHHHHHHHHHHHHChh


No 14
>NP_974623.1 ATPase, V0 complex, subunit E [Arabidopsis thaliana]
Probab=42.88  E-value=84  Score=28.55  Aligned_cols=48  Identities=25%  Similarity=0.631  Sum_probs=0.0  Template_Neff=5.800

Q ss_pred             HHHHHHHHHHHHHHHHHHHHHHHH------------HHHHHhcHhHHHHHHHHHHhhccH
Q Q_2133259      1512 AYILFTRFFYVLGLAAIMQLFFSY------------FAVHFISNSWLMWLIINLVQMAPI 1559 (1945)
Q Consensus      1512 ayilftrffyvlglaaimqlffsy------------favhfisnswlmwliinlvqmapi 1559 (1945)
                      +++.+|=+|.++|.++-.-.-+..            ...--..--|+||++..+-||-|+
T Consensus         2 ~~~~~t~~~~~~g~~~~~~~~~~~~k~~~~~~i~~~lv~~a~~Ccwl~W~~~ymaQm~PL   61 (70)
T NP_974623.1       2 AFVVTSLIFAVVGIIASICTRICFNKGPSTNLLHLTLVITATVCCWMMWAIVYIAQMNPL   61 (70)
T ss_pred             cHHHHHHHHHHHHHHHHHHHHHhcCCCCChHHHHHHHHHHHHHHHHHHHHHHHHHHHChh


No 15
>NP_178024.3 Chaperone DnaJ-domain superfamily protein [Arabidopsis thaliana]
Probab=39.41  E-value=88  Score=37.52  Aligned_cols=75  Identities=19%  Similarity=0.285  Sum_probs=0.0  Template_Neff=5.400

Q ss_pred             hHHHHHHHHHHHHHHHHHHHHHHHHHHHHHHHHHHHHHHHHhcHhHHHHHHHHHHhhccHHHHHHHHHHHHHHHHHHHhh
Q Q_2133259      1500 LTAFGLVAEWFLAYILFTRFFYVLGLAAIMQLFFSYFAVHFISNSWLMWLIINLVQMAPISAMVRMYIFFASFYYVWKSY 1579 (1945)
Q Consensus      1500 ltafglvaewflayilftrffyvlglaaimqlffsyfavhfisnswlmwliinlvqmapisamvrmyiffasfyyvwksy 1579 (1945)
                      |..+|+++-.. .|+-|+-.++++||.+|+-|.+       -.|.|..-+++-+--.+-.-.-.|+.|+++..|.++-.+
T Consensus       104 l~~~~~~~~~~-~~~g~~~~l~iv~~~~~~~lw~-------y~~fw~t~~~~~~gg~~f~l~h~r~~~~~~~~y~~y~~~  175 (561)
T NP_178024.3     104 LLSMGAAAAVV-LNLGCTPGLFIVGLFGILILWM-------YANFWITGTLFIVGGYLFSLNHARVVVLVAGLYAMYCVK  175 (561)
T ss_pred             HHHHHHHHHHH-HHcCCcHHHHHHHHHHHHHHHH-------HHhHHHHHHHHHHHHHHHhhcHHHHHHHHHHHHHHHHHH


Q ss_pred             eee
Q Q_2133259      1580 VHV 1582 (1945)
Q Consensus      1580 vhv 1582 (1945)
                      ++|
T Consensus       176 ~~v  178 (561)
T NP_178024.3     176 VRL  178 (561)
T ss_pred             HHH


No 16
>NP_177355.1 late embryogenesis abundant domain-containing protein / LEA domain-containing protein [Arabidopsis thaliana]
Probab=38.37  E-value=6e+02  Score=29.56  Aligned_cols=161  Identities=10%  Similarity=0.032  Sum_probs=0.0  Template_Neff=6.800

Q ss_pred             ccchhHHHHHHHhhhhcCCCHHHHHHHHHHHHHHHHHHHHHHHHHHHHHHHHHhcCCCccccccCCccccccceeEEeee
Q Q_2133259      1385 VKSVGKFCLEASFNYLKSPNFSKLINIIIWFLLLSVCLGSLIYSTAALGVLMSNLGMPSYCTGYREGYLNSTNVTIATYC 1464 (1945)
Q Consensus      1385 vksvgkfcleasfnylkspnfskliniiiwflllsvclgsliystaalgvlmsnlgmpsyctgyregylnstnvtiatyc 1464 (1945)
                      ++.-.+--....+.|.-++.-...+.-++.+|++++.+|+.++-+...|..+..                          
T Consensus       285 a~e~ak~~a~~~~~~~~~~~~~~~~~~~l~ll~~a~~~G~~vwvtFV~apvlf~--------------------------  338 (480)
T NP_177355.1     285 AWERVKNGAREFGSATAATLSPTKVASIVGLTGIAAAFGTSVWVTFVSSYVLAS--------------------------  338 (480)
T ss_pred             HHHHHHHHHHHHhhcccccCChhHHHHHHHHHHHHHHHHHHHHHHHHHHHHHHH--------------------------


Q ss_pred             cCCccchhcccCccccccCCCcceEEEEEeecccchHHHHHHHHHHHHHHH---------HHHHHHHHHHHHHHHHHHHH
Q Q_2133259      1465 TGSIPCSVCLSGLDSLDTYPSLETIQITISSFKWDLTAFGLVAEWFLAYIL---------FTRFFYVLGLAAIMQLFFSY 1535 (1945)
Q Consensus      1465 tgsipcsvclsgldsldtypsletiqitissfkwdltafglvaewflayil---------ftrffyvlglaaimqlffsy 1535 (1945)
                                    .|+. +..-.+|-.+-..-.-+..++.+.-.+...++         ..|+...+.++.++..++..
T Consensus       339 --------------~Lpr-~~fG~vq~klFP~YF~~~~~~~~l~Ll~~~~~~~~~~~~~~~~~~q~~~Ll~~l~~~l~N~  403 (480)
T NP_177355.1     339 --------------VLGR-QQFGVVQSKLYPVYFKATSVGILVGLFGHVLSRRRKLLTDATEMWQGVNLLSSFFMIEANK  403 (480)
T ss_pred             --------------hcCh-HHHHHHHHhHHHHHHHHHHHHHHHHHHHHHHHhccccccChhHHHHHHHHHHHHHHHHHHH


Q ss_pred             HHHHHhcHhHH--------------------------HHHHHHHHhhccHHHHHHHHHHHHHHHHHHHhheeeecCC
Q Q_2133259      1536 FAVHFISNSWL--------------------------MWLIINLVQMAPISAMVRMYIFFASFYYVWKSYVHVVDGC 1586 (1945)
Q Consensus      1536 favhfisnswl--------------------------mwliinlvqmapisamvrmyiffasfyyvwksyvhvvdgc 1586 (1945)
                      |.+.-..+...                          ..|--.+-.+--+|.++-+..+++.++|+|.--....-.|
T Consensus       404 ~~l~P~~~~~~~~r~~~E~eeG~g~~~~~~~~~~~~~~~l~~~F~~lHgiSs~lNll~l~~~~~~l~~La~~l~~~~  480 (480)
T NP_177355.1     404 SFVEPRATKAMFERMKAEKEEGRGGERTSEQELRRKLEQLSERLSKLNTYSSWLNILTLMSLTWHFVYLGQRLGAAC  480 (480)
T ss_pred             HHHHHHHHHHHHHHHHHHHhcCCCCCCCChHHHHHHHHHHHHHHHHHHHHHHHHHHHHHHHHHHHHHHHHHHHhccC


No 17
>NP_568923.1 RING/U-box superfamily protein [Arabidopsis thaliana]
Probab=37.73  E-value=2.7e+02  Score=32.80  Aligned_cols=114  Identities=22%  Similarity=0.245  Sum_probs=0.0  Template_Neff=6.000

Q ss_pred             CCccchhcccCccccccCCCcc-------eEEEEEeecccchHHHHHHHHHHHHHHHH-----------------HHHHH
Q Q_2133259      1466 GSIPCSVCLSGLDSLDTYPSLE-------TIQITISSFKWDLTAFGLVAEWFLAYILF-----------------TRFFY 1521 (1945)
Q Consensus      1466 gsipcsvclsgldsldtypsle-------tiqitissfkwdltafglvaewflayilf-----------------trffy 1521 (1945)
                      +..-|.+|-..+......+..-       ..+.....+.--.....++.-.+++|.+|                 .=|.+
T Consensus       297 ~~~~CPvCr~~~~~~~~t~~~l~~~~~~~~~~~~~~~~~~w~~~~~lVivs~l~y~~fL~qll~~~~~~~alaislPf~~  376 (487)
T NP_568923.1     297 GNKTCEVCKQEVKNLPVTLLRIQSLRNSGVPQLDVSGYRVWQEVPVLVIISMLAYFCFLEQLLVENMGTGAIAISLPFSC  376 (487)
T ss_pred             CCcccccccceeecCCcccceehhhhcCCCCcccccchHHHhHHHHHHHHHHHHHHHHHHHHHhccccHHHHHHHHhHHH


Q ss_pred             HHHHHHHHHHHHH--------HHHHHHhcHhHHHHHHHHHHhhccHHHHHHHHHHHHHHHHHHHhh
Q Q_2133259      1522 VLGLAAIMQLFFS--------YFAVHFISNSWLMWLIINLVQMAPISAMVRMYIFFASFYYVWKSY 1579 (1945)
Q Consensus      1522 vlglaaimqlffs--------yfavhfisnswlmwliinlvqmapisamvrmyiffasfyyvwksy 1579 (1945)
                      ++||.+++-....        |.+++|+.-..+++++..++.+.|+..++-.-+.-...-..|.+.
T Consensus       377 iigLl~~l~a~~lv~~~~~W~~a~l~F~lv~lf~h~fy~~l~~~~i~sillatf~gfg~~~~~~s~  442 (487)
T NP_568923.1     377 ILGLLASMTASTMVMRRFVWIYASVQFALVVLFAHIFYSVVKLQPVLSVLLSTFAGFGVCICGSSV  442 (487)
T ss_pred             HHHHHHHHHHHHHHHHHHHHHHHHHHHHHHHHHHHhhHHhhchhHHHHHHHHHHHHHHHHHHHHHH


No 18
>NP_851231.1 RING/U-box superfamily protein [Arabidopsis thaliana]
Probab=37.73  E-value=2.7e+02  Score=32.80  Aligned_cols=114  Identities=22%  Similarity=0.245  Sum_probs=0.0  Template_Neff=6.000

Q ss_pred             CCccchhcccCccccccCCCcc-------eEEEEEeecccchHHHHHHHHHHHHHHHH-----------------HHHHH
Q Q_2133259      1466 GSIPCSVCLSGLDSLDTYPSLE-------TIQITISSFKWDLTAFGLVAEWFLAYILF-----------------TRFFY 1521 (1945)
Q Consensus      1466 gsipcsvclsgldsldtypsle-------tiqitissfkwdltafglvaewflayilf-----------------trffy 1521 (1945)
                      +..-|.+|-..+......+..-       ..+.....+.--.....++.-.+++|.+|                 .=|.+
T Consensus       297 ~~~~CPvCr~~~~~~~~t~~~l~~~~~~~~~~~~~~~~~~w~~~~~lVivs~l~y~~fL~qll~~~~~~~alaislPf~~  376 (487)
T NP_851231.1     297 GNKTCEVCKQEVKNLPVTLLRIQSLRNSGVPQLDVSGYRVWQEVPVLVIISMLAYFCFLEQLLVENMGTGAIAISLPFSC  376 (487)
T ss_pred             CCcccccccceeecCCcccceehhhhcCCCCcccccchHHHhHHHHHHHHHHHHHHHHHHHHHhccccHHHHHHHHhHHH


Q ss_pred             HHHHHHHHHHHHH--------HHHHHHhcHhHHHHHHHHHHhhccHHHHHHHHHHHHHHHHHHHhh
Q Q_2133259      1522 VLGLAAIMQLFFS--------YFAVHFISNSWLMWLIINLVQMAPISAMVRMYIFFASFYYVWKSY 1579 (1945)
Q Consensus      1522 vlglaaimqlffs--------yfavhfisnswlmwliinlvqmapisamvrmyiffasfyyvwksy 1579 (1945)
                      ++||.+++-....        |.+++|+.-..+++++..++.+.|+..++-.-+.-...-..|.+.
T Consensus       377 iigLl~~l~a~~lv~~~~~W~~a~l~F~lv~lf~h~fy~~l~~~~i~sillatf~gfg~~~~~~s~  442 (487)
T NP_851231.1     377 ILGLLASMTASTMVMRRFVWIYASVQFALVVLFAHIFYSVVKLQPVLSVLLSTFAGFGVCICGSSV  442 (487)
T ss_pred             HHHHHHHHHHHHHHHHHHHHHHHHHHHHHHHHHHHhhHHhhchhHHHHHHHHHHHHHHHHHHHHHH


No 19
>NP_566355.1 RING/U-box superfamily protein [Arabidopsis thaliana]
Probab=35.85  E-value=2.6e+02  Score=33.02  Aligned_cols=109  Identities=24%  Similarity=0.285  Sum_probs=0.0  Template_Neff=5.900

Q ss_pred             chhcccCccccccCCCcceEEE---------EEeecccchHHHHHHHHHHHHHHHH-----------------HHHHHHH
Q Q_2133259      1470 CSVCLSGLDSLDTYPSLETIQI---------TISSFKWDLTAFGLVAEWFLAYILF-----------------TRFFYVL 1523 (1945)
Q Consensus      1470 csvclsgldsldtypsletiqi---------tissfkwdltafglvaewflayilf-----------------trffyvl 1523 (1945)
                      |.+|-..+..+..+ .+.....         .......-...+.++.--+++|+.|                 .-|.+++
T Consensus       310 CPvCr~~v~~~pv~-ll~~~~~~~~~~~~~~~~~~~~~w~~~~vlvivs~layf~fl~qll~~~~~~~a~~is~pfs~il  388 (491)
T NP_566355.1     310 CDVCKQEVQNLPVT-LLRMQNSRGSIGAPDAEAAHYSLWQDVPILVIVSMLAYFCFLEQLLLTKMQSGAIAVSLPFSCVL  388 (491)
T ss_pred             eccccCeeecccce-eeeeeccCCCCCCCchHhhhhhhhhHHHHHHHHHHHHHHHHHHHHHHhhhchhHHHhHHHHHHHH


Q ss_pred             HHHH--------HHHHHHHHHHHHHhcHhHHHHHHHHHHhhccHHHHHHHHH----HHHHHHHHHHhh
Q Q_2133259      1524 GLAA--------IMQLFFSYFAVHFISNSWLMWLIINLVQMAPISAMVRMYI----FFASFYYVWKSY 1579 (1945)
Q Consensus      1524 glaa--------imqlffsyfavhfisnswlmwliinlvqmapisamvrmyi----ffasfyyvwksy 1579 (1945)
                      |+.+        +-.+.+.|.++.|...-...-++..++.+.|+-+|+.+-+    .-.+.-++.--|
T Consensus       389 gll~s~i~~~LV~~~~~wiya~lqf~~v~l~~~l~y~~l~~~Pv~~illa~~~gfg~~m~~~~~~~~~  456 (491)
T NP_566355.1     389 GLFASMTATTMVPKRYVWIYATTQFGLVVFFSHIFFTLVRMQPVVAILLATIVGFGLTMSGTTGIVEF  456 (491)
T ss_pred             HHHHHHHHHhHhHHHHHHHHHHhhHHHHHHHHHHhhhhhcccHHHHHHHHHHHHHHHHHHHHHHHHHH


No 20
>NP_001184910.1 HIT-type Zinc finger family protein [Arabidopsis thaliana]
Probab=34.74  E-value=1.7e+02  Score=35.71  Aligned_cols=80  Identities=24%  Similarity=0.294  Sum_probs=0.0  Template_Neff=5.700

Q ss_pred             HHHHHHHHHHHHH---------HHHHHHHHHHHHHHHHHHHHHHHHHhcHhHHHHHHHHHHhhccHHHHHHHHHHHHHHH
Q Q_2133259      1503 FGLVAEWFLAYIL---------FTRFFYVLGLAAIMQLFFSYFAVHFISNSWLMWLIINLVQMAPISAMVRMYIFFASFY 1573 (1945)
Q Consensus      1503 fglvaewflayil---------ftrffyvlglaaimqlffsyfavhfisnswlmwliinlvqmapisamvrmyiffasfy 1573 (1945)
                      |+..+-+|++|++         |.||--.-++..-+-++...+...++.-.++.+++.+++.++         ++++.+|
T Consensus       173 f~~~iiFf~ly~~VVRNek~s~FVRFHamQAiLL~I~l~i~~ii~~~~~~~~l~~~l~~~l~l~---------~~v~~iy  243 (644)
T NP_001184910.1  173 WFLMAYFFVAYLGIVRRKEWPHFFRFHVVMGMLLEIALQVIGTVSKWMPLGVYWGKFGMHFWTA---------VAFAYLF  243 (644)
T ss_pred             HHHHHHHHHHHHHHHhCCCCCHHHHHHHHHHHHHHHHHHHHHHHHHhcccchhHHHHHHHHHHH---------HHHHHHH


Q ss_pred             HHHHhheeeecCCCCccceee
Q Q_2133259      1574 YVWKSYVHVVDGCNSSTCMMC 1594 (1945)
Q Consensus      1574 yvwksyvhvvdgcnsstcmmc 1594 (1945)
                      .+++++---..|   +.|-+|
T Consensus       244 ~iv~a~rGalag---s~C~vC  261 (644)
T NP_001184910.1  244 TVLESIRCALAD---SVCEEC  261 (644)
T ss_pred             HHHHHHHHHhhh---hccccc


No 21
>NP_001327550.1 Ribosomal protein L34e superfamily protein [Arabidopsis thaliana]
Probab=34.24  E-value=2.3e+02  Score=29.97  Aligned_cols=77  Identities=19%  Similarity=0.190  Sum_probs=0.0  Template_Neff=3.700

Q ss_pred             HHHHHHHHHHHHHHHHHHHHHHhcHhHHHHHHHHHHh----hccHHHHHHHHHHHHHHHHHHHhheeeecCCCCccceee
Q Q_2133259      1519 FFYVLGLAAIMQLFFSYFAVHFISNSWLMWLIINLVQ----MAPISAMVRMYIFFASFYYVWKSYVHVVDGCNSSTCMMC 1594 (1945)
Q Consensus      1519 ffyvlglaaimqlffsyfavhfisnswlmwliinlvq----mapisamvrmyiffasfyyvwksyvhvvdgcnsstcmmc 1594 (1945)
                      +..++.++|..-|+|+||-.-+.+-+++.-.+..++.    .+|+....-...+|+.+....---...-..         
T Consensus        56 vILIaVl~A~gFLl~PY~k~i~~~l~~ll~~~~~l~~eei~~aP~iY~~~~ls~~~~~~~~l~~~~~~~~~---------  126 (150)
T NP_001327550.1   56 VILIAVITACGFLFFPYVKLITLKSIEVFSDLSLLVKQEILQNPIVDAANRIVKALGKLLSLIFSLRLRNA---------  126 (150)
T ss_pred             HHHHHHHHHHHHHHHHHHHHHHHHHHHHHhHHHHHhhHHHhccHHHHHHHHHHHHHHHHHHHHHHHHhhcc---------


Q ss_pred             eecCCCceEEe
Q Q_2133259      1595 YKRNRATRVEC 1605 (1945)
Q Consensus      1595 ykrnratrvec 1605 (1945)
                       .|..+||-||
T Consensus       127 -~~~~~~~~~~  136 (150)
T NP_001327550.1  127 -SRAPATRGEC  136 (150)
T ss_pred             -ccCCCccccc


No 22
>NP_565532.1 ubiquitin-specific protease 4 [Arabidopsis thaliana]
Probab=32.28  E-value=65  Score=31.09  Aligned_cols=112  Identities=15%  Similarity=0.166  Sum_probs=0.0  Template_Neff=11.600

Q ss_pred             HHHHHHhccCCCCCCCCCCCccccEecCCCeehhHHHHHHhhhhhhcCCHHHHHHHHH-------HhhHhHHHHHHHHHH
Q Q_2133259       826 GRYMSALNHTKKWKYPQVNGLTSIKWADNNCYLATALLTLQQIELKFNPPALQDAYYR-------ARAGEAANFCALILA  898 (1945)
Q Consensus       826 grymsalnhtkkwkypqvngltsikwadnncylatalltlqqielkfnppalqdayyr-------arageaanfcalila  898 (1945)
                      |.-+++++..---.+|+..+...|.=..|+||+-+++..|-.+      |.+++....       ............++.
T Consensus         2 ~~~~~~~~~~~~~~~~~~~~~~GL~N~gn~CylNs~lQ~L~~~------p~~~~~l~~~~~~~~~~~~~~~~~~l~~l~~   75 (365)
T NP_565532.1       2 GAAGSKLEKALGDQFPEGERYFGFENFGNTCYCNSVLQALYFC------APFREQLLEHYANNKADAEENLLTCLADLFS   75 (365)
T ss_pred             CccchHHHHHhhccCCCCCCCCCcccCCCcHHHHHHHHHHHhC------HHHHHHHHHHHhcCcccchhhHHHHHHHHHH


Q ss_pred             Hhccc------------------------chhhcCHHHHHHHHHHhcCHHHHHH--------------------------
Q Q_2133259       899 YCNKT------------------------VGELGDVRETMSYLFQHANLDSCKR--------------------------  928 (1945)
Q Consensus       899 ycnkt------------------------vgelgdvretmsylfqhanldsckr--------------------------  928 (1945)
                      .....                        .++..|+.|.+..+++...-..-..                          
T Consensus        76 ~l~~~~~~~~~~~~~~~~~~l~~~~~~~~~~~q~D~~E~l~~ll~~l~~~~~~~~~~~~~~~~~~~~~~~~~~~~~~~~~  155 (365)
T NP_565532.1      76 QISSQKKKTGVIAPKRFVQRLKKQNELFRSYMHQDAHEFLNYLLNELVEILEKETQATKADNETSSSPEKIANVLKAPLA  155 (365)
T ss_pred             HHHccccCCCCCCHHHHHHHHHHcCHhhcccccccHHHHHHHHHHHHHHHHHHHhhhcccccCCCCCHHHHHHHhccccC


Q ss_pred             --------------------HHHHHHHhcCCccch
Q Q_2133259       929 --------------------VLNVVCKTCGQQQTT  943 (1945)
Q Consensus       929 --------------------vlnvvcktcgqqqtt  943 (1945)
                                          .....|..||...+.
T Consensus       156 ~~~~~~~~~~~i~~~f~~~~~~~~~C~~C~~~~~~  190 (365)
T NP_565532.1     156 NGVHKEPIVTWVHKIFQGILTNETRCLRCETVTAR  190 (365)
T ss_pred             CCCCCCCCCcHHHHHhCcEEeeeEEeCCCCcEeeC


No 23
>NP_001321848.1 RING/FYVE/PHD zinc finger superfamily protein [Arabidopsis thaliana]
Probab=31.72  E-value=3.2e+02  Score=27.21  Aligned_cols=104  Identities=13%  Similarity=0.221  Sum_probs=0.0  Template_Neff=8.800

Q ss_pred             chhcccCccccccCCCcceEEEEEeecccchHHHHHHHHHHHHHHHHHHHHHHHHHHHHHHHHHHHH---HHHHhcHhHH
Q Q_2133259      1470 CSVCLSGLDSLDTYPSLETIQITISSFKWDLTAFGLVAEWFLAYILFTRFFYVLGLAAIMQLFFSYF---AVHFISNSWL 1546 (1945)
Q Consensus      1470 csvclsgldsldtypsletiqitissfkwdltafglvaewflayilftrffyvlglaaimqlffsyf---avhfisnswl 1546 (1945)
                      |.+|-.........|.         ...|-...+.....-...+++++-+|.+..++.+...++..-   ...+-..+|.
T Consensus       108 Cp~C~~~~~~~~~~~~---------~~~~~~~~~~~~~~~~~~~i~~~~~~~~~~i~~~~~~~~~~~~~~~~~~~~~~~~  178 (222)
T NP_001321848.1  108 CTECRAFFKLRANVPA---------DRWWLRLRFQLLVARDHAFIFISVQMIVAFLGLLVYKFYGEELREMFGYEEHPYG  178 (222)
T ss_pred             CCCCCCeeeecCCCCC---------chHHHHHhhHHHHHHHHHHHHHHHHHHHHHHHHHHHHHHHHHHHHHhCcccCcHH


Q ss_pred             HHHHHHHHhhccHHHHHHHHHHHHHHHHHHHhheeee
Q Q_2133259      1547 MWLIINLVQMAPISAMVRMYIFFASFYYVWKSYVHVV 1583 (1945)
Q Consensus      1547 mwliinlvqmapisamvrmyiffasfyyvwksyvhvv 1583 (1945)
                      +|+.+ ++-.+++.-.+.+++......-.|..+.|+.
T Consensus       179 ~~~l~-~l~~~~~~l~~~~~~~~~~~~~~~~~~~~~~  214 (222)
T NP_001321848.1  179 FYTLA-VLAIVLVGLLYGFFIAIICGQKINERHYHVL  214 (222)
T ss_pred             HHHHH-HHHHHHHHHHHHHHHHHHHHHHHHHHHHHHH


No 24
>NP_187269.1 Ribosomal protein L34e superfamily protein [Arabidopsis thaliana]
Probab=31.72  E-value=2.2e+02  Score=31.95  Aligned_cols=73  Identities=25%  Similarity=0.327  Sum_probs=0.0  Template_Neff=3.200

Q ss_pred             HHHHHHHHHHHHHHHHHHHHHHhcHhHH---HHHHHHHH--------hhccHHHHHHHHHHHHHHHHHHHhh-eeeecCC
Q Q_2133259      1519 FFYVLGLAAIMQLFFSYFAVHFISNSWL---MWLIINLV--------QMAPISAMVRMYIFFASFYYVWKSY-VHVVDGC 1586 (1945)
Q Consensus      1519 ffyvlglaaimqlffsyfavhfisnswl---mwliinlv--------qmapisamvrmyiffasfyyvwksy-vhvvdgc 1586 (1945)
                      +..++.+++..-|+|+||-.-|.+-+++   .-.+..++        ..+|+....-..++|+.....|--. .|----|
T Consensus        56 lILIaVl~A~gFLl~PY~k~i~~~~~~ll~~~~~~~~l~~~~ee~~~~~~p~~y~~~~~~~~~a~ia~w~~~~~~~sRKC  135 (241)
T NP_187269.1      56 LILILVLFSGAFLLSSYFSYLFHSFSLLSSHFPSLSSLIFSDDEDLSSIPPASYFFAFAVFFAASIAFLDLCCGPRSRKC  135 (241)
T ss_pred             HHHHHHHHHHHHHHHHHHHHHHHHHHHHhcccchHHHhccCCCccccCCchHHHHHHHHHHHHHHHHHHHHHcCCCcccC


Q ss_pred             CCccc
Q Q_2133259      1587 NSSTC 1591 (1945)
Q Consensus      1587 nsstc 1591 (1945)
                      ....|
T Consensus       136 gnP~C  140 (241)
T NP_187269.1     136 RNPKC  140 (241)
T ss_pred             CCCCC


No 25
>NP_001331471.1 Duplicated homeodomain-like superfamily protein [Arabidopsis thaliana]
Probab=31.46  E-value=88  Score=34.13  Aligned_cols=44  Identities=25%  Similarity=0.424  Sum_probs=0.0  Template_Neff=7.000

Q ss_pred             HHHHHHHHHHHHHHHHHHHHHH-HhcHhHHHHHHHHHHh--hccHHH
Q Q_2133259      1518 RFFYVLGLAAIMQLFFSYFAVH-FISNSWLMWLIINLVQ--MAPISA 1561 (1945)
Q Consensus      1518 rffyvlglaaimqlffsyfavh-fisnswlmwliinlvq--mapisa 1561 (1945)
                      +|+.+...+++.-|.+|||.++ =+..|.+.|+.+.|+.  +||+|.
T Consensus        35 ~~~~~~~~~~~~~~~~~~~~~~~~~~~~l~~w~~~sl~~gpfap~s~   81 (309)
T NP_001331471.1   35 LFISISVSISLIILSLSFFYFESEPAKSLLLWLSLSFLVGPFAPSSL   81 (309)
T ss_pred             HHHHHHHHHHHHHHHHHHHhhccchHHHHHHHHHHHHHHhccCChhh


No 26
>NP_001331472.1 Duplicated homeodomain-like superfamily protein [Arabidopsis thaliana]
Probab=31.46  E-value=88  Score=34.13  Aligned_cols=44  Identities=25%  Similarity=0.424  Sum_probs=0.0  Template_Neff=7.000

Q ss_pred             HHHHHHHHHHHHHHHHHHHHHH-HhcHhHHHHHHHHHHh--hccHHH
Q Q_2133259      1518 RFFYVLGLAAIMQLFFSYFAVH-FISNSWLMWLIINLVQ--MAPISA 1561 (1945)
Q Consensus      1518 rffyvlglaaimqlffsyfavh-fisnswlmwliinlvq--mapisa 1561 (1945)
                      +|+.+...+++.-|.+|||.++ =+..|.+.|+.+.|+.  +||+|.
T Consensus        35 ~~~~~~~~~~~~~~~~~~~~~~~~~~~~l~~w~~~sl~~gpfap~s~   81 (309)
T NP_001331472.1   35 LFISISVSISLIILSLSFFYFESEPAKSLLLWLSLSFLVGPFAPSSL   81 (309)
T ss_pred             HHHHHHHHHHHHHHHHHHHhhccchHHHHHHHHHHHHHHhccCChhh


No 27
>NP_568645.1 Duplicated homeodomain-like superfamily protein [Arabidopsis thaliana]
Probab=31.46  E-value=88  Score=34.13  Aligned_cols=44  Identities=25%  Similarity=0.424  Sum_probs=0.0  Template_Neff=7.000

Q ss_pred             HHHHHHHHHHHHHHHHHHHHHH-HhcHhHHHHHHHHHHh--hccHHH
Q Q_2133259      1518 RFFYVLGLAAIMQLFFSYFAVH-FISNSWLMWLIINLVQ--MAPISA 1561 (1945)
Q Consensus      1518 rffyvlglaaimqlffsyfavh-fisnswlmwliinlvq--mapisa 1561 (1945)
                      +|+.+...+++.-|.+|||.++ =+..|.+.|+.+.|+.  +||+|.
T Consensus        35 ~~~~~~~~~~~~~~~~~~~~~~~~~~~~l~~w~~~sl~~gpfap~s~   81 (309)
T NP_568645.1      35 LFISISVSISLIILSLSFFYFESEPAKSLLLWLSLSFLVGPFAPSSL   81 (309)
T ss_pred             HHHHHHHHHHHHHHHHHHHhhccchHHHHHHHHHHHHHHhccCChhh


No 28
>NP_001154781.1 ATPase, V0 complex, subunit E [Arabidopsis thaliana]
Probab=31.42  E-value=1.8e+02  Score=26.83  Aligned_cols=48  Identities=25%  Similarity=0.612  Sum_probs=0.0  Template_Neff=5.300

Q ss_pred             HHHHHHHHHHHHHHHHHHHHHHH------------HHHHHHhcHhHHHHHHHHHHhhccH
Q Q_2133259      1512 AYILFTRFFYVLGLAAIMQLFFS------------YFAVHFISNSWLMWLIINLVQMAPI 1559 (1945)
Q Consensus      1512 ayilftrffyvlglaaimqlffs------------yfavhfisnswlmwliinlvqmapi 1559 (1945)
                      .++.+|-||.++|.++-.-..++            -..+--..--|+||++..+.||-|+
T Consensus         2 g~~~~T~~~~~vg~~~~~~v~~~~~kg~n~~~~~~~~v~~a~~Ccwl~W~~~ym~Q~nPL   61 (70)
T NP_001154781.1    2 GFLITTLIFVVVGIIASLCVRICCNRGPSTNLLHLTLVITATVCCWMMWAIVYIAQMNPL   61 (70)
T ss_pred             chHHHHHHHHHHHHHHHHHHHHhcCCCCCHHHHHHHHHHHHHHHHHHHHHHHHHHHHChh


No 29
>NP_001332693.1 ATPase, V0 complex, subunit E [Arabidopsis thaliana]
Probab=31.42  E-value=1.8e+02  Score=26.83  Aligned_cols=48  Identities=25%  Similarity=0.612  Sum_probs=0.0  Template_Neff=5.300

Q ss_pred             HHHHHHHHHHHHHHHHHHHHHHH------------HHHHHHhcHhHHHHHHHHHHhhccH
Q Q_2133259      1512 AYILFTRFFYVLGLAAIMQLFFS------------YFAVHFISNSWLMWLIINLVQMAPI 1559 (1945)
Q Consensus      1512 ayilftrffyvlglaaimqlffs------------yfavhfisnswlmwliinlvqmapi 1559 (1945)
                      .++.+|-||.++|.++-.-..++            -..+--..--|+||++..+.||-|+
T Consensus         2 g~~~~T~~~~~vg~~~~~~v~~~~~kg~n~~~~~~~~v~~a~~Ccwl~W~~~ym~Q~nPL   61 (70)
T NP_001332693.1    2 GFLITTLIFVVVGIIASLCVRICCNRGPSTNLLHLTLVITATVCCWMMWAIVYIAQMNPL   61 (70)
T ss_pred             chHHHHHHHHHHHHHHHHHHHHhcCCCCCHHHHHHHHHHHHHHHHHHHHHHHHHHHHChh


No 30
>NP_568823.1 ATPase, V0 complex, subunit E [Arabidopsis thaliana]
Probab=31.42  E-value=1.8e+02  Score=26.83  Aligned_cols=48  Identities=25%  Similarity=0.612  Sum_probs=0.0  Template_Neff=5.300

Q ss_pred             HHHHHHHHHHHHHHHHHHHHHHH------------HHHHHHhcHhHHHHHHHHHHhhccH
Q Q_2133259      1512 AYILFTRFFYVLGLAAIMQLFFS------------YFAVHFISNSWLMWLIINLVQMAPI 1559 (1945)
Q Consensus      1512 ayilftrffyvlglaaimqlffs------------yfavhfisnswlmwliinlvqmapi 1559 (1945)
                      .++.+|-||.++|.++-.-..++            -..+--..--|+||++..+.||-|+
T Consensus         2 g~~~~T~~~~~vg~~~~~~v~~~~~kg~n~~~~~~~~v~~a~~Ccwl~W~~~ym~Q~nPL   61 (70)
T NP_568823.1       2 GFLITTLIFVVVGIIASLCVRICCNRGPSTNLLHLTLVITATVCCWMMWAIVYIAQMNPL   61 (70)
T ss_pred             chHHHHHHHHHHHHHHHHHHHHhcCCCCCHHHHHHHHHHHHHHHHHHHHHHHHHHHHChh


No 31
>NP_001332620.1 Chaperone DnaJ-domain superfamily protein [Arabidopsis thaliana]
Probab=30.05  E-value=3.5e+02  Score=32.57  Aligned_cols=79  Identities=23%  Similarity=0.295  Sum_probs=0.0  Template_Neff=5.700

Q ss_pred             hHHHHHHHHHHHHHHHHHHHHHHHHHHHHHHHHHHHHHHHHhcHhHHHHHHHHHHhhccHHHHHHHHHHHHHHHHHHHhh
Q Q_2133259      1500 LTAFGLVAEWFLAYILFTRFFYVLGLAAIMQLFFSYFAVHFISNSWLMWLIINLVQMAPISAMVRMYIFFASFYYVWKSY 1579 (1945)
Q Consensus      1500 ltafglvaewflayilftrffyvlglaaimqlffsyfavhfisnswlmwliinlvqmapisamvrmyiffasfyyvwksy 1579 (1945)
                      +..|-++.-.+++...|..+...|.+.++.-+++-++.-.|    |..-+++-+.-.+-.....|+.+.++.+|.++-..
T Consensus       247 ~~~~ll~l~~~~~~~~~~g~~~~Lli~~l~~i~~lw~~~~f----w~~~~~~~~~~~~~l~~~gRl~~l~a~~~~~~~~~  322 (557)
T NP_001332620.1  247 MTKFILISVATVLVALFIGFVVGSVTLAISGLVLLWLYGSF----WTTLLFLFFGGLAFMMKHERVALFIITVYSVYSAL  322 (557)
T ss_pred             HHHHHHHHHHHHHHHHHHHHHHHHHHHHHHHHHHHHHHHHH----HHHHHHHHHHHHHHHhhhHHHHHHHHHHHHHHHHH


Q ss_pred             eee
Q Q_2133259      1580 VHV 1582 (1945)
Q Consensus      1580 vhv 1582 (1945)
                      +.+
T Consensus       323 ~~~  325 (557)
T NP_001332620.1  323 SYV  325 (557)
T ss_pred             HHH


No 32
>NP_173112.2 Chaperone DnaJ-domain superfamily protein [Arabidopsis thaliana]
Probab=29.38  E-value=2e+02  Score=34.55  Aligned_cols=75  Identities=19%  Similarity=0.305  Sum_probs=0.0  Template_Neff=5.700

Q ss_pred             hHHHHHHHHHHHHHHHHHHHHHHHHHHHHHHHHHHHHHHHHhcHhHHHHHHHHHHhhccHHHHHHHHHHHHHHHHHHHhh
Q Q_2133259      1500 LTAFGLVAEWFLAYILFTRFFYVLGLAAIMQLFFSYFAVHFISNSWLMWLIINLVQMAPISAMVRMYIFFASFYYVWKSY 1579 (1945)
Q Consensus      1500 ltafglvaewflayilftrffyvlglaaimqlffsyfavhfisnswlmwliinlvqmapisamvrmyiffasfyyvwksy 1579 (1945)
                      |..+|+++-.. .|+-|+=.++++|+.+|+-|++-       .+-|..-+++-+.-.+-.-..-|+.++++..|.+.-..
T Consensus       104 l~~~~~~~~~~-~~~g~~~~llivgl~~i~~lw~~-------~~f~~t~~l~~~~g~~f~l~~~Rl~~l~a~~y~~~~~~  175 (554)
T NP_173112.2     104 LLGMGAAGAVV-LYLGRTPGIFIVGLFGILILWMY-------ANFWITGTLFIVGGYLFSLNHARVVVLMATMYAMYCVK  175 (554)
T ss_pred             HHHHHHHHHHH-HHccccHHHHHHHHHHHHHHHHH-------HHHHHHHHHHHHHHHHHHHhHHHHHHHHHHHHHHHHHH


Q ss_pred             eee
Q Q_2133259      1580 VHV 1582 (1945)
Q Consensus      1580 vhv 1582 (1945)
                      +.+
T Consensus       176 ~~~  178 (554)
T NP_173112.2     176 VRL  178 (554)
T ss_pred             HHh


No 33
>NP_001117462.1 RING/FYVE/PHD zinc finger superfamily protein [Arabidopsis thaliana]
Probab=29.32  E-value=2.9e+02  Score=28.18  Aligned_cols=101  Identities=18%  Similarity=0.251  Sum_probs=0.0  Template_Neff=8.500

Q ss_pred             chhcccCccccccCCCcceEEEEEeecccchHHHHHHHHHHHHHHHHHHHHHHHHHHHHHHHHHHHH---HHHHhcHhHH
Q Q_2133259      1470 CSVCLSGLDSLDTYPSLETIQITISSFKWDLTAFGLVAEWFLAYILFTRFFYVLGLAAIMQLFFSYF---AVHFISNSWL 1546 (1945)
Q Consensus      1470 csvclsgldsldtypsletiqitissfkwdltafglvaewflayilftrffyvlglaaimqlffsyf---avhfisnswl 1546 (1945)
                      |.+|-.........|.         .-.|-...|.........++++.=++.+..++.+...++...   ..++-...|.
T Consensus       108 Cp~C~~~~~~~~~~~~---------~~~~~~~~~~~~~~~~~~~i~~~~~~~i~~~~~~~~~~~~~~~~~~~~~~~~~~~  178 (250)
T NP_001117462.1  108 CTECRAFFKLRANVPA---------DRWWLRLRFQLLVARDHAFIFISVQMIVAFLGLLVYKFYGEELREMFGYEEHPYG  178 (250)
T ss_pred             CCCCCCeeeeecCCCC---------chHHHHhhhhHHHHHHHHHHHHHHHHHHHHHHHHHHHHHHHHHHHhhCCCcChhH


Q ss_pred             HHHHHHHHhhccHHHHHHHHHHHHHHHHH---HHhheeee
Q Q_2133259      1547 MWLIINLVQMAPISAMVRMYIFFASFYYV---WKSYVHVV 1583 (1945)
Q Consensus      1547 mwliinlvqmapisamvrmyiffasfyyv---wksyvhvv 1583 (1945)
                      +|+++.+    |+....-.|.||...+..   |.++.|++
T Consensus       179 ~~~l~~l----~~~~v~~~~~~~~a~~~~~r~~~~~y~~l  214 (250)
T NP_001117462.1  179 FYTLAVL----AIVLVGLLYGFFIAIICGQKINERHYHVL  214 (250)
T ss_pred             HHHHHHH----HHHHHHHHHHHHHHHHHcchHhHHHHHHH


No 34
>NP_564569.1 RING/FYVE/PHD zinc finger superfamily protein [Arabidopsis thaliana]
Probab=29.32  E-value=2.9e+02  Score=28.18  Aligned_cols=101  Identities=18%  Similarity=0.251  Sum_probs=0.0  Template_Neff=8.500

Q ss_pred             chhcccCccccccCCCcceEEEEEeecccchHHHHHHHHHHHHHHHHHHHHHHHHHHHHHHHHHHHH---HHHHhcHhHH
Q Q_2133259      1470 CSVCLSGLDSLDTYPSLETIQITISSFKWDLTAFGLVAEWFLAYILFTRFFYVLGLAAIMQLFFSYF---AVHFISNSWL 1546 (1945)
Q Consensus      1470 csvclsgldsldtypsletiqitissfkwdltafglvaewflayilftrffyvlglaaimqlffsyf---avhfisnswl 1546 (1945)
                      |.+|-.........|.         .-.|-...|.........++++.=++.+..++.+...++...   ..++-...|.
T Consensus       108 Cp~C~~~~~~~~~~~~---------~~~~~~~~~~~~~~~~~~~i~~~~~~~i~~~~~~~~~~~~~~~~~~~~~~~~~~~  178 (250)
T NP_564569.1     108 CTECRAFFKLRANVPA---------DRWWLRLRFQLLVARDHAFIFISVQMIVAFLGLLVYKFYGEELREMFGYEEHPYG  178 (250)
T ss_pred             CCCCCCeeeeecCCCC---------chHHHHhhhhHHHHHHHHHHHHHHHHHHHHHHHHHHHHHHHHHHHhhCCCcChhH


Q ss_pred             HHHHHHHHhhccHHHHHHHHHHHHHHHHH---HHhheeee
Q Q_2133259      1547 MWLIINLVQMAPISAMVRMYIFFASFYYV---WKSYVHVV 1583 (1945)
Q Consensus      1547 mwliinlvqmapisamvrmyiffasfyyv---wksyvhvv 1583 (1945)
                      +|+++.+    |+....-.|.||...+..   |.++.|++
T Consensus       179 ~~~l~~l----~~~~v~~~~~~~~a~~~~~r~~~~~y~~l  214 (250)
T NP_564569.1     179 FYTLAVL----AIVLVGLLYGFFIAIICGQKINERHYHVL  214 (250)
T ss_pred             HHHHHHH----HHHHHHHHHHHHHHHHHcchHhHHHHHHH


No 35
>NP_849790.1 RING/FYVE/PHD zinc finger superfamily protein [Arabidopsis thaliana]
Probab=29.32  E-value=2.9e+02  Score=28.18  Aligned_cols=101  Identities=18%  Similarity=0.251  Sum_probs=0.0  Template_Neff=8.500

Q ss_pred             chhcccCccccccCCCcceEEEEEeecccchHHHHHHHHHHHHHHHHHHHHHHHHHHHHHHHHHHHH---HHHHhcHhHH
Q Q_2133259      1470 CSVCLSGLDSLDTYPSLETIQITISSFKWDLTAFGLVAEWFLAYILFTRFFYVLGLAAIMQLFFSYF---AVHFISNSWL 1546 (1945)
Q Consensus      1470 csvclsgldsldtypsletiqitissfkwdltafglvaewflayilftrffyvlglaaimqlffsyf---avhfisnswl 1546 (1945)
                      |.+|-.........|.         .-.|-...|.........++++.=++.+..++.+...++...   ..++-...|.
T Consensus       108 Cp~C~~~~~~~~~~~~---------~~~~~~~~~~~~~~~~~~~i~~~~~~~i~~~~~~~~~~~~~~~~~~~~~~~~~~~  178 (250)
T NP_849790.1     108 CTECRAFFKLRANVPA---------DRWWLRLRFQLLVARDHAFIFISVQMIVAFLGLLVYKFYGEELREMFGYEEHPYG  178 (250)
T ss_pred             CCCCCCeeeeecCCCC---------chHHHHhhhhHHHHHHHHHHHHHHHHHHHHHHHHHHHHHHHHHHHhhCCCcChhH


Q ss_pred             HHHHHHHHhhccHHHHHHHHHHHHHHHHH---HHhheeee
Q Q_2133259      1547 MWLIINLVQMAPISAMVRMYIFFASFYYV---WKSYVHVV 1583 (1945)
Q Consensus      1547 mwliinlvqmapisamvrmyiffasfyyv---wksyvhvv 1583 (1945)
                      +|+++.+    |+....-.|.||...+..   |.++.|++
T Consensus       179 ~~~l~~l----~~~~v~~~~~~~~a~~~~~r~~~~~y~~l  214 (250)
T NP_849790.1     179 FYTLAVL----AIVLVGLLYGFFIAIICGQKINERHYHVL  214 (250)
T ss_pred             HHHHHHH----HHHHHHHHHHHHHHHHHcchHhHHHHHHH


No 36
>NP_178626.1 Glycine-rich protein family [Arabidopsis thaliana]
Probab=29.24  E-value=41  Score=37.78  Aligned_cols=20  Identities=45%  Similarity=0.889  Sum_probs=0.0  Template_Neff=2.000

Q ss_pred             HHHHHHHHHHHHHHHHHHHHHH
Q Q_2133259      1411 IIIWFLLLSVCLGSLIYSTAAL 1432 (1945)
Q Consensus      1411 iiiwflllsvclgsliystaal 1432 (1945)
                      +|.|||||++||  .++..+++
T Consensus         8 FiVwflLLAAV~--s~~aVaSV   27 (302)
T NP_178626.1       8 LIVWFLLLSAVF--AIKVVASI   27 (302)
T ss_pred             HHHHHHHHHHHH--HHHHHHcc


No 37
>NP_001330360.1 Ubiquitin carboxyl-terminal hydrolase-related protein [Arabidopsis thaliana]
Probab=28.39  E-value=65  Score=40.54  Aligned_cols=182  Identities=15%  Similarity=0.183  Sum_probs=0.0  Template_Neff=7.000

Q ss_pred             CCccccEe--cCCCeehhHHHHHHhhhhhhcCCHHHHHHHHHHhhHhHH--------HHHHHHHHHhccc----------
Q Q_2133259       844 NGLTSIKW--ADNNCYLATALLTLQQIELKFNPPALQDAYYRARAGEAA--------NFCALILAYCNKT----------  903 (1945)
Q Consensus       844 ngltsikw--adnncylatalltlqqielkfnppalqdayyrarageaa--------nfcalilaycnkt----------  903 (1945)
                      .+.+.++-  ..|+||+-..|..|      |+-|.+++.+.+.+.....        .++.|+.++.+..          
T Consensus       809 ~~~~GL~N~~~gNtCYLNSiLQaL------~~i~~Fr~~Ll~~~~~~~~~~~~~v~caL~~LF~~l~s~~~~~~~v~p~~  882 (1127)
T NP_001330360.1  809 HMESASGEASARYNSALDMTLKAL------LNIKILKEYLMHNMQPFQDHLEEPVPSALQTLFTAFVSEDIKIEGVYSCL  882 (1127)
T ss_pred             cCccccCccccCCCHHHHHHHHHH------HcCHHHHHHHHhcCCcccCCCCCCHHHHHHHHHHHHHcCCCCCCCcCHHH


Q ss_pred             ------------------chhhcCHHHHHHHHHHhcCHHHHHHHHH-------------HHHHhcCCccchhcHHhhhhe
Q Q_2133259       904 ------------------VGELGDVRETMSYLFQHANLDSCKRVLN-------------VVCKTCGQQQTTLKGVEAVMY  952 (1945)
Q Consensus       904 ------------------vgelgdvretmsylfqhanldsckrvln-------------vvcktcgqqqttlkgveavmy  952 (1945)
                                        .|+-.|+.|.+.+|+..-.-..|...-.             ..|..||....+..--...+-
T Consensus       883 L~~ll~~l~~~f~~~~~~~gqQqDA~EfL~~LLe~L~~~~~~~~~sli~~LF~~~i~er~~C~kCg~~s~~~e~~~l~L~  962 (1127)
T NP_001330360.1  883 LSDLLVSVEEMFSMVCVEKLSDADAAEVVVAIFEFWHCWKYRERESLVTRLFTLEENERMSCIKCRSRPNYPEQRSHGIV  962 (1127)
T ss_pred             HHHHHHHHHHHHchhccccCccccHHHHHHHHHHHHHHhccccCCCHHHHHhccEEEEEEEecCCCCeecccceeeEEEE


Q ss_pred             eeecC----------------HHHHhcCccccc-----cCchHHHHHHhhcCCCeeEe----------------------
Q Q_2133259       953 MGTLS----------------YEQFKKGVQIPC-----TCGKQATKYLVQQESPFVMM----------------------  989 (1945)
Q Consensus       953 mgtls----------------yeqfkkgvqipc-----tcgkqatkylvqqespfvmm----------------------  989 (1945)
                      +..-+                ...+....+..|     .||+...+...-...|-+++                      
T Consensus       963 I~a~~lr~~k~~~~~~sf~elLk~~~~~~~~~Cd~~C~~Cgk~~~~~~~is~lP~vL~I~L~R~~~~~~~~k~~t~v~~p 1042 (1127)
T NP_001330360.1  963 VAADSIRDLKCALGNMKFVDILKVTRMEYKMLCDTRSGGCGRTNIVHHIISRCPPIFTIVLEWEKSETEKEISETTKALE 1042 (1127)
T ss_pred             eehhhhcchhHHhcCCCHHHHHHHHhccccccccccCCCCCCceeEEEEEeeCCCeEEEEeeccCCCCcceeecceeccc


Q ss_pred             -----------eCChhheeeeccEEeeeceecccccccceeeccCcceEEEeccceeec
Q Q_2133259       990 -----------SAPPAQYELKHGTFTCASEYTGNYQCGHYKHITSKETLYCIDGALLTK 1037 (1945)
Q Consensus       990 -----------sappaqyelkhgtftcaseytgnyqcghykhitsketlycidgalltk 1037 (1945)
                                 ..++..|+|.  .+.|-.+..|.|.|--+.    ++..|.+|....+.
T Consensus      1043 ~eLDLs~~~~~~~~~~~Y~Lv--SvV~H~G~~GHYv~~vr~----~~kW~~fDD~~Vt~ 1095 (1127)
T NP_001330360.1 1043 WEIDISRLYEGLEPNTNYRLV--SMVGCSEVEEEHICIAYE----KNRWVNLKRESLVG 1095 (1127)
T ss_pred             cEEEcHHhccCCCCCCeEEEE--EEEEEecCCcEEEEEEEE----CCEEEEEECCeeec


No 38
>NP_001325483.1 Ribosomal protein L34e superfamily protein [Arabidopsis thaliana]
Probab=28.33  E-value=2.8e+02  Score=30.46  Aligned_cols=73  Identities=25%  Similarity=0.327  Sum_probs=0.0  Template_Neff=3.200

Q ss_pred             HHHHHHHHHHHHHHHHHHHHHHhcHhHH---HHHHHHHH--------hhccHHHHHHHHHHHHHHHHHHHhh-eeeecCC
Q Q_2133259      1519 FFYVLGLAAIMQLFFSYFAVHFISNSWL---MWLIINLV--------QMAPISAMVRMYIFFASFYYVWKSY-VHVVDGC 1586 (1945)
Q Consensus      1519 ffyvlglaaimqlffsyfavhfisnswl---mwliinlv--------qmapisamvrmyiffasfyyvwksy-vhvvdgc 1586 (1945)
                      +..++.+++..-|+|+||-.-|.+-+++   .-.+..++        ..+|+....-..++|+.....|--. .|----|
T Consensus        56 lILIaVL~A~gFLl~PY~k~i~~sl~~ll~~~~~~~~l~~~~ee~~v~~aP~~Y~~~~v~~~~aaia~w~v~cg~rsRKC  135 (202)
T NP_001325483.1   56 LILILVLFSGAFLLSSYFSYLFHSFSLLSSHFPSLSSLIFSDDEDLSSIPPASYFFAFAVFFAASIAFLDLCCGPRSRKC  135 (202)
T ss_pred             HHHHHHHHHHHHHHHHHHHHHHHHHHHHhcccchHHHhccCCCccccCCchHHHHHHHHHHHHHHHHHHHHHcCCCcccC


Q ss_pred             CCccc
Q Q_2133259      1587 NSSTC 1591 (1945)
Q Consensus      1587 nsstc 1591 (1945)
                      ....|
T Consensus       136 GnP~C  140 (202)
T NP_001325483.1  136 RNPKC  140 (202)
T ss_pred             CCCCC


No 39
>NP_187268.2 Serinc-domain containing serine and sphingolipid biosynthesis protein [Arabidopsis thaliana]
Probab=25.30  E-value=4.2e+02  Score=30.07  Aligned_cols=64  Identities=16%  Similarity=0.510  Sum_probs=0.0  Template_Neff=7.000

Q ss_pred             HHHHHHHHHHHHHHHHHHHHHHHHHHH--------HHHHHhcHhHHHHHHHHHHhhcc-------HHHHHHHHHHHHHH
Q Q_2133259      1509 WFLAYILFTRFFYVLGLAAIMQLFFSY--------FAVHFISNSWLMWLIINLVQMAP-------ISAMVRMYIFFASF 1572 (1945)
Q Consensus      1509 wflayilftrffyvlglaaimqlffsy--------favhfisnswlmwliinlvqmap-------isamvrmyiffasf 1572 (1945)
                      |..+.+..+=.+|++.++++.-+|.-|        .-..||+-..++-+++.++++.|       -|++|-.|+.|..+
T Consensus       176 w~~~l~~~t~~~y~~si~~~v~~y~~f~~~~~~C~lN~~fIt~nlil~vi~s~iS~~p~~~~gLLqss~v~~Y~~yL~~  254 (409)
T NP_187268.2     176 WYIALLVISIVCYIATYTFSGILFIWFNPSGQDCGLNVFFIVMPMILAFVFAIIALHPAVNGSLLPASVISVYCAYVCY  254 (409)
T ss_pred             HHHHHHHHHHHHHHHHHHHHHHHHHHHccCCCCcHHHHHHHHHHHHHHHHHHHHHhCccccCCcccHHHHHHHHHHHHH


No 40
>NP_188956.1 Signal transduction histidine kinase, hybrid-type, ethylene sensor [Arabidopsis thaliana]
Probab=24.75  E-value=1.6e+02  Score=31.65  Aligned_cols=112  Identities=11%  Similarity=0.073  Sum_probs=0.0  Template_Neff=11.700

Q ss_pred             ecCCccchhcccCccccccCCCcceEEEEEeecccchHHHHHHHHHHHHHHHHHHHHHHHHHHHHHHHHHHHHHHHHh--
Q Q_2133259      1464 CTGSIPCSVCLSGLDSLDTYPSLETIQITISSFKWDLTAFGLVAEWFLAYILFTRFFYVLGLAAIMQLFFSYFAVHFI-- 1541 (1945)
Q Consensus      1464 ctgsipcsvclsgldsldtypsletiqitissfkwdltafglvaewflayilftrffyvlglaaimqlffsyfavhfi-- 1541 (1945)
                      +..+.|...|..|...+-..|.+  +...+-+--+-..++-++.-.++.++...++++...+..+...+...+..|++  
T Consensus        25 ~~~~~~~~~~~~~~~~~~~~p~~--~~~~~i~~~~~~~~~~~ip~~l~~~~~~~~~~~~~~~~~~~~~i~~~~~~~~~~~  102 (773)
T NP_188956.1      25 NGGGYPRCNCEDEGNSFWSTENI--LETQRVSDFLIAVAYFSIPIELLYFVSCSNVPFKWVLFEFIAFIVLCGMTHLLHG  102 (773)
T ss_pred             cCCCCCCCCCCCCCCCccchhHH--HHHhhHhHHHHHHHHhhchHHHHHHHHccCCCchHHHHHHHHHHHHHHHHHHHHH


Q ss_pred             --cHhHHHHHHHHHHhhccHHHHHHHHHHHHHHHHHHH
Q Q_2133259      1542 --SNSWLMWLIINLVQMAPISAMVRMYIFFASFYYVWK 1577 (1945)
Q Consensus      1542 --snswlmwliinlvqmapisamvrmyiffasfyyvwk 1577 (1945)
                        ...+..|+-.....+.-+.+++.+...++.+.....
T Consensus       103 ~~~~~~~~~~~~~~~~~~~~~~~~~~~~~~~l~~~~~~  140 (773)
T NP_188956.1     103 WTYSAHPFRLMMAFTVFKMLTALVSCATAITLITLIPL  140 (773)
T ss_pred             HhcCCChHHHHHHHHHHHHHHHHHHHHHHHHHHHHHHH


No 41
>NP_001078344.1 NAC domain containing protein 69 [Arabidopsis thaliana]
Probab=24.33  E-value=1.2e+02  Score=34.76  Aligned_cols=43  Identities=28%  Similarity=0.371  Sum_probs=0.0  Template_Neff=4.100

Q ss_pred             HHHhhhhcCCCHHHHHHHHHHHHHHHHHHHHHHHHHHHHHHHH
Q Q_2133259      1394 EASFNYLKSPNFSKLINIIIWFLLLSVCLGSLIYSTAALGVLM 1436 (1945)
Q Consensus      1394 easfnylkspnfskliniiiwflllsvclgsliystaalgvlm 1436 (1945)
                      ||+-.--|.|.+--|+|+||-||||...+|.+|....-+.-.|
T Consensus       280 e~~qr~~~n~~~iyl~nmiigfil~i~~i~~ii~v~~~~~~~~  322 (328)
T NP_001078344.1  280 EAMERNRNNPRYIYLMRMIIGFILLLALISNIISVLQNLNPAM  322 (328)
T ss_pred             HHHHHccCChhHHHHHHHHHHHHHHHHHHHHHHHHHHhhCHhh


No 42
>NP_568074.1 ubiquitin-specific protease 3 [Arabidopsis thaliana]
Probab=24.28  E-value=1.4e+02  Score=29.52  Aligned_cols=105  Identities=15%  Similarity=0.225  Sum_probs=0.0  Template_Neff=11.100

Q ss_pred             CCCCCCCccccEecCCCeehhHHHHHH------hhhhhhcCC-------------HHHHHHHHHHhhHhH----HHHHHH
Q Q_2133259       839 KYPQVNGLTSIKWADNNCYLATALLTL------QQIELKFNP-------------PALQDAYYRARAGEA----ANFCAL  895 (1945)
Q Consensus       839 kypqvngltsikwadnncylatalltl------qqielkfnp-------------palqdayyraragea----anfcal  895 (1945)
                      .+|+-.+...+....|+||+-.++-.|      .+.-+.+..             ..|++.+..-+.+..    .+...+
T Consensus        15 ~~~~~~~~~GL~N~gn~Cy~Ns~lQ~L~~~~~f~~~l~~~~~~~~~~~~~~~~~~~~l~~l~~~l~~~~~~~~~~~~~~l   94 (371)
T NP_568074.1      15 QFPEGERYFGFENFGNTCYCNSVLQALYFCVPFREQLLEYYTSNKSVADAEENLMTCLADLFSQISSQKKKTGVIAPKRF   94 (371)
T ss_pred             cCCCCCCCCCEecCCCCHHHHHHHHHHHhCHHHHHHHHHHHhcCCchHHHHHHHHHHHHHHHHHHhcccCCCCCcChHHH


Q ss_pred             HHHHhcc----cchhhcCHHHHHHHHHHhcCHHHHHH-------------------------------------------
Q Q_2133259       896 ILAYCNK----TVGELGDVRETMSYLFQHANLDSCKR-------------------------------------------  928 (1945)
Q Consensus       896 ilaycnk----tvgelgdvretmsylfqhanldsckr-------------------------------------------  928 (1945)
                      +.+....    ..++-.|+.|.+..+++.-.-+...+                                           
T Consensus        95 ~~~l~~~~~~~~~~~q~Da~E~l~~ll~~l~~~~~~~~~~~~~~~~~~~~~~~~~~~~~~~~~~~~~~~~~~~~~~~i~~  174 (371)
T NP_568074.1      95 VQRLKKQNELFRSYMHQDAHEFLNYLLNEVVDILEKEAKATKTEHETSSSSSPEKIANGLKVPQANGVVHKEPIVTWVHN  174 (371)
T ss_pred             HHHHHHhChhccccCcccHHHHHHHHHHHHHHHHHHHHhhccccccCCCCCChHHHhcCCCCCCcCCccccCCCCcHHHH


Q ss_pred             ------HHHHHHHhcCCccch
Q Q_2133259       929 ------VLNVVCKTCGQQQTT  943 (1945)
Q Consensus       929 ------vlnvvcktcgqqqtt  943 (1945)
                            .-...|..||.....
T Consensus       175 ~f~~~~~~~~~C~~C~~~~~~  195 (371)
T NP_568074.1     175 IFQGILTNETRCLRCETVTAR  195 (371)
T ss_pred             HhceeeceeEEecCCCCeecc


No 43
>NP_001185008.1 Serinc-domain containing serine and sphingolipid biosynthesis protein [Arabidopsis thaliana]
Probab=23.71  E-value=4.4e+02  Score=30.01  Aligned_cols=64  Identities=16%  Similarity=0.487  Sum_probs=0.0  Template_Neff=6.900

Q ss_pred             HHHHHHHHHHHHHHHHHHHHHHHHHHH--------HHHHHhcHhHHHHHHHHHHhhccH-------HHHHHHHHHHHHH
Q Q_2133259      1509 WFLAYILFTRFFYVLGLAAIMQLFFSY--------FAVHFISNSWLMWLIINLVQMAPI-------SAMVRMYIFFASF 1572 (1945)
Q Consensus      1509 wflayilftrffyvlglaaimqlffsy--------favhfisnswlmwliinlvqmapi-------samvrmyiffasf 1572 (1945)
                      |..+.+..+=.+|++.++++.-+|.-|        .-..||+-..++-+++.++++.|.       |++|-.|+.|..+
T Consensus       179 w~~~l~~~t~~~y~~si~~~v~~y~~f~~~~~~C~lN~~fit~nlil~v~~~~iS~~p~~~~gLLqssvv~~Y~~yL~~  257 (412)
T NP_001185008.1  179 WYAALLVVSLVCYLATFVFSGFLFHWFTPSGHDCGLNTFFIIMTLIFVFVFAIVVLHPTVGGSILPASVISLYCMYLCY  257 (412)
T ss_pred             HHHHHHHHHHHHHHHHHHHHHHHHHHHcCCCcCcHHHHHHHHHHHHHHHHHHHHHhCCCCCCCcchHHHHHHhhHHHHH


No 44
>NP_173069.1 Serinc-domain containing serine and sphingolipid biosynthesis protein [Arabidopsis thaliana]
Probab=23.71  E-value=4.4e+02  Score=30.01  Aligned_cols=64  Identities=16%  Similarity=0.487  Sum_probs=0.0  Template_Neff=6.900

Q ss_pred             HHHHHHHHHHHHHHHHHHHHHHHHHHH--------HHHHHhcHhHHHHHHHHHHhhccH-------HHHHHHHHHHHHH
Q Q_2133259      1509 WFLAYILFTRFFYVLGLAAIMQLFFSY--------FAVHFISNSWLMWLIINLVQMAPI-------SAMVRMYIFFASF 1572 (1945)
Q Consensus      1509 wflayilftrffyvlglaaimqlffsy--------favhfisnswlmwliinlvqmapi-------samvrmyiffasf 1572 (1945)
                      |..+.+..+=.+|++.++++.-+|.-|        .-..||+-..++-+++.++++.|.       |++|-.|+.|..+
T Consensus       179 w~~~l~~~t~~~y~~si~~~v~~y~~f~~~~~~C~lN~~fit~nlil~v~~~~iS~~p~~~~gLLqssvv~~Y~~yL~~  257 (412)
T NP_173069.1     179 WYAALLVVSLVCYLATFVFSGFLFHWFTPSGHDCGLNTFFIIMTLIFVFVFAIVVLHPTVGGSILPASVISLYCMYLCY  257 (412)
T ss_pred             HHHHHHHHHHHHHHHHHHHHHHHHHHHcCCCcCcHHHHHHHHHHHHHHHHHHHHHhCCCCCCCcchHHHHHHhhHHHHH


No 45
>NP_001331981.1 ankyrin-like1 [Arabidopsis thaliana]
Probab=23.20  E-value=8.1e+02  Score=25.68  Aligned_cols=75  Identities=16%  Similarity=0.159  Sum_probs=0.0  Template_Neff=11.100

Q ss_pred             HHHHHHHHHHHHHHHHH--------HHHHHHHHHHHHHHHHHHHHHHhcHhHHHH---HHHHHHhhccHHHHHHHHHHHH
Q Q_2133259      1502 AFGLVAEWFLAYILFTR--------FFYVLGLAAIMQLFFSYFAVHFISNSWLMW---LIINLVQMAPISAMVRMYIFFA 1570 (1945)
Q Consensus      1502 afglvaewflayilftr--------ffyvlglaaimqlffsyfavhfisnswlmw---liinlvqmapisamvrmyiffa 1570 (1945)
                      +.++++......+|+..        -+....+.+.|-+.+.-..+-|++.++.++   .....+-.+-+...+-+++++.
T Consensus       430 ~~~~~~s~~~~~~l~~~~~~~~~~~~~~~~~~~~~~~~~~~~~~~a~~~~~~~~~~~~~~~~~~~~~~~~~~~~~~~~~~  509 (547)
T NP_001331981.1  430 SFALFISLAVVVVQTSVVVIERRAKKQMMAIINKLMWMACIMISVAFVSLSFVVVGEKEKPLAVGVTAIGALIMVSTLGT  509 (547)
T ss_pred             HHHHHHHHHHHHHHHHHhcCcchHHHHHHHHHHHHHHHHHHHHHHHHHHHHHHHhcCCchHHHHHHHHHHHHHHHHHHHH


Q ss_pred             HHHHHH
Q Q_2133259      1571 SFYYVW 1576 (1945)
Q Consensus      1571 sfyyvw 1576 (1945)
                      .+++.|
T Consensus       510 ~~~~~~  515 (547)
T NP_001331981.1  510 MCYWVI  515 (547)
T ss_pred             HHHHHH


No 46
>NP_001331982.1 ankyrin-like1 [Arabidopsis thaliana]
Probab=23.20  E-value=8.1e+02  Score=25.68  Aligned_cols=75  Identities=16%  Similarity=0.159  Sum_probs=0.0  Template_Neff=11.100

Q ss_pred             HHHHHHHHHHHHHHHHH--------HHHHHHHHHHHHHHHHHHHHHHhcHhHHHH---HHHHHHhhccHHHHHHHHHHHH
Q Q_2133259      1502 AFGLVAEWFLAYILFTR--------FFYVLGLAAIMQLFFSYFAVHFISNSWLMW---LIINLVQMAPISAMVRMYIFFA 1570 (1945)
Q Consensus      1502 afglvaewflayilftr--------ffyvlglaaimqlffsyfavhfisnswlmw---liinlvqmapisamvrmyiffa 1570 (1945)
                      +.++++......+|+..        -+....+.+.|-+.+.-..+-|++.++.++   .....+-.+-+...+-+++++.
T Consensus       430 ~~~~~~s~~~~~~l~~~~~~~~~~~~~~~~~~~~~~~~~~~~~~~a~~~~~~~~~~~~~~~~~~~~~~~~~~~~~~~~~~  509 (547)
T NP_001331982.1  430 SFALFISLAVVVVQTSVVVIERRAKKQMMAIINKLMWMACIMISVAFVSLSFVVVGEKEKPLAVGVTAIGALIMVSTLGT  509 (547)
T ss_pred             HHHHHHHHHHHHHHHHHhcCcchHHHHHHHHHHHHHHHHHHHHHHHHHHHHHHHhcCCchHHHHHHHHHHHHHHHHHHHH


Q ss_pred             HHHHHH
Q Q_2133259      1571 SFYYVW 1576 (1945)
Q Consensus      1571 sfyyvw 1576 (1945)
                      .+++.|
T Consensus       510 ~~~~~~  515 (547)
T NP_001331982.1  510 MCYWVI  515 (547)
T ss_pred             HHHHHH


No 47
>NP_568411.4 ubiquitin-specific protease 8 [Arabidopsis thaliana]
Probab=21.65  E-value=1.8e+02  Score=35.11  Aligned_cols=101  Identities=24%  Similarity=0.329  Sum_probs=0.0  Template_Neff=8.400

Q ss_pred             CCCCCCCCCCccccEecCCCeehhHHHHHHhhhhhhcCCHHHHHHHHHH------------hhHhHHHHHHHHHHHhccc
Q Q_2133259       836 KKWKYPQVNGLTSIKWADNNCYLATALLTLQQIELKFNPPALQDAYYRA------------RAGEAANFCALILAYCNKT  903 (1945)
Q Consensus       836 kkwkypqvngltsikwadnncylatalltlqqielkfnppalqdayyra------------rageaanfcalilaycnkt  903 (1945)
                      .++.-+...|++.+.-..|.||+-.+|-.|      ++-|.|.+.+...            ..|+.|.-.+-++......
T Consensus       310 ~~~~~~~~~g~~GL~NLGNTCymNSaLQcL------~~~~~L~~yfl~~~~~~in~~nplg~~g~la~~~~~Ll~~lw~~  383 (913)
T NP_568411.4     310 GKAGEAGTLGLTGLQNLGNTCFMNSSLQCL------AHTPKLVDFFLGEYSKEINLDNPLGMKGEIALAFGDLLRSLWAP  383 (913)
T ss_pred             cccCCCCcccccccccCCCChHHHHHHHHH------HcCHHHHHHHHhccchhhcCCCCCChhHHHHHHHHHHHHHHhCC


Q ss_pred             c----------------------hhhcCHHHHHHHHHHhcCHHHHHHHHH------------------------------
Q Q_2133259       904 V----------------------GELGDVRETMSYLFQHANLDSCKRVLN------------------------------  931 (1945)
Q Consensus       904 v----------------------gelgdvretmsylfqhanldsckrvln------------------------------  931 (1945)
                      -                      ++-.|..|.+.+|+..-. +..+|+.+                              
T Consensus       384 ~~~~i~P~~fk~~i~~~~p~F~g~~QqDAqEfL~fLLD~Lh-Edlnr~~~kp~~e~~~~~~~~d~~~a~e~w~~~~~rn~  462 (913)
T NP_568411.4     384 GASTVAPRTFKAKLARFAPQFSGFNQHDSQELLAFLLDGLH-EDLNRVKNKPYVEAKDGDGRPDAEVADEYWRNHVARND  462 (913)
T ss_pred             CCCCCChHHHHHHHHHHChhcCCCCCccHHHHHHHHHHHHH-HHHHhhcCCCcccCCCCCCCCcHHHHHHHHHHHHhhCC


Q ss_pred             --------------HHHHhcCCccch
Q Q_2133259       932 --------------VVCKTCGQQQTT  943 (1945)
Q Consensus       932 --------------vvcktcgqqqtt  943 (1945)
                                    ++|..||....+
T Consensus       463 SiI~dlF~Gq~~s~l~C~~C~~~S~t  488 (913)
T NP_568411.4     463 SIIVDVCQGQYKSTLVCPICKKVSVM  488 (913)
T ss_pred             CcceecCCeEEEEEEECCCCCCEEEE


No 48
>NP_001329783.1 Zinc-finger domain of monoamine-oxidase A repressor R1 [Arabidopsis thaliana]
Probab=20.87  E-value=38  Score=38.54  Aligned_cols=65  Identities=23%  Similarity=0.590  Sum_probs=0.0  Template_Neff=4.200

Q ss_pred             HhheeeecCC-----------CCccceeeeecCCCceEEeeeeeCCeeeeEEE------EecCCcceeeecCCcccCCCc
Q Q_2133259      1577 KSYVHVVDGC-----------NSSTCMMCYKRNRATRVECTTIVNGVRRSFYV------YANGGKGFCKLHNWNCVNCDT 1639 (1945)
Q Consensus      1577 ksyvhvvdgc-----------nsstcmmcykrnratrvecttivngvrrsfyv------yanggkgfcklhnwncvncdt 1639 (1945)
                      .++--+||||           +..+|--|-++....++.|+..-.+++..|-.      |...-.......+|.|.-|..
T Consensus        63 ~~wel~VDG~~~~gkrIyd~~~gktCHQCRqKt~~~~~~Cs~C~~~C~k~FC~~CL~~RYge~~~E~~~~~~W~CP~CRG  142 (322)
T NP_001329783.1   63 RTWELFVDGCDKNGKRIYDPVRGKCCHQCRQKTLGYHTQCSQCNHSVRGQFCGDCLYMRYGEHVLEALENPDWICPVCRD  142 (322)
T ss_pred             CccceeecCcccCCCeeccCCCCeeccccccCCCccEEecCcCCCCCCCcccHHHHHHHhhhcHHHHHhCCCCcCCccCC


Q ss_pred             cc
Q Q_2133259      1640 FC 1641 (1945)
Q Consensus      1640 fc 1641 (1945)
                      .|
T Consensus       143 IC  144 (322)
T NP_001329783.1  143 IC  144 (322)
T ss_pred             cC


No 49
>NP_001329784.1 Zinc-finger domain of monoamine-oxidase A repressor R1 [Arabidopsis thaliana]
Probab=20.87  E-value=38  Score=38.54  Aligned_cols=65  Identities=23%  Similarity=0.590  Sum_probs=0.0  Template_Neff=4.200

Q ss_pred             HhheeeecCC-----------CCccceeeeecCCCceEEeeeeeCCeeeeEEE------EecCCcceeeecCCcccCCCc
Q Q_2133259      1577 KSYVHVVDGC-----------NSSTCMMCYKRNRATRVECTTIVNGVRRSFYV------YANGGKGFCKLHNWNCVNCDT 1639 (1945)
Q Consensus      1577 ksyvhvvdgc-----------nsstcmmcykrnratrvecttivngvrrsfyv------yanggkgfcklhnwncvncdt 1639 (1945)
                      .++--+||||           +..+|--|-++....++.|+..-.+++..|-.      |...-.......+|.|.-|..
T Consensus        63 ~~wel~VDG~~~~gkrIyd~~~gktCHQCRqKt~~~~~~Cs~C~~~C~k~FC~~CL~~RYge~~~E~~~~~~W~CP~CRG  142 (322)
T NP_001329784.1   63 RTWELFVDGCDKNGKRIYDPVRGKCCHQCRQKTLGYHTQCSQCNHSVRGQFCGDCLYMRYGEHVLEALENPDWICPVCRD  142 (322)
T ss_pred             CccceeecCcccCCCeeccCCCCeeccccccCCCccEEecCcCCCCCCCcccHHHHHHHhhhcHHHHHhCCCCcCCccCC


Q ss_pred             cc
Q Q_2133259      1640 FC 1641 (1945)
Q Consensus      1640 fc 1641 (1945)
                      .|
T Consensus       143 IC  144 (322)
T NP_001329784.1  143 IC  144 (322)
T ss_pred             cC


No 50
>NP_001032112.1 RING/U-box superfamily protein [Arabidopsis thaliana]
Probab=20.84  E-value=4.1e+02  Score=31.40  Aligned_cols=107  Identities=19%  Similarity=0.251  Sum_probs=0.0  Template_Neff=6.000

Q ss_pred             CCccchhcccCccccccCCCcceEEEEEeecccchHHHHHHHHHHHHHHHHHHHHHHHHHHHHHHHHHHHHHHHHhcHhH
Q Q_2133259      1466 GSIPCSVCLSGLDSLDTYPSLETIQITISSFKWDLTAFGLVAEWFLAYILFTRFFYVLGLAAIMQLFFSYFAVHFISNSW 1545 (1945)
Q Consensus      1466 gsipcsvclsgldsldtypsletiqitissfkwdltafglvaewflayilftrffyvlglaaimqlffsyfavhfisnsw 1545 (1945)
                      +...|.+|-..+......+..-...-....-.-+...+......++..++..-.+..+    +.|++..-+....+..+|
T Consensus       297 ~~~tCPvCr~~v~~~~~t~~~v~~~~~~~~~~~~~~~~~~w~~~~~lVivs~Lay~~f----L~qll~~~~g~~alai~l  372 (494)
T NP_001032112.1  297 GNKTCEVCKQEVKNLPVTLLRIQSLRNSGVPQLDVSGYRVWQEVPVLVIISMLAYFCF----LEQLLVENMGTGAIAISL  372 (494)
T ss_pred             cCccCccccceeecCCCccceehhhhcCCCCcccccchHhhchHHHHHHHHHHHHHHH----HHHHHHhhccHHHHHHHH


Q ss_pred             HHHHHHHHHhhccHHHHHHHHHHHHHHHHHH
Q Q_2133259      1546 LMWLIINLVQMAPISAMVRMYIFFASFYYVW 1576 (1945)
Q Consensus      1546 lmwliinlvqmapisamvrmyiffasfyyvw 1576 (1945)
                      -...++.++-....+.||.-++-++.-.|+|
T Consensus       373 Pf~~ilgLl~sl~a~~lv~~~~~w~~~~~iw  403 (494)
T NP_001032112.1  373 PFSCILGLLASMTASTMVLEYSYAVMRRFVW  403 (494)
T ss_pred             HHHHHHHHHHHHHHHHHHHHHHHHHHHHHHH


No 51
>NP_851232.1 RING/U-box superfamily protein [Arabidopsis thaliana]
Probab=20.84  E-value=4.1e+02  Score=31.40  Aligned_cols=107  Identities=19%  Similarity=0.251  Sum_probs=0.0  Template_Neff=6.000

Q ss_pred             CCccchhcccCccccccCCCcceEEEEEeecccchHHHHHHHHHHHHHHHHHHHHHHHHHHHHHHHHHHHHHHHHhcHhH
Q Q_2133259      1466 GSIPCSVCLSGLDSLDTYPSLETIQITISSFKWDLTAFGLVAEWFLAYILFTRFFYVLGLAAIMQLFFSYFAVHFISNSW 1545 (1945)
Q Consensus      1466 gsipcsvclsgldsldtypsletiqitissfkwdltafglvaewflayilftrffyvlglaaimqlffsyfavhfisnsw 1545 (1945)
                      +...|.+|-..+......+..-...-....-.-+...+......++..++..-.+..+    +.|++..-+....+..+|
T Consensus       297 ~~~tCPvCr~~v~~~~~t~~~v~~~~~~~~~~~~~~~~~~w~~~~~lVivs~Lay~~f----L~qll~~~~g~~alai~l  372 (494)
T NP_851232.1     297 GNKTCEVCKQEVKNLPVTLLRIQSLRNSGVPQLDVSGYRVWQEVPVLVIISMLAYFCF----LEQLLVENMGTGAIAISL  372 (494)
T ss_pred             cCccCccccceeecCCCccceehhhhcCCCCcccccchHhhchHHHHHHHHHHHHHHH----HHHHHHhhccHHHHHHHH


Q ss_pred             HHHHHHHHHhhccHHHHHHHHHHHHHHHHHH
Q Q_2133259      1546 LMWLIINLVQMAPISAMVRMYIFFASFYYVW 1576 (1945)
Q Consensus      1546 lmwliinlvqmapisamvrmyiffasfyyvw 1576 (1945)
                      -...++.++-....+.||.-++-++.-.|+|
T Consensus       373 Pf~~ilgLl~sl~a~~lv~~~~~w~~~~~iw  403 (494)
T NP_851232.1     373 PFSCILGLLASMTASTMVLEYSYAVMRRFVW  403 (494)
T ss_pred             HHHHHHHHHHHHHHHHHHHHHHHHHHHHHHH


No 52
>NP_192064.1 NAC domain containing protein 69 [Arabidopsis thaliana]
Probab=20.62  E-value=1.6e+02  Score=34.74  Aligned_cols=43  Identities=28%  Similarity=0.371  Sum_probs=0.0  Template_Neff=5.500

Q ss_pred             HHHhhhhcCCCHHHHHHHHHHHHHHHHHHHHHHHHHHHHHHHH
Q Q_2133259      1394 EASFNYLKSPNFSKLINIIIWFLLLSVCLGSLIYSTAALGVLM 1436 (1945)
Q Consensus      1394 easfnylkspnfskliniiiwflllsvclgsliystaalgvlm 1436 (1945)
                      ||+-.--|.|.+--|+|+||-||||...+|.+|....-+.-.|
T Consensus       409 ~~~~r~~~~~~~~~l~~~i~~~~~~~~~i~~~~~~~~~~~~~~  451 (457)
T NP_192064.1     409 EAMERNRNNPRYIYLMRMIIGFILLLALISNIISVLQNLNPAM  451 (457)
T ss_pred             HHHHHccCChhHHHHHHHHHHHHHHHHHHHHHHHHHHhhCHhh


No 53
>NP_001318769.1 Chaperone DnaJ-domain superfamily protein [Arabidopsis thaliana]
Probab=20.55  E-value=6.2e+02  Score=31.13  Aligned_cols=79  Identities=23%  Similarity=0.295  Sum_probs=0.0  Template_Neff=6.000

Q ss_pred             hHHHHHHHHHHHHHHHHHHHHHHHHHHHHHHHHHHHHHHHHhcHhHHHHHHHHHHhhccHHHHHHHHHHHHHHHHHHHhh
Q Q_2133259      1500 LTAFGLVAEWFLAYILFTRFFYVLGLAAIMQLFFSYFAVHFISNSWLMWLIINLVQMAPISAMVRMYIFFASFYYVWKSY 1579 (1945)
Q Consensus      1500 ltafglvaewflayilftrffyvlglaaimqlffsyfavhfisnswlmwliinlvqmapisamvrmyiffasfyyvwksy 1579 (1945)
                      +..|.|+.-.+.+..+|..|...|.+.++.-+++-++.-.|    |..-+++.+.-.+-.-..-|+.++++.+|.++-..
T Consensus       247 ~~~~~l~l~~~~~~~~~lg~~~~lliv~l~~i~~l~~~~~f----~~~~~l~~~~~~~fll~~gRl~ll~a~~~~~~~~~  322 (695)
T NP_001318769.1  247 MTKFILISVATVLVALFIGFVVGSVTLAISGLVLLWLYGSF----WTTLLFLFFGGLAFMMKHERVALFIITVYSVYSAL  322 (695)
T ss_pred             HHHHHHHHHHHHHHHHHhhHHHHHHHHHHHHHHHHHHHHHH----HHHHHHHHHHHHHHHHhhHhHHHHHHHHHHHHHHH


Q ss_pred             eee
Q Q_2133259      1580 VHV 1582 (1945)
Q Consensus      1580 vhv 1582 (1945)
                      +.+
T Consensus       323 ~~~  325 (695)
T NP_001318769.1  323 SYV  325 (695)
T ss_pred             HHH


No 54
>NP_199769.1 Chaperone DnaJ-domain superfamily protein [Arabidopsis thaliana]
Probab=20.55  E-value=6.2e+02  Score=31.13  Aligned_cols=79  Identities=23%  Similarity=0.295  Sum_probs=0.0  Template_Neff=6.000

Q ss_pred             hHHHHHHHHHHHHHHHHHHHHHHHHHHHHHHHHHHHHHHHHhcHhHHHHHHHHHHhhccHHHHHHHHHHHHHHHHHHHhh
Q Q_2133259      1500 LTAFGLVAEWFLAYILFTRFFYVLGLAAIMQLFFSYFAVHFISNSWLMWLIINLVQMAPISAMVRMYIFFASFYYVWKSY 1579 (1945)
Q Consensus      1500 ltafglvaewflayilftrffyvlglaaimqlffsyfavhfisnswlmwliinlvqmapisamvrmyiffasfyyvwksy 1579 (1945)
                      +..|.|+.-.+.+..+|..|...|.+.++.-+++-++.-.|    |..-+++.+.-.+-.-..-|+.++++.+|.++-..
T Consensus       247 ~~~~~l~l~~~~~~~~~lg~~~~lliv~l~~i~~l~~~~~f----~~~~~l~~~~~~~fll~~gRl~ll~a~~~~~~~~~  322 (695)
T NP_199769.1     247 MTKFILISVATVLVALFIGFVVGSVTLAISGLVLLWLYGSF----WTTLLFLFFGGLAFMMKHERVALFIITVYSVYSAL  322 (695)
T ss_pred             HHHHHHHHHHHHHHHHHhhHHHHHHHHHHHHHHHHHHHHHH----HHHHHHHHHHHHHHHHhhHhHHHHHHHHHHHHHHH


Q ss_pred             eee
Q Q_2133259      1580 VHV 1582 (1945)
Q Consensus      1580 vhv 1582 (1945)
                      +.+
T Consensus       323 ~~~  325 (695)
T NP_199769.1     323 SYV  325 (695)
T ss_pred             HHH


No 55
>NP_001329782.1 Zinc-finger domain of monoamine-oxidase A repressor R1 [Arabidopsis thaliana]
Probab=20.23  E-value=40  Score=39.19  Aligned_cols=60  Identities=25%  Similarity=0.614  Sum_probs=0.0  Template_Neff=4.700

Q ss_pred             eecCC-----------CCccceeeeecCCCceEEeeeeeCCeeeeEEE------EecCCcceeeecCCcccCCCccc
Q Q_2133259      1582 VVDGC-----------NSSTCMMCYKRNRATRVECTTIVNGVRRSFYV------YANGGKGFCKLHNWNCVNCDTFC 1641 (1945)
Q Consensus      1582 vvdgc-----------nsstcmmcykrnratrvecttivngvrrsfyv------yanggkgfcklhnwncvncdtfc 1641 (1945)
                      .||||           ...+|-.|-++....++.|+..-.+++..|-.      |...-...-.--+|.|.-|-..|
T Consensus       150 ~vdg~~~~g~rIyd~~~gktCHQCRqkt~~~~i~Cs~C~~~C~~~FC~~CL~~RYge~~~e~~~~~~W~CP~CRgiC  226 (404)
T NP_001329782.1  150 FVDGCDKNGKRIYDPVRGKCCHQCRQKTLGYHTQCSQCNHSVRGQFCGDCLYMRYGEHVLEALENPDWICPVCRDIC  226 (404)
T ss_pred             hccccccCCCcccCCCCCeeccccccCCCccEEecCCCCCCCCCcccHHHHHHHhcccHHHHHhCCCccCCcCCCcc


No 56
>NP_174088.1 transmembrane protein [Arabidopsis thaliana]
Probab=20.17  E-value=3.2e+02  Score=29.44  Aligned_cols=52  Identities=12%  Similarity=0.171  Sum_probs=0.0  Template_Neff=6.000

Q ss_pred             hHHHHHHHHHHHHHHHHHHHHHHHHHHHHHHHHHHHHHH-HHhcHhHHHHHHHHHH
Q Q_2133259      1500 LTAFGLVAEWFLAYILFTRFFYVLGLAAIMQLFFSYFAV-HFISNSWLMWLIINLV 1554 (1945)
Q Consensus      1500 ltafglvaewflayilftrffyvlglaaimqlffsyfav-hfisnswlmwliinlv 1554 (1945)
                      +..+-.++|.+++.+||.++++-+-.|   .-+|.-++. .++.+...+.|+.|.+
T Consensus        20 l~~~~r~~e~~~al~ll~~~~~~lp~a---~~~~r~~~~~~~~~sp~fvFll~N~I   72 (232)
T NP_174088.1      20 FLNFLPAVEALVAVLLLLYWLTSTFFA---GEYLRRIISSGMTGAGIYIFGVVNVL   72 (232)
T ss_pred             HHHHHHHHHHHHHHHHHHHHHHhhHHH---HHHHHHHHhHhhhccchHHHHHHHHH


No 57
>NP_567672.1 PGR5-LIKE A [Arabidopsis thaliana]
Probab=20.13  E-value=4.4e+02  Score=30.19  Aligned_cols=94  Identities=17%  Similarity=0.257  Sum_probs=0.0  Template_Neff=5.000

Q ss_pred             HHHHHHHHHHHHHHHHHHHH---------HHHH----hcHhHHHHHHHHHHhhccHHHHHHHHHHHHHHHHHHHhheeee
Q Q_2133259      1517 TRFFYVLGLAAIMQLFFSYF---------AVHF----ISNSWLMWLIINLVQMAPISAMVRMYIFFASFYYVWKSYVHVV 1583 (1945)
Q Consensus      1517 trffyvlglaaimqlffsyf---------avhf----isnswlmwliinlvqmapisamvrmyiffasfyyvwksyvhvv 1583 (1945)
                      .|.|.....+.+.++...++         +..+    ....|+.|++.-.+-...+..+.+.|.==...           
T Consensus       199 ~KM~lL~vpa~ll~lgl~~~l~~~~gf~it~~~~l~~p~~~~~~~~ialpli~~~A~~LT~~y~kdv~y-----------  267 (324)
T NP_567672.1     199 FKMLLLNVPATVVALGLFFFLDDITGFEITYIMELPEPYSFIFTWFAAVPVIVYLALSITKLIIKDFLI-----------  267 (324)
T ss_pred             HHHHHHHHHHHHHHHHHHHHhccccccchHhhcCCCCchhHHHHHHHHHHHHHHHHHHHHHHHHHhhhc-----------


Q ss_pred             cCCCCccceeeeecCCCceEEeeeeeCCeeeeEEEEecCCcceeeecCCcccCCCc
Q Q_2133259      1584 DGCNSSTCMMCYKRNRATRVECTTIVNGVRRSFYVYANGGKGFCKLHNWNCVNCDT 1639 (1945)
Q Consensus      1584 dgcnsstcmmcykrnratrvecttivngvrrsfyvyanggkgfcklhnwncvncdt 1639 (1945)
                         -...|..|-..++..-           +.+..-.++|    +-+.+.|.||..
T Consensus       268 ---lkG~CPnCG~ef~~~f-----------g~~l~~~~~~----~t~klkCpnCG~  305 (324)
T NP_567672.1     268 ---LKGPCPNCGTENTSFF-----------GTILSISSGG----KTNTVKCTNCGT  305 (324)
T ss_pred             ---ccccCCCCCCeecccc-----------cceeeecCCC----CcceEeCCCCCC


No 58
>NP_849423.1 PGR5-LIKE A [Arabidopsis thaliana]
Probab=20.13  E-value=4.4e+02  Score=30.19  Aligned_cols=94  Identities=17%  Similarity=0.257  Sum_probs=0.0  Template_Neff=5.000

Q ss_pred             HHHHHHHHHHHHHHHHHHHH---------HHHH----hcHhHHHHHHHHHHhhccHHHHHHHHHHHHHHHHHHHhheeee
Q Q_2133259      1517 TRFFYVLGLAAIMQLFFSYF---------AVHF----ISNSWLMWLIINLVQMAPISAMVRMYIFFASFYYVWKSYVHVV 1583 (1945)
Q Consensus      1517 trffyvlglaaimqlffsyf---------avhf----isnswlmwliinlvqmapisamvrmyiffasfyyvwksyvhvv 1583 (1945)
                      .|.|.....+.+.++...++         +..+    ....|+.|++.-.+-...+..+.+.|.==...           
T Consensus       199 ~KM~lL~vpa~ll~lgl~~~l~~~~gf~it~~~~l~~p~~~~~~~~ialpli~~~A~~LT~~y~kdv~y-----------  267 (324)
T NP_849423.1     199 FKMLLLNVPATVVALGLFFFLDDITGFEITYIMELPEPYSFIFTWFAAVPVIVYLALSITKLIIKDFLI-----------  267 (324)
T ss_pred             HHHHHHHHHHHHHHHHHHHHhccccccchHhhcCCCCchhHHHHHHHHHHHHHHHHHHHHHHHHHhhhc-----------


Q ss_pred             cCCCCccceeeeecCCCceEEeeeeeCCeeeeEEEEecCCcceeeecCCcccCCCc
Q Q_2133259      1584 DGCNSSTCMMCYKRNRATRVECTTIVNGVRRSFYVYANGGKGFCKLHNWNCVNCDT 1639 (1945)
Q Consensus      1584 dgcnsstcmmcykrnratrvecttivngvrrsfyvyanggkgfcklhnwncvncdt 1639 (1945)
                         -...|..|-..++..-           +.+..-.++|    +-+.+.|.||..
T Consensus       268 ---lkG~CPnCG~ef~~~f-----------g~~l~~~~~~----~t~klkCpnCG~  305 (324)
T NP_849423.1     268 ---LKGPCPNCGTENTSFF-----------GTILSISSGG----KTNTVKCTNCGT  305 (324)
T ss_pred             ---ccccCCCCCCeecccc-----------cceeeecCCC----CcceEeCCCCCC
```
