## Supplemental file 4 for "Re-annotation of SARS-CoV-2 proteins using an HHpred-based approach opens new opportunities for a better understanding of this virus": Drosophila.hhr

```
Query         Q_5147049
Match_columns 1945
No_of_seqs    1 out of 3
Neff          1
Searched_HMMs 30478
Date          Tue May 17 16:58:47 2022
Command       hhsearch -cpu 8 -i ../results/full.a3m -d /cluster/toolkit/production/databases/hh-suite/Proteomes/Drosophila_melanogaster/Drosophila_melanogaster -o ../results/5147049.hhr -oa3m ../results/5147049.a3m -p 20 -Z 250 -loc -z 1 -b 1 -B 250 -ssm 2 -sc 1 -seq 1 -dbstrlen 10000 -norealign -maxres 32000 -contxt /cluster/toolkit/production/bioprogs/tools/hh-suite-build-new/data/context_data.crf 

 No Hit                             Prob E-value P-value  Score    SS Cols Query HMM  Template HMM
  1 NP_724597.1 uncharacterized pr  98.3 2.6E-07 8.5E-12  100.1   4.8  139  208-353    57-205 (540)
  2 NP_788557.1 uncharacterized pr  98.0 1.3E-06 4.3E-11   87.0   2.3  135  215-362   156-301 (343)
  3 NP_788558.1 uncharacterized pr  98.0 1.8E-06 5.8E-11   86.1   2.2  136  215-363   156-302 (343)
  4 NP_788559.1 uncharacterized pr  98.0 1.8E-06 5.8E-11   86.1   2.2  134  217-362   158-301 (343)
  5 NP_001260790.1 uncharacterized  98.0 1.2E-06 3.8E-11   95.1   0.3  136  210-352    59-204 (534)
  6 NP_788556.1 uncharacterized pr  97.7 1.1E-05 3.7E-10   80.3   2.2  134  217-362   158-301 (343)
  7 NP_788558.1 uncharacterized pr  97.3 0.00016 5.4E-09   72.0   4.8  182  219-501     5-197 (343)
  8 NP_788559.1 uncharacterized pr  97.3 0.00016 5.4E-09   72.0   4.8  182  219-501     5-197 (343)
  9 NP_788556.1 uncharacterized pr  97.1 0.00035 1.1E-08   69.6   4.9  182  219-501     5-197 (343)
 10 NP_788557.1 uncharacterized pr  97.1 0.00029 9.6E-09   70.2   4.4  182  219-501     5-197 (343)
 11 NP_788554.1 uncharacterized pr  96.7 0.00079 2.6E-08   59.4   3.2  133  219-363     8-150 (153)
 12 NP_001097656.1 uncharacterized  96.6   0.001 3.4E-08   57.7   2.9  132  219-362     5-146 (148)
 13 NP_788555.1 uncharacterized pr  96.5  0.0008 2.6E-08   67.6   1.7  139  219-372   137-285 (320)
 14 NP_788555.1 uncharacterized pr  96.5  0.0042 1.4E-07   62.4   6.9  168  219-501     5-174 (320)
 15 NP_788553.1 uncharacterized pr  95.8  0.0018   6E-08   57.9   0.6  122  219-352    28-156 (161)
 16 NP_001096921.1 uncharacterized  82.1      29 0.00097   41.5  16.8  181 1346-1577    6-208 (911)
 17 NP_727339.3 uncharacterized pr  81.6      35  0.0011   41.1  17.2  180 1347-1577    7-208 (934)
 18 NP_001285051.1 uncharacterized  80.7      42  0.0014   39.7  17.3  181 1346-1577    6-208 (852)
 19 NP_476837.1 big brain, isoform  80.4      12 0.00039   42.5  12.3  231 1349-1590   14-297 (696)
 20 NP_001259382.1 uncharacterized  79.4      46  0.0015   40.7  17.3  181 1346-1577    6-208 (1052)
 21 NP_001285052.1 uncharacterized  77.6      44  0.0014   40.0  16.3  179 1348-1577    8-203 (906)
 22 NP_001260313.1 big brain, isof  68.6      25 0.00083   40.2  11.1  170 1401-1573   52-277 (737)
 23 NP_524648.3 early gene at 23,   62.0 1.4E+02  0.0047   34.5  15.7  155 1323-1572  733-892 (1017)
 24 NP_608768.2 early gene at 23,   62.0 1.4E+02  0.0047   34.5  15.7  155 1323-1572  733-892 (1017)
 25 NP_001262170.1 vacuolar H[+] A  49.1      45  0.0015   30.8   7.1   49 1510-1559    5-60  (89)
 26 NP_649327.2 vacuolar H[+] ATPa  49.1      45  0.0015   30.8   7.1   49 1510-1559    5-60  (89)
 27 NP_001246695.1 CG4080, isoform  46.6      76  0.0025   37.2  10.0  105 1466-1579   82-188 (617)
 28 NP_648305.1 CG4080, isoform A   46.6      76  0.0025   37.2  10.0  105 1466-1579   82-188 (617)
 29 NP_001259549.1 rutabaga, isofo  44.2     4.8 0.00016   51.6  -0.1   75  106-180  1891-1965(2171)
 30 NP_001285246.1 rutabaga, isofo  44.2     4.8 0.00016   51.6  -0.1   75  106-180  1891-1965(2171)
 31 NP_001261947.1 TMS1, isoform F  43.8      78  0.0026   35.2   9.3   64 1509-1572  206-288 (467)
 32 NP_570078.2 echinus, isoform B  43.3      44  0.0015   42.6   8.1  191  833-1040   64-370 (1746)
 33 NP_511156.2 rutabaga, isoform   40.0     6.6 0.00022   50.6   0.2   75  106-180  1968-2042(2248)
 34 NP_995622.1 early gene at 23,   38.6 4.2E+02   0.014   30.6  14.6  156 1323-1570  733-893 (1017)
 35 NP_001287471.1 uncharacterized  38.1 3.1E+02    0.01   27.2  11.9  121 1420-1574   86-216 (273)
 36 NP_001287472.1 uncharacterized  38.1 3.1E+02    0.01   27.2  11.9  121 1420-1574   86-216 (273)
 37 NP_650578.1 vacuolar H[+] ATPa  37.7      74  0.0024   29.3   6.6   50 1510-1559    4-60  (88)
 38 NP_001097499.1 vacuolar H[+] A  32.5   1E+02  0.0033   28.1   6.6   50 1510-1559    5-61  (85)
 39 NP_001097500.1 vacuolar H[+] A  32.5   1E+02  0.0033   28.1   6.6   50 1510-1559    5-61  (85)
 40 NP_611578.1 uncharacterized pr  32.4 6.5E+02   0.021   29.0  15.1  165 1353-1585  237-401 (831)
 41 NP_611579.1 uncharacterized pr  32.4 6.5E+02   0.021   29.0  15.1  165 1353-1585  237-401 (831)
 42 NP_001259548.1 rutabaga, isofo  32.0      12 0.00038   48.1   0.5   75  106-180  1866-1940(2146)
 43 NP_001287283.1 uncharacterized  31.1      18 0.00061   30.6   1.4   17  930-946     4-20  (48)
 44 NP_727440.3 X11Lbeta, isoform   30.2      13 0.00041   48.1   0.4  117   90-222   960-1107(2139)
 45 NP_647674.1 tetraspan membrane  29.0 4.1E+02   0.013   25.6  12.9  124 1419-1570   24-147 (265)
 46 NP_728691.1 tetraspan membrane  29.0 4.1E+02   0.013   25.6  12.9  124 1419-1570   24-147 (265)
 47 NP_001245672.1 rutabaga, isofo  28.4      10 0.00034   48.3  -0.8   71  110-181  1784-1854(2055)
 48 NP_001261948.1 TMS1, isoform B  28.4 2.1E+02  0.0068   31.6   9.5   64 1509-1572  206-288 (462)
 49 NP_001261950.1 TMS1, isoform D  27.9 2.1E+02   0.007   31.5   9.5   64 1509-1572  206-288 (461)
 50 NP_995679.1 rhomboid-5 [Drosop  27.5 1.2E+02  0.0038   38.4   7.9  175 1389-1594 1091-1281(1429)
 51 NP_648893.1 TMS1, isoform A [D  26.4 2.3E+02  0.0077   31.2   9.5   64 1509-1572  206-288 (465)
 52 NP_001137830.2 transient recep  26.0      76  0.0025   37.8   6.0  222 1343-1575  414-700 (1188)
 53 NP_001027082.1 stargazin-like   25.7 3.1E+02    0.01   29.3  10.1  162 1419-1580  224-421 (447)
 54 NP_001261125.2 stumble, isofor  25.4 1.4E+02  0.0045   37.9   7.9   52 1503-1557 1768-1833(1870)
 55 NP_611603.3 stumble, isoform B  25.4 1.4E+02  0.0045   37.9   7.9   52 1503-1557 1768-1833(1870)
 56 NP_001261116.1 uncharacterized  25.2 2.4E+02   0.008   34.7   9.9   87 1500-1586   30-120 (1037)
 57 NP_001261118.1 uncharacterized  25.1 2.5E+02  0.0081   34.5   9.9   87 1500-1586   30-120 (980)
 58 NP_611555.2 uncharacterized pr  25.1 2.5E+02  0.0081   34.5   9.9   87 1500-1586   30-120 (980)
 59 NP_611556.2 uncharacterized pr  25.1 2.5E+02  0.0081   34.5   9.9   87 1500-1586   30-120 (980)
 60 NP_728174.2 uncharacterized pr  25.1 7.1E+02   0.023   29.7  13.8  138 1391-1574  118-292 (1008)
 61 NP_001261949.1 TMS1, isoform C  24.9 2.9E+02  0.0094   30.4   9.8   81 1509-1589  206-302 (458)
 62 NP_001259682.1 uncharacterized  24.8   7E+02   0.023   29.8  13.7  138 1391-1574  118-292 (1008)
 63 NP_511156.2 rutabaga, isoform   24.6 1.2E+03   0.041   30.5  16.7  180 1353-1577  715-910 (2248)
 64 NP_651705.2 pickpocket 20, iso  24.1      38  0.0012   36.0   2.7   67 1366-1432    9-99  (587)
 65 NP_610215.3 jing, isoform J [D  23.9      20 0.00066   44.9   0.6   63  110-185  1373-1435(1471)
 66 NP_001287540.1 uncharacterized  23.6 2.9E+02  0.0097   31.0   9.8  162 1395-1556   21-229 (798)
 67 NP_647868.1 vacuolar H[+] ATPa  23.2 2.3E+02  0.0074   26.0   7.2   49 1510-1559    4-60  (84)
 68 NP_001261117.1 uncharacterized  23.1 2.5E+02  0.0082   34.5   9.5   87 1500-1586   30-120 (1009)
 69 NP_651470.1 uncharacterized pr  23.1 2.9E+02  0.0097   31.0   9.7  162 1395-1556   21-229 (798)
 70 NP_609561.2 polycystic kidney   22.9      49  0.0016   38.3   3.5  171 1405-1578  619-802 (924)
 71 NP_476768.1 transient receptor  22.9      94  0.0031   38.4   6.0  228 1345-1574  369-665 (1275)
 72 NP_001261951.1 TMS1, isoform E  22.7 3.3E+02   0.011   29.9   9.8   81 1509-1589  206-302 (456)
 73 NP_787983.1 Reticulon-like1, i  22.0 2.5E+02  0.0081   32.8   8.9  140 1399-1559  404-547 (595)
 74 NP_001334689.1 uncharacterized  21.1      53  0.0017   31.0   2.6   20 1408-1427    5-24  (88)
 75 NP_001260442.1 uncharacterized  20.7      60   0.002   39.1   3.7  142 1407-1577  630-771 (963)
 76 NP_001189128.1 uncharacterized  20.3 3.5E+02   0.012   28.2   8.9  135 1399-1559   34-174 (284)

No 1
>NP_724597.1 uncharacterized protein Dmel_CG18812, isoform C [Drosophila melanogaster]
Probab=98.33  E-value=2.6e-07  Score=100.11  Aligned_cols=139  Identities=17%  Similarity=0.231  Sum_probs=113.6  Template_Neff=8.300

Q ss_pred             eccceeeeeeccEEEechHHHHHHhcCCCeEEEecceeEeecCchHHHHhcHHcCCcccccCCcceecCCCceeCCEeEe
Q Q_5147049       208 NSFSGYLKLTDNVYIKNADIVEEAKKVKPTVVVNAANVYLKHGGGVAGALNKATNNAMQVESDDYIATNGPLKVGGSCVL  287 (1945)
Q Consensus       208 nsfsgylkltdnvyiknadiveeakkvkptvvvnaanvylkhgggvagalnkatnnamqvesddyiatngplkvggscvl  287 (1945)
                      ..|...-.+...+++.+.||..    .+-+++||++|-.+.+|||+++++.++....++-+...++   +.++.|..++.
T Consensus        57 ~~f~~~~~~n~ki~l~~GdI~~----l~vDaIVn~~n~~l~~~~gv~~~i~~~~G~~l~~e~~~~~---~~~~~Ge~~~t  129 (540)
T NP_724597.1      57 SPFPLCKDVNNRFVIWDGDMTT----LEVDAITNTSDETLTESNSISERIFAVAGNQLREELSTTV---KECRTGDVRIT  129 (540)
T ss_pred             CCCCCCCCCCCeEEEEECCccc----CCCCEEEECCCCCCccCCCHHHHHHHHHCHHHHHHHHHHc---CCCCCCcEEEe
Confidence            3355555677788888999886    4578999999999999999999999999888877665444   56888998899


Q ss_pred             CCchH-HhhceeeecCCCCCc---hhHHHHHHHHhhcccc------hHhHHHHHhccccCCCccceeeeehHhhcc
Q Q_5147049       288 SGHNL-AKHCLHVVGPNVNKG---EDIQLLKSAYENFNQH------EVLLAPLLSAGIFGADPIHSLRVCVDTVRT  353 (1945)
Q Consensus       288 sghnl-akhclhvvgpnvnkg---ediqllksayenfnqh------evllapllsagifgadpihslrvcvdtvrt  353 (1945)
                      .|++| +++.+|+|||..+.+   ...+.|+++|.+--+.      ..+.-|.++.|++|-.+-....+.+.++|.
T Consensus       130 ~~~~L~a~~IiH~v~P~~~~~~~~~~~~~L~~~y~~~L~~a~e~~l~sIa~P~igtg~~g~p~~~~a~i~l~~vr~  205 (540)
T NP_724597.1     130 RGYNLPAKYVLHTVAPAYREKFKTAAENTLHCCYRNVLCKAKELNLHTIALCNISAHQKSFPADVAAHIALRTIRR  205 (540)
T ss_pred             cCCCCCccEEEEEecccccccccHHHHHHHHHHHHHHHHHHHHCCCCEEEEccccccccCCCHHHHHHHHHHHHHH
Confidence            99997 589999999998765   4578899999876433      455679999999999998998888888885


No 2
>NP_788557.1 uncharacterized protein Dmel_CG33056, isoform B [Drosophila melanogaster]
Probab=98.04  E-value=1.3e-06  Score=87.03  Aligned_cols=135  Identities=12%  Similarity=0.102  Sum_probs=114.2  Template_Neff=9.500

Q ss_pred             eeeccEEEechHHHHHHhcC-CCeEEEecceeEeecCchHHHHhcHHcCCcccccCCcceecCCCceeCCEeEeCCchHH
Q Q_5147049       215 KLTDNVYIKNADIVEEAKKV-KPTVVVNAANVYLKHGGGVAGALNKATNNAMQVESDDYIATNGPLKVGGSCVLSGHNLA  293 (1945)
Q Consensus       215 kltdnvyiknadiveeakkv-kptvvvnaanvylkhgggvagalnkatnnamqvesddyiatngplkvggscvlsghnla  293 (1945)
                      ..+.+|.+++|||++    . ++|+|||++|..+.+++|++++|.+++| .+.+.++      ..++.|++.++++.  +
T Consensus       156 ~~~~~i~i~~Gdi~~----~~~~d~IVn~~n~~~~~g~gi~~ai~~~~~-~~~~~~~------~~~~~G~~~~~~~~--~  222 (343)
T NP_788557.1     156 APKCQITEARGNLFS----APENYALVHSVSADFAMCAGINLQFRCKFG-QVDELKR------QHKHTGNVAVLEQD--G  222 (343)
T ss_pred             CCccceEEEeCcccc----CcCCcEEEEEEcCCCcCCchHHHHHHHHcC-CHHHHHH------hcCCCCcEEEEcCC--C
Confidence            368899999999999    7 7999999999999999999999999954 5655443      24678999887763  6


Q ss_pred             hhceeeecCCCCCc-hhHHHHHHHHhhcccc------hHhHHHHHhccccCCCccceeeeehHhhcce---EEEEEech
Q Q_5147049       294 KHCLHVVGPNVNKG-EDIQLLKSAYENFNQH------EVLLAPLLSAGIFGADPIHSLRVCVDTVRTN---VYLAVFDK  362 (1945)
Q Consensus       294 khclhvvgpnvnkg-ediqllksayenfnqh------evllapllsagifgadpihslrvcvdtvrtn---vylavfdk  362 (1945)
                      ++|||+++|.|+.. ...+.|+++|++|++.      +||+||.+|+|.+|+|++++++++++++++.   +.-..|++
T Consensus       223 ~~Iih~~~~~~~~~~~~~~~L~~~~~~~l~~a~~~~~~sia~P~lg~g~~g~~~~~va~~~~~~~~~~~~~v~i~~~~~  301 (343)
T NP_788557.1     223 RHIYNLVTKERSHEKCTYAALYYALLAMREHMREHGVTKLAIPRLGCGIDRLDWLRVRSLLDLVFAEDSVDIIAFFYTP  301 (343)
T ss_pred             eEEEEEEeccCcCCCCCHHHHHHHHHHHHHHHHHcCCCEEEeCCCCCCCCCCCHHHHHHHHHHHHccCCCeEEEEEeCc
Confidence            99999999998766 6678999999999986      8999999999999999999999999999874   54444444


No 3
>NP_788558.1 uncharacterized protein Dmel_CG33056, isoform D [Drosophila melanogaster]
Probab=97.99  E-value=1.8e-06  Score=86.11  Aligned_cols=136  Identities=12%  Similarity=0.099  Sum_probs=121.2  Template_Neff=9.500

Q ss_pred             eeeccEEEechHHHHHHhcC-CCeEEEecceeEeecCchHHHHhcHHcCCcccccCCcceecCCCceeCCEeEeCCchHH
Q Q_5147049       215 KLTDNVYIKNADIVEEAKKV-KPTVVVNAANVYLKHGGGVAGALNKATNNAMQVESDDYIATNGPLKVGGSCVLSGHNLA  293 (1945)
Q Consensus       215 kltdnvyiknadiveeakkv-kptvvvnaanvylkhgggvagalnkatnnamqvesddyiatngplkvggscvlsghnla  293 (1945)
                      +.+.++++++|||++    . ++|+||+++|..+.+++|++.++.+++| ++++.++      +.++.|++.++++.  +
T Consensus       156 ~~~~~i~i~~Gdi~~----~~~~d~IVn~~n~~~~~g~gv~~ai~~~~~-~~~~~~~------~~~~~G~~~~~~~~--~  222 (343)
T NP_788558.1     156 APKCQITEARGNLFS----APENYALVHSVSADFAMCAGINLQFRCKFG-QVDELKR------QHKHTGNVAVLEQD--G  222 (343)
T ss_pred             CCccceEEEeCcccc----CCCCcEEEEEEcCCCcCCchHHHHHHHHhC-CHHHHHH------hcCCCCCEEEEcCC--C
Confidence            578999999999999    7 7999999999999999999999999977 6666555      45678999988887  8


Q ss_pred             hhceeeecCCCCCc-hhHHHHHHHHhhcccc------hHhHHHHHhccccCCCccceeeeehHhhcce---EEEEEechh
Q Q_5147049       294 KHCLHVVGPNVNKG-EDIQLLKSAYENFNQH------EVLLAPLLSAGIFGADPIHSLRVCVDTVRTN---VYLAVFDKN  363 (1945)
Q Consensus       294 khclhvvgpnvnkg-ediqllksayenfnqh------evllapllsagifgadpihslrvcvdtvrtn---vylavfdkn  363 (1945)
                      ++|+|+++|.|+.. ...+.|+++|++|++.      +||+||.+|+|.+|+|++++++++.+++.++   |+|+.++++
T Consensus       223 ~~Iih~~~~~~~~~~~~~~~L~~~~~~~l~~a~~~~~~sia~P~lg~g~~g~~~~~v~~~~~~~~~~~~~~v~i~~~~~~  302 (343)
T NP_788558.1     223 RHIYNLVTKERSHEKCTYAALYYALLAMREHMREHGVTKLAIPRLGCGIDRLDWLRVRSLLDLVFAEDSVDIIAFFYTPP  302 (343)
T ss_pred             eEEEEEEeccccCCCCCHHHHHHHHHHHHHHHHHcCCCEEEeCCCCCCCCCCCHHHHHHHHHHHHccCCCeEEEEEeCch
Confidence            99999999998876 6778899999999986      8999999999999999999999999999886   888888873


No 4
>NP_788559.1 uncharacterized protein Dmel_CG33056, isoform E [Drosophila melanogaster]
Probab=97.99  E-value=1.8e-06  Score=86.11  Aligned_cols=134  Identities=11%  Similarity=0.077  Sum_probs=0.0  Template_Neff=9.500

Q ss_pred             eccEEEechHHHHHHhcCCCeEEEecceeEeecCchHHHHhcHHcCCcccccCCcceecCCCceeCCEeEeCCchHHhhc
Q Q_5147049       217 TDNVYIKNADIVEEAKKVKPTVVVNAANVYLKHGGGVAGALNKATNNAMQVESDDYIATNGPLKVGGSCVLSGHNLAKHC  296 (1945)
Q Consensus       217 tdnvyiknadiveeakkvkptvvvnaanvylkhgggvagalnkatnnamqvesddyiatngplkvggscvlsghnlakhc  296 (1945)
                      ..++.+.+.||.+..   +.+++||++|-.+.+|+|+++++.++ ...++-+...      +++.|..++..+  -+++.
T Consensus       158 ~~~i~i~~Gdi~~~~---~~d~IVn~~n~~~~~g~gv~~ai~~~-~~~~~~~~~~------~~~~G~~~~~~~--~~~~I  225 (343)
T NP_788559.1     158 KCQITEARGNLFSAP---ENYALVHSVSADFAMCAGINLQFRCK-FGQVDELKRQ------HKHTGNVAVLEQ--DGRHI  225 (343)
T ss_pred             ccceEEEeCccccCC---CCcEEEEEEcCCCcCCchHHHHHHHH-hCCHHHHHHh------cCCCCCEEEEcC--CCeEE


Q ss_pred             eeeecCCCCCc-hhHHHHHHHHhhc------ccchHhHHHHHhccccCCCccceeeeehHhhcc---eEEEEEech
Q Q_5147049       297 LHVVGPNVNKG-EDIQLLKSAYENF------NQHEVLLAPLLSAGIFGADPIHSLRVCVDTVRT---NVYLAVFDK  362 (1945)
Q Consensus       297 lhvvgpnvnkg-ediqllksayenf------nqhevllapllsagifgadpihslrvcvdtvrt---nvylavfdk  362 (1945)
                      +|+++|+-+.. .+.+.|+.+|.+.      +....+.-|++++|++|.++-...++..++++.   .|++..|++
T Consensus       226 ih~~~~~~~~~~~~~~~L~~~~~~~l~~a~~~~~~sia~P~lg~g~~g~~~~~v~~~~~~~~~~~~~~v~i~~~~~  301 (343)
T NP_788559.1     226 YNLVTKERSHEKCTYAALYYALLAMREHMREHGVTKLAIPRLGCGIDRLDWLRVRSLLDLVFAEDSVDIIAFFYTP  301 (343)
T ss_pred             EEEEeccccCCCCCHHHHHHHHHHHHHHHHHcCCCEEEeCCCCCCCCCCCHHHHHHHHHHHHccCCCeEEEEEeCc


No 5
>NP_001260790.1 uncharacterized protein Dmel_CG18812, isoform F [Drosophila melanogaster]
Probab=97.96  E-value=1.2e-06  Score=95.12  Aligned_cols=136  Identities=17%  Similarity=0.228  Sum_probs=0.0  Template_Neff=8.200

Q ss_pred             cceeeeeeccEEEechHHHHHHhcCCCeEEEecceeEeecCchHHHHhcHHcCCcccccCCcceecCCCceeCCEeEeCC
Q Q_5147049       210 FSGYLKLTDNVYIKNADIVEEAKKVKPTVVVNAANVYLKHGGGVAGALNKATNNAMQVESDDYIATNGPLKVGGSCVLSG  289 (1945)
Q Consensus       210 fsgylkltdnvyiknadiveeakkvkptvvvnaanvylkhgggvagalnkatnnamqvesddyiatngplkvggscvlsg  289 (1945)
                      |.-.-.+...+++...||..    .+-+++||++|-.+.+|||+++++-++....++-+...++   +.++.|..++..|
T Consensus        59 f~~~~~~n~ki~i~~GDI~~----l~vDaIVn~~n~~l~~~~gv~~~i~~~aG~~l~~e~~~~~---~~~~~Ge~~~t~~  131 (534)
T NP_001260790.1   59 FPLCKDVNNRFVIWDGDMTT----LEVDAITNTSDETLTESNSISERIFAVAGNQLREELSTTV---KECRTGDVRITRG  131 (534)
T ss_pred             CCCCCCCCCeEEEEECCccc----CCCCEEEECCCCCccCCCCHHHHHHHHhCHHHHHHHHHHc---CCCCCCcEEEecC


Q ss_pred             chHH-hhceeeecCCCCCc---hhHHHHHHHHhhcccc------hHhHHHHHhccccCCCccceeeeehHhhc
Q Q_5147049       290 HNLA-KHCLHVVGPNVNKG---EDIQLLKSAYENFNQH------EVLLAPLLSAGIFGADPIHSLRVCVDTVR  352 (1945)
Q Consensus       290 hnla-khclhvvgpnvnkg---ediqllksayenfnqh------evllapllsagifgadpihslrvcvdtvr  352 (1945)
                      +||. |+.+|+|||.-+.+   ...+.|+++|.+--+.      ..+.-|++++|++|-.+-...++.+.++|
T Consensus       132 ~~L~ak~ViH~v~P~~~~~~~~~~~~~L~~~y~~~L~~a~e~~~~sIa~P~igtg~~g~p~~~~a~i~l~~ir  204 (534)
T NP_001260790.1  132 YNLPAKYVLHTVAPAYREKFKTAAENTLHCCYRNVLCKAKELNLHTIALCNISAHQKSFPADVAAHIALRTIR  204 (534)
T ss_pred             CCCCCcEEEEEecccccccccHHHHHHHHHHHHHHHHHHHHcCCCEEEEccccccccCCCHHHHHHHHHHHHH


No 6
>NP_788556.1 uncharacterized protein Dmel_CG33056, isoform A [Drosophila melanogaster]
Probab=97.69  E-value=1.1e-05  Score=80.34  Aligned_cols=134  Identities=11%  Similarity=0.080  Sum_probs=0.0  Template_Neff=9.500

Q ss_pred             eccEEEechHHHHHHhcCCCeEEEecceeEeecCchHHHHhcHHcCCcccccCCcceecCCCceeCCEeEeCCchHHhhc
Q Q_5147049       217 TDNVYIKNADIVEEAKKVKPTVVVNAANVYLKHGGGVAGALNKATNNAMQVESDDYIATNGPLKVGGSCVLSGHNLAKHC  296 (1945)
Q Consensus       217 tdnvyiknadiveeakkvkptvvvnaanvylkhgggvagalnkatnnamqvesddyiatngplkvggscvlsghnlakhc  296 (1945)
                      ..++.+.+.||.+..   +.+++||++|-.+.+|||+++++.++ ...++.+...      +++.|..++..+  -+++.
T Consensus       158 ~~~i~i~~Gdi~~~~---~~d~IV~~~n~~~~~g~g~~~ai~~~-~~~~~~~~~~------~~~~G~~~~~~~--~~~~I  225 (343)
T NP_788556.1     158 KCQITEARGNLFSAP---ENYALVHSVSADFAMCAGINLQFRCK-FGQVDELKRQ------HKHTGNVAVLEQ--DGRHI  225 (343)
T ss_pred             ccceEEEeCccccCC---CCcEEEEEEcCCCCCCchHHHHHHHH-hCCHHHHHHh------cCCCCCEEEEcc--CCeEE


Q ss_pred             eeeecC-CCCCchhHHHHHHHHhhc------ccchHhHHHHHhccccCCCccceeeeehHhhcc---eEEEEEech
Q Q_5147049       297 LHVVGP-NVNKGEDIQLLKSAYENF------NQHEVLLAPLLSAGIFGADPIHSLRVCVDTVRT---NVYLAVFDK  362 (1945)
Q Consensus       297 lhvvgp-nvnkgediqllksayenf------nqhevllapllsagifgadpihslrvcvdtvrt---nvylavfdk  362 (1945)
                      +|+++| .-....+.+.|+.+|.+.      ....-+.-|.+++|++|.++-...++..++++.   .+++..|+.
T Consensus       226 ih~~~~~~~~~~~~~~~l~~~~~~~l~~a~~~~~~sia~P~lg~g~~g~~~~~va~~~~~~~~~~~~~v~i~~~~~  301 (343)
T NP_788556.1     226 YNLVTKERSHEKCTYAALYYALLAMREHMREHGVTKLAIPRLGCGIDRLDWLRVRSLLDLVFAEDSVDIIAFFYTP  301 (343)
T ss_pred             EEEEeccccCCCCCHHHHHHHHHHHHHHHHHcCCCEEEeCCCCCCCCCCCHHHHHHHHHHHHccCCCeEEEEEeCc


No 7
>NP_788558.1 uncharacterized protein Dmel_CG33056, isoform D [Drosophila melanogaster]
Probab=97.31  E-value=0.00016  Score=71.97  Aligned_cols=182  Identities=12%  Similarity=0.087  Sum_probs=0.0  Template_Neff=9.500

Q ss_pred             cEEEechHHHHHHhcCCCeEEEecceeEeecCch-HHHHhcHHcCCcccccCCcceecCCCceeCCEeEeCCchHHhhce
Q Q_5147049       219 NVYIKNADIVEEAKKVKPTVVVNAANVYLKHGGG-VAGALNKATNNAMQVESDDYIATNGPLKVGGSCVLSGHNLAKHCL  297 (1945)
Q Consensus       219 nvyiknadiveeakkvkptvvvnaanvylkhggg-vagalnkatnnamqvesddyiatngplkvggscvlsghnlakhcl  297 (1945)
                      ++.+.+.||.+.   .+..++||++|-.++.++| ++.++-++..+..+.       ..++++.|...+..+  -+++.+
T Consensus         5 ~i~~~~gdi~~~---~~~d~IV~~~n~~~~~~~g~i~~~i~~~~g~~~~~-------~~~~~~~G~~~~~~~--~~~~ii   72 (343)
T NP_788558.1       5 KIVESKLDIFHA---PQTHSLAHAVESSFTAERGTLAWQFALIYGDVDEL-------RQRSVSRGNCAVLEH--NARFIY   72 (343)
T ss_pred             eEEEEeCCcccC---CCCcEEEEEEecccccCCCHHHHHHHHHhCCHHHH-------HhCCCCCCeEEEEec--CCEEEE


Q ss_pred             eeecCCCCCc-hhHHHHHHHHhhcc------cchHhHHHHHhccccCCCccceeeeehHhhcce---EEEEEechhHHHH
Q Q_5147049       298 HVVGPNVNKG-EDIQLLKSAYENFN------QHEVLLAPLLSAGIFGADPIHSLRVCVDTVRTN---VYLAVFDKNLYDK  367 (1945)
Q Consensus       298 hvvgpnvnkg-ediqllksayenfn------qhevllapllsagifgadpihslrvcvdtvrtn---vylavfdknlydk  367 (1945)
                      |+++|+-..+ .+.+.|.++|++.-      ..+-+.-|.++.|++|-++-+..++....++..   +.+.+|+++-.  
T Consensus        73 ~~~~p~~~~~~~~~~~L~~~~~~~l~~a~~~~~~sia~P~lg~g~~g~~~~~~~~~i~~~~~~~~~~~~v~i~~~~~~--  150 (343)
T NP_788558.1      73 YLVTKSSLYEASTYGDVQAALICMREHMRNHEITKVAMPRICCGNDGLEWKHVKRLVQQTFSQSEYPIEILICEHEDM--  150 (343)
T ss_pred             EEEeccccccCCcHHHHHHHHHHHHHHHHhCCCCeEEeCCCCCCCCCCCHHHHHHHHHHHHcCCCCCEEEEEEecccc--


Q ss_pred             HHHHHHhhccHHHHHHHHhcCCHHHccccccCCCCChHHHhHhHHHHHHHHHHHHchHHHHccccccEEEEEEcCCccCC
Q Q_5147049       368 LVSSFLEMKSEKQVEQKIAEIPKEEVKPFITESKPSVEQRKQDDKKIKACVEEVTTTLEETKFLTENLLLYIDINGNLHP  447 (1945)
Q Consensus       368 lvssflemksekqveqkiaeipkeevkpfiteskpsveqrkqddkkikacveevtttleetkfltenlllyidingnlhp  447 (1945)
                                                                                                      
T Consensus       151 --------------------------------------------------------------------------------  150 (343)
T NP_788558.1     151 --------------------------------------------------------------------------------  150 (343)
T ss_pred             --------------------------------------------------------------------------------


Q ss_pred             CcceeeeeeEEEEecCCCCeEecchhhcCeeEEEEeecccCCchHHHHHHHHhc
Q Q_5147049       448 DSATLVSDIDITFLKKDAPYIVGDVVQEGVLTAVVIPTKKAGGTTEMLAKALRK  501 (1945)
Q Consensus       448 dsatlvsdiditflkkdapyivgdvvqegvltavviptkkaggttemlakalrk  501 (1945)
                             .-+++.....--++-||+...--..++|.|+...+-...-+++++++
T Consensus       151 -------~~~~~~~~~~i~i~~Gdi~~~~~~d~IVn~~n~~~~~g~gv~~ai~~  197 (343)
T NP_788558.1     151 -------SKELAAPKCQITEARGNLFSAPENYALVHSVSADFAMCAGINLQFRC  197 (343)
T ss_pred             -------cccccCCccceEEEeCccccCCCCcEEEEEEcCCCcCCchHHHHHHH


No 8
>NP_788559.1 uncharacterized protein Dmel_CG33056, isoform E [Drosophila melanogaster]
Probab=97.31  E-value=0.00016  Score=71.97  Aligned_cols=182  Identities=12%  Similarity=0.087  Sum_probs=0.0  Template_Neff=9.500

Q ss_pred             cEEEechHHHHHHhcCCCeEEEecceeEeecCch-HHHHhcHHcCCcccccCCcceecCCCceeCCEeEeCCchHHhhce
Q Q_5147049       219 NVYIKNADIVEEAKKVKPTVVVNAANVYLKHGGG-VAGALNKATNNAMQVESDDYIATNGPLKVGGSCVLSGHNLAKHCL  297 (1945)
Q Consensus       219 nvyiknadiveeakkvkptvvvnaanvylkhggg-vagalnkatnnamqvesddyiatngplkvggscvlsghnlakhcl  297 (1945)
                      ++.+.+.||.+.   .+..++||++|-.++.++| ++.++-++..+..+.       ..++++.|...+..+  -+++.+
T Consensus         5 ~i~~~~gdi~~~---~~~d~IV~~~n~~~~~~~g~i~~~i~~~~g~~~~~-------~~~~~~~G~~~~~~~--~~~~ii   72 (343)
T NP_788559.1       5 KIVESKLDIFHA---PQTHSLAHAVESSFTAERGTLAWQFALIYGDVDEL-------RQRSVSRGNCAVLEH--NARFIY   72 (343)
T ss_pred             eEEEEeCCcccC---CCCcEEEEEEecccccCCCHHHHHHHHHhCCHHHH-------HhCCCCCCeEEEEec--CCEEEE


Q ss_pred             eeecCCCCCc-hhHHHHHHHHhhcc------cchHhHHHHHhccccCCCccceeeeehHhhcce---EEEEEechhHHHH
Q Q_5147049       298 HVVGPNVNKG-EDIQLLKSAYENFN------QHEVLLAPLLSAGIFGADPIHSLRVCVDTVRTN---VYLAVFDKNLYDK  367 (1945)
Q Consensus       298 hvvgpnvnkg-ediqllksayenfn------qhevllapllsagifgadpihslrvcvdtvrtn---vylavfdknlydk  367 (1945)
                      |+++|+-..+ .+.+.|.++|++.-      ..+-+.-|.++.|++|-++-+..++....++..   +.+.+|+++-.  
T Consensus        73 ~~~~p~~~~~~~~~~~L~~~~~~~l~~a~~~~~~sia~P~lg~g~~g~~~~~~~~~i~~~~~~~~~~~~v~i~~~~~~--  150 (343)
T NP_788559.1      73 YLVTKSSLYEASTYGDVQAALICMREHMRNHEITKVAMPRICCGNDGLEWKHVKRLVQQTFSQSEYPIEILICEHEDM--  150 (343)
T ss_pred             EEEeccccccCCcHHHHHHHHHHHHHHHHhCCCCeEEeCCCCCCCCCCCHHHHHHHHHHHHcCCCCCEEEEEEecccc--


Q ss_pred             HHHHHHhhccHHHHHHHHhcCCHHHccccccCCCCChHHHhHhHHHHHHHHHHHHchHHHHccccccEEEEEEcCCccCC
Q Q_5147049       368 LVSSFLEMKSEKQVEQKIAEIPKEEVKPFITESKPSVEQRKQDDKKIKACVEEVTTTLEETKFLTENLLLYIDINGNLHP  447 (1945)
Q Consensus       368 lvssflemksekqveqkiaeipkeevkpfiteskpsveqrkqddkkikacveevtttleetkfltenlllyidingnlhp  447 (1945)
                                                                                                      
T Consensus       151 --------------------------------------------------------------------------------  150 (343)
T NP_788559.1     151 --------------------------------------------------------------------------------  150 (343)
T ss_pred             --------------------------------------------------------------------------------


Q ss_pred             CcceeeeeeEEEEecCCCCeEecchhhcCeeEEEEeecccCCchHHHHHHHHhc
Q Q_5147049       448 DSATLVSDIDITFLKKDAPYIVGDVVQEGVLTAVVIPTKKAGGTTEMLAKALRK  501 (1945)
Q Consensus       448 dsatlvsdiditflkkdapyivgdvvqegvltavviptkkaggttemlakalrk  501 (1945)
                             .-+++.....--++-||+...--..++|.|+...+-...-+++++++
T Consensus       151 -------~~~~~~~~~~i~i~~Gdi~~~~~~d~IVn~~n~~~~~g~gv~~ai~~  197 (343)
T NP_788559.1     151 -------SKELAAPKCQITEARGNLFSAPENYALVHSVSADFAMCAGINLQFRC  197 (343)
T ss_pred             -------cccccCCccceEEEeCccccCCCCcEEEEEEcCCCcCCchHHHHHHH


No 9
>NP_788556.1 uncharacterized protein Dmel_CG33056, isoform A [Drosophila melanogaster]
Probab=97.13  E-value=0.00035  Score=69.64  Aligned_cols=182  Identities=12%  Similarity=0.096  Sum_probs=0.0  Template_Neff=9.500

Q ss_pred             cEEEechHHHHHHhcCCCeEEEecceeEeecCch-HHHHhcHHcCCcccccCCcceecCCCceeCCEeEeCCchHHhhce
Q Q_5147049       219 NVYIKNADIVEEAKKVKPTVVVNAANVYLKHGGG-VAGALNKATNNAMQVESDDYIATNGPLKVGGSCVLSGHNLAKHCL  297 (1945)
Q Consensus       219 nvyiknadiveeakkvkptvvvnaanvylkhggg-vagalnkatnnamqvesddyiatngplkvggscvlsghnlakhcl  297 (1945)
                      ++.+.+.||.+.   .+..++||++|-.++.++| ++.++-++..+..+.       ..++++.|...+..+  -+++.+
T Consensus         5 ~i~~~~Gdi~~~---~~~d~IV~~~n~~~~~~~g~i~~~i~~~~g~~~~~-------~~~~~~~G~~~~~~~--~~~~ii   72 (343)
T NP_788556.1       5 KIVESKLDIFHA---PQTHSLAHAVESSFTAERGTLAWQFALIYGDVDEL-------RQRSVSRGNCAVLEH--NARFIY   72 (343)
T ss_pred             eEEEEeCCcccC---CCCcEEEEEEecccccCCCHHHHHHHHHhCCHHHH-------HhCCCCCCcEEEEec--CCEEEE


Q ss_pred             eeecCCCC-CchhHHHHHHHHhhcc------cchHhHHHHHhccccCCCccceeeeehHhhcce---EEEEEechhHHHH
Q Q_5147049       298 HVVGPNVN-KGEDIQLLKSAYENFN------QHEVLLAPLLSAGIFGADPIHSLRVCVDTVRTN---VYLAVFDKNLYDK  367 (1945)
Q Consensus       298 hvvgpnvn-kgediqllksayenfn------qhevllapllsagifgadpihslrvcvdtvrtn---vylavfdknlydk  367 (1945)
                      |+++|+-. ...+.+.|+++|.+.-      ..+-+..|.++.|++|-++-+..++....++..   +.+.+++++-.  
T Consensus        73 ~~~~p~~~~~~~~~~~L~~~~~~~l~~a~~~~~~sia~P~lg~g~~g~~~~~~~~~~~~~~~~~~~~i~v~i~~~~~~--  150 (343)
T NP_788556.1      73 YLVTKSSLYEASTYGDVQAALICMREHMRNHEITKVAMPRICCGNDGLEWKHVKRLVQQTFSQSEYPIEILICEHEDM--  150 (343)
T ss_pred             EEEeccccccCCcHHHHHHHHHHHHHHHHHCCCCeEEeCCCCCCCCCCCHHHHHHHHHHHHcCCCCCEEEEEEeCccc--


Q ss_pred             HHHHHHhhccHHHHHHHHhcCCHHHccccccCCCCChHHHhHhHHHHHHHHHHHHchHHHHccccccEEEEEEcCCccCC
Q Q_5147049       368 LVSSFLEMKSEKQVEQKIAEIPKEEVKPFITESKPSVEQRKQDDKKIKACVEEVTTTLEETKFLTENLLLYIDINGNLHP  447 (1945)
Q Consensus       368 lvssflemksekqveqkiaeipkeevkpfiteskpsveqrkqddkkikacveevtttleetkfltenlllyidingnlhp  447 (1945)
                                                                                                      
T Consensus       151 --------------------------------------------------------------------------------  150 (343)
T NP_788556.1     151 --------------------------------------------------------------------------------  150 (343)
T ss_pred             --------------------------------------------------------------------------------


Q ss_pred             CcceeeeeeEEEEecCCCCeEecchhhcCeeEEEEeecccCCchHHHHHHHHhc
Q Q_5147049       448 DSATLVSDIDITFLKKDAPYIVGDVVQEGVLTAVVIPTKKAGGTTEMLAKALRK  501 (1945)
Q Consensus       448 dsatlvsdiditflkkdapyivgdvvqegvltavviptkkaggttemlakalrk  501 (1945)
                             .-+++.....--++-||....--..++|.|....+-...-+++++++
T Consensus       151 -------~~~~~~~~~~i~i~~Gdi~~~~~~d~IV~~~n~~~~~g~g~~~ai~~  197 (343)
T NP_788556.1     151 -------SKELAAPKCQITEARGNLFSAPENYALVHSVSADFAMCAGINLQFRC  197 (343)
T ss_pred             -------cccccCCccceEEEeCccccCCCCcEEEEEEcCCCCCCchHHHHHHH


No 10
>NP_788557.1 uncharacterized protein Dmel_CG33056, isoform B [Drosophila melanogaster]
Probab=97.12  E-value=0.00029  Score=70.16  Aligned_cols=182  Identities=13%  Similarity=0.102  Sum_probs=0.0  Template_Neff=9.500

Q ss_pred             cEEEechHHHHHHhcCCCeEEEecceeEeecCch-HHHHhcHHcCCcccccCCcceecCCCceeCCEeEeCCchHHhhce
Q Q_5147049       219 NVYIKNADIVEEAKKVKPTVVVNAANVYLKHGGG-VAGALNKATNNAMQVESDDYIATNGPLKVGGSCVLSGHNLAKHCL  297 (1945)
Q Consensus       219 nvyiknadiveeakkvkptvvvnaanvylkhggg-vagalnkatnnamqvesddyiatngplkvggscvlsghnlakhcl  297 (1945)
                      ++.+.+.||.++   .+..++||++|-.++.++| ++.++-++..+..+.       ..+++++|...+..+  -+++.+
T Consensus         5 ~i~~~~Gdi~~~---~~~d~IV~~~n~~~~~~~g~i~~~i~~~~g~~~~~-------~~~~~~~G~~~~~~~--~~~~I~   72 (343)
T NP_788557.1       5 KIVESKLDIFHA---PQTHSLAHAVESSFTAERGTLAWQFALIYGDVDEL-------RQRSVSRGNCAVLEH--NARFIY   72 (343)
T ss_pred             eEEEEeCCcccC---CCCcEEEEEEecccccCCChHHHHHHHHhCCHHHH-------HhCCCCCCeEEEEec--CCEEEE


Q ss_pred             eeecCCCCCc-hhHHHHHHHHhhcccc------hHhHHHHHhccccCCCccceeeeehHhhcce---EEEEEechhHHHH
Q Q_5147049       298 HVVGPNVNKG-EDIQLLKSAYENFNQH------EVLLAPLLSAGIFGADPIHSLRVCVDTVRTN---VYLAVFDKNLYDK  367 (1945)
Q Consensus       298 hvvgpnvnkg-ediqllksayenfnqh------evllapllsagifgadpihslrvcvdtvrtn---vylavfdknlydk  367 (1945)
                      |+++|+-..+ .+.+.|.++|.+.-+.      .-+..|.++.|++|-+.-...++....++..   +.+.+++++-.  
T Consensus        73 ~~~~p~~~~~~~~~~~l~~~~~~~l~~a~~~~~~sia~P~lg~g~~g~~~~~~a~~i~~~~~~~~~~i~v~i~~~~~~--  150 (343)
T NP_788557.1      73 YLVTKSSLYEASTYGDVQAALICMREHMRNHEITKVAMPRICCGNDGLEWKHVKRLVQQTFSQSEYPIEILICEHEDM--  150 (343)
T ss_pred             EEEcccccccCCcHHHHHHHHHHHHHHHHHCCCCeEEeCCCCCCCCCCCHHHHHHHHHHHhcCCCCCEEEEEEcCccc--


Q ss_pred             HHHHHHhhccHHHHHHHHhcCCHHHccccccCCCCChHHHhHhHHHHHHHHHHHHchHHHHccccccEEEEEEcCCccCC
Q Q_5147049       368 LVSSFLEMKSEKQVEQKIAEIPKEEVKPFITESKPSVEQRKQDDKKIKACVEEVTTTLEETKFLTENLLLYIDINGNLHP  447 (1945)
Q Consensus       368 lvssflemksekqveqkiaeipkeevkpfiteskpsveqrkqddkkikacveevtttleetkfltenlllyidingnlhp  447 (1945)
                                                                                                      
T Consensus       151 --------------------------------------------------------------------------------  150 (343)
T NP_788557.1     151 --------------------------------------------------------------------------------  150 (343)
T ss_pred             --------------------------------------------------------------------------------


Q ss_pred             CcceeeeeeEEEEecCCCCeEecchhhcCeeEEEEeecccCCchHHHHHHHHhc
Q Q_5147049       448 DSATLVSDIDITFLKKDAPYIVGDVVQEGVLTAVVIPTKKAGGTTEMLAKALRK  501 (1945)
Q Consensus       448 dsatlvsdiditflkkdapyivgdvvqegvltavviptkkaggttemlakalrk  501 (1945)
                             .-+++.....--++-||+...--..++|.|....+....-+++++++
T Consensus       151 -------~~~~~~~~~~i~i~~Gdi~~~~~~d~IVn~~n~~~~~g~gi~~ai~~  197 (343)
T NP_788557.1     151 -------SKELAAPKCQITEARGNLFSAPENYALVHSVSADFAMCAGINLQFRC  197 (343)
T ss_pred             -------chhccCCccceEEEeCccccCcCCcEEEEEEcCCCcCCchHHHHHHH


No 11
>NP_788554.1 uncharacterized protein Dmel_CG33054, isoform A [Drosophila melanogaster]
Probab=96.73  E-value=0.00079  Score=59.38  Aligned_cols=133  Identities=14%  Similarity=0.135  Sum_probs=0.0  Template_Neff=9.800

Q ss_pred             cEEEechHHHHHHhcCCCeEEEecceeEeecCchHHHHhcHHcCCcccccCCcceecCCCceeCCEeEeCCchHHhhcee
Q Q_5147049       219 NVYIKNADIVEEAKKVKPTVVVNAANVYLKHGGGVAGALNKATNNAMQVESDDYIATNGPLKVGGSCVLSGHNLAKHCLH  298 (1945)
Q Consensus       219 nvyiknadiveeakkvkptvvvnaanvylkhgggvagalnkatnnamqvesddyiatngplkvggscvlsghnlakhclh  298 (1945)
                      ++.+.+.||.+.   -+..++||.+|-.+..|+|++.++-+.-+...+.....       ++.|...+..+  -.++.+|
T Consensus         8 ~i~i~~g~i~~~---~~~d~iV~~~n~~~~~~~g~~~~i~~~~~~~~~~~~~~-------~~~G~~~~~~~--~~~~ii~   75 (153)
T NP_788554.1       8 TLSEVDGDLFSA---PKTYSLAHCVGADLAMGAGIAVQFKKVFGRLDELQAQQ-------AGSGDIAVLKD--DQRYIYY   75 (153)
T ss_pred             EEEEEECChhhC---CCceeEEEeEecccccCChHHHHHHHHhCCHHHHHHhh-------cCCCcEEEEec--CCeEEEE


Q ss_pred             eecCC-CCCchhHHHHHHHHhhcc------cchHhHHHHHhccccCCCccceeeeehHhhcce---EEEEEechh
Q Q_5147049       299 VVGPN-VNKGEDIQLLKSAYENFN------QHEVLLAPLLSAGIFGADPIHSLRVCVDTVRTN---VYLAVFDKN  363 (1945)
Q Consensus       299 vvgpn-vnkgediqllksayenfn------qhevllapllsagifgadpihslrvcvdtvrtn---vylavfdkn  363 (1945)
                      +++|. -......+.|+.++++..      .-.-+.-|.+.+|++|-++-...++..+..+..   |.+..+|+.
T Consensus        76 ~~~~~~~~~~~~~~~l~~~~~~~l~~~~~~~~~sIa~p~lg~g~~g~~~~~v~~~~~~~~~~~~~~v~i~~~~~~  150 (153)
T NP_788554.1      76 LVTKPQSWGKPTYESVQASLEQMREHMRKNNVNKLAIPKIGCGIDGLEWEKVSGVLEYVFGQEPLEIVVYNFVPP  150 (153)
T ss_pred             EEcCcccCCCCCHHHHHHHHHHHHHHHHHCCCCeEEeCCCCCCCCCCCHHHHHHHHHHHHCCCCcEEEEEEeCCC


No 12
>NP_001097656.1 uncharacterized protein Dmel_CG34261 [Drosophila melanogaster]
Probab=96.58  E-value=0.001  Score=57.67  Aligned_cols=132  Identities=14%  Similarity=0.196  Sum_probs=0.0  Template_Neff=10.100

Q ss_pred             cEEEechHHHHHHhcCCCeEEEecceeEeecCchHHHHhcHHcCCcccccCCcceecCCCceeCCEeEeCCchHHhhcee
Q Q_5147049       219 NVYIKNADIVEEAKKVKPTVVVNAANVYLKHGGGVAGALNKATNNAMQVESDDYIATNGPLKVGGSCVLSGHNLAKHCLH  298 (1945)
Q Consensus       219 nvyiknadiveeakkvkptvvvnaanvylkhgggvagalnkatnnamqvesddyiatngplkvggscvlsghnlakhclh  298 (1945)
                      .+.+.+.||.+.-..   .++|+.+|-....|+|++.++.+......+...       ++++.|...+..+  -.++.+|
T Consensus         5 ~i~~~~Gdi~~~~~~---~~iv~~~~~~~~~~~g~~~~i~~~~g~~~~~~~-------~~~~~G~v~~~~~--~~~~i~~   72 (148)
T NP_001097656.1    5 TYREINGDLFKCQRD---YSMCHCVAADLRMGRGIAVKFRNKFGQLLNLQR-------QNVQPGGVAVLQD--QQRFIYY   72 (148)
T ss_pred             eEEEEeCChhhCCCC---eeEEEEEeCccccCchHHHHHHHHhChHHHHHh-------cCCCCCCEEEEeC--CCeEEEE


Q ss_pred             eecC-CCCCchhHHHHHHHHhhcc------cchHhHHHHHhccccCCCccceeeeehHhhcce---EEEEEech
Q Q_5147049       299 VVGP-NVNKGEDIQLLKSAYENFN------QHEVLLAPLLSAGIFGADPIHSLRVCVDTVRTN---VYLAVFDK  362 (1945)
Q Consensus       299 vvgp-nvnkgediqllksayenfn------qhevllapllsagifgadpihslrvcvdtvrtn---vylavfdk  362 (1945)
                      +++| +-....+.+.|+.++.+..      ...-+.-|++++|++|-++....++..+.++..   +.+-.+++
T Consensus        73 ~~~~~~~~~~~~~~~l~~~~~~~~~~~~~~~~~sia~P~lg~g~~g~~~~~v~~~~~~~~~~~~~~~~i~~~~~  146 (148)
T NP_001097656.1   73 LITKKSSWGKPTYELLQSSLIAMRKHMISHQVPKLAMPRIGCGLDGLNWPKVKEIICQVFQADSVELVVYNYVA  146 (148)
T ss_pred             eeeCCccCCCCCHHHHHHHHHHHHHHHHHCCCCeEEeCCCCCCcCCCCHHHHHHHHHHHhccCCcEEEEEEeec


No 13
>NP_788555.1 uncharacterized protein Dmel_CG33056, isoform C [Drosophila melanogaster]
Probab=96.47  E-value=0.0008  Score=67.59  Aligned_cols=139  Identities=12%  Similarity=0.097  Sum_probs=0.0  Template_Neff=8.900

Q ss_pred             cEEEechHHHHHHhcCCCeEEEecceeEeecCchHHHHhcHHcCCcccccCCcceecCCCceeCCEeEeCCchHHhhcee
Q Q_5147049       219 NVYIKNADIVEEAKKVKPTVVVNAANVYLKHGGGVAGALNKATNNAMQVESDDYIATNGPLKVGGSCVLSGHNLAKHCLH  298 (1945)
Q Consensus       219 nvyiknadiveeakkvkptvvvnaanvylkhgggvagalnkatnnamqvesddyiatngplkvggscvlsghnlakhclh  298 (1945)
                      .+.+...||.++-   +..++||.+|..+++|+|+++++.++-.. .|-+...      +++.|...+..+  -.++.+|
T Consensus       137 ~i~i~~GdI~~~~---~~d~IVn~~n~~~~~~~gi~~~i~~~~g~-~~~~~~~------~~~~G~v~~t~~--~~~~Iih  204 (320)
T NP_788555.1     137 QITEARGNLFSAP---ENYALVHSVSADFAMCAGINLQFRCKFGQ-VDELKRQ------HKHTGNVAVLEQ--DGRHIYN  204 (320)
T ss_pred             eEEEEeCCcccCC---CCCEEEEEeCCCCCCCCchHHHHHHHhCc-HHHHHHh------cCCCCCEEEEcc--CCeEEEE


Q ss_pred             eecCCCCCc-hhHHHHHHHHhhcc------cchHhHHHHHhccccCCCccceeeeehHhhcce---EEEEEechhHHHHH
Q Q_5147049       299 VVGPNVNKG-EDIQLLKSAYENFN------QHEVLLAPLLSAGIFGADPIHSLRVCVDTVRTN---VYLAVFDKNLYDKL  368 (1945)
Q Consensus       299 vvgpnvnkg-ediqllksayenfn------qhevllapllsagifgadpihslrvcvdtvrtn---vylavfdknlydkl  368 (1945)
                      +++|.-... .+.+.|+.++.+..      ...-+.-|++++|++|.++-...++..+.++..   |++.+|++.   ..
T Consensus       205 ~~~~~~~~~~~~~~~L~~~l~~~l~~a~~~~~~sIa~P~lGtG~~g~~~~~va~~i~~~~~~~~~~v~iv~~~~~---~~  281 (320)
T NP_788555.1     205 LVTKERSHEKCTYAALYYALLAMREHMREHGVTKLAIPRLGCGIDRLDWLRVRSLLDLVFAEDSVDIIAFFYTPP---QM  281 (320)
T ss_pred             EEcCCCCCCCCcHHHHHHHHHHHHHHHHHcCCCEEEECCCCCCcCCCCHHHHHHHHHHHHhhCCCeEEEEEeCCH---HH


Q ss_pred             HHHH
Q Q_5147049       369 VSSF  372 (1945)
Q Consensus       369 vssf  372 (1945)
                      +..|
T Consensus       282 ~~~f  285 (320)
T NP_788555.1     282 VKDT  285 (320)
T ss_pred             chhh


No 14
>NP_788555.1 uncharacterized protein Dmel_CG33056, isoform C [Drosophila melanogaster]
Probab=96.47  E-value=0.0042  Score=62.42  Aligned_cols=168  Identities=12%  Similarity=0.080  Sum_probs=0.0  Template_Neff=8.900

Q ss_pred             cEEEechHHHHHHhcCCCeEEEecceeEeecCch-HHHHhcHHcCCcccccCCcceecCCCceeCCEeEeCCchHHhhce
Q Q_5147049       219 NVYIKNADIVEEAKKVKPTVVVNAANVYLKHGGG-VAGALNKATNNAMQVESDDYIATNGPLKVGGSCVLSGHNLAKHCL  297 (1945)
Q Consensus       219 nvyiknadiveeakkvkptvvvnaanvylkhggg-vagalnkatnnamqvesddyiatngplkvggscvlsghnlakhcl  297 (1945)
                      ++.+...||.+..   +..++||++|--+++|+| +|.++-++-... | |.+     ++++++|...+..+  -.|+-+
T Consensus         5 ~i~~~~gdi~~~~---~~d~iVn~~~~~~~~~~G~ia~~i~~~~g~~-~-e~~-----~~~~~~G~~~~t~~--~ck~V~   72 (320)
T NP_788555.1       5 KIVESKLDIFHAP---QTHSLAHAVESSFTAERGTLAWQFALIYGDV-D-ELR-----QRSVSRGNCAVLEH--NARFIY   72 (320)
T ss_pred             eEEEEeCCcccCC---CCceeEEEEEceeecCCcHHHHHHHHHHCCH-H-HHH-----hCCCCCCceEEEcC--CCEEEE


Q ss_pred             eeecCCCCCc-hhHHHHHHHHhhcccchHhHHHHHhccccCCCccceeeeehHhhcceEEEEEechhHHHHHHHHHHhhc
Q Q_5147049       298 HVVGPNVNKG-EDIQLLKSAYENFNQHEVLLAPLLSAGIFGADPIHSLRVCVDTVRTNVYLAVFDKNLYDKLVSSFLEMK  376 (1945)
Q Consensus       298 hvvgpnvnkg-ediqllksayenfnqhevllapllsagifgadpihslrvcvdtvrtnvylavfdknlydklvssflemk  376 (1945)
                      |+++|+-..+ ..++.++.+..++.++-.  +..+.-.++....-            .+.+.++|.+-.           
T Consensus        73 h~v~~~~~~~~~~~~~~~~~l~~~~~~~~--~~~~~~~~~~f~~~------------~i~ivi~d~~~~-----------  127 (320)
T NP_788555.1      73 YLVTKSSLYEASTYGDVQAALICMREHMH--VKRLVQQTFSQSEY------------PIEILICEHEDM-----------  127 (320)
T ss_pred             EEEccCCccCCCCHHHHHHHHHHHHHHhh--HHHHHHHHcCCCCC------------CEEEEEEecccc-----------


Q ss_pred             cHHHHHHHHhcCCHHHccccccCCCCChHHHhHhHHHHHHHHHHHHchHHHHccccccEEEEEEcCCccCCCcceeeeee
Q Q_5147049       377 SEKQVEQKIAEIPKEEVKPFITESKPSVEQRKQDDKKIKACVEEVTTTLEETKFLTENLLLYIDINGNLHPDSATLVSDI  456 (1945)
Q Consensus       377 sekqveqkiaeipkeevkpfiteskpsveqrkqddkkikacveevtttleetkfltenlllyidingnlhpdsatlvsdi  456 (1945)
                                                                                                    ..
T Consensus       128 ------------------------------------------------------------------------------~~  129 (320)
T NP_788555.1     128 ------------------------------------------------------------------------------SK  129 (320)
T ss_pred             ------------------------------------------------------------------------------cc


Q ss_pred             EEEEecCCCCeEecchhhcCeeEEEEeecccCCchHHHHHHHHhc
Q Q_5147049       457 DITFLKKDAPYIVGDVVQEGVLTAVVIPTKKAGGTTEMLAKALRK  501 (1945)
Q Consensus       457 ditflkkdapyivgdvvqegvltavviptkkaggttemlakalrk  501 (1945)
                      -++.-+-..-++-||..++--..++|.|+...+....-+++++.+
T Consensus       130 ~~~~~~~~i~i~~GdI~~~~~~d~IVn~~n~~~~~~~gi~~~i~~  174 (320)
T NP_788555.1     130 ELAAPKCQITEARGNLFSAPENYALVHSVSADFAMCAGINLQFRC  174 (320)
T ss_pred             hhcCCCCeEEEEeCCcccCCCCCEEEEEeCCCCCCCCchHHHHHH


No 15
>NP_788553.1 uncharacterized protein Dmel_CG33054, isoform B [Drosophila melanogaster]
Probab=95.85  E-value=0.0018  Score=57.85  Aligned_cols=122  Identities=16%  Similarity=0.157  Sum_probs=0.0  Template_Neff=9.600

Q ss_pred             cEEEechHHHHHHhcCCCeEEEecceeEeecCchHHHHhcHHcCCcccccCCcceecCCCceeCCEeEeCCchHHhhcee
Q Q_5147049       219 NVYIKNADIVEEAKKVKPTVVVNAANVYLKHGGGVAGALNKATNNAMQVESDDYIATNGPLKVGGSCVLSGHNLAKHCLH  298 (1945)
Q Consensus       219 nvyiknadiveeakkvkptvvvnaanvylkhgggvagalnkatnnamqvesddyiatngplkvggscvlsghnlakhclh  298 (1945)
                      .+.+.+.||...   .+.+++||++|..+..|+|++.++.++-+. .+-+-...      ++.|..++..+  -+++.+|
T Consensus        28 ~i~i~~Gdi~~~---~~~d~iv~~~n~~~~~~~gi~~~i~~~~g~-~~~~~~~~------~~~G~~~~~~~--~~~~i~h   95 (161)
T NP_788553.1      28 TLSEVDGDLFSA---PKTYSLAHCVGADLAMGAGIAVQFKKVFGR-LDELQAQQ------AGSGDIAVLKD--DQRYIYY   95 (161)
T ss_pred             ceEEEECChhhC---CCCcEEEEEEcCCCCCCcchHHHHHHHhCc-HHHHHHhh------cCCCcEEEEcC--CCeEEEE


Q ss_pred             eecCC-CCCchhHHHHHHHHhhcccc------hHhHHHHHhccccCCCccceeeeehHhhc
Q Q_5147049       299 VVGPN-VNKGEDIQLLKSAYENFNQH------EVLLAPLLSAGIFGADPIHSLRVCVDTVR  352 (1945)
Q Consensus       299 vvgpn-vnkgediqllksayenfnqh------evllapllsagifgadpihslrvcvdtvr  352 (1945)
                      +++|. -....+.+.|++++++.-.+      ..+.-|++..|.+|-++-...++....++
T Consensus        96 ~~~~~~~~~~~~~~~l~~~~~~~l~~~~~~~~~siaiP~lg~g~~g~~~~~v~~~~~~~~~  156 (161)
T NP_788553.1      96 LVTKPQSWGKPTYESVQASLEQMREHMRKNNVNKLAIPKIGCGIDGLEWEKVSGVLEENNG  156 (161)
T ss_pred             EecCcccCCCCCHHHHHHHHHHHHHHHHHCCCCeEEeCCCCCCCCCCCHHHHHHHHHHhhc


No 16
>NP_001096921.1 uncharacterized protein Dmel_CG34449, isoform B [Drosophila melanogaster]
Probab=82.09  E-value=29  Score=41.52  Aligned_cols=181  Identities=17%  Similarity=0.205  Sum_probs=0.0  Template_Neff=5.800

Q ss_pred             HhhccHHHHHHHHHHHHhcccCCCcccceeCCcccccccccchhHHHHHHHhhhhcCCCHHHHHHHHHHHHHHHHHHHHH
Q Q_5147049      1346 VCTNYMPYFFTLLLQLCTFTRSTNSRIKASMPTTIAKNTVKSVGKFCLEASFNYLKSPNFSKLINIIIWFLLLSVCLGSL 1425 (1945)
Q Consensus      1346 vctnympyfftlllqlctftrstnsrikasmpttiakntvksvgkfcleasfnylkspnfskliniiiwflllsvclgsl 1425 (1945)
                      +++.|.|.+|.+++-+.+                        +.-|++-..+.++....+..++.++|+|+++...    
T Consensus         6 ~~~~~ip~~fa~iLili~------------------------~~lff~~~~~~~~~~~~~v~ii~~vL~~l~L~sy----   57 (911)
T NP_001096921.1    6 VKTRYIPATFAWIVLLLT------------------------TFLFFFYPCQFYVKSHPWVLAYQGVITFFVLANF----   57 (911)
T ss_pred             cccccHHHHHHHHHHHHH------------------------HHHHHHhHHhHhccCcHHHHHHHHHHHHHHHHHH----


Q ss_pred             HHHHHHHHHHHHhcCCCcccc--------------ccCCccccccceeEEeee--------cCCccchhcccCccccccC
Q Q_5147049      1426 IYSTAALGVLMSNLGMPSYCT--------------GYREGYLNSTNVTIATYC--------TGSIPCSVCLSGLDSLDTY 1483 (1945)
Q Consensus      1426 iystaalgvlmsnlgmpsyct--------------gyregylnstnvtiatyc--------tgsipcsvclsgldsldty 1483 (1945)
                               ++..+..|.+..              ................||        ..+.-|++|-.-.+..|-+
T Consensus        58 ---------~lt~ftDPGiIPr~~~~~~~e~~~~~~~~k~~~~ng~~v~~k~C~tC~~~kPpRs~HCr~C~rCV~rfDHH  128 (911)
T NP_001096921.1   58 ---------TLATFMDPGIIPKASPDEDCEEELRAPLYKNAEINGITVKMKWCVTCKFYRPPRCSHCSVCNHCIETFDHH  128 (911)
T ss_pred             ---------HHHHhhCCCCCCCCCCchhcHHHHhccccccccccCceecceecCcCCCccCCCCcccccCCcEEecCCCC


Q ss_pred             CCcceEEEEEeecccchHHHHHHHHHHHHHHHHHHHHHHHHHHHHHHHHHHHHHHHHhcHhHHHHHHHHHHhhccHHHHH
Q Q_5147049      1484 PSLETIQITISSFKWDLTAFGLVAEWFLAYILFTRFFYVLGLAAIMQLFFSYFAVHFISNSWLMWLIINLVQMAPISAMV 1563 (1945)
Q Consensus      1484 psletiqitissfkwdltafglvaewflayilftrffyvlglaaimqlffsyfavhfisnswlmwliinlvqmapisamv 1563 (1945)
                                  ..|--+-.|.--..++..+||.=.++.+.+.++..+++.++...+....++..+++.++-.  +-.+.
T Consensus       129 ------------CpWIgnCVG~rNyr~FilFL~~~~i~~l~~~~~~~~~~~~~~~~~~~~~~~~~iil~~l~~--l~~i~  194 (911)
T NP_001096921.1  129 ------------CPWVNNCIGRRNYRFFFFFLVSLSIHMLSIFSLCLVYVLKIMPNIKDTAPIVAIILMGLVT--ILAIP  194 (911)
T ss_pred             ------------CCcccceecchHHHHHHHHHHHHHHHHHHHHHHHHHHHHHHcccccccccHHHHHHHHHHH--HHHHH


Q ss_pred             HHHHHHHHHHHHHH
Q Q_5147049      1564 RMYIFFASFYYVWK 1577 (1945)
Q Consensus      1564 rmyiffasfyyvwk 1577 (1945)
                      -..+|+.-+|.+++
T Consensus       195 v~~L~~fHi~LI~~  208 (911)
T NP_001096921.1  195 IFGLTGFHMVLVSR  208 (911)
T ss_pred             HHHHHHHHHHHHHc


No 17
>NP_727339.3 uncharacterized protein Dmel_CG34449, isoform A [Drosophila melanogaster]
Probab=81.64  E-value=35  Score=41.10  Aligned_cols=180  Identities=15%  Similarity=0.183  Sum_probs=0.0  Template_Neff=5.600

Q ss_pred             hhccHHHHHHHHHHHHhcccCCCcccceeCCcccccccccchhHHHHHHHhhhhcCCCHHHHHHHHHHHHHHHHHHHHHH
Q Q_5147049      1347 CTNYMPYFFTLLLQLCTFTRSTNSRIKASMPTTIAKNTVKSVGKFCLEASFNYLKSPNFSKLINIIIWFLLLSVCLGSLI 1426 (1945)
Q Consensus      1347 ctnympyfftlllqlctftrstnsrikasmpttiakntvksvgkfcleasfnylkspnfskliniiiwflllsvclgsli 1426 (1945)
                      .+.|.|.+|.+++-+..                        +.-|+.-..+.|+....+...+.++|+|+++...     
T Consensus         7 ~~r~ip~~ia~iLili~------------------------~~lff~~~~~~~~~~~~~v~ii~~vL~il~L~sy-----   57 (934)
T NP_727339.3       7 KTRYIPATFAWIVLLLT------------------------TFLFFFYPCQFYVKSHPWVLAYQGVITFFVLANF-----   57 (934)
T ss_pred             hhchHHHHHHHHHHHHH------------------------HHHHHHHHHhhhccCcHHHHHHHHHHHHHHHHHH-----


Q ss_pred             HHHHHHHHHHHhcCCCcccc--------------ccCCccccccceeEEeee--------cCCccchhcccCccccccCC
Q Q_5147049      1427 YSTAALGVLMSNLGMPSYCT--------------GYREGYLNSTNVTIATYC--------TGSIPCSVCLSGLDSLDTYP 1484 (1945)
Q Consensus      1427 ystaalgvlmsnlgmpsyct--------------gyregylnstnvtiatyc--------tgsipcsvclsgldsldtyp 1484 (1945)
                              ++..+--|.+..              .+.+.........-..||        ..+.-|++|-.-....|-+=
T Consensus        58 --------~lt~ftDPGiIP~~~~~~~~e~~~~~~l~k~~~~~g~~v~~kyC~tC~i~KPpRS~HCs~C~rCVlrfDHHC  129 (934)
T NP_727339.3      58 --------TLATFMDPGIIPKASPDEDCEEELRAPLYKNAEINGITVKMKWCVTCKFYRPPRCSHCSVCNHCIETFDHHC  129 (934)
T ss_pred             --------HHHHhcCCCCCCCCCCchhhhHHHhccchhcchhcCceecceecCCCceeCCCCCcccccCCcEEecCCCCC


Q ss_pred             CcceEEEEEeecccchHHHHHHHHHHHHHHHHHHHHHHHHHHHHHHHHHHHHHHHHhcHhHHHHHHHHHHhhccHHHHHH
Q Q_5147049      1485 SLETIQITISSFKWDLTAFGLVAEWFLAYILFTRFFYVLGLAAIMQLFFSYFAVHFISNSWLMWLIINLVQMAPISAMVR 1564 (1945)
Q Consensus      1485 sletiqitissfkwdltafglvaewflayilftrffyvlglaaimqlffsyfavhfisnswlmwliinlvqmapisamvr 1564 (1945)
                      -.----|-...++           +|+.|++++-++.++.++..+-.++-++--......++.++++.+.-   +-.+.-
T Consensus       130 pWIgnCIG~rNyR-----------~FiLFLi~lsl~~l~v~~l~i~~i~~~~~~~~~~~~~v~iiL~~l~~---il~l~v  195 (934)
T NP_727339.3     130 PWVNNCIGRRNYR-----------FFFFFLVSLSIHMLSIFSLCLVYVLKIMPNIKDTAPIVAIILMGLVT---ILAIPI  195 (934)
T ss_pred             CcccceeccchHH-----------HHHHHHHHHHHHHHHHHHHHHHHHHHHccccCCCchHHHHHHHHHHH---HHHHHH


Q ss_pred             HHHHHHHHHHHHH
Q Q_5147049      1565 MYIFFASFYYVWK 1577 (1945)
Q Consensus      1565 myiffasfyyvwk 1577 (1945)
                      ..+++.-+|.+.+
T Consensus       196 ~~L~~fHi~LI~~  208 (934)
T NP_727339.3     196 FGLTGFHMVLVSR  208 (934)
T ss_pred             HHHHHHHHHHHHc


No 18
>NP_001285051.1 uncharacterized protein Dmel_CG34449, isoform F [Drosophila melanogaster]
Probab=80.66  E-value=42  Score=39.68  Aligned_cols=181  Identities=17%  Similarity=0.193  Sum_probs=0.0  Template_Neff=6.400

Q ss_pred             HhhccHHHHHHHHHHHHhcccCCCcccceeCCcccccccccchhHHHHHHHhhhhcCCCHHHHHHHHHHHHHHHHHHHHH
Q Q_5147049      1346 VCTNYMPYFFTLLLQLCTFTRSTNSRIKASMPTTIAKNTVKSVGKFCLEASFNYLKSPNFSKLINIIIWFLLLSVCLGSL 1425 (1945)
Q Consensus      1346 vctnympyfftlllqlctftrstnsrikasmpttiakntvksvgkfcleasfnylkspnfskliniiiwflllsvclgsl 1425 (1945)
                      ..+.|+|.+|.+++-+.+                        +.-|+.-....|++...+...+..+|+|+++...+...
T Consensus         6 ~~~~~ip~~~a~ilili~------------------------~~lff~~~~~~~~~~~~~~~~i~~vl~~l~l~s~~lt~   61 (852)
T NP_001285051.1    6 VKTRYIPATFAWIVLLLT------------------------TFLFFFYPCQFYVKSHPWVLAYQGVITFFVLANFTLAT   61 (852)
T ss_pred             chhchHHHHHHHHHHHHH------------------------HHHHHHhHHhhhccCcHHHHHHHHHHHHHHHHHHHHHH


Q ss_pred             HHHHHHHHHHHHhcCCCcccc--------------ccCCccccccceeEEeee--------cCCccchhcccCccccccC
Q Q_5147049      1426 IYSTAALGVLMSNLGMPSYCT--------------GYREGYLNSTNVTIATYC--------TGSIPCSVCLSGLDSLDTY 1483 (1945)
Q Consensus      1426 iystaalgvlmsnlgmpsyct--------------gyregylnstnvtiatyc--------tgsipcsvclsgldsldty 1483 (1945)
                      +.             .|.+..              .+.+.........-..||        -.+.-|++|-.-....|.+
T Consensus        62 ~~-------------DPGiiP~~~~~~~~~~~~~~~~~~~~~~~g~~~~~k~C~tC~i~KPpRs~HCs~C~rCV~rfDHH  128 (852)
T NP_001285051.1   62 FM-------------DPGIIPKASPDEDCEEELRAPLYKNAEINGITVKMKWCVTCKFYRPPRCSHCSVCNHCIETFDHH  128 (852)
T ss_pred             hh-------------CCCCCCCCCCchhhHHHHhccccccccccCceecceecCcCCCccCCCCcccccCCcEEecCCCC


Q ss_pred             CCcceEEEEEeecccchHHHHHHHHHHHHHHHHHHHHHHHHHHHHHHHHHHHHHHHHhcHhHHHHHHHHHHhhccHHHHH
Q Q_5147049      1484 PSLETIQITISSFKWDLTAFGLVAEWFLAYILFTRFFYVLGLAAIMQLFFSYFAVHFISNSWLMWLIINLVQMAPISAMV 1563 (1945)
Q Consensus      1484 psletiqitissfkwdltafglvaewflayilftrffyvlglaaimqlffsyfavhfisnswlmwliinlvqmapisamv 1563 (1945)
                                  ..|--.-.|.-=..++..+||.=+++.+.+.++.-+++.++...+....+++++++.++-.  +-.+.
T Consensus       129 ------------CpWignCIG~rN~r~F~lFL~~~~l~~l~~~~~~~~~~~~~~~~~~~~~~~~~i~l~~l~~--l~~l~  194 (852)
T NP_001285051.1  129 ------------CPWVNNCIGRRNYRFFFFFLVSLSIHMLSIFSLCLVYVLKIMPNIKDTAPIVAIILMGLVT--ILAIP  194 (852)
T ss_pred             ------------CCcccccccchHHHHHHHHHHHHHHHHHHHHHHHHHHHHHHccccCCCccHHHHHHHHHHH--HHHHH


Q ss_pred             HHHHHHHHHHHHHH
Q Q_5147049      1564 RMYIFFASFYYVWK 1577 (1945)
Q Consensus      1564 rmyiffasfyyvwk 1577 (1945)
                      -..+++.-+|.+++
T Consensus       195 i~~Ll~fHi~LI~~  208 (852)
T NP_001285051.1  195 IFGLTGFHMVLVSR  208 (852)
T ss_pred             HHHHHHHHHHHHHc


No 19
>NP_476837.1 big brain, isoform A [Drosophila melanogaster]
Probab=80.41  E-value=12  Score=42.49  Aligned_cols=231  Identities=17%  Similarity=0.129  Sum_probs=0.0  Template_Neff=7.600

Q ss_pred             ccHHHHHHHHHHHHhcccCCC-------cccceeCCcccccccccchhHHHHHHHhhhhcCCCHHHHHHHHHHHHHHHHH
Q Q_5147049      1349 NYMPYFFTLLLQLCTFTRSTN-------SRIKASMPTTIAKNTVKSVGKFCLEASFNYLKSPNFSKLINIIIWFLLLSVC 1421 (1945)
Q Consensus      1349 nympyfftlllqlctftrstn-------srikasmpttiakntvksvgkfcleasfnylkspnfskliniiiwflllsvc 1421 (1945)
                      |.+-.+.+||..+-+..+..+       .|....+|.-..        +...|.....+-..-+..++.-++|.++....
T Consensus        14 ~~~~~~~~~~~~~~~~~~~~~~~~~~~~~~~~~~~~~~~~--------~~~~~~~~~~~~~~~laEfigTfll~~~~~~~   85 (696)
T NP_476837.1      14 NIDYHIVTLFERLEAMRKDSHGGGHGVNNRLSSTLQAPKR--------SMQAEIRTLEFWRSIISECLASFMYVFIVCGA   85 (696)
T ss_pred             cHHHHHHHHHHHHHHHhhcCCCCCCCcccchhhccCCCcc--------cchhhHhcHHHHHHHHHHHHHHHHHHHHHHHH


Q ss_pred             H----------HHHHHHHHHHHHHHHhcCCCccccccCCccccccceeEEeeecCCccchhcc-------------cCcc
Q Q_5147049      1422 L----------GSLIYSTAALGVLMSNLGMPSYCTGYREGYLNSTNVTIATYCTGSIPCSVCL-------------SGLD 1478 (1945)
Q Consensus      1422 l----------gsliystaalgvlmsnlgmpsyctgyregylnstnvtiatyctgsipcsvcl-------------sgld 1478 (1945)
                      .          +.+++...+.|+.+.-+   .||.|.-.|-.-...||++.+++|.|+...|+             ..+-
T Consensus        86 ~~~~~~~~~~~~~~~~~al~~g~~i~~~---~~~fg~iSG~h~NPaVTla~~l~g~is~~~~~~yi~aQ~~Gai~ga~l~  162 (696)
T NP_476837.1      86 AAGVGVGASVSSVLLATALASGLAMATL---TQCFLHISGAHINPAVTLALCVVRSISPIRAAMYITAQCGGGIAGAALL  162 (696)
T ss_pred             HHhhhcccccchHHHHHHHHHHHHHHHH---HHhHhhccCcCCChHHHHHHHHHcCCChHHHHHHHHHHHHHHHHHHHHH


Q ss_pred             ccccCCCc-ceEEEEEeecccchHHHHHHHHHHHHHHHHHHHHH--------------HHHHHHHHHHHHHH--------
Q Q_5147049      1479 SLDTYPSL-ETIQITISSFKWDLTAFGLVAEWFLAYILFTRFFY--------------VLGLAAIMQLFFSY-------- 1535 (1945)
Q Consensus      1479 sldtypsl-etiqitissfkwdltafglvaewflayilftrffy--------------vlglaaimqlffsy-------- 1535 (1945)
                      ..-+.|.+ ..+...+..-.-.-..-+++.|.|+.++|..-++.              ++|++..+-.|++.        
T Consensus       163 ~~~~~~~~~~~~~~~~~~~~~~s~~~~~~~E~i~TfiL~~~~~~~~~~~~~~~~~~~~~Ig~~~~~~~~~sg~~lNPArs  242 (696)
T NP_476837.1     163 YGVTVPGYQGNLQAAISHSAALAAWERFGVEFILTFLVVLCYFVSTDPMKKFMGNSAASIGCAYSACCFVSMPYLNPARS  242 (696)
T ss_pred             HHhhCcccccccceeeeccccchHHHHHHHHHHHHHHHHHHHHHhcCcccccCcchHHHHHHHHHHHHHhhhhccChhHh


Q ss_pred             HHHHHhcHhHHHHHHHHHHhhccHHHHHHHHHHHHHHHHHHHhheeeecCCCCcc
Q Q_5147049      1536 FAVHFISNSWLMWLIINLVQMAPISAMVRMYIFFASFYYVWKSYVHVVDGCNSST 1590 (1945)
Q Consensus      1536 favhfisnswlmwliinlvqmapisamvrmyiffasfyyvwksyvhvvdgcnsst 1590 (1945)
                      |+..|+.+.|-.++|..+.-++-.-..+-+|-|+.......+.|.-..++=.++.
T Consensus       243 lgpa~~~~~~~~~wVYwvgP~iGailA~~ly~~l~~~~~~~~~~~~~~~~~~~~~  297 (696)
T NP_476837.1     243 LGPSFVLNKWDSHWVYWFGPLVGGMASGLVYEYIFNSRNRNLRHNKGSIDNDSSS  297 (696)
T ss_pred             hhHHHHhccccchHHHHHHHHHHHHHHHHHHHHHhcccccchhccccCCCCCCcc


No 20
>NP_001259382.1 uncharacterized protein Dmel_CG34449, isoform E [Drosophila melanogaster]
Probab=79.37  E-value=46  Score=40.68  Aligned_cols=181  Identities=17%  Similarity=0.205  Sum_probs=0.0  Template_Neff=5.200

Q ss_pred             HhhccHHHHHHHHHHHHhcccCCCcccceeCCcccccccccchhHHHHHHHhhhhcCCCHHHHHHHHHHHHHHHHHHHHH
Q Q_5147049      1346 VCTNYMPYFFTLLLQLCTFTRSTNSRIKASMPTTIAKNTVKSVGKFCLEASFNYLKSPNFSKLINIIIWFLLLSVCLGSL 1425 (1945)
Q Consensus      1346 vctnympyfftlllqlctftrstnsrikasmpttiakntvksvgkfcleasfnylkspnfskliniiiwflllsvclgsl 1425 (1945)
                      ..+.|+|.+|.+++-+..                        +.-|+.-..+.|+....+..++.++|+|+++...    
T Consensus         6 ~k~r~Ip~ila~ILlli~------------------------~~lff~~~~~~~~~~~~~v~ii~~vI~ilvL~sy----   57 (1052)
T NP_001259382.1    6 VKTRYIPATFAWIVLLLT------------------------TFLFFFYPCQFYVKSHPWVLAYQGVITFFVLANF----   57 (1052)
T ss_pred             chhchHHHHHHHHHHHHH------------------------HHHHHHHHHhHhccCcHHHHHHHHHHHHHHHHHH----


Q ss_pred             HHHHHHHHHHHHhcCCCcccc--------------ccCCccccccceeEEeee--------cCCccchhcccCccccccC
Q Q_5147049      1426 IYSTAALGVLMSNLGMPSYCT--------------GYREGYLNSTNVTIATYC--------TGSIPCSVCLSGLDSLDTY 1483 (1945)
Q Consensus      1426 iystaalgvlmsnlgmpsyct--------------gyregylnstnvtiatyc--------tgsipcsvclsgldsldty 1483 (1945)
                               ++..+-.|.+..              .+...........-..||        ..+.-|++|-.-....|-+
T Consensus        58 ---------lltsftDPGiIPr~~~~~~~e~~~r~~l~k~~~~ng~tv~~kyC~TC~i~KPpRS~HCs~CnrCVlrfDHH  128 (1052)
T NP_001259382.1   58 ---------TLATFMDPGIIPKASPDEDCEEELRAPLYKNAEINGITVKMKWCVTCKFYRPPRCSHCSVCNHCIETFDHH  128 (1052)
T ss_pred             ---------HHHHhhCCCCCCCCCCchhchHHHhccchhcccccCceecceecCcCCCccCCCCcccccCCcEEecCCCC


Q ss_pred             CCcceEEEEEeecccchHHHHHHHHHHHHHHHHHHHHHHHHHHHHHHHHHHHHHHHHhcHhHHHHHHHHHHhhccHHHHH
Q Q_5147049      1484 PSLETIQITISSFKWDLTAFGLVAEWFLAYILFTRFFYVLGLAAIMQLFFSYFAVHFISNSWLMWLIINLVQMAPISAMV 1563 (1945)
Q Consensus      1484 psletiqitissfkwdltafglvaewflayilftrffyvlglaaimqlffsyfavhfisnswlmwliinlvqmapisamv 1563 (1945)
                                  ..|--.-.|.--..++..+||.=.++.+.+.++..+++.++...+....+++++++.++-.  +-.+.
T Consensus       129 ------------CPWIgNCIG~RNyRyFlLFLl~lsl~~l~i~~l~i~~i~~~~~~~~~~~~~~~iiLl~i~~--il~l~  194 (1052)
T NP_001259382.1  129 ------------CPWVNNCIGRRNYRFFFFFLVSLSIHMLSIFSLCLVYVLKIMPNIKDTAPIVAIILMGLVT--ILAIP  194 (1052)
T ss_pred             ------------CCcccccccchHHHHHHHHHHHHHHHHHHHHHHHHHHHHHHccccCCchhHHHHHHHHHHH--HHHHH


Q ss_pred             HHHHHHHHHHHHHH
Q Q_5147049      1564 RMYIFFASFYYVWK 1577 (1945)
Q Consensus      1564 rmyiffasfyyvwk 1577 (1945)
                      -..+++.-+|.+++
T Consensus       195 v~gL~~fHiyLI~~  208 (1052)
T NP_001259382.1  195 IFGLTGFHMVLVSR  208 (1052)
T ss_pred             HHHHHHHHHHHHHc


No 21
>NP_001285052.1 uncharacterized protein Dmel_CG34449, isoform G [Drosophila melanogaster]
Probab=77.57  E-value=44  Score=40.03  Aligned_cols=179  Identities=17%  Similarity=0.210  Sum_probs=0.0  Template_Neff=5.800

Q ss_pred             hccHHHHHHHHHHHHhcccCCCcccceeCCcccccccccchhHHHHHHHhhhhcCCCHHHHHHHHHHHHHHHHHHHHHHH
Q Q_5147049      1348 TNYMPYFFTLLLQLCTFTRSTNSRIKASMPTTIAKNTVKSVGKFCLEASFNYLKSPNFSKLINIIIWFLLLSVCLGSLIY 1427 (1945)
Q Consensus      1348 tnympyfftlllqlctftrstnsrikasmpttiakntvksvgkfcleasfnylkspnfskliniiiwflllsvclgsliy 1427 (1945)
                      +.|+|..|.+++-+.                        .+.-|+.-..+.|.....+..++.++++|+++...+-....
T Consensus         8 ~~~ip~ifa~illl~------------------------~~~lf~v~~~~~~~~~~~~i~~i~~vl~~lvl~sy~lt~ft   63 (906)
T NP_001285052.1    8 TRYIPATFAWIVLLL------------------------TTFLFFFYPCQFYVKSHPWVLAYQGVITFFVLANFTLATFM   63 (906)
T ss_pred             hchHHHHHHHHHHHH------------------------HHHHHHHHHHhhhccccHHHHHHHHHHHHHHHHHHHHHHhh


Q ss_pred             HHHHHHHHHHhcCCCccccccCCccccccceeEE---------eeecCCc--------cchhcccCccccccCCCcceEE
Q Q_5147049      1428 STAALGVLMSNLGMPSYCTGYREGYLNSTNVTIA---------TYCTGSI--------PCSVCLSGLDSLDTYPSLETIQ 1490 (1945)
Q Consensus      1428 staalgvlmsnlgmpsyctgyregylnstnvtia---------tyctgsi--------pcsvclsgldsldtypsletiq 1490 (1945)
                                   -|.+.....+......-..-.         .||...-        -|++|-.-.+..|.+       
T Consensus        64 -------------DPGiIPk~~~~~~~~~~~k~~~~~g~~~~~kfC~tC~~~kPpRs~HC~~C~rCV~rfDHH-------  123 (906)
T NP_001285052.1   64 -------------DPGIIPKDCEEELRAPLYKNAEINGITVKMKWCVTCKFYRPPRCSHCSVCNHCIETFDHH-------  123 (906)
T ss_pred             -------------CCCCCCcccchHHhccccccccccCceecceecCcCCcccCCCCcccccCCcEEecCCCC-------


Q ss_pred             EEEeecccchHHHHHHHHHHHHHHHHHHHHHHHHHHHHHHHHHHHHHHHHhcHhHHHHHHHHHHhhccHHHHHHHHHHHH
Q Q_5147049      1491 ITISSFKWDLTAFGLVAEWFLAYILFTRFFYVLGLAAIMQLFFSYFAVHFISNSWLMWLIINLVQMAPISAMVRMYIFFA 1570 (1945)
Q Consensus      1491 itissfkwdltafglvaewflayilftrffyvlglaaimqlffsyfavhfisnswlmwliinlvqmapisamvrmyiffa 1570 (1945)
                           ..|--.-.|.--..++..+||.=+++.+.+.++...++..+........+++++++.++-+  +-.+.-..+++.
T Consensus       124 -----CpWinnCVG~rNyr~FilFL~~~~l~~l~v~~~~~~~i~~~~~~~~~~~~~~~ivl~~l~~--ll~i~v~~L~~f  196 (906)
T NP_001285052.1  124 -----CPWVNNCIGRRNYRFFFFFLVSLSIHMLSIFSLCLVYVLKIMPNIKDTAPIVAIILMGLVT--ILAIPIFGLTGF  196 (906)
T ss_pred             -----CCcccccccchHHHHHHHHHHHHHHHHHHHHHHHHHHHHHHccccCcCccHHHHHHHHHHH--HHHHHHHHHHHH


Q ss_pred             HHHHHHH
Q Q_5147049      1571 SFYYVWK 1577 (1945)
Q Consensus      1571 sfyyvwk 1577 (1945)
                      -+|.+++
T Consensus       197 Hi~LI~~  203 (906)
T NP_001285052.1  197 HMVLVSR  203 (906)
T ss_pred             HHHHHHc


No 22
>NP_001260313.1 big brain, isoform B [Drosophila melanogaster]
Probab=68.56  E-value=25  Score=40.16  Aligned_cols=170  Identities=19%  Similarity=0.219  Sum_probs=0.0  Template_Neff=7.500

Q ss_pred             cCCCHHHHHHHHHHHHHHHHHHHHHHHHHHHHHHHHHhcCCCc--------------------cccccCCccccccceeE
Q Q_5147049      1401 KSPNFSKLINIIIWFLLLSVCLGSLIYSTAALGVLMSNLGMPS--------------------YCTGYREGYLNSTNVTI 1460 (1945)
Q Consensus      1401 kspnfskliniiiwflllsvclgsliystaalgvlmsnlgmps--------------------yctgyregylnstnvti 1460 (1945)
                      +.+-...+....+|-.+++=++|++++...++|+.+.......                    ||.|.-.|-.-...||+
T Consensus        52 ~~~~~~~~~~~~~~~~~iaEfigTfllvf~~~~~~~~~~~~~~~~~~~~~~al~~gl~i~~li~~fg~iSGah~NPaVTl  131 (737)
T NP_001260313.1   52 KRSMQAEIRTLEFWRSIISECLASFMYVFIVCGAAAGVGVGASVSSVLLATALASGLAMATLTQCFLHISGAHINPAVTL  131 (737)
T ss_pred             cccchhhHhcHHHHHHHHHHHHHHHHHHHHHHHHHHHhhcccccccHHHHHHHHHHHHHHHHHHHHhhccCCCCChHHHH


Q ss_pred             EeeecCCccchhcc-------------cCccccccCCCc-ceEEEEEeecccchHHHHHHHHHHHHHHHHHHHHH-----
Q Q_5147049      1461 ATYCTGSIPCSVCL-------------SGLDSLDTYPSL-ETIQITISSFKWDLTAFGLVAEWFLAYILFTRFFY----- 1521 (1945)
Q Consensus      1461 atyctgsipcsvcl-------------sgldsldtypsl-etiqitissfkwdltafglvaewflayilftrffy----- 1521 (1945)
                      +.+++|.|+...|+             ..+-..-+.|.+ ..+...+..-.-.-..-+++.|+|+.++|..=++.     
T Consensus       132 a~~l~g~is~~~~~~yiiaQ~~Gai~ga~l~~~~~~~~~~~~~~~~~~~~~~~s~~~~~~~E~~~TfiL~~~~~~~~~~~  211 (737)
T NP_001260313.1  132 ALCVVRSISPIRAAMYITAQCGGGIAGAALLYGVTVPGYQGNLQAAISHSAALAAWERFGVEFILTFLVVLCYFVSTDPM  211 (737)
T ss_pred             HHHHHcCCChHHHHHHHHHHhHHHHHHHHHHHHhhCcccccccceeeecccchHHHHHHHHHHHHHHHHHHHHHHccCcc


Q ss_pred             ---------HHHHHHHHHHHHHH--------HHHHHhcHhHHHHHHHHHHhhccHHHHHHHHHHHHHHH
Q Q_5147049      1522 ---------VLGLAAIMQLFFSY--------FAVHFISNSWLMWLIINLVQMAPISAMVRMYIFFASFY 1573 (1945)
Q Consensus      1522 ---------vlglaaimqlffsy--------favhfisnswlmwliinlvqmapisamvrmyiffasfy 1573 (1945)
                               ++|++.++-.|++.        |+..|+.+.|-.++|.   ..+|+.+.+-..++|-.++
T Consensus       212 ~~~~~~~~~~Ig~~~~~~~~~sg~~lNPAr~lgpa~~~~~~~~~wVY---wvgP~iGailA~~ly~~l~  277 (737)
T NP_001260313.1  212 KKFMGNSAASIGCAYSACCFVSMPYLNPARSLGPSFVLNKWDSHWVY---WFGPLVGGMASGLVYEYIF  277 (737)
T ss_pred             cccccChHHHHHHHHHHHHHHHhhccchhHHhhhhhHcCcccchHHH---HHHHHHHHHHHHHHHHHHh


No 23
>NP_524648.3 early gene at 23, isoform D [Drosophila melanogaster]
Probab=61.96  E-value=1.4e+02  Score=34.47  Aligned_cols=155  Identities=10%  Similarity=0.118  Sum_probs=0.0  Template_Neff=8.700

Q ss_pred             hHHHHHhHHHhcHHHHHHHHHHHHhhccHHHHHHHHHHHHhcccCCCcccceeCCcccccccccchhHHHHHHHhhhhcC
Q Q_5147049      1323 YAKPFLNKVVSTTTNIVTRCLNRVCTNYMPYFFTLLLQLCTFTRSTNSRIKASMPTTIAKNTVKSVGKFCLEASFNYLKS 1402 (1945)
Q Consensus      1323 yakpflnkvvstttnivtrclnrvctnympyfftlllqlctftrstnsrikasmpttiakntvksvgkfcleasfnylks 1402 (1945)
                      |+.+|+..+.    .++.|.+.+ -.|+...|+++++-+..+                          +++-..|..+..
T Consensus       733 ~~~~~~~q~~----~L~~r~~k~-~R~~~~~~~~li~pi~~~--------------------------lifg~if~~~~~  781 (1017)
T NP_524648.3     733 YPTSFHTQFC----VLSSRNFRE-AKPRMLSKLNWFQTIGLA--------------------------LMAGAIWFQLPR  781 (1017)
T ss_pred             CCCCHHHHHH----HHHHHHHHH-cCcchHHHHHHHHHHHHH--------------------------HHHHHHHhCCCC


Q ss_pred             C-----CHHHHHHHHHHHHHHHHHHHHHHHHHHHHHHHHHhcCCCccccccCCccccccceeEEeeecCCccchhcccCc
Q Q_5147049      1403 P-----NFSKLINIIIWFLLLSVCLGSLIYSTAALGVLMSNLGMPSYCTGYREGYLNSTNVTIATYCTGSIPCSVCLSGL 1477 (1945)
Q Consensus      1403 p-----nfskliniiiwflllsvclgsliystaalgvlmsnlgmpsyctgyregylnstnvtiatyctgsipcsvclsgl 1477 (1945)
                      .     +..-++.++++++++..+.+.+....---+..+..+....|-..                              
T Consensus       782 ~~~~~~~~~~~~~~~~~~~~~~~~~~~~~~~~~er~~~~r~~~~~~~~~~------------------------------  831 (1017)
T NP_524648.3     782 TEEFLHDLQGWMFFSQTYWMLFALFGALNSFPSEREVVSKERRSGAYRLS------------------------------  831 (1017)
T ss_pred             ChHHHHHHHHHHHHHHHHHHHHHHHHHHhhcchHHHHHHHHHHcCcccHH------------------------------


Q ss_pred             cccccCCCcceEEEEEeecccchHHHHHHHHHHHHHHHHHHHHHHHHHHHHHHHHHHHHHHHHhcHhHHHHHHHHHHhhc
Q Q_5147049      1478 DSLDTYPSLETIQITISSFKWDLTAFGLVAEWFLAYILFTRFFYVLGLAAIMQLFFSYFAVHFISNSWLMWLIINLVQMA 1557 (1945)
Q Consensus      1478 dsldtypsletiqitissfkwdltafglvaewflayilftrffyvlglaaimqlffsyfavhfisnswlmwliinlvqma 1557 (1945)
                                                    +++++.++..-.+.++..++++-+++.++.+++..+.|+.|+++.+.   
T Consensus       832 ------------------------------~~~lak~l~~~~~~li~~ii~~~i~~~~~g~~~~~~~~~~~l~~~l~---  878 (1017)
T NP_524648.3     832 ------------------------------AYYLAKMCAELPLVITLPTVYLMISYPMLGCTSLKLFFLMLIFLLIN---  878 (1017)
T ss_pred             ------------------------------HHHHHHHHHHHHHHHHHHHHHHHhhhHhcCCchHHHHHHHHHHHHHH---


Q ss_pred             cHHHHHHHHHHHHHH
Q Q_5147049      1558 PISAMVRMYIFFASF 1572 (1945)
Q Consensus      1558 pisamvrmyiffasf 1572 (1945)
                       .-.+.-+.++++.+
T Consensus       879 -~~~~~~lG~~i~~l  892 (1017)
T NP_524648.3     879 -TIVAQSVGFFIGAC  892 (1017)
T ss_pred             -HHHHHHHHHHHHHH


No 24
>NP_608768.2 early gene at 23, isoform E [Drosophila melanogaster]
Probab=61.96  E-value=1.4e+02  Score=34.47  Aligned_cols=155  Identities=10%  Similarity=0.118  Sum_probs=0.0  Template_Neff=8.700

Q ss_pred             hHHHHHhHHHhcHHHHHHHHHHHHhhccHHHHHHHHHHHHhcccCCCcccceeCCcccccccccchhHHHHHHHhhhhcC
Q Q_5147049      1323 YAKPFLNKVVSTTTNIVTRCLNRVCTNYMPYFFTLLLQLCTFTRSTNSRIKASMPTTIAKNTVKSVGKFCLEASFNYLKS 1402 (1945)
Q Consensus      1323 yakpflnkvvstttnivtrclnrvctnympyfftlllqlctftrstnsrikasmpttiakntvksvgkfcleasfnylks 1402 (1945)
                      |+.+|+..+.    .++.|.+.+ -.|+...|+++++-+..+                          +++-..|..+..
T Consensus       733 ~~~~~~~q~~----~L~~r~~k~-~R~~~~~~~~li~pi~~~--------------------------lifg~if~~~~~  781 (1017)
T NP_608768.2     733 YPTSFHTQFC----VLSSRNFRE-AKPRMLSKLNWFQTIGLA--------------------------LMAGAIWFQLPR  781 (1017)
T ss_pred             CCCCHHHHHH----HHHHHHHHH-cCcchHHHHHHHHHHHHH--------------------------HHHHHHHhCCCC


Q ss_pred             C-----CHHHHHHHHHHHHHHHHHHHHHHHHHHHHHHHHHhcCCCccccccCCccccccceeEEeeecCCccchhcccCc
Q Q_5147049      1403 P-----NFSKLINIIIWFLLLSVCLGSLIYSTAALGVLMSNLGMPSYCTGYREGYLNSTNVTIATYCTGSIPCSVCLSGL 1477 (1945)
Q Consensus      1403 p-----nfskliniiiwflllsvclgsliystaalgvlmsnlgmpsyctgyregylnstnvtiatyctgsipcsvclsgl 1477 (1945)
                      .     +..-++.++++++++..+.+.+....---+..+..+....|-..                              
T Consensus       782 ~~~~~~~~~~~~~~~~~~~~~~~~~~~~~~~~~er~~~~r~~~~~~~~~~------------------------------  831 (1017)
T NP_608768.2     782 TEEFLHDLQGWMFFSQTYWMLFALFGALNSFPSEREVVSKERRSGAYRLS------------------------------  831 (1017)
T ss_pred             ChHHHHHHHHHHHHHHHHHHHHHHHHHHhhcchHHHHHHHHHHcCcccHH------------------------------


Q ss_pred             cccccCCCcceEEEEEeecccchHHHHHHHHHHHHHHHHHHHHHHHHHHHHHHHHHHHHHHHHhcHhHHHHHHHHHHhhc
Q Q_5147049      1478 DSLDTYPSLETIQITISSFKWDLTAFGLVAEWFLAYILFTRFFYVLGLAAIMQLFFSYFAVHFISNSWLMWLIINLVQMA 1557 (1945)
Q Consensus      1478 dsldtypsletiqitissfkwdltafglvaewflayilftrffyvlglaaimqlffsyfavhfisnswlmwliinlvqma 1557 (1945)
                                                    +++++.++..-.+.++..++++-+++.++.+++..+.|+.|+++.+.   
T Consensus       832 ------------------------------~~~lak~l~~~~~~li~~ii~~~i~~~~~g~~~~~~~~~~~l~~~l~---  878 (1017)
T NP_608768.2     832 ------------------------------AYYLAKMCAELPLVITLPTVYLMISYPMLGCTSLKLFFLMLIFLLIN---  878 (1017)
T ss_pred             ------------------------------HHHHHHHHHHHHHHHHHHHHHHHhhhHhcCCchHHHHHHHHHHHHHH---


Q ss_pred             cHHHHHHHHHHHHHH
Q Q_5147049      1558 PISAMVRMYIFFASF 1572 (1945)
Q Consensus      1558 pisamvrmyiffasf 1572 (1945)
                       .-.+.-+.++++.+
T Consensus       879 -~~~~~~lG~~i~~l  892 (1017)
T NP_608768.2     879 -TIVAQSVGFFIGAC  892 (1017)
T ss_pred             -HHHHHHHHHHHHHH


No 25
>NP_001262170.1 vacuolar H[+] ATPase M9.7 subunit b, isoform B [Drosophila melanogaster]
Probab=49.09  E-value=45  Score=30.80  Aligned_cols=49  Identities=20%  Similarity=0.517  Sum_probs=0.0  Template_Neff=4.700

Q ss_pred             HHHHHHHHHHHHHHHHHHHH-------HHHHHHHHHHHhcHhHHHHHHHHHHhhccH
Q Q_5147049      1510 FLAYILFTRFFYVLGLAAIM-------QLFFSYFAVHFISNSWLMWLIINLVQMAPI 1559 (1945)
Q Consensus      1510 flayilftrffyvlglaaim-------qlffsyfavhfisnswlmwliinlvqmapi 1559 (1945)
                      .++.+.+|-||.++|+++-.       ++...-...-.+ --|+||++..+.||-|+
T Consensus         5 ~~~~~~~T~fw~~vG~~~~~f~k~~n~~~i~~~lilt~v-Ccwl~W~~~YmaQmnPL   60 (89)
T NP_001262170.1    5 WVAPIVITSIWAFIGIICPFFARGPNRGVTQCCLMLTAA-TCWLFWLCCYMTQLNPL   60 (89)
T ss_pred             chHHHHHHHHHHHHHHHHHHhccCCChHHHHHHHHHHHH-HHHHHHHHHHHHHHCcc


No 26
>NP_649327.2 vacuolar H[+] ATPase M9.7 subunit b, isoform A [Drosophila melanogaster]
Probab=49.09  E-value=45  Score=30.80  Aligned_cols=49  Identities=20%  Similarity=0.517  Sum_probs=0.0  Template_Neff=4.700

Q ss_pred             HHHHHHHHHHHHHHHHHHHH-------HHHHHHHHHHHhcHhHHHHHHHHHHhhccH
Q Q_5147049      1510 FLAYILFTRFFYVLGLAAIM-------QLFFSYFAVHFISNSWLMWLIINLVQMAPI 1559 (1945)
Q Consensus      1510 flayilftrffyvlglaaim-------qlffsyfavhfisnswlmwliinlvqmapi 1559 (1945)
                      .++.+.+|-||.++|+++-.       ++...-...-.+ --|+||++..+.||-|+
T Consensus         5 ~~~~~~~T~fw~~vG~~~~~f~k~~n~~~i~~~lilt~v-Ccwl~W~~~YmaQmnPL   60 (89)
T NP_649327.2       5 WVAPIVITSIWAFIGIICPFFARGPNRGVTQCCLMLTAA-TCWLFWLCCYMTQLNPL   60 (89)
T ss_pred             chHHHHHHHHHHHHHHHHHHhccCCChHHHHHHHHHHHH-HHHHHHHHHHHHHHCcc


No 27
>NP_001246695.1 CG4080, isoform B [Drosophila melanogaster]
Probab=46.57  E-value=76  Score=37.17  Aligned_cols=105  Identities=13%  Similarity=0.264  Sum_probs=0.0  Template_Neff=3.800

Q ss_pred             CCccchhcccCccccccCCCcceEEEEEeecccchHHHHHHHHHHHHHHHHHHHHHHHHHHHHHHHHHHHHHHHHhcH--
Q Q_5147049      1466 GSIPCSVCLSGLDSLDTYPSLETIQITISSFKWDLTAFGLVAEWFLAYILFTRFFYVLGLAAIMQLFFSYFAVHFISN-- 1543 (1945)
Q Consensus      1466 gsipcsvclsgldsldtypsletiqitissfkwdltafglvaewflayilftrffyvlglaaimqlffsyfavhfisn-- 1543 (1945)
                      +.--|.+|-...--...++.+.         .|....+...-...+.+.++..++.++.+.....+.+.-.+-+.-..  
T Consensus        82 gts~CEICK~~Y~i~tk~KPl~---------eWrsl~ls~~EkRrLi~sILflvlaiL~vilsL~vLIsraa~~i~~G~~  152 (617)
T NP_001246695.1   82 ETNSCELCKFPFIMHTKIKPFN---------EWRSLDISGIERRRLCYSVLFHCAAALCVIWSLCVLIERAADDVQRGLI  152 (617)
T ss_pred             CCCcccccCCeEEeeeccCCcc---------ccccCCCChhHHHHHHHHHHHHHHHHHHHHHHHHHHHHHHHHhhhhccc


Q ss_pred             hHHHHHHHHHHhhccHHHHHHHHHHHHHHHHHHHhh
Q Q_5147049      1544 SWLMWLIINLVQMAPISAMVRMYIFFASFYYVWKSY 1579 (1945)
Q Consensus      1544 swlmwliinlvqmapisamvrmyiffasfyyvwksy 1579 (1945)
                      .|-.|.++.++-+.-+..++-||+.+-.++-+|+.+
T Consensus       153 ~wPFw~lLaVv~ILLlG~iVFlYVtcR~ylrLfRRW  188 (617)
T NP_001246695.1  153 DWPFWTKLAVVTVGLTGGIVFMYIQCKAYLHLCHRW  188 (617)
T ss_pred             hhHHHHHHHHHHHHHHHHHHHHHHHHHHHHHHHHHH


No 28
>NP_648305.1 CG4080, isoform A [Drosophila melanogaster]
Probab=46.57  E-value=76  Score=37.17  Aligned_cols=105  Identities=13%  Similarity=0.264  Sum_probs=0.0  Template_Neff=3.800

Q ss_pred             CCccchhcccCccccccCCCcceEEEEEeecccchHHHHHHHHHHHHHHHHHHHHHHHHHHHHHHHHHHHHHHHHhcH--
Q Q_5147049      1466 GSIPCSVCLSGLDSLDTYPSLETIQITISSFKWDLTAFGLVAEWFLAYILFTRFFYVLGLAAIMQLFFSYFAVHFISN-- 1543 (1945)
Q Consensus      1466 gsipcsvclsgldsldtypsletiqitissfkwdltafglvaewflayilftrffyvlglaaimqlffsyfavhfisn-- 1543 (1945)
                      +.--|.+|-...--...++.+.         .|....+...-...+.+.++..++.++.+.....+.+.-.+-+.-..  
T Consensus        82 gts~CEICK~~Y~i~tk~KPl~---------eWrsl~ls~~EkRrLi~sILflvlaiL~vilsL~vLIsraa~~i~~G~~  152 (617)
T NP_648305.1      82 ETNSCELCKFPFIMHTKIKPFN---------EWRSLDISGIERRRLCYSVLFHCAAALCVIWSLCVLIERAADDVQRGLI  152 (617)
T ss_pred             CCCcccccCCeEEeeeccCCcc---------ccccCCCChhHHHHHHHHHHHHHHHHHHHHHHHHHHHHHHHHhhhhccc


Q ss_pred             hHHHHHHHHHHhhccHHHHHHHHHHHHHHHHHHHhh
Q Q_5147049      1544 SWLMWLIINLVQMAPISAMVRMYIFFASFYYVWKSY 1579 (1945)
Q Consensus      1544 swlmwliinlvqmapisamvrmyiffasfyyvwksy 1579 (1945)
                      .|-.|.++.++-+.-+..++-||+.+-.++-+|+.+
T Consensus       153 ~wPFw~lLaVv~ILLlG~iVFlYVtcR~ylrLfRRW  188 (617)
T NP_648305.1     153 DWPFWTKLAVVTVGLTGGIVFMYIQCKAYLHLCHRW  188 (617)
T ss_pred             hhHHHHHHHHHHHHHHHHHHHHHHHHHHHHHHHHHH


No 29
>NP_001259549.1 rutabaga, isoform D [Drosophila melanogaster]
Probab=44.20  E-value=4.8  Score=51.63  Aligned_cols=75  Identities=17%  Similarity=0.210  Sum_probs=0.0  Template_Neff=6.300

Q ss_pred             ecCCCCCcCCCCCCccccCCcccccccCCCccCCCcCccccccccCCChHHhcccccCChhhccccccCCCcccc
Q Q_5147049       106 FYPPDEDEEEGDCEEEEFEPSTQYEYGTEDDYQGKPLEFGATSAALQPEEEQEEDWLDDDSQQTVGQQDGSEDNQ  180 (1945)
Q Consensus       106 fyppdedeeegdceeeefepstqyeygteddyqgkplefgatsaalqpeeeqeedwldddsqqtvgqqdgsednq  180 (1945)
                      ++..++||||+|+||||-|....-|-..++|-..+..+-......-..+|+.+||--|||....-...|..||..
T Consensus      1891 ~~~~~~~~~e~~~~~~~~~~~e~~~~e~~~~~~~~~~~~~~~~~~~~~~~~~~~~~~~d~~~d~d~d~d~d~d~~ 1965 (2171)
T NP_001259549.1 1891 RYNHVQEQEERDDTEDNLADEEFEDDEVGRDVRQKRLQKSELNHKRSEVATEAGNHHDDEVEEEDDDDDEEEDHR 1965 (2171)
T ss_pred             hhcccccccccccchhccccccccccccchhHHHHHHHHhhhccccchhhhccCCCCcccccccCCCCccchhcc


No 30
>NP_001285246.1 rutabaga, isoform G [Drosophila melanogaster]
Probab=44.20  E-value=4.8  Score=51.63  Aligned_cols=75  Identities=17%  Similarity=0.210  Sum_probs=0.0  Template_Neff=6.300

Q ss_pred             ecCCCCCcCCCCCCccccCCcccccccCCCccCCCcCccccccccCCChHHhcccccCChhhccccccCCCcccc
Q Q_5147049       106 FYPPDEDEEEGDCEEEEFEPSTQYEYGTEDDYQGKPLEFGATSAALQPEEEQEEDWLDDDSQQTVGQQDGSEDNQ  180 (1945)
Q Consensus       106 fyppdedeeegdceeeefepstqyeygteddyqgkplefgatsaalqpeeeqeedwldddsqqtvgqqdgsednq  180 (1945)
                      ++..++||||+|+||||-|....-|-..++|-..+..+-......-..+|+.+||--|||....-...|..||..
T Consensus      1891 ~~~~~~~~~e~~~~~~~~~~~e~~~~e~~~~~~~~~~~~~~~~~~~~~~~~~~~~~~~d~~~d~d~d~d~d~d~~ 1965 (2171)
T NP_001285246.1 1891 RYNHVQEQEERDDTEDNLADEEFEDDEVGRDVRQKRLQKSELNHKRSEVATEAGNHHDDEVEEEDDDDDEEEDHR 1965 (2171)
T ss_pred             hhcccccccccccchhccccccccccccchhHHHHHHHHhhhccccchhhhccCCCCcccccccCCCCccchhcc


No 31
>NP_001261947.1 TMS1, isoform F [Drosophila melanogaster]
Probab=43.76  E-value=78  Score=35.23  Aligned_cols=64  Identities=25%  Similarity=0.547  Sum_probs=0.0  Template_Neff=6.200

Q ss_pred             HHHHHHHHHHHHHHHHHHHHHHHHHHH-------HHHHHhcHhHHHHHHHHHHhhcc------------HHHHHHHHHHH
Q Q_5147049      1509 WFLAYILFTRFFYVLGLAAIMQLFFSY-------FAVHFISNSWLMWLIINLVQMAP------------ISAMVRMYIFF 1569 (1945)
Q Consensus      1509 wflayilftrffyvlglaaimqlffsy-------favhfisnswlmwliinlvqmap------------isamvrmyiff 1569 (1945)
                      |..+.++++=.+|++.+++++-+|.-|       .-..||+-..++-+++.++.+.|            -|++|-.|+.|
T Consensus       206 w~~~L~~~t~~~y~~si~~~v~ly~~f~~~~~C~lN~~fItinlilcii~s~iSi~p~vqe~~p~sgLLqssvVs~Y~~Y  285 (467)
T NP_001261947.1  206 YYYALAGVTLLCYILSLTGITLLYIYFTTSTGCGINKFFISINLIFCLAISVISILPAVQERLPHSGLLQSSLVTLYTVY  285 (467)
T ss_pred             HHHHHHHHHHHHHHHHHHHHHHHHHHHhcCCCchHHHHHHHHHHHHHHHHHHHHHhHHHhhcCCCCCchhHHHHHHHHHH


Q ss_pred             HHH
Q Q_5147049      1570 ASF 1572 (1945)
Q Consensus      1570 asf 1572 (1945)
                      ..+
T Consensus       286 Lt~  288 (467)
T NP_001261947.1  286 LTW  288 (467)
T ss_pred             HHH


No 32
>NP_570078.2 echinus, isoform B [Drosophila melanogaster]
Probab=43.31  E-value=44  Score=42.56  Aligned_cols=191  Identities=22%  Similarity=0.311  Sum_probs=0.0  Template_Neff=5.400

Q ss_pred             ccCCCCCCCCCCCccccEecCCCeehhHHHHHHhhhhhhcCCHHHHHHHHHH-------hhHhHHHHHHHHHHHhccc--
Q Q_5147049       833 NHTKKWKYPQVNGLTSIKWADNNCYLATALLTLQQIELKFNPPALQDAYYRA-------RAGEAANFCALILAYCNKT--  903 (1945)
Q Consensus       833 nhtkkwkypqvngltsikwadnncylatalltlqqielkfnppalqdayyra-------rageaanfcalilaycnkt--  903 (1945)
                      ..+..+..+..-||..++ ..|+||+-.+|-.|-.+      |.+.+.+...       ...-...|.-|+..+.+..  
T Consensus        64 ~l~~~~y~~g~vGL~N~~-~GNTCYLNSVLQaL~hi------ppFRd~LLs~~~~~c~~~~cLl~aL~~LfrkL~ss~~~  136 (1746)
T NP_570078.2      64 SLTSPTLEPSSKGLLNGP-GQNNCFLNCAVQVLWHL------DAFRRSFRGLNQHVCGGQDCIFCALKELFQQLQTSSEP  136 (1746)
T ss_pred             CCCCCCCCCCCCCccCCC-CCccHHHHHHHHHHHcC------HHHHHHHHhccccccCCcchHHHHHHHHHHHHccCCCC


Q ss_pred             ----------------------chhhcCHHHHHHHHHHhcCHH--------------HHHHHHH------HHHHhcCCcc
Q Q_5147049       904 ----------------------VGELGDVRETMSYLFQHANLD--------------SCKRVLN------VVCKTCGQQQ  941 (1945)
Q Consensus       904 ----------------------vgelgdvretmsylfqhanld--------------sckrvln------vvcktcgqqq  941 (1945)
                                            .++-.|..|.+.+|+....-+              ...+.+.      ..| .||...
T Consensus       137 ~IsPseLl~aL~ki~k~~k~F~~~~QQDA~EFL~~LLdaL~~el~~~~~~s~~~~~siI~qLF~Gkl~sqikC-~Cg~~S  215 (1746)
T NP_570078.2     137 ALCPEPLRRALASGPLAGRRFPLGCLGDAAECFELLLHRVHSHISPDDGDSCESSACIAHRRFAMRVIEQSVC-KCGANS  215 (1746)
T ss_pred             CCCcHHHHHHHHcCCcCCCCCCCCCcccHHHHHHHHHHHHHHhcCCCCCCCCcCCCcHhHHhcCcEEEEEEEe-cCCCee


Q ss_pred             chhcHHhhhheeee----------------cCHHHHhcC-----ccccc--cCchHHH----------------------
Q Q_5147049       942 TTLKGVEAVMYMGT----------------LSYEQFKKG-----VQIPC--TCGKQAT----------------------  976 (1945)
Q Consensus       942 ttlkgveavmymgt----------------lsyeqfkkg-----vqipc--tcgkqat----------------------  976 (1945)
                      .+..-..-...+..                .+.++.-+.     ....|  .|++...                      
T Consensus       216 ~~~pF~~LsLdI~~ssl~k~~~~~~~t~~~~SLeelLe~fe~lgd~~~C~~~Cg~k~~~tksI~klPkVLII~Lkf~~~~  295 (1746)
T NP_570078.2     216 EQLPFTQMVHYVSASALTSQKSLALQSHQQLSFGQLLRAAGNMGDIRDCPNTCGAKIGICRALLNRPEVVSIGIVWDSER  295 (1746)
T ss_pred             eecceeeeeeecChhHhhchHhHhchhcCCCCHHHHHHHHHhcCCccCCCCccCCceeeeeehhcCCCEEEEEEEecCCC


Q ss_pred             -------HHHhhcCCCeeE----------eeCChhheeeeccEEeeeceecccccccceeeccCc---ceEEEeccceee
Q Q_5147049       977 -------KYLVQQESPFVM----------MSAPPAQYELKHGTFTCASEYTGNYQCGHYKHITSK---ETLYCIDGALLT 1036 (1945)
Q Consensus       977 -------kylvqqespfvm----------msappaqyelkhgtftcaseytgnyqcghykhitsk---etlycidgallt 1036 (1945)
                             |....-+-|+.+          -...+..|+|.---.-..         |||.-+.-.   ...|++|..-.+
T Consensus       296 ~s~~~~~Ki~~~VefPl~LsDl~~~vs~~~~~~s~~YeLvAVIvH~G---------GHYvAyVk~~~ngkWy~fDDskVt  366 (1746)
T NP_570078.2     296 PAADQVHAVLKAVGTSLRLGDVFHQVSEPRWAQQTQHELVGIVSYYG---------KHYTTFFFHTKLKVWVYFDDANVK  366 (1746)
T ss_pred             CCccceeehhhccccccchhhhccccCCCccccccceEEEEEEEecC---------CeEEEEEEECCCCeEEEEeccceE


Q ss_pred             cCcc
Q Q_5147049      1037 KSSE 1040 (1945)
Q Consensus      1037 ksse 1040 (1945)
                      +..+
T Consensus       367 ~V~~  370 (1746)
T NP_570078.2     367 EVGP  370 (1746)
T ss_pred             EeCC


No 33
>NP_511156.2 rutabaga, isoform A [Drosophila melanogaster]
Probab=40.04  E-value=6.6  Score=50.62  Aligned_cols=75  Identities=17%  Similarity=0.210  Sum_probs=0.0  Template_Neff=6.000

Q ss_pred             ecCCCCCcCCCCCCccccCCcccccccCCCccCCCcCccccccccCCChHHhcccccCChhhccccccCCCcccc
Q Q_5147049       106 FYPPDEDEEEGDCEEEEFEPSTQYEYGTEDDYQGKPLEFGATSAALQPEEEQEEDWLDDDSQQTVGQQDGSEDNQ  180 (1945)
Q Consensus       106 fyppdedeeegdceeeefepstqyeygteddyqgkplefgatsaalqpeeeqeedwldddsqqtvgqqdgsednq  180 (1945)
                      .+...++|||+|++|||-|....-|-..|+|-..+..+-......-..+|+.+||--|||....-...|..||..
T Consensus      1968 ~~~~~~~~~e~~~~~~~~~~~e~~~~e~~~d~~~~~~~~~~~~~~~~~~~~~~~~~~dd~~~d~ddd~d~d~d~~ 2042 (2248)
T NP_511156.2    1968 RYNHVQEQEERDDTEDNLADEEFEDDEVGRDVRQKRLQKSELNHKRSEVATEAGNHHDDEVEEEDDDDDEEEDHR 2042 (2248)
T ss_pred             hhcccccccccccchhccccccccccccchhHHHHHHHHhhhccccchhhhccCCCCCcccccCCCCcccccccc


No 34
>NP_995622.1 early gene at 23, isoform C [Drosophila melanogaster]
Probab=38.56  E-value=4.2e+02  Score=30.64  Aligned_cols=156  Identities=10%  Similarity=0.093  Sum_probs=0.0  Template_Neff=8.700

Q ss_pred             hHHHHHhHHHhcHHHHHHHHHHHHhhccHHHHHHHHHHHHhcccCCCcccceeCCcccccccccchhHHHHHHHhhhhcC
Q Q_5147049      1323 YAKPFLNKVVSTTTNIVTRCLNRVCTNYMPYFFTLLLQLCTFTRSTNSRIKASMPTTIAKNTVKSVGKFCLEASFNYLKS 1402 (1945)
Q Consensus      1323 yakpflnkvvstttnivtrclnrvctnympyfftlllqlctftrstnsrikasmpttiakntvksvgkfcleasfnylks 1402 (1945)
                      |+.+|+..+.    .++.|-+.+ -.|+.+.|+++++-+...                          +.+-..|..+..
T Consensus       733 ~~~~~~~qi~----~L~~r~~k~-~R~~~~l~~~ii~pi~~~--------------------------lifg~~~~~~~~  781 (1017)
T NP_995622.1     733 YPTSFHTQFC----VLSSRNFRE-AKPRMLSKLNWFQTIGLA--------------------------LMAGAIWFQLPR  781 (1017)
T ss_pred             CCCCHHHHHH----HHHHHHHHH-cCcchHHHHHHHHHHHHH--------------------------HHHHHHHhCCCC


Q ss_pred             C-----CHHHHHHHHHHHHHHHHHHHHHHHHHHHHHHHHHhcCCCccccccCCccccccceeEEeeecCCccchhcccCc
Q Q_5147049      1403 P-----NFSKLINIIIWFLLLSVCLGSLIYSTAALGVLMSNLGMPSYCTGYREGYLNSTNVTIATYCTGSIPCSVCLSGL 1477 (1945)
Q Consensus      1403 p-----nfskliniiiwflllsvclgsliystaalgvlmsnlgmpsyctgyregylnstnvtiatyctgsipcsvclsgl 1477 (1945)
                      .     ...-++.++++++++..+++.+....---+..+..+....|-..                              
T Consensus       782 ~~~~~~~~~~~~~~~~~~~~~~~~~~~~~~~~~er~~~~r~~~~~~~s~~------------------------------  831 (1017)
T NP_995622.1     782 TEEFLHDLQGWMFFSQTYWMLFALFGALNSFPSEREVVSKERRSGAYRLS------------------------------  831 (1017)
T ss_pred             ChHHHHHHHHHHHHHHHHHHHHHHHHHHhhcchHHHHHHHHHHcCcccHH------------------------------


Q ss_pred             cccccCCCcceEEEEEeecccchHHHHHHHHHHHHHHHHHHHHHHHHHHHHHHHHHHHHHHHHhcHhHHHHHHHHHHhhc
Q Q_5147049      1478 DSLDTYPSLETIQITISSFKWDLTAFGLVAEWFLAYILFTRFFYVLGLAAIMQLFFSYFAVHFISNSWLMWLIINLVQMA 1557 (1945)
Q Consensus      1478 dsldtypsletiqitissfkwdltafglvaewflayilftrffyvlglaaimqlffsyfavhfisnswlmwliinlvqma 1557 (1945)
                                                    ++++++++..-++.++..+.++-+++.++.++. ...|++++++.++...
T Consensus       832 ------------------------------~~~lak~l~~l~~~~i~~ii~~~i~~~~~g~~~-~~~~~~~~l~~~l~~~  880 (1017)
T NP_995622.1     832 ------------------------------AYYLAKMCAELPLVITLPTVYLMISYPMLGCTS-LKLFFLMLIFLLINTI  880 (1017)
T ss_pred             ------------------------------HHHHHHHHHHHHHHHHHHHHHHHhhhHhcCCch-HHHHHHHHHHHHHHHH


Q ss_pred             cHHHHHHHHHHHH
Q Q_5147049      1558 PISAMVRMYIFFA 1570 (1945)
Q Consensus      1558 pisamvrmyiffa 1570 (1945)
                      ....+-.+.-.+.
T Consensus       881 ~~~~lG~~i~~l~  893 (1017)
T NP_995622.1     881 VAQSVGFFIGACC  893 (1017)
T ss_pred             HHHHHHHHHHHHc


No 35
>NP_001287471.1 uncharacterized protein Dmel_CG45049, isoform D [Drosophila melanogaster]
Probab=38.14  E-value=3.1e+02  Score=27.18  Aligned_cols=121  Identities=7%  Similarity=0.025  Sum_probs=0.0  Template_Neff=8.200

Q ss_pred             HHHHHHHHHHHHHHHHHHhcCCCccccccCCccccccceeEEeeecCCccch------hcccCccccccCCCcceEEEEE
Q Q_5147049      1420 VCLGSLIYSTAALGVLMSNLGMPSYCTGYREGYLNSTNVTIATYCTGSIPCS------VCLSGLDSLDTYPSLETIQITI 1493 (1945)
Q Consensus      1420 vclgsliystaalgvlmsnlgmpsyctgyregylnstnvtiatyctgsipcs------vclsgldsldtypsletiqiti 1493 (1945)
                      ..+.+++.+.+++..+.-.++.|.+.....      ...-+-..|....+..      .|..  |+...++         
T Consensus        86 l~~~a~il~~ia~iL~iia~~t~~W~~~~~------~~~GLw~~C~~~~~~~~~~~~~~c~~--~~~~~~~---------  148 (273)
T NP_001287471.1   86 LKVIAFICGVIVVALMIMALASTDWLMASD------WRQGLFVHCIEDDSVPPLPFNIQDPP--GCYWTRD---------  148 (273)
T ss_pred             HHHHHHHHHHHHHHHHHHHHHCCcchhcCC------cccChhHhhcccCCCCCCCCCCCCCC--CcchhcC---------


Q ss_pred             eecccchHHHHHHHHHHHHHHHHHHHHHHHHHHHHHHHHHHHHHHHHhc----HhHHHHHHHHHHhhccHHHHHHHHHHH
Q Q_5147049      1494 SSFKWDLTAFGLVAEWFLAYILFTRFFYVLGLAAIMQLFFSYFAVHFIS----NSWLMWLIINLVQMAPISAMVRMYIFF 1569 (1945)
Q Consensus      1494 ssfkwdltafglvaewflayilftrffyvlglaaimqlffsyfavhfis----nswlmwliinlvqmapisamvrmyiff 1569 (1945)
                                       -.++..+|.|.++++....-.++..+...+..    ...+.++..-+.-.+-+..++-+.+|.
T Consensus       149 -----------------~~~~~a~~~l~iislil~~ia~il~i~~~~~~~~~~~~~~~~~~~~l~~ls~i~~lialiif~  211 (273)
T NP_001287471.1  149 -----------------VGYIKATAALCIITLITDVIATVLTGLGLRTQNHNLKYKFYRIAVLVMLVSLLAVLSALIVYP  211 (273)
T ss_pred             -----------------hHHHHHHHHHHHHHHHHHHHHHHHHHHHHHcCCcccchHHHHHHHHHHHHHHHHHHHHHHHHH


Q ss_pred             HHHHH
Q Q_5147049      1570 ASFYY 1574 (1945)
Q Consensus      1570 asfyy 1574 (1945)
                      ..+..
T Consensus       212 ~~~~~  216 (273)
T NP_001287471.1  212 VCFAG  216 (273)
T ss_pred             HHhhh


No 36
>NP_001287472.1 uncharacterized protein Dmel_CG45049, isoform E [Drosophila melanogaster]
Probab=38.14  E-value=3.1e+02  Score=27.18  Aligned_cols=121  Identities=7%  Similarity=0.025  Sum_probs=0.0  Template_Neff=8.200

Q ss_pred             HHHHHHHHHHHHHHHHHHhcCCCccccccCCccccccceeEEeeecCCccch------hcccCccccccCCCcceEEEEE
Q Q_5147049      1420 VCLGSLIYSTAALGVLMSNLGMPSYCTGYREGYLNSTNVTIATYCTGSIPCS------VCLSGLDSLDTYPSLETIQITI 1493 (1945)
Q Consensus      1420 vclgsliystaalgvlmsnlgmpsyctgyregylnstnvtiatyctgsipcs------vclsgldsldtypsletiqiti 1493 (1945)
                      ..+.+++.+.+++..+.-.++.|.+.....      ...-+-..|....+..      .|..  |+...++         
T Consensus        86 l~~~a~il~~ia~iL~iia~~t~~W~~~~~------~~~GLw~~C~~~~~~~~~~~~~~c~~--~~~~~~~---------  148 (273)
T NP_001287472.1   86 LKVIAFICGVIVVALMIMALASTDWLMASD------WRQGLFVHCIEDDSVPPLPFNIQDPP--GCYWTRD---------  148 (273)
T ss_pred             HHHHHHHHHHHHHHHHHHHHHCCcchhcCC------cccChhHhhcccCCCCCCCCCCCCCC--CcchhcC---------


Q ss_pred             eecccchHHHHHHHHHHHHHHHHHHHHHHHHHHHHHHHHHHHHHHHHhc----HhHHHHHHHHHHhhccHHHHHHHHHHH
Q Q_5147049      1494 SSFKWDLTAFGLVAEWFLAYILFTRFFYVLGLAAIMQLFFSYFAVHFIS----NSWLMWLIINLVQMAPISAMVRMYIFF 1569 (1945)
Q Consensus      1494 ssfkwdltafglvaewflayilftrffyvlglaaimqlffsyfavhfis----nswlmwliinlvqmapisamvrmyiff 1569 (1945)
                                       -.++..+|.|.++++....-.++..+...+..    ...+.++..-+.-.+-+..++-+.+|.
T Consensus       149 -----------------~~~~~a~~~l~iislil~~ia~il~i~~~~~~~~~~~~~~~~~~~~l~~ls~i~~lialiif~  211 (273)
T NP_001287472.1  149 -----------------VGYIKATAALCIITLITDVIATVLTGLGLRTQNHNLKYKFYRIAVLVMLVSLLAVLSALIVYP  211 (273)
T ss_pred             -----------------hHHHHHHHHHHHHHHHHHHHHHHHHHHHHHcCCcccchHHHHHHHHHHHHHHHHHHHHHHHHH


Q ss_pred             HHHHH
Q Q_5147049      1570 ASFYY 1574 (1945)
Q Consensus      1570 asfyy 1574 (1945)
                      ..+..
T Consensus       212 ~~~~~  216 (273)
T NP_001287472.1  212 VCFAG  216 (273)
T ss_pred             HHhhh


No 37
>NP_650578.1 vacuolar H[+] ATPase M9.7 subunit d [Drosophila melanogaster]
Probab=37.69  E-value=74  Score=29.35  Aligned_cols=50  Identities=14%  Similarity=0.489  Sum_probs=0.0  Template_Neff=4.700

Q ss_pred             HHHHHHHHHHHHHHHHHHHH-------HHHHHHHHHHHhcHhHHHHHHHHHHhhccH
Q Q_5147049      1510 FLAYILFTRFFYVLGLAAIM-------QLFFSYFAVHFISNSWLMWLIINLVQMAPI 1559 (1945)
Q Consensus      1510 flayilftrffyvlglaaim-------qlffsyfavhfisnswlmwliinlvqmapi 1559 (1945)
                      ......+|-||.++|+++-.       +-..-...+--..--|+||++..+.||-|+
T Consensus         4 ~~~~~~~T~f~~~vgi~~~~~~pk~~n~~~i~~~ii~t~vCcwl~W~~~ymaQmnPL   60 (88)
T NP_650578.1       4 HVAFMVITVFWLLFAIIGFLVSYRYEERGLIRCCVILTAVCCYLAWMVTFVMQLNPL   60 (88)
T ss_pred             hHHHHHHHHHHHHHHHHHHHHcCcCCCChHHHHHHHHHHHHHHHHHHHHHHHHHccc


No 38
>NP_001097499.1 vacuolar H[+] ATPase M9.7 subunit a, isoform B [Drosophila melanogaster]
Probab=32.51  E-value=1e+02  Score=28.06  Aligned_cols=50  Identities=24%  Similarity=0.556  Sum_probs=0.0  Template_Neff=5.100

Q ss_pred             HHHHHHHHHHHHHHHHHHHHHH-------HHHHHHHHHhcHhHHHHHHHHHHhhccH
Q Q_5147049      1510 FLAYILFTRFFYVLGLAAIMQL-------FFSYFAVHFISNSWLMWLIINLVQMAPI 1559 (1945)
Q Consensus      1510 flayilftrffyvlglaaimql-------ffsyfavhfisnswlmwliinlvqmapi 1559 (1945)
                      ++..++++-|+.++|.++-.-.       ......+--..--|+||++..+.||-|+
T Consensus         5 ~~~i~~~t~~~~~igv~~~~~~~k~~~~~li~~~iilt~vCcwl~W~~~YlaQmnPL   61 (85)
T NP_001097499.1    5 FFPVLFFTALWGGVGIAMPIMTPKGPHQNLIRCILMLTAACCWLFWLCCYMAQMNPL   61 (85)
T ss_pred             HHHHHHHHHHHHHHHHHHHHHCCCCCCchHHHHHHHHHHHHHHHHHHHHHHHHHCcc


No 39
>NP_001097500.1 vacuolar H[+] ATPase M9.7 subunit a, isoform C [Drosophila melanogaster]
Probab=32.51  E-value=1e+02  Score=28.06  Aligned_cols=50  Identities=24%  Similarity=0.556  Sum_probs=0.0  Template_Neff=5.100

Q ss_pred             HHHHHHHHHHHHHHHHHHHHHH-------HHHHHHHHHhcHhHHHHHHHHHHhhccH
Q Q_5147049      1510 FLAYILFTRFFYVLGLAAIMQL-------FFSYFAVHFISNSWLMWLIINLVQMAPI 1559 (1945)
Q Consensus      1510 flayilftrffyvlglaaimql-------ffsyfavhfisnswlmwliinlvqmapi 1559 (1945)
                      ++..++++-|+.++|.++-.-.       ......+--..--|+||++..+.||-|+
T Consensus         5 ~~~i~~~t~~~~~igv~~~~~~~k~~~~~li~~~iilt~vCcwl~W~~~YlaQmnPL   61 (85)
T NP_001097500.1    5 FFPVLFFTALWGGVGIAMPIMTPKGPHQNLIRCILMLTAACCWLFWLCCYMAQMNPL   61 (85)
T ss_pred             HHHHHHHHHHHHHHHHHHHHHCCCCCCchHHHHHHHHHHHHHHHHHHHHHHHHHCcc


No 40
>NP_611578.1 uncharacterized protein Dmel_CG30394, isoform B [Drosophila melanogaster]
Probab=32.42  E-value=6.5e+02  Score=29.04  Aligned_cols=165  Identities=12%  Similarity=0.027  Sum_probs=0.0  Template_Neff=7.600

Q ss_pred             HHHHHHHHHHhcccCCCcccceeCCcccccccccchhHHHHHHHhhhhcCCCHHHHHHHHHHHHHHHHHHHHHHHHHHHH
Q Q_5147049      1353 YFFTLLLQLCTFTRSTNSRIKASMPTTIAKNTVKSVGKFCLEASFNYLKSPNFSKLINIIIWFLLLSVCLGSLIYSTAAL 1432 (1945)
Q Consensus      1353 yfftlllqlctftrstnsrikasmpttiakntvksvgkfcleasfnylkspnfskliniiiwflllsvclgsliystaal 1432 (1945)
                      |++..++-.+.|...+..                       ...+..+..+.+..++.+++++.+++.+.+.+..+...+
T Consensus       237 Ylli~l~~~~~~g~~~~~-----------------------~~il~~l~~~~l~~Ii~i~iilsilss~~~~l~~~sr~l  293 (831)
T NP_611578.1     237 YISVGFFGYVAFCTHTFS-----------------------GNILVNLSTSFGSDIIKIGFVLSIAFSFPLVIFPCRASL  293 (831)
T ss_pred             HHHHHHHHHHHcCCCCCC-----------------------ccHHHhcCCccHHHHHHHHHHHHHHHHHHHHHHHHHHHH


Q ss_pred             HHHHHhcCCCccccccCCccccccceeEEeeecCCccchhcccCccccccCCCcceEEEEEeecccchHHHHHHHHHHHH
Q Q_5147049      1433 GVLMSNLGMPSYCTGYREGYLNSTNVTIATYCTGSIPCSVCLSGLDSLDTYPSLETIQITISSFKWDLTAFGLVAEWFLA 1512 (1945)
Q Consensus      1433 gvlmsnlgmpsyctgyregylnstnvtiatyctgsipcsvclsgldsldtypsletiqitissfkwdltafglvaewfla 1512 (1945)
                      ..+......|....                                             .++...+-+....+++-.++.
T Consensus       294 ~sl~~~~~~p~~~~---------------------------------------------~i~~~~~~~i~iii~~i~~ii  328 (831)
T NP_611578.1     294 YSLLYRKGHTESSS---------------------------------------------YIPEQRFRFITIFIVVFSLCV  328 (831)
T ss_pred             HHHHhhcCCCCCCc---------------------------------------------CCcHHHHHHHHHHHHHHHHHH


Q ss_pred             HHHHHHHHHHHHHHHHHHHHHHHHHHHHhcHhHHHHHHHHHHhhccHHHHHHHHHHHHHHHHHHHhheeeecC
Q Q_5147049      1513 YILFTRFFYVLGLAAIMQLFFSYFAVHFISNSWLMWLIINLVQMAPISAMVRMYIFFASFYYVWKSYVHVVDG 1585 (1945)
Q Consensus      1513 yilftrffyvlglaaimqlffsyfavhfisnswlmwliinlvqmapisamvrmyiffasfyyvwksyvhvvdg 1585 (1945)
                      .+++.-|..++++......++..|.+-.+.--.+.+--........+...+-..++.+.+|..+...++..++
T Consensus       329 al~i~~~~~iisliGs~~~~~i~~ilP~il~l~~~~k~~~~~~~~~li~iiGiii~v~~~y~si~~i~~~~~~  401 (831)
T NP_611578.1     329 ALVIPSVELIIGLVGSTIGVAICIMFPASSFRKIIKKESMERTLAQFVFVSGFLLMILGTYANLSAIDEKSSG  401 (831)
T ss_pred             HHHCCCHHHHHHHHHHHHHHHHHHHHHHHHHHHHhccccchHHHHHHHHHHHHHHHHHHHHHHHHHHHHhcCC


No 41
>NP_611579.1 uncharacterized protein Dmel_CG30394, isoform A [Drosophila melanogaster]
Probab=32.42  E-value=6.5e+02  Score=29.04  Aligned_cols=165  Identities=12%  Similarity=0.027  Sum_probs=0.0  Template_Neff=7.600

Q ss_pred             HHHHHHHHHHhcccCCCcccceeCCcccccccccchhHHHHHHHhhhhcCCCHHHHHHHHHHHHHHHHHHHHHHHHHHHH
Q Q_5147049      1353 YFFTLLLQLCTFTRSTNSRIKASMPTTIAKNTVKSVGKFCLEASFNYLKSPNFSKLINIIIWFLLLSVCLGSLIYSTAAL 1432 (1945)
Q Consensus      1353 yfftlllqlctftrstnsrikasmpttiakntvksvgkfcleasfnylkspnfskliniiiwflllsvclgsliystaal 1432 (1945)
                      |++..++-.+.|...+..                       ...+..+..+.+..++.+++++.+++.+.+.+..+...+
T Consensus       237 Ylli~l~~~~~~g~~~~~-----------------------~~il~~l~~~~l~~Ii~i~iilsilss~~~~l~~~sr~l  293 (831)
T NP_611579.1     237 YISVGFFGYVAFCTHTFS-----------------------GNILVNLSTSFGSDIIKIGFVLSIAFSFPLVIFPCRASL  293 (831)
T ss_pred             HHHHHHHHHHHcCCCCCC-----------------------ccHHHhcCCccHHHHHHHHHHHHHHHHHHHHHHHHHHHH


Q ss_pred             HHHHHhcCCCccccccCCccccccceeEEeeecCCccchhcccCccccccCCCcceEEEEEeecccchHHHHHHHHHHHH
Q Q_5147049      1433 GVLMSNLGMPSYCTGYREGYLNSTNVTIATYCTGSIPCSVCLSGLDSLDTYPSLETIQITISSFKWDLTAFGLVAEWFLA 1512 (1945)
Q Consensus      1433 gvlmsnlgmpsyctgyregylnstnvtiatyctgsipcsvclsgldsldtypsletiqitissfkwdltafglvaewfla 1512 (1945)
                      ..+......|....                                             .++...+-+....+++-.++.
T Consensus       294 ~sl~~~~~~p~~~~---------------------------------------------~i~~~~~~~i~iii~~i~~ii  328 (831)
T NP_611579.1     294 YSLLYRKGHTESSS---------------------------------------------YIPEQRFRFITIFIVVFSLCV  328 (831)
T ss_pred             HHHHhhcCCCCCCc---------------------------------------------CCcHHHHHHHHHHHHHHHHHH


Q ss_pred             HHHHHHHHHHHHHHHHHHHHHHHHHHHHhcHhHHHHHHHHHHhhccHHHHHHHHHHHHHHHHHHHhheeeecC
Q Q_5147049      1513 YILFTRFFYVLGLAAIMQLFFSYFAVHFISNSWLMWLIINLVQMAPISAMVRMYIFFASFYYVWKSYVHVVDG 1585 (1945)
Q Consensus      1513 yilftrffyvlglaaimqlffsyfavhfisnswlmwliinlvqmapisamvrmyiffasfyyvwksyvhvvdg 1585 (1945)
                      .+++.-|..++++......++..|.+-.+.--.+.+--........+...+-..++.+.+|..+...++..++
T Consensus       329 al~i~~~~~iisliGs~~~~~i~~ilP~il~l~~~~k~~~~~~~~~li~iiGiii~v~~~y~si~~i~~~~~~  401 (831)
T NP_611579.1     329 ALVIPSVELIIGLVGSTIGVAICIMFPASSFRKIIKKESMERTLAQFVFVSGFLLMILGTYANLSAIDEKSSG  401 (831)
T ss_pred             HHHCCCHHHHHHHHHHHHHHHHHHHHHHHHHHHHhccccchHHHHHHHHHHHHHHHHHHHHHHHHHHHHhcCC


No 42
>NP_001259548.1 rutabaga, isoform C [Drosophila melanogaster]
Probab=32.00  E-value=12  Score=48.13  Aligned_cols=75  Identities=17%  Similarity=0.210  Sum_probs=0.0  Template_Neff=6.500

Q ss_pred             ecCCCCCcCCCCCCccccCCcccccccCCCccCCCcCccccccccCCChHHhcccccCChhhccccccCCCcccc
Q Q_5147049       106 FYPPDEDEEEGDCEEEEFEPSTQYEYGTEDDYQGKPLEFGATSAALQPEEEQEEDWLDDDSQQTVGQQDGSEDNQ  180 (1945)
Q Consensus       106 fyppdedeeegdceeeefepstqyeygteddyqgkplefgatsaalqpeeeqeedwldddsqqtvgqqdgsednq  180 (1945)
                      +..++.+|||+|+||||-|....-|-..++|-..+..+--.....-..+|+.+||--|||....-...|..||..
T Consensus      1866 ~~~~~~~~~~~~~~~~~~~~~~~~~~e~~~~~~~~~~~~~~~~~~~~~~~~~~~~~~~d~~~~~d~d~d~~~~~~ 1940 (2146)
T NP_001259548.1 1866 RYNHVQEQEERDDTEDNLADEEFEDDEVGRDVRQKRLQKSELNHKRSEVATEAGNHHDDEVEEEDDDDDEEEDHR 1940 (2146)
T ss_pred             cccCCcccccccccccccccccchhhhcchhHHHHHHHhhhhccccchhhhccCCCCCccccccCCCcccccccc


No 43
>NP_001287283.1 uncharacterized protein Dmel_CG31441, isoform B [Drosophila melanogaster]
Probab=31.13  E-value=18  Score=30.57  Aligned_cols=17  Identities=47%  Similarity=1.116  Sum_probs=0.0  Template_Neff=1.000

Q ss_pred             HHHHHHhcCCccchhcH
Q Q_5147049       930 LNVVCKTCGQQQTTLKG  946 (1945)
Q Consensus       930 lnvvcktcgqqqttlkg  946 (1945)
                      |..+|+|||+..|.|.|
T Consensus         4 lrsicrtcgknvtnlqg   20 (48)
T NP_001287283.1    4 LRSICRTCGKNVTNLQG   20 (48)
T ss_pred             HHHHHHHcCCcccccch


No 44
>NP_727440.3 X11Lbeta, isoform A [Drosophila melanogaster]
Probab=30.19  E-value=13  Score=48.07  Aligned_cols=117  Identities=21%  Similarity=0.188  Sum_probs=0.0  Template_Neff=4.600

Q ss_pred             cCCCCCeeE-----------------------------eeeeeeeecCCCCCcCCCCCCccccCCcccccccCCCccCCC
Q Q_5147049        90 FDESGEFKL-----------------------------ASHMYCSFYPPDEDEEEGDCEEEEFEPSTQYEYGTEDDYQGK  140 (1945)
Q Consensus        90 fdesgefkl-----------------------------ashmycsfyppdedeeegdceeeefepstqyeygteddyqgk  140 (1945)
                      ||-.++|-+                             -.++..+.|...++|||+++||||-|....-+-..|+|    
T Consensus       960 ~~~~~~~s~~~~~l~~~fk~~s~~kk~~~~~~sd~~s~~v~~~~~~~~~~~~e~~~e~~~~~~~~~~~~~~~~~~~---- 1035 (2139)
T NP_727440.3     960 FDYLYEFSETRKVLEEFFKCPSTDEQPIMENGSDVDSIDIQYEFHSNFERDEEDLAEEEEAEDDEEVDDDADEEND---- 1035 (2139)
T ss_pred             ccchHhhHHHHHHHHHHhcCCCCCCCCcccCCCCCccccceeeeccccccchhhHHHHHhhcccccccccchhccc----


Q ss_pred             cCccccccccCCChHHhcccccCChhhccccccCCCccccceeEEEeEE--ecCceeeeeecceEEEEeeccceeeeeec
Q Q_5147049       141 PLEFGATSAALQPEEEQEEDWLDDDSQQTVGQQDGSEDNQTTTIQTIVE--VQPQLEMELTPVVQTIEVNSFSGYLKLTD  218 (1945)
Q Consensus       141 plefgatsaalqpeeeqeedwldddsqqtvgqqdgsednqtttiqtive--vqpqlemeltpvvqtievnsfsgylkltd  218 (1945)
                                  .|||.|||--+|.......+..+....-....-.++-  -||||..-+|..--.--+..++|--...|
T Consensus      1036 ------------~~~~~~~~~~~~~~~~~~~~~~~~~~~~~~~~~~~~~~~~~~~~~~~~~~~~~~~~~~~~~~~~~~~~ 1103 (2139)
T NP_727440.3    1036 ------------EAEDEDEPLEQDRDQNYRAQAPPQSGHIDSERLVYSGYGQQPQLQAQLTAQPMSGARRHYSGSPLMRD 1103 (2139)
T ss_pred             ------------cccccCCcchhccchhhhccCCCCCCCCCceeEEEecCCCChhhhhHHhcCCCcccceecCCCccccC


Q ss_pred             cEEE
Q Q_5147049       219 NVYI  222 (1945)
Q Consensus       219 nvyi  222 (1945)
                      |-+.
T Consensus      1104 ~~~~ 1107 (2139)
T NP_727440.3    1104 FDFF 1107 (2139)
T ss_pred             CcEE


No 45
>NP_647674.1 tetraspan membrane protein in hair cell stereocilia, isoform A [Drosophila melanogaster]
Probab=29.01  E-value=4.1e+02  Score=25.61  Aligned_cols=124  Identities=12%  Similarity=0.148  Sum_probs=0.0  Template_Neff=8.900

Q ss_pred             HHHHHHHHHHHHHHHHHHHhcCCCccccccCCccccccceeEEeeecCCccchhcccCccccccCCCcceEEEEEeeccc
Q Q_5147049      1419 SVCLGSLIYSTAALGVLMSNLGMPSYCTGYREGYLNSTNVTIATYCTGSIPCSVCLSGLDSLDTYPSLETIQITISSFKW 1498 (1945)
Q Consensus      1419 svclgsliystaalgvlmsnlgmpsyctgyregylnstnvtiatyctgsipcsvclsgldsldtypsletiqitissfkw 1498 (1945)
                      .+.+.+++.+.+++..+.-.+.+|.+..+...  -......+-..|...-.-..|....|.....|+             
T Consensus        24 ~l~~l~~~l~~~~~il~iia~~tp~W~~~~~~--~~~~~~GLW~~C~~~~~~~~C~~~~~~~~~~~~-------------   88 (265)
T NP_647674.1      24 AIGVLWAIFTICYAIIGIVAFVTPEWIGDPDN--DGAGRLGLWQQCQRDEIFDNCRRRWESIFEVPT-------------   88 (265)
T ss_pred             HHHHHHHHHHHHHHHHHHHHHHCccccCCCCC--CCCeeeeceeeccccccccccccccCChhhCCC-------------


Q ss_pred             chHHHHHHHHHHHHHHHHHHHHHHHHHHHHHHHHHHHHHHHHhcHhHHHHHHHHHHhhccHHHHHHHHHHHH
Q Q_5147049      1499 DLTAFGLVAEWFLAYILFTRFFYVLGLAAIMQLFFSYFAVHFISNSWLMWLIINLVQMAPISAMVRMYIFFA 1570 (1945)
Q Consensus      1499 dltafglvaewflayilftrffyvlglaaimqlffsyfavhfisnswlmwliinlvqmapisamvrmyiffa 1570 (1945)
                                   .++.++|.|.+++++...-.++.++...+....-+..+...+.-.+-+..++-+.+|..
T Consensus        89 -------------~~~~~~~~l~ila~~l~~l~~~~~i~~~~~~~~~~~~~~~~l~~lagi~~~i~~~~f~~  147 (265)
T NP_647674.1      89 -------------FSFQLATFFMLGAIALALLTIFFLVCLLFMKSTRVFHLCGWMQIISAICMIVACAAFPF  147 (265)
T ss_pred             -------------HHHHHHHHHHHHHHHHHHHHHHHHHHHHhCCcchHHHHHHHHHHHHHHHHHHHHHHHHh


No 46
>NP_728691.1 tetraspan membrane protein in hair cell stereocilia, isoform B [Drosophila melanogaster]
Probab=29.01  E-value=4.1e+02  Score=25.61  Aligned_cols=124  Identities=12%  Similarity=0.148  Sum_probs=0.0  Template_Neff=8.900

Q ss_pred             HHHHHHHHHHHHHHHHHHHhcCCCccccccCCccccccceeEEeeecCCccchhcccCccccccCCCcceEEEEEeeccc
Q Q_5147049      1419 SVCLGSLIYSTAALGVLMSNLGMPSYCTGYREGYLNSTNVTIATYCTGSIPCSVCLSGLDSLDTYPSLETIQITISSFKW 1498 (1945)
Q Consensus      1419 svclgsliystaalgvlmsnlgmpsyctgyregylnstnvtiatyctgsipcsvclsgldsldtypsletiqitissfkw 1498 (1945)
                      .+.+.+++.+.+++..+.-.+.+|.+..+...  -......+-..|...-.-..|....|.....|+             
T Consensus        24 ~l~~l~~~l~~~~~il~iia~~tp~W~~~~~~--~~~~~~GLW~~C~~~~~~~~C~~~~~~~~~~~~-------------   88 (265)
T NP_728691.1      24 AIGVLWAIFTICYAIIGIVAFVTPEWIGDPDN--DGAGRLGLWQQCQRDEIFDNCRRRWESIFEVPT-------------   88 (265)
T ss_pred             HHHHHHHHHHHHHHHHHHHHHHCccccCCCCC--CCCeeeeceeeccccccccccccccCChhhCCC-------------


Q ss_pred             chHHHHHHHHHHHHHHHHHHHHHHHHHHHHHHHHHHHHHHHHhcHhHHHHHHHHHHhhccHHHHHHHHHHHH
Q Q_5147049      1499 DLTAFGLVAEWFLAYILFTRFFYVLGLAAIMQLFFSYFAVHFISNSWLMWLIINLVQMAPISAMVRMYIFFA 1570 (1945)
Q Consensus      1499 dltafglvaewflayilftrffyvlglaaimqlffsyfavhfisnswlmwliinlvqmapisamvrmyiffa 1570 (1945)
                                   .++.++|.|.+++++...-.++.++...+....-+..+...+.-.+-+..++-+.+|..
T Consensus        89 -------------~~~~~~~~l~ila~~l~~l~~~~~i~~~~~~~~~~~~~~~~l~~lagi~~~i~~~~f~~  147 (265)
T NP_728691.1      89 -------------FSFQLATFFMLGAIALALLTIFFLVCLLFMKSTRVFHLCGWMQIISAICMIVACAAFPF  147 (265)
T ss_pred             -------------HHHHHHHHHHHHHHHHHHHHHHHHHHHHhCCcchHHHHHHHHHHHHHHHHHHHHHHHHh


No 47
>NP_001245672.1 rutabaga, isoform B [Drosophila melanogaster]
Probab=28.38  E-value=10  Score=48.33  Aligned_cols=71  Identities=15%  Similarity=0.267  Sum_probs=0.0  Template_Neff=6.700

Q ss_pred             CCCcCCCCCCccccCCcccccccCCCccCCCcCccccccccCCChHHhcccccCChhhccccccCCCccccc
Q Q_5147049       110 DEDEEEGDCEEEEFEPSTQYEYGTEDDYQGKPLEFGATSAALQPEEEQEEDWLDDDSQQTVGQQDGSEDNQT  181 (1945)
Q Consensus       110 dedeeegdceeeefepstqyeygteddyqgkplefgatsaalqpeeeqeedwldddsqqtvgqqdgsednqt  181 (1945)
                      ++|++|++.++||||....-+--.....+-+|+|--....+.+.+++ ++||-|||....-+..|+.|+...
T Consensus      1784 ~~~~~~~~~~~~~~~~~~~~~~~~~~~~~~~~~~~~~~~~~~~~~~~-~~~~~~~~~~~~~~~~~~~~~~~~ 1854 (2055)
T NP_001245672.1 1784 ERDDTEDNLADEEFEDDEVGRDVRQKRLQKSELNHKRSEVATEAGNH-HDDEVEEEDDDDDEEEDHRNGGRE 1854 (2055)
T ss_pred             hhccccchhchhhhhhhHhHHHHHHHhhcchhhccccchhhhcccCC-CcccccccCCCCccccccccCCCC


No 48
>NP_001261948.1 TMS1, isoform B [Drosophila melanogaster]
Probab=28.36  E-value=2.1e+02  Score=31.56  Aligned_cols=64  Identities=25%  Similarity=0.547  Sum_probs=0.0  Template_Neff=6.700

Q ss_pred             HHHHHHHHHHHHHHHHHHHHHHHHHHH-------HHHHHhcHhHHHHHHHHHHhhcc------------HHHHHHHHHHH
Q Q_5147049      1509 WFLAYILFTRFFYVLGLAAIMQLFFSY-------FAVHFISNSWLMWLIINLVQMAP------------ISAMVRMYIFF 1569 (1945)
Q Consensus      1509 wflayilftrffyvlglaaimqlffsy-------favhfisnswlmwliinlvqmap------------isamvrmyiff 1569 (1945)
                      |..+.+.++=.+|++.+++++-+|.-|       .-..||+-..++-+++.++++.|            -|++|-.|+.|
T Consensus       206 w~~~l~~~t~~~y~~si~~~v~ly~~f~~~~~C~lN~~fItinlil~i~~s~iSi~p~v~~~~p~~gLLqssvV~~Y~ty  285 (462)
T NP_001261948.1  206 YYYALAGVTLLCYILSLTGITLLYIYFTTSTGCGINKFFISINLIFCLAISVISILPAVQERLPHSGLLQSSLVTLYTVY  285 (462)
T ss_pred             HHHHHHHHHHHHHHHHHHHHHHHHHHHhcCCCchHHHHHHHHHHHHHHHHHHHHHcHHHhhcCCCCCchHHHHHHHHHHH


Q ss_pred             HHH
Q Q_5147049      1570 ASF 1572 (1945)
Q Consensus      1570 asf 1572 (1945)
                      ..+
T Consensus       286 L~~  288 (462)
T NP_001261948.1  286 LTW  288 (462)
T ss_pred             HHH


No 49
>NP_001261950.1 TMS1, isoform D [Drosophila melanogaster]
Probab=27.90  E-value=2.1e+02  Score=31.45  Aligned_cols=64  Identities=25%  Similarity=0.547  Sum_probs=0.0  Template_Neff=6.700

Q ss_pred             HHHHHHHHHHHHHHHHHHHHHHHHHHH-------HHHHHhcHhHHHHHHHHHHhhcc------------HHHHHHHHHHH
Q Q_5147049      1509 WFLAYILFTRFFYVLGLAAIMQLFFSY-------FAVHFISNSWLMWLIINLVQMAP------------ISAMVRMYIFF 1569 (1945)
Q Consensus      1509 wflayilftrffyvlglaaimqlffsy-------favhfisnswlmwliinlvqmap------------isamvrmyiff 1569 (1945)
                      |..+.+.++=.+|++.+++++-+|.-|       .-..||+-..++-+++.++++.|            -|++|-+|+.|
T Consensus       206 w~~~l~~~t~~~y~~si~~~v~ly~~f~~~~~C~lN~~fItinlil~i~~s~iSi~p~vq~~~p~~gLLqssiVs~Y~~y  285 (461)
T NP_001261950.1  206 YYYALAGVTLLCYILSLTGITLLYIYFTTSTGCGINKFFISINLIFCLAISVISILPAVQERLPHSGLLQSSLVTLYTVY  285 (461)
T ss_pred             HHHHHHHHHHHHHHHHHHHHHHHHHHHhcCCCchHHHHHHHHHHHHHHHHHHHHHcHHHhhcCCCCCchHHHHHHHHHHH


Q ss_pred             HHH
Q Q_5147049      1570 ASF 1572 (1945)
Q Consensus      1570 asf 1572 (1945)
                      ..+
T Consensus       286 L~~  288 (461)
T NP_001261950.1  286 LTW  288 (461)
T ss_pred             HHH


No 50
>NP_995679.1 rhomboid-5 [Drosophila melanogaster]
Probab=27.45  E-value=1.2e+02  Score=38.43  Aligned_cols=175  Identities=15%  Similarity=0.065  Sum_probs=0.0  Template_Neff=4.200

Q ss_pred             hHHHHHHHhhhhcCCCHHHHHHHHHHHHHH--------HHHHHHHHHHHHHHHHHHHhcCCCccccccCCccccccceeE
Q Q_5147049      1389 GKFCLEASFNYLKSPNFSKLINIIIWFLLL--------SVCLGSLIYSTAALGVLMSNLGMPSYCTGYREGYLNSTNVTI 1460 (1945)
Q Consensus      1389 gkfcleasfnylkspnfskliniiiwflll--------svclgsliystaalgvlmsnlgmpsyctgyregylnstnvti 1460 (1945)
                      +.+---...-++-..-+.-++|+++.+++.        +.-+..+....+.+|.|++-+-.|                  
T Consensus      1091 gQwWRLLTSlFLHaGilHLLiNLLlLl~LG~~LErllGSlRfliIYLlSGIlGsLlSaIf~P------------------ 1152 (1429)
T NP_995679.1    1091 DQLYRLLTSLCMHAGILHLAITLIFQHLFLADLERLIGTVRTAIVYIMSGFAGNLTSAILVP------------------ 1152 (1429)
T ss_pred             chHHHHHHHHHhccchHHHHHHHHHHHHHHHHHHHHHCcHHHHHHHHHHHHHHHHHHHHHCC------------------


Q ss_pred             EeeecCCccchhcccCccccccCCC-cceEEEEEeecccchHHHHHHHHHHHHHHHHHHHHHH-HHHHHHHHHHHHHHHH
Q Q_5147049      1461 ATYCTGSIPCSVCLSGLDSLDTYPS-LETIQITISSFKWDLTAFGLVAEWFLAYILFTRFFYV-LGLAAIMQLFFSYFAV 1538 (1945)
Q Consensus      1461 atyctgsipcsvclsgldsldtyps-letiqitissfkwdltafglvaewflayilftrffyv-lglaaimqlffsyfav 1538 (1945)
                         ....+-.|.-+.|+=..-..-- +...+.....+.+-...+.+++.+|+..++....-++ -..+++..++++++.+
T Consensus      1153 ---~~p~VGaSGaIfGLLaAllallpl~~w~~l~~p~~aLi~LLiliilLLllgLLp~~vsfaaHLgGFIvGLLLglilL 1229 (1429)
T NP_995679.1    1153 ---HRPEVGPSASLSGVVASLIALLVWMHWKYLHKPHIALFKLLLLCSVLVGIGTLPYQLNFLGLLAGVICGCLLTMSLV 1229 (1429)
T ss_pred             ---CCcCCChhHHHHHHHHHHHHHHHHHhhhhcCchHHHHHHHHHHHHHHHHHHcCCCCCcHHHHHHHHHHHHHHHHHhc


Q ss_pred             HHh------cHhHHHHHHHHHHhhccHHHHHHHHHHHHHHHHHHHhheeeecCCCCccceee
Q Q_5147049      1539 HFI------SNSWLMWLIINLVQMAPISAMVRMYIFFASFYYVWKSYVHVVDGCNSSTCMMC 1594 (1945)
Q Consensus      1539 hfi------snswlmwliinlvqmapisamvrmyiffasfyyvwksyvhvvdgcnsstcmmc 1594 (1945)
                      .++      ...+..++++.++      ..+-+++.++.++|+|....+    |..-++.+|
T Consensus      1230 P~isf~~~drrrkr~Liwi~Lv------l~ivlfilliViFyi~P~~f~----ciP~td~fc 1281 (1429)
T NP_995679.1    1230 PFTTFSKYGRKKKINLIWTCVL------FHVVVYTAMIVTFYIHPSEFH----SISFVDMFS 1281 (1429)
T ss_pred             cccCCccCCchHHHHHHHHHHH------HHHHHHHHHHHHHHcCCcccc----ccccccccc


No 51
>NP_648893.1 TMS1, isoform A [Drosophila melanogaster]
Probab=26.45  E-value=2.3e+02  Score=31.16  Aligned_cols=64  Identities=25%  Similarity=0.547  Sum_probs=0.0  Template_Neff=6.700

Q ss_pred             HHHHHHHHHHHHHHHHHHHHHHHHHHH-------HHHHHhcHhHHHHHHHHHHhhcc------------HHHHHHHHHHH
Q Q_5147049      1509 WFLAYILFTRFFYVLGLAAIMQLFFSY-------FAVHFISNSWLMWLIINLVQMAP------------ISAMVRMYIFF 1569 (1945)
Q Consensus      1509 wflayilftrffyvlglaaimqlffsy-------favhfisnswlmwliinlvqmap------------isamvrmyiff 1569 (1945)
                      |..+.+.++=++|++.+++++-+|.-|       .-..||+-..++-+++.++++.|            -|++|-.|+.|
T Consensus       206 w~~~l~~~t~~~y~~si~~~v~ly~~f~~~~~C~lN~~fItinlil~i~~s~iSi~p~vq~~~p~~gLLqssvVs~Y~ty  285 (465)
T NP_648893.1     206 YYYALAGVTLLCYILSLTGITLLYIYFTTSTGCGINKFFISINLIFCLAISVISILPAVQERLPHSGLLQSSLVTLYTVY  285 (465)
T ss_pred             HHHHHHHHHHHHHHHHHHHHHHHHHHHhcCCCchHHHHHHHHHHHHHHHHHHHHHcHHHhhcCCCCCchHHHHHHHHHHH


Q ss_pred             HHH
Q Q_5147049      1570 ASF 1572 (1945)
Q Consensus      1570 asf 1572 (1945)
                      ..+
T Consensus       286 L~~  288 (465)
T NP_648893.1     286 LTW  288 (465)
T ss_pred             HHH


No 52
>NP_001137830.2 transient receptor potential cation channel gamma, isoform D [Drosophila melanogaster]
Probab=25.98  E-value=76  Score=37.78  Aligned_cols=222  Identities=14%  Similarity=0.151  Sum_probs=0.0  Template_Neff=8.100

Q ss_pred             HHHHhhccHHHHHHHHHHHHhcccCCCc--------------------ccceeCCcccccccccchhHHHHHHHhhhhcC
Q Q_5147049      1343 LNRVCTNYMPYFFTLLLQLCTFTRSTNS--------------------RIKASMPTTIAKNTVKSVGKFCLEASFNYLKS 1402 (1945)
Q Consensus      1343 lnrvctnympyfftlllqlctftrstns--------------------rikasmpttiakntvksvgkfcleasfnylks 1402 (1945)
                      ..+...+..-|++.|++-.....|....                    ......|+.+.--.+--+.-|.+|........
T Consensus       414 ~~Kfi~~~~sy~~FL~ll~l~~~~~~~~~~~~~~~~~~~~~~~~~~~~~~~~~~~~~~e~~~~i~v~~fi~eei~ql~~~  493 (1188)
T NP_001137830.2  414 FIKFICHSASYFTFLFLLMLASQRIETFIGGWFFADSSGMLNTMEELPTKRGAKPTFIEWLILAWVSGLIWSEVKQLWDV  493 (1188)
T ss_pred             HHHHHHHHHHHHHHHHHHHHHHhhHhhhcccccccCCcccccccccCCccCCCCCcHHHHHHHHHHHHHHHHHHHHHHHc


Q ss_pred             ---CCHHHHHHHHHHHHHHHHHHHHHHHHHHHHHHHHHhcCCCccccccCCccccccceeEEeeecCCccchhcccCccc
Q Q_5147049      1403 ---PNFSKLINIIIWFLLLSVCLGSLIYSTAALGVLMSNLGMPSYCTGYREGYLNSTNVTIATYCTGSIPCSVCLSGLDS 1479 (1945)
Q Consensus      1403 ---pnfskliniiiwflllsvclgsliystaalgvlmsnlgmpsyctgyregylnstnvtiatyctgsipcsvclsglds 1479 (1945)
                         .-|..+.|++=|++++...++..+...+...+-.....-+....-.|+-+-.....-++-.+..-.-.-.++.-+.-
T Consensus       494 G~~~Y~~d~WN~lD~~~~~l~i~~i~lr~~~~~~~~~~~~~~~~~~~~~r~~w~~~dp~li~~~l~a~~~il~~lRll~~  573 (1188)
T NP_001137830.2  494 GLQEYLNDMWNVIDFVTNSLYVATVALRVVSFFQVQKEMIYNSHATDLPRERWDAWDPMLISEGLFSAANIFSSLKLVYI  573 (1188)
T ss_pred             CHHHHHHhHHHHHHHHHHHHHHHHHHHHHHHHHHHHHHhhhCCCCCCCChhhhhccCHHHHHHHHHHHHHHHHHHHHHHH


Q ss_pred             cccCCCcceEEEEEeecccchHHHHHHHHHHHHHHHHHHHHHHHHHHHHHHHHHHH------------------------
Q Q_5147049      1480 LDTYPSLETIQITISSFKWDLTAFGLVAEWFLAYILFTRFFYVLGLAAIMQLFFSY------------------------ 1535 (1945)
Q Consensus      1480 ldtypsletiqitissfkwdltafglvaewflayilftrffyvlglaaimqlffsy------------------------ 1535 (1945)
                      +...|.+..+++++...-.|+..|.++.           ++.+++.|..++.+|.|                        
T Consensus       574 l~~~~~lgpl~isL~~mi~di~~fl~i~-----------~ivl~aFa~~~~~Lf~~~~~~~~~~~~~~~~~~~~~~~~~~  642 (1188)
T NP_001137830.2  574 FSVNPHLGPLQVSLSRMVMDIMKFFFLY-----------VLVLFAFGSGLNQLLWYYADLEKKRCPEVSPMSALLNMNGT  642 (1188)
T ss_pred             HhhCcccHHHHHHHHHHHHHHHHHHHHH-----------HHHHHHHHHHHHHHHHHHhhhccccCCCCCcchHHhccCCC


Q ss_pred             -----------HHHHHhcHhHHHHHHHHHHhh-------ccHHHHHHHHHHHHHHHHH
Q Q_5147049      1536 -----------FAVHFISNSWLMWLIINLVQM-------APISAMVRMYIFFASFYYV 1575 (1945)
Q Consensus      1536 -----------favhfisnswlmwliinlvqm-------apisamvrmyiffasfyyv 1575 (1945)
                                 |.--+-+--.|+|.+......       .....-.-.+++|.+|..+
T Consensus       643 ~~~~~~~~~~~F~~l~~s~~tLF~~~~G~~~~~~~~~~~~~~~~~~~~~ilf~~y~ii  700 (1188)
T NP_001137830.2  643 NDPNACIVWRRFSNLFETTQTLFWAVFGLIDLDSFELDGIKIFTRFWGMLMFGTYSVI  700 (1188)
T ss_pred             CCCCccchhHhhhcHHHHHHHHHHHHhcCCCHHhcccCCchhhHHHHHHHHHHHHHHH


No 53
>NP_001027082.1 stargazin-like protein [Drosophila melanogaster]
Probab=25.65  E-value=3.1e+02  Score=29.35  Aligned_cols=162  Identities=13%  Similarity=0.066  Sum_probs=0.0  Template_Neff=7.700

Q ss_pred             HHHHHHHHHHHHHHHHHHHhcCCCccccccCC-------------------ccccccceeEEeeecCCccchhcccCccc
Q Q_5147049      1419 SVCLGSLIYSTAALGVLMSNLGMPSYCTGYRE-------------------GYLNSTNVTIATYCTGSIPCSVCLSGLDS 1479 (1945)
Q Consensus      1419 svclgsliystaalgvlmsnlgmpsyctgyre-------------------gylnstnvtiatyctgsipcsvclsglds 1479 (1945)
                      .+++.+++.+.++++.++-.+..|.+..+...                   ......+.-+-.+|.-.--...--..-..
T Consensus       224 ~l~lls~vl~lial~LliiAl~tp~W~~~~~~~~~~~~~~~~~~~~~~~~~~~~~~~~~GLW~~C~~~~~~~~~~~~C~~  303 (447)
T NP_001027082.1  224 YLWLITPVAASISVAIVIAALAGPQWLFTEEKLPNANYNGTANFKALDDGAYITKYTKSSLWILCTTLPGLDADSYNCVK  303 (447)
T ss_pred             HHHHHHHHHHHHHHHHHHHHHHChhhhcccccCCCCcCCCCccccccCCCCeeeeEEEeccchhhccCCCCCCcccccee


Q ss_pred             cccCCCcceEEEEEeecccchHHHHHHHHHHHHHHHHHHHHHHHHHHHHH---HHHHHHHHHHHhcHhHHHHHHHHHHhh
Q Q_5147049      1480 LDTYPSLETIQITISSFKWDLTAFGLVAEWFLAYILFTRFFYVLGLAAIM---QLFFSYFAVHFISNSWLMWLIINLVQM 1556 (1945)
Q Consensus      1480 ldtypsletiqitissfkwdltafglvaewflayilftrffyvlglaaim---qlffsyfavhfisnswlmwliinlvqm 1556 (1945)
                      .+.++..+.-........+-....-.+..+++.-++|.=+..++++.++.   ...+.+++.-+..-+.++-++..++..
T Consensus       304 ~~~~~~~~~~~~~~~~~~~~~~~~r~~~~l~iialil~~la~il~l~~~c~~~~~~~~~~~~il~ilsgl~~lialiiy~  383 (447)
T NP_001027082.1  304 IDYFSNEGYQPDPHDSTAAIPYTVTKSCPIFLAAGVFLVISFIVFLIPTCSHQNNLYYFSAGILFIVSGLVMLIGLIAYI  383 (447)
T ss_pred             eeecCCCCCCCCCCCCCcchhHHHHHHHHHHHHHHHHHHHHHHHHHHHHhcCCCcHHHHHHHHHHHHHHHHHHHHHHHHH


Q ss_pred             ccHHH--------------HHHHHHHHHHHHHHHHhhe
Q Q_5147049      1557 APISA--------------MVRMYIFFASFYYVWKSYV 1580 (1945)
Q Consensus      1557 apisa--------------mvrmyiffasfyyvwksyv 1580 (1945)
                      .-...              -..-+-+-.|||..|-+.+
T Consensus       384 ~~~~~~~~~~~~~~~~~~~~~~~~~~GwSf~Lai~s~i  421 (447)
T NP_001027082.1  384 SILKAEIGSKLRPRSTLQPALIKVSYGQSFFLFVFGFI  421 (447)
T ss_pred             HHHHHhhccccCChhhCCCccceechhHHHHHHHHHHH


No 54
>NP_001261125.2 stumble, isoform D [Drosophila melanogaster]
Probab=25.39  E-value=1.4e+02  Score=37.85  Aligned_cols=52  Identities=17%  Similarity=0.331  Sum_probs=0.0  Template_Neff=2.400

Q ss_pred             HHHHHHHHHHHHH-------------HHHHHHHHHHHHHHHHHHH-HHHHHHhcHhHHHHHHHHHHhhc
Q Q_5147049      1503 FGLVAEWFLAYIL-------------FTRFFYVLGLAAIMQLFFS-YFAVHFISNSWLMWLIINLVQMA 1557 (1945)
Q Consensus      1503 fglvaewflayil-------------ftrffyvlglaaimqlffs-yfavhfisnswlmwliinlvqma 1557 (1945)
                      +|.+...|+..-.             -...|.+..+.+|+|||.. +|.|-+|   |-+|.-+.+|+++
T Consensus      1768 LGTIISGls~LC~gqpR~S~~Ds~r~Rl~sfiiNLIVGILQLlTvPflLVGWI---WSIiWGIlmI~lA 1833 (1870)
T NP_001261125.2 1768 LGTLLSGLFCLCVGIPRFSQFDSARARIGSFIINIIVAVSQFFCVLFCFVGWG---WSIWWGTIMLRCA 1833 (1870)
T ss_pred             HHHHHHHHHHHHhCCCcccccchhHHHHHHHHHHHHHHHHHHHHHHHHHHHHH---HHHHHHHHHHHHH


No 55
>NP_611603.3 stumble, isoform B [Drosophila melanogaster]
Probab=25.39  E-value=1.4e+02  Score=37.85  Aligned_cols=52  Identities=17%  Similarity=0.331  Sum_probs=0.0  Template_Neff=2.400

Q ss_pred             HHHHHHHHHHHHH-------------HHHHHHHHHHHHHHHHHHH-HHHHHHhcHhHHHHHHHHHHhhc
Q Q_5147049      1503 FGLVAEWFLAYIL-------------FTRFFYVLGLAAIMQLFFS-YFAVHFISNSWLMWLIINLVQMA 1557 (1945)
Q Consensus      1503 fglvaewflayil-------------ftrffyvlglaaimqlffs-yfavhfisnswlmwliinlvqma 1557 (1945)
                      +|.+...|+..-.             -...|.+..+.+|+|||.. +|.|-+|   |-+|.-+.+|+++
T Consensus      1768 LGTIISGls~LC~gqpR~S~~Ds~r~Rl~sfiiNLIVGILQLlTvPflLVGWI---WSIiWGIlmI~lA 1833 (1870)
T NP_611603.3    1768 LGTLLSGLFCLCVGIPRFSQFDSARARIGSFIINIIVAVSQFFCVLFCFVGWG---WSIWWGTIMLRCA 1833 (1870)
T ss_pred             HHHHHHHHHHHHhCCCcccccchhHHHHHHHHHHHHHHHHHHHHHHHHHHHHH---HHHHHHHHHHHHH


No 56
>NP_001261116.1 uncharacterized protein Dmel_CG30389, isoform E [Drosophila melanogaster]
Probab=25.15  E-value=2.4e+02  Score=34.69  Aligned_cols=87  Identities=17%  Similarity=0.313  Sum_probs=0.0  Template_Neff=4.100

Q ss_pred             hHHHHHHHHHHHH----HHHHHHHHHHHHHHHHHHHHHHHHHHHHhcHhHHHHHHHHHHhhccHHHHHHHHHHHHHHHHH
Q Q_5147049      1500 LTAFGLVAEWFLA----YILFTRFFYVLGLAAIMQLFFSYFAVHFISNSWLMWLIINLVQMAPISAMVRMYIFFASFYYV 1575 (1945)
Q Consensus      1500 ltafglvaewfla----yilftrffyvlglaaimqlffsyfavhfisnswlmwliinlvqmapisamvrmyiffasfyyv 1575 (1945)
                      +.-+-++.-|++.    +++=.||=|+.-.-.++.-+.--|=.+-+.-+.++..|....-|.-.--.---++||+.--||
T Consensus        30 ~~y~k~~~~W~~vl~~D~~~~fRfE~lwP~WL~~~sv~ds~~~qgl~~s~~fv~~a~tsD~ic~~fiPv~wl~f~aStyv  109 (1037)
T NP_001261116.1   30 VLYMKFLILWAIVMVADFMFMFRFEFLWPFWLLLRSVHDSFKYKGLAFSVLFVCIAITSDLVCLFFIPVHWLLFAASTYV  109 (1037)
T ss_pred             HHHHHHHHHHHHHHHHHHHHHhhHHhHHHHHHHHHHHHHHhhhccHHHHHHHHHHHHHHhHHHHHHhhHHHHHHHHHHHH


Q ss_pred             HHhheeeecCC
Q Q_5147049      1576 WKSYVHVVDGC 1586 (1945)
Q Consensus      1576 wksyvhvvdgc 1586 (1945)
                      |--||.-.|.+
T Consensus       110 w~~~vw~t~~g  120 (1037)
T NP_001261116.1  110 WVQYVWHTDKG  120 (1037)
T ss_pred             HHHHHhHccCC


No 57
>NP_001261118.1 uncharacterized protein Dmel_CG30389, isoform D [Drosophila melanogaster]
Probab=25.14  E-value=2.5e+02  Score=34.48  Aligned_cols=87  Identities=17%  Similarity=0.313  Sum_probs=0.0  Template_Neff=4.200

Q ss_pred             hHHHHHHHHHHHH----HHHHHHHHHHHHHHHHHHHHHHHHHHHHhcHhHHHHHHHHHHhhccHHHHHHHHHHHHHHHHH
Q Q_5147049      1500 LTAFGLVAEWFLA----YILFTRFFYVLGLAAIMQLFFSYFAVHFISNSWLMWLIINLVQMAPISAMVRMYIFFASFYYV 1575 (1945)
Q Consensus      1500 ltafglvaewfla----yilftrffyvlglaaimqlffsyfavhfisnswlmwliinlvqmapisamvrmyiffasfyyv 1575 (1945)
                      +.-+-++.-|++.    +++=.||=|+.-.-.++.-+.--|=.+-+.-+.++..|....-|.-.--.---++||+.--||
T Consensus        30 ~~y~k~~~~W~~vl~~d~~~~fRfE~lwp~WL~~~s~~ds~~~qgl~~s~~fv~~a~tsD~ic~~fiPv~wl~f~aStyv  109 (980)
T NP_001261118.1   30 VLYMKFLILWAIVMVADFMFMFRFEFLWPFWLLLRSVHDSFKYKGLAFSVLFVCIAITSDLVCLFFIPVHWLLFAASTYV  109 (980)
T ss_pred             HHHHHHHHHHHHHHHHHHHHHhhHHhHHHHHHHHHHHHHHhhhccHHHHHHHHHHHHHHhHHHHHHhhHHHHHHHHHHHH


Q ss_pred             HHhheeeecCC
Q Q_5147049      1576 WKSYVHVVDGC 1586 (1945)
Q Consensus      1576 wksyvhvvdgc 1586 (1945)
                      |--||.-.|.+
T Consensus       110 w~~~vw~t~~g  120 (980)
T NP_001261118.1  110 WVQYVWHTDKG  120 (980)
T ss_pred             HHHHHhHccCC


No 58
>NP_611555.2 uncharacterized protein Dmel_CG30389, isoform A [Drosophila melanogaster]
Probab=25.14  E-value=2.5e+02  Score=34.48  Aligned_cols=87  Identities=17%  Similarity=0.313  Sum_probs=0.0  Template_Neff=4.200

Q ss_pred             hHHHHHHHHHHHH----HHHHHHHHHHHHHHHHHHHHHHHHHHHHhcHhHHHHHHHHHHhhccHHHHHHHHHHHHHHHHH
Q Q_5147049      1500 LTAFGLVAEWFLA----YILFTRFFYVLGLAAIMQLFFSYFAVHFISNSWLMWLIINLVQMAPISAMVRMYIFFASFYYV 1575 (1945)
Q Consensus      1500 ltafglvaewfla----yilftrffyvlglaaimqlffsyfavhfisnswlmwliinlvqmapisamvrmyiffasfyyv 1575 (1945)
                      +.-+-++.-|++.    +++=.||=|+.-.-.++.-+.--|=.+-+.-+.++..|....-|.-.--.---++||+.--||
T Consensus        30 ~~y~k~~~~W~~vl~~d~~~~fRfE~lwp~WL~~~s~~ds~~~qgl~~s~~fv~~a~tsD~ic~~fiPv~wl~f~aStyv  109 (980)
T NP_611555.2      30 VLYMKFLILWAIVMVADFMFMFRFEFLWPFWLLLRSVHDSFKYKGLAFSVLFVCIAITSDLVCLFFIPVHWLLFAASTYV  109 (980)
T ss_pred             HHHHHHHHHHHHHHHHHHHHHhhHHhHHHHHHHHHHHHHHhhhccHHHHHHHHHHHHHHhHHHHHHhhHHHHHHHHHHHH


Q ss_pred             HHhheeeecCC
Q Q_5147049      1576 WKSYVHVVDGC 1586 (1945)
Q Consensus      1576 wksyvhvvdgc 1586 (1945)
                      |--||.-.|.+
T Consensus       110 w~~~vw~t~~g  120 (980)
T NP_611555.2     110 WVQYVWHTDKG  120 (980)
T ss_pred             HHHHHhHccCC


No 59
>NP_611556.2 uncharacterized protein Dmel_CG30389, isoform C [Drosophila melanogaster]
Probab=25.14  E-value=2.5e+02  Score=34.48  Aligned_cols=87  Identities=17%  Similarity=0.313  Sum_probs=0.0  Template_Neff=4.200

Q ss_pred             hHHHHHHHHHHHH----HHHHHHHHHHHHHHHHHHHHHHHHHHHHhcHhHHHHHHHHHHhhccHHHHHHHHHHHHHHHHH
Q Q_5147049      1500 LTAFGLVAEWFLA----YILFTRFFYVLGLAAIMQLFFSYFAVHFISNSWLMWLIINLVQMAPISAMVRMYIFFASFYYV 1575 (1945)
Q Consensus      1500 ltafglvaewfla----yilftrffyvlglaaimqlffsyfavhfisnswlmwliinlvqmapisamvrmyiffasfyyv 1575 (1945)
                      +.-+-++.-|++.    +++=.||=|+.-.-.++.-+.--|=.+-+.-+.++..|....-|.-.--.---++||+.--||
T Consensus        30 ~~y~k~~~~W~~vl~~d~~~~fRfE~lwp~WL~~~s~~ds~~~qgl~~s~~fv~~a~tsD~ic~~fiPv~wl~f~aStyv  109 (980)
T NP_611556.2      30 VLYMKFLILWAIVMVADFMFMFRFEFLWPFWLLLRSVHDSFKYKGLAFSVLFVCIAITSDLVCLFFIPVHWLLFAASTYV  109 (980)
T ss_pred             HHHHHHHHHHHHHHHHHHHHHhhHHhHHHHHHHHHHHHHHhhhccHHHHHHHHHHHHHHhHHHHHHhhHHHHHHHHHHHH


Q ss_pred             HHhheeeecCC
Q Q_5147049      1576 WKSYVHVVDGC 1586 (1945)
Q Consensus      1576 wksyvhvvdgc 1586 (1945)
                      |--||.-.|.+
T Consensus       110 w~~~vw~t~~g  120 (980)
T NP_611556.2     110 WVQYVWHTDKG  120 (980)
T ss_pred             HHHHHhHccCC


No 60
>NP_728174.2 uncharacterized protein Dmel_CG32547, isoform C [Drosophila melanogaster]
Probab=25.06  E-value=7.1e+02  Score=29.74  Aligned_cols=138  Identities=12%  Similarity=-0.002  Sum_probs=0.0  Template_Neff=7.000

Q ss_pred             HHHHHHhhhhcCCCHHHHHHHHHHHHHHHHHHHHHHHHHHHHHHHHHhcCCCccccccCCccccccceeEEeeecCCccc
Q Q_5147049      1391 FCLEASFNYLKSPNFSKLINIIIWFLLLSVCLGSLIYSTAALGVLMSNLGMPSYCTGYREGYLNSTNVTIATYCTGSIPC 1470 (1945)
Q Consensus      1391 fcleasfnylkspnfskliniiiwflllsvclgsliystaalgvlmsnlgmpsyctgyregylnstnvtiatyctgsipc 1470 (1945)
                      ..+-..+-.++.+.+.+..++++..|.++=++..+++....+-.++.                       ..+..+.+-|
T Consensus       118 gNiLvLivIlr~k~lRs~t~iLLisLAIaDLL~~li~lp~~i~~~i~-----------------------~~~~~s~~~C  174 (1008)
T NP_728174.2     118 LNVIIVVYIMYHRLYKDVTHAFIINLALCHFVQCALVLPVSLMVMLI-----------------------QNWIFGQFLC  174 (1008)
T ss_pred             HHHHHHHHHHhCcccCChhHHHHHHHHHHHHHHHHHHHHHHHHHHHH-----------------------hccccchHHH


Q ss_pred             hhcccCccccccCCCcceEEEEEeecccchHHHHHHHHHHHHHHHHHHHHHHH-----------HHHHHHHHHHHHHHHH
Q Q_5147049      1471 SVCLSGLDSLDTYPSLETIQITISSFKWDLTAFGLVAEWFLAYILFTRFFYVL-----------GLAAIMQLFFSYFAVH 1539 (1945)
Q Consensus      1471 svclsgldsldtypsletiqitissfkwdltafglvaewflayilftrffyvl-----------glaaimqlffsyfavh 1539 (1945)
                      .+..                       +-...+..+.-|+++.|.+-|++.+.           .++++.-+.+.+....
T Consensus       175 ~i~~-----------------------fL~~~s~~~Si~~LllIAIDRylaI~~Pl~yrrr~~iiIiiiWiisliisip~  231 (1008)
T NP_728174.2     175 FFLP-----------------------MLQDIPLHVAMISHILIAWDRMRWLNDPLKGRLPGFVCCCATWLTGMVIALPY  231 (1008)
T ss_pred             HHHH-----------------------HhcchhHHHHHHHHHHHHHHHHHHhhCcccCchhHHHHHHHHHHHHHHHHhhh


Q ss_pred             HhcH--------------------------hHHHHHHHHHHhhccHHHHHHHHHHHHHHHH
Q Q_5147049      1540 FISN--------------------------SWLMWLIINLVQMAPISAMVRMYIFFASFYY 1574 (1945)
Q Consensus      1540 fisn--------------------------swlmwliinlvqmapisamvrmyiffasfyy 1574 (1945)
                      ++..                          .+..|+++.++.+.|+..|+-+|+.......
T Consensus       232 li~~~~~~~~~~~~~~~~~~~C~~~~~~~~~~y~ii~~ii~~iIPliIIiilYi~Ii~~Lr  292 (1008)
T NP_728174.2     232 PIYTIYVELGDYMPQLSGIGLCVVNLMDDMQEYTRGLFLLMYCGPAILLSYLYIRTSQELR  292 (1008)
T ss_pred             HHHHhHhhhcccCcccCCcccceecCchhHHHHHHHHHHHHhHHHHHHHHHHHHHHHHHHc


No 61
>NP_001261949.1 TMS1, isoform C [Drosophila melanogaster]
Probab=24.88  E-value=2.9e+02  Score=30.41  Aligned_cols=81  Identities=21%  Similarity=0.475  Sum_probs=0.0  Template_Neff=6.700

Q ss_pred             HHHHHHHHHHHHHHHHHHHHHHHHHHH-------HHHHHhcHhHHHHHHHHHHhhcc--------HHHHHHHHHHHHHHH
Q Q_5147049      1509 WFLAYILFTRFFYVLGLAAIMQLFFSY-------FAVHFISNSWLMWLIINLVQMAP--------ISAMVRMYIFFASFY 1573 (1945)
Q Consensus      1509 wflayilftrffyvlglaaimqlffsy-------favhfisnswlmwliinlvqmap--------isamvrmyiffasfy 1573 (1945)
                      |..+.+.++=.+|++.+++++-+|.-|       .-..||+-..++-+++.++++.|        -+-+---.+..-..|
T Consensus       206 w~~~l~~~t~~~y~~si~~~v~ly~~f~~~~~C~lN~~fItinlil~i~~s~iSi~p~v~~~~p~~gLLqssiV~~Y~~y  285 (458)
T NP_001261949.1  206 YYYALAGVTLLCYILSLTGITLLYIYFTTSTGCGINKFFISINLIFCLAISVISILPAVQERLPHSGLLQSSLVTLYTVY  285 (458)
T ss_pred             HHHHHHHHHHHHHHHHHHHHHHHHHHHhcCCCchHHHHHHHHHHHHHHHHHHHHHcHHHhhcCCCCCchHHHHHHHHHHH


Q ss_pred             HHHHhheeeec-CCCCc
Q Q_5147049      1574 YVWKSYVHVVD-GCNSS 1589 (1945)
Q Consensus      1574 yvwksyvhvvd-gcnss 1589 (1945)
                      ..|..-..-=| .||..
T Consensus       286 L~~SAlss~P~~~cn~~  302 (458)
T NP_001261949.1  286 LTWSAVANNPEKECNPG  302 (458)
T ss_pred             HHHHHHhCCCCcccCcc


No 62
>NP_001259682.1 uncharacterized protein Dmel_CG32547, isoform D [Drosophila melanogaster]
Probab=24.79  E-value=7e+02  Score=29.75  Aligned_cols=138  Identities=12%  Similarity=-0.002  Sum_probs=0.0  Template_Neff=7.000

Q ss_pred             HHHHHHhhhhcCCCHHHHHHHHHHHHHHHHHHHHHHHHHHHHHHHHHhcCCCccccccCCccccccceeEEeeecCCccc
Q Q_5147049      1391 FCLEASFNYLKSPNFSKLINIIIWFLLLSVCLGSLIYSTAALGVLMSNLGMPSYCTGYREGYLNSTNVTIATYCTGSIPC 1470 (1945)
Q Consensus      1391 fcleasfnylkspnfskliniiiwflllsvclgsliystaalgvlmsnlgmpsyctgyregylnstnvtiatyctgsipc 1470 (1945)
                      ..+-..+-.++.+.+.+..++++..|.++=++..+++....+-.++.                       ..+..+..-|
T Consensus       118 gNiLvLivIlr~k~lRs~t~iLLisLAIaDLL~~ii~lp~~i~~~i~-----------------------~~~~~s~~~C  174 (1008)
T NP_001259682.1  118 LNVIIVVYIMYHRLYKDVTHAFIINLALCHFVQCALVLPVSLMVMLI-----------------------QNWIFGQFLC  174 (1008)
T ss_pred             HHHHHHHHHHHCcccCChhHHHHHHHHHHHHHHHHHHHHHHHHHHHH-----------------------hccccchHHH


Q ss_pred             hhcccCccccccCCCcceEEEEEeecccchHHHHHHHHHHHHHHHHHHHHHHH-----------HHHHHHHHHHHHHHHH
Q Q_5147049      1471 SVCLSGLDSLDTYPSLETIQITISSFKWDLTAFGLVAEWFLAYILFTRFFYVL-----------GLAAIMQLFFSYFAVH 1539 (1945)
Q Consensus      1471 svclsgldsldtypsletiqitissfkwdltafglvaewflayilftrffyvl-----------glaaimqlffsyfavh 1539 (1945)
                      .+..                       +-...+..+.-|+++.|.+-|++.+.           .++++.-+.+......
T Consensus       175 ~i~~-----------------------fl~~~~~~~Si~~lllIAIDRYlaI~~Pl~yrrr~~iiIiiiWiisliisip~  231 (1008)
T NP_001259682.1  175 FFLP-----------------------MLQDIPLHVAMISHILIAWDRMRWLNDPLKGRLPGFVCCCATWLTGMVIALPY  231 (1008)
T ss_pred             HHHH-----------------------HhchHHHHHHHHHHHHHHHHHHHHhcCcccCchhHHHHHHHHHHHHHHHHhhh


Q ss_pred             HhcH--------------------------hHHHHHHHHHHhhccHHHHHHHHHHHHHHHH
Q Q_5147049      1540 FISN--------------------------SWLMWLIINLVQMAPISAMVRMYIFFASFYY 1574 (1945)
Q Consensus      1540 fisn--------------------------swlmwliinlvqmapisamvrmyiffasfyy 1574 (1945)
                      ++..                          .+..|+++.++.+.|+..|+-+|+.......
T Consensus       232 li~~~~~~~~~~~~~~~~~~~C~~~~~~~~~~y~ii~~ii~~iIPliIIiilyi~Ii~~Lr  292 (1008)
T NP_001259682.1  232 PIYTIYVELGDYMPQLSGIGLCVVNLMDDMQEYTRGLFLLMYCGPAILLSYLYIRTSQELR  292 (1008)
T ss_pred             HHHHhHhhhcccCcccCCcccceecCchhHHHHHHHHHHHHHHHHHHHHHHHHHHHHHHHc


No 63
>NP_511156.2 rutabaga, isoform A [Drosophila melanogaster]
Probab=24.56  E-value=1.2e+03  Score=30.49  Aligned_cols=180  Identities=11%  Similarity=0.007  Sum_probs=0.0  Template_Neff=6.000

Q ss_pred             HHHHHHHHHHhcccCCCcccceeCCcccccccccchhHHHHHHHhhhhcCCCHHHHHHHHHHHHHHHHHHHHHHHHHHHH
Q Q_5147049      1353 YFFTLLLQLCTFTRSTNSRIKASMPTTIAKNTVKSVGKFCLEASFNYLKSPNFSKLINIIIWFLLLSVCLGSLIYSTAAL 1432 (1945)
Q Consensus      1353 yfftlllqlctftrstnsrikasmpttiakntvksvgkfcleasfnylkspnfskliniiiwflllsvclgsliystaal 1432 (1945)
                      ++|..++|+..+.|+         ...+.--.+-.+.-+++-..+-++.-..++..+.--.|+-....|+..++....++
T Consensus       715 fllI~~IQLiilprs---------illlvlflv~~ilLiaiLlLlLf~~l~~is~~I~~s~~LR~~L~iltIlLi~lval  785 (2248)
T NP_511156.2     715 LILGAALQVTALPRT---------LILLLLFLFAFIWVSAILMLLLAVRLKWIIWDISESFSLRMAITIFTVILIYSVGQ  785 (2248)
T ss_pred             HHHHHHHHHhccchH---------HHHHHHHHHHHHHHHHHHHHHHHHHHHHHHHHHhcChhHHHHHHHHHHHHHHHHHH


Q ss_pred             HHHHHhcCCCccccccCCccccccceeEEeeecCCccchhcccCccccccCCCcceEEEEEeecccchHHHHHHHHHHHH
Q Q_5147049      1433 GVLMSNLGMPSYCTGYREGYLNSTNVTIATYCTGSIPCSVCLSGLDSLDTYPSLETIQITISSFKWDLTAFGLVAEWFLA 1512 (1945)
Q Consensus      1433 gvlmsnlgmpsyctgyregylnstnvtiatyctgsipcsvclsgldsldtypsletiqitissfkwdltafglvaewfla 1512 (1945)
                       +.|...-.+..|.+-..                              ..+|...     ...+..-....-.++..|++
T Consensus       786 -L~lL~c~~~~~~~~~~~------------------------------~~~p~~~-----~~~c~~~~Y~~l~~vLall~  829 (2248)
T NP_511156.2     786 -VNVFTCVSDHPCSGNGT------------------------------TSFQNDS-----HRKCSLPQYVSLSAAFAFLS  829 (2248)
T ss_pred             -HHHHHhcCCCCCCCCCC------------------------------cccccch-----hccCcHHHHHHHHHHHHHHH


Q ss_pred             HHHHHHHHHHHHHHHHHHHHHHHHHHHHh----------------cHhHHHHHHHHHHhhccHHHHHHHHHHHHHHHHHH
Q Q_5147049      1513 YILFTRFFYVLGLAAIMQLFFSYFAVHFI----------------SNSWLMWLIINLVQMAPISAMVRMYIFFASFYYVW 1576 (1945)
Q Consensus      1513 yilftrffyvlglaaimqlffsyfavhfi----------------snswlmwliinlvqmapisamvrmyiffasfyyvw 1576 (1945)
                      +.+|.|+.+.+.+.++.-+.+.|.++.++                ....++.+++.++.+.-+-...|...+.+-.-+.|
T Consensus       830 ~~vfl~l~~~lkl~ll~~i~~iyil~v~~~~~~lf~~~~~~~~~~i~~~i~~~~~lli~lilll~~~r~vE~t~RldfL~  909 (2248)
T NP_511156.2     830 VSVFLRLPIIFKSLLVLGMGTIYGLFIELSHQNIFECYDNRVNASIPLHLISLARIAIFMIAILVHGRLVEGTARLDFLW  909 (2248)
T ss_pred             HHHHhhHHHHHHHHHHHHHHHHHHHHHHHhcchhhhcccchhhcchhHHHHHHHHHHHHHHHHHHHHHHHHHHHHHHHHH


Q ss_pred             H
Q Q_5147049      1577 K 1577 (1945)
Q Consensus      1577 k 1577 (1945)
                      +
T Consensus       910 k  910 (2248)
T NP_511156.2     910 Q  910 (2248)
T ss_pred             H


No 64
>NP_651705.2 pickpocket 20, isoform A [Drosophila melanogaster]
Probab=24.08  E-value=38  Score=35.97  Aligned_cols=67  Identities=16%  Similarity=0.313  Sum_probs=0.0  Template_Neff=9.500

Q ss_pred             cCCCcccceeCCcccccccccchhHHHHHHHhhhhcC------CCHHHH------------------HHHHHHHHHHHHH
Q Q_5147049      1366 RSTNSRIKASMPTTIAKNTVKSVGKFCLEASFNYLKS------PNFSKL------------------INIIIWFLLLSVC 1421 (1945)
Q Consensus      1366 rstnsrikasmpttiakntvksvgkfcleasfnylks------pnfskl------------------iniiiwflllsvc 1421 (1945)
                      |+|+.+--..+.....+...+..-+||-+.|..-++-      +.+.++                  ..-++|++++.+|
T Consensus         9 ~~~~~~~~~~~~~~~~~~~~~~~~~f~~~tsihG~~~i~~~~~~~~er~~~~~~~~~~~~~~~~~~~~~RilW~l~ii~~   88 (587)
T NP_651705.2       9 KPTEAAGFGDNERCLADLLKVHFRSYCEKSTIHCVRYLYDSHLHNLERFVVYPLFISTFNFKLYIIIVFRIIWSMLLIIS   88 (587)
T ss_pred             CcccccCCCccHHHHHHHHHHHHHHHHHhCcHhHHHHHhcCCCCceeeeehhhhchhcccchhhHHHHHHHHHHHHHHHH


Q ss_pred             HHHHHHHHHHH
Q Q_5147049      1422 LGSLIYSTAAL 1432 (1945)
Q Consensus      1422 lgsliystaal 1432 (1945)
                      ++.++|....+
T Consensus        89 ~~~~i~~i~~~   99 (587)
T NP_651705.2      89 IGLSFFFYLLL   99 (587)
T ss_pred             HHHHHHHHHHH


No 65
>NP_610215.3 jing, isoform J [Drosophila melanogaster]
Probab=23.92  E-value=20  Score=44.88  Aligned_cols=63  Identities=19%  Similarity=0.151  Sum_probs=0.0  Template_Neff=3.700

Q ss_pred             CCCcCCCCCCccccCCcccccccCCCccCCCcCccccccccCCChHHhcccccCChhhccccccCCCccccceeEE
Q Q_5147049       110 DEDEEEGDCEEEEFEPSTQYEYGTEDDYQGKPLEFGATSAALQPEEEQEEDWLDDDSQQTVGQQDGSEDNQTTTIQ  185 (1945)
Q Consensus       110 dedeeegdceeeefepstqyeygteddyqgkplefgatsaalqpeeeqeedwldddsqqtvgqqdgsednqtttiq  185 (1945)
                      ++++++++.+|+|++....-|-..|||-..             .+|+.+|||.||+........++....+.+.++
T Consensus      1373 EDD~EleEqeEeEdee~deDEDDDEDEDED-------------DDEDDdEdEEDd~~d~s~~~s~~t~Ss~q~Vls 1435 (1471)
T NP_610215.3    1373 ADDYNVNEQQVGEASGSDCDEDGDGDQEEE-------------DLEDQDEDEEEDGSSSSRSASCETVSSYQQVLS 1435 (1471)
T ss_pred             cccccccccccccccCCCCCcCCCCccccc-------------cccccCcccccccCccceecccCccchhhHHHH


No 66
>NP_001287540.1 uncharacterized protein Dmel_CG12290, isoform B [Drosophila melanogaster]
Probab=23.62  E-value=2.9e+02  Score=31.05  Aligned_cols=162  Identities=10%  Similarity=0.058  Sum_probs=0.0  Template_Neff=8.600

Q ss_pred             HHhhhhcCCCHHHHHHHHHHHHHHHHHHHHHHHHHHHHHHHHHh-----------cCCCccccccCCccccccce-----
Q Q_5147049      1395 ASFNYLKSPNFSKLINIIIWFLLLSVCLGSLIYSTAALGVLMSN-----------LGMPSYCTGYREGYLNSTNV----- 1458 (1945)
Q Consensus      1395 asfnylkspnfskliniiiwflllsvclgsliystaalgvlmsn-----------lgmpsyctgyregylnstnv----- 1458 (1945)
                      +-+-+++.+......++++..|.++=++..++.....+--+...           +...++..-+..-+......     
T Consensus        21 ~l~v~~~~~~lr~~~~~~l~~Lai~Dll~~l~~~p~~~~~~~~~~~~~~~~~~~~~~~~~~~~~~~~~~~~~~~w~~~~~  100 (798)
T NP_001287540.1   21 ALCAFWITPGLRTTANRFTINLLAINLIGCCILAPTLFLGLPGKSAEASTSNAETLEFFSKPGNHQVILRRNGQLVEQDG  100 (798)
T ss_pred             HHHHHHhCCCcccchHHHHHHHHHHHHHHHHHHHHHHHHhccCCCcccCCCCcceeeeecCCCCceeEEeeCCeEEeecc


Q ss_pred             -------------eEEeeecCCccc------------hhcccCccccccCCCcceEEEEEeecccc------hHHHHHHH
Q Q_5147049      1459 -------------TIATYCTGSIPC------------SVCLSGLDSLDTYPSLETIQITISSFKWD------LTAFGLVA 1507 (1945)
Q Consensus      1459 -------------tiatyctgsipc------------svclsgldsldtypsletiqitissfkwd------ltafglva 1507 (1945)
                                   ....|--....|            -+|+.+.++-++....+.+...--.+.+-      ...+..+.
T Consensus       101 ~~~~~~~~~~~~~~~~~~~~~~~~C~~~~~~~~~~~~~~~~~~~~~~~~~~~~~~~~~~~~~~~~~~~~~~~~~~~~~~s  180 (798)
T NP_001287540.1  101 VVVRRNISENGDTVETFFKCNATYCRELTIDERGDGGFVITETETHEENLSAFESLPTEAPILPPVQLRCWSIDMTAALG  180 (798)
T ss_pred             eEEeeeeccCCCceeeeeecCccceeeeeeccCCCCceEEeecccchhccccccCCCCCCCCCCCccchHHHHHHHHHHH


Q ss_pred             HHHHHHHHHHHHHHHHHHHHHHHHHHHHHHHHHhcHhHHHHHHHHHHhh
Q Q_5147049      1508 EWFLAYILFTRFFYVLGLAAIMQLFFSYFAVHFISNSWLMWLIINLVQM 1556 (1945)
Q Consensus      1508 ewflayilftrffyvlglaaimqlffsyfavhfisnswlmwliinlvqm 1556 (1945)
                      -|+++.|.+-|+..+.--.--...+-...+..++.-.|++.+++.+..+
T Consensus       181 ~~~~~~ia~dRy~aI~~Pl~y~~~~s~~~~~~~i~~iwi~sil~~~p~~  229 (798)
T NP_001287540.1  181 ALAVLLVVGDTWCAVTDPLRYHSRISGVKTWIFIALTWVVGILFGALSA  229 (798)
T ss_pred             HHHHHHHHHHHHHHhhChhhchhcCChHHHHHHHHHHHHHHHHHHHHHH


No 67
>NP_647868.1 vacuolar H[+] ATPase M9.7 subunit c [Drosophila melanogaster]
Probab=23.21  E-value=2.3e+02  Score=25.96  Aligned_cols=49  Identities=29%  Similarity=0.630  Sum_probs=0.0  Template_Neff=4.700

Q ss_pred             HHHHHHHHHHHHHHHHHHHH--------HHHHHHHHHHHhcHhHHHHHHHHHHhhccH
Q Q_5147049      1510 FLAYILFTRFFYVLGLAAIM--------QLFFSYFAVHFISNSWLMWLIINLVQMAPI 1559 (1945)
Q Consensus      1510 flayilftrffyvlglaaim--------qlffsyfavhfisnswlmwliinlvqmapi 1559 (1945)
                      ++...+|+-|..+.|+++-.        ++...-+..-.+. -|+||++..+.||-|+
T Consensus         4 ~~~~~~~t~~w~~vg~~~~~~~pkg~n~~li~~~ii~t~vC-cwl~W~~~ymaQm~PL   60 (84)
T NP_647868.1       4 FLTIVFFTIFWAAVAKYGPILFTKQPHDDLVRCIFLLTAVV-CWLFWLCCYLAQLNPL   60 (84)
T ss_pred             HHHHHHHHHHHHHHHHHHHHHcCCCCchHHHHHHHHHHHHH-HHHHHHHHHHHHHchh


No 68
>NP_001261117.1 uncharacterized protein Dmel_CG30389, isoform F [Drosophila melanogaster]
Probab=23.09  E-value=2.5e+02  Score=34.50  Aligned_cols=87  Identities=17%  Similarity=0.313  Sum_probs=0.0  Template_Neff=4.300

Q ss_pred             hHHHHHHHHHHHH----HHHHHHHHHHHHHHHHHHHHHHHHHHHHhcHhHHHHHHHHHHhhccHHHHHHHHHHHHHHHHH
Q Q_5147049      1500 LTAFGLVAEWFLA----YILFTRFFYVLGLAAIMQLFFSYFAVHFISNSWLMWLIINLVQMAPISAMVRMYIFFASFYYV 1575 (1945)
Q Consensus      1500 ltafglvaewfla----yilftrffyvlglaaimqlffsyfavhfisnswlmwliinlvqmapisamvrmyiffasfyyv 1575 (1945)
                      +.-+-++.-|++.    +++=.||=|+.-.-.++--+.--|-.+-+.-+.+...|....-|.-.--.---++||+.--||
T Consensus        30 ~~y~k~~~~W~~vl~~d~~~~fRfE~lwP~wl~~~sv~ds~~~qgl~~s~~fv~~a~t~D~ic~~fiPv~wl~f~aStyV  109 (1009)
T NP_001261117.1   30 VLYMKFLILWAIVMVADFMFMFRFEFLWPFWLLLRSVHDSFKYKGLAFSVLFVCIAITSDLVCLFFIPVHWLLFAASTYV  109 (1009)
T ss_pred             HHHHHHHHHHHHHHHHHHHHHhhHHhHHHHHHHHHHHHHHhccccHHHHHHHHHHHHHhhHHHHHHHhHHHHHHHHHHHH


Q ss_pred             HHhheeeecCC
Q Q_5147049      1576 WKSYVHVVDGC 1586 (1945)
Q Consensus      1576 wksyvhvvdgc 1586 (1945)
                      |--||.-.|.+
T Consensus       110 w~~~vw~t~~g  120 (1009)
T NP_001261117.1  110 WVQYVWHTDKG  120 (1009)
T ss_pred             HHHHHhHccCC


No 69
>NP_651470.1 uncharacterized protein Dmel_CG12290, isoform A [Drosophila melanogaster]
Probab=23.06  E-value=2.9e+02  Score=31.05  Aligned_cols=162  Identities=10%  Similarity=0.058  Sum_probs=0.0  Template_Neff=8.600

Q ss_pred             HHhhhhcCCCHHHHHHHHHHHHHHHHHHHHHHHHHHHHHHHHHh-----------cCCCccccccCCccccccce-----
Q Q_5147049      1395 ASFNYLKSPNFSKLINIIIWFLLLSVCLGSLIYSTAALGVLMSN-----------LGMPSYCTGYREGYLNSTNV----- 1458 (1945)
Q Consensus      1395 asfnylkspnfskliniiiwflllsvclgsliystaalgvlmsn-----------lgmpsyctgyregylnstnv----- 1458 (1945)
                      +-+-+++.+......++++..|.++=++..++.....+--+...           +...++..-+..-+......     
T Consensus        21 ~l~v~~~~~~lr~~~~~~l~~Lai~Dll~~l~~~p~~~~~~~~~~~~~~~~~~~~~~~~~~~~~~~~~~~~~~~w~~~~~  100 (798)
T NP_651470.1      21 ALCAFWITPGLRTTANRFTINLLAINLIGCCILAPTLFLGLPGKSAEASTSNAETLEFFSKPGNHQVILRRNGQLVEQDG  100 (798)
T ss_pred             HHHHHHhCCCcccchHHHHHHHHHHHHHHHHHHHHHHHHhccCCCcccCCCCcceeeeecCCCCceeEEeeCCeEEeecc


Q ss_pred             -------------eEEeeecCCccc------------hhcccCccccccCCCcceEEEEEeecccc------hHHHHHHH
Q Q_5147049      1459 -------------TIATYCTGSIPC------------SVCLSGLDSLDTYPSLETIQITISSFKWD------LTAFGLVA 1507 (1945)
Q Consensus      1459 -------------tiatyctgsipc------------svclsgldsldtypsletiqitissfkwd------ltafglva 1507 (1945)
                                   ....|--....|            -+|+.+.++-++....+.+...--.+.+-      ...+..+.
T Consensus       101 ~~~~~~~~~~~~~~~~~~~~~~~~C~~~~~~~~~~~~~~~~~~~~~~~~~~~~~~~~~~~~~~~~~~~~~~~~~~~~~~s  180 (798)
T NP_651470.1     101 VVVRRNISENGDTVETFFKCNATYCRELTIDERGDGGFVITETETHEENLSAFESLPTEAPILPPVQLRCWSIDMTAALG  180 (798)
T ss_pred             eEEeeeeccCCCceeeeeecCccceeeeeeccCCCCceEEeecccchhccccccCCCCCCCCCCCccchHHHHHHHHHHH


Q ss_pred             HHHHHHHHHHHHHHHHHHHHHHHHHHHHHHHHHhcHhHHHHHHHHHHhh
Q Q_5147049      1508 EWFLAYILFTRFFYVLGLAAIMQLFFSYFAVHFISNSWLMWLIINLVQM 1556 (1945)
Q Consensus      1508 ewflayilftrffyvlglaaimqlffsyfavhfisnswlmwliinlvqm 1556 (1945)
                      -|+++.|.+-|+..+.--.--...+-...+..++.-.|++.+++.+..+
T Consensus       181 ~~~~~~ia~dRy~aI~~Pl~y~~~~s~~~~~~~i~~iwi~sil~~~p~~  229 (798)
T NP_651470.1     181 ALAVLLVVGDTWCAVTDPLRYHSRISGVKTWIFIALTWVVGILFGALSA  229 (798)
T ss_pred             HHHHHHHHHHHHHHhhChhhccccCChHHHHHHHHHHHHHHHHHHHHHH


No 70
>NP_609561.2 polycystic kidney disease 2 [Drosophila melanogaster]
Probab=22.95  E-value=49  Score=38.33  Aligned_cols=171  Identities=15%  Similarity=0.203  Sum_probs=0.0  Template_Neff=8.100

Q ss_pred             HHHHHHHHHHHHHHHHHHHHHHHHHHHHHHHHHhcCCCccccccCCccccccceeEEeeecCCccchhcccCccccccCC
Q Q_5147049      1405 FSKLINIIIWFLLLSVCLGSLIYSTAALGVLMSNLGMPSYCTGYREGYLNSTNVTIATYCTGSIPCSVCLSGLDSLDTYP 1484 (1945)
Q Consensus      1405 fskliniiiwflllsvclgsliystaalgvlmsnlgmpsyctgyregylnstnvtiatyctgsipcsvclsgldsldtyp 1484 (1945)
                      |..+.|++-|++++...+ ++++........++.......-..|-.-..-..--....++.+-+-|-.|+.-+.-+.-.+
T Consensus       619 f~~~wn~ldl~~iil~~i-~~~~~~~~~~~~~~~~~~~~~~~~f~~l~~~~~~~~~~~~~~ail~fl~~lrllk~lr~~~  697 (924)
T NP_609561.2     619 FCSMLNILDCAILLGCYL-ALVYNIWHSFKVMSLTARAHSDVTYQSLDVLCFWNIIYVDMMAILAFLVWIKIFKFISFNK  697 (924)
T ss_pred             HhhHHHHHHHHHHHHHHH-HHHHHHHHHHHHHHHHhhccCCCccCCHHHHHHHHHHHHHHHHHHHHHHHHHHHHHhhcCc


Q ss_pred             CcceEEEEEeecccchHHHHHHHHHHHHHHHHHHHHHHH-------------HHHHHHHHHHHHHHHHHhcHhHHHHHHH
Q Q_5147049      1485 SLETIQITISSFKWDLTAFGLVAEWFLAYILFTRFFYVL-------------GLAAIMQLFFSYFAVHFISNSWLMWLII 1551 (1945)
Q Consensus      1485 sletiqitissfkwdltafglvaewflayilftrffyvl-------------glaaimqlffsyfavhfisnswlmwlii 1551 (1945)
                      .+..+..++..-..++..|.++  .++.++.|+-++|++             .+..++++++..+-...+...--.+..+
T Consensus       698 ~l~~l~~tl~~~~~~L~~flii--f~iil~aFa~~g~llFg~~~~~F~s~~~Sl~tl~~~l~G~~~~~~l~~~~~~l~~i  775 (924)
T NP_609561.2     698 TLVQFTTTLKRCSKDLAGFSLM--FGIVFLAYAQLGLLLFGTKHPDFRNFITSILTMIRMILGDFQYNLIEQANRVLGPI  775 (924)
T ss_pred             chHHHHHHHHHHHhHHHHHHHH--HHHHHHHHHHHHHHHhcCCCccchhHHHHHHHHHHHHHccccHHHHHhhcccHHHH


Q ss_pred             HHHhhccHHHHHHHHHHHHHHHHHHHh
Q Q_5147049      1552 NLVQMAPISAMVRMYIFFASFYYVWKS 1578 (1945)
Q Consensus      1552 nlvqmapisamvrmyiffasfyyvwks 1578 (1945)
                      -++-..-+..++-|-+|.|.+...+..
T Consensus       776 ~f~~f~ii~~~iLlNlfiAIi~~sy~~  802 (924)
T NP_609561.2     776 YFLTYILLVFFILLNMFLAIIMETYNT  802 (924)
T ss_pred             HHHHHHHHHHHHHHHHHHHHHHHHHHH


No 71
>NP_476768.1 transient receptor potential, isoform A [Drosophila melanogaster]
Probab=22.86  E-value=94  Score=38.36  Aligned_cols=228  Identities=16%  Similarity=0.119  Sum_probs=0.0  Template_Neff=6.200

Q ss_pred             HHhhccHHHHHHHHHHHHhcccCCC-------------------cccceeCCcccccccccchhHHHHHHHhhhhcCC--
Q Q_5147049      1345 RVCTNYMPYFFTLLLQLCTFTRSTN-------------------SRIKASMPTTIAKNTVKSVGKFCLEASFNYLKSP-- 1403 (1945)
Q Consensus      1345 rvctnympyfftlllqlctftrstn-------------------srikasmpttiakntvksvgkfcleasfnylksp-- 1403 (1945)
                      +...+-+-|+|.|+|-.....|...                   .+...+.|+.+---.+--|--|.++...+.....  
T Consensus       369 KFi~h~~SYl~FL~LL~l~s~~~~~~~~~~~~~~~~~~~~~~~~~~~rg~~ps~iE~iIliwVigfi~eEikql~~~G~~  448 (1275)
T NP_476768.1     369 KFITHSCSYMFFLMLLGAASLRVVQITFELLAFPWMLTMLEDWRKHERGSLPGPIELAIITYIMALIFEELKSLYSDGLF  448 (1275)
T ss_pred             HHHHHHHHHHHHHHHHHHHHHHHHHHHHHhhcchHHHHHHHHHHhhhcCCCChHHHHHHHHHHHHHHHHHHHHHHHccHH


Q ss_pred             -CHHHHHHHHHHHHHHHHHHHHHHHHHHHHHHHHHhcCCCccccccCCccccccceeEEeeecCCccchhcccCcccccc
Q Q_5147049      1404 -NFSKLINIIIWFLLLSVCLGSLIYSTAALGVLMSNLGMPSYCTGYREGYLNSTNVTIATYCTGSIPCSVCLSGLDSLDT 1482 (1945)
Q Consensus      1404 -nfskliniiiwflllsvclgsliystaalgvlmsnlgmpsyctgyregylnstnvtiatyctgsipcsvclsgldsldt 1482 (1945)
                       -|+.+.|++=|++++..+++..+...+.+-+--........-...|+.+-.-.-+.|+-.+-.-.-+-.++.-+.-+..
T Consensus       449 ~Y~~d~WNilDfi~l~Lyl~~i~LRiva~~~v~~~~~~~~~~~~~~R~~W~~~Dp~lise~lfAia~Ils~lRLl~il~v  528 (1275)
T NP_476768.1     449 EYIMDLWNIVDYISNMFYVTWILCRATAWVIVHRDLWFRGIDPYFPREHWHPFDPMLLSEGAFAAGMVFSYLKLVHIFSI  528 (1275)
T ss_pred             HHhhcHHHHHHHHHHHHHHHHHHHHHHHHHHHchhhhhcCCCCCCChhhcCCcCHHHHHHHHHHHHHHHHHHHHHHHHhh


Q ss_pred             CCCcceEEEEEeecccchHHHHHHHHHHHHHHHHHHHHHHH-------------------------------------HH
Q Q_5147049      1483 YPSLETIQITISSFKWDLTAFGLVAEWFLAYILFTRFFYVL-------------------------------------GL 1525 (1945)
Q Consensus      1483 ypsletiqitissfkwdltafglvaewflayilftrffyvl-------------------------------------gl 1525 (1945)
                      .|.|..++|.|...-.|+.-|.++  +++.++.|.=.|+.|                                     ..
T Consensus       529 n~~LGPLiIsLgrMi~DIlkFl~I--l~IVLlAFavgl~qLf~~y~~~~~~~~~~~~~~~~d~~~~~~~~~~~~~F~nl~  606 (1275)
T NP_476768.1     529 NPHLGPLQVSLGRMIIDIIKFFFI--YTLVLFAFGCGLNQLLWYYAELEKNKCYHLHPDVADFDDQEKACTIWRRFSNLF  606 (1275)
T ss_pred             CccccHHHHHHHHHHHHHHHHHHH--HHHHHHHHHHHHHHHHHHHHHHhhcccccCCCCcccCCchhhhhhHHHHHHHHH


Q ss_pred             HHHHHHHHHHHHH----------HHhcHhHHHHHHHHHHhhccHHHHHHHHHHHHHHHH
Q Q_5147049      1526 AAIMQLFFSYFAV----------HFISNSWLMWLIINLVQMAPISAMVRMYIFFASFYY 1574 (1945)
Q Consensus      1526 aaimqlffsyfav----------hfisnswlmwliinlvqmapisamvrmyiffasfyy 1574 (1945)
                      -++..||++.|..          .-....|+.+++..+..+.-+--++.|.|-..+--|
T Consensus       607 ~s~~tLFwalFG~~d~~~~~~~~~~~~t~~~g~lLf~iY~iI~vIVLLNLLIAMmsnSy  665 (1275)
T NP_476768.1     607 ETSQSLFWASFGLVDLVSFDLAGIKSFTRFWALLMFGSYSVINIIVLLNMLIAMMSNSY  665 (1275)
T ss_pred             HHHHHHHHHHhCCcccccCCccCChhhHHHHHHHHHHHHHHHHHHHHHHHHHHHHHHHH


No 72
>NP_001261951.1 TMS1, isoform E [Drosophila melanogaster]
Probab=22.66  E-value=3.3e+02  Score=29.94  Aligned_cols=81  Identities=21%  Similarity=0.475  Sum_probs=0.0  Template_Neff=6.600

Q ss_pred             HHHHHHHHHHHHHHHHHHHHHHHHHHH-------HHHHHhcHhHHHHHHHHHHhhcc--------HHHHHHHHHHHHHHH
Q Q_5147049      1509 WFLAYILFTRFFYVLGLAAIMQLFFSY-------FAVHFISNSWLMWLIINLVQMAP--------ISAMVRMYIFFASFY 1573 (1945)
Q Consensus      1509 wflayilftrffyvlglaaimqlffsy-------favhfisnswlmwliinlvqmap--------isamvrmyiffasfy 1573 (1945)
                      |..+.+.++=.+|++.+++++-+|.-|       .-..||+-..++-+++.++++.|        -+-+---.+..-..|
T Consensus       206 w~~~l~~~t~~~y~~si~~~v~ly~~f~~~~~C~lN~~fIt~nlil~i~~s~iSi~p~v~~~~p~~gLLqssiV~~Y~~y  285 (456)
T NP_001261951.1  206 YYYALAGVTLLCYILSLTGITLLYIYFTTSTGCGINKFFISINLIFCLAISVISILPAVQERLPHSGLLQSSLVTLYTVY  285 (456)
T ss_pred             HHHHHHHHHHHHHHHHHHHHHHHHHHHhcCCCchHHHHHHHHHHHHHHHHHHHHHcHHHhccCCCCCchHHHHHHHHHHH


Q ss_pred             HHHHhheeeec-CCCCc
Q Q_5147049      1574 YVWKSYVHVVD-GCNSS 1589 (1945)
Q Consensus      1574 yvwksyvhvvd-gcnss 1589 (1945)
                      ..|..-..-=| .||..
T Consensus       286 L~~SAlss~P~~~cn~~  302 (456)
T NP_001261951.1  286 LTWSAVANNPEKECNPG  302 (456)
T ss_pred             HHHHHHhCCCCccCCcc


No 73
>NP_787983.1 Reticulon-like1, isoform F [Drosophila melanogaster]
Probab=21.99  E-value=2.5e+02  Score=32.76  Aligned_cols=140  Identities=15%  Similarity=0.011  Sum_probs=0.0  Template_Neff=4.700

Q ss_pred             hhcCCCHHHHHHHHHHHHHHHHHHHHHHHHHHHHHHHHHhcCCCccccccCCccccccceeEEeeecCCccchhcccCcc
Q Q_5147049      1399 YLKSPNFSKLINIIIWFLLLSVCLGSLIYSTAALGVLMSNLGMPSYCTGYREGYLNSTNVTIATYCTGSIPCSVCLSGLD 1478 (1945)
Q Consensus      1399 ylkspnfskliniiiwflllsvclgsliystaalgvlmsnlgmpsyctgyregylnstnvtiatyctgsipcsvclsgld 1478 (1945)
                      |.+.|-.|-++-.++.++|+.++--|+|...+.++.+..-.++-....+---..++.+                     .
T Consensus       404 lWRdPkkSgiVFaaglllLl~l~~~SlISVis~LlLliLlisivfriy~~Ll~~i~kt---------------------~  462 (595)
T NP_787983.1     404 YWRDVKKSGIVFGAGLITLAAISSFSVISVFAYLSLLTLFGTVAFRIYKSVTQAVQKT---------------------N  462 (595)
T ss_pred             HccCHHHHHHHHHHHHHHHHHHhccCHHHHHHHHHHHHHHHHHHHHHHHHHHHHcccC---------------------C


Q ss_pred             ccccCCCcceEEEEEeecccchHHHHHHHHHHHHHHHHHHHH----HHHHHHHHHHHHHHHHHHHHhcHhHHHHHHHHHH
Q Q_5147049      1479 SLDTYPSLETIQITISSFKWDLTAFGLVAEWFLAYILFTRFF----YVLGLAAIMQLFFSYFAVHFISNSWLMWLIINLV 1554 (1945)
Q Consensus      1479 sldtypsletiqitissfkwdltafglvaewflayilftrff----yvlglaaimqlffsyfavhfisnswlmwliinlv 1554 (1945)
                      ....+.+.....++++.=...-.+-.++..|=.++..+.|+|    +..-+.++.-|++.++..++++..+|+++.+.++
T Consensus       463 ~~~Pfs~~l~~el~LSeE~V~~la~~Ive~IN~al~~LRrILlgeD~~kTLKv~vvL~iLa~LGslfS~lTLLyIgvI~l  542 (595)
T NP_787983.1     463 EGHPFKDYLELDLTLSHEKVQNIAGVAVAHINGFISELRRLFLVEDIIDSIKFGVILWVFTYVGAWFNGMTLVILAFVSL  542 (595)
T ss_pred             CCCCcccccccceecCHHHHHHHHHHHHHHHHHHHHHHHHHHcCCCHHHHHHHHHHHHHHHHHhhhcCHHHHHHHHHHHH


Q ss_pred             hhccH
Q Q_5147049      1555 QMAPI 1559 (1945)
Q Consensus      1555 qmapi 1559 (1945)
                      ...|.
T Consensus       543 FTLP~  547 (595)
T NP_787983.1     543 FTLPK  547 (595)
T ss_pred             HHHHH


No 74
>NP_001334689.1 uncharacterized protein Dmel_CG46303 [Drosophila melanogaster]
Probab=21.09  E-value=53  Score=30.95  Aligned_cols=20  Identities=35%  Similarity=0.589  Sum_probs=0.0  Template_Neff=2.600

Q ss_pred             HHHHHHHHHHHHHHHHHHHH
Q Q_5147049      1408 LINIIIWFLLLSVCLGSLIY 1427 (1945)
Q Consensus      1408 liniiiwflllsvclgsliy 1427 (1945)
                      .|.|++|||+|++.++|-++
T Consensus         5 ~~~~lL~~l~Ls~~~~spv~   24 (88)
T NP_001334689.1    5 IIYILLWILGLSRFCSSSVL   24 (88)
T ss_pred             HHHHHHHHHHHHHHhccHHH


No 75
>NP_001260442.1 uncharacterized protein Dmel_CG43778, isoform A [Drosophila melanogaster]
Probab=20.72  E-value=60  Score=39.09  Aligned_cols=142  Identities=10%  Similarity=0.126  Sum_probs=0.0  Template_Neff=5.900

Q ss_pred             HHHHHHHHHHHHHHHHHHHHHHHHHHHHHHHhcCCCccccccCCccccccceeEEeeecCCccchhcccCccccccCCCc
Q Q_5147049      1407 KLINIIIWFLLLSVCLGSLIYSTAALGVLMSNLGMPSYCTGYREGYLNSTNVTIATYCTGSIPCSVCLSGLDSLDTYPSL 1486 (1945)
Q Consensus      1407 kliniiiwflllsvclgsliystaalgvlmsnlgmpsyctgyregylnstnvtiatyctgsipcsvclsgldsldtypsl 1486 (1945)
                      +.+..+.|+|.-..+..+++.+..-..+|....-                        ...-+-.+++-++.++     +
T Consensus       630 ~~~~ki~WvLy~Ia~~~aiiVTIvYW~LL~~~~~------------------------~~~~~~Ni~vH~lNsI-----l  680 (963)
T NP_001260442.1  630 SRLHHLYWVLYTCATVYAFIVTMCYWLLVHNPEI------------------------HKIDALNIMVHVLNTI-----I  680 (963)
T ss_pred             HHHHHHHHHHHHHHHHHHHHHHHHHHHHhcCccc------------------------cccchHHHHHHHHHHH-----H


Q ss_pred             ceEEEEEeecccchHHHHHHHHHHHHHHHHHHHHHHHHHHHHHHHHHHHHHHHHhcHhHHHHHHHHHHhhccHHHHHHHH
Q Q_5147049      1487 ETIQITISSFKWDLTAFGLVAEWFLAYILFTRFFYVLGLAAIMQLFFSYFAVHFISNSWLMWLIINLVQMAPISAMVRMY 1566 (1945)
Q Consensus      1487 etiqitissfkwdltafglvaewflayilftrffyvlglaaimqlffsyfavhfisnswlmwliinlvqmapisamvrmy 1566 (1945)
                      -.|.+.+...++.+..|....-|.++|++|+-++|..|-..-..-.+-|..+.+-...+.+++++..+-+.++...+-..
T Consensus       681 lLIDlll~~~P~rl~H~~~~iifgiiY~iFs~IY~~aGGt~~~g~~yiYPfLDw~kp~~a~i~~~~~iil~~iih~l~~~  760 (963)
T NP_001260442.1  681 MLIDLAIVGHPIKMSHAYFTTGIGLAYAIFTGIYFLAGGTDRKNQTAIYPMMDWTKPGKAIIVTACAIIFTFFVHFCCYL  760 (963)
T ss_pred             HHHHHHHHcCCCChHHHHHHHHHHHHHHHHHHHHHHccCCCcCCCceeeccCCCCChhHHHHHHHHHHHHHHHHHHHHHH


Q ss_pred             HHHHHHHHHHH
Q Q_5147049      1567 IFFASFYYVWK 1577 (1945)
Q Consensus      1567 iffasfyyvwk 1577 (1945)
                      ++..-.+.--|
T Consensus       761 ly~lR~~i~~k  771 (963)
T NP_001260442.1  761 LYRGRVWLFTK  771 (963)
T ss_pred             HHHHHHHHHHH


No 76
>NP_001189128.1 uncharacterized protein Dmel_CG42853 [Drosophila melanogaster]
Probab=20.30  E-value=3.5e+02  Score=28.18  Aligned_cols=135  Identities=13%  Similarity=0.036  Sum_probs=0.0  Template_Neff=6.400

Q ss_pred             hhcCCCHHHHHHHHHHHHHHHHHHHHHHHHH--HHHHHHHHhcCCCccccccCCccccccceeEEeeecCCccchhcccC
Q Q_5147049      1399 YLKSPNFSKLINIIIWFLLLSVCLGSLIYST--AALGVLMSNLGMPSYCTGYREGYLNSTNVTIATYCTGSIPCSVCLSG 1476 (1945)
Q Consensus      1399 ylkspnfskliniiiwflllsvclgsliyst--aalgvlmsnlgmpsyctgyregylnstnvtiatyctgsipcsvclsg 1476 (1945)
                      +.+.|-.|-++-.++-++|++++--|+|...  +++.+++..++.+.+.                          -.+..
T Consensus        34 ~Wknp~~Sg~vf~~~l~lLl~l~~~SlIsviS~~~Li~l~i~~~~~~~~--------------------------~~i~~   87 (284)
T NP_001189128.1   34 LWRNWIKSMLVFVMLQTIIYDLLSEPLVFVVSVWALIIMVISMGYRFLV--------------------------QYTNT   87 (284)
T ss_pred             HccCHHHHHHHHHHHHHHHHHHcCCCHHHHHHHHHHHHHHHHHHHHHHH--------------------------HHhcc


Q ss_pred             ccccccCCCcceEEEEEeecccchHHHHHHHHHHHHHHHHHHHHHH----HHHHHHHHHHHHHHHHHHhcHhHHHHHHHH
Q Q_5147049      1477 LDSLDTYPSLETIQITISSFKWDLTAFGLVAEWFLAYILFTRFFYV----LGLAAIMQLFFSYFAVHFISNSWLMWLIIN 1552 (1945)
Q Consensus      1477 ldsldtypsletiqitissfkwdltafglvaewflayilftrffyv----lglaaimqlffsyfavhfisnswlmwliin 1552 (1945)
                      -.....+++.-.-.++++.-...-.+-.++..|=-+...+-|++.+    .-+.++..+++.++..+++++..|.++...
T Consensus        88 ~~~~~p~~~~l~~~~~isee~i~~~~~~i~~~in~~l~~lr~lll~kD~~~tlk~~~~L~il~~IGs~is~~tLl~l~~i  167 (284)
T NP_001189128.1   88 HIQNNSYPKYLDIDLRISQELSKQLGVLVSTKVVAFLNNLREILLVKSFSKSFKWFGLLLIISKLGKQINFLIVGQLGLF  167 (284)
T ss_pred             CCcCCCCCcccCcceeeCHHHHHHHHHHHHHHHHHHHHHHHHHHcCCCHHHHHHHHHHHHHHHHHhhccCHHHHHHHHHH


Q ss_pred             HHhhccH
Q Q_5147049      1553 LVQMAPI 1559 (1945)
Q Consensus      1553 lvqmapi 1559 (1945)
                      ++.+.|.
T Consensus       168 ~~FTiP~  174 (284)
T NP_001189128.1  168 LLFTIPK  174 (284)
T ss_pred             HHHHHHH
```
