## Supplemental file 4 for "Re-annotation of SARS-CoV-2 proteins using an HHpred-based approach opens new opportunities for a better understanding of this virus": Escherichia.hhr

```
Query         Q_8850513
Match_columns 1945
No_of_seqs    1 out of 3
Neff          1
Searched_HMMs 4140
Date          Tue May 17 16:58:20 2022
Command       hhsearch -cpu 8 -i ../results/full.a3m -d /cluster/toolkit/production/databases/hh-suite/Proteomes/Escherichia_coli_K12/Escherichia_coli_K12 -o ../results/8850513.hhr -oa3m ../results/8850513.a3m -p 20 -Z 250 -loc -z 1 -b 1 -B 250 -ssm 2 -sc 1 -seq 1 -dbstrlen 10000 -norealign -maxres 32000 -contxt /cluster/toolkit/production/bioprogs/tools/hh-suite-build-new/data/context_data.crf 

 No Hit                             Prob E-value P-value  Score    SS Cols Query HMM  Template HMM
  1 NP_415563.1 O-acetyl-ADP-ribos  98.1 1.4E-07 3.4E-11   77.3   2.7  146  218-367     3-166 (177)
  2 YP_588447.1 inner membrane div  51.1     3.6 0.00086   31.8   5.7   47 1508-1554    8-58  (72)
  3 NP_415410.1 DNA translocase at  22.9      81    0.02   31.3  12.9  146 1353-1549   33-187 (1329)

No 1
>NP_415563.1 O-acetyl-ADP-ribose deacetylase; RNase III inhibitor during cold shock; putative cardiolipin synthase C regulatory subunit [Escherichia coli str. K-12 substr. MG1655]
Probab=98.11  E-value=1.4e-07  Score=77.27  Aligned_cols=146  Identities=30%  Similarity=0.427  Sum_probs=104.2  Template_Neff=10.600

Q ss_pred             ccEEEechHHHHHHhcCCCeEEEecceeEeecCchHHHHhcHHcCCcccccCCcceecCCCceeCCEeEeCCchH-Hhhc
Q Q_8850513       218 DNVYIKNADIVEEAKKVKPTVVVNAANVYLKHGGGVAGALNKATNNAMQVESDDYIATNGPLKVGGSCVLSGHNL-AKHC  296 (1945)
Q Consensus       218 dnvyiknadiveeakkvkptvvvnaanvylkhgggvagalnkatnnamqvesddyiatngplkvggscvlsghnl-akhc  296 (1945)
                      -++.|.+.||..+    +..++||.+|-.+..++|++.++.+.....++-+-.++..-.++++.|..++..+.++ .++.
T Consensus         3 ~~i~i~~gdi~~~----~~d~iV~~~n~~~~~~~g~~~~i~~~~g~~~~~~~~~~~~~~~~~~~g~~~~~~~~~~~~~~i   78 (177)
T NP_415563.1       3 TRIHVVQGDITKL----AVDVIVNAANPSLMGGGGVDGAIHRAAGPALLDACLKVRQQQGDCPTGHAVITLAGDLPAKAV   78 (177)
T ss_pred             ceEEEEECCcccC----CCCEEEECCCcccCCCCcHHHHHHHHHCHHHHHHHHHHHHhcCCCCCCcEEEecCCCCCCCEE
Confidence            3567788888764    6789999999999999999999999888888777666666677888888777766654 5888


Q ss_pred             eeeecCCCCCch--hHHHHHHHHhhcc------cchHhHHHHHhccccCCCccceeeeehHhhc---------ceEEEEE
Q Q_8850513       297 LHVVGPNVNKGE--DIQLLKSAYENFN------QHEVLLAPLLSAGIFGADPIHSLRVCVDTVR---------TNVYLAV  359 (1945)
Q Consensus       297 lhvvgpnvnkge--diqllksayenfn------qhevllapllsagifgadpihslrvcvdtvr---------tnvylav  359 (1945)
                      +|++.|....+.  ..+.|+++|++.-      +..-+.-|+++.|.+|.++--..++..+.++         ..|++.+
T Consensus        79 i~~~~~~~~~~~~~~~~~l~~~~~~~l~~a~~~~~~sia~P~lg~g~~g~~~~~~~~~~~~~i~~~~~~~~~~~~I~iv~  158 (177)
T NP_415563.1      79 VHTVGPVWRGGEQNEDQLLQDAYLNSLRLVAANSYTSVAFPAISTGVYGYPRAAAAEIAVKTVSEFITRHALPEQVYFVC  158 (177)
T ss_pred             EEEcccccCCCCcCHHHHHHHHHHHHHHHHHHCCCCEEEECcccccccCCCHHHHHHHHHHHHHHHHHHCCCCCeEEEEE
Confidence            999998865442  4666666666543      4456678999999998776544555444443         3455555


Q ss_pred             echhHHHH
Q Q_8850513       360 FDKNLYDK  367 (1945)
Q Consensus       360 fdknlydk  367 (1945)
                      +++..++.
T Consensus       159 ~~~~~~~~  166 (177)
T NP_415563.1     159 YDEENAHL  166 (177)
T ss_pred             CCHHHHHH
Confidence            55544433


No 2
>YP_588447.1 inner membrane division septum protein [Escherichia coli str. K-12 substr. MG1655]
Probab=51.06  E-value=3.6  Score=31.84  Aligned_cols=47  Identities=32%  Similarity=0.523  Sum_probs=0.0  Template_Neff=1.600

Q ss_pred             HHHHHHHHHHHHHHHHHHHHHH----HHHHHHHHHHHhcHhHHHHHHHHHH
Q Q_8850513      1508 EWFLAYILFTRFFYVLGLAAIM----QLFFSYFAVHFISNSWLMWLIINLV 1554 (1945)
Q Consensus      1508 ewflayilftrffyvlglaaim----qlffsyfavhfisnswlmwliinlv 1554 (1945)
                      ..|-.|++|.-||..+.+..|.    ...|.-|.|..---.-+||+.|||+
T Consensus         8 D~~~LY~I~S~~Fmlit~LvIL~~~~~~w~~~~LV~iN~iNAlvW~~INLi   58 (72)
T YP_588447.1       8 DYFTLYIIFSIAFMLITLLVILIAKPSTGLGEVLVTINLLNALVWLAINLV   58 (72)
T ss_pred             hHHHHHHHHHHHHHHHHHHHHHHhCCCcChHHHHHHHHHHHHHHHHHHHHH


No 3
>NP_415410.1 DNA translocase at septal ring sorting daughter chromsomes [Escherichia coli str. K-12 substr. MG1655]
Probab=22.85  E-value=81  Score=31.25  Aligned_cols=146  Identities=12%  Similarity=0.120  Sum_probs=0.0  Template_Neff=7.000

Q ss_pred             HHHHHHHHHHhcccCCCcccceeCCcccccccccchhHHHHHHHhhhhcCCCHHHHHHHHHHHHHHHH---------HHH
Q Q_8850513      1353 YFFTLLLQLCTFTRSTNSRIKASMPTTIAKNTVKSVGKFCLEASFNYLKSPNFSKLINIIIWFLLLSV---------CLG 1423 (1945)
Q Consensus      1353 yfftlllqlctftrstnsrikasmpttiakntvksvgkfcleasfnylkspnfskliniiiwflllsv---------clg 1423 (1945)
                      ..+.+++.|.+|.-+..|-...+ ...-..|..-.+|.+.-...|..+-.-.+--.+.+++|.+.+..         ..+
T Consensus        33 lal~l~laL~Sf~p~Dpsws~~~-~~~~i~N~~G~vGA~lad~l~~~FG~~ayliPllli~~~~~l~~~~~~~~~~~~~~  111 (1329)
T NP_415410.1      33 FAVWLMAALLSFNPSDPSWSQTA-WHEPIHNLGGMPGAWLADTLFFIFGVMAYTIPVIIVGGCWFAWRHQSSDEYIDYFA  111 (1329)
T ss_pred             HHHHHHHHHHhCCCCCCccccCC-CCCcccccCCHHHHHHHHHHHHHccchHhHHHHHHHHHHHHHHhccCCcccccHHH


Q ss_pred             HHHHHHHHHHHHHHhcCCCccccccCCccccccceeEEeeecCCccchhcccCccccccCCCcceEEEEEeecccchHHH
Q Q_8850513      1424 SLIYSTAALGVLMSNLGMPSYCTGYREGYLNSTNVTIATYCTGSIPCSVCLSGLDSLDTYPSLETIQITISSFKWDLTAF 1503 (1945)
Q Consensus      1424 sliystaalgvlmsnlgmpsyctgyregylnstnvtiatyctgsipcsvclsgldsldtypsletiqitissfkwdltaf 1503 (1945)
                      ..+...+.+..+++.+|+.+.                                                .....|...+-
T Consensus       112 ~~~r~lg~lllll~~~~L~~l------------------------------------------------~~~~~~~~~~G  143 (1329)
T NP_415410.1     112 VSLRIIGVLALILTSCGLAAI------------------------------------------------NADDIWYFASG  143 (1329)
T ss_pred             HHHHHHHHHHHHHHHHhHHHh------------------------------------------------hccCchhhccC


Q ss_pred             HHHHHHHHHHHHHHHHHHHHHHHHHHHHHHHHHHHHHhcHhHHHHH
Q Q_8850513      1504 GLVAEWFLAYILFTRFFYVLGLAAIMQLFFSYFAVHFISNSWLMWL 1549 (1945)
Q Consensus      1504 glvaewflayilftrffyvlglaaimqlffsyfavhfisnswlmwl 1549 (1945)
                      |++..+  .+.++..+|-.+|...|+-+++....+.+..-+|+-++
T Consensus       144 GvIG~~--l~~~L~~lfg~~Ga~lill~l~ligl~Llt~~s~~~i~  187 (1329)
T NP_415410.1     144 GVIGSL--LSTTLQPLLHSSGGTIALLCVWAAGLTLFTGWSWVTIA  187 (1329)
T ss_pred             CHHHHH--HHHHHHHHhcHHHHHHHHHHHHHHHHHHHhCCCHHHHH
```
