## Supplemental file 4 for "Re-annotation of SARS-CoV-2 proteins using an HHpred-based approach opens new opportunities for a better understanding of this virus": Haloferax.hhr

```
Query         Q_9025756
Match_columns 1945
No_of_seqs    1 out of 3
Neff          1
Searched_HMMs 3854
Date          Tue May 17 16:58:30 2022
Command       hhsearch -cpu 8 -i ../results/full.a3m -d /cluster/toolkit/production/databases/hh-suite/Proteomes/Haloferax_volcanii_DS2/Haloferax_volcanii_DS2 -o ../results/9025756.hhr -oa3m ../results/9025756.a3m -p 20 -Z 250 -loc -z 1 -b 1 -B 250 -ssm 2 -sc 1 -seq 1 -dbstrlen 10000 -norealign -maxres 32000 -contxt /cluster/toolkit/production/bioprogs/tools/hh-suite-build-new/data/context_data.crf 

 No Hit                             Prob E-value P-value  Score    SS Cols Query HMM  Template HMM
  1 WP_004043984.1 macro domain-co  91.7  0.0097 2.5E-06   47.4   2.3   76  219-302     2-78  (203)
  2 WP_004044310.1 hypothetical pr  44.4      13  0.0034   23.3   8.6   91 1466-1556   30-120 (170)
  3 WP_049914893.1 sensor histidin  37.2     9.5  0.0025   29.5   6.8   72 1498-1569   32-122 (351)
  4 WP_004041880.1 methyl-acceptin  23.1      67   0.017   25.6  10.6   78 1500-1577    7-91  (502)

No 1
>WP_004043984.1 macro domain-containing protein [Haloferax volcanii]
Probab=91.70  E-value=0.0097  Score=47.44  Aligned_cols=76  Identities=28%  Similarity=0.466  Sum_probs=0.0  Template_Neff=10.500

Q ss_pred             cEEEechHHHHHHhcCCCeEEEecceeEeecCchHHHHhcHHcCCcccccCCcceecCCCceeCCEeEeCCchHH-hhce
Q Q_9025756       219 NVYIKNADIVEEAKKVKPTVVVNAANVYLKHGGGVAGALNKATNNAMQVESDDYIATNGPLKVGGSCVLSGHNLA-KHCL  297 (1945)
Q Consensus       219 nvyiknadiveeakkvkptvvvnaanvylkhgggvagalnkatnnamqvesddyiatngplkvggscvlsghnla-khcl  297 (1945)
                      .+.+...||.++    +-.++||.++.-+.+++|++.++.+.....++-+....    ++++.|...+.++.++. ++.+
T Consensus         2 ~i~i~~gdi~~~----~~daiv~~~~~~l~~~~gv~~~i~~~~g~~~~~~~~~~----~~~~~g~v~~~~~g~l~~~~ii   73 (203)
T WP_004043984.1    2 NFTVVQGDIAAQ----SADALVNAAGTSLRMGSGVAGALRRGGGPELNEAAMAK----GPIDLGAVAVTDAFDLDAEVVI   73 (203)
T ss_pred             eEEEEeCChHhC----ccCEEEEcCCCCCcCCChHHHHHHHhhCHHHHHHHHHh----CCCCCCcEEEecCCCCcccEEE


Q ss_pred             eeecC
Q Q_9025756       298 HVVGP  302 (1945)
Q Consensus       298 hvvgp  302 (1945)
                      |+++|
T Consensus        74 ~~~~~   78 (203)
T WP_004043984.1   74 HAAAM   78 (203)
T ss_pred             EeccC


No 2
>WP_004044310.1 hypothetical protein [Haloferax volcanii]
Probab=44.37  E-value=13  Score=23.26  Aligned_cols=91  Identities=8%  Similarity=-0.195  Sum_probs=0.0  Template_Neff=13.100

Q ss_pred             CCccchhcccCccccccCCCcceEEEEEeecccchHHHHHHHHHHHHHHHHHHHHHHHHHHHHHHHHHHHHHHHHhcHhH
Q Q_9025756      1466 GSIPCSVCLSGLDSLDTYPSLETIQITISSFKWDLTAFGLVAEWFLAYILFTRFFYVLGLAAIMQLFFSYFAVHFISNSW 1545 (1945)
Q Consensus      1466 gsipcsvclsgldsldtypsletiqitissfkwdltafglvaewflayilftrffyvlglaaimqlffsyfavhfisnsw 1545 (1945)
                      +..-|..|-..+..-...+.............+....+....-..+..+...+.+..+....+..++...+.+.+..-.+
T Consensus        30 ~~~~C~~Cg~~~~~~~~~~~~~~~~~~~~~~~~~~~~~~~~~~~~~~~~~~~~~~~~~~~~~~~~~~~~~~~~~~~~~~~  109 (170)
T WP_004044310.1   30 RAEICPECGVRQRDPPKSSVDSALDDLFEGGNPFVAAVLSAVFPGLGQLYNRELERGLVFAVGFLVATASVMVLIGFFLA  109 (170)
T ss_pred             CCccccccCCCCCCCCCCCCchhhhccccCCChhHHHHHHHhccchHHHHchHHHHHHHHHHHHHHHHHHHHHHHHHHHH


Q ss_pred             HHHHHHHHHhh
Q Q_9025756      1546 LMWLIINLVQM 1556 (1945)
Q Consensus      1546 lmwliinlvqm 1556 (1945)
                      +.++++.++..
T Consensus       110 ~~~~~~~~~~~  120 (170)
T WP_004044310.1  110 PAVWLYAVYDA  120 (170)
T ss_pred             HHHHHHHHHHH


No 3
>WP_049914893.1 sensor histidine kinase [Haloferax volcanii]
Probab=37.16  E-value=9.5  Score=29.49  Aligned_cols=72  Identities=17%  Similarity=0.098  Sum_probs=0.0  Template_Neff=11.300

Q ss_pred             cchHHHHHHHHHHHHHHHHHHHHHH-------------------HHHHHHHHHHHHHHHHHHhcHhHHHHHHHHHHhhcc
Q Q_9025756      1498 WDLTAFGLVAEWFLAYILFTRFFYV-------------------LGLAAIMQLFFSYFAVHFISNSWLMWLIINLVQMAP 1558 (1945)
Q Consensus      1498 wdltafglvaewflayilftrffyv-------------------lglaaimqlffsyfavhfisnswlmwliinlvqmap 1558 (1945)
                      |+++.|.++.-+++.+++|..+..+                   +++++.+-.+..++...+....+..+.+..++-+..
T Consensus        32 ~~~~~~~~~~~~~~~~~~~~~~~~~~~~~~~~~~~~~~~~~~~~~~~~~~~~~~~~~~~~~~~~~~~~~~~~~~~~~~~~  111 (351)
T WP_049914893.1   32 SDLAGLVAAAFGLIISVLFVAVGPVVYRSDLKTSHVARVAGWNLLGVAVTVFVLALIGSYQQAAGGTVSEPLFSAAVVVG  111 (351)
T ss_pred             HhHHHHHHHHHHHHHHHHHHHhccccchhhcCCchHHHHHHHHHHHHHHHHHHHHHHHhhhhhcCCCCcHHHHHHHHHHH


Q ss_pred             HHHHHHHHHHH
Q Q_9025756      1559 ISAMVRMYIFF 1569 (1945)
Q Consensus      1559 isamvrmyiff 1569 (1945)
                      +..++...+..
T Consensus       112 ~~~~~~~~~~~  122 (351)
T WP_049914893.1  112 VSAVAHVLIGL  122 (351)
T ss_pred             HHHHHHHHHHH


No 4
>WP_004041880.1 methyl-accepting chemotaxis protein [Haloferax volcanii]
Probab=23.07  E-value=67  Score=25.60  Aligned_cols=78  Identities=13%  Similarity=0.048  Sum_probs=0.0  Template_Neff=10.700

Q ss_pred             hHHHHHHHHHHHHHHHH-------HHHHHHHHHHHHHHHHHHHHHHHHhcHhHHHHHHHHHHhhccHHHHHHHHHHHHHH
Q Q_9025756      1500 LTAFGLVAEWFLAYILF-------TRFFYVLGLAAIMQLFFSYFAVHFISNSWLMWLIINLVQMAPISAMVRMYIFFASF 1572 (1945)
Q Consensus      1500 ltafglvaewflayilf-------trffyvlglaaimqlffsyfavhfisnswlmwliinlvqmapisamvrmyiffasf 1572 (1945)
                      +.+||.++-|...++.+       ....+++.+....-..+.++...++.......-+..++.+.-+...+...++...+
T Consensus         7 ~~~~~~~~~~~~~~~~~~~~~~~~~~~~~~~~~~~~~~~~~~~~~~~~~~~~~i~~~~~~~~~~~~~~~~~~~~~~~~~~   86 (502)
T WP_004041880.1    7 FDAIGTLGFIGAAGLAWLNYRNTDAESSFWLTYVFASVLAILWMISLTMEKLGIYTEVFNLVTAPLMTATVAVFAIGGTA   86 (502)
T ss_pred             HHHHHHHHHHHHHHHHHhcCCCchhhhHHHHHHHHHHHHHHHHHHHhhhHHhhHHHHHHHHhHHHHHHHHHHHHHhhhHH


Q ss_pred             HHHHH
Q Q_9025756      1573 YYVWK 1577 (1945)
Q Consensus      1573 yyvwk 1577 (1945)
                      +..+.
T Consensus        87 ~~~~~   91 (502)
T WP_004041880.1   87 TLAIV   91 (502)
T ss_pred             HHHHH
```
