## Supplemental file 4 for "Re-annotation of SARS-CoV-2 proteins using an HHpred-based approach opens new opportunities for a better understanding of this virus": Human.hhr

```
Query         Q_7772649
Match_columns 1945
No_of_seqs    1 out of 3
Neff          1
Searched_HMMs 109018
Date          Thu Jun  9 23:11:59 2022
Command       hhsearch -cpu 8 -i ../results/full.a3m -d /cluster/toolkit/production/databases/hh-suite/Proteomes/Homo_sapiens/Homo_sapiens -o ../results/7772649.hhr -oa3m ../results/7772649.a3m -p 20 -Z 250 -loc -z 1 -b 1 -B 250 -ssm 2 -sc 1 -seq 1 -dbstrlen 10000 -norealign -maxres 32000 -contxt /cluster/toolkit/production/bioprogs/tools/hh-suite-build-new/data/context_data.crf 

 No Hit                             Prob E-value P-value  Score    SS Cols Query HMM  Template HMM
  1 NP_001139578.1 poly [ADP-ribos  98.6 3.4E-08 3.2E-13  114.7   2.7  129  220-352    85-225 (710)
  2 XP_011511520.1 PREDICTED: poly  98.5   1E-07 9.4E-13  111.4   3.2  136  216-355   116-263 (768)
  3 XP_005272189.1 PREDICTED: core  98.5 1.1E-07   1E-12  102.4   2.7  141  213-357   189-336 (368)
  4 NP_061119.1 core histone macro  98.5 1.4E-07 1.2E-12  102.8   3.4  167  210-377   187-371 (372)
  5 NP_001035248.1 core histone ma  98.5 1.8E-07 1.7E-12  101.4   3.3  166  211-377   187-370 (371)
  6 NP_004884.1 core histone macro  98.5 1.8E-07 1.7E-12  101.4   3.3  166  211-377   187-370 (371)
  7 XP_011542032.1 PREDICTED: core  98.5 1.8E-07 1.7E-12  101.4   3.3  166  211-377   187-370 (371)
  8 NP_060024.2 poly [ADP-ribose]   98.4 2.3E-07 2.1E-12  115.0   3.7  153  219-375   803-977 (1801)
  9 XP_011511230.1 PREDICTED: poly  98.4 2.9E-07 2.7E-12  114.3   3.6  153  219-375   803-977 (1719)
 10 NP_001139575.1 poly [ADP-ribos  98.4 3.1E-07 2.9E-12  108.2   2.7  153  219-375    84-260 (819)
 11 NP_001139576.1 poly [ADP-ribos  98.4 3.1E-07 2.9E-12  108.2   2.7  153  219-375    84-260 (819)
 12 NP_001139577.1 poly [ADP-ribos  98.4 3.1E-07 2.9E-12  108.2   2.7  153  219-375    84-260 (819)
 13 XP_016862794.1 PREDICTED: poly  98.4 3.1E-07 2.9E-12  108.2   2.7  153  219-375    84-260 (819)
 14 XP_016862795.1 PREDICTED: poly  98.4 3.1E-07 2.9E-12  108.2   2.7  153  219-375    84-260 (819)
 15 NP_613258.2 core histone macro  98.4 3.8E-07 3.5E-12   99.3   3.0  163  214-377   191-371 (372)
 16 XP_011542031.1 PREDICTED: core  98.4 3.8E-07 3.5E-12   99.3   3.0  163  214-377   191-371 (372)
 17 NP_542407.2 O-acetyl-ADP-ribos  98.3 5.3E-07 4.9E-12  102.3   2.9  151  215-373    67-240 (425)
 18 NP_613075.1 core histone macro  98.3 5.2E-07 4.8E-12   97.5   2.6  163  211-377   188-368 (369)
 19 NP_001139574.1 poly [ADP-ribos  98.3 5.4E-07   5E-12  106.5   2.7  153  219-375   119-295 (854)
 20 NP_113646.2 poly [ADP-ribose]   98.3 5.4E-07   5E-12  106.5   2.7  153  219-375   119-295 (854)
 21 XP_005247877.1 PREDICTED: poly  98.3 5.4E-07   5E-12  106.5   2.7  153  219-375   119-295 (854)
 22 XP_016862793.1 PREDICTED: poly  98.3 5.4E-07   5E-12  106.5   2.7  153  219-375   119-295 (854)
 23 XP_005271016.1 PREDICTED: gang  98.3 1.1E-06 9.7E-12   97.4   3.6  182  215-408    51-254 (519)
 24 XP_016883166.1 PREDICTED: O-ac  98.3 9.9E-07 9.1E-12  101.2   3.0  151  215-373    67-240 (448)
 25 XP_011539925.1 PREDICTED: gang  98.2 1.9E-06 1.8E-11   95.9   3.9  181  216-408    52-254 (529)
 26 NP_060156.1 ganglioside-induce  98.2 2.7E-06 2.5E-11   93.6   4.3  182  215-408    51-254 (497)
 27 XP_011510779.1 PREDICTED: poly  98.1 2.3E-06 2.1E-11   97.1   1.3  168  204-376    75-338 (552)
 28 XP_011539923.1 PREDICTED: gang  98.1 3.8E-06 3.5E-11   94.3   2.8  182  215-408    51-254 (549)
 29 XP_011539924.1 PREDICTED: gang  98.1 3.8E-06 3.5E-11   94.3   2.8  182  215-408    51-254 (549)
 30 NP_001129061.1 ganglioside-ind  98.1 6.5E-06   6E-11   90.7   4.1  187  210-408    46-254 (496)
 31 XP_005273996.1 PREDICTED: O-ac  98.0 8.2E-06 7.5E-11   90.0   4.1  156  209-372   143-318 (334)
 32 NP_054786.2 O-acetyl-ADP-ribos  98.0 8.4E-06 7.7E-11   89.8   3.9  156  209-372   143-318 (325)
 33 XP_011510782.1 PREDICTED: poly  98.0 1.1E-05 9.8E-11   88.0   4.0  154  219-377    90-268 (355)
 34 XP_011510777.1 PREDICTED: poly  98.0 7.3E-06 6.7E-11   92.3   2.4  139  233-372    60-223 (638)
 35 XP_005247216.1 PREDICTED: poly  97.9 1.4E-05 1.3E-10   90.5   3.6  154  219-377    90-268 (609)
 36 XP_016861280.1 PREDICTED: poly  97.9 2.3E-05 2.1E-10   89.0   4.2   99  219-322    90-192 (533)
 37 XP_011511231.1 PREDICTED: poly  97.8   3E-05 2.8E-10   93.1   3.6  150  219-372   803-974 (1209)
 38 NP_001106995.1 poly [ADP-ribos  97.7 4.1E-05 3.8E-10   87.9   3.6  154  219-377    90-268 (678)
 39 XP_016858349.1 PREDICTED: chro  97.6 3.4E-05 3.1E-10   88.1   0.9  153  208-362   424-596 (616)
 40 NP_689828.1 poly [ADP-ribose]   97.5 6.7E-05 6.1E-10   82.2   1.2  151  219-379    71-233 (444)
 41 XP_005247217.1 PREDICTED: poly  97.5 7.3E-05 6.7E-10   86.1   1.5  148  219-376   229-388 (602)
 42 XP_011510778.1 PREDICTED: poly  97.5 5.8E-05 5.3E-10   85.6   0.6  129  219-352    90-228 (628)
 43 NP_001243266.1 chromodomain-he  97.5 7.3E-05 6.7E-10   85.7   0.8  153  208-362   424-596 (616)
 44 XP_011543272.1 PREDICTED: O-ac  97.5 0.00018 1.6E-09   80.5   3.5  141  215-373   149-312 (324)
 45 NP_001243267.1 chromodomain-he  97.4 0.00013 1.2E-09   84.7   0.8  156  206-363   499-674 (693)
 46 XP_011510777.1 PREDICTED: poly  97.3 0.00022   2E-09   80.9   1.5  151  219-379   265-427 (638)
 47 XP_011511231.1 PREDICTED: poly  97.2  0.0005 4.6E-09   83.2   3.8  154  219-377  1015-1191(1209)
 48 XP_011510780.1 PREDICTED: poly  97.2 0.00027 2.5E-09   76.8   1.3  148  219-376    52-211 (425)
 49 XP_011510781.1 PREDICTED: poly  97.2 0.00027 2.5E-09   76.8   1.3  148  219-376    52-211 (425)
 50 XP_016861281.1 PREDICTED: poly  97.2 0.00027 2.5E-09   76.8   1.3  148  219-376    52-211 (425)
 51 XP_016858350.1 PREDICTED: chro  97.2 0.00028 2.6E-09   80.0   1.1  153  208-362   278-450 (470)
 52 XP_016858351.1 PREDICTED: chro  97.2 0.00028 2.6E-09   80.0   1.1  153  208-362   278-450 (470)
 53 XP_016858352.1 PREDICTED: chro  97.2 0.00028 2.6E-09   80.0   1.1  153  208-362   278-450 (470)
 54 XP_016858353.1 PREDICTED: chro  97.2 0.00028 2.6E-09   80.0   1.1  153  208-362   278-450 (470)
 55 XP_016858347.1 PREDICTED: chro  97.2 0.00038 3.5E-09   80.9   2.0  178  145-363   609-806 (825)
 56 XP_016858348.1 PREDICTED: chro  97.2 0.00038 3.5E-09   80.9   2.0  178  145-363   609-806 (825)
 57 XP_011511230.1 PREDICTED: poly  97.0  0.0011   1E-08   83.9   4.2  154  219-377  1015-1191(1719)
 58 NP_001295249.1 poly [ADP-ribos  97.0 0.00075 6.9E-09   76.4   2.3   87  219-310    90-178 (483)
 59 XP_011511520.1 PREDICTED: poly  96.9  0.0027 2.5E-08   75.9   5.4  195  219-420   318-540 (768)
 60 NP_001139578.1 poly [ADP-ribos  96.7  0.0037 3.4E-08   74.5   5.1  195  219-420   283-505 (710)
 61 NP_001139575.1 poly [ADP-ribos  96.7  0.0067 6.2E-08   73.2   6.9  195  219-420   283-505 (819)
 62 NP_001139576.1 poly [ADP-ribos  96.7  0.0067 6.2E-08   73.2   6.9  195  219-420   283-505 (819)
 63 NP_001139577.1 poly [ADP-ribos  96.7  0.0067 6.2E-08   73.2   6.9  195  219-420   283-505 (819)
 64 XP_016862794.1 PREDICTED: poly  96.7  0.0067 6.2E-08   73.2   6.9  195  219-420   283-505 (819)
 65 XP_016862795.1 PREDICTED: poly  96.7  0.0067 6.2E-08   73.2   6.9  195  219-420   283-505 (819)
 66 NP_001106995.1 poly [ADP-ribos  96.6  0.0015 1.4E-08   75.7   1.0  148  219-376   305-464 (678)
 67 NP_004275.4 chromodomain-helic  96.6  0.0019 1.7E-08   77.8   1.8  144  217-362   714-877 (897)
 68 NP_001139574.1 poly [ADP-ribos  96.5  0.0097 8.9E-08   72.1   6.8  195  219-420   318-540 (854)
 69 NP_113646.2 poly [ADP-ribose]   96.5  0.0097 8.9E-08   72.1   6.8  195  219-420   318-540 (854)
 70 XP_005247877.1 PREDICTED: poly  96.5  0.0097 8.9E-08   72.1   6.8  195  219-420   318-540 (854)
 71 XP_016862793.1 PREDICTED: poly  96.5  0.0097 8.9E-08   72.1   6.8  195  219-420   318-540 (854)
 72 XP_005247217.1 PREDICTED: poly  96.4  0.0063 5.8E-08   70.9   3.9   97  219-320    90-190 (602)
 73 NP_001295250.1 poly [ADP-ribos  96.3  0.0028 2.6E-08   69.4   0.5  111  219-339    71-182 (375)
 74 NP_060024.2 poly [ADP-ribose]   96.3  0.0033   3E-08   79.8   1.1  143  220-378  1229-1389(1801)
 75 NP_060024.2 poly [ADP-ribose]   96.3  0.0053 4.9E-08   78.1   2.8  154  219-377  1015-1191(1801)
 76 NP_659500.1 O-acetyl-ADP-ribos  96.1  0.0046 4.2E-08   57.4   0.8  122  219-352    13-141 (152)
 77 XP_011510778.1 PREDICTED: poly  95.8  0.0079 7.2E-08   69.2   1.1  160  210-379   246-417 (628)
 78 XP_011542033.1 PREDICTED: core  95.7  0.0087   8E-08   65.6   1.1   82  210-292   187-268 (270)
 79 XP_011542034.1 PREDICTED: core  95.7  0.0088 8.1E-08   65.6   1.1   82  210-292   186-267 (269)
 80 XP_011511230.1 PREDICTED: poly  95.6   0.011 9.9E-08   75.6   1.3  150  219-378  1228-1389(1719)
 81 NP_001295249.1 poly [ADP-ribos  95.2   0.015 1.4E-07   66.4   0.7  111  219-339   179-290 (483)
 82 NP_078844.2 chromodomain-helic  95.1    0.02 1.8E-07   68.5   1.4  144  217-362   601-764 (784)
 83 XP_006711702.1 PREDICTED: chro  95.1    0.02 1.8E-07   68.5   1.4  144  217-362   601-764 (784)
 84 XP_016861280.1 PREDICTED: poly  92.4    0.12 1.1E-06   60.3   0.9  110  220-339   230-340 (533)
 85 NP_001243265.1 chromodomain-he  91.0    0.28 2.6E-06   59.5   2.0  145  219-365   616-780 (797)
 86 NP_001017967.2 MARVEL domain-c  90.1      19 0.00017   41.9  14.6  150 1398-1579  192-382 (410)
 87 NP_443090.4 MARVEL domain-cont  85.2      16 0.00015   42.7  10.6  168 1387-1582  181-388 (401)
 88 XP_016875804.1 PREDICTED: SUMO  71.2      29 0.00027   46.1   8.1  189  844-1051   43-279 (873)
 89 XP_016878214.1 PREDICTED: sodi  69.2     7.9 7.3E-05   51.4   2.8  139 1408-1550  455-611 (966)
 90 XP_011530357.1 PREDICTED: E3 u  66.9      57 0.00053   41.9   9.0  101 1470-1579  379-485 (545)
 91 XP_005247216.1 PREDICTED: poly  63.1      13 0.00012   44.4   2.8   92  220-323   306-398 (609)
 92 NP_066959.1 reticulon-1 isofor  61.2 1.4E+02  0.0013   40.3  10.9  129 1399-1558  594-736 (776)
 93 NP_001159845.1 E3 ubiquitin-pr  59.9 1.7E+02  0.0015   34.6  10.2  105 1466-1579  119-229 (289)
 94 XP_016863823.1 PREDICTED: E3 u  59.9 1.7E+02  0.0015   34.6  10.2  105 1466-1579  119-229 (289)
 95 NP_001308788.1 reticulon-4 iso  57.0      76  0.0007   43.4   8.0  140 1399-1559  804-947 (986)
 96 NP_001308789.1 reticulon-4 iso  57.0      76  0.0007   43.4   8.0  140 1399-1559  804-947 (986)
 97 NP_001308790.1 reticulon-4 iso  57.0      76  0.0007   43.4   8.0  140 1399-1559  804-947 (986)
 98 NP_001308791.1 reticulon-4 iso  57.0      76  0.0007   43.4   8.0  140 1399-1559  804-947 (986)
 99 NP_001308792.1 reticulon-4 iso  57.0      76  0.0007   43.4   8.0  140 1399-1559  804-947 (986)
100 NP_001308833.1 reticulon-4 iso  57.0      76  0.0007   43.4   8.0  140 1399-1559  804-947 (986)
101 NP_997404.1 reticulon-4 isofor  57.0      76  0.0007   43.4   8.0  140 1399-1559  804-947 (986)
102 XP_005264491.1 PREDICTED: reti  57.0      76  0.0007   43.4   8.0  140 1399-1559  804-947 (986)
103 XP_016860007.1 PREDICTED: reti  57.0      76  0.0007   43.4   8.0  140 1399-1559  804-947 (986)
104 XP_016860008.1 PREDICTED: reti  57.0      76  0.0007   43.4   8.0  140 1399-1559  804-947 (986)
105 NP_060393.1 E3 ubiquitin-prote  56.3 1.8E+02  0.0017   33.8   9.7  101 1470-1579  106-212 (272)
106 XP_016875803.1 PREDICTED: SUMO  54.6 1.1E+02 0.00099   42.2   8.8  185  844-1051  224-460 (1054)
107 XP_016863825.1 PREDICTED: E3 u  51.2 2.6E+02  0.0023   33.0   9.9  105 1466-1579  115-225 (285)
108 XP_005263134.1 PREDICTED: inac  51.0      33  0.0003   44.8   3.6  185  841-1040   24-327 (800)
109 XP_016863806.1 PREDICTED: inac  51.0      33  0.0003   44.8   3.6  185  841-1040   24-327 (800)
110 XP_016863807.1 PREDICTED: inac  51.0      33  0.0003   44.8   3.6  185  841-1040   24-327 (800)
111 XP_006719814.1 PREDICTED: SUMO  50.2      94 0.00086   42.7   7.4  181  838-1039  215-474 (1086)
112 XP_016863824.1 PREDICTED: E3 u  48.8 2.9E+02  0.0027   32.6   9.9  105 1466-1579  115-225 (285)
113 XP_011510782.1 PREDICTED: poly  46.9      24 0.00022   40.7   1.5   46  219-268   305-350 (355)
114 XP_005257076.1 PREDICTED: puta  45.9 2.7E+02  0.0025   39.0  10.4  225 1309-1575    1-250 (1127)
115 NP_997403.1 reticulon-4 isofor  45.4 5.4E+02  0.0049   32.7  11.8  177 1385-1584  196-381 (392)
116 NP_065393.1 reticulon-4 isofor  45.3 1.9E+02  0.0018   40.6   8.9  138 1399-1559 1010-1153(1192)
117 NP_001308461.1 SUMO-specific i  45.2 1.8E+02  0.0016   39.6   8.5  172  844-1039   43-299 (911)
118 XP_016875805.1 PREDICTED: SUMO  45.2 1.8E+02  0.0016   39.6   8.5  172  844-1039   43-299 (911)
119 NP_003936.1 V-type proton ATPa  44.7 1.9E+02  0.0018   29.9   6.8   50 1510-1559    7-63  (81)
120 NP_005791.3 SUMO-specific isop  44.4 1.3E+02  0.0012   41.6   7.2  181  838-1039  221-480 (1092)
121 XP_005266270.1 PREDICTED: SUMO  44.4 1.3E+02  0.0012   41.6   7.2  181  838-1039  221-480 (1092)
122 NP_001276902.1 XK-related prot  44.3 3.3E+02  0.0031   35.7  10.2   74 1500-1573   21-109 (523)
123 XP_011522590.1 PREDICTED: puta  43.7 7.1E+02  0.0066   35.4  13.5  228 1309-1575    1-257 (1134)
124 XP_011522591.1 PREDICTED: puta  43.6 1.3E+03   0.012   33.1  15.8  225 1309-1575    1-257 (1126)
125 NP_919260.2 claudin-23 [Homo s  43.3 6.6E+02   0.006   28.8  11.2  128 1419-1572    5-139 (292)
126 NP_001276919.1 V-type proton A  43.0 1.7E+02  0.0016   35.2   7.0   52 1508-1559   54-112 (236)
127 XP_011522592.1 PREDICTED: puta  42.6   3E+02  0.0027   38.5  10.0  142 1408-1575    2-168 (1045)
128 XP_011522926.1 PREDICTED: tran  41.9   9E+02  0.0082   27.0  13.3  145 1417-1580    4-159 (280)
129 XP_016883090.1 PREDICTED: seri  41.1 3.5E+02  0.0032   33.7   9.5   64 1509-1572  147-229 (418)
130 NP_722550.1 reticulon-4 isofor  40.4 2.1E+02  0.0019   35.7   7.5  142 1399-1559  191-334 (373)
131 NP_001033073.1 putative sodium  38.6 8.1E+02  0.0074   34.9  12.9  218 1309-1575    1-250 (1119)
132 NP_001248756.1 membrane-spanni  37.5 8.8E+02   0.008   33.4  12.4  120 1408-1594   45-176 (695)
133 NP_061923.2 inactive ubiquitin  37.5      63 0.00058   44.0   3.2  182  844-1040   27-327 (1073)
134 XP_005263130.1 PREDICTED: inac  37.5      63 0.00058   44.0   3.2  182  844-1040   27-327 (1073)
135 XP_011530339.1 PREDICTED: inac  37.5      63 0.00058   44.0   3.2  182  844-1040   27-327 (1073)
136 XP_016863801.1 PREDICTED: inac  37.5      63 0.00058   44.0   3.2  182  844-1040   27-327 (1073)
137 XP_016863802.1 PREDICTED: inac  37.5      63 0.00058   44.0   3.2  182  844-1040   27-327 (1073)
138 XP_016863803.1 PREDICTED: inac  37.5      63 0.00058   44.0   3.2  182  844-1040   27-327 (1073)
139 XP_016863804.1 PREDICTED: inac  37.5      63 0.00058   44.0   3.2  182  844-1040   27-327 (1073)
140 NP_443725.3 CKLF-like MARVEL t  36.7 1.1E+03    0.01   29.1  12.1  144 1366-1579   98-251 (286)
141 NP_660265.2 V-type proton ATPa  35.5 2.9E+02  0.0026   31.1   6.9   50 1510-1559   56-112 (130)
142 XP_016871271.1 PREDICTED: inac  35.4 1.1E+02 0.00099   43.9   4.9  177  843-1037   27-325 (1644)
143 XP_005263133.1 PREDICTED: inac  35.0      68 0.00063   43.5   3.0  181  845-1040   28-327 (1022)
144 XP_016863805.1 PREDICTED: inac  35.0      68 0.00063   43.5   3.0  181  845-1040   28-327 (1022)
145 NP_987090.2 inactive ubiquitin  34.9 1.5E+02  0.0014   31.2   4.8   94  840-939    37-196 (334)
146 NP_001002266.1 E3 ubiquitin-pr  34.8 6.1E+02  0.0056   30.2   9.6  101 1470-1579  123-229 (291)
147 NP_659458.2 E3 ubiquitin-prote  34.8 6.1E+02  0.0056   30.2   9.6  101 1470-1579  123-229 (291)
148 XP_011537797.1 PREDICTED: E3 u  34.8 6.1E+02  0.0056   30.2   9.6  101 1470-1579  123-229 (291)
149 XP_016871383.1 PREDICTED: E3 u  34.8 6.1E+02  0.0056   30.2   9.6  101 1470-1579  123-229 (291)
150 NP_001185968.1 serine incorpor  34.5 4.9E+02  0.0045   32.3   9.2   64 1509-1572  146-228 (400)
151 XP_011522590.1 PREDICTED: puta  34.2 1.9E+03   0.017   31.9  15.0  113 1411-1576   36-170 (1134)
152 NP_001096032.1 E3 ubiquitin-pr  33.0 4.5E+02  0.0042   31.6   8.5  110 1466-1583  208-319 (402)
153 NP_001244960.1 serine incorpor  32.9 5.3E+02  0.0049   33.5   9.5   64 1509-1572  221-303 (518)
154 NP_001269795.1 E3 ubiquitin-pr  31.9 5.7E+02  0.0052   34.2   9.6  105 1466-1579  401-511 (573)
155 XP_005271861.1 PREDICTED: E3 u  31.9 5.7E+02  0.0052   34.2   9.6  105 1466-1579  401-511 (573)
156 XP_006717767.1 PREDICTED: E3 u  31.9 5.7E+02  0.0052   34.2   9.6  105 1466-1579  401-511 (573)
157 XP_011537794.1 PREDICTED: E3 u  31.9 5.7E+02  0.0052   34.2   9.6  105 1466-1579  401-511 (573)
158 XP_011537795.1 PREDICTED: E3 u  31.9 5.7E+02  0.0052   34.2   9.6  105 1466-1579  401-511 (573)
159 XP_011537796.1 PREDICTED: E3 u  31.9 5.7E+02  0.0052   34.2   9.6  105 1466-1579  401-511 (573)
160 XP_011541606.1 PREDICTED: seri  31.6 5.9E+02  0.0054   33.5   9.6   64 1509-1572  194-276 (543)
161 NP_061035.2 serine incorporato  31.5 5.5E+02   0.005   32.5   9.1   64 1509-1572  205-287 (459)
162 NP_001004334.3 probable G-prot  31.4 1.2E+03   0.011   36.0  13.2  218 1353-1577  392-636 (2367)
163 NP_001252519.1 reticulon-3 iso  31.0 4.4E+02  0.0041   36.8   8.8  138 1399-1559  737-880 (920)
164 NP_006802.1 serine incorporato  30.6 6.1E+02  0.0056   32.2   9.3   64 1509-1572  202-284 (473)
165 NP_945179.1 serine incorporato  30.6 6.1E+02  0.0056   32.2   9.3   64 1509-1572  202-284 (473)
166 XP_011535809.1 PREDICTED: tran  30.4 8.4E+02  0.0077   31.4  10.3  115 1418-1567  270-399 (411)
167 NP_001287962.1 sodium/potassiu  29.8   1E+02 0.00093   42.3   3.2  136 1408-1550  455-611 (1012)
168 NP_001033692.2 MARVEL domain-c  29.4 6.3E+02  0.0058   33.4   9.4  161 1397-1581  183-368 (558)
169 XP_005248502.1 PREDICTED: MARV  29.4 6.3E+02  0.0058   33.4   9.4  161 1397-1581  183-368 (558)
170 XP_005248503.1 PREDICTED: MARV  29.4 6.3E+02  0.0058   33.4   9.4  161 1397-1581  183-368 (558)
171 NP_001167543.1 serine incorpor  29.3   7E+02  0.0064   31.5   9.5   64 1509-1572  194-276 (461)
172 NP_073743.2 ubiquitin carboxyl  29.1 5.1E+02  0.0047   27.8   7.3  105  833-943    21-191 (366)
173 NP_849196.2 serine incorporato  29.0 7.3E+02  0.0067   31.5   9.5   64 1509-1572  201-283 (455)
174 NP_001185966.1 serine incorpor  28.9 6.4E+02  0.0059   31.9   9.1   64 1509-1572  205-287 (459)
175 XP_016871275.1 PREDICTED: inac  28.7 1.6E+02  0.0015   42.3   4.8  180  843-1040   27-328 (1587)
176 XP_016864812.1 PREDICTED: seri  28.1 7.5E+02  0.0069   32.5   9.6   64 1509-1572  157-239 (506)
177 XP_016864813.1 PREDICTED: seri  28.1 7.5E+02  0.0069   32.5   9.6   64 1509-1572  157-239 (506)
178 NP_001185967.1 serine incorpor  28.1 6.7E+02  0.0062   32.0   9.1   64 1509-1572  210-292 (464)
179 XP_011522591.1 PREDICTED: puta  28.1 2.4E+03   0.022   30.9  14.5  118 1405-1576   31-170 (1126)
180 NP_116202.2 transmembrane and   27.8 6.4E+02  0.0059   33.8   9.3   98 1470-1576  350-470 (760)
181 XP_005254838.1 PREDICTED: sodi  26.9      94 0.00087   41.4   2.2  139 1408-1550  455-611 (717)
182 XP_011540800.1 PREDICTED: phos  26.7   2E+03   0.018   30.1  12.9  146 1404-1566   58-221 (654)
183 NP_840060.1 serine incorporato  26.6 8.9E+02  0.0081   30.5   9.6   64 1509-1572  194-276 (423)
184 NP_005594.1 phospholipid-trans  26.4   2E+02  0.0018   38.2   4.9  159 1399-1583 1019-1178(1251)
185 NP_001307366.1 inactive ubiqui  26.1 2.9E+02  0.0026   40.2   6.3  178  845-1040   29-328 (1622)
186 XP_005269639.1 PREDICTED: inac  25.7 2.7E+02  0.0025   40.3   6.0  178  845-1040   29-328 (1580)
187 XP_016871260.1 PREDICTED: inac  25.2 1.8E+02  0.0016   42.1   4.3  226  838-1089    3-368 (1706)
188 NP_001289474.1 angio-associate  25.2 1.3E+02  0.0012   30.6   2.4   55  111-165     2-56  (435)
189 NP_001033073.1 putative sodium  25.0 2.5E+03   0.023   30.8  13.9  117 1405-1576   31-163 (1119)
190 NP_001167542.1 serine incorpor  23.5 1.1E+03    0.01   29.8   9.6   64 1509-1572  194-276 (420)
191 NP_065806.1 serine incorporato  23.5   1E+03  0.0096   30.2   9.5   64 1509-1572  194-276 (453)
192 NP_444282.3 cation channel spe  23.2 3.9E+02  0.0036   35.8   6.4  102 1405-1540  573-674 (780)
193 XP_016871272.1 PREDICTED: inac  23.1 3.6E+02  0.0033   39.3   6.4  178  845-1040   29-328 (1627)
194 XP_016871273.1 PREDICTED: inac  23.1 3.6E+02  0.0033   39.3   6.4  178  845-1040   29-328 (1627)
195 NP_055654.2 phospholipid phosp  22.8 2.5E+03   0.023   29.7  13.0  146 1404-1566  167-330 (763)
196 XP_016884653.1 PREDICTED: puta  22.2 1.2E+02  0.0011   31.7   1.7  102  838-939    24-161 (336)
197 NP_001252518.1 reticulon-3 iso  22.1   3E+03   0.027   30.2  13.6  114 1408-1559  875-992 (1032)
198 NP_958831.1 reticulon-3 isofor  21.6   8E+02  0.0073   34.9   8.7  140 1399-1559  830-973 (1013)
199 NP_996783.1 reticulon-2 isofor  21.5 1.9E+03   0.018   29.2  11.2  138 1382-1559  279-420 (472)
200 XP_006722544.1 PREDICTED: phos  21.4 2.8E+02  0.0026   37.0   4.8  159 1399-1583 1019-1178(1251)
201 XP_011524324.1 PREDICTED: phos  21.4 2.8E+02  0.0026   37.0   4.8  159 1399-1583 1019-1178(1251)
202 NP_848545.1 E3 ubiquitin-prote  20.6 1.4E+03   0.013   27.1   9.2  114 1465-1583  108-221 (253)
203 XP_011520528.1 PREDICTED: sodi  20.5 1.5E+02  0.0014   39.6   2.3  139 1408-1550  455-611 (688)
204 NP_001035754.1 PPAN-P2RY11 pro  20.4 4.3E+02  0.0039   33.5   5.8  179 1396-1595  434-612 (794)
205 XP_011523855.1 PREDICTED: medi  20.2      59 0.00054   46.7  -1.2   50  912-975   856-905 (1951)

No 1
>NP_001139578.1 poly [ADP-ribose] polymerase 9 isoform c [Homo sapiens]
Probab=98.62  E-value=3.4e-08  Score=114.69  Aligned_cols=129  Identities=32%  Similarity=0.381  Sum_probs=108.5  Template_Neff=8.200

Q ss_pred             EEEechHHHHHHhcCCCeEEEecceeEeecCchHHHHhcHHcCCcccccCCcceecCCCceeCCEeEeCCchH-Hhhcee
Q Q_7772649       220 VYIKNADIVEEAKKVKPTVVVNAANVYLKHGGGVAGALNKATNNAMQVESDDYIATNGPLKVGGSCVLSGHNL-AKHCLH  298 (1945)
Q Consensus       220 vyiknadiveeakkvkptvvvnaanvylkhgggvagalnkatnnamqvesddyiatngplkvggscvlsghnl-akhclh  298 (1945)
                      +.+...||.+    .+..++||++|-.+.|+||+++|+-++....+|-+.++++..+|+++.|...+..+.+| +||.+|
T Consensus        85 i~v~~GdI~~----~~vDaIVn~an~~l~~~ggla~ai~~~aG~~lq~~~~~~i~~~g~l~~G~~vvT~~g~L~ck~VIH  160 (710)
T NP_001139578.1   85 LSVWKDDLTT----HAVDAVVNAANEDLLHGGGLALALVKAGGFEIQEESKQFVARYGKVSAGEIAVTGAGRLPCKQIIH  160 (710)
T ss_pred             EEEEECCccc----CCCCEEEEcCCccccCCCcHHHHHHHhhcHHHHHHHHHHHHHHCCCCCCcEEEecCCCCCCCEEEE
Confidence            6778888886    57789999999999999999999999999999999999999999999998888888887 689999


Q ss_pred             eecCCCCCc---hhHHHHHHHHhhcc------cc--hHhHHHHHhccccCCCccceeeeehHhhc
Q Q_7772649       299 VVGPNVNKG---EDIQLLKSAYENFN------QH--EVLLAPLLSAGIFGADPIHSLRVCVDTVR  352 (1945)
Q Consensus       299 vvgpnvnkg---ediqllksayenfn------qh--evllapllsagifgadpihslrvcvdtvr  352 (1945)
                      +|||.-..+   +..++|+++|.+--      ++  .-+.-|.+++|+||-++-...++.+++++
T Consensus       161 aV~P~~~~~~~~~~~~~L~~ai~~~L~~a~~~~~~~~SIA~PaigsG~~gfp~~~~a~~i~~ai~  225 (710)
T NP_001139578.1  161 AVGPRWMEWDKQGCTGKLQRAIVSILNYVIYKNTHIKTVAIPALSSGIFQFPLNLCTKTIVETIR  225 (710)
T ss_pred             EeCCccccccccchHHHHHHHHHHHHHHHHHhcCCCcEEEEcCCCCCCcCCCHHHHHHHHHHHHH
Confidence            999998664   34677887776542      22  55667999999999888777777776654


No 2
>XP_011511520.1 PREDICTED: poly [ADP-ribose] polymerase 9 isoform X3 [Homo sapiens]
Probab=98.52  E-value=1e-07  Score=111.36  Aligned_cols=136  Identities=30%  Similarity=0.349  Sum_probs=124.0  Template_Neff=8.400

Q ss_pred             eeccEEEechHHHHHHhcCCCeEEEecceeEeecCchHHHHhcHHcCCcccccCCcceecCCCceeCCEeEeCCchH-Hh
Q Q_7772649       216 LTDNVYIKNADIVEEAKKVKPTVVVNAANVYLKHGGGVAGALNKATNNAMQVESDDYIATNGPLKVGGSCVLSGHNL-AK  294 (1945)
Q Consensus       216 ltdnvyiknadiveeakkvkptvvvnaanvylkhgggvagalnkatnnamqvesddyiatngplkvggscvlsghnl-ak  294 (1945)
                      .+-.|.+++|||++    .++||||||+|+.+.+++|++++|++++|++++++|++.++.++.+++|++++|++++| |+
T Consensus       116 ~~~~i~v~~GdI~~----~~~DaIVn~~n~~l~~~ggv~~ai~~~aG~~l~~~~~~~~~~~g~l~~G~~vvT~~g~L~~k  191 (768)
T XP_011511520.1  116 PRIELSVWKDDLTT----HAVDAVVNAANEDLLHGGGLALALVKAGGFEIQEESKQFVARYGKVSAGEIAVTGAGRLPCK  191 (768)
T ss_pred             CCeEEEEEeCCccc----CcCCEEEEcCCccccCCCcHHHHHHHhhCHHHHHHHHHHHHHhCCCCCCcEEEecCCCCCCC
Confidence            35578899999999    99999999999999999999999999999999999999887778899999999999999 99


Q ss_pred             hceeeecCCCCCc---hhHHHHHHHHhhcc---c---c--hHhHHHHHhccccCCCccceeeeehHhhcceE
Q Q_7772649       295 HCLHVVGPNVNKG---EDIQLLKSAYENFN---Q---H--EVLLAPLLSAGIFGADPIHSLRVCVDTVRTNV  355 (1945)
Q Consensus       295 hclhvvgpnvnkg---ediqllksayenfn---q---h--evllapllsagifgadpihslrvcvdtvrtnv  355 (1945)
                      +|||+++|.|...   .+...|+++|+++|   .   .  +|||||.+|+|.+|||++.+|++++++|+.-.
T Consensus       192 ~VIH~v~P~~~~~~~~~~~~~L~~~i~~~L~~a~~~~~~~~SIA~P~igsG~~g~p~~~~a~~i~~ai~~~~  263 (768)
T XP_011511520.1  192 QIIHAVGPRWMEWDKQGCTGKLQRAIVSILNYVIYKNTHIKTVAIPALSSGIFQFPLNLCTKTIVETIRVSL  263 (768)
T ss_pred             EEEEEeCCcCcccCccchHHHHHHHHHHHHHHHHHccCCCcEEEEccCCCCCCCCCHHHHHHHHHHHHHHHH
Confidence            9999999999764   45678999999999   1   2  99999999999999999999999999987643


No 3
>XP_005272189.1 PREDICTED: core histone macro-H2A.1 isoform X3 [Homo sapiens]
Probab=98.51  E-value=1.1e-07  Score=102.45  Aligned_cols=141  Identities=23%  Similarity=0.331  Sum_probs=128.2  Template_Neff=8.400

Q ss_pred             eeeeeccEEEechHHHHHHhcCCCeEEEecceeEeecCchHHHHhcHHcCCcccccCCcceecCCCceeCCEeEeCCchH
Q Q_7772649       213 YLKLTDNVYIKNADIVEEAKKVKPTVVVNAANVYLKHGGGVAGALNKATNNAMQVESDDYIATNGPLKVGGSCVLSGHNL  292 (1945)
Q Consensus       213 ylkltdnvyiknadiveeakkvkptvvvnaanvylkhgggvagalnkatnnamqvesddyiatngplkvggscvlsghnl  292 (1945)
                      ....+.+|.+++|||++    .++|+||+|+|..+.++++++++|.+++|+++++++.+.++.++.+..|+++++++++|
T Consensus       189 ~~~~~~~i~l~~GDI~~----~~~DaIV~~~n~~~~~~~gi~~ai~~~~G~~~~~~~~~~~~~~g~l~~g~~~~t~~~~l  264 (368)
T XP_005272189.1  189 SLFLGQKLQVVQADIAS----IDSDAVVHPTNTDFYIGGEVGNTLEKKGGKEFVEAVLELRKKNGPLEVAGAAVSAGHGL  264 (368)
T ss_pred             EecCCCEEEEEeCCccc----ccCCEEEEccCCCCCCCChHHHHHHHHhCHHHHHHHHHHHHHcCCCCCCcEEEEcCCCC
Confidence            34667889999999999    89999999999999999999999999999999999998876678889999999999999


Q ss_pred             -HhhceeeecCCCCCchhHHHHHHHHhhcc-c----c-hHhHHHHHhccccCCCccceeeeehHhhcceEEE
Q Q_7772649       293 -AKHCLHVVGPNVNKGEDIQLLKSAYENFN-Q----H-EVLLAPLLSAGIFGADPIHSLRVCVDTVRTNVYL  357 (1945)
Q Consensus       293 -akhclhvvgpnvnkgediqllksayenfn-q----h-evllapllsagifgadpihslrvcvdtvrtnvyl  357 (1945)
                       +++|||++.|.|......+.|+++|+++| .    . +|||||.||+|.+|+|++++++++++++.+|+..
T Consensus       265 ~~k~Vih~~~P~~~~~~~~~~L~~~~~~~L~~a~~~~~~SIA~P~igtG~~g~p~~~~a~~il~ai~~~~~~  336 (368)
T XP_005272189.1  265 PAKFVIHCNSPVWGADKCEELLEKTVKNCLALADDKKLKSIAFPSIGSGRNGFPKQTAAQLILKAISSYFVS  336 (368)
T ss_pred             CCCEEEEEeCCCCCCchHHHHHHHHHHHHHHHHHHCCCCEEEECCCCCcccCCCHHHHHHHHHHHHHHHHHh
Confidence             99999999999965345678999999999 2    3 9999999999999999999999999999998765


No 4
>NP_061119.1 core histone macro-H2A.2 [Homo sapiens]
Probab=98.50  E-value=1.4e-07  Score=102.85  Aligned_cols=167  Identities=18%  Similarity=0.257  Sum_probs=0.0  Template_Neff=8.000

Q ss_pred             cceeeeeeccEEEechHHHHHHhcCCCeEEEecceeEeecCchHHHHhcHHcCCcccccCCcceecCCCceeCCEeEeCC
Q Q_7772649       210 FSGYLKLTDNVYIKNADIVEEAKKVKPTVVVNAANVYLKHGGGVAGALNKATNNAMQVESDDYIATNGPLKVGGSCVLSG  289 (1945)
Q Consensus       210 fsgylkltdnvyiknadiveeakkvkptvvvnaanvylkhgggvagalnkatnnamqvesddyiatngplkvggscvlsg  289 (1945)
                      .+..+.+.-.+.+.+.||.+.. ..+..++||++|-.+..|+|+++++.++-...++-+-.+.+..+|++.+|.-.+..+
T Consensus       187 ~~~~~~~~~~i~v~~GDI~~~~-~~~~daIV~~~n~~~~~g~gv~~ai~~~~G~~~~~~~~~~~~~~g~l~~G~v~~t~~  265 (372)
T NP_061119.1     187 SSKSLVLGQKLSLTQSDISHIG-SMRVEGIVHPTTAEIDLKEDIGKALEKAGGKEFLETVKELRKSQGPLEVAEAAVSQS  265 (372)
T ss_pred             EeeeccCCCEEEEEECCchhhh-cCCCCEEEECCCCCCCCCChHHHHHHHHcCHHHHHHHHHHHHhcCCCCCCeEEEECC


Q ss_pred             chHH-hhceeeecCCCCCchhHHHHHHHHhhc------ccchHhHHHHHhccccCCCccceeeeehHhhcce--------
Q Q_7772649       290 HNLA-KHCLHVVGPNVNKGEDIQLLKSAYENF------NQHEVLLAPLLSAGIFGADPIHSLRVCVDTVRTN--------  354 (1945)
Q Consensus       290 hnla-khclhvvgpnvnkgediqllksayenf------nqhevllapllsagifgadpihslrvcvdtvrtn--------  354 (1945)
                      ++|. ++.+|+++|.-..+.+.++|+++|++.      +...-+.-|.+++|.+|.++-...++.++.++.-        
T Consensus       266 ~~l~~k~Vih~~~P~~~~~~~~~~L~~~~~~~L~~a~~~~~~SIA~P~lGtG~~g~p~~~~a~~i~~ai~~~~~~~~~~~  345 (372)
T NP_061119.1     266 SGLAAKFVIHCHIPQWGSDKCEEQLEETIKNCLSAAEDKKLKSVAFPPFPSGRNCFPKQTAAQVTLKAISAHFDDSSASS  345 (372)
T ss_pred             CCCCCeEEEEeecCCCCCchHHHHHHHHHHHHHHHHHHCCCCEEEECCCCCCCCCCCHHHHHHHHHHHHHHHHhcCCcCC


Q ss_pred             ---EEEEEechhHHHHHHHHHHhhcc
Q Q_7772649       355 ---VYLAVFDKNLYDKLVSSFLEMKS  377 (1945)
Q Consensus       355 ---vylavfdknlydklvssflemks  377 (1945)
                         |++.+||.+-++...+.|-+..+
T Consensus       346 lk~V~~v~~d~~~~~~f~~~l~~l~~  371 (372)
T NP_061119.1     346 LKNVYFLLFDSESIGIYVQEMAKLDA  371 (372)
T ss_pred             CCEEEEEeCCHHHHHHHHHHHhhhcC


No 5
>NP_001035248.1 core histone macro-H2A.1 isoform 2 [Homo sapiens]
Probab=98.47  E-value=1.8e-07  Score=101.45  Aligned_cols=166  Identities=19%  Similarity=0.325  Sum_probs=0.0  Template_Neff=8.200

Q ss_pred             ceeeeeeccEEEechHHHHHHhcCCCeEEEecceeEeecCchHHHHhcHHcCCcccccCCcceecCCCceeCCEeEeCCc
Q Q_7772649       211 SGYLKLTDNVYIKNADIVEEAKKVKPTVVVNAANVYLKHGGGVAGALNKATNNAMQVESDDYIATNGPLKVGGSCVLSGH  290 (1945)
Q Consensus       211 sgylkltdnvyiknadiveeakkvkptvvvnaanvylkhgggvagalnkatnnamqvesddyiatngplkvggscvlsgh  290 (1945)
                      ...+-+...+.+...||...+ ..+..++||++|-++..|+|+++++.++....++-+.++++..+|++.+|+..+..|+
T Consensus       187 ~~~~~~~~~l~l~~GDI~~~~-~~~~DaIV~p~n~~~~~~~gv~~ai~~~~G~~~~~~~~~~~~~~~~l~~g~~~~t~~~  265 (371)
T NP_001035248.1  187 TKSLFLGQKLNLIHSEISNLA-GFEVEAIINPTNADIDLKDDLGNTLEKKGGKEFVEAVLELRKKNGPLEVAGAAVSAGH  265 (371)
T ss_pred             eeeeeCCCeEEEEECcccccc-CCccCEEEECCCCCCCCCCchHHHHHHHhCHHHHHHHHHHHHhcCCCCCCcEEEECCC


Q ss_pred             hHH-hhceeeecCCCCCchhHHHHHHHHhhc------ccchHhHHHHHhccccCCCccceeeeehHhhcc----------
Q Q_7772649       291 NLA-KHCLHVVGPNVNKGEDIQLLKSAYENF------NQHEVLLAPLLSAGIFGADPIHSLRVCVDTVRT----------  353 (1945)
Q Consensus       291 nla-khclhvvgpnvnkgediqllksayenf------nqhevllapllsagifgadpihslrvcvdtvrt----------  353 (1945)
                      +|. ++.+|+++|.-....+.+.|+++|.+.      ++...+.-|.++.|++|-++-...++.++.++.          
T Consensus       266 ~l~~k~Iih~~~P~~~~~~~~~~L~~~~~~~L~~A~~~~~~SIa~P~lgtG~~g~p~~~~a~~il~ai~~~~~~~~~~~l  345 (371)
T NP_001035248.1  266 GLPAKFVIHCNSPVWGADKCEELLEKTVKNCLALADDKKLKSIAFPSIGSGRNGFPKQTAAQLILKAISSYFVSTMSSSI  345 (371)
T ss_pred             CCCCcEEEEEecCCCCCchHHHHHHHHHHHHHHHHHHCCCCEEEECCCCCcccCCCHHHHHHHHHHHHHHHHHhcCCCCC


Q ss_pred             -eEEEEEechhHHHHHHHHHHhhcc
Q Q_7772649       354 -NVYLAVFDKNLYDKLVSSFLEMKS  377 (1945)
Q Consensus       354 -nvylavfdknlydklvssflemks  377 (1945)
                       +|++.+||...++.+...|-+..+
T Consensus       346 ~~I~fv~~d~~~~~~f~~~l~~~~~  370 (371)
T NP_001035248.1  346 KTVYFVLFDSESIGIYVQEMAKLDA  370 (371)
T ss_pred             cEEEEEeCCHHHHHHHHHHHHhhcC


No 6
>NP_004884.1 core histone macro-H2A.1 isoform 2 [Homo sapiens]
Probab=98.47  E-value=1.8e-07  Score=101.45  Aligned_cols=166  Identities=19%  Similarity=0.325  Sum_probs=0.0  Template_Neff=8.200

Q ss_pred             ceeeeeeccEEEechHHHHHHhcCCCeEEEecceeEeecCchHHHHhcHHcCCcccccCCcceecCCCceeCCEeEeCCc
Q Q_7772649       211 SGYLKLTDNVYIKNADIVEEAKKVKPTVVVNAANVYLKHGGGVAGALNKATNNAMQVESDDYIATNGPLKVGGSCVLSGH  290 (1945)
Q Consensus       211 sgylkltdnvyiknadiveeakkvkptvvvnaanvylkhgggvagalnkatnnamqvesddyiatngplkvggscvlsgh  290 (1945)
                      ...+-+...+.+...||...+ ..+..++||++|-++..|+|+++++.++....++-+.++++..+|++.+|+..+..|+
T Consensus       187 ~~~~~~~~~l~l~~GDI~~~~-~~~~DaIV~p~n~~~~~~~gv~~ai~~~~G~~~~~~~~~~~~~~~~l~~g~~~~t~~~  265 (371)
T NP_004884.1     187 TKSLFLGQKLNLIHSEISNLA-GFEVEAIINPTNADIDLKDDLGNTLEKKGGKEFVEAVLELRKKNGPLEVAGAAVSAGH  265 (371)
T ss_pred             eeeeeCCCeEEEEECcccccc-CCccCEEEECCCCCCCCCCchHHHHHHHhCHHHHHHHHHHHHhcCCCCCCcEEEECCC


Q ss_pred             hHH-hhceeeecCCCCCchhHHHHHHHHhhc------ccchHhHHHHHhccccCCCccceeeeehHhhcc----------
Q Q_7772649       291 NLA-KHCLHVVGPNVNKGEDIQLLKSAYENF------NQHEVLLAPLLSAGIFGADPIHSLRVCVDTVRT----------  353 (1945)
Q Consensus       291 nla-khclhvvgpnvnkgediqllksayenf------nqhevllapllsagifgadpihslrvcvdtvrt----------  353 (1945)
                      +|. ++.+|+++|.-....+.+.|+++|.+.      ++...+.-|.++.|++|-++-...++.++.++.          
T Consensus       266 ~l~~k~Iih~~~P~~~~~~~~~~L~~~~~~~L~~A~~~~~~SIa~P~lgtG~~g~p~~~~a~~il~ai~~~~~~~~~~~l  345 (371)
T NP_004884.1     266 GLPAKFVIHCNSPVWGADKCEELLEKTVKNCLALADDKKLKSIAFPSIGSGRNGFPKQTAAQLILKAISSYFVSTMSSSI  345 (371)
T ss_pred             CCCCcEEEEEecCCCCCchHHHHHHHHHHHHHHHHHHCCCCEEEECCCCCcccCCCHHHHHHHHHHHHHHHHHhcCCCCC


Q ss_pred             -eEEEEEechhHHHHHHHHHHhhcc
Q Q_7772649       354 -NVYLAVFDKNLYDKLVSSFLEMKS  377 (1945)
Q Consensus       354 -nvylavfdknlydklvssflemks  377 (1945)
                       +|++.+||...++.+...|-+..+
T Consensus       346 ~~I~fv~~d~~~~~~f~~~l~~~~~  370 (371)
T NP_004884.1     346 KTVYFVLFDSESIGIYVQEMAKLDA  370 (371)
T ss_pred             cEEEEEeCCHHHHHHHHHHHHhhcC


No 7
>XP_011542032.1 PREDICTED: core histone macro-H2A.1 isoform X2 [Homo sapiens]
Probab=98.47  E-value=1.8e-07  Score=101.45  Aligned_cols=166  Identities=19%  Similarity=0.325  Sum_probs=0.0  Template_Neff=8.200

Q ss_pred             ceeeeeeccEEEechHHHHHHhcCCCeEEEecceeEeecCchHHHHhcHHcCCcccccCCcceecCCCceeCCEeEeCCc
Q Q_7772649       211 SGYLKLTDNVYIKNADIVEEAKKVKPTVVVNAANVYLKHGGGVAGALNKATNNAMQVESDDYIATNGPLKVGGSCVLSGH  290 (1945)
Q Consensus       211 sgylkltdnvyiknadiveeakkvkptvvvnaanvylkhgggvagalnkatnnamqvesddyiatngplkvggscvlsgh  290 (1945)
                      ...+-+...+.+...||...+ ..+..++||++|-++..|+|+++++.++....++-+.++++..+|++.+|+..+..|+
T Consensus       187 ~~~~~~~~~l~l~~GDI~~~~-~~~~DaIV~p~n~~~~~~~gv~~ai~~~~G~~~~~~~~~~~~~~~~l~~g~~~~t~~~  265 (371)
T XP_011542032.1  187 TKSLFLGQKLNLIHSEISNLA-GFEVEAIINPTNADIDLKDDLGNTLEKKGGKEFVEAVLELRKKNGPLEVAGAAVSAGH  265 (371)
T ss_pred             eeeeeCCCeEEEEECcccccc-CCccCEEEECCCCCCCCCCchHHHHHHHhCHHHHHHHHHHHHhcCCCCCCcEEEECCC


Q ss_pred             hHH-hhceeeecCCCCCchhHHHHHHHHhhc------ccchHhHHHHHhccccCCCccceeeeehHhhcc----------
Q Q_7772649       291 NLA-KHCLHVVGPNVNKGEDIQLLKSAYENF------NQHEVLLAPLLSAGIFGADPIHSLRVCVDTVRT----------  353 (1945)
Q Consensus       291 nla-khclhvvgpnvnkgediqllksayenf------nqhevllapllsagifgadpihslrvcvdtvrt----------  353 (1945)
                      +|. ++.+|+++|.-....+.+.|+++|.+.      ++...+.-|.++.|++|-++-...++.++.++.          
T Consensus       266 ~l~~k~Iih~~~P~~~~~~~~~~L~~~~~~~L~~A~~~~~~SIa~P~lgtG~~g~p~~~~a~~il~ai~~~~~~~~~~~l  345 (371)
T XP_011542032.1  266 GLPAKFVIHCNSPVWGADKCEELLEKTVKNCLALADDKKLKSIAFPSIGSGRNGFPKQTAAQLILKAISSYFVSTMSSSI  345 (371)
T ss_pred             CCCCcEEEEEecCCCCCchHHHHHHHHHHHHHHHHHHCCCCEEEECCCCCcccCCCHHHHHHHHHHHHHHHHHhcCCCCC


Q ss_pred             -eEEEEEechhHHHHHHHHHHhhcc
Q Q_7772649       354 -NVYLAVFDKNLYDKLVSSFLEMKS  377 (1945)
Q Consensus       354 -nvylavfdknlydklvssflemks  377 (1945)
                       +|++.+||...++.+...|-+..+
T Consensus       346 ~~I~fv~~d~~~~~~f~~~l~~~~~  370 (371)
T XP_011542032.1  346 KTVYFVLFDSESIGIYVQEMAKLDA  370 (371)
T ss_pred             cEEEEEeCCHHHHHHHHHHHHhhcC


No 8
>NP_060024.2 poly [ADP-ribose] polymerase 14 [Homo sapiens]
Probab=98.45  E-value=2.3e-07  Score=115.01  Aligned_cols=153  Identities=26%  Similarity=0.420  Sum_probs=0.0  Template_Neff=9.700

Q ss_pred             cEEEechHHHHHHhcCCCeEEEecceeEeecCchHHHHhcHHcCCcccccCCcceecCCCceeCCEeEeCCchH-Hhhce
Q Q_7772649       219 NVYIKNADIVEEAKKVKPTVVVNAANVYLKHGGGVAGALNKATNNAMQVESDDYIATNGPLKVGGSCVLSGHNL-AKHCL  297 (1945)
Q Consensus       219 nvyiknadiveeakkvkptvvvnaanvylkhgggvagalnkatnnamqvesddyiatngplkvggscvlsghnl-akhcl  297 (1945)
                      .+.+.+.||.+    .+..++||++|-.+.+|||+++|+-++....+|-+.++++..+|++++|..++..+.+| +|+.+
T Consensus       803 ~i~v~~gdi~~----~~~d~iVn~~n~~~~~~~g~~~ai~~~~g~~~~~~~~~~~~~~g~~~~G~~~~t~~~~l~~k~ii  878 (1801)
T NP_060024.2     803 VLIVQQGDLAR----LPVDVVVNASNEDLKHYGGLAAALSKAAGPELQADCDQIVKREGRLLPGNATISKAGKLPYHHVI  878 (1801)
T ss_pred             EEEEEeCChhc----CcCCEEEEcCCCcccCCcHHHHHHHHHHCHHHHHHHHHHHHHhCCCCCCcEEEecCcCCCCCEEE


Q ss_pred             eeecCCCCCch---hHHHHHHHHhhc------ccchHhHHHHHhccccCCCccceeeeehHhhcc------------eEE
Q Q_7772649       298 HVVGPNVNKGE---DIQLLKSAYENF------NQHEVLLAPLLSAGIFGADPIHSLRVCVDTVRT------------NVY  356 (1945)
Q Consensus       298 hvvgpnvnkge---diqllksayenf------nqhevllapllsagifgadpihslrvcvdtvrt------------nvy  356 (1945)
                      |++||+-..+.   ..++|+.+|.+.      +...-+.-|.++.|++|.++-...++.+++++.            .|+
T Consensus       879 h~v~p~~~~~~~~~~~~~L~~~~~~~l~~a~~~~~~sIa~P~igtG~~g~p~~~~a~~~~~~i~~~~~~~~~~~~l~~I~  958 (1801)
T NP_060024.2     879 HAVGPRWSGYEAPRCVYLLRRAVQLSLCLAEKYKYRSIAIPAISSGVFGFPLGRCVETIVSAIKENFQFKKDGHCLKEIY  958 (1801)
T ss_pred             EEEcCCCCCCCchHHHHHHHHHHHHHHHHHHHcCCcEEEEeecccCCCCCCHHHHHHHHHHHHHHHHhhcCCCCceeEEE


Q ss_pred             EEEechhHHHHHHHHHHhh
Q Q_7772649       357 LAVFDKNLYDKLVSSFLEM  375 (1945)
Q Consensus       357 lavfdknlydklvssflem  375 (1945)
                      +..+|.+.++.+...+..+
T Consensus       959 ~v~~~~~~~~~f~~~~~~~  977 (1801)
T NP_060024.2     959 LVDVSEKTVEAFAEAVKTV  977 (1801)
T ss_pred             EEeCCHHHHHHHHHHHHHH


No 9
>XP_011511230.1 PREDICTED: poly [ADP-ribose] polymerase 14 isoform X1 [Homo sapiens]
Probab=98.42  E-value=2.9e-07  Score=114.30  Aligned_cols=153  Identities=26%  Similarity=0.426  Sum_probs=0.0  Template_Neff=9.400

Q ss_pred             cEEEechHHHHHHhcCCCeEEEecceeEeecCchHHHHhcHHcCCcccccCCcceecCCCceeCCEeEeCCchHH-hhce
Q Q_7772649       219 NVYIKNADIVEEAKKVKPTVVVNAANVYLKHGGGVAGALNKATNNAMQVESDDYIATNGPLKVGGSCVLSGHNLA-KHCL  297 (1945)
Q Consensus       219 nvyiknadiveeakkvkptvvvnaanvylkhgggvagalnkatnnamqvesddyiatngplkvggscvlsghnla-khcl  297 (1945)
                      .+.+...||..    ...+++||++|--++||||+|+|+-++....+|-+.++++..+|+++.|...+..+.+|- ||.+
T Consensus       803 ~i~~~~Gdi~~----~~~d~iVn~~n~~~~~~~g~a~ai~~~~G~~~~~~~~~~~~~~g~~~~G~~~~t~~~~l~~k~ii  878 (1719)
T XP_011511230.1  803 VLIVQQGDLAR----LPVDVVVNASNEDLKHYGGLAAALSKAAGPELQADCDQIVKREGRLLPGNATISKAGKLPYHHVI  878 (1719)
T ss_pred             EEEEEeCChhc----CcCCEEEEcCCCCcccCcHHHHHHHHHHCHHHHHHHHHHHHHhCCCCCCeEEEecCcCCCCCEEE


Q ss_pred             eeecCCCCCch---hHHHHHHHHhhc------ccchHhHHHHHhccccCCCccceeeeehHhhc------------ceEE
Q Q_7772649       298 HVVGPNVNKGE---DIQLLKSAYENF------NQHEVLLAPLLSAGIFGADPIHSLRVCVDTVR------------TNVY  356 (1945)
Q Consensus       298 hvvgpnvnkge---diqllksayenf------nqhevllapllsagifgadpihslrvcvdtvr------------tnvy  356 (1945)
                      |++||.-..+.   ..++|++||++.      +.+.-+.-|.++.|+||-++-...++.+++++            ..|+
T Consensus       879 h~v~p~~~~~~~~~~~~~L~~~~~~~L~~a~~~~~~sia~P~ig~G~~g~p~~~~a~~i~~~i~~~~~~~~~~~~l~~I~  958 (1719)
T XP_011511230.1  879 HAVGPRWSGYEAPRCVYLLRRAVQLSLCLAEKYKYRSIAIPAISSGVFGFPLGRCVETIVSAIKENFQFKKDGHCLKEIY  958 (1719)
T ss_pred             EEEcCCCCCCCchHHHHHHHHHHHHHHHHHHHcCCcEEEEeecccCCCCCCHHHHHHHHHHHHHHHHhccCCCCCccEEE


Q ss_pred             EEEechhHHHHHHHHHHhh
Q Q_7772649       357 LAVFDKNLYDKLVSSFLEM  375 (1945)
Q Consensus       357 lavfdknlydklvssflem  375 (1945)
                      +..+|...++.+...+-.+
T Consensus       959 ~v~~~~~~~~~f~~~~~~~  977 (1719)
T XP_011511230.1  959 LVDVSEKTVEAFAEAVKTV  977 (1719)
T ss_pred             EEeCCHHHHHHHHHHHHHH


No 10
>NP_001139575.1 poly [ADP-ribose] polymerase 9 isoform b [Homo sapiens]
Probab=98.38  E-value=3.1e-07  Score=108.17  Aligned_cols=153  Identities=27%  Similarity=0.303  Sum_probs=0.0  Template_Neff=8.400

Q ss_pred             cEEEechHHHHHHhcCCCeEEEecceeEeecCchHHHHhcHHcCCcccccCCcceecCCCceeCCEeEeCCchHH-hhce
Q Q_7772649       219 NVYIKNADIVEEAKKVKPTVVVNAANVYLKHGGGVAGALNKATNNAMQVESDDYIATNGPLKVGGSCVLSGHNLA-KHCL  297 (1945)
Q Consensus       219 nvyiknadiveeakkvkptvvvnaanvylkhgggvagalnkatnnamqvesddyiatngplkvggscvlsghnla-khcl  297 (1945)
                      .+.+.+.||.+    .+..++||++|-.++||||+|+|+.++....+|-+.+.++..+|++++|...+..+.+|. ||.+
T Consensus        84 ~i~v~~GDI~~----~~~DaIVn~~n~~l~~~ggla~ai~~~~G~~l~~~~~~~~~~~g~l~~G~~~~t~~g~L~~k~Vi  159 (819)
T NP_001139575.1   84 ELSVWKDDLTT----HAVDAVVNAANEDLLHGGGLALALVKAGGFEIQEESKQFVARYGKVSAGEIAVTGAGRLPCKQII  159 (819)
T ss_pred             EEEEEECCchh----CcCCEEEEcCCccccCCCcHHHHHHHhhCHHHHHHHHHHHHHHCCCCCCcEEEecCCCCCCCEEE


Q ss_pred             eeecCCCCC---chhHHHHHHHHhhcccc--------hHhHHHHHhccccCCCccceeeeehHhh------------cce
Q Q_7772649       298 HVVGPNVNK---GEDIQLLKSAYENFNQH--------EVLLAPLLSAGIFGADPIHSLRVCVDTV------------RTN  354 (1945)
Q Consensus       298 hvvgpnvnk---gediqllksayenfnqh--------evllapllsagifgadpihslrvcvdtv------------rtn  354 (1945)
                      |+|||.-..   ....+.|+++|.+.-+.        .-+.-|.+++|+||-++-...++.+.++            -..
T Consensus       160 H~v~P~~~~~~~~~~~~~L~~ai~~~L~~a~~~~~~~~SIA~P~igsG~~g~p~~~~a~~i~~ai~~~~~~~~~~~~l~~  239 (819)
T NP_001139575.1  160 HAVGPRWMEWDKQGCTGKLQRAIVSILNYVIYKNTHIKTVAIPALSSGIFQFPLNLCTKTIVETIRVSLQGKPMMSNLKE  239 (819)
T ss_pred             EEeCCccccccccchHHHHHHHHHHHHHHHHHhcCCCcEEEEcCCCCCCcCCCHHHHHHHHHHHHHHHHccCCCcCCccE


Q ss_pred             EEEEEechhHHHHHHHHHHhh
Q Q_7772649       355 VYLAVFDKNLYDKLVSSFLEM  375 (1945)
Q Consensus       355 vylavfdknlydklvssflem  375 (1945)
                      |++..++...++.+...+...
T Consensus       240 I~~v~~~~~~~~~f~~~~~~~  260 (819)
T NP_001139575.1  240 IHLVSNEDPTVAAFKAASEFI  260 (819)
T ss_pred             EEEEcCChHHHHHHHHHHHHH


No 11
>NP_001139576.1 poly [ADP-ribose] polymerase 9 isoform b [Homo sapiens]
Probab=98.38  E-value=3.1e-07  Score=108.17  Aligned_cols=153  Identities=27%  Similarity=0.303  Sum_probs=0.0  Template_Neff=8.400

Q ss_pred             cEEEechHHHHHHhcCCCeEEEecceeEeecCchHHHHhcHHcCCcccccCCcceecCCCceeCCEeEeCCchHH-hhce
Q Q_7772649       219 NVYIKNADIVEEAKKVKPTVVVNAANVYLKHGGGVAGALNKATNNAMQVESDDYIATNGPLKVGGSCVLSGHNLA-KHCL  297 (1945)
Q Consensus       219 nvyiknadiveeakkvkptvvvnaanvylkhgggvagalnkatnnamqvesddyiatngplkvggscvlsghnla-khcl  297 (1945)
                      .+.+.+.||.+    .+..++||++|-.++||||+|+|+.++....+|-+.+.++..+|++++|...+..+.+|. ||.+
T Consensus        84 ~i~v~~GDI~~----~~~DaIVn~~n~~l~~~ggla~ai~~~~G~~l~~~~~~~~~~~g~l~~G~~~~t~~g~L~~k~Vi  159 (819)
T NP_001139576.1   84 ELSVWKDDLTT----HAVDAVVNAANEDLLHGGGLALALVKAGGFEIQEESKQFVARYGKVSAGEIAVTGAGRLPCKQII  159 (819)
T ss_pred             EEEEEECCchh----CcCCEEEEcCCccccCCCcHHHHHHHhhCHHHHHHHHHHHHHHCCCCCCcEEEecCCCCCCCEEE


Q ss_pred             eeecCCCCC---chhHHHHHHHHhhcccc--------hHhHHHHHhccccCCCccceeeeehHhh------------cce
Q Q_7772649       298 HVVGPNVNK---GEDIQLLKSAYENFNQH--------EVLLAPLLSAGIFGADPIHSLRVCVDTV------------RTN  354 (1945)
Q Consensus       298 hvvgpnvnk---gediqllksayenfnqh--------evllapllsagifgadpihslrvcvdtv------------rtn  354 (1945)
                      |+|||.-..   ....+.|+++|.+.-+.        .-+.-|.+++|+||-++-...++.+.++            -..
T Consensus       160 H~v~P~~~~~~~~~~~~~L~~ai~~~L~~a~~~~~~~~SIA~P~igsG~~g~p~~~~a~~i~~ai~~~~~~~~~~~~l~~  239 (819)
T NP_001139576.1  160 HAVGPRWMEWDKQGCTGKLQRAIVSILNYVIYKNTHIKTVAIPALSSGIFQFPLNLCTKTIVETIRVSLQGKPMMSNLKE  239 (819)
T ss_pred             EEeCCccccccccchHHHHHHHHHHHHHHHHHhcCCCcEEEEcCCCCCCcCCCHHHHHHHHHHHHHHHHccCCCcCCccE


Q ss_pred             EEEEEechhHHHHHHHHHHhh
Q Q_7772649       355 VYLAVFDKNLYDKLVSSFLEM  375 (1945)
Q Consensus       355 vylavfdknlydklvssflem  375 (1945)
                      |++..++...++.+...+...
T Consensus       240 I~~v~~~~~~~~~f~~~~~~~  260 (819)
T NP_001139576.1  240 IHLVSNEDPTVAAFKAASEFI  260 (819)
T ss_pred             EEEEcCChHHHHHHHHHHHHH


No 12
>NP_001139577.1 poly [ADP-ribose] polymerase 9 isoform b [Homo sapiens]
Probab=98.38  E-value=3.1e-07  Score=108.17  Aligned_cols=153  Identities=27%  Similarity=0.303  Sum_probs=0.0  Template_Neff=8.400

Q ss_pred             cEEEechHHHHHHhcCCCeEEEecceeEeecCchHHHHhcHHcCCcccccCCcceecCCCceeCCEeEeCCchHH-hhce
Q Q_7772649       219 NVYIKNADIVEEAKKVKPTVVVNAANVYLKHGGGVAGALNKATNNAMQVESDDYIATNGPLKVGGSCVLSGHNLA-KHCL  297 (1945)
Q Consensus       219 nvyiknadiveeakkvkptvvvnaanvylkhgggvagalnkatnnamqvesddyiatngplkvggscvlsghnla-khcl  297 (1945)
                      .+.+.+.||.+    .+..++||++|-.++||||+|+|+.++....+|-+.+.++..+|++++|...+..+.+|. ||.+
T Consensus        84 ~i~v~~GDI~~----~~~DaIVn~~n~~l~~~ggla~ai~~~~G~~l~~~~~~~~~~~g~l~~G~~~~t~~g~L~~k~Vi  159 (819)
T NP_001139577.1   84 ELSVWKDDLTT----HAVDAVVNAANEDLLHGGGLALALVKAGGFEIQEESKQFVARYGKVSAGEIAVTGAGRLPCKQII  159 (819)
T ss_pred             EEEEEECCchh----CcCCEEEEcCCccccCCCcHHHHHHHhhCHHHHHHHHHHHHHHCCCCCCcEEEecCCCCCCCEEE


Q ss_pred             eeecCCCCC---chhHHHHHHHHhhcccc--------hHhHHHHHhccccCCCccceeeeehHhh------------cce
Q Q_7772649       298 HVVGPNVNK---GEDIQLLKSAYENFNQH--------EVLLAPLLSAGIFGADPIHSLRVCVDTV------------RTN  354 (1945)
Q Consensus       298 hvvgpnvnk---gediqllksayenfnqh--------evllapllsagifgadpihslrvcvdtv------------rtn  354 (1945)
                      |+|||.-..   ....+.|+++|.+.-+.        .-+.-|.+++|+||-++-...++.+.++            -..
T Consensus       160 H~v~P~~~~~~~~~~~~~L~~ai~~~L~~a~~~~~~~~SIA~P~igsG~~g~p~~~~a~~i~~ai~~~~~~~~~~~~l~~  239 (819)
T NP_001139577.1  160 HAVGPRWMEWDKQGCTGKLQRAIVSILNYVIYKNTHIKTVAIPALSSGIFQFPLNLCTKTIVETIRVSLQGKPMMSNLKE  239 (819)
T ss_pred             EEeCCccccccccchHHHHHHHHHHHHHHHHHhcCCCcEEEEcCCCCCCcCCCHHHHHHHHHHHHHHHHccCCCcCCccE


Q ss_pred             EEEEEechhHHHHHHHHHHhh
Q Q_7772649       355 VYLAVFDKNLYDKLVSSFLEM  375 (1945)
Q Consensus       355 vylavfdknlydklvssflem  375 (1945)
                      |++..++...++.+...+...
T Consensus       240 I~~v~~~~~~~~~f~~~~~~~  260 (819)
T NP_001139577.1  240 IHLVSNEDPTVAAFKAASEFI  260 (819)
T ss_pred             EEEEcCChHHHHHHHHHHHHH


No 13
>XP_016862794.1 PREDICTED: poly [ADP-ribose] polymerase 9 isoform X2 [Homo sapiens]
Probab=98.38  E-value=3.1e-07  Score=108.17  Aligned_cols=153  Identities=27%  Similarity=0.303  Sum_probs=0.0  Template_Neff=8.400

Q ss_pred             cEEEechHHHHHHhcCCCeEEEecceeEeecCchHHHHhcHHcCCcccccCCcceecCCCceeCCEeEeCCchHH-hhce
Q Q_7772649       219 NVYIKNADIVEEAKKVKPTVVVNAANVYLKHGGGVAGALNKATNNAMQVESDDYIATNGPLKVGGSCVLSGHNLA-KHCL  297 (1945)
Q Consensus       219 nvyiknadiveeakkvkptvvvnaanvylkhgggvagalnkatnnamqvesddyiatngplkvggscvlsghnla-khcl  297 (1945)
                      .+.+.+.||.+    .+..++||++|-.++||||+|+|+.++....+|-+.+.++..+|++++|...+..+.+|. ||.+
T Consensus        84 ~i~v~~GDI~~----~~~DaIVn~~n~~l~~~ggla~ai~~~~G~~l~~~~~~~~~~~g~l~~G~~~~t~~g~L~~k~Vi  159 (819)
T XP_016862794.1   84 ELSVWKDDLTT----HAVDAVVNAANEDLLHGGGLALALVKAGGFEIQEESKQFVARYGKVSAGEIAVTGAGRLPCKQII  159 (819)
T ss_pred             EEEEEECCchh----CcCCEEEEcCCccccCCCcHHHHHHHhhCHHHHHHHHHHHHHHCCCCCCcEEEecCCCCCCCEEE


Q ss_pred             eeecCCCCC---chhHHHHHHHHhhcccc--------hHhHHHHHhccccCCCccceeeeehHhh------------cce
Q Q_7772649       298 HVVGPNVNK---GEDIQLLKSAYENFNQH--------EVLLAPLLSAGIFGADPIHSLRVCVDTV------------RTN  354 (1945)
Q Consensus       298 hvvgpnvnk---gediqllksayenfnqh--------evllapllsagifgadpihslrvcvdtv------------rtn  354 (1945)
                      |+|||.-..   ....+.|+++|.+.-+.        .-+.-|.+++|+||-++-...++.+.++            -..
T Consensus       160 H~v~P~~~~~~~~~~~~~L~~ai~~~L~~a~~~~~~~~SIA~P~igsG~~g~p~~~~a~~i~~ai~~~~~~~~~~~~l~~  239 (819)
T XP_016862794.1  160 HAVGPRWMEWDKQGCTGKLQRAIVSILNYVIYKNTHIKTVAIPALSSGIFQFPLNLCTKTIVETIRVSLQGKPMMSNLKE  239 (819)
T ss_pred             EEeCCccccccccchHHHHHHHHHHHHHHHHHhcCCCcEEEEcCCCCCCcCCCHHHHHHHHHHHHHHHHccCCCcCCccE


Q ss_pred             EEEEEechhHHHHHHHHHHhh
Q Q_7772649       355 VYLAVFDKNLYDKLVSSFLEM  375 (1945)
Q Consensus       355 vylavfdknlydklvssflem  375 (1945)
                      |++..++...++.+...+...
T Consensus       240 I~~v~~~~~~~~~f~~~~~~~  260 (819)
T XP_016862794.1  240 IHLVSNEDPTVAAFKAASEFI  260 (819)
T ss_pred             EEEEcCChHHHHHHHHHHHHH


No 14
>XP_016862795.1 PREDICTED: poly [ADP-ribose] polymerase 9 isoform X2 [Homo sapiens]
Probab=98.38  E-value=3.1e-07  Score=108.17  Aligned_cols=153  Identities=27%  Similarity=0.303  Sum_probs=0.0  Template_Neff=8.400

Q ss_pred             cEEEechHHHHHHhcCCCeEEEecceeEeecCchHHHHhcHHcCCcccccCCcceecCCCceeCCEeEeCCchHH-hhce
Q Q_7772649       219 NVYIKNADIVEEAKKVKPTVVVNAANVYLKHGGGVAGALNKATNNAMQVESDDYIATNGPLKVGGSCVLSGHNLA-KHCL  297 (1945)
Q Consensus       219 nvyiknadiveeakkvkptvvvnaanvylkhgggvagalnkatnnamqvesddyiatngplkvggscvlsghnla-khcl  297 (1945)
                      .+.+.+.||.+    .+..++||++|-.++||||+|+|+.++....+|-+.+.++..+|++++|...+..+.+|. ||.+
T Consensus        84 ~i~v~~GDI~~----~~~DaIVn~~n~~l~~~ggla~ai~~~~G~~l~~~~~~~~~~~g~l~~G~~~~t~~g~L~~k~Vi  159 (819)
T XP_016862795.1   84 ELSVWKDDLTT----HAVDAVVNAANEDLLHGGGLALALVKAGGFEIQEESKQFVARYGKVSAGEIAVTGAGRLPCKQII  159 (819)
T ss_pred             EEEEEECCchh----CcCCEEEEcCCccccCCCcHHHHHHHhhCHHHHHHHHHHHHHHCCCCCCcEEEecCCCCCCCEEE


Q ss_pred             eeecCCCCC---chhHHHHHHHHhhcccc--------hHhHHHHHhccccCCCccceeeeehHhh------------cce
Q Q_7772649       298 HVVGPNVNK---GEDIQLLKSAYENFNQH--------EVLLAPLLSAGIFGADPIHSLRVCVDTV------------RTN  354 (1945)
Q Consensus       298 hvvgpnvnk---gediqllksayenfnqh--------evllapllsagifgadpihslrvcvdtv------------rtn  354 (1945)
                      |+|||.-..   ....+.|+++|.+.-+.        .-+.-|.+++|+||-++-...++.+.++            -..
T Consensus       160 H~v~P~~~~~~~~~~~~~L~~ai~~~L~~a~~~~~~~~SIA~P~igsG~~g~p~~~~a~~i~~ai~~~~~~~~~~~~l~~  239 (819)
T XP_016862795.1  160 HAVGPRWMEWDKQGCTGKLQRAIVSILNYVIYKNTHIKTVAIPALSSGIFQFPLNLCTKTIVETIRVSLQGKPMMSNLKE  239 (819)
T ss_pred             EEeCCccccccccchHHHHHHHHHHHHHHHHHhcCCCcEEEEcCCCCCCcCCCHHHHHHHHHHHHHHHHccCCCcCCccE


Q ss_pred             EEEEEechhHHHHHHHHHHhh
Q Q_7772649       355 VYLAVFDKNLYDKLVSSFLEM  375 (1945)
Q Consensus       355 vylavfdknlydklvssflem  375 (1945)
                      |++..++...++.+...+...
T Consensus       240 I~~v~~~~~~~~~f~~~~~~~  260 (819)
T XP_016862795.1  240 IHLVSNEDPTVAAFKAASEFI  260 (819)
T ss_pred             EEEEcCChHHHHHHHHHHHHH


No 15
>NP_613258.2 core histone macro-H2A.1 isoform 3 [Homo sapiens]
Probab=98.38  E-value=3.8e-07  Score=99.26  Aligned_cols=163  Identities=20%  Similarity=0.334  Sum_probs=0.0  Template_Neff=8.100

Q ss_pred             eeeeccEEEechHHHHHHhcCCCeEEEecceeEeecCchHHHHhcHHcCCcccccCCcceecCCCceeCCEeEeCCchHH
Q Q_7772649       214 LKLTDNVYIKNADIVEEAKKVKPTVVVNAANVYLKHGGGVAGALNKATNNAMQVESDDYIATNGPLKVGGSCVLSGHNLA  293 (1945)
Q Consensus       214 lkltdnvyiknadiveeakkvkptvvvnaanvylkhgggvagalnkatnnamqvesddyiatngplkvggscvlsghnla  293 (1945)
                      +-+...+.+...||.+.+. .+..++||++|-.+.+|+|+++++-++.....+-+..+++..+|++.+|+..+..|++|.
T Consensus       191 ~~~~~~l~lv~GDI~~~~~-~~~DaIV~p~n~~~~~~~gi~~ai~k~~G~~~~~~~~~~~~~~g~l~~g~~~~t~~~~l~  269 (372)
T NP_613258.2     191 LFLGQKLNLIHSEISNLAG-FEVEAIINPTNADIDLKDDLGNTLEKKGGKEFVEAVLELRKKNGPLEVAGAAVSAGHGLP  269 (372)
T ss_pred             eeCCCEEEEEECccccccC-CCCCEEEECCCCCCCCCCchHHHHHHHhCHHHHHHHHHHHHhcCCCCCCcEEEeCCCCCC


Q ss_pred             -hhceeeecCCCCCchhHHHHHHHHhhc------ccchHhHHHHHhccccCCCccceeeeehHhhcc-----------eE
Q Q_7772649       294 -KHCLHVVGPNVNKGEDIQLLKSAYENF------NQHEVLLAPLLSAGIFGADPIHSLRVCVDTVRT-----------NV  355 (1945)
Q Consensus       294 -khclhvvgpnvnkgediqllksayenf------nqhevllapllsagifgadpihslrvcvdtvrt-----------nv  355 (1945)
                       ++.+|+++|.-....+.+.|.++|.+.      ..-..+.-|.++.|++|-++-...++.+++++.           +|
T Consensus       270 ~k~Vih~~~P~~~~~~~~~~L~~a~~~~L~~a~~~~~~SIa~P~igtG~~g~p~~~~a~~il~ai~~~~~~~~~~~l~~I  349 (372)
T NP_613258.2     270 AKFVIHCNSPVWGADKCEELLEKTVKNCLALADDKKLKSIAFPSIGSGRNGFPKQTAAQLILKAISSYFVSTMSSSIKTV  349 (372)
T ss_pred             CcEEEEEEcCCCCCchHHHHHHHHHHHHHHHHHHCCCCEEEECCCCCcccCCCHHHHHHHHHHHHHHHHhhcCCCCCcEE


Q ss_pred             EEEEechhHHHHHHHHHHhhcc
Q Q_7772649       356 YLAVFDKNLYDKLVSSFLEMKS  377 (1945)
Q Consensus       356 ylavfdknlydklvssflemks  377 (1945)
                      ++.+||..-++.....|-.+.+
T Consensus       350 ~fv~~~~~~~~~f~~~l~~~~~  371 (372)
T NP_613258.2     350 YFVLFDSESIGIYVQEMAKLDA  371 (372)
T ss_pred             EEEeCCHHHHHHHHHHHhhhcC


No 16
>XP_011542031.1 PREDICTED: core histone macro-H2A.1 isoform X1 [Homo sapiens]
Probab=98.38  E-value=3.8e-07  Score=99.26  Aligned_cols=163  Identities=20%  Similarity=0.334  Sum_probs=0.0  Template_Neff=8.100

Q ss_pred             eeeeccEEEechHHHHHHhcCCCeEEEecceeEeecCchHHHHhcHHcCCcccccCCcceecCCCceeCCEeEeCCchHH
Q Q_7772649       214 LKLTDNVYIKNADIVEEAKKVKPTVVVNAANVYLKHGGGVAGALNKATNNAMQVESDDYIATNGPLKVGGSCVLSGHNLA  293 (1945)
Q Consensus       214 lkltdnvyiknadiveeakkvkptvvvnaanvylkhgggvagalnkatnnamqvesddyiatngplkvggscvlsghnla  293 (1945)
                      +-+...+.+...||.+.+. .+..++||++|-.+.+|+|+++++-++.....+-+..+++..+|++.+|+..+..|++|.
T Consensus       191 ~~~~~~l~lv~GDI~~~~~-~~~DaIV~p~n~~~~~~~gi~~ai~k~~G~~~~~~~~~~~~~~g~l~~g~~~~t~~~~l~  269 (372)
T XP_011542031.1  191 LFLGQKLNLIHSEISNLAG-FEVEAIINPTNADIDLKDDLGNTLEKKGGKEFVEAVLELRKKNGPLEVAGAAVSAGHGLP  269 (372)
T ss_pred             eeCCCEEEEEECccccccC-CCCCEEEECCCCCCCCCCchHHHHHHHhCHHHHHHHHHHHHhcCCCCCCcEEEeCCCCCC


Q ss_pred             -hhceeeecCCCCCchhHHHHHHHHhhc------ccchHhHHHHHhccccCCCccceeeeehHhhcc-----------eE
Q Q_7772649       294 -KHCLHVVGPNVNKGEDIQLLKSAYENF------NQHEVLLAPLLSAGIFGADPIHSLRVCVDTVRT-----------NV  355 (1945)
Q Consensus       294 -khclhvvgpnvnkgediqllksayenf------nqhevllapllsagifgadpihslrvcvdtvrt-----------nv  355 (1945)
                       ++.+|+++|.-....+.+.|.++|.+.      ..-..+.-|.++.|++|-++-...++.+++++.           +|
T Consensus       270 ~k~Vih~~~P~~~~~~~~~~L~~a~~~~L~~a~~~~~~SIa~P~igtG~~g~p~~~~a~~il~ai~~~~~~~~~~~l~~I  349 (372)
T XP_011542031.1  270 AKFVIHCNSPVWGADKCEELLEKTVKNCLALADDKKLKSIAFPSIGSGRNGFPKQTAAQLILKAISSYFVSTMSSSIKTV  349 (372)
T ss_pred             CcEEEEEEcCCCCCchHHHHHHHHHHHHHHHHHHCCCCEEEECCCCCcccCCCHHHHHHHHHHHHHHHHhhcCCCCCcEE


Q ss_pred             EEEEechhHHHHHHHHHHhhcc
Q Q_7772649       356 YLAVFDKNLYDKLVSSFLEMKS  377 (1945)
Q Consensus       356 ylavfdknlydklvssflemks  377 (1945)
                      ++.+||..-++.....|-.+.+
T Consensus       350 ~fv~~~~~~~~~f~~~l~~~~~  371 (372)
T XP_011542031.1  350 YFVLFDSESIGIYVQEMAKLDA  371 (372)
T ss_pred             EEEeCCHHHHHHHHHHHhhhcC


No 17
>NP_542407.2 O-acetyl-ADP-ribose deacetylase MACROD2 isoform 1 [Homo sapiens]
Probab=98.34  E-value=5.3e-07  Score=102.33  Aligned_cols=151  Identities=26%  Similarity=0.430  Sum_probs=0.0  Template_Neff=6.600

Q ss_pred             eeeccEEEechHHHHHHhcCCCeEEEecceeEeecCchHHHHhcHHcCCcccccCCcceecCCCceeCCEeEeCCchH-H
Q Q_7772649       215 KLTDNVYIKNADIVEEAKKVKPTVVVNAANVYLKHGGGVAGALNKATNNAMQVESDDYIATNGPLKVGGSCVLSGHNL-A  293 (1945)
Q Consensus       215 kltdnvyiknadiveeakkvkptvvvnaanvylkhgggvagalnkatnnamqvesddyiatngplkvggscvlsghnl-a  293 (1945)
                      .+...|.|...||...    +..++||++|-.+..||||++++-++....++-+...+    +++..|..++..|++| +
T Consensus        67 ~ln~kI~l~~GDIt~l----~vDAIVn~aN~~l~~ggGVs~aI~~aaG~~L~~e~~~~----~~~~~G~a~iT~~~~L~~  138 (425)
T NP_542407.2      67 SLTEKVSLYRGDITLL----EVDAIVNAANASLLGGGGVDGCIHRAAGPCLLAECRNL----NGCDTGHAKITCGYDLPA  138 (425)
T ss_pred             ccCCcEEEEECCchhc----cCCEEEECCchhhccCCcHHHHHHHHHcHHHHHHHHHh----cCCCCCcEEEEcCCCCCc


Q ss_pred             hhceeeecCCCCCc---hhHHHHHHHHhhcccc------hHhHHHHHhccccCCCccceeeeehHhhcc----------e
Q Q_7772649       294 KHCLHVVGPNVNKG---EDIQLLKSAYENFNQH------EVLLAPLLSAGIFGADPIHSLRVCVDTVRT----------N  354 (1945)
Q Consensus       294 khclhvvgpnvnkg---ediqllksayenfnqh------evllapllsagifgadpihslrvcvdtvrt----------n  354 (1945)
                      +|.+|+|||..+.+   ...+.|+++|.+.-+.      ..+.-|+++.|++|..+-.+.++.++++|.          .
T Consensus       139 k~VIH~V~P~~~~~~~~~~~~~L~~~y~~~L~~A~e~~l~SIAfP~IgTG~~G~p~~~aA~i~l~air~fle~~~~~l~~  218 (425)
T NP_542407.2     139 KYVIHTVGPIARGHINGSHKEDLANCYKSSLKLVKENNIRSVAFPCISTGIYGFPNEPAAVIALNTIKEWLAKNHHEVDR  218 (425)
T ss_pred             cEEEEeecccccCCCCCCcHHHHHHHHHHHHHHHHHCCCcEEEEccCCcCccCCCHHHHHHHHHHHHHHHHHhCccccCE


Q ss_pred             EEEEEec---hhHHHHHHHHHH
Q Q_7772649       355 VYLAVFD---KNLYDKLVSSFL  373 (1945)
Q Consensus       355 vylavfd---knlydklvssfl  373 (1945)
                      |++.+|+   ...|.++...++
T Consensus       219 Ivfv~~~~~d~~~y~~~l~~yf  240 (425)
T NP_542407.2     219 IIFCVFLEVDFKIYKKKMNEFF  240 (425)
T ss_pred             EEEEECCHHHHHHHHHHHHHhc


No 18
>NP_613075.1 core histone macro-H2A.1 isoform 1 [Homo sapiens]
Probab=98.33  E-value=5.2e-07  Score=97.51  Aligned_cols=163  Identities=23%  Similarity=0.362  Sum_probs=0.0  Template_Neff=8.400

Q ss_pred             ceeeeeeccEEEechHHHHHHhcCCCeEEEecceeEeecCchHHHHhcHHcCCcccccCCcceecCCCceeCCEeEeCCc
Q Q_7772649       211 SGYLKLTDNVYIKNADIVEEAKKVKPTVVVNAANVYLKHGGGVAGALNKATNNAMQVESDDYIATNGPLKVGGSCVLSGH  290 (1945)
Q Consensus       211 sgylkltdnvyiknadiveeakkvkptvvvnaanvylkhgggvagalnkatnnamqvesddyiatngplkvggscvlsgh  290 (1945)
                      ...+.+...+.+...||.+    .+.+++||++|-.+.+|||++.++.++....++-+.+.++..+|++.+|...+..++
T Consensus       188 ~~~~~~~~~i~i~~GDI~~----~~~d~IV~~~n~~~~~~~gi~~ai~~~~G~~~~~~~~~~~~~~~~l~~g~~~~t~~~  263 (369)
T NP_613075.1     188 TKSLFLGQKLQVVQADIAS----IDSDAVVHPTNTDFYIGGEVGNTLEKKGGKEFVEAVLELRKKNGPLEVAGAAVSAGH  263 (369)
T ss_pred             EEEecCCcEEEEEECCccc----ccCCEEEEecCCCCCCCChhHHHHHHHhCHHHHHHHHHHHHhcCCCCCCcEEEEcCC


Q ss_pred             hH-HhhceeeecCCCCCchhHHHHHHHHhhcccc------hHhHHHHHhccccCCCccceeeeehHhhcc----------
Q Q_7772649       291 NL-AKHCLHVVGPNVNKGEDIQLLKSAYENFNQH------EVLLAPLLSAGIFGADPIHSLRVCVDTVRT----------  353 (1945)
Q Consensus       291 nl-akhclhvvgpnvnkgediqllksayenfnqh------evllapllsagifgadpihslrvcvdtvrt----------  353 (1945)
                      ++ +++-+|+++|.-+.+.+.+.|+++|.+.-+.      .-+.-|.++.|++|.++-...++.++.++.          
T Consensus       264 ~l~~~~Vih~~~p~~~~~~~~~~L~~~~~~~L~~a~~~~~~SIa~P~igsG~~g~p~~~~a~~il~ai~~~~~~~~~~~l  343 (369)
T NP_613075.1     264 GLPAKFVIHCNSPVWGADKCEELLEKTVKNCLALADDKKLKSIAFPSIGSGRNGFPKQTAAQLILKAISSYFVSTMSSSI  343 (369)
T ss_pred             CCCCCEEEEEeCCCCCCchHHHHHHHHHHHHHHHHHHCCCCEEEECCCCCcccCCCHHHHHHHHHHHHHHHHhhcCCCCC


Q ss_pred             -eEEEEEechhHHHHHHHHHHhhcc
Q Q_7772649       354 -NVYLAVFDKNLYDKLVSSFLEMKS  377 (1945)
Q Consensus       354 -nvylavfdknlydklvssflemks  377 (1945)
                       +|++.+||.+.++.....+-...+
T Consensus       344 ~~I~~v~~d~~~~~~f~~~l~k~~~  368 (369)
T NP_613075.1     344 KTVYFVLFDSESIGIYVQEMAKLDA  368 (369)
T ss_pred             cEEEEEeCCHHHHHHHHHHHHHhcC


No 19
>NP_001139574.1 poly [ADP-ribose] polymerase 9 isoform a [Homo sapiens]
Probab=98.32  E-value=5.4e-07  Score=106.49  Aligned_cols=153  Identities=27%  Similarity=0.312  Sum_probs=0.0  Template_Neff=8.500

Q ss_pred             cEEEechHHHHHHhcCCCeEEEecceeEeecCchHHHHhcHHcCCcccccCCcceecCCCceeCCEeEeCCchHH-hhce
Q Q_7772649       219 NVYIKNADIVEEAKKVKPTVVVNAANVYLKHGGGVAGALNKATNNAMQVESDDYIATNGPLKVGGSCVLSGHNLA-KHCL  297 (1945)
Q Consensus       219 nvyiknadiveeakkvkptvvvnaanvylkhgggvagalnkatnnamqvesddyiatngplkvggscvlsghnla-khcl  297 (1945)
                      .+.+...||.+    .+.+++||++|-.+++|||+++|+.++....+|-+.+.++..+|++++|...+..+.+|. ||.+
T Consensus       119 ~i~v~~GdI~~----~~~DaIVn~~n~~l~~~ggva~ai~~~~G~~l~~~~~~~~~~~g~~~~G~~~~t~~g~L~~k~Vi  194 (854)
T NP_001139574.1  119 ELSVWKDDLTT----HAVDAVVNAANEDLLHGGGLALALVKAGGFEIQEESKQFVARYGKVSAGEIAVTGAGRLPCKQII  194 (854)
T ss_pred             EEEEEECCchh----CcCCEEEEcCCcccccCCcHHHHHHHhhcHHHHHHHHHHHHHHCCCCCCcEEEecCCCCCCCEEE


Q ss_pred             eeecCCCCCc---hhHHHHHHHHhhcccc--------hHhHHHHHhccccCCCccceeeeehHhhc------------ce
Q Q_7772649       298 HVVGPNVNKG---EDIQLLKSAYENFNQH--------EVLLAPLLSAGIFGADPIHSLRVCVDTVR------------TN  354 (1945)
Q Consensus       298 hvvgpnvnkg---ediqllksayenfnqh--------evllapllsagifgadpihslrvcvdtvr------------tn  354 (1945)
                      |+|||.-..+   ...+.|+++|.+.-++        .-+.-|.++.|+||.++-...++.++.++            ..
T Consensus       195 H~v~P~~~~~~~~~~~~~L~~ai~~~L~~a~~~~~~~~SIA~P~igtG~~g~p~~~~a~~i~~ai~~~~~~~~~~~~l~~  274 (854)
T NP_001139574.1  195 HAVGPRWMEWDKQGCTGKLQRAIVSILNYVIYKNTHIKTVAIPALSSGIFQFPLNLCTKTIVETIRVSLQGKPMMSNLKE  274 (854)
T ss_pred             EEeCcccccccccchHHHHHHHHHHHHHHHHHhcCCCeEEEEccCCCCCcCCCHHHHHHHHHHHHHHHHccCCCcCCccE


Q ss_pred             EEEEEechhHHHHHHHHHHhh
Q Q_7772649       355 VYLAVFDKNLYDKLVSSFLEM  375 (1945)
Q Consensus       355 vylavfdknlydklvssflem  375 (1945)
                      |++..+|+..++.+...+...
T Consensus       275 I~~v~~~~~~~~~f~~~~~~~  295 (854)
T NP_001139574.1  275 IHLVSNEDPTVAAFKAASEFI  295 (854)
T ss_pred             EEEEcCChHHHHHHHHHHHHH


No 20
>NP_113646.2 poly [ADP-ribose] polymerase 9 isoform a [Homo sapiens]
Probab=98.32  E-value=5.4e-07  Score=106.49  Aligned_cols=153  Identities=27%  Similarity=0.312  Sum_probs=0.0  Template_Neff=8.500

Q ss_pred             cEEEechHHHHHHhcCCCeEEEecceeEeecCchHHHHhcHHcCCcccccCCcceecCCCceeCCEeEeCCchHH-hhce
Q Q_7772649       219 NVYIKNADIVEEAKKVKPTVVVNAANVYLKHGGGVAGALNKATNNAMQVESDDYIATNGPLKVGGSCVLSGHNLA-KHCL  297 (1945)
Q Consensus       219 nvyiknadiveeakkvkptvvvnaanvylkhgggvagalnkatnnamqvesddyiatngplkvggscvlsghnla-khcl  297 (1945)
                      .+.+...||.+    .+.+++||++|-.+++|||+++|+.++....+|-+.+.++..+|++++|...+..+.+|. ||.+
T Consensus       119 ~i~v~~GdI~~----~~~DaIVn~~n~~l~~~ggva~ai~~~~G~~l~~~~~~~~~~~g~~~~G~~~~t~~g~L~~k~Vi  194 (854)
T NP_113646.2     119 ELSVWKDDLTT----HAVDAVVNAANEDLLHGGGLALALVKAGGFEIQEESKQFVARYGKVSAGEIAVTGAGRLPCKQII  194 (854)
T ss_pred             EEEEEECCchh----CcCCEEEEcCCcccccCCcHHHHHHHhhcHHHHHHHHHHHHHHCCCCCCcEEEecCCCCCCCEEE


Q ss_pred             eeecCCCCCc---hhHHHHHHHHhhcccc--------hHhHHHHHhccccCCCccceeeeehHhhc------------ce
Q Q_7772649       298 HVVGPNVNKG---EDIQLLKSAYENFNQH--------EVLLAPLLSAGIFGADPIHSLRVCVDTVR------------TN  354 (1945)
Q Consensus       298 hvvgpnvnkg---ediqllksayenfnqh--------evllapllsagifgadpihslrvcvdtvr------------tn  354 (1945)
                      |+|||.-..+   ...+.|+++|.+.-++        .-+.-|.++.|+||.++-...++.++.++            ..
T Consensus       195 H~v~P~~~~~~~~~~~~~L~~ai~~~L~~a~~~~~~~~SIA~P~igtG~~g~p~~~~a~~i~~ai~~~~~~~~~~~~l~~  274 (854)
T NP_113646.2     195 HAVGPRWMEWDKQGCTGKLQRAIVSILNYVIYKNTHIKTVAIPALSSGIFQFPLNLCTKTIVETIRVSLQGKPMMSNLKE  274 (854)
T ss_pred             EEeCcccccccccchHHHHHHHHHHHHHHHHHhcCCCeEEEEccCCCCCcCCCHHHHHHHHHHHHHHHHccCCCcCCccE


Q ss_pred             EEEEEechhHHHHHHHHHHhh
Q Q_7772649       355 VYLAVFDKNLYDKLVSSFLEM  375 (1945)
Q Consensus       355 vylavfdknlydklvssflem  375 (1945)
                      |++..+|+..++.+...+...
T Consensus       275 I~~v~~~~~~~~~f~~~~~~~  295 (854)
T NP_113646.2     275 IHLVSNEDPTVAAFKAASEFI  295 (854)
T ss_pred             EEEEcCChHHHHHHHHHHHHH


No 21
>XP_005247877.1 PREDICTED: poly [ADP-ribose] polymerase 9 isoform X1 [Homo sapiens]
Probab=98.32  E-value=5.4e-07  Score=106.49  Aligned_cols=153  Identities=27%  Similarity=0.312  Sum_probs=0.0  Template_Neff=8.500

Q ss_pred             cEEEechHHHHHHhcCCCeEEEecceeEeecCchHHHHhcHHcCCcccccCCcceecCCCceeCCEeEeCCchHH-hhce
Q Q_7772649       219 NVYIKNADIVEEAKKVKPTVVVNAANVYLKHGGGVAGALNKATNNAMQVESDDYIATNGPLKVGGSCVLSGHNLA-KHCL  297 (1945)
Q Consensus       219 nvyiknadiveeakkvkptvvvnaanvylkhgggvagalnkatnnamqvesddyiatngplkvggscvlsghnla-khcl  297 (1945)
                      .+.+...||.+    .+.+++||++|-.+++|||+++|+.++....+|-+.+.++..+|++++|...+..+.+|. ||.+
T Consensus       119 ~i~v~~GdI~~----~~~DaIVn~~n~~l~~~ggva~ai~~~~G~~l~~~~~~~~~~~g~~~~G~~~~t~~g~L~~k~Vi  194 (854)
T XP_005247877.1  119 ELSVWKDDLTT----HAVDAVVNAANEDLLHGGGLALALVKAGGFEIQEESKQFVARYGKVSAGEIAVTGAGRLPCKQII  194 (854)
T ss_pred             EEEEEECCchh----CcCCEEEEcCCcccccCCcHHHHHHHhhcHHHHHHHHHHHHHHCCCCCCcEEEecCCCCCCCEEE


Q ss_pred             eeecCCCCCc---hhHHHHHHHHhhcccc--------hHhHHHHHhccccCCCccceeeeehHhhc------------ce
Q Q_7772649       298 HVVGPNVNKG---EDIQLLKSAYENFNQH--------EVLLAPLLSAGIFGADPIHSLRVCVDTVR------------TN  354 (1945)
Q Consensus       298 hvvgpnvnkg---ediqllksayenfnqh--------evllapllsagifgadpihslrvcvdtvr------------tn  354 (1945)
                      |+|||.-..+   ...+.|+++|.+.-++        .-+.-|.++.|+||.++-...++.++.++            ..
T Consensus       195 H~v~P~~~~~~~~~~~~~L~~ai~~~L~~a~~~~~~~~SIA~P~igtG~~g~p~~~~a~~i~~ai~~~~~~~~~~~~l~~  274 (854)
T XP_005247877.1  195 HAVGPRWMEWDKQGCTGKLQRAIVSILNYVIYKNTHIKTVAIPALSSGIFQFPLNLCTKTIVETIRVSLQGKPMMSNLKE  274 (854)
T ss_pred             EEeCcccccccccchHHHHHHHHHHHHHHHHHhcCCCeEEEEccCCCCCcCCCHHHHHHHHHHHHHHHHccCCCcCCccE


Q ss_pred             EEEEEechhHHHHHHHHHHhh
Q Q_7772649       355 VYLAVFDKNLYDKLVSSFLEM  375 (1945)
Q Consensus       355 vylavfdknlydklvssflem  375 (1945)
                      |++..+|+..++.+...+...
T Consensus       275 I~~v~~~~~~~~~f~~~~~~~  295 (854)
T XP_005247877.1  275 IHLVSNEDPTVAAFKAASEFI  295 (854)
T ss_pred             EEEEcCChHHHHHHHHHHHHH


No 22
>XP_016862793.1 PREDICTED: poly [ADP-ribose] polymerase 9 isoform X1 [Homo sapiens]
Probab=98.32  E-value=5.4e-07  Score=106.49  Aligned_cols=153  Identities=27%  Similarity=0.312  Sum_probs=0.0  Template_Neff=8.500

Q ss_pred             cEEEechHHHHHHhcCCCeEEEecceeEeecCchHHHHhcHHcCCcccccCCcceecCCCceeCCEeEeCCchHH-hhce
Q Q_7772649       219 NVYIKNADIVEEAKKVKPTVVVNAANVYLKHGGGVAGALNKATNNAMQVESDDYIATNGPLKVGGSCVLSGHNLA-KHCL  297 (1945)
Q Consensus       219 nvyiknadiveeakkvkptvvvnaanvylkhgggvagalnkatnnamqvesddyiatngplkvggscvlsghnla-khcl  297 (1945)
                      .+.+...||.+    .+.+++||++|-.+++|||+++|+.++....+|-+.+.++..+|++++|...+..+.+|. ||.+
T Consensus       119 ~i~v~~GdI~~----~~~DaIVn~~n~~l~~~ggva~ai~~~~G~~l~~~~~~~~~~~g~~~~G~~~~t~~g~L~~k~Vi  194 (854)
T XP_016862793.1  119 ELSVWKDDLTT----HAVDAVVNAANEDLLHGGGLALALVKAGGFEIQEESKQFVARYGKVSAGEIAVTGAGRLPCKQII  194 (854)
T ss_pred             EEEEEECCchh----CcCCEEEEcCCcccccCCcHHHHHHHhhcHHHHHHHHHHHHHHCCCCCCcEEEecCCCCCCCEEE


Q ss_pred             eeecCCCCCc---hhHHHHHHHHhhcccc--------hHhHHHHHhccccCCCccceeeeehHhhc------------ce
Q Q_7772649       298 HVVGPNVNKG---EDIQLLKSAYENFNQH--------EVLLAPLLSAGIFGADPIHSLRVCVDTVR------------TN  354 (1945)
Q Consensus       298 hvvgpnvnkg---ediqllksayenfnqh--------evllapllsagifgadpihslrvcvdtvr------------tn  354 (1945)
                      |+|||.-..+   ...+.|+++|.+.-++        .-+.-|.++.|+||.++-...++.++.++            ..
T Consensus       195 H~v~P~~~~~~~~~~~~~L~~ai~~~L~~a~~~~~~~~SIA~P~igtG~~g~p~~~~a~~i~~ai~~~~~~~~~~~~l~~  274 (854)
T XP_016862793.1  195 HAVGPRWMEWDKQGCTGKLQRAIVSILNYVIYKNTHIKTVAIPALSSGIFQFPLNLCTKTIVETIRVSLQGKPMMSNLKE  274 (854)
T ss_pred             EEeCcccccccccchHHHHHHHHHHHHHHHHHhcCCCeEEEEccCCCCCcCCCHHHHHHHHHHHHHHHHccCCCcCCccE


Q ss_pred             EEEEEechhHHHHHHHHHHhh
Q Q_7772649       355 VYLAVFDKNLYDKLVSSFLEM  375 (1945)
Q Consensus       355 vylavfdknlydklvssflem  375 (1945)
                      |++..+|+..++.+...+...
T Consensus       275 I~~v~~~~~~~~~f~~~~~~~  295 (854)
T XP_016862793.1  275 IHLVSNEDPTVAAFKAASEFI  295 (854)
T ss_pred             EEEEcCChHHHHHHHHHHHHH


No 23
>XP_005271016.1 PREDICTED: ganglioside-induced differentiation-associated protein 2 isoform X3 [Homo sapiens]
Probab=98.28  E-value=1.1e-06  Score=97.41  Aligned_cols=182  Identities=20%  Similarity=0.297  Sum_probs=0.0  Template_Neff=9.100

Q ss_pred             eeeccEEEechHHHHHHhcCCCeEEEecceeEeecCchHHHHhcHHcCCcccccCCcceecCCCceeCCEeEeCCchHH-
Q Q_7772649       215 KLTDNVYIKNADIVEEAKKVKPTVVVNAANVYLKHGGGVAGALNKATNNAMQVESDDYIATNGPLKVGGSCVLSGHNLA-  293 (1945)
Q Consensus       215 kltdnvyiknadiveeakkvkptvvvnaanvylkhgggvagalnkatnnamqvesddyiatngplkvggscvlsghnla-  293 (1945)
                      .+...+.+...||..    .+-.++||++|-.+.+|||+++++.++....++-+-...    ++++.|..++..|.+|. 
T Consensus        51 ~~n~~i~l~~GdI~~----~~~daIVn~~n~~l~~~~g~~~~i~~~aG~~l~~~~~~~----~~~~~G~~~~t~~~~l~~  122 (519)
T XP_005271016.1   51 DVNGKVVLWKGDVAL----LNCTAIVNTSNESLTDKNPVSESIFMLAGPDLKEDLQKL----KGCRTGEAKLTKGFNLAA  122 (519)
T ss_pred             CCCCeEEEEECCccc----ccCCEEEECCCCccCCCCCHHHHHHHHHCHHHHHHHHHh----CCCCCCcEEEecCcCCCC


Q ss_pred             hhceeeecCCCCCc---hhHHHHHHHHhh------cccchHhHHHHHhccccCCCccceeeeehHhhc----------ce
Q Q_7772649       294 KHCLHVVGPNVNKG---EDIQLLKSAYEN------FNQHEVLLAPLLSAGIFGADPIHSLRVCVDTVR----------TN  354 (1945)
Q Consensus       294 khclhvvgpnvnkg---ediqllksayen------fnqhevllapllsagifgadpihslrvcvdtvr----------tn  354 (1945)
                      ||-+|+|||.-+.+   ...+.|+++|.+      -++-.-+.-|++++|.+|-.+-...++.++++|          ..
T Consensus       123 ~~vih~v~P~~~~~~~~~~~~~L~~~~~~~L~~a~~~~~~sIa~P~igtg~~g~p~~~~a~~~l~~i~~~~~~~~~~l~~  202 (519)
T XP_005271016.1  123 RFIIHTVGPKYKSRYRTAAESSLYSCYRNVLQLAKEQSMSSVGFCVINSAKRGYPLEDATHIALRTVRRFLEIHGETIEK  202 (519)
T ss_pred             CEEEEEcCcccccccchHHHHHHHHHHHHHHHHHHHCCCcEEEEeccccccCCCCHHHHHHHHHHHHHHHHHHhCCcccE


Q ss_pred             EEEEEe--chhHHHHHHHHHHhhccHHHHHHHHhcCCHHHccccccCCCCChHHHh
Q Q_7772649       355 VYLAVF--DKNLYDKLVSSFLEMKSEKQVEQKIAEIPKEEVKPFITESKPSVEQRK  408 (1945)
Q Consensus       355 vylavf--dknlydklvssflemksekqveqkiaeipkeevkpfiteskpsveqrk  408 (1945)
                      |++.++  |.+.|..+...+.- .+..+........|.+.-...   ..|.++.|+
T Consensus       203 v~~~~~~~~~~~~~~~~~~~fp-~~~~e~~~~~~~~~~~~~~~~---~~~~~~~r~  254 (519)
T XP_005271016.1  203 VVFAVSDLEEGTYQKLLPLYFP-RSLKEENRSLPYLPADIGNAE---GEPVVPERQ  254 (519)
T ss_pred             EEEccCchHHHHHHHHHHHHCC-CCHHHHhcccccCCccccCCC---CCccCchhc


No 24
>XP_016883166.1 PREDICTED: O-acetyl-ADP-ribose deacetylase MACROD2 isoform X3 [Homo sapiens]
Probab=98.26  E-value=9.9e-07  Score=101.16  Aligned_cols=151  Identities=26%  Similarity=0.430  Sum_probs=0.0  Template_Neff=6.300

Q ss_pred             eeeccEEEechHHHHHHhcCCCeEEEecceeEeecCchHHHHhcHHcCCcccccCCcceecCCCceeCCEeEeCCchH-H
Q Q_7772649       215 KLTDNVYIKNADIVEEAKKVKPTVVVNAANVYLKHGGGVAGALNKATNNAMQVESDDYIATNGPLKVGGSCVLSGHNL-A  293 (1945)
Q Consensus       215 kltdnvyiknadiveeakkvkptvvvnaanvylkhgggvagalnkatnnamqvesddyiatngplkvggscvlsghnl-a  293 (1945)
                      ++...|.|...||...    +..++||++|-.+..||||++++-++....++-+....    ++++.|...+..|++| +
T Consensus        67 ~ln~kI~L~~GDIt~l----~vDAIVn~aN~~l~~ggGVs~aI~~aaG~~L~~e~~~~----~~~~~Gea~iT~g~~Lp~  138 (448)
T XP_016883166.1   67 SLTEKVSLYRGDITLL----EVDAIVNAANASLLGGGGVDGCIHRAAGPCLLAECRNL----NGCDTGHAKITCGYDLPA  138 (448)
T ss_pred             ccCCcEEEEECCchhc----cCCEEEECCchhhccCCcHHHHHHHHHcHHHHHHHHHh----cCCCCCcEEEEcCCCCCc


Q ss_pred             hhceeeecCCCCCc---hhHHHHHHHHhhcccc------hHhHHHHHhccccCCCccceeeeehHhhcc----------e
Q Q_7772649       294 KHCLHVVGPNVNKG---EDIQLLKSAYENFNQH------EVLLAPLLSAGIFGADPIHSLRVCVDTVRT----------N  354 (1945)
Q Consensus       294 khclhvvgpnvnkg---ediqllksayenfnqh------evllapllsagifgadpihslrvcvdtvrt----------n  354 (1945)
                      +|.+|+|||..+.+   ...+.|+++|.+.-+.      ..+.-|+++.|++|..+-...++.++++|.          .
T Consensus       139 k~VIH~VgP~~~~~~~~~~~~~L~s~y~~~L~~A~e~~l~SIAfP~IgTG~~G~p~~~aA~i~L~aIr~fle~~~~~l~~  218 (448)
T XP_016883166.1  139 KYVIHTVGPIARGHINGSHKEDLANCYKSSLKLVKENNIRSVAFPCISTGIYGFPNEPAAVIALNTIKEWLAKNHHEVDR  218 (448)
T ss_pred             cEEEEEecccccCCCCCCcHHHHHHHHHHHHHHHHHCCCcEEEEccCCcCccCCCHHHHHHHHHHHHHHHHHhCccccCE


Q ss_pred             EEEEEec---hhHHHHHHHHHH
Q Q_7772649       355 VYLAVFD---KNLYDKLVSSFL  373 (1945)
Q Consensus       355 vylavfd---knlydklvssfl  373 (1945)
                      |++.+|+   ...|.++...++
T Consensus       219 Ivfvv~~~~d~~~y~~~l~~yf  240 (448)
T XP_016883166.1  219 IIFCVFLEVDFKIYKKKMNEFF  240 (448)
T ss_pred             EEEEECCHHHHHHHHHHHHHhc


No 25
>XP_011539925.1 PREDICTED: ganglioside-induced differentiation-associated protein 2 isoform X2 [Homo sapiens]
Probab=98.22  E-value=1.9e-06  Score=95.90  Aligned_cols=181  Identities=20%  Similarity=0.298  Sum_probs=0.0  Template_Neff=9.000

Q ss_pred             eeccEEEechHHHHHHhcCCCeEEEecceeEeecCchHHHHhcHHcCCcccccCCcceecCCCceeCCEeEeCCchH-Hh
Q Q_7772649       216 LTDNVYIKNADIVEEAKKVKPTVVVNAANVYLKHGGGVAGALNKATNNAMQVESDDYIATNGPLKVGGSCVLSGHNL-AK  294 (1945)
Q Consensus       216 ltdnvyiknadiveeakkvkptvvvnaanvylkhgggvagalnkatnnamqvesddyiatngplkvggscvlsghnl-ak  294 (1945)
                      +...+.+...||.+    .+..++||++|-.+.+|||+++++.++....++-+-...    ++++.|...+..|.|| ++
T Consensus        52 ~n~~i~l~~GdI~~----~~~daiVn~~n~~l~~~~g~~~~i~~~~G~~l~~~~~~~----~~~~~G~~~~t~~~~l~~~  123 (529)
T XP_011539925.1   52 VNGKVVLWKGDVAL----LNCTAIVNTSNESLTDKNPVSESIFMLAGPDLKEDLQKL----KGCRTGEAKLTKGFNLAAR  123 (529)
T ss_pred             CCCeEEEEECCcee----ccCCEEEECCCCccCCCCCHHHHHHHHHCHHHHHHHHHh----CCCCCCCEEEeccccCCcc


Q ss_pred             hceeeecCCCCCc---hhHHHHHHHHhh------cccchHhHHHHHhccccCCCccceeeeehHhhc----------ceE
Q Q_7772649       295 HCLHVVGPNVNKG---EDIQLLKSAYEN------FNQHEVLLAPLLSAGIFGADPIHSLRVCVDTVR----------TNV  355 (1945)
Q Consensus       295 hclhvvgpnvnkg---ediqllksayen------fnqhevllapllsagifgadpihslrvcvdtvr----------tnv  355 (1945)
                      |.+|+|||.-+.+   .+.+.|+++|.+      .++-.-+.-|.++.|++|-.+-...++.+.++|          ..|
T Consensus       124 ~vih~v~P~~~~~~~~~~~~~L~~~~~~~L~~a~~~~~~sIafP~igtg~~g~p~~~~a~~~l~~i~~f~~~~~~~l~~I  203 (529)
T XP_011539925.1  124 FIIHTVGPKYKSRYRTAAESSLYSCYRNVLQLAKEQSMSSVGFCVINSAKRGYPLEDATHIALRTVRRFLEIHGETIEKV  203 (529)
T ss_pred             EEEEEeCcccccccchHHHHHHHHHHHHHHHHHHHCCCcEEEEecccccCCCCCHHHHHHHHHHHHHHHHHHhCCcccEE


Q ss_pred             EEEEe--chhHHHHHHHHHHhhccHHHHHHHHhcCCHHHccccccCCCCChHHHh
Q Q_7772649       356 YLAVF--DKNLYDKLVSSFLEMKSEKQVEQKIAEIPKEEVKPFITESKPSVEQRK  408 (1945)
Q Consensus       356 ylavf--dknlydklvssflemksekqveqkiaeipkeevkpfiteskpsveqrk  408 (1945)
                      ++.++  |.+.|..+...|.- .+..+........|++.-...   ..|.++.|+
T Consensus       204 ~~~~~~~~~~~~~~~~~~~fp-~~~~e~~~~~~~~~~~~~~~~---g~~~~~~r~  254 (529)
T XP_011539925.1  204 VFAVSDLEEGTYQKLLPLYFP-RSLKEENRSLPYLPADIGNAE---GEPVVPERQ  254 (529)
T ss_pred             EEccCchHHHHHHHHHHHHCC-CCHHHHHhccccCCccccCCC---CCccCchhc


No 26
>NP_060156.1 ganglioside-induced differentiation-associated protein 2 isoform a [Homo sapiens]
Probab=98.19  E-value=2.7e-06  Score=93.57  Aligned_cols=182  Identities=20%  Similarity=0.293  Sum_probs=0.0  Template_Neff=9.200

Q ss_pred             eeeccEEEechHHHHHHhcCCCeEEEecceeEeecCchHHHHhcHHcCCcccccCCcceecCCCceeCCEeEeCCchHH-
Q Q_7772649       215 KLTDNVYIKNADIVEEAKKVKPTVVVNAANVYLKHGGGVAGALNKATNNAMQVESDDYIATNGPLKVGGSCVLSGHNLA-  293 (1945)
Q Consensus       215 kltdnvyiknadiveeakkvkptvvvnaanvylkhgggvagalnkatnnamqvesddyiatngplkvggscvlsghnla-  293 (1945)
                      .+...+.+...||..    .+-.++||++|-.+.+|||+++++.++....++-+-...    ++++.|..++..|.+|. 
T Consensus        51 ~~n~~i~l~~GdI~~----~~~daIVn~~n~~l~~~~g~~~~i~~~~G~~l~~~~~~~----~~~~~G~~~~t~~~~l~~  122 (497)
T NP_060156.1      51 DVNGKVVLWKGDVAL----LNCTAIVNTSNESLTDKNPVSESIFMLAGPDLKEDLQKL----KGCRTGEAKLTKGFNLAA  122 (497)
T ss_pred             CCCCcEEEEECChhh----ccCCEEEECCCcccCCCCCHHHHHHHHHCHHHHHHHHHh----CCCCCCcEEEeccccCCC


Q ss_pred             hhceeeecCCCCCch---hHHHHHHHHhh------cccchHhHHHHHhccccCCCccceeeeehHhhc----------ce
Q Q_7772649       294 KHCLHVVGPNVNKGE---DIQLLKSAYEN------FNQHEVLLAPLLSAGIFGADPIHSLRVCVDTVR----------TN  354 (1945)
Q Consensus       294 khclhvvgpnvnkge---diqllksayen------fnqhevllapllsagifgadpihslrvcvdtvr----------tn  354 (1945)
                      +|-+|+|||.-+.+.   +.+.|+++|.+      -++-.-+.-|.++.|.+|-.+-...++.+.++|          ..
T Consensus       123 ~~vih~v~p~~~~~~~~~~~~~L~~~~~~~L~~a~~~~~~sIa~P~igtg~~g~p~~~~a~~~l~~i~~~~~~~~~~l~~  202 (497)
T NP_060156.1     123 RFIIHTVGPKYKSRYRTAAESSLYSCYRNVLQLAKEQSMSSVGFCVINSAKRGYPLEDATHIALRTVRRFLEIHGETIEK  202 (497)
T ss_pred             cEEEEEeCcccccccchHHHHHHHHHHHHHHHHHHHCCCcEEEEeccccccCCCCHHHHHHHHHHHHHHHHHHhCCcccE


Q ss_pred             EEEEEe--chhHHHHHHHHHHhhccHHHHHHHHhcCCHHHccccccCCCCChHHHh
Q Q_7772649       355 VYLAVF--DKNLYDKLVSSFLEMKSEKQVEQKIAEIPKEEVKPFITESKPSVEQRK  408 (1945)
Q Consensus       355 vylavf--dknlydklvssflemksekqveqkiaeipkeevkpfiteskpsveqrk  408 (1945)
                      |++.++  |...|..+...|.. .+..+........|++.-...   ..|.++.|+
T Consensus       203 I~~~~~~~~~~~~~~~~~~~fp-~~~~e~~~~~~~~~~~~~~~~---~~~~~~~r~  254 (497)
T NP_060156.1     203 VVFAVSDLEEGTYQKLLPLYFP-RSLKEENRSLPYLPADIGNAE---GEPVVPERQ  254 (497)
T ss_pred             EEEcCCchHHHHHHHHHHHHCC-CCHHHHHhccccCCccccCCC---CCccCchhc


No 27
>XP_011510779.1 PREDICTED: poly [ADP-ribose] polymerase 15 isoform X5 [Homo sapiens]
Probab=98.09  E-value=2.3e-06  Score=97.14  Aligned_cols=168  Identities=24%  Similarity=0.309  Sum_probs=0.0  Template_Neff=8.400

Q ss_pred             EEEeeccceeeeeeccEEEechHHHHHHhcCCCeEEEecceeEeecC-chHHHHhcHHcCCcccccCCcceecCCCceeC
Q Q_7772649       204 TIEVNSFSGYLKLTDNVYIKNADIVEEAKKVKPTVVVNAANVYLKHG-GGVAGALNKATNNAMQVESDDYIATNGPLKVG  282 (1945)
Q Consensus       204 tievnsfsgylkltdnvyiknadiveeakkvkptvvvnaanvylkhg-ggvagalnkatnnamqvesddyiatngplkvg  282 (1945)
                      .++....+....-.-+|+|...||.+    .+-.++||+||--|+++ ||++.++-++....+|-|.++++.. |++++|
T Consensus        75 ~~~~~~~~~~~~~~~~i~i~~gdI~~----~~~D~IVn~~n~~l~~~~g~vs~ai~~~aG~~lq~e~~~~~~~-~~~~~g  149 (552)
T XP_011510779.1   75 SIRNVVASIQTKEGLNLKLISGDVLY----IWADVIVNSVPMNLQLGGGPLSRAFLQKAGPMLQKELDDRRRE-TEEKVG  149 (552)
T ss_pred             EeccceEEEEcCCCeEEEEEECChhh----CcCCEEEEcCChhhcCCCChHHHHHHHHHHHHHHHHHHHHHHh-ccCcCC


Q ss_pred             CEeEeCCchHH-hhceeeecCCCCCchhHHH-------------------------------------------------
Q Q_7772649       283 GSCVLSGHNLA-KHCLHVVGPNVNKGEDIQL-------------------------------------------------  312 (1945)
Q Consensus       283 gscvlsghnla-khclhvvgpnvnkgediql-------------------------------------------------  312 (1945)
                      ..++..|.||. |+.+|+|||.-+.+....+                                                 
T Consensus       150 ~~~~t~~~~L~~~~viH~v~p~~~~~~~~~i~i~~GdI~~~~~DaIVn~~n~~~~~~~gv~~ai~~~aG~~l~~~~~~~~  229 (552)
T XP_011510779.1  150 NIFMTSGCNLDCKAVLHAVAPYWNNGAETSWQVATGDIATEQVDVIVNSTARTFNRKSGVSRAILEGAGQAVESECAVLA  229 (552)
T ss_pred             cEEEecCCCccCcEEEEeccccccCCCceeEEEEECCccccccCEEEEcCCCcccCCCcHHHHHHHhchHHHHHHHHHHc


Q ss_pred             ----------------------------HHHHHhh------cccchHhHHHHHhccccCCCccceeeeehHhhcc-----
Q Q_7772649       313 ----------------------------LKSAYEN------FNQHEVLLAPLLSAGIFGADPIHSLRVCVDTVRT-----  353 (1945)
Q Consensus       313 ----------------------------lksayen------fnqhevllapllsagifgadpihslrvcvdtvrt-----  353 (1945)
                                                  |+++|.+      .++..-+.-|+|++|.+|.++....++.++.++.     
T Consensus       230 ~~~~g~~~~t~~~~L~~k~IiH~v~p~~l~~~~~~~L~~a~~~~~~SIafP~lgtG~~g~p~~~~a~~~~~~i~~f~~~~  309 (552)
T XP_011510779.1  230 AQPHRDFIITPGGCLKCKIIIHVPGGKDVRKTVTSVLEECEQRKYTSVSLPAIGTGNAGKNPITVADNIIDAIVDFSSQH  309 (552)
T ss_pred             cCCCCCEEEcCCCccCCcEEEEcCCchHHHHHHHHHHHHHHHcCCCeEEECCCCccccCCCHHHHHHHHHHHHHHHHHhC


Q ss_pred             ------eEEEEEechhHHHHHHHHHHhhc
Q Q_7772649       354 ------NVYLAVFDKNLYDKLVSSFLEMK  376 (1945)
Q Consensus       354 ------nvylavfdknlydklvssflemk  376 (1945)
                            .|++.+++++.++.+...|..++
T Consensus       310 ~~~~l~~I~~v~~~~~~~~~f~~~l~~~~  338 (552)
T XP_011510779.1  310 STPSLKTVKVVIFQPELLNIFYDSMKKRD  338 (552)
T ss_pred             CCCCCCEEEEEeCCHHHHHHHHHHhHHcC


No 28
>XP_011539923.1 PREDICTED: ganglioside-induced differentiation-associated protein 2 isoform X1 [Homo sapiens]
Probab=98.08  E-value=3.8e-06  Score=94.26  Aligned_cols=182  Identities=21%  Similarity=0.293  Sum_probs=0.0  Template_Neff=8.900

Q ss_pred             eeeccEEEechHHHHHHhcCCCeEEEecceeEeecCchHHHHhcHHcCCcccccCCcceecCCCceeCCEeEeCCchH-H
Q Q_7772649       215 KLTDNVYIKNADIVEEAKKVKPTVVVNAANVYLKHGGGVAGALNKATNNAMQVESDDYIATNGPLKVGGSCVLSGHNL-A  293 (1945)
Q Consensus       215 kltdnvyiknadiveeakkvkptvvvnaanvylkhgggvagalnkatnnamqvesddyiatngplkvggscvlsghnl-a  293 (1945)
                      .+...+.+...||..    .+..++||++|-.+.+|||+++++.++....++-+....    ++++.|..++..|+|| +
T Consensus        51 ~~n~~i~l~~GdI~~----~~~DaIVn~~n~~l~~~~~~~~~i~~~~G~~l~~~~~~~----~~~~~G~~~~t~~~~L~~  122 (549)
T XP_011539923.1   51 DVNGKVVLWKGDVAL----LNCTAIVNTSNESLTDKNPVSESIFMLAGPDLKEDLQKL----KGCRTGEAKLTKGFNLAA  122 (549)
T ss_pred             CCCCeEEEEECCcee----ccCCEEEECCCCccCCCCCHHHHHHHHHCHHHHHHHHHh----CCCCCCcEEEecCCCCCC


Q ss_pred             hhceeeecCCCCCch---hHHHHHHHHhhcccc------hHhHHHHHhccccCCCccceeeeehHhhc----------ce
Q Q_7772649       294 KHCLHVVGPNVNKGE---DIQLLKSAYENFNQH------EVLLAPLLSAGIFGADPIHSLRVCVDTVR----------TN  354 (1945)
Q Consensus       294 khclhvvgpnvnkge---diqllksayenfnqh------evllapllsagifgadpihslrvcvdtvr----------tn  354 (1945)
                      +|-+|+|||.-+.+.   +.+.|+++|.+--+.      .-+.-|.++.|.+|-.+-...++.++++|          ..
T Consensus       123 ~~vih~v~P~~~~~~~~~~~~~L~~~~~~~L~~a~~~~~~SIa~P~igtg~~g~p~~~~a~~~l~~i~~fl~~~~~~l~~  202 (549)
T XP_011539923.1  123 RFIIHTVGPKYKSRYRTAAESSLYSCYRNVLQLAKEQSMSSVGFCVINSAKRGYPLEDATHIALRTVRRFLEIHGETIEK  202 (549)
T ss_pred             CEEEEEcCcccccccchHHHHHHHHHHHHHHHHHHHCCCCEEEEecccccCCCCCHHHHHHHHHHHHHHHHHHhCCcccE


Q ss_pred             EEEEEe--chhHHHHHHHHHHhhccHHHHHHHHhcCCHHHccccccCCCCChHHHh
Q Q_7772649       355 VYLAVF--DKNLYDKLVSSFLEMKSEKQVEQKIAEIPKEEVKPFITESKPSVEQRK  408 (1945)
Q Consensus       355 vylavf--dknlydklvssflemksekqveqkiaeipkeevkpfiteskpsveqrk  408 (1945)
                      |++.++  |...|..+...|. ..+..+........|++.-...   ..|.++.|+
T Consensus       203 I~~v~~~~d~~~~~~~~~~~f-p~~~~e~~~~~~~~~~~~~~~~---~~~~~~~r~  254 (549)
T XP_011539923.1  203 VVFAVSDLEEGTYQKLLPLYF-PRSLKEENRSLPYLPADIGNAE---GEPVVPERQ  254 (549)
T ss_pred             EEEccCchHHHHHHHHHHHHC-CCCHHHHhcccccCCccccCCC---CCCCCchhc


No 29
>XP_011539924.1 PREDICTED: ganglioside-induced differentiation-associated protein 2 isoform X1 [Homo sapiens]
Probab=98.08  E-value=3.8e-06  Score=94.26  Aligned_cols=182  Identities=21%  Similarity=0.293  Sum_probs=0.0  Template_Neff=8.900

Q ss_pred             eeeccEEEechHHHHHHhcCCCeEEEecceeEeecCchHHHHhcHHcCCcccccCCcceecCCCceeCCEeEeCCchH-H
Q Q_7772649       215 KLTDNVYIKNADIVEEAKKVKPTVVVNAANVYLKHGGGVAGALNKATNNAMQVESDDYIATNGPLKVGGSCVLSGHNL-A  293 (1945)
Q Consensus       215 kltdnvyiknadiveeakkvkptvvvnaanvylkhgggvagalnkatnnamqvesddyiatngplkvggscvlsghnl-a  293 (1945)
                      .+...+.+...||..    .+..++||++|-.+.+|||+++++.++....++-+....    ++++.|..++..|+|| +
T Consensus        51 ~~n~~i~l~~GdI~~----~~~DaIVn~~n~~l~~~~~~~~~i~~~~G~~l~~~~~~~----~~~~~G~~~~t~~~~L~~  122 (549)
T XP_011539924.1   51 DVNGKVVLWKGDVAL----LNCTAIVNTSNESLTDKNPVSESIFMLAGPDLKEDLQKL----KGCRTGEAKLTKGFNLAA  122 (549)
T ss_pred             CCCCeEEEEECCcee----ccCCEEEECCCCccCCCCCHHHHHHHHHCHHHHHHHHHh----CCCCCCcEEEecCCCCCC


Q ss_pred             hhceeeecCCCCCch---hHHHHHHHHhhcccc------hHhHHHHHhccccCCCccceeeeehHhhc----------ce
Q Q_7772649       294 KHCLHVVGPNVNKGE---DIQLLKSAYENFNQH------EVLLAPLLSAGIFGADPIHSLRVCVDTVR----------TN  354 (1945)
Q Consensus       294 khclhvvgpnvnkge---diqllksayenfnqh------evllapllsagifgadpihslrvcvdtvr----------tn  354 (1945)
                      +|-+|+|||.-+.+.   +.+.|+++|.+--+.      .-+.-|.++.|.+|-.+-...++.++++|          ..
T Consensus       123 ~~vih~v~P~~~~~~~~~~~~~L~~~~~~~L~~a~~~~~~SIa~P~igtg~~g~p~~~~a~~~l~~i~~fl~~~~~~l~~  202 (549)
T XP_011539924.1  123 RFIIHTVGPKYKSRYRTAAESSLYSCYRNVLQLAKEQSMSSVGFCVINSAKRGYPLEDATHIALRTVRRFLEIHGETIEK  202 (549)
T ss_pred             CEEEEEcCcccccccchHHHHHHHHHHHHHHHHHHHCCCCEEEEecccccCCCCCHHHHHHHHHHHHHHHHHHhCCcccE


Q ss_pred             EEEEEe--chhHHHHHHHHHHhhccHHHHHHHHhcCCHHHccccccCCCCChHHHh
Q Q_7772649       355 VYLAVF--DKNLYDKLVSSFLEMKSEKQVEQKIAEIPKEEVKPFITESKPSVEQRK  408 (1945)
Q Consensus       355 vylavf--dknlydklvssflemksekqveqkiaeipkeevkpfiteskpsveqrk  408 (1945)
                      |++.++  |...|..+...|. ..+..+........|++.-...   ..|.++.|+
T Consensus       203 I~~v~~~~d~~~~~~~~~~~f-p~~~~e~~~~~~~~~~~~~~~~---~~~~~~~r~  254 (549)
T XP_011539924.1  203 VVFAVSDLEEGTYQKLLPLYF-PRSLKEENRSLPYLPADIGNAE---GEPVVPERQ  254 (549)
T ss_pred             EEEccCchHHHHHHHHHHHHC-CCCHHHHhcccccCCccccCCC---CCCCCchhc


No 30
>NP_001129061.1 ganglioside-induced differentiation-associated protein 2 isoform b [Homo sapiens]
Probab=98.07  E-value=6.5e-06  Score=90.71  Aligned_cols=187  Identities=20%  Similarity=0.285  Sum_probs=0.0  Template_Neff=9.200

Q ss_pred             cceeeeeeccEEEechHHHHHHhcCCCeEEEecceeEeecCchHHHHhcHHcCCcccccCCcceecCCCceeCCEeEeCC
Q Q_7772649       210 FSGYLKLTDNVYIKNADIVEEAKKVKPTVVVNAANVYLKHGGGVAGALNKATNNAMQVESDDYIATNGPLKVGGSCVLSG  289 (1945)
Q Consensus       210 fsgylkltdnvyiknadiveeakkvkptvvvnaanvylkhgggvagalnkatnnamqvesddyiatngplkvggscvlsg  289 (1945)
                      |...-.+...+.+...||..    .+..++||++|-.+.+|||+++++.++....++-+-...    +.++.|..++..|
T Consensus        46 ~~~~~~~n~~i~l~~GdI~~----~~~daiVn~~n~~l~~~~~~~~~i~~~~G~~l~~~~~~~----~~~~~G~~~~t~~  117 (496)
T NP_001129061.1   46 FLYNKDVNGKVVLWKGDVAL----LNCTAIVNTSNESLTDKNPVSESIFMLAGPDLKEDLQKL----KGCRTGEAKLTKG  117 (496)
T ss_pred             CccCCCCCCeEEEEECChhh----ccCCEEEECCCCccCCCCCHHHHHHHHHCHHHHHHHHHh----CCCCCCceEEecC


Q ss_pred             chH-HhhceeeecCCCCCc---hhHHHHHHHHhh------cccchHhHHHHHhccccCCCccceeeeehHhhc-------
Q Q_7772649       290 HNL-AKHCLHVVGPNVNKG---EDIQLLKSAYEN------FNQHEVLLAPLLSAGIFGADPIHSLRVCVDTVR-------  352 (1945)
Q Consensus       290 hnl-akhclhvvgpnvnkg---ediqllksayen------fnqhevllapllsagifgadpihslrvcvdtvr-------  352 (1945)
                      +|| +++-+|+|||.-+.+   .+.+.|+++|.+      .++..-+.-|.+++|.+|-.+-...++.+.++|       
T Consensus       118 ~~l~~~~vih~v~p~~~~~~~~~~~~~L~~~~~~~L~~a~~~~~~sIa~P~igtg~~g~p~~~~a~~~l~~i~~~~~~~~  197 (496)
T NP_001129061.1  118 FNLAARFIIHTVGPKYKSRYRTAAESSLYSCYRNVLQLAKEQSMSSVGFCVINSAKRGYPLEDATHIALRTVRRFLEIHG  197 (496)
T ss_pred             CCCCCCEEEEEcCCccccccccHHHHHHHHHHHHHHHHHHHCCCCEEEEeccccccCCCCHHHHHHHHHHHHHHHHHHhC


Q ss_pred             ---ceEEEEEe--chhHHHHHHHHHHhhccHHHHHHHHhcCCHHHccccccCCCCChHHHh
Q Q_7772649       353 ---TNVYLAVF--DKNLYDKLVSSFLEMKSEKQVEQKIAEIPKEEVKPFITESKPSVEQRK  408 (1945)
Q Consensus       353 ---tnvylavf--dknlydklvssflemksekqveqkiaeipkeevkpfiteskpsveqrk  408 (1945)
                         ..|++.++  |...|..+...|.. .+..+........|++.-...   ..|.++.|+
T Consensus       198 ~~l~~V~~~~~~~~~~~~~~~~~~~fp-~~~~e~~~~~~~~~~~~~~~~---g~~~~~~r~  254 (496)
T NP_001129061.1  198 ETIEKVVFAVSDLEEGTYQKLLPLYFP-RSLKEENRSLPYLPADIGNAE---GEPVVPERQ  254 (496)
T ss_pred             CcccEEEEecCchHHHHHHHHHHHHCC-CCHHHHhcccccCCccccCCC---CCccCchhc


No 31
>XP_005273996.1 PREDICTED: O-acetyl-ADP-ribose deacetylase MACROD1 isoform X1 [Homo sapiens]
Probab=98.03  E-value=8.2e-06  Score=89.95  Aligned_cols=156  Identities=26%  Similarity=0.365  Sum_probs=0.0  Template_Neff=7.100

Q ss_pred             ccceeeeeeccEEEechHHHHHHhcCCCeEEEecceeEeecCchHHHHhcHHcCCcccccCCcceecCCCceeCCEeEeC
Q Q_7772649       209 SFSGYLKLTDNVYIKNADIVEEAKKVKPTVVVNAANVYLKHGGGVAGALNKATNNAMQVESDDYIATNGPLKVGGSCVLS  288 (1945)
Q Consensus       209 sfsgylkltdnvyiknadiveeakkvkptvvvnaanvylkhgggvagalnkatnnamqvesddyiatngplkvggscvls  288 (1945)
                      .|.-.-.+...+.+.+.||..+    +.+++||++|-.+..|||+++++.++....++-+-...    ++++.|...+..
T Consensus       143 ~~~~~~~ln~kI~l~~GDIt~l----~vDaIVn~aN~~l~~gggv~~aI~~~aG~~l~~e~~~~----~~~~~G~v~iT~  214 (334)
T XP_005273996.1  143 RYKKDKQLNEKISLLRSDITKL----EVDAIVNAANSSLLGGGGVDGCIHRAAGPLLTDECRTL----QSCKTGKAKITG  214 (334)
T ss_pred             CCCCCcccCceEEEEECChhhc----CCCEEEECCCccccCCCcHHHHHHHHHcHHHHHHHHHh----ccCCCCCeEEec


Q ss_pred             CchH-HhhceeeecCCCCCch---hHHHHHHHHhhcc------cchHhHHHHHhccccCCCccceeeeehHhhcc----e
Q Q_7772649       289 GHNL-AKHCLHVVGPNVNKGE---DIQLLKSAYENFN------QHEVLLAPLLSAGIFGADPIHSLRVCVDTVRT----N  354 (1945)
Q Consensus       289 ghnl-akhclhvvgpnvnkge---diqllksayenfn------qhevllapllsagifgadpihslrvcvdtvrt----n  354 (1945)
                      |.+| ++|.+|+|||.-....   +.+.|+++|.+.-      .-.-+.-|.+++|++|-++-...++.++++|.    +
T Consensus       215 ~~~L~~k~IIH~v~P~~~~~~~~~~~~~L~~~y~~~L~~a~~~~i~SIAfP~IgtG~~g~p~~~~A~i~l~aIr~fle~~  294 (334)
T XP_005273996.1  215 GYRLPAKYVIHTVGPIAYGEPSASQAAELRSCYLSSLDLLLEHRLRSVAFPCISTGVFGYPCEAAAEIVLATLREWLEQH  294 (334)
T ss_pred             cCCCCCcEEEEEeccccCCCCcHHHHHHHHHHHHHHHHHHHHCCCCeEEeccccccccCCCHHHHHHHHHHHHHHHHHhC


Q ss_pred             ------EEEEEechhHHHHHHHHH
Q Q_7772649       355 ------VYLAVFDKNLYDKLVSSF  372 (1945)
Q Consensus       355 ------vylavfdknlydklvssf  372 (1945)
                            |.+.+|+++-++-.-..|
T Consensus       295 ~~~l~~Vi~~~~~~~d~~~y~~~l  318 (334)
T XP_005273996.1  295 KDKVDRLIICVFLEKDEDIYRSRL  318 (334)
T ss_pred             chhcCEEEEEECChhHHHHHHHHH


No 32
>NP_054786.2 O-acetyl-ADP-ribose deacetylase MACROD1 [Homo sapiens]
Probab=98.02  E-value=8.4e-06  Score=89.77  Aligned_cols=156  Identities=26%  Similarity=0.365  Sum_probs=0.0  Template_Neff=7.000

Q ss_pred             ccceeeeeeccEEEechHHHHHHhcCCCeEEEecceeEeecCchHHHHhcHHcCCcccccCCcceecCCCceeCCEeEeC
Q Q_7772649       209 SFSGYLKLTDNVYIKNADIVEEAKKVKPTVVVNAANVYLKHGGGVAGALNKATNNAMQVESDDYIATNGPLKVGGSCVLS  288 (1945)
Q Consensus       209 sfsgylkltdnvyiknadiveeakkvkptvvvnaanvylkhgggvagalnkatnnamqvesddyiatngplkvggscvls  288 (1945)
                      .|.-.-.+...+.+.+.||...    +.+++||++|-.+.+|||+++++-++....++-|-...    +.++.|...+..
T Consensus       143 ~~~~~~~ln~kI~l~~GDIt~l----~vDaIVn~aN~~l~~ggGv~~aI~~~aG~~l~~e~~~~----~~~~~G~v~iT~  214 (325)
T NP_054786.2     143 RYKKDKQLNEKISLLRSDITKL----EVDAIVNAANSSLLGGGGVDGCIHRAAGPLLTDECRTL----QSCKTGKAKITG  214 (325)
T ss_pred             CCCcCcccCceEEEEECCchhc----CCCEEEECCCccccCCCcHHHHHHHHhcHHHHHHHHHh----ccCCCCCeEEec


Q ss_pred             CchH-HhhceeeecCCCCCch---hHHHHHHHHhhcc------cchHhHHHHHhccccCCCccceeeeehHhhcc----e
Q Q_7772649       289 GHNL-AKHCLHVVGPNVNKGE---DIQLLKSAYENFN------QHEVLLAPLLSAGIFGADPIHSLRVCVDTVRT----N  354 (1945)
Q Consensus       289 ghnl-akhclhvvgpnvnkge---diqllksayenfn------qhevllapllsagifgadpihslrvcvdtvrt----n  354 (1945)
                      |++| +|+.+|+|||......   +.+.|+++|.+--      .-.-+.-|.++.|++|-++-.+.++.+.++|.    +
T Consensus       215 g~~L~~k~IIH~v~P~~~~~~~~~~~~~L~~~y~~~L~~A~e~~l~SIAfP~IgtG~~g~p~~~aA~i~l~aIr~fle~~  294 (325)
T NP_054786.2     215 GYRLPAKYVIHTVGPIAYGEPSASQAAELRSCYLSSLDLLLEHRLRSVAFPCISTGVFGYPCEAAAEIVLATLREWLEQH  294 (325)
T ss_pred             ccCCCCcEEEEEeccccCCCCcHHHHHHHHHHHHHHHHHHHHCCCCcEEecccCccccCCCHHHHHHHHHHHHHHHHHHc


Q ss_pred             ------EEEEEechhHHHHHHHHH
Q Q_7772649       355 ------VYLAVFDKNLYDKLVSSF  372 (1945)
Q Consensus       355 ------vylavfdknlydklvssf  372 (1945)
                            |.+.+|+++-++-.-+.|
T Consensus       295 ~~~l~~Vif~v~~~~d~~~y~~~l  318 (325)
T NP_054786.2     295 KDKVDRLIICVFLEKDEDIYRSRL  318 (325)
T ss_pred             cccCCEEEEEECCHHHHHHHHHHH


No 33
>XP_011510782.1 PREDICTED: poly [ADP-ribose] polymerase 15 isoform X8 [Homo sapiens]
Probab=98.00  E-value=1.1e-05  Score=87.97  Aligned_cols=154  Identities=22%  Similarity=0.327  Sum_probs=0.0  Template_Neff=8.100

Q ss_pred             cEEEechHHHHHHhcCCCeEEEecceeEeecC-chHHHHhcHHcCCcccccCCcceecCCCceeCCEeEeCCchH-Hhhc
Q Q_7772649       219 NVYIKNADIVEEAKKVKPTVVVNAANVYLKHG-GGVAGALNKATNNAMQVESDDYIATNGPLKVGGSCVLSGHNL-AKHC  296 (1945)
Q Consensus       219 nvyiknadiveeakkvkptvvvnaanvylkhg-ggvagalnkatnnamqvesddyiatngplkvggscvlsghnl-akhc  296 (1945)
                      .+.+...||.+    .+.+++||++|-.++++ ||++.++-++....+|-+.+.++ -++++++|...+..+.+| .++.
T Consensus        90 ~i~l~~GdI~~----~~~DaIVn~~n~~l~~~~Ggvs~ai~~~~G~~l~~~~~~~~-~~~~~~~G~v~~t~~~~L~ck~V  164 (355)
T XP_011510782.1   90 NLKLISGDVLY----IWADVIVNSVPMNLQLGGGPLSRAFLQKAGPMLQKELDDRR-RETEEKVGNIFMTSGCNLDCKAV  164 (355)
T ss_pred             EEEEEECChhH----ccCCEEEEcCCCcccCCCChHHHHHHHHHCHHHHHHHHHHH-HcCCCCCCeEEEEcCcCCCCCEE


Q ss_pred             eeeecCCCCCchh--HHHHHHHHhh------cccchHhHHHHHhccccCCCccceeeeehHhhc-------------ceE
Q Q_7772649       297 LHVVGPNVNKGED--IQLLKSAYEN------FNQHEVLLAPLLSAGIFGADPIHSLRVCVDTVR-------------TNV  355 (1945)
Q Consensus       297 lhvvgpnvnkged--iqllksayen------fnqhevllapllsagifgadpihslrvcvdtvr-------------tnv  355 (1945)
                      +|+++|.-..+.+  .+.|+.+|.+      -++.+.+.-|.+++|+||.++-...++.++.++             ..|
T Consensus       165 iH~v~P~~~~~~~~~~~~L~~~i~~~L~~a~~~~~~SIa~P~igtG~~g~p~~~~a~~i~~~i~~f~~~~~~~~~~L~~I  244 (355)
T XP_011510782.1  165 LHAVAPYWNNGAETSWQIMANIIKKCLTTVEVLSFSSITFPMIGTGSLQFPKAVFAKLILSEVFEYSSSTRPITSPLQEV  244 (355)
T ss_pred             EEEecccCCCCchHHHHHHHHHHHHHHHHHHHcCCCEEEeCCccCCCCCCCHHHHHHHHHHHHHHHHhcCCCCCCCCCEE


Q ss_pred             EEEEech--hHHHHHHHHHHhhcc
Q Q_7772649       356 YLAVFDK--NLYDKLVSSFLEMKS  377 (1945)
Q Consensus       356 ylavfdk--nlydklvssflemks  377 (1945)
                      ++.+|+.  ..|+.+...|...+.
T Consensus       245 ~~vi~~~d~~~~~~f~~~~~~~~~  268 (355)
T XP_011510782.1  245 HFLVYTNDDEGCQAFLDEFTNWSR  268 (355)
T ss_pred             EEEEcCCCHHHHHHHHHHHhhhcc


No 34
>XP_011510777.1 PREDICTED: poly [ADP-ribose] polymerase 15 isoform X1 [Homo sapiens]
Probab=97.97  E-value=7.3e-06  Score=92.27  Aligned_cols=139  Identities=24%  Similarity=0.352  Sum_probs=0.0  Template_Neff=9.500

Q ss_pred             cCCCeEEEecceeEeecCch-HHHHhcHHcCCcccccCCcceecCCCceeCCEeEeCCchHH-hhceeeecCCCCCchh-
Q Q_7772649       233 KVKPTVVVNAANVYLKHGGG-VAGALNKATNNAMQVESDDYIATNGPLKVGGSCVLSGHNLA-KHCLHVVGPNVNKGED-  309 (1945)
Q Consensus       233 kvkptvvvnaanvylkhggg-vagalnkatnnamqvesddyiatngplkvggscvlsghnla-khclhvvgpnvnkged-  309 (1945)
                      +.+.+++||+||-.++.||| ++.++.++....++-+..+++ ..+++++|...+..+++|- ++.+|++||+...+.+ 
T Consensus        60 ~~~~daIVn~an~~~~~~~g~i~~ai~~~~g~~l~~~~~~~~-~~~~~~~G~~~~t~~~~l~~~~vih~v~p~~~~~~~~  138 (638)
T XP_011510777.1   60 RSMADVIVNSVPMNLQLGGGPLSRAFLQKAGPMLQKELDDRR-RETEEKVGNIFMTSGCNLDCKAVLHAVAPYWNNGAET  138 (638)
T ss_pred             hCcCCEEEECCCCccCCCCCHHHHHHHHHHhHHHHHHHHHHH-HcCCCCCCcEEEEcCCCCCCCEEEEEecccccCCCcc


Q ss_pred             -HHHHHHHHhhcccc------hHhHHHHHhccccCCCccceeeeehHhhc-------------ceEEEEEech--hHHHH
Q Q_7772649       310 -IQLLKSAYENFNQH------EVLLAPLLSAGIFGADPIHSLRVCVDTVR-------------TNVYLAVFDK--NLYDK  367 (1945)
Q Consensus       310 -iqllksayenfnqh------evllapllsagifgadpihslrvcvdtvr-------------tnvylavfdk--nlydk  367 (1945)
                       .++|+++|++.-..      ..+.-|++++|+||.++-...++.+++++             +.|.+.+|+.  ..|+.
T Consensus       139 ~~~~L~~~~~~~l~~a~~~~~~sIa~P~igtG~~g~p~~~~a~~~~~~~~~~~~~~~~~~~~~~~V~~v~~~~~~~~~~~  218 (638)
T XP_011510777.1  139 SWQIMANIIKKCLTTVEVLSFSSITFPMIGTGSLQFPKAVFAKLILSEVFEYSSSTRPITSPLQEVHFLVYTNDDEGCQA  218 (638)
T ss_pred             HHHHHHHHHHHHHHHHHHcCCCEEEecccCCCccCCCHHHHHHHHHHHHHHHHhcCCCCCCCceEEEEEEecCChHHHHH


Q ss_pred             HHHHH
Q Q_7772649       368 LVSSF  372 (1945)
Q Consensus       368 lvssf  372 (1945)
                      +...|
T Consensus       219 ~~~~~  223 (638)
T XP_011510777.1  219 FLDEF  223 (638)
T ss_pred             HHHHH


No 35
>XP_005247216.1 PREDICTED: poly [ADP-ribose] polymerase 15 isoform X3 [Homo sapiens]
Probab=97.93  E-value=1.4e-05  Score=90.51  Aligned_cols=154  Identities=23%  Similarity=0.340  Sum_probs=0.0  Template_Neff=9.100

Q ss_pred             cEEEechHHHHHHhcCCCeEEEecceeEeecCch-HHHHhcHHcCCcccccCCcceecCCCceeCCEeEeCCchHH-hhc
Q Q_7772649       219 NVYIKNADIVEEAKKVKPTVVVNAANVYLKHGGG-VAGALNKATNNAMQVESDDYIATNGPLKVGGSCVLSGHNLA-KHC  296 (1945)
Q Consensus       219 nvyiknadiveeakkvkptvvvnaanvylkhggg-vagalnkatnnamqvesddyiatngplkvggscvlsghnla-khc  296 (1945)
                      ++.|...||.+    .+..++||++|-.+++++| +++++.++....++-+...++. .++++.|...+..+.+|. |+.
T Consensus        90 ~i~v~~GdI~~----~~~DaiVn~~n~~~~~~~g~v~~ai~~~~G~~l~~~~~~~~~-~~~~~~G~v~~t~~~~L~~k~v  164 (609)
T XP_005247216.1   90 NLKLISGDVLY----IWADVIVNSVPMNLQLGGGPLSRAFLQKAGPMLQKELDDRRR-ETEEKVGNIFMTSGCNLDCKAV  164 (609)
T ss_pred             EEEEEECChhh----CcCCEEEEcCCCcccCCCChHHHHHHHHHcHHHHHHHHHHHH-cCCCCCCcEEEecCCCCCCcEE


Q ss_pred             eeeecCCCCCchh--HHHHHHHHhhcccc------hHhHHHHHhccccCCCccceeeeehHhhc-------------ceE
Q Q_7772649       297 LHVVGPNVNKGED--IQLLKSAYENFNQH------EVLLAPLLSAGIFGADPIHSLRVCVDTVR-------------TNV  355 (1945)
Q Consensus       297 lhvvgpnvnkged--iqllksayenfnqh------evllapllsagifgadpihslrvcvdtvr-------------tnv  355 (1945)
                      +|+++|.-..+.+  .+.|+.+|.+--+.      .-+.-|.+++|++|-++-...++.++.++             ..|
T Consensus       165 ih~v~p~~~~~~~~~~~~L~~~~~~~L~~a~~~~~~SIa~P~igtG~~g~p~~~~a~~~~~~i~~f~~~~~~~~~~l~~I  244 (609)
T XP_005247216.1  165 LHAVAPYWNNGAETSWQIMANIIKKCLTTVEVLSFSSITFPMIGTGSLQFPKAVFAKLILSEVFEYSSSTRPITSPLQEV  244 (609)
T ss_pred             EEEEecccCCCchhHHHHHHHHHHHHHHHHHHcCCCEEEeccccCCCcCCCHHHHHHHHHHHHHHHHhcCCCCCCCCcEE


Q ss_pred             EEEEech--hHHHHHHHHHHhhcc
Q Q_7772649       356 YLAVFDK--NLYDKLVSSFLEMKS  377 (1945)
Q Consensus       356 ylavfdk--nlydklvssflemks  377 (1945)
                      ++.+++.  ..|..+...|...+.
T Consensus       245 ~~v~~~~~~~~~~~f~~~~~~~~~  268 (609)
T XP_005247216.1  245 HFLVYTNDDEGCQAFLDEFTNWSR  268 (609)
T ss_pred             EEEEeCCChHHHHHHHHHHhhccc


No 36
>XP_016861280.1 PREDICTED: poly [ADP-ribose] polymerase 15 isoform X6 [Homo sapiens]
Probab=97.88  E-value=2.3e-05  Score=89.00  Aligned_cols=99  Identities=29%  Similarity=0.425  Sum_probs=0.0  Template_Neff=8.400

Q ss_pred             cEEEechHHHHHHhcCCCeEEEecceeEeecC-chHHHHhcHHcCCcccccCCcceecCCCceeCCEeEeCCchH-Hhhc
Q Q_7772649       219 NVYIKNADIVEEAKKVKPTVVVNAANVYLKHG-GGVAGALNKATNNAMQVESDDYIATNGPLKVGGSCVLSGHNL-AKHC  296 (1945)
Q Consensus       219 nvyiknadiveeakkvkptvvvnaanvylkhg-ggvagalnkatnnamqvesddyiatngplkvggscvlsghnl-akhc  296 (1945)
                      ++.+...||.+    .+.+++||+||..++++ ||+++|+-++....+|-|.+.++ .+|++++|...+.+|++| +|+.
T Consensus        90 ~v~v~~Gdi~~----~~~daIVn~~n~~l~~~~g~v~~ai~~~aG~~l~~e~~~~~-~~~~~~~G~~~~t~~~~L~~k~v  164 (533)
T XP_016861280.1   90 NLKLISGDVLY----IWADVIVNSVPMNLQLGGGPLSRAFLQKAGPMLQKELDDRR-RETEEKVGNIFMTSGCNLDCKAV  164 (533)
T ss_pred             EEEEEECChhh----CcCCEEEEcCCccccCCCCchHHHHHHHHHHHHHHHHHHHH-hhCCCCCCcEEEecCCCCcCCEE


Q ss_pred             eeeecCCCCCc--hhHHHHHHHHhhccc
Q Q_7772649       297 LHVVGPNVNKG--EDIQLLKSAYENFNQ  322 (1945)
Q Consensus       297 lhvvgpnvnkg--ediqllksayenfnq  322 (1945)
                      +|+|||.-+.+  +.++.+..++.+|.+
T Consensus       165 iH~v~p~~~~~~~~~~~~~~~~~~~~~~  192 (533)
T XP_016861280.1  165 LHAVAPYWNNGAETSWQAFLDEFTNWSR  192 (533)
T ss_pred             EEEecccccCCChHHHHHHHHHHHhhcC


No 37
>XP_011511231.1 PREDICTED: poly [ADP-ribose] polymerase 14 isoform X2 [Homo sapiens]
Probab=97.79  E-value=3e-05  Score=93.06  Aligned_cols=150  Identities=27%  Similarity=0.436  Sum_probs=0.0  Template_Neff=9.800

Q ss_pred             cEEEechHHHHHHhcCCCeEEEecceeEeecCchHHHHhcHHcCCcccccCCcceecCCCceeCCEeEeCCchHH-hhce
Q Q_7772649       219 NVYIKNADIVEEAKKVKPTVVVNAANVYLKHGGGVAGALNKATNNAMQVESDDYIATNGPLKVGGSCVLSGHNLA-KHCL  297 (1945)
Q Consensus       219 nvyiknadiveeakkvkptvvvnaanvylkhgggvagalnkatnnamqvesddyiatngplkvggscvlsghnla-khcl  297 (1945)
                      .+.+...||.+    .+-+++||++|-.+.++||++.++-++....++-+.+.++.-+|++..|...+..+++|- |+-+
T Consensus       803 ~i~~~~Gdi~~----~~~d~iV~~~~~~~~~~~~v~~~i~~~~G~~~~~~~~~~~~~~~~~~~g~~~~t~~~~l~~k~i~  878 (1209)
T XP_011511231.1  803 VLIVQQGDLAR----LPVDVVVNASNEDLKHYGGLAAALSKAAGPELQADCDQIVKREGRLLPGNATISKAGKLPYHHVI  878 (1209)
T ss_pred             EEEEEeCChhh----CccCEEEEcCCCCccCCcHHHHHHHHHHCHHHHHHHHHHHHHhCCCCCCcEEEecCccCCCCEEE


Q ss_pred             eeecCCCCCch---hHHHHHHHHhhc------ccchHhHHHHHhccccCCCccceeeeehHhhc------------ceEE
Q Q_7772649       298 HVVGPNVNKGE---DIQLLKSAYENF------NQHEVLLAPLLSAGIFGADPIHSLRVCVDTVR------------TNVY  356 (1945)
Q Consensus       298 hvvgpnvnkge---diqllksayenf------nqhevllapllsagifgadpihslrvcvdtvr------------tnvy  356 (1945)
                      |+++|.-+.|.   ..++|+.+|.+.      ....-+.-|.++.|.+|.++-...++.+++++            .+|+
T Consensus       879 h~v~p~~~~~~~~~~~~~L~~~~~~~l~~a~~~~~~SIa~P~ig~g~~g~~~~~~a~~~~~~i~~~~~~~~~~~~l~~I~  958 (1209)
T XP_011511231.1  879 HAVGPRWSGYEAPRCVYLLRRAVQLSLCLAEKYKYRSIAIPAISSGVFGFPLGRCVETIVSAIKENFQFKKDGHCLKEIY  958 (1209)
T ss_pred             EEEcCCCCCCCchHHHHHHHHHHHHHHHHHHHcCCcEEEEeecccCCCCCCHHHHHHHHHHHHHHHHHhcCCCCCccEEE


Q ss_pred             EEEechhHHHHHHHHH
Q Q_7772649       357 LAVFDKNLYDKLVSSF  372 (1945)
Q Consensus       357 lavfdknlydklvssf  372 (1945)
                      +..+|+..|+.....+
T Consensus       959 ~v~~~~~~~~~f~~~l  974 (1209)
T XP_011511231.1  959 LVDVSEKTVEAFAEAV  974 (1209)
T ss_pred             EEeCCHHHHHHHHHHH


No 38
>NP_001106995.1 poly [ADP-ribose] polymerase 15 isoform 1 [Homo sapiens]
Probab=97.75  E-value=4.1e-05  Score=87.94  Aligned_cols=154  Identities=23%  Similarity=0.341  Sum_probs=0.0  Template_Neff=9.100

Q ss_pred             cEEEechHHHHHHhcCCCeEEEecceeEeecCch-HHHHhcHHcCCcccccCCcceecCCCceeCCEeEeCCchHH-hhc
Q Q_7772649       219 NVYIKNADIVEEAKKVKPTVVVNAANVYLKHGGG-VAGALNKATNNAMQVESDDYIATNGPLKVGGSCVLSGHNLA-KHC  296 (1945)
Q Consensus       219 nvyiknadiveeakkvkptvvvnaanvylkhggg-vagalnkatnnamqvesddyiatngplkvggscvlsghnla-khc  296 (1945)
                      .+.+...||.+    .+..++||++|-.+++|+| +++++-++....++-+....+ ..+++++|...+..+.+|. |+.
T Consensus        90 ~i~i~~GdI~~----~~~daIVn~~n~~~~~~~g~i~~ai~~~~G~~l~~~~~~~~-~~~~~~~G~~~~t~~~~l~~k~I  164 (678)
T NP_001106995.1   90 NLKLISGDVLY----IWADVIVNSVPMNLQLGGGPLSRAFLQKAGPMLQKELDDRR-RETEEKVGNIFMTSGCNLDCKAV  164 (678)
T ss_pred             EEEEEECChhh----CcCCEEEEcCCCccCCCCCHHHHHHHHHHcHHHHHHHHHHH-HcCCCCCCcEEEEcCCCCCCCEE


Q ss_pred             eeeecCCCCCchh--HHHHHHHHhhcccc------hHhHHHHHhccccCCCccceeeeehHhhc-------------ceE
Q Q_7772649       297 LHVVGPNVNKGED--IQLLKSAYENFNQH------EVLLAPLLSAGIFGADPIHSLRVCVDTVR-------------TNV  355 (1945)
Q Consensus       297 lhvvgpnvnkged--iqllksayenfnqh------evllapllsagifgadpihslrvcvdtvr-------------tnv  355 (1945)
                      +|+++|.-+.+.+  .+.|+.+|.+.-+.      .-+.-|++++|+||.++-...++.+++++             ..|
T Consensus       165 ih~v~p~~~~~~~~~~~~L~~~~~~~L~~a~~~~~~SIa~P~ig~G~~g~p~~~~a~~~~~~i~~f~~~~~~~~~~l~~I  244 (678)
T NP_001106995.1  165 LHAVAPYWNNGAETSWQIMANIIKKCLTTVEVLSFSSITFPMIGTGSLQFPKAVFAKLILSEVFEYSSSTRPITSPLQEV  244 (678)
T ss_pred             EEEeccccCCCchhHHHHHHHHHHHHHHHHHHcCCCEEEecccCCCccCCCHHHHHHHHHHHHHHHHhcCCCCCCCCcEE


Q ss_pred             EEEEech--hHHHHHHHHHHhhcc
Q Q_7772649       356 YLAVFDK--NLYDKLVSSFLEMKS  377 (1945)
Q Consensus       356 ylavfdk--nlydklvssflemks  377 (1945)
                      ++.+++.  ..|+.+...|.....
T Consensus       245 ~~v~~~~~~~~~~~f~~~~~~~~~  268 (678)
T NP_001106995.1  245 HFLVYTNDDEGCQAFLDEFTNWSR  268 (678)
T ss_pred             EEEEecCChHHHHHHHHHHhhccC


No 39
>XP_016858349.1 PREDICTED: chromodomain-helicase-DNA-binding protein 1-like isoform X3 [Homo sapiens]
Probab=97.64  E-value=3.4e-05  Score=88.09  Aligned_cols=153  Identities=12%  Similarity=0.123  Sum_probs=0.0  Template_Neff=8.900

Q ss_pred             eccceeeeeeccEEEechHHHHHHhcCCCeEEEecceeEeecC-chHHHHhcHHcCCcccccCCcceecCCCceeCCEeE
Q Q_7772649       208 NSFSGYLKLTDNVYIKNADIVEEAKKVKPTVVVNAANVYLKHG-GGVAGALNKATNNAMQVESDDYIATNGPLKVGGSCV  286 (1945)
Q Consensus       208 nsfsgylkltdnvyiknadiveeakkvkptvvvnaanvylkhg-ggvagalnkatnnamqvesddyiatngplkvggscv  286 (1945)
                      ++..........+.+...||......-++.++||++|-.+.+| |||++|+.++ -...+-+-...... |++++|...+
T Consensus       424 ~~~~~~~~~~~~i~~v~GDi~~~~~~~~~d~IV~~vn~~g~~g~gGv~~ai~~~-~~~~~~~~~~~~~~-~~l~~G~~~~  501 (616)
T XP_016858349.1  424 AELDYQDPDATSLKYVSGDVTHPQAGAEDALIVHCVDDSGHWGRGGLFTALEKR-SAEPRKIYELAGKM-KDLSLGGVLL  501 (616)
T ss_pred             cccccCCCCCCceEEEECCCCCCCCCCCCCEEEEEeeCCCccccccHHHHHHHH-CChHHHHHHHHHhc-CCCCCCcEEE


Q ss_pred             eCCchH------HhhceeeecCCCCCc-----hhHHHHHHHHhhccc-----chHhHHHHHhccccCCCccceeeeehHh
Q Q_7772649       287 LSGHNL------AKHCLHVVGPNVNKG-----EDIQLLKSAYENFNQ-----HEVLLAPLLSAGIFGADPIHSLRVCVDT  350 (1945)
Q Consensus       287 lsghnl------akhclhvvgpnvnkg-----ediqllksayenfnq-----hevllapllsagifgadpihslrvcvdt  350 (1945)
                      ..+.+.      .++..|+|+|.-.++     .+...|+.+|.+..+     ..-+--|.+++|++|.++-...|+....
T Consensus       502 ~~~~~~~~~~~~~~~V~~~v~~~~~~~~~~~~~~~~~L~~~l~~~~~~a~~~~~SIa~P~ig~G~~g~~~~~v~~~i~~~  581 (616)
T XP_016858349.1  502 FPVDDKESRNKGQDLLALIVAQHRDRSNVLSGIKMAALEEGLKKIFLAAKKKKASVHLPRIGHATKGFNWYGTERLIRKH  581 (616)
T ss_pred             EeCCchhhhcccceEEEEEEeeccCCCCCCCCccHHHHHHHHHHHHHHHHhcCCEEEeCCCCCCCCCCCHHHHHHHHHHH


Q ss_pred             hc---ceEEEEEech
Q Q_7772649       351 VR---TNVYLAVFDK  362 (1945)
Q Consensus       351 vr---tnvylavfdk  362 (1945)
                      ++   ..|++.+|++
T Consensus       582 l~~~~~~v~v~~~~~  596 (616)
T XP_016858349.1  582 LAARGIPTYIYYFPR  596 (616)
T ss_pred             HHHcCCCEEEEEcCc


No 40
>NP_689828.1 poly [ADP-ribose] polymerase 15 isoform 2 precursor [Homo sapiens]
Probab=97.53  E-value=6.7e-05  Score=82.21  Aligned_cols=151  Identities=18%  Similarity=0.248  Sum_probs=0.0  Template_Neff=9.100

Q ss_pred             cEEEechHHHHHHhcCCCeEEEecceeEeecCchHHHHhcHHcCCcccccCCcceecCCCceeCCEeEeCCchHH-hhce
Q Q_7772649       219 NVYIKNADIVEEAKKVKPTVVVNAANVYLKHGGGVAGALNKATNNAMQVESDDYIATNGPLKVGGSCVLSGHNLA-KHCL  297 (1945)
Q Consensus       219 nvyiknadiveeakkvkptvvvnaanvylkhgggvagalnkatnnamqvesddyiatngplkvggscvlsghnla-khcl  297 (1945)
                      .+.+...||.+    .+.+++||.+|-.+.+|+|++.++-++....++-+-....    +...|..++..+.+|. ++.+
T Consensus        71 ~i~i~~GdI~~----~~~d~IV~~~n~~~~~~~gv~~~i~~~~G~~l~~~~~~~~----~~~~g~~~~t~~~~l~~~~Ii  142 (444)
T NP_689828.1      71 TFQVATGDIAT----EQVDVIVNSTARTFNRKSGVSRAILEGAGQAVESECAVLA----AQPHRDFIITPGGCLKCKIII  142 (444)
T ss_pred             EEEEEECChhh----CcCCEEEEcCCCCcCCCCcHHHHHHHHhhHHHHHHHHHHc----CCCCCcEEEecCCcCCCCEEE


Q ss_pred             eeecCCCCCchhHHHHHHHHhhcccchHhHHHHHhccccCCCccceeeeehHhhc-----------ceEEEEEechhHHH
Q Q_7772649       298 HVVGPNVNKGEDIQLLKSAYENFNQHEVLLAPLLSAGIFGADPIHSLRVCVDTVR-----------TNVYLAVFDKNLYD  366 (1945)
Q Consensus       298 hvvgpnvnkgediqllksayenfnqhevllapllsagifgadpihslrvcvdtvr-----------tnvylavfdknlyd  366 (1945)
                      |++||.-.+.--.+.|+.|.+  +.-.-+.-|.++.|.+|.+|-...++..++++           ..|.+.+++++.++
T Consensus       143 h~v~p~~l~~~~~~~L~~a~~--~~~~SIa~P~igtg~~g~~~~~~a~~~~~ai~~f~~~~~~~~l~~V~~v~~~~~~~~  220 (444)
T NP_689828.1     143 HVPGGKDVRKTVTSVLEECEQ--RKYTSVSLPAIGTGNAGKNPITVADNIIDAIVDFSSQHSTPSLKTVKVVIFQPELLN  220 (444)
T ss_pred             EccChHHHHHHHHHHHHHHHH--CCCCEEEECCCcccccCCCHHHHHHHHHHHHHHHHHhCCCCCccEEEEEEcCHHHHH


Q ss_pred             HHHHHHHhhccHH
Q Q_7772649       367 KLVSSFLEMKSEK  379 (1945)
Q Consensus       367 klvssflemksek  379 (1945)
                      .+...+......+
T Consensus       221 ~f~~~~~k~~~~~  233 (444)
T NP_689828.1     221 IFYDSMKKRDLSA  233 (444)
T ss_pred             HHHHHhHhcCccc


No 41
>XP_005247217.1 PREDICTED: poly [ADP-ribose] polymerase 15 isoform X4 [Homo sapiens]
Probab=97.53  E-value=7.3e-05  Score=86.07  Aligned_cols=148  Identities=18%  Similarity=0.254  Sum_probs=0.0  Template_Neff=8.500

Q ss_pred             cEEEechHHHHHHhcCCCeEEEecceeEeecCchHHHHhcHHcCCcccccCCcceecCCCceeCCEeEeCCchHH-hhce
Q Q_7772649       219 NVYIKNADIVEEAKKVKPTVVVNAANVYLKHGGGVAGALNKATNNAMQVESDDYIATNGPLKVGGSCVLSGHNLA-KHCL  297 (1945)
Q Consensus       219 nvyiknadiveeakkvkptvvvnaanvylkhgggvagalnkatnnamqvesddyiatngplkvggscvlsghnla-khcl  297 (1945)
                      .+.|.+.||.+    .+..++||.+|--+.+++|+++++.++....+|    +.....++++.|..++..+++|. |+.+
T Consensus       229 ~I~i~~GdI~~----~~~DvIVn~~n~~l~~~~gvs~ai~~~~G~~l~----~~~~~~~~~~~g~v~vt~~~~l~~k~Ii  300 (602)
T XP_005247217.1  229 TFQVATGDIAT----EQVDVIVNSTARTFNRKSGVSRAILEGAGQAVE----SECAVLAAQPHRDFIITPGGCLKCKIII  300 (602)
T ss_pred             EEEEEeCChhh----CCCCEEEEecCCccCCCCcHHHHHHHHhHHHHH----HHHHHHhcCCCCcEEEeCCCccCCCEEE


Q ss_pred             eeecCCCCCchhHHHHHHHHhhcccchHhHHHHHhccccCCCccceeeeehHhhc-----------ceEEEEEechhHHH
Q Q_7772649       298 HVVGPNVNKGEDIQLLKSAYENFNQHEVLLAPLLSAGIFGADPIHSLRVCVDTVR-----------TNVYLAVFDKNLYD  366 (1945)
Q Consensus       298 hvvgpnvnkgediqllksayenfnqhevllapllsagifgadpihslrvcvdtvr-----------tnvylavfdknlyd  366 (1945)
                      |+++|+.-+.--...|+.|.+  .+..-+.-|++++|++|.++....++.++.++           .+|++.+++++.++
T Consensus       301 H~v~p~~L~~~~~~~L~~a~~--~~~~SIafP~lgtG~~g~p~~~~a~~~~~ai~~f~~~~~~~~l~~V~~v~~~~~~~~  378 (602)
T XP_005247217.1  301 HVPGGKDVRKTVTSVLEECEQ--RKYTSVSLPAIGTGNAGKNPITVADNIIDAIVDFSSQHSTPSLKTVKVVIFQPELLN  378 (602)
T ss_pred             EcCChHHHHHHHHHHHHHHHH--cCCCEEEECCCCcCccCCCHHHHHHHHHHHHHHHHHhCCCCCCcEEEEEECCHHHHH


Q ss_pred             HHHHHHHhhc
Q Q_7772649       367 KLVSSFLEMK  376 (1945)
Q Consensus       367 klvssflemk  376 (1945)
                      .+...|.+.+
T Consensus       379 ~f~~~~~~~~  388 (602)
T XP_005247217.1  379 IFYDSMKKRD  388 (602)
T ss_pred             HHHHHHHHhc


No 42
>XP_011510778.1 PREDICTED: poly [ADP-ribose] polymerase 15 isoform X2 [Homo sapiens]
Probab=97.52  E-value=5.8e-05  Score=85.61  Aligned_cols=129  Identities=25%  Similarity=0.360  Sum_probs=0.0  Template_Neff=9.300

Q ss_pred             cEEEechHHHHHHhcCCCeEEEecceeEeecCch-HHHHhcHHcCCcccccCCcceecCCCceeCCEeEeCCchH-Hhhc
Q Q_7772649       219 NVYIKNADIVEEAKKVKPTVVVNAANVYLKHGGG-VAGALNKATNNAMQVESDDYIATNGPLKVGGSCVLSGHNL-AKHC  296 (1945)
Q Consensus       219 nvyiknadiveeakkvkptvvvnaanvylkhggg-vagalnkatnnamqvesddyiatngplkvggscvlsghnl-akhc  296 (1945)
                      ++.+.+.||.+    .+.+++||++|-.+++|+| +++++-++....++-+...++ .++++++|..++..+++| +++.
T Consensus        90 ~i~i~~GdI~~----~~~daIV~~~n~~~~~~~G~ia~~i~~~~g~~l~~~~~~~~-~~~~~~~G~~~~t~~~~l~~~~v  164 (628)
T XP_011510778.1   90 NLKLISGDVLY----IWADVIVNSVPMNLQLGGGPLSRAFLQKAGPMLQKELDDRR-RETEEKVGNIFMTSGCNLDCKAV  164 (628)
T ss_pred             EEEEEECChhh----ccCCEEEEcCCCccCCCCCHHHHHHHHHHhHHHHHHHHHHH-hcCCCCCCcEEEEcCCCCCCCEE


Q ss_pred             eeeecCCCCCchh--HHHHHHHHhhcccc------hHhHHHHHhccccCCCccceeeeehHhhc
Q Q_7772649       297 LHVVGPNVNKGED--IQLLKSAYENFNQH------EVLLAPLLSAGIFGADPIHSLRVCVDTVR  352 (1945)
Q Consensus       297 lhvvgpnvnkged--iqllksayenfnqh------evllapllsagifgadpihslrvcvdtvr  352 (1945)
                      +|+++|.-....+  .+.|++++.+.-+.      .-+.-|++++|++|.++-...++.++.++
T Consensus       165 ih~~~p~~~~~~~~~~~~L~~~~~~~l~~a~~~~~~SIa~P~ig~G~~g~p~~~~a~~~~~~i~  228 (628)
T XP_011510778.1  165 LHAVAPYWNNGAETSWQIMANIIKKCLTTVEVLSFSSITFPMIGTGSLQFPKAVFAKLILSEVF  228 (628)
T ss_pred             EEEEccccCCCchhHHHHHHHHHHHHHHHHHHcCCCeeEeccccCCccCCCHHHHHHHHHHHHH


No 43
>NP_001243266.1 chromodomain-helicase-DNA-binding protein 1-like isoform 4 [Homo sapiens]
Probab=97.49  E-value=7.3e-05  Score=85.71  Aligned_cols=153  Identities=12%  Similarity=0.123  Sum_probs=0.0  Template_Neff=8.800

Q ss_pred             eccceeeeeeccEEEechHHHHHHhcCCCeEEEecceeEeecC-chHHHHhcHHcCCcccccCCcceecCCCceeCCEeE
Q Q_7772649       208 NSFSGYLKLTDNVYIKNADIVEEAKKVKPTVVVNAANVYLKHG-GGVAGALNKATNNAMQVESDDYIATNGPLKVGGSCV  286 (1945)
Q Consensus       208 nsfsgylkltdnvyiknadiveeakkvkptvvvnaanvylkhg-ggvagalnkatnnamqvesddyiatngplkvggscv  286 (1945)
                      ++..........+.+...||.......++.++||++|-.+.+| |||++|+.++ ....+-+....... ++++.|...+
T Consensus       424 ~~~~~~~~~~~~i~~v~GDi~~~~~~~~~d~IV~~~n~~~~~g~gGv~~ai~~~-~~~~~~~~~~~~~~-~~l~~G~v~~  501 (616)
T NP_001243266.1  424 AELDYQDPDATSLKYVSGDVTHPQAGAEDALIVHCVDDSGHWGRGGLFTALEKR-SAEPRKIYELAGKM-KDLSLGGVLL  501 (616)
T ss_pred             cccccCCCCCCeeEEEECCCCCCCCCCCCCEEEEEeeCCCccccccHHHHHHHH-CChHHHHHHHHHhc-CCCCCCcEEE


Q ss_pred             eCCchH------HhhceeeecCCCCCc-----hhHHHHHHHHhhccc-----chHhHHHHHhccccCCCccceeeeehHh
Q Q_7772649       287 LSGHNL------AKHCLHVVGPNVNKG-----EDIQLLKSAYENFNQ-----HEVLLAPLLSAGIFGADPIHSLRVCVDT  350 (1945)
Q Consensus       287 lsghnl------akhclhvvgpnvnkg-----ediqllksayenfnq-----hevllapllsagifgadpihslrvcvdt  350 (1945)
                      ..+.+.      .++..|+|+|.-..+     .+...|..+|.+..+     ..-+.-|.+++|++|.++-...|+....
T Consensus       502 ~~~~~~~~~~~~~~~V~~~v~~~~~~~~~~~~~~~~~L~~~l~~~~~~a~~~~~SIa~P~iG~G~~g~~~~~v~~~i~~~  581 (616)
T NP_001243266.1  502 FPVDDKESRNKGQDLLALIVAQHRDRSNVLSGIKMAALEEGLKKIFLAAKKKKASVHLPRIGHATKGFNWYGTERLIRKH  581 (616)
T ss_pred             EeCCchhhhcccceEEEEEEeccCCCCCCCCCccHHHHHHHHHHHHHHHHhcCCEEEeCCCCCCCCCCCHHHHHHHHHHH


Q ss_pred             hc---ceEEEEEech
Q Q_7772649       351 VR---TNVYLAVFDK  362 (1945)
Q Consensus       351 vr---tnvylavfdk  362 (1945)
                      +.   ..|++.+|++
T Consensus       582 l~~~~~~v~vy~~~~  596 (616)
T NP_001243266.1  582 LAARGIPTYIYYFPR  596 (616)
T ss_pred             HHHcCCCEEEEEcCc


No 44
>XP_011543272.1 PREDICTED: O-acetyl-ADP-ribose deacetylase MACROD1 isoform X2 [Homo sapiens]
Probab=97.47  E-value=0.00018  Score=80.51  Aligned_cols=141  Identities=23%  Similarity=0.420  Sum_probs=0.0  Template_Neff=6.400

Q ss_pred             eeeccEEEechHHHHHHhcCCCeEEEecceeEeecCchHHHHhcHHcCCcccccCCcceecCCCceeCCEeEeCCchH-H
Q Q_7772649       215 KLTDNVYIKNADIVEEAKKVKPTVVVNAANVYLKHGGGVAGALNKATNNAMQVESDDYIATNGPLKVGGSCVLSGHNL-A  293 (1945)
Q Consensus       215 kltdnvyiknadiveeakkvkptvvvnaanvylkhgggvagalnkatnnamqvesddyiatngplkvggscvlsghnl-a  293 (1945)
                      .+...++|.+.||.+    .+..++||+          +.+++-++....++-|-..+    +.++.|...+..|++| +
T Consensus       149 ~ln~kI~l~~GDIt~----levDAIVn~----------vd~aI~~aaG~~L~~e~~~l----~~~~~Gea~iT~g~~Lpa  210 (324)
T XP_011543272.1  149 QLNEKISLLRSDITK----LEVDAIVNA----------VDGCIHRAAGPLLTDECRTL----QSCKTGKAKITGGYRLPA  210 (324)
T ss_pred             ccCceEEEEECCchh----cCCCEEEEC----------CCchhHHHhcHHHHHHHHHc----cCCCCCeEEEEcCCCCCC


Q ss_pred             hhceeeecCCCCCc---hhHHHHHHHHhhc------ccchHhHHHHHhccccCCCccceeeeehHhhc----------ce
Q Q_7772649       294 KHCLHVVGPNVNKG---EDIQLLKSAYENF------NQHEVLLAPLLSAGIFGADPIHSLRVCVDTVR----------TN  354 (1945)
Q Consensus       294 khclhvvgpnvnkg---ediqllksayenf------nqhevllapllsagifgadpihslrvcvdtvr----------tn  354 (1945)
                      ||.+|+|||.-..+   ++.+.|+++|.+-      +.-.-+.-|.++.|++|-++-...++.+.++|          ..
T Consensus       211 k~VIH~VgP~~~~~~~~~~~~~L~~cy~~~L~~A~e~~i~SIAfP~IgtG~~G~P~~~aA~ial~avr~fLe~~~~~l~r  290 (324)
T XP_011543272.1  211 KYVIHTVGPIAYGEPSASQAAELRSCYLSSLDLLLEHRLRSVAFPCISTGVFGYPCEAAAEIVLATLREWLEQHKDKVDR  290 (324)
T ss_pred             cEEEEEeccccCCCCCHHHHHHHHHHHHHHHHHHHHCCCCeEEeccccccCCCCCHHHHHHHHHHHHHHHHHHcccccCE


Q ss_pred             EEEEEec---hhHHHHHHHHHH
Q Q_7772649       355 VYLAVFD---KNLYDKLVSSFL  373 (1945)
Q Consensus       355 vylavfd---knlydklvssfl  373 (1945)
                      |.+.+|+   .+.|.++...+.
T Consensus       291 Vifvv~~~~d~~~Y~~~l~~yF  312 (324)
T XP_011543272.1  291 LIICVFLEKDEDIYRSRLPHYF  312 (324)
T ss_pred             EEEEECCHHHHHHHHHHhHHhC


No 45
>NP_001243267.1 chromodomain-helicase-DNA-binding protein 1-like isoform 5 [Homo sapiens]
Probab=97.35  E-value=0.00013  Score=84.74  Aligned_cols=156  Identities=12%  Similarity=0.128  Sum_probs=0.0  Template_Neff=8.800

Q ss_pred             EeeccceeeeeeccEEEechHHHHHHhcCCCeEEEecceeEeecC-chHHHHhcHHcCCcccccCCcceecCCCceeCCE
Q Q_7772649       206 EVNSFSGYLKLTDNVYIKNADIVEEAKKVKPTVVVNAANVYLKHG-GGVAGALNKATNNAMQVESDDYIATNGPLKVGGS  284 (1945)
Q Consensus       206 evnsfsgylkltdnvyiknadiveeakkvkptvvvnaanvylkhg-ggvagalnkatnnamqvesddyiatngplkvggs  284 (1945)
                      +-+..+........+.+...||.......++.++||++|-.+.+| ||+++|+.++.....+.-....  .++++++|..
T Consensus       499 ~~~~~~~~~~~~~~i~~v~GDi~~~~~~~~~d~IV~~vn~~g~~g~gGv~~ai~~~~~~~~~~~~~~~--~~~~l~~G~~  576 (693)
T NP_001243267.1  499 SSAELDYQDPDATSLKYVSGDVTHPQAGAEDALIVHCVDDSGHWGRGGLFTALEKRSAEPRKIYELAG--KMKDLSLGGV  576 (693)
T ss_pred             cccccccCCCCCCeeEEEECCCCCCCCCCCCcEEEEEEeCCCCcccccHHHHHHHHCchHHHHHHHHH--hcCCCCCCcE


Q ss_pred             eEeCCc------hHHhhceeeecCCCCCc-----hhHHHHHHHHhhcccc-----hHhHHHHHhccccCCCccceeeeeh
Q Q_7772649       285 CVLSGH------NLAKHCLHVVGPNVNKG-----EDIQLLKSAYENFNQH-----EVLLAPLLSAGIFGADPIHSLRVCV  348 (1945)
Q Consensus       285 cvlsgh------nlakhclhvvgpnvnkg-----ediqllksayenfnqh-----evllapllsagifgadpihslrvcv  348 (1945)
                      .+..+.      .-.++..|+|+|.-.++     .+...|+++|.+...+     .-+.-|.+++|++|.++-...|+..
T Consensus       577 ~~~~~~~~~~~~~~~~~V~~~v~~~~~~~~~~~~~~~~~L~~~l~~~~~~a~~~~~SIa~P~iG~G~~g~~~~~v~~li~  656 (693)
T NP_001243267.1  577 LLFPVDDKESRNKGQDLLALIVAQHRDRSNVLSGIKMAALEEGLKKIFLAAKKKKASVHLPRIGHATKGFNWYGTERLIR  656 (693)
T ss_pred             EEEECCchhhhccCceEEEEEEeccCccCCCCCCccHHHHHHHHHHHHHHHHhCCCEEEeCCCCCCCCCCChHHHHHHHH


Q ss_pred             Hhhc---ceEEEEEechh
Q Q_7772649       349 DTVR---TNVYLAVFDKN  363 (1945)
Q Consensus       349 dtvr---tnvylavfdkn  363 (1945)
                      ..+.   ..|++-.|++.
T Consensus       657 ~~~~~~~~~v~v~~~~~~  674 (693)
T NP_001243267.1  657 KHLAARGIPTYIYYFPRS  674 (693)
T ss_pred             HHHHhcCCCEEEEEcCcc


No 46
>XP_011510777.1 PREDICTED: poly [ADP-ribose] polymerase 15 isoform X1 [Homo sapiens]
Probab=97.29  E-value=0.00022  Score=80.94  Aligned_cols=151  Identities=19%  Similarity=0.256  Sum_probs=0.0  Template_Neff=9.500

Q ss_pred             cEEEechHHHHHHhcCCCeEEEecceeEeecCchHHHHhcHHcCCcccccCCcceecCCCceeCCEeEeCCchH-Hhhce
Q Q_7772649       219 NVYIKNADIVEEAKKVKPTVVVNAANVYLKHGGGVAGALNKATNNAMQVESDDYIATNGPLKVGGSCVLSGHNL-AKHCL  297 (1945)
Q Consensus       219 nvyiknadiveeakkvkptvvvnaanvylkhgggvagalnkatnnamqvesddyiatngplkvggscvlsghnl-akhcl  297 (1945)
                      .+.|...||..    .+..++||.+|..+.+++|+++++.++....++-+    ....++++.|...+..+.+| +++.+
T Consensus       265 ~i~i~~GdI~~----~~~D~iV~~~n~~~~~~~~v~~~i~~~~g~~l~~~----~~~~~~~~~g~~~~t~~~~l~~~~ii  336 (638)
T XP_011510777.1  265 TFQVATGDIAT----EQVDVIVNSTARTFNRKSGVSRAILEGAGQAVESE----CAVLAAQPHRDFIITPGGCLKCKIII  336 (638)
T ss_pred             EEEEEECCccc----CcCCEEEEecCCccCCCCcHHHHHHHHhhHHHHHH----HHHHccCCCCCEEEeCCCcCCCCEEE


Q ss_pred             eeecCCCCCchhHHHHHHHHhhcccchHhHHHHHhccccCCCccceeeeehHhhc-----------ceEEEEEechhHHH
Q Q_7772649       298 HVVGPNVNKGEDIQLLKSAYENFNQHEVLLAPLLSAGIFGADPIHSLRVCVDTVR-----------TNVYLAVFDKNLYD  366 (1945)
Q Consensus       298 hvvgpnvnkgediqllksayenfnqhevllapllsagifgadpihslrvcvdtvr-----------tnvylavfdknlyd  366 (1945)
                      |+++|+.-+---.+.|+.|.+  .+..-+.-|.+++|.+|.++....++.+++++           ..|++.++++..+.
T Consensus       337 h~~~p~~l~~~~~~~L~~a~~--~~~~SIa~P~lg~g~~~~~~~~~a~~~~~~i~~f~~~~~~~~l~~I~~v~~~~~~~~  414 (638)
T XP_011510777.1  337 HVPGGKDVRKTVTSVLEECEQ--RKYTSVSLPAIGTGNAGKNPITVADNIIDAIVDFSSQHSTPSLKTVKVVIFQPELLN  414 (638)
T ss_pred             EccCChHHHHHHHHHHHHHHH--cCCCEEEECCCccccCCCCHHHHHHHHHHHHHHHHHhCCCCCCcEEEEEEcCHHHHH


Q ss_pred             HHHHHHHhhccHH
Q Q_7772649       367 KLVSSFLEMKSEK  379 (1945)
Q Consensus       367 klvssflemksek  379 (1945)
                      .+...+.+.+.+.
T Consensus       415 ~f~~~~~~~~~~~  427 (638)
T XP_011510777.1  415 IFYDSMKKRDLSA  427 (638)
T ss_pred             HHHHHHHhccccc


No 47
>XP_011511231.1 PREDICTED: poly [ADP-ribose] polymerase 14 isoform X2 [Homo sapiens]
Probab=97.24  E-value=0.0005  Score=83.19  Aligned_cols=154  Identities=18%  Similarity=0.243  Sum_probs=0.0  Template_Neff=9.800

Q ss_pred             cEEEechHHHHHHhcCCCeEEEecceeEeecC-chHHHHhcHHcCCcccccCCcceecCCCceeCCEeEeCCchHH-hhc
Q Q_7772649       219 NVYIKNADIVEEAKKVKPTVVVNAANVYLKHG-GGVAGALNKATNNAMQVESDDYIATNGPLKVGGSCVLSGHNLA-KHC  296 (1945)
Q Consensus       219 nvyiknadiveeakkvkptvvvnaanvylkhg-ggvagalnkatnnamqvesddyiatngplkvggscvlsghnla-khc  296 (1945)
                      .+.+...||...    +..++||++|-.+.++ ||+++++.++....++-+-..+. .+++++.|...+.++++|. ++.
T Consensus      1015 ~i~~~~GdI~~~----~~d~iV~~~n~~~~~~~g~~~~~i~~~~g~~l~~~~~~~~-~~~~~~~G~v~~t~~~~l~~~~i 1089 (1209)
T XP_011511231.1 1015 QMLLVKEGVQNA----KTDVVVNSVPLDLVLSRGPLSKSLLEKAGPELQEELDTVG-QGVAVSMGTVLKTSSWNLDCRYV 1089 (1209)
T ss_pred             eEEEEeCChhhC----cCCEEEEcCCccccCCCChhHHHHHHHHcHHHHHHHHHHC-CCCCCCCCcEEEecccCCCCCEE


Q ss_pred             eeeecCCCCCch--hHHHHHHHHhhcccc------hHhHHHHHhccccCCCccceeeeehHhhc-----------ceEEE
Q Q_7772649       297 LHVVGPNVNKGE--DIQLLKSAYENFNQH------EVLLAPLLSAGIFGADPIHSLRVCVDTVR-----------TNVYL  357 (1945)
Q Consensus       297 lhvvgpnvnkge--diqllksayenfnqh------evllapllsagifgadpihslrvcvdtvr-----------tnvyl  357 (1945)
                      +|+++|.-..+.  ..+.|+.+|.+.-+.      .-+.-|+|++|++|.++-.+.++.++.++           ..|++
T Consensus      1090 ih~~~p~~~~~~~~~~~~l~~~~~~~l~~a~~~~~~sIa~P~lg~g~~g~~~~~~a~~~~~~~~~~~~~~~~~~l~~I~~ 1169 (1209)
T XP_011511231.1 1090 LHVVAPEWRNGSTSSLKIMEDIIRECMEITESLSLKSIAFPAIGTGNLGFPKNIFAELIISEVFKFSSKNQLKTLQEVHF 1169 (1209)
T ss_pred             EEEecccccCCCccHHHHHHHHHHHHHHHHHHcCCCeEEeCCccccccCCCHHHHHHHHHHHHHHHHHhCCCCCCCEEEE


Q ss_pred             EEec--hhHHHHHHHHHHhhcc
Q Q_7772649       358 AVFD--KNLYDKLVSSFLEMKS  377 (1945)
Q Consensus       358 avfd--knlydklvssflemks  377 (1945)
                      .+|.  +..|+.+...|.....
T Consensus      1170 v~~~~d~~~~~~f~~~~~~~~~ 1191 (1209)
T XP_011511231.1 1170 LLHPSDHENIQAFSDEFARRAN 1191 (1209)
T ss_pred             EeCCCCHHHHHHHHHHHHHHhC


No 48
>XP_011510780.1 PREDICTED: poly [ADP-ribose] polymerase 15 isoform X7 [Homo sapiens]
Probab=97.22  E-value=0.00027  Score=76.80  Aligned_cols=148  Identities=18%  Similarity=0.258  Sum_probs=0.0  Template_Neff=9.300

Q ss_pred             cEEEechHHHHHHhcCCCeEEEecceeEeecCchHHHHhcHHcCCcccccCCcceecCCCceeCCEeEeCCchHH-hhce
Q Q_7772649       219 NVYIKNADIVEEAKKVKPTVVVNAANVYLKHGGGVAGALNKATNNAMQVESDDYIATNGPLKVGGSCVLSGHNLA-KHCL  297 (1945)
Q Consensus       219 nvyiknadiveeakkvkptvvvnaanvylkhgggvagalnkatnnamqvesddyiatngplkvggscvlsghnla-khcl  297 (1945)
                      .+.+.+.||.+    .+..++||++|-.+.+|+|+++++.++....++-+-....    .+..|..++..+++|. ++.+
T Consensus        52 ~i~i~~GdI~~----~~~daIV~~~n~~~~~~~gi~~~i~~~~G~~~~~~~~~~~----~~~~G~~~~t~~~~l~~~~ii  123 (425)
T XP_011510780.1   52 TFQVATGDIAT----EQVDVIVNSTARTFNRKSGVSRAILEGAGQAVESECAVLA----AQPHRDFIITPGGCLKCKIII  123 (425)
T ss_pred             EEEEEECChhh----CCCCEEEEcCCCCcCCCCcHHHHHHHHhhHHHHHHHHHHc----CCCCCcEEEeCCCCCCCCEEE


Q ss_pred             eeecCCCCCchhHHHHHHHHhhcccchHhHHHHHhccccCCCccceeeeehHhhcc-----------eEEEEEechhHHH
Q Q_7772649       298 HVVGPNVNKGEDIQLLKSAYENFNQHEVLLAPLLSAGIFGADPIHSLRVCVDTVRT-----------NVYLAVFDKNLYD  366 (1945)
Q Consensus       298 hvvgpnvnkgediqllksayenfnqhevllapllsagifgadpihslrvcvdtvrt-----------nvylavfdknlyd  366 (1945)
                      |+++|.--..-=-+.|+.|.+  ..-.-+.-|+++.|.+|.++-...++..+.++.           .|++..++++.++
T Consensus       124 h~~~p~~l~~~~~~~l~~a~~--~~~~sIa~P~lgtg~~g~~~~~~~~~~~~~~~~f~~~~~~~~l~~V~~v~~~~~~~~  201 (425)
T XP_011510780.1  124 HVPGGKDVRKTVTSVLEECEQ--RKYTSVSLPAIGTGNAGKNPITVADNIIDAIVDFSSQHSTPSLKTVKVVIFQPELLN  201 (425)
T ss_pred             EccChHHHHHHHHHHHHHHHH--cCCCEEEECCCcccccCCCHHHHHHHHHHHHHHHHHhCCCCCccEEEEEEcCHHHHH


Q ss_pred             HHHHHHHhhc
Q Q_7772649       367 KLVSSFLEMK  376 (1945)
Q Consensus       367 klvssflemk  376 (1945)
                      .....|....
T Consensus       202 ~f~~~~~~~~  211 (425)
T XP_011510780.1  202 IFYDSMKKRD  211 (425)
T ss_pred             HHHHHhhhcC


No 49
>XP_011510781.1 PREDICTED: poly [ADP-ribose] polymerase 15 isoform X7 [Homo sapiens]
Probab=97.22  E-value=0.00027  Score=76.80  Aligned_cols=148  Identities=18%  Similarity=0.258  Sum_probs=0.0  Template_Neff=9.300

Q ss_pred             cEEEechHHHHHHhcCCCeEEEecceeEeecCchHHHHhcHHcCCcccccCCcceecCCCceeCCEeEeCCchHH-hhce
Q Q_7772649       219 NVYIKNADIVEEAKKVKPTVVVNAANVYLKHGGGVAGALNKATNNAMQVESDDYIATNGPLKVGGSCVLSGHNLA-KHCL  297 (1945)
Q Consensus       219 nvyiknadiveeakkvkptvvvnaanvylkhgggvagalnkatnnamqvesddyiatngplkvggscvlsghnla-khcl  297 (1945)
                      .+.+.+.||.+    .+..++||++|-.+.+|+|+++++.++....++-+-....    .+..|..++..+++|. ++.+
T Consensus        52 ~i~i~~GdI~~----~~~daIV~~~n~~~~~~~gi~~~i~~~~G~~~~~~~~~~~----~~~~G~~~~t~~~~l~~~~ii  123 (425)
T XP_011510781.1   52 TFQVATGDIAT----EQVDVIVNSTARTFNRKSGVSRAILEGAGQAVESECAVLA----AQPHRDFIITPGGCLKCKIII  123 (425)
T ss_pred             EEEEEECChhh----CCCCEEEEcCCCCcCCCCcHHHHHHHHhhHHHHHHHHHHc----CCCCCcEEEeCCCCCCCCEEE


Q ss_pred             eeecCCCCCchhHHHHHHHHhhcccchHhHHHHHhccccCCCccceeeeehHhhcc-----------eEEEEEechhHHH
Q Q_7772649       298 HVVGPNVNKGEDIQLLKSAYENFNQHEVLLAPLLSAGIFGADPIHSLRVCVDTVRT-----------NVYLAVFDKNLYD  366 (1945)
Q Consensus       298 hvvgpnvnkgediqllksayenfnqhevllapllsagifgadpihslrvcvdtvrt-----------nvylavfdknlyd  366 (1945)
                      |+++|.--..-=-+.|+.|.+  ..-.-+.-|+++.|.+|.++-...++..+.++.           .|++..++++.++
T Consensus       124 h~~~p~~l~~~~~~~l~~a~~--~~~~sIa~P~lgtg~~g~~~~~~~~~~~~~~~~f~~~~~~~~l~~V~~v~~~~~~~~  201 (425)
T XP_011510781.1  124 HVPGGKDVRKTVTSVLEECEQ--RKYTSVSLPAIGTGNAGKNPITVADNIIDAIVDFSSQHSTPSLKTVKVVIFQPELLN  201 (425)
T ss_pred             EccChHHHHHHHHHHHHHHHH--cCCCEEEECCCcccccCCCHHHHHHHHHHHHHHHHHhCCCCCccEEEEEEcCHHHHH


Q ss_pred             HHHHHHHhhc
Q Q_7772649       367 KLVSSFLEMK  376 (1945)
Q Consensus       367 klvssflemk  376 (1945)
                      .....|....
T Consensus       202 ~f~~~~~~~~  211 (425)
T XP_011510781.1  202 IFYDSMKKRD  211 (425)
T ss_pred             HHHHHhhhcC


No 50
>XP_016861281.1 PREDICTED: poly [ADP-ribose] polymerase 15 isoform X7 [Homo sapiens]
Probab=97.22  E-value=0.00027  Score=76.80  Aligned_cols=148  Identities=18%  Similarity=0.258  Sum_probs=0.0  Template_Neff=9.300

Q ss_pred             cEEEechHHHHHHhcCCCeEEEecceeEeecCchHHHHhcHHcCCcccccCCcceecCCCceeCCEeEeCCchHH-hhce
Q Q_7772649       219 NVYIKNADIVEEAKKVKPTVVVNAANVYLKHGGGVAGALNKATNNAMQVESDDYIATNGPLKVGGSCVLSGHNLA-KHCL  297 (1945)
Q Consensus       219 nvyiknadiveeakkvkptvvvnaanvylkhgggvagalnkatnnamqvesddyiatngplkvggscvlsghnla-khcl  297 (1945)
                      .+.+.+.||.+    .+..++||++|-.+.+|+|+++++.++....++-+-....    .+..|..++..+++|. ++.+
T Consensus        52 ~i~i~~GdI~~----~~~daIV~~~n~~~~~~~gi~~~i~~~~G~~~~~~~~~~~----~~~~G~~~~t~~~~l~~~~ii  123 (425)
T XP_016861281.1   52 TFQVATGDIAT----EQVDVIVNSTARTFNRKSGVSRAILEGAGQAVESECAVLA----AQPHRDFIITPGGCLKCKIII  123 (425)
T ss_pred             EEEEEECChhh----CCCCEEEEcCCCCcCCCCcHHHHHHHHhhHHHHHHHHHHc----CCCCCcEEEeCCCCCCCCEEE


Q ss_pred             eeecCCCCCchhHHHHHHHHhhcccchHhHHHHHhccccCCCccceeeeehHhhcc-----------eEEEEEechhHHH
Q Q_7772649       298 HVVGPNVNKGEDIQLLKSAYENFNQHEVLLAPLLSAGIFGADPIHSLRVCVDTVRT-----------NVYLAVFDKNLYD  366 (1945)
Q Consensus       298 hvvgpnvnkgediqllksayenfnqhevllapllsagifgadpihslrvcvdtvrt-----------nvylavfdknlyd  366 (1945)
                      |+++|.--..-=-+.|+.|.+  ..-.-+.-|+++.|.+|.++-...++..+.++.           .|++..++++.++
T Consensus       124 h~~~p~~l~~~~~~~l~~a~~--~~~~sIa~P~lgtg~~g~~~~~~~~~~~~~~~~f~~~~~~~~l~~V~~v~~~~~~~~  201 (425)
T XP_016861281.1  124 HVPGGKDVRKTVTSVLEECEQ--RKYTSVSLPAIGTGNAGKNPITVADNIIDAIVDFSSQHSTPSLKTVKVVIFQPELLN  201 (425)
T ss_pred             EccChHHHHHHHHHHHHHHHH--cCCCEEEECCCcccccCCCHHHHHHHHHHHHHHHHHhCCCCCccEEEEEEcCHHHHH


Q ss_pred             HHHHHHHhhc
Q Q_7772649       367 KLVSSFLEMK  376 (1945)
Q Consensus       367 klvssflemk  376 (1945)
                      .....|....
T Consensus       202 ~f~~~~~~~~  211 (425)
T XP_016861281.1  202 IFYDSMKKRD  211 (425)
T ss_pred             HHHHHhhhcC


No 51
>XP_016858350.1 PREDICTED: chromodomain-helicase-DNA-binding protein 1-like isoform X4 [Homo sapiens]
Probab=97.19  E-value=0.00028  Score=79.98  Aligned_cols=153  Identities=12%  Similarity=0.120  Sum_probs=0.0  Template_Neff=8.100

Q ss_pred             eccceeeeeeccEEEechHHHHHHhcCCCeEEEecceeEeecC-chHHHHhcHHcCCcccccCCcceecCCCceeCCEeE
Q Q_7772649       208 NSFSGYLKLTDNVYIKNADIVEEAKKVKPTVVVNAANVYLKHG-GGVAGALNKATNNAMQVESDDYIATNGPLKVGGSCV  286 (1945)
Q Consensus       208 nsfsgylkltdnvyiknadiveeakkvkptvvvnaanvylkhg-ggvagalnkatnnamqvesddyiatngplkvggscv  286 (1945)
                      ++.+........+++...||.......++.++||++|-.+.+| |||++||.++ ....+-.-..... .+++..|...+
T Consensus       278 ~~~~~~~~~~~~i~~v~GDit~~~~~~~~d~IV~~vn~sg~~g~GGv~~al~~~-~~~~~~~y~~a~~-~~~l~lG~v~l  355 (470)
T XP_016858350.1  278 AELDYQDPDATSLKYVSGDVTHPQAGAEDALIVHCVDDSGHWGRGGLFTALEKR-SAEPRKIYELAGK-MKDLSLGGVLL  355 (470)
T ss_pred             cccccCCCCCCeeEEEECCccCCCCCCCCcEEEEEecCCCccccccHHHHHHHH-CChHHHHHHHHHh-cCCCCCCcEEE


Q ss_pred             eCCchH------HhhceeeecCCCCCc-----hhHHHHHHHHhhccc-----chHhHHHHHhccccCCCccceeeeehHh
Q Q_7772649       287 LSGHNL------AKHCLHVVGPNVNKG-----EDIQLLKSAYENFNQ-----HEVLLAPLLSAGIFGADPIHSLRVCVDT  350 (1945)
Q Consensus       287 lsghnl------akhclhvvgpnvnkg-----ediqllksayenfnq-----hevllapllsagifgadpihslrvcvdt  350 (1945)
                      ..+.++      .++..|+|+|.-.++     .+...|..++.+..+     ...+.-|.++.|++|.++-...|+....
T Consensus       356 ~~~~~~~~~~~~~~~V~~~v~~~~~~~~~~~~~~~~~L~~~l~~~~~~a~~~~~SIa~P~IG~G~~g~~~~~v~rli~~~  435 (470)
T XP_016858350.1  356 FPVDDKESRNKGQDLLALIVAQHRDRSNVLSGIKMAALEEGLKKIFLAAKKKKASVHLPRIGHATKGFNWYGTERLIRKH  435 (470)
T ss_pred             EECCchhhhccCceEEEEEeeccCCCCCCCCCccHHHHHHHHHHHHHHHHhCCCEEEeCCCCCCCCCCCHHHHHHHHHHH


Q ss_pred             hc---ceEEEEEech
Q Q_7772649       351 VR---TNVYLAVFDK  362 (1945)
Q Consensus       351 vr---tnvylavfdk  362 (1945)
                      ++   ..|++..|++
T Consensus       436 l~~~~i~v~vy~~~~  450 (470)
T XP_016858350.1  436 LAARGIPTYIYYFPR  450 (470)
T ss_pred             HHhcCCCEEEEECCc


No 52
>XP_016858351.1 PREDICTED: chromodomain-helicase-DNA-binding protein 1-like isoform X4 [Homo sapiens]
Probab=97.19  E-value=0.00028  Score=79.98  Aligned_cols=153  Identities=12%  Similarity=0.120  Sum_probs=0.0  Template_Neff=8.100

Q ss_pred             eccceeeeeeccEEEechHHHHHHhcCCCeEEEecceeEeecC-chHHHHhcHHcCCcccccCCcceecCCCceeCCEeE
Q Q_7772649       208 NSFSGYLKLTDNVYIKNADIVEEAKKVKPTVVVNAANVYLKHG-GGVAGALNKATNNAMQVESDDYIATNGPLKVGGSCV  286 (1945)
Q Consensus       208 nsfsgylkltdnvyiknadiveeakkvkptvvvnaanvylkhg-ggvagalnkatnnamqvesddyiatngplkvggscv  286 (1945)
                      ++.+........+++...||.......++.++||++|-.+.+| |||++||.++ ....+-.-..... .+++..|...+
T Consensus       278 ~~~~~~~~~~~~i~~v~GDit~~~~~~~~d~IV~~vn~sg~~g~GGv~~al~~~-~~~~~~~y~~a~~-~~~l~lG~v~l  355 (470)
T XP_016858351.1  278 AELDYQDPDATSLKYVSGDVTHPQAGAEDALIVHCVDDSGHWGRGGLFTALEKR-SAEPRKIYELAGK-MKDLSLGGVLL  355 (470)
T ss_pred             cccccCCCCCCeeEEEECCccCCCCCCCCcEEEEEecCCCccccccHHHHHHHH-CChHHHHHHHHHh-cCCCCCCcEEE


Q ss_pred             eCCchH------HhhceeeecCCCCCc-----hhHHHHHHHHhhccc-----chHhHHHHHhccccCCCccceeeeehHh
Q Q_7772649       287 LSGHNL------AKHCLHVVGPNVNKG-----EDIQLLKSAYENFNQ-----HEVLLAPLLSAGIFGADPIHSLRVCVDT  350 (1945)
Q Consensus       287 lsghnl------akhclhvvgpnvnkg-----ediqllksayenfnq-----hevllapllsagifgadpihslrvcvdt  350 (1945)
                      ..+.++      .++..|+|+|.-.++     .+...|..++.+..+     ...+.-|.++.|++|.++-...|+....
T Consensus       356 ~~~~~~~~~~~~~~~V~~~v~~~~~~~~~~~~~~~~~L~~~l~~~~~~a~~~~~SIa~P~IG~G~~g~~~~~v~rli~~~  435 (470)
T XP_016858351.1  356 FPVDDKESRNKGQDLLALIVAQHRDRSNVLSGIKMAALEEGLKKIFLAAKKKKASVHLPRIGHATKGFNWYGTERLIRKH  435 (470)
T ss_pred             EECCchhhhccCceEEEEEeeccCCCCCCCCCccHHHHHHHHHHHHHHHHhCCCEEEeCCCCCCCCCCCHHHHHHHHHHH


Q ss_pred             hc---ceEEEEEech
Q Q_7772649       351 VR---TNVYLAVFDK  362 (1945)
Q Consensus       351 vr---tnvylavfdk  362 (1945)
                      ++   ..|++..|++
T Consensus       436 l~~~~i~v~vy~~~~  450 (470)
T XP_016858351.1  436 LAARGIPTYIYYFPR  450 (470)
T ss_pred             HHhcCCCEEEEECCc


No 53
>XP_016858352.1 PREDICTED: chromodomain-helicase-DNA-binding protein 1-like isoform X4 [Homo sapiens]
Probab=97.19  E-value=0.00028  Score=79.98  Aligned_cols=153  Identities=12%  Similarity=0.120  Sum_probs=0.0  Template_Neff=8.100

Q ss_pred             eccceeeeeeccEEEechHHHHHHhcCCCeEEEecceeEeecC-chHHHHhcHHcCCcccccCCcceecCCCceeCCEeE
Q Q_7772649       208 NSFSGYLKLTDNVYIKNADIVEEAKKVKPTVVVNAANVYLKHG-GGVAGALNKATNNAMQVESDDYIATNGPLKVGGSCV  286 (1945)
Q Consensus       208 nsfsgylkltdnvyiknadiveeakkvkptvvvnaanvylkhg-ggvagalnkatnnamqvesddyiatngplkvggscv  286 (1945)
                      ++.+........+++...||.......++.++||++|-.+.+| |||++||.++ ....+-.-..... .+++..|...+
T Consensus       278 ~~~~~~~~~~~~i~~v~GDit~~~~~~~~d~IV~~vn~sg~~g~GGv~~al~~~-~~~~~~~y~~a~~-~~~l~lG~v~l  355 (470)
T XP_016858352.1  278 AELDYQDPDATSLKYVSGDVTHPQAGAEDALIVHCVDDSGHWGRGGLFTALEKR-SAEPRKIYELAGK-MKDLSLGGVLL  355 (470)
T ss_pred             cccccCCCCCCeeEEEECCccCCCCCCCCcEEEEEecCCCccccccHHHHHHHH-CChHHHHHHHHHh-cCCCCCCcEEE


Q ss_pred             eCCchH------HhhceeeecCCCCCc-----hhHHHHHHHHhhccc-----chHhHHHHHhccccCCCccceeeeehHh
Q Q_7772649       287 LSGHNL------AKHCLHVVGPNVNKG-----EDIQLLKSAYENFNQ-----HEVLLAPLLSAGIFGADPIHSLRVCVDT  350 (1945)
Q Consensus       287 lsghnl------akhclhvvgpnvnkg-----ediqllksayenfnq-----hevllapllsagifgadpihslrvcvdt  350 (1945)
                      ..+.++      .++..|+|+|.-.++     .+...|..++.+..+     ...+.-|.++.|++|.++-...|+....
T Consensus       356 ~~~~~~~~~~~~~~~V~~~v~~~~~~~~~~~~~~~~~L~~~l~~~~~~a~~~~~SIa~P~IG~G~~g~~~~~v~rli~~~  435 (470)
T XP_016858352.1  356 FPVDDKESRNKGQDLLALIVAQHRDRSNVLSGIKMAALEEGLKKIFLAAKKKKASVHLPRIGHATKGFNWYGTERLIRKH  435 (470)
T ss_pred             EECCchhhhccCceEEEEEeeccCCCCCCCCCccHHHHHHHHHHHHHHHHhCCCEEEeCCCCCCCCCCCHHHHHHHHHHH


Q ss_pred             hc---ceEEEEEech
Q Q_7772649       351 VR---TNVYLAVFDK  362 (1945)
Q Consensus       351 vr---tnvylavfdk  362 (1945)
                      ++   ..|++..|++
T Consensus       436 l~~~~i~v~vy~~~~  450 (470)
T XP_016858352.1  436 LAARGIPTYIYYFPR  450 (470)
T ss_pred             HHhcCCCEEEEECCc


No 54
>XP_016858353.1 PREDICTED: chromodomain-helicase-DNA-binding protein 1-like isoform X4 [Homo sapiens]
Probab=97.19  E-value=0.00028  Score=79.98  Aligned_cols=153  Identities=12%  Similarity=0.120  Sum_probs=0.0  Template_Neff=8.100

Q ss_pred             eccceeeeeeccEEEechHHHHHHhcCCCeEEEecceeEeecC-chHHHHhcHHcCCcccccCCcceecCCCceeCCEeE
Q Q_7772649       208 NSFSGYLKLTDNVYIKNADIVEEAKKVKPTVVVNAANVYLKHG-GGVAGALNKATNNAMQVESDDYIATNGPLKVGGSCV  286 (1945)
Q Consensus       208 nsfsgylkltdnvyiknadiveeakkvkptvvvnaanvylkhg-ggvagalnkatnnamqvesddyiatngplkvggscv  286 (1945)
                      ++.+........+++...||.......++.++||++|-.+.+| |||++||.++ ....+-.-..... .+++..|...+
T Consensus       278 ~~~~~~~~~~~~i~~v~GDit~~~~~~~~d~IV~~vn~sg~~g~GGv~~al~~~-~~~~~~~y~~a~~-~~~l~lG~v~l  355 (470)
T XP_016858353.1  278 AELDYQDPDATSLKYVSGDVTHPQAGAEDALIVHCVDDSGHWGRGGLFTALEKR-SAEPRKIYELAGK-MKDLSLGGVLL  355 (470)
T ss_pred             cccccCCCCCCeeEEEECCccCCCCCCCCcEEEEEecCCCccccccHHHHHHHH-CChHHHHHHHHHh-cCCCCCCcEEE


Q ss_pred             eCCchH------HhhceeeecCCCCCc-----hhHHHHHHHHhhccc-----chHhHHHHHhccccCCCccceeeeehHh
Q Q_7772649       287 LSGHNL------AKHCLHVVGPNVNKG-----EDIQLLKSAYENFNQ-----HEVLLAPLLSAGIFGADPIHSLRVCVDT  350 (1945)
Q Consensus       287 lsghnl------akhclhvvgpnvnkg-----ediqllksayenfnq-----hevllapllsagifgadpihslrvcvdt  350 (1945)
                      ..+.++      .++..|+|+|.-.++     .+...|..++.+..+     ...+.-|.++.|++|.++-...|+....
T Consensus       356 ~~~~~~~~~~~~~~~V~~~v~~~~~~~~~~~~~~~~~L~~~l~~~~~~a~~~~~SIa~P~IG~G~~g~~~~~v~rli~~~  435 (470)
T XP_016858353.1  356 FPVDDKESRNKGQDLLALIVAQHRDRSNVLSGIKMAALEEGLKKIFLAAKKKKASVHLPRIGHATKGFNWYGTERLIRKH  435 (470)
T ss_pred             EECCchhhhccCceEEEEEeeccCCCCCCCCCccHHHHHHHHHHHHHHHHhCCCEEEeCCCCCCCCCCCHHHHHHHHHHH


Q ss_pred             hc---ceEEEEEech
Q Q_7772649       351 VR---TNVYLAVFDK  362 (1945)
Q Consensus       351 vr---tnvylavfdk  362 (1945)
                      ++   ..|++..|++
T Consensus       436 l~~~~i~v~vy~~~~  450 (470)
T XP_016858353.1  436 LAARGIPTYIYYFPR  450 (470)
T ss_pred             HHhcCCCEEEEECCc


No 55
>XP_016858347.1 PREDICTED: chromodomain-helicase-DNA-binding protein 1-like isoform X1 [Homo sapiens]
Probab=97.17  E-value=0.00038  Score=80.93  Aligned_cols=178  Identities=13%  Similarity=0.137  Sum_probs=0.0  Template_Neff=9.700

Q ss_pred             ccccccCCChHHhcccccCChhhccccccCCCccccceeEEEeEEecCceeeeeecceEEEEeeccceeeeeeccEEEec
Q Q_7772649       145 GATSAALQPEEEQEEDWLDDDSQQTVGQQDGSEDNQTTTIQTIVEVQPQLEMELTPVVQTIEVNSFSGYLKLTDNVYIKN  224 (1945)
Q Consensus       145 gatsaalqpeeeqeedwldddsqqtvgqqdgsednqtttiqtivevqpqlemeltpvvqtievnsfsgylkltdnvyikn  224 (1945)
                      |-+|..+.++++.+||--+++..                                       -+.-+........+.+..
T Consensus       609 ~y~s~~~~~~~~~~~~~~~~e~~---------------------------------------~~~~~~~~~~~~~i~~v~  649 (825)
T XP_016858347.1  609 NYQSFCLPSEESEPEDLENGEES---------------------------------------SAELDYQDPDATSLKYVS  649 (825)
T ss_pred             CCceeeCCCCCCCccccCCCCcc---------------------------------------ccccccCCCCCCccEEEE


Q ss_pred             hHHHHHHhcCCCeEEEecceeEeecC-chHHHHhcHHcCCcccccCCcceecCCCceeCCEeEeCCc------hHHhhce
Q Q_7772649       225 ADIVEEAKKVKPTVVVNAANVYLKHG-GGVAGALNKATNNAMQVESDDYIATNGPLKVGGSCVLSGH------NLAKHCL  297 (1945)
Q Consensus       225 adiveeakkvkptvvvnaanvylkhg-ggvagalnkatnnamqvesddyiatngplkvggscvlsgh------nlakhcl  297 (1945)
                      .||.......++.++||++|-....| ||+++|+.++.. ..+-+-...... +.+.+|...+..+.      .-.++..
T Consensus       650 Gdi~~~~~~~~~~~Iv~~vn~~g~~g~~Gv~~al~~~~~-~~~~~~~~~~~~-~~l~~G~~~~~~~~~~~~~~~~~~~v~  727 (825)
T XP_016858347.1  650 GDVTHPQAGAEDALIVHCVDDSGHWGRGGLFTALEKRSA-EPRKIYELAGKM-KDLSLGGVLLFPVDDKESRNKGQDLLA  727 (825)
T ss_pred             ccccCCCCCCCCcEEEEEEeCCCccccccHHHHHHHhCC-cHHHHHHHHHhc-CCCCCCcEEEEEcCchhcccccccEEE


Q ss_pred             eeecCCCCCc-----hhHHHHHHHHhhcccc-----hHhHHHHHhccccCCCccceeeeehHhh---cceEEEEEechh
Q Q_7772649       298 HVVGPNVNKG-----EDIQLLKSAYENFNQH-----EVLLAPLLSAGIFGADPIHSLRVCVDTV---RTNVYLAVFDKN  363 (1945)
Q Consensus       298 hvvgpnvnkg-----ediqllksayenfnqh-----evllapllsagifgadpihslrvcvdtv---rtnvylavfdkn  363 (1945)
                      |+|+|.-..+     .+...|..++.+..++     ..+.-|.+++|+.|.++-...|+....+   ...|++..|++.
T Consensus       728 ~~v~~~~~~~~~~~~~~~~~l~~~l~~~~~~a~~~~~sv~~P~iG~G~~g~~~~~v~~~i~~~l~~~~~~v~vy~~~~~  806 (825)
T XP_016858347.1  728 LIVAQHRDRSNVLSGIKMAALEEGLKKIFLAAKKKKASVHLPRIGHATKGFNWYGTERLIRKHLAARGIPTYIYYFPRS  806 (825)
T ss_pred             EEEEccCCCCCCCCCccHHHHHHHHHHHHHHHHhCCCeeecCcccCCCCCCChHHHHHHHHHHHHHcCCCEEEEECCcc


No 56
>XP_016858348.1 PREDICTED: chromodomain-helicase-DNA-binding protein 1-like isoform X1 [Homo sapiens]
Probab=97.17  E-value=0.00038  Score=80.93  Aligned_cols=178  Identities=13%  Similarity=0.137  Sum_probs=0.0  Template_Neff=9.700

Q ss_pred             ccccccCCChHHhcccccCChhhccccccCCCccccceeEEEeEEecCceeeeeecceEEEEeeccceeeeeeccEEEec
Q Q_7772649       145 GATSAALQPEEEQEEDWLDDDSQQTVGQQDGSEDNQTTTIQTIVEVQPQLEMELTPVVQTIEVNSFSGYLKLTDNVYIKN  224 (1945)
Q Consensus       145 gatsaalqpeeeqeedwldddsqqtvgqqdgsednqtttiqtivevqpqlemeltpvvqtievnsfsgylkltdnvyikn  224 (1945)
                      |-+|..+.++++.+||--+++..                                       -+.-+........+.+..
T Consensus       609 ~y~s~~~~~~~~~~~~~~~~e~~---------------------------------------~~~~~~~~~~~~~i~~v~  649 (825)
T XP_016858348.1  609 NYQSFCLPSEESEPEDLENGEES---------------------------------------SAELDYQDPDATSLKYVS  649 (825)
T ss_pred             CCceeeCCCCCCCccccCCCCcc---------------------------------------ccccccCCCCCCccEEEE


Q ss_pred             hHHHHHHhcCCCeEEEecceeEeecC-chHHHHhcHHcCCcccccCCcceecCCCceeCCEeEeCCc------hHHhhce
Q Q_7772649       225 ADIVEEAKKVKPTVVVNAANVYLKHG-GGVAGALNKATNNAMQVESDDYIATNGPLKVGGSCVLSGH------NLAKHCL  297 (1945)
Q Consensus       225 adiveeakkvkptvvvnaanvylkhg-ggvagalnkatnnamqvesddyiatngplkvggscvlsgh------nlakhcl  297 (1945)
                      .||.......++.++||++|-....| ||+++|+.++.. ..+-+-...... +.+.+|...+..+.      .-.++..
T Consensus       650 Gdi~~~~~~~~~~~Iv~~vn~~g~~g~~Gv~~al~~~~~-~~~~~~~~~~~~-~~l~~G~~~~~~~~~~~~~~~~~~~v~  727 (825)
T XP_016858348.1  650 GDVTHPQAGAEDALIVHCVDDSGHWGRGGLFTALEKRSA-EPRKIYELAGKM-KDLSLGGVLLFPVDDKESRNKGQDLLA  727 (825)
T ss_pred             ccccCCCCCCCCcEEEEEEeCCCccccccHHHHHHHhCC-cHHHHHHHHHhc-CCCCCCcEEEEEcCchhcccccccEEE


Q ss_pred             eeecCCCCCc-----hhHHHHHHHHhhcccc-----hHhHHHHHhccccCCCccceeeeehHhh---cceEEEEEechh
Q Q_7772649       298 HVVGPNVNKG-----EDIQLLKSAYENFNQH-----EVLLAPLLSAGIFGADPIHSLRVCVDTV---RTNVYLAVFDKN  363 (1945)
Q Consensus       298 hvvgpnvnkg-----ediqllksayenfnqh-----evllapllsagifgadpihslrvcvdtv---rtnvylavfdkn  363 (1945)
                      |+|+|.-..+     .+...|..++.+..++     ..+.-|.+++|+.|.++-...|+....+   ...|++..|++.
T Consensus       728 ~~v~~~~~~~~~~~~~~~~~l~~~l~~~~~~a~~~~~sv~~P~iG~G~~g~~~~~v~~~i~~~l~~~~~~v~vy~~~~~  806 (825)
T XP_016858348.1  728 LIVAQHRDRSNVLSGIKMAALEEGLKKIFLAAKKKKASVHLPRIGHATKGFNWYGTERLIRKHLAARGIPTYIYYFPRS  806 (825)
T ss_pred             EEEEccCCCCCCCCCccHHHHHHHHHHHHHHHHhCCCeeecCcccCCCCCCChHHHHHHHHHHHHHcCCCEEEEECCcc


No 57
>XP_011511230.1 PREDICTED: poly [ADP-ribose] polymerase 14 isoform X1 [Homo sapiens]
Probab=97.03  E-value=0.0011  Score=83.91  Aligned_cols=154  Identities=18%  Similarity=0.256  Sum_probs=0.0  Template_Neff=9.400

Q ss_pred             cEEEechHHHHHHhcCCCeEEEecceeEeec-CchHHHHhcHHcCCcccccCCcceecCCCceeCCEeEeCCchH-Hhhc
Q Q_7772649       219 NVYIKNADIVEEAKKVKPTVVVNAANVYLKH-GGGVAGALNKATNNAMQVESDDYIATNGPLKVGGSCVLSGHNL-AKHC  296 (1945)
Q Consensus       219 nvyiknadiveeakkvkptvvvnaanvylkh-gggvagalnkatnnamqvesddyiatngplkvggscvlsghnl-akhc  296 (1945)
                      .++|...||.++    +..++||++|--+.+ +||+++|+.++....+|-+-..+. .+++++.|..++..|++| +++.
T Consensus      1015 ~i~i~~GdI~~~----~~D~IVn~~~~~~~~~~g~v~~ai~~~~G~~l~~~~~~~~-~~~~~~~G~v~~t~~~~l~~~~v 1089 (1719)
T XP_011511230.1 1015 QMLLVKEGVQNA----KTDVVVNSVPLDLVLSRGPLSKSLLEKAGPELQEELDTVG-QGVAVSMGTVLKTSSWNLDCRYV 1089 (1719)
T ss_pred             eEEEEeCChhhC----cCCEEEECCCccccCCCCHHHHHHHHHHcHHHHHHHHHhC-CCCCcCCCcEEEEcCCCCCCCEE


Q ss_pred             eeeecCCCCCch--hHHHHHHHHhhcccc------hHhHHHHHhccccCCCccceeeeehHhh-----------cceEEE
Q Q_7772649       297 LHVVGPNVNKGE--DIQLLKSAYENFNQH------EVLLAPLLSAGIFGADPIHSLRVCVDTV-----------RTNVYL  357 (1945)
Q Consensus       297 lhvvgpnvnkge--diqllksayenfnqh------evllapllsagifgadpihslrvcvdtv-----------rtnvyl  357 (1945)
                      +|+++|.-..+.  +.+.|+++|.+--+.      .-+.-|.++.|.+|.++-...++.++++           -..|++
T Consensus      1090 ih~v~p~~~~~~~~~~~~L~~~~~~~l~~a~~~~~~SIafP~igtG~~g~p~~~~a~~~~~~i~~f~~~~~~~~l~~I~~ 1169 (1719)
T XP_011511230.1 1090 LHVVAPEWRNGSTSSLKIMEDIIRECMEITESLSLKSIAFPAIGTGNLGFPKNIFAELIISEVFKFSSKNQLKTLQEVHF 1169 (1719)
T ss_pred             EEEecccccCCCccHHHHHHHHHHHHHHHHHHcCCCEEEecccCccccCCCHHHHHHHHHHHHHHHHHhCCCCCCCEEEE


Q ss_pred             EEe--chhHHHHHHHHHHhhcc
Q Q_7772649       358 AVF--DKNLYDKLVSSFLEMKS  377 (1945)
Q Consensus       358 avf--dknlydklvssflemks  377 (1945)
                      .++  |...|..+...+.....
T Consensus      1170 v~~~~d~~~~~~f~~~~~~~~~ 1191 (1719)
T XP_011511230.1 1170 LLHPSDHENIQAFSDEFARRAN 1191 (1719)
T ss_pred             EeCCCCHHHHHHHHHHHHHHhC


No 58
>NP_001295249.1 poly [ADP-ribose] polymerase 15 isoform 3 [Homo sapiens]
Probab=97.02  E-value=0.00075  Score=76.41  Aligned_cols=87  Identities=31%  Similarity=0.430  Sum_probs=0.0  Template_Neff=8.400

Q ss_pred             cEEEechHHHHHHhcCCCeEEEecceeEeecC-chHHHHhcHHcCCcccccCCcceecCCCceeCCEeEeCCchHH-hhc
Q Q_7772649       219 NVYIKNADIVEEAKKVKPTVVVNAANVYLKHG-GGVAGALNKATNNAMQVESDDYIATNGPLKVGGSCVLSGHNLA-KHC  296 (1945)
Q Consensus       219 nvyiknadiveeakkvkptvvvnaanvylkhg-ggvagalnkatnnamqvesddyiatngplkvggscvlsghnla-khc  296 (1945)
                      ++.|...||.+    .+.+++||++|-.|+++ ||+++++-++....+|-|.++.+ ..|++++|...+..|.||. ||.
T Consensus        90 ~i~i~~GdI~~----~~~DaIVn~~n~~l~~~~g~v~~ai~~~aG~~l~~e~~~~~-~~~~~~~g~~~~t~~~~L~~~~v  164 (483)
T NP_001295249.1   90 NLKLISGDVLY----IWADVIVNSVPMNLQLGGGPLSRAFLQKAGPMLQKELDDRR-RETEEKVGNIFMTSGCNLDCKAV  164 (483)
T ss_pred             EEEEEECChhh----ccCCEEEEcCCcccccCCChhHHHHHHHHhHHHHHHHHHHH-HcCCCCCCcEEEecCccccCCEE


Q ss_pred             eeeecCCCCCchhH
Q Q_7772649       297 LHVVGPNVNKGEDI  310 (1945)
Q Consensus       297 lhvvgpnvnkgedi  310 (1945)
                      +|+|||..+.+..+
T Consensus       165 ih~v~p~~~~~~~~  178 (483)
T NP_001295249.1  165 LHAVAPYWNNGAET  178 (483)
T ss_pred             EEecccccCCCCcc


No 59
>XP_011511520.1 PREDICTED: poly [ADP-ribose] polymerase 9 isoform X3 [Homo sapiens]
Probab=96.88  E-value=0.0027  Score=75.89  Aligned_cols=195  Identities=20%  Similarity=0.157  Sum_probs=0.0  Template_Neff=8.400

Q ss_pred             cEEEechHHHHHHhcCCCeEEEecceeEeecCchHHHHhcHHcCCcccccCCcceecCCCceeCCEeEeCCchH-Hhhce
Q Q_7772649       219 NVYIKNADIVEEAKKVKPTVVVNAANVYLKHGGGVAGALNKATNNAMQVESDDYIATNGPLKVGGSCVLSGHNL-AKHCL  297 (1945)
Q Consensus       219 nvyiknadiveeakkvkptvvvnaanvylkhgggvagalnkatnnamqvesddyiatngplkvggscvlsghnl-akhcl  297 (1945)
                      ++.+...||.+    .+.+++||.+|-....+||+++|+.++....+|.+-.... ..+++..|...+..|++| .++-+
T Consensus       318 ~i~l~~GdI~~----~~~DvIVns~n~~~~~~ggvs~ail~~aG~~lq~e~~~~~-~~~~~~~g~v~~t~~~~L~~~~Ii  392 (768)
T XP_011511520.1  318 TLQIVQGHIEW----QTADVIVNSVNPHDITVGPVAKSILQQAGVEMKSEFLATK-AKQFQRSQLVLVTKGFNLFCKYIY  392 (768)
T ss_pred             EEEEEECChhh----ccCCEEEEcCCcccCCCCHHHHHHHHHhCHHHHHHHHHHh-hhccCCCCeEEEecCcccCCcEEE


Q ss_pred             eeecCCCCCchhHHHHHHHHhhcccc------hHhHHHHHhccccCCCccceeeeehHhhcc----------eEEEEEec
Q Q_7772649       298 HVVGPNVNKGEDIQLLKSAYENFNQH------EVLLAPLLSAGIFGADPIHSLRVCVDTVRT----------NVYLAVFD  361 (1945)
Q Consensus       298 hvvgpnvnkgediqllksayenfnqh------evllapllsagifgadpihslrvcvdtvrt----------nvylavfd  361 (1945)
                      |+++|+-.  .+.+.|+.++.+.-+.      .-+.-|.+++|.+|.++-...++.++.++.          .|++.+|+
T Consensus       393 H~v~~~~~--~~~~~L~~~v~~~L~~a~~~~~~SIafPaiGtG~~g~p~~~vA~~m~~ai~~f~~~~~~~~~~V~~vi~~  470 (768)
T XP_011511520.1  393 HVLWHSEF--PKPQILKHAMKECLEKCIEQNITSISFPALGTGNMEIKKETAAEILFDEVLTFAKDHVKHQLTVKFVIFP  470 (768)
T ss_pred             EEecCCCC--CcHHHHHHHHHHHHHHHHHCCCCEEEECCCCcCCCCCCHHHHHHHHHHHHHHHHHhcCCCceEEEEEeCC


Q ss_pred             h--hHHHHHHHHHHhhcc---------HHHHHHHHhcCCHHHccccccCCCCChHHHhHhHHHHHHHHHH
Q Q_7772649       362 K--NLYDKLVSSFLEMKS---------EKQVEQKIAEIPKEEVKPFITESKPSVEQRKQDDKKIKACVEE  420 (1945)
Q Consensus       362 k--nlydklvssflemks---------ekqveqkiaeipkeevkpfiteskpsveqrkqddkkikacvee  420 (1945)
                      +  +.|+.+...|.....         ...+..+-.+...+.-.|.|.---.+.+.-.+-.+.|+..+++
T Consensus       471 ~d~~~~~~F~~~~~~~~~~~~~~~~~~~~~~~~~~~~~~~~~~~~~i~i~g~~~~~v~~a~~~l~~ll~~  540 (768)
T XP_011511520.1  471 TDLEIYKAFSSEMAKRSKMLSLNNYSVPQSTREEKRENGLEARSPAINLMGFNVEEMYEAHAWIQRILSL  540 (768)
T ss_pred             CCHHHHHHHHHHHHHHhcccCccCcCCChhhhhhHhccCcccCccceEEecCCHHHHHHHHHHHHHHHHh


No 60
>NP_001139578.1 poly [ADP-ribose] polymerase 9 isoform c [Homo sapiens]
Probab=96.74  E-value=0.0037  Score=74.53  Aligned_cols=195  Identities=20%  Similarity=0.154  Sum_probs=0.0  Template_Neff=8.200

Q ss_pred             cEEEechHHHHHHhcCCCeEEEecceeEeecCchHHHHhcHHcCCcccccCCcceecCCCceeCCEeEeCCchH-Hhhce
Q Q_7772649       219 NVYIKNADIVEEAKKVKPTVVVNAANVYLKHGGGVAGALNKATNNAMQVESDDYIATNGPLKVGGSCVLSGHNL-AKHCL  297 (1945)
Q Consensus       219 nvyiknadiveeakkvkptvvvnaanvylkhgggvagalnkatnnamqvesddyiatngplkvggscvlsghnl-akhcl  297 (1945)
                      .+.+...||..+    +.+|+||.+|-....+||+++|+-++....+|.+-.... ...++..|...+-.|+|| .++-+
T Consensus       283 ~i~l~~GdI~~~----~~DvIVns~n~~~~~~ggvs~ai~~~aG~~lq~e~~~~~-~~~~~~~g~v~~T~g~~L~c~~Ii  357 (710)
T NP_001139578.1  283 TLQIVQGHIEWQ----TADVIVNSVNPHDITVGPVAKSILQQAGVEMKSEFLATK-AKQFQRSQLVLVTKGFNLFCKYIY  357 (710)
T ss_pred             EEEEEECChhhc----cCCEEEEcCCccccCCCHHHHHHHHHhCHHHHHHHHHHh-hcccCCCCeEEEecCcccCCCEEE


Q ss_pred             eeecCCCCCchhHHHHHHHHhhcccc------hHhHHHHHhccccCCCccceeeeehHhhcc----------eEEEEEec
Q Q_7772649       298 HVVGPNVNKGEDIQLLKSAYENFNQH------EVLLAPLLSAGIFGADPIHSLRVCVDTVRT----------NVYLAVFD  361 (1945)
Q Consensus       298 hvvgpnvnkgediqllksayenfnqh------evllapllsagifgadpihslrvcvdtvrt----------nvylavfd  361 (1945)
                      |+++|+-.  .+.+.|++++.+.-++      .-+.-|.+++|.+|.++-...++.++.++.          .|++.+|+
T Consensus       358 H~v~~~~~--~~~~~L~~~v~~~L~~a~~~~~~SIafPaiGtG~~g~p~~~va~~m~~~i~~f~~~~~~~~~~V~~vi~~  435 (710)
T NP_001139578.1  358 HVLWHSEF--PKPQILKHAMKECLEKCIEQNITSISFPALGTGNMEIKKETAAEILFDEVLTFAKDHVKHQLTVKFVIFP  435 (710)
T ss_pred             EEecCCCC--CCHHHHHHHHHHHHHHHHHCCCCEEEECCCCcCCCCCCHHHHHHHHHHHHHHHHHhcCCCccEEEEEeCC


Q ss_pred             h--hHHHHHHHHHHhhccHHH---------HHHHHhcCCHHHccccccCCCCChHHHhHhHHHHHHHHHH
Q Q_7772649       362 K--NLYDKLVSSFLEMKSEKQ---------VEQKIAEIPKEEVKPFITESKPSVEQRKQDDKKIKACVEE  420 (1945)
Q Consensus       362 k--nlydklvssflemksekq---------veqkiaeipkeevkpfiteskpsveqrkqddkkikacvee  420 (1945)
                      +  +.|+.+...|........         +..+-.+...+.-.|.|.---.+.+.-.+-.+.|+..+++
T Consensus       436 ~d~~~~~~F~~~~~~~~~~~~~~~~~~~~~~~~~~~~~~~~~~~~~i~i~g~~~~~v~~a~~~i~~~~~~  505 (710)
T NP_001139578.1  436 TDLEIYKAFSSEMAKRSKMLSLNNYSVPQSTREEKRENGLEARSPAINLMGFNVEEMYEAHAWIQRILSL  505 (710)
T ss_pred             CCHHHHHHHHHHHHHHhhccCcCCCCCCcchhhhhhccccCcCccceeeecCCHHHHHHHHHHHHHHHHh


No 61
>NP_001139575.1 poly [ADP-ribose] polymerase 9 isoform b [Homo sapiens]
Probab=96.71  E-value=0.0067  Score=73.22  Aligned_cols=195  Identities=20%  Similarity=0.149  Sum_probs=0.0  Template_Neff=8.400

Q ss_pred             cEEEechHHHHHHhcCCCeEEEecceeEeecCchHHHHhcHHcCCcccccCCcceecCCCceeCCEeEeCCchHH-hhce
Q Q_7772649       219 NVYIKNADIVEEAKKVKPTVVVNAANVYLKHGGGVAGALNKATNNAMQVESDDYIATNGPLKVGGSCVLSGHNLA-KHCL  297 (1945)
Q Consensus       219 nvyiknadiveeakkvkptvvvnaanvylkhgggvagalnkatnnamqvesddyiatngplkvggscvlsghnla-khcl  297 (1945)
                      ++.+...||.+    .+..++||.+|-....+||+++|+-++....+|.+-.... .++.+..|...+..|+||. ++.+
T Consensus       283 ~i~l~~GdI~~----~~~DvIVn~~n~~~~~~ggvs~ai~~~aG~~lq~e~~~~~-~~~~~~~g~v~~t~~~~L~c~~Ii  357 (819)
T NP_001139575.1  283 TLQIVQGHIEW----QTADVIVNSVNPHDITVGPVAKSILQQAGVEMKSEFLATK-AKQFQRSQLVLVTKGFNLFCKYIY  357 (819)
T ss_pred             EEEEEECChHh----cCCCEEEEeCCcccCCCCHHHHHHHHHHCHHHHHHHHHHh-hcccCCCCeEEEecCcccCCCEEE


Q ss_pred             eeecCCCCCchhHHHHHHHHhhc------ccchHhHHHHHhccccCCCccceeeeehHhhcc----------eEEEEEec
Q Q_7772649       298 HVVGPNVNKGEDIQLLKSAYENF------NQHEVLLAPLLSAGIFGADPIHSLRVCVDTVRT----------NVYLAVFD  361 (1945)
Q Consensus       298 hvvgpnvnkgediqllksayenf------nqhevllapllsagifgadpihslrvcvdtvrt----------nvylavfd  361 (1945)
                      |++.|+-.  ...+.|+.++.+.      +...-+.-|.++.|.+|.++-...++..+.++.          .|++.+|+
T Consensus       358 H~v~~~~~--~~~~~L~~~~~~~L~~a~~~~~~SIafPaiGtG~~g~p~~~va~~m~~~v~~f~~~~~~~~~~V~~vi~~  435 (819)
T NP_001139575.1  358 HVLWHSEF--PKPQILKHAMKECLEKCIEQNITSISFPALGTGNMEIKKETAAEILFDEVLTFAKDHVKHQLTVKFVIFP  435 (819)
T ss_pred             EEecCCCC--CcHHHHHHHHHHHHHHHHHCCCCEEEEccCCcCCCCCCHHHHHHHHHHHHHHHHHhcCCCceEEEEEeCC


Q ss_pred             --hhHHHHHHHHHHhhcc---------HHHHHHHHhcCCHHHccccccCCCCChHHHhHhHHHHHHHHHH
Q Q_7772649       362 --KNLYDKLVSSFLEMKS---------EKQVEQKIAEIPKEEVKPFITESKPSVEQRKQDDKKIKACVEE  420 (1945)
Q Consensus       362 --knlydklvssflemks---------ekqveqkiaeipkeevkpfiteskpsveqrkqddkkikacvee  420 (1945)
                        .+.|..+...|.....         ...+..+..+-..+.-+|.|.-.-.+.+.-.+-.+.|+..+++
T Consensus       436 ~d~~~~~~f~~~l~~~~~~~~~~~~~~~~~~~~~~~~~~~~~~~~~~~i~g~~~~~v~~a~~~i~~l~~~  505 (819)
T NP_001139575.1  436 TDLEIYKAFSSEMAKRSKMLSLNNYSVPQSTREEKRENGLEARSPAINLMGFNVEEMYEAHAWIQRILSL  505 (819)
T ss_pred             CCHHHHHHHHHHHHHHhhccCccCCCCChhHHHHHhccCcCcCccceEeecCCHHHHHHHHHHHHHHHHh


No 62
>NP_001139576.1 poly [ADP-ribose] polymerase 9 isoform b [Homo sapiens]
Probab=96.71  E-value=0.0067  Score=73.22  Aligned_cols=195  Identities=20%  Similarity=0.149  Sum_probs=0.0  Template_Neff=8.400

Q ss_pred             cEEEechHHHHHHhcCCCeEEEecceeEeecCchHHHHhcHHcCCcccccCCcceecCCCceeCCEeEeCCchHH-hhce
Q Q_7772649       219 NVYIKNADIVEEAKKVKPTVVVNAANVYLKHGGGVAGALNKATNNAMQVESDDYIATNGPLKVGGSCVLSGHNLA-KHCL  297 (1945)
Q Consensus       219 nvyiknadiveeakkvkptvvvnaanvylkhgggvagalnkatnnamqvesddyiatngplkvggscvlsghnla-khcl  297 (1945)
                      ++.+...||.+    .+..++||.+|-....+||+++|+-++....+|.+-.... .++.+..|...+..|+||. ++.+
T Consensus       283 ~i~l~~GdI~~----~~~DvIVn~~n~~~~~~ggvs~ai~~~aG~~lq~e~~~~~-~~~~~~~g~v~~t~~~~L~c~~Ii  357 (819)
T NP_001139576.1  283 TLQIVQGHIEW----QTADVIVNSVNPHDITVGPVAKSILQQAGVEMKSEFLATK-AKQFQRSQLVLVTKGFNLFCKYIY  357 (819)
T ss_pred             EEEEEECChHh----cCCCEEEEeCCcccCCCCHHHHHHHHHHCHHHHHHHHHHh-hcccCCCCeEEEecCcccCCCEEE


Q ss_pred             eeecCCCCCchhHHHHHHHHhhc------ccchHhHHHHHhccccCCCccceeeeehHhhcc----------eEEEEEec
Q Q_7772649       298 HVVGPNVNKGEDIQLLKSAYENF------NQHEVLLAPLLSAGIFGADPIHSLRVCVDTVRT----------NVYLAVFD  361 (1945)
Q Consensus       298 hvvgpnvnkgediqllksayenf------nqhevllapllsagifgadpihslrvcvdtvrt----------nvylavfd  361 (1945)
                      |++.|+-.  ...+.|+.++.+.      +...-+.-|.++.|.+|.++-...++..+.++.          .|++.+|+
T Consensus       358 H~v~~~~~--~~~~~L~~~~~~~L~~a~~~~~~SIafPaiGtG~~g~p~~~va~~m~~~v~~f~~~~~~~~~~V~~vi~~  435 (819)
T NP_001139576.1  358 HVLWHSEF--PKPQILKHAMKECLEKCIEQNITSISFPALGTGNMEIKKETAAEILFDEVLTFAKDHVKHQLTVKFVIFP  435 (819)
T ss_pred             EEecCCCC--CcHHHHHHHHHHHHHHHHHCCCCEEEEccCCcCCCCCCHHHHHHHHHHHHHHHHHhcCCCceEEEEEeCC


Q ss_pred             --hhHHHHHHHHHHhhcc---------HHHHHHHHhcCCHHHccccccCCCCChHHHhHhHHHHHHHHHH
Q Q_7772649       362 --KNLYDKLVSSFLEMKS---------EKQVEQKIAEIPKEEVKPFITESKPSVEQRKQDDKKIKACVEE  420 (1945)
Q Consensus       362 --knlydklvssflemks---------ekqveqkiaeipkeevkpfiteskpsveqrkqddkkikacvee  420 (1945)
                        .+.|..+...|.....         ...+..+..+-..+.-+|.|.-.-.+.+.-.+-.+.|+..+++
T Consensus       436 ~d~~~~~~f~~~l~~~~~~~~~~~~~~~~~~~~~~~~~~~~~~~~~~~i~g~~~~~v~~a~~~i~~l~~~  505 (819)
T NP_001139576.1  436 TDLEIYKAFSSEMAKRSKMLSLNNYSVPQSTREEKRENGLEARSPAINLMGFNVEEMYEAHAWIQRILSL  505 (819)
T ss_pred             CCHHHHHHHHHHHHHHhhccCccCCCCChhHHHHHhccCcCcCccceEeecCCHHHHHHHHHHHHHHHHh


No 63
>NP_001139577.1 poly [ADP-ribose] polymerase 9 isoform b [Homo sapiens]
Probab=96.71  E-value=0.0067  Score=73.22  Aligned_cols=195  Identities=20%  Similarity=0.149  Sum_probs=0.0  Template_Neff=8.400

Q ss_pred             cEEEechHHHHHHhcCCCeEEEecceeEeecCchHHHHhcHHcCCcccccCCcceecCCCceeCCEeEeCCchHH-hhce
Q Q_7772649       219 NVYIKNADIVEEAKKVKPTVVVNAANVYLKHGGGVAGALNKATNNAMQVESDDYIATNGPLKVGGSCVLSGHNLA-KHCL  297 (1945)
Q Consensus       219 nvyiknadiveeakkvkptvvvnaanvylkhgggvagalnkatnnamqvesddyiatngplkvggscvlsghnla-khcl  297 (1945)
                      ++.+...||.+    .+..++||.+|-....+||+++|+-++....+|.+-.... .++.+..|...+..|+||. ++.+
T Consensus       283 ~i~l~~GdI~~----~~~DvIVn~~n~~~~~~ggvs~ai~~~aG~~lq~e~~~~~-~~~~~~~g~v~~t~~~~L~c~~Ii  357 (819)
T NP_001139577.1  283 TLQIVQGHIEW----QTADVIVNSVNPHDITVGPVAKSILQQAGVEMKSEFLATK-AKQFQRSQLVLVTKGFNLFCKYIY  357 (819)
T ss_pred             EEEEEECChHh----cCCCEEEEeCCcccCCCCHHHHHHHHHHCHHHHHHHHHHh-hcccCCCCeEEEecCcccCCCEEE


Q ss_pred             eeecCCCCCchhHHHHHHHHhhc------ccchHhHHHHHhccccCCCccceeeeehHhhcc----------eEEEEEec
Q Q_7772649       298 HVVGPNVNKGEDIQLLKSAYENF------NQHEVLLAPLLSAGIFGADPIHSLRVCVDTVRT----------NVYLAVFD  361 (1945)
Q Consensus       298 hvvgpnvnkgediqllksayenf------nqhevllapllsagifgadpihslrvcvdtvrt----------nvylavfd  361 (1945)
                      |++.|+-.  ...+.|+.++.+.      +...-+.-|.++.|.+|.++-...++..+.++.          .|++.+|+
T Consensus       358 H~v~~~~~--~~~~~L~~~~~~~L~~a~~~~~~SIafPaiGtG~~g~p~~~va~~m~~~v~~f~~~~~~~~~~V~~vi~~  435 (819)
T NP_001139577.1  358 HVLWHSEF--PKPQILKHAMKECLEKCIEQNITSISFPALGTGNMEIKKETAAEILFDEVLTFAKDHVKHQLTVKFVIFP  435 (819)
T ss_pred             EEecCCCC--CcHHHHHHHHHHHHHHHHHCCCCEEEEccCCcCCCCCCHHHHHHHHHHHHHHHHHhcCCCceEEEEEeCC


Q ss_pred             --hhHHHHHHHHHHhhcc---------HHHHHHHHhcCCHHHccccccCCCCChHHHhHhHHHHHHHHHH
Q Q_7772649       362 --KNLYDKLVSSFLEMKS---------EKQVEQKIAEIPKEEVKPFITESKPSVEQRKQDDKKIKACVEE  420 (1945)
Q Consensus       362 --knlydklvssflemks---------ekqveqkiaeipkeevkpfiteskpsveqrkqddkkikacvee  420 (1945)
                        .+.|..+...|.....         ...+..+..+-..+.-+|.|.-.-.+.+.-.+-.+.|+..+++
T Consensus       436 ~d~~~~~~f~~~l~~~~~~~~~~~~~~~~~~~~~~~~~~~~~~~~~~~i~g~~~~~v~~a~~~i~~l~~~  505 (819)
T NP_001139577.1  436 TDLEIYKAFSSEMAKRSKMLSLNNYSVPQSTREEKRENGLEARSPAINLMGFNVEEMYEAHAWIQRILSL  505 (819)
T ss_pred             CCHHHHHHHHHHHHHHhhccCccCCCCChhHHHHHhccCcCcCccceEeecCCHHHHHHHHHHHHHHHHh


No 64
>XP_016862794.1 PREDICTED: poly [ADP-ribose] polymerase 9 isoform X2 [Homo sapiens]
Probab=96.71  E-value=0.0067  Score=73.22  Aligned_cols=195  Identities=20%  Similarity=0.149  Sum_probs=0.0  Template_Neff=8.400

Q ss_pred             cEEEechHHHHHHhcCCCeEEEecceeEeecCchHHHHhcHHcCCcccccCCcceecCCCceeCCEeEeCCchHH-hhce
Q Q_7772649       219 NVYIKNADIVEEAKKVKPTVVVNAANVYLKHGGGVAGALNKATNNAMQVESDDYIATNGPLKVGGSCVLSGHNLA-KHCL  297 (1945)
Q Consensus       219 nvyiknadiveeakkvkptvvvnaanvylkhgggvagalnkatnnamqvesddyiatngplkvggscvlsghnla-khcl  297 (1945)
                      ++.+...||.+    .+..++||.+|-....+||+++|+-++....+|.+-.... .++.+..|...+..|+||. ++.+
T Consensus       283 ~i~l~~GdI~~----~~~DvIVn~~n~~~~~~ggvs~ai~~~aG~~lq~e~~~~~-~~~~~~~g~v~~t~~~~L~c~~Ii  357 (819)
T XP_016862794.1  283 TLQIVQGHIEW----QTADVIVNSVNPHDITVGPVAKSILQQAGVEMKSEFLATK-AKQFQRSQLVLVTKGFNLFCKYIY  357 (819)
T ss_pred             EEEEEECChHh----cCCCEEEEeCCcccCCCCHHHHHHHHHHCHHHHHHHHHHh-hcccCCCCeEEEecCcccCCCEEE


Q ss_pred             eeecCCCCCchhHHHHHHHHhhc------ccchHhHHHHHhccccCCCccceeeeehHhhcc----------eEEEEEec
Q Q_7772649       298 HVVGPNVNKGEDIQLLKSAYENF------NQHEVLLAPLLSAGIFGADPIHSLRVCVDTVRT----------NVYLAVFD  361 (1945)
Q Consensus       298 hvvgpnvnkgediqllksayenf------nqhevllapllsagifgadpihslrvcvdtvrt----------nvylavfd  361 (1945)
                      |++.|+-.  ...+.|+.++.+.      +...-+.-|.++.|.+|.++-...++..+.++.          .|++.+|+
T Consensus       358 H~v~~~~~--~~~~~L~~~~~~~L~~a~~~~~~SIafPaiGtG~~g~p~~~va~~m~~~v~~f~~~~~~~~~~V~~vi~~  435 (819)
T XP_016862794.1  358 HVLWHSEF--PKPQILKHAMKECLEKCIEQNITSISFPALGTGNMEIKKETAAEILFDEVLTFAKDHVKHQLTVKFVIFP  435 (819)
T ss_pred             EEecCCCC--CcHHHHHHHHHHHHHHHHHCCCCEEEEccCCcCCCCCCHHHHHHHHHHHHHHHHHhcCCCceEEEEEeCC


Q ss_pred             --hhHHHHHHHHHHhhcc---------HHHHHHHHhcCCHHHccccccCCCCChHHHhHhHHHHHHHHHH
Q Q_7772649       362 --KNLYDKLVSSFLEMKS---------EKQVEQKIAEIPKEEVKPFITESKPSVEQRKQDDKKIKACVEE  420 (1945)
Q Consensus       362 --knlydklvssflemks---------ekqveqkiaeipkeevkpfiteskpsveqrkqddkkikacvee  420 (1945)
                        .+.|..+...|.....         ...+..+..+-..+.-+|.|.-.-.+.+.-.+-.+.|+..+++
T Consensus       436 ~d~~~~~~f~~~l~~~~~~~~~~~~~~~~~~~~~~~~~~~~~~~~~~~i~g~~~~~v~~a~~~i~~l~~~  505 (819)
T XP_016862794.1  436 TDLEIYKAFSSEMAKRSKMLSLNNYSVPQSTREEKRENGLEARSPAINLMGFNVEEMYEAHAWIQRILSL  505 (819)
T ss_pred             CCHHHHHHHHHHHHHHhhccCccCCCCChhHHHHHhccCcCcCccceEeecCCHHHHHHHHHHHHHHHHh


No 65
>XP_016862795.1 PREDICTED: poly [ADP-ribose] polymerase 9 isoform X2 [Homo sapiens]
Probab=96.71  E-value=0.0067  Score=73.22  Aligned_cols=195  Identities=20%  Similarity=0.149  Sum_probs=0.0  Template_Neff=8.400

Q ss_pred             cEEEechHHHHHHhcCCCeEEEecceeEeecCchHHHHhcHHcCCcccccCCcceecCCCceeCCEeEeCCchHH-hhce
Q Q_7772649       219 NVYIKNADIVEEAKKVKPTVVVNAANVYLKHGGGVAGALNKATNNAMQVESDDYIATNGPLKVGGSCVLSGHNLA-KHCL  297 (1945)
Q Consensus       219 nvyiknadiveeakkvkptvvvnaanvylkhgggvagalnkatnnamqvesddyiatngplkvggscvlsghnla-khcl  297 (1945)
                      ++.+...||.+    .+..++||.+|-....+||+++|+-++....+|.+-.... .++.+..|...+..|+||. ++.+
T Consensus       283 ~i~l~~GdI~~----~~~DvIVn~~n~~~~~~ggvs~ai~~~aG~~lq~e~~~~~-~~~~~~~g~v~~t~~~~L~c~~Ii  357 (819)
T XP_016862795.1  283 TLQIVQGHIEW----QTADVIVNSVNPHDITVGPVAKSILQQAGVEMKSEFLATK-AKQFQRSQLVLVTKGFNLFCKYIY  357 (819)
T ss_pred             EEEEEECChHh----cCCCEEEEeCCcccCCCCHHHHHHHHHHCHHHHHHHHHHh-hcccCCCCeEEEecCcccCCCEEE


Q ss_pred             eeecCCCCCchhHHHHHHHHhhc------ccchHhHHHHHhccccCCCccceeeeehHhhcc----------eEEEEEec
Q Q_7772649       298 HVVGPNVNKGEDIQLLKSAYENF------NQHEVLLAPLLSAGIFGADPIHSLRVCVDTVRT----------NVYLAVFD  361 (1945)
Q Consensus       298 hvvgpnvnkgediqllksayenf------nqhevllapllsagifgadpihslrvcvdtvrt----------nvylavfd  361 (1945)
                      |++.|+-.  ...+.|+.++.+.      +...-+.-|.++.|.+|.++-...++..+.++.          .|++.+|+
T Consensus       358 H~v~~~~~--~~~~~L~~~~~~~L~~a~~~~~~SIafPaiGtG~~g~p~~~va~~m~~~v~~f~~~~~~~~~~V~~vi~~  435 (819)
T XP_016862795.1  358 HVLWHSEF--PKPQILKHAMKECLEKCIEQNITSISFPALGTGNMEIKKETAAEILFDEVLTFAKDHVKHQLTVKFVIFP  435 (819)
T ss_pred             EEecCCCC--CcHHHHHHHHHHHHHHHHHCCCCEEEEccCCcCCCCCCHHHHHHHHHHHHHHHHHhcCCCceEEEEEeCC


Q ss_pred             --hhHHHHHHHHHHhhcc---------HHHHHHHHhcCCHHHccccccCCCCChHHHhHhHHHHHHHHHH
Q Q_7772649       362 --KNLYDKLVSSFLEMKS---------EKQVEQKIAEIPKEEVKPFITESKPSVEQRKQDDKKIKACVEE  420 (1945)
Q Consensus       362 --knlydklvssflemks---------ekqveqkiaeipkeevkpfiteskpsveqrkqddkkikacvee  420 (1945)
                        .+.|..+...|.....         ...+..+..+-..+.-+|.|.-.-.+.+.-.+-.+.|+..+++
T Consensus       436 ~d~~~~~~f~~~l~~~~~~~~~~~~~~~~~~~~~~~~~~~~~~~~~~~i~g~~~~~v~~a~~~i~~l~~~  505 (819)
T XP_016862795.1  436 TDLEIYKAFSSEMAKRSKMLSLNNYSVPQSTREEKRENGLEARSPAINLMGFNVEEMYEAHAWIQRILSL  505 (819)
T ss_pred             CCHHHHHHHHHHHHHHhhccCccCCCCChhHHHHHhccCcCcCccceEeecCCHHHHHHHHHHHHHHHHh


No 66
>NP_001106995.1 poly [ADP-ribose] polymerase 15 isoform 1 [Homo sapiens]
Probab=96.63  E-value=0.0015  Score=75.73  Aligned_cols=148  Identities=18%  Similarity=0.247  Sum_probs=0.0  Template_Neff=9.100

Q ss_pred             cEEEechHHHHHHhcCCCeEEEecceeEeecCchHHHHhcHHcCCcccccCCcceecCCCceeCCEeEeCCchH-Hhhce
Q Q_7772649       219 NVYIKNADIVEEAKKVKPTVVVNAANVYLKHGGGVAGALNKATNNAMQVESDDYIATNGPLKVGGSCVLSGHNL-AKHCL  297 (1945)
Q Consensus       219 nvyiknadiveeakkvkptvvvnaanvylkhgggvagalnkatnnamqvesddyiatngplkvggscvlsghnl-akhcl  297 (1945)
                      .+.+...||.+    .+..++||.+|..+.+++|+++++-++....++    +.....+..+.|..++..+++| +++-+
T Consensus       305 ~i~v~~GdI~~----~~~D~IV~~~~~~~~~~~~v~~~i~~~~g~~l~----~~~~~~~~~~~G~~~~t~~~~l~~~~Ii  376 (678)
T NP_001106995.1  305 TFQVATGDIAT----EQVDVIVNSTARTFNRKSGVSRAILEGAGQAVE----SECAVLAAQPHRDFIITPGGCLKCKIII  376 (678)
T ss_pred             EEEEEECCccc----ccCCEEEEeCCCccCCCCcHHHHHHHHhhHHHH----HHHHHHhcCCCCcEEEeCCCccCCCEEE


Q ss_pred             eeecCCCCCchhHHHHHHHHhhcccchHhHHHHHhccccCCCccceeeeehHhhcce-----------EEEEEechhHHH
Q Q_7772649       298 HVVGPNVNKGEDIQLLKSAYENFNQHEVLLAPLLSAGIFGADPIHSLRVCVDTVRTN-----------VYLAVFDKNLYD  366 (1945)
Q Consensus       298 hvvgpnvnkgediqllksayenfnqhevllapllsagifgadpihslrvcvdtvrtn-----------vylavfdknlyd  366 (1945)
                      |+++|+.-+.--.+.|+.|.+.  +..-+.-|++++|.+|.++....++.+++++.-           |.+.+++++.+.
T Consensus       377 h~v~p~~l~~~~~~~L~~a~~~--~~~SIa~P~lgtg~~g~~~~~~a~~~~~ai~~f~~~~~~~~l~~I~~v~~~~~~~~  454 (678)
T NP_001106995.1  377 HVPGGKDVRKTVTSVLEECEQR--KYTSVSLPAIGTGNAGKNPITVADNIIDAIVDFSSQHSTPSLKTVKVVIFQPELLN  454 (678)
T ss_pred             ECCCchHHHHHHHHHHHHHHHc--CCcEEEECCcccccCCCCHHHHHHHHHHHHHHHHHhCCCCCCcEEEEEECCHHHHH


Q ss_pred             HHHHHHHhhc
Q Q_7772649       367 KLVSSFLEMK  376 (1945)
Q Consensus       367 klvssflemk  376 (1945)
                      .+...+.+.+
T Consensus       455 ~f~~~l~~~~  464 (678)
T NP_001106995.1  455 IFYDSMKKRD  464 (678)
T ss_pred             HHHHHHHHcc


No 67
>NP_004275.4 chromodomain-helicase-DNA-binding protein 1-like isoform 1 [Homo sapiens]
Probab=96.63  E-value=0.0019  Score=77.79  Aligned_cols=144  Identities=13%  Similarity=0.163  Sum_probs=0.0  Template_Neff=8.800

Q ss_pred             eccEEEechHHHHHHhcCCCeEEEecceeEeecC-chHHHHhcHHcCCcccccCCcceecCCCceeCCEeEeCCchH---
Q Q_7772649       217 TDNVYIKNADIVEEAKKVKPTVVVNAANVYLKHG-GGVAGALNKATNNAMQVESDDYIATNGPLKVGGSCVLSGHNL---  292 (1945)
Q Consensus       217 tdnvyiknadiveeakkvkptvvvnaanvylkhg-ggvagalnkatnnamqvesddyiatngplkvggscvlsghnl---  292 (1945)
                      ..+|.+...||.+.....+++++||++|-++..| ||+++||-++.. ..+-+-...+ .+|.+++|...+..+.++   
T Consensus       714 ~~~i~~~~GDit~~~~~~~~~~IV~~~n~~g~~g~gG~~~al~~~~~-~~~~~y~~~~-~~~~l~~G~~~l~~~~~~~~~  791 (897)
T NP_004275.4     714 ATSLKYVSGDVTHPQAGAEDALIVHCVDDSGHWGRGGLFTALEKRSA-EPRKIYELAG-KMKDLSLGGVLLFPVDDKESR  791 (897)
T ss_pred             CCccEEEECCcCCCCCCCCCcEEEEEeeCCCccccccHHHHHHHhCc-cHHHHHHHHH-hcCCCCCCcEEEEECChhhhc


Q ss_pred             --HhhceeeecCCCCCch------hHHHHHHHHhhccc-----chHhHHHHHhccccCCCccceeeeehHhhc---ceEE
Q Q_7772649       293 --AKHCLHVVGPNVNKGE------DIQLLKSAYENFNQ-----HEVLLAPLLSAGIFGADPIHSLRVCVDTVR---TNVY  356 (1945)
Q Consensus       293 --akhclhvvgpnvnkge------diqllksayenfnq-----hevllapllsagifgadpihslrvcvdtvr---tnvy  356 (1945)
                        +++.+|++.+......      .+..|..++.....     ..-+.-|.+++|++|.+.--.-|+......   .++|
T Consensus       792 ~~~~~ii~~~~~~~~~~~~~~~~~~~~~l~~~L~~~~~~a~~~~~SV~~P~ig~G~~g~~~~~~~~~i~~~l~~~~~~~~  871 (897)
T NP_004275.4     792 NKGQDLLALIVAQHRDRSNVLSGIKMAALEEGLKKIFLAAKKKKASVHLPRIGHATKGFNWYGTERLIRKHLAARGIPTY  871 (897)
T ss_pred             cccccEEEEEEeccccCCCCCCCCCHHHHHHHHHHHHHHHHhCCCEeecCCccCCCCCCChHHHHHHHHHHHHHcCCCEE


Q ss_pred             EEEech
Q Q_7772649       357 LAVFDK  362 (1945)
Q Consensus       357 lavfdk  362 (1945)
                      +-+|++
T Consensus       872 vy~~~~  877 (897)
T NP_004275.4     872 IYYFPR  877 (897)
T ss_pred             EEecCc


No 68
>NP_001139574.1 poly [ADP-ribose] polymerase 9 isoform a [Homo sapiens]
Probab=96.55  E-value=0.0097  Score=72.12  Aligned_cols=195  Identities=20%  Similarity=0.149  Sum_probs=0.0  Template_Neff=8.500

Q ss_pred             cEEEechHHHHHHhcCCCeEEEecceeEeecCchHHHHhcHHcCCcccccCCcceecCCCceeCCEeEeCCchHH-hhce
Q Q_7772649       219 NVYIKNADIVEEAKKVKPTVVVNAANVYLKHGGGVAGALNKATNNAMQVESDDYIATNGPLKVGGSCVLSGHNLA-KHCL  297 (1945)
Q Consensus       219 nvyiknadiveeakkvkptvvvnaanvylkhgggvagalnkatnnamqvesddyiatngplkvggscvlsghnla-khcl  297 (1945)
                      .+.+.+.||.+    .+..++||.+|-.+..+||+++|+-++....+|.+-.... .++++..|...+..|++|. ++-+
T Consensus       318 ~i~l~~GdI~~----~~~DvIVn~~n~~~~~~ggvs~ai~~~aG~~l~~e~~~~~-~~~~~~~g~v~~t~~~~L~c~~Ii  392 (854)
T NP_001139574.1  318 TLQIVQGHIEW----QTADVIVNSVNPHDITVGPVAKSILQQAGVEMKSEFLATK-AKQFQRSQLVLVTKGFNLFCKYIY  392 (854)
T ss_pred             EEEEEECChHH----cCCCEEEEeCCCccCCCChHHHHHHHHHCHHHHHHHHHHh-hcccCCCCeEEEecCcccCCCEEE


Q ss_pred             eeecCCCCCchhHHHHHHHHhhc------ccchHhHHHHHhccccCCCccceeeeehHhhcc----------eEEEEEec
Q Q_7772649       298 HVVGPNVNKGEDIQLLKSAYENF------NQHEVLLAPLLSAGIFGADPIHSLRVCVDTVRT----------NVYLAVFD  361 (1945)
Q Consensus       298 hvvgpnvnkgediqllksayenf------nqhevllapllsagifgadpihslrvcvdtvrt----------nvylavfd  361 (1945)
                      |++.|+-.  ...+.|++++.+.      ++..-+.-|.++.|.+|.++-...++..+.++.          .|++.+|+
T Consensus       393 H~v~~~~~--~~~~~L~~~~~~~L~~a~~~~~~SIafP~iGtG~~g~p~~~va~~~~~~i~~f~~~~~~~~~~V~~vi~~  470 (854)
T NP_001139574.1  393 HVLWHSEF--PKPQILKHAMKECLEKCIEQNITSISFPALGTGNMEIKKETAAEILFDEVLTFAKDHVKHQLTVKFVIFP  470 (854)
T ss_pred             EEecCCCC--CcHHHHHHHHHHHHHHHHHCCCCEEEECcCCcCCCCCCHHHHHHHHHHHHHHHHHhcCCCceEEEEEcCC


Q ss_pred             --hhHHHHHHHHHHhhcc---------HHHHHHHHhcCCHHHccccccCCCCChHHHhHhHHHHHHHHHH
Q Q_7772649       362 --KNLYDKLVSSFLEMKS---------EKQVEQKIAEIPKEEVKPFITESKPSVEQRKQDDKKIKACVEE  420 (1945)
Q Consensus       362 --knlydklvssflemks---------ekqveqkiaeipkeevkpfiteskpsveqrkqddkkikacvee  420 (1945)
                        ...|..+...|.....         ...+..+..+-..+.-+|.|.-.-.+.+.-.+-.+.|+..+++
T Consensus       471 ~d~~~~~~f~~~~~~~~~~~~~~~~~~~~~~~~~~~~~~~~~~~~~~~i~g~~~~~v~~a~~~i~~l~~~  540 (854)
T NP_001139574.1  471 TDLEIYKAFSSEMAKRSKMLSLNNYSVPQSTREEKRENGLEARSPAINLMGFNVEEMYEAHAWIQRILSL  540 (854)
T ss_pred             CCHHHHHHHHHHHHHHhhccCccccCCChHHHHHHhhcCCcCCccceEeecCCHHHHHHHHHHHHHHHHh


No 69
>NP_113646.2 poly [ADP-ribose] polymerase 9 isoform a [Homo sapiens]
Probab=96.55  E-value=0.0097  Score=72.12  Aligned_cols=195  Identities=20%  Similarity=0.149  Sum_probs=0.0  Template_Neff=8.500

Q ss_pred             cEEEechHHHHHHhcCCCeEEEecceeEeecCchHHHHhcHHcCCcccccCCcceecCCCceeCCEeEeCCchHH-hhce
Q Q_7772649       219 NVYIKNADIVEEAKKVKPTVVVNAANVYLKHGGGVAGALNKATNNAMQVESDDYIATNGPLKVGGSCVLSGHNLA-KHCL  297 (1945)
Q Consensus       219 nvyiknadiveeakkvkptvvvnaanvylkhgggvagalnkatnnamqvesddyiatngplkvggscvlsghnla-khcl  297 (1945)
                      .+.+.+.||.+    .+..++||.+|-.+..+||+++|+-++....+|.+-.... .++++..|...+..|++|. ++-+
T Consensus       318 ~i~l~~GdI~~----~~~DvIVn~~n~~~~~~ggvs~ai~~~aG~~l~~e~~~~~-~~~~~~~g~v~~t~~~~L~c~~Ii  392 (854)
T NP_113646.2     318 TLQIVQGHIEW----QTADVIVNSVNPHDITVGPVAKSILQQAGVEMKSEFLATK-AKQFQRSQLVLVTKGFNLFCKYIY  392 (854)
T ss_pred             EEEEEECChHH----cCCCEEEEeCCCccCCCChHHHHHHHHHCHHHHHHHHHHh-hcccCCCCeEEEecCcccCCCEEE


Q ss_pred             eeecCCCCCchhHHHHHHHHhhc------ccchHhHHHHHhccccCCCccceeeeehHhhcc----------eEEEEEec
Q Q_7772649       298 HVVGPNVNKGEDIQLLKSAYENF------NQHEVLLAPLLSAGIFGADPIHSLRVCVDTVRT----------NVYLAVFD  361 (1945)
Q Consensus       298 hvvgpnvnkgediqllksayenf------nqhevllapllsagifgadpihslrvcvdtvrt----------nvylavfd  361 (1945)
                      |++.|+-.  ...+.|++++.+.      ++..-+.-|.++.|.+|.++-...++..+.++.          .|++.+|+
T Consensus       393 H~v~~~~~--~~~~~L~~~~~~~L~~a~~~~~~SIafP~iGtG~~g~p~~~va~~~~~~i~~f~~~~~~~~~~V~~vi~~  470 (854)
T NP_113646.2     393 HVLWHSEF--PKPQILKHAMKECLEKCIEQNITSISFPALGTGNMEIKKETAAEILFDEVLTFAKDHVKHQLTVKFVIFP  470 (854)
T ss_pred             EEecCCCC--CcHHHHHHHHHHHHHHHHHCCCCEEEECcCCcCCCCCCHHHHHHHHHHHHHHHHHhcCCCceEEEEEcCC


Q ss_pred             --hhHHHHHHHHHHhhcc---------HHHHHHHHhcCCHHHccccccCCCCChHHHhHhHHHHHHHHHH
Q Q_7772649       362 --KNLYDKLVSSFLEMKS---------EKQVEQKIAEIPKEEVKPFITESKPSVEQRKQDDKKIKACVEE  420 (1945)
Q Consensus       362 --knlydklvssflemks---------ekqveqkiaeipkeevkpfiteskpsveqrkqddkkikacvee  420 (1945)
                        ...|..+...|.....         ...+..+..+-..+.-+|.|.-.-.+.+.-.+-.+.|+..+++
T Consensus       471 ~d~~~~~~f~~~~~~~~~~~~~~~~~~~~~~~~~~~~~~~~~~~~~~~i~g~~~~~v~~a~~~i~~l~~~  540 (854)
T NP_113646.2     471 TDLEIYKAFSSEMAKRSKMLSLNNYSVPQSTREEKRENGLEARSPAINLMGFNVEEMYEAHAWIQRILSL  540 (854)
T ss_pred             CCHHHHHHHHHHHHHHhhccCccccCCChHHHHHHhhcCCcCCccceEeecCCHHHHHHHHHHHHHHHHh


No 70
>XP_005247877.1 PREDICTED: poly [ADP-ribose] polymerase 9 isoform X1 [Homo sapiens]
Probab=96.55  E-value=0.0097  Score=72.12  Aligned_cols=195  Identities=20%  Similarity=0.149  Sum_probs=0.0  Template_Neff=8.500

Q ss_pred             cEEEechHHHHHHhcCCCeEEEecceeEeecCchHHHHhcHHcCCcccccCCcceecCCCceeCCEeEeCCchHH-hhce
Q Q_7772649       219 NVYIKNADIVEEAKKVKPTVVVNAANVYLKHGGGVAGALNKATNNAMQVESDDYIATNGPLKVGGSCVLSGHNLA-KHCL  297 (1945)
Q Consensus       219 nvyiknadiveeakkvkptvvvnaanvylkhgggvagalnkatnnamqvesddyiatngplkvggscvlsghnla-khcl  297 (1945)
                      .+.+.+.||.+    .+..++||.+|-.+..+||+++|+-++....+|.+-.... .++++..|...+..|++|. ++-+
T Consensus       318 ~i~l~~GdI~~----~~~DvIVn~~n~~~~~~ggvs~ai~~~aG~~l~~e~~~~~-~~~~~~~g~v~~t~~~~L~c~~Ii  392 (854)
T XP_005247877.1  318 TLQIVQGHIEW----QTADVIVNSVNPHDITVGPVAKSILQQAGVEMKSEFLATK-AKQFQRSQLVLVTKGFNLFCKYIY  392 (854)
T ss_pred             EEEEEECChHH----cCCCEEEEeCCCccCCCChHHHHHHHHHCHHHHHHHHHHh-hcccCCCCeEEEecCcccCCCEEE


Q ss_pred             eeecCCCCCchhHHHHHHHHhhc------ccchHhHHHHHhccccCCCccceeeeehHhhcc----------eEEEEEec
Q Q_7772649       298 HVVGPNVNKGEDIQLLKSAYENF------NQHEVLLAPLLSAGIFGADPIHSLRVCVDTVRT----------NVYLAVFD  361 (1945)
Q Consensus       298 hvvgpnvnkgediqllksayenf------nqhevllapllsagifgadpihslrvcvdtvrt----------nvylavfd  361 (1945)
                      |++.|+-.  ...+.|++++.+.      ++..-+.-|.++.|.+|.++-...++..+.++.          .|++.+|+
T Consensus       393 H~v~~~~~--~~~~~L~~~~~~~L~~a~~~~~~SIafP~iGtG~~g~p~~~va~~~~~~i~~f~~~~~~~~~~V~~vi~~  470 (854)
T XP_005247877.1  393 HVLWHSEF--PKPQILKHAMKECLEKCIEQNITSISFPALGTGNMEIKKETAAEILFDEVLTFAKDHVKHQLTVKFVIFP  470 (854)
T ss_pred             EEecCCCC--CcHHHHHHHHHHHHHHHHHCCCCEEEECcCCcCCCCCCHHHHHHHHHHHHHHHHHhcCCCceEEEEEcCC


Q ss_pred             --hhHHHHHHHHHHhhcc---------HHHHHHHHhcCCHHHccccccCCCCChHHHhHhHHHHHHHHHH
Q Q_7772649       362 --KNLYDKLVSSFLEMKS---------EKQVEQKIAEIPKEEVKPFITESKPSVEQRKQDDKKIKACVEE  420 (1945)
Q Consensus       362 --knlydklvssflemks---------ekqveqkiaeipkeevkpfiteskpsveqrkqddkkikacvee  420 (1945)
                        ...|..+...|.....         ...+..+..+-..+.-+|.|.-.-.+.+.-.+-.+.|+..+++
T Consensus       471 ~d~~~~~~f~~~~~~~~~~~~~~~~~~~~~~~~~~~~~~~~~~~~~~~i~g~~~~~v~~a~~~i~~l~~~  540 (854)
T XP_005247877.1  471 TDLEIYKAFSSEMAKRSKMLSLNNYSVPQSTREEKRENGLEARSPAINLMGFNVEEMYEAHAWIQRILSL  540 (854)
T ss_pred             CCHHHHHHHHHHHHHHhhccCccccCCChHHHHHHhhcCCcCCccceEeecCCHHHHHHHHHHHHHHHHh


No 71
>XP_016862793.1 PREDICTED: poly [ADP-ribose] polymerase 9 isoform X1 [Homo sapiens]
Probab=96.55  E-value=0.0097  Score=72.12  Aligned_cols=195  Identities=20%  Similarity=0.149  Sum_probs=0.0  Template_Neff=8.500

Q ss_pred             cEEEechHHHHHHhcCCCeEEEecceeEeecCchHHHHhcHHcCCcccccCCcceecCCCceeCCEeEeCCchHH-hhce
Q Q_7772649       219 NVYIKNADIVEEAKKVKPTVVVNAANVYLKHGGGVAGALNKATNNAMQVESDDYIATNGPLKVGGSCVLSGHNLA-KHCL  297 (1945)
Q Consensus       219 nvyiknadiveeakkvkptvvvnaanvylkhgggvagalnkatnnamqvesddyiatngplkvggscvlsghnla-khcl  297 (1945)
                      .+.+.+.||.+    .+..++||.+|-.+..+||+++|+-++....+|.+-.... .++++..|...+..|++|. ++-+
T Consensus       318 ~i~l~~GdI~~----~~~DvIVn~~n~~~~~~ggvs~ai~~~aG~~l~~e~~~~~-~~~~~~~g~v~~t~~~~L~c~~Ii  392 (854)
T XP_016862793.1  318 TLQIVQGHIEW----QTADVIVNSVNPHDITVGPVAKSILQQAGVEMKSEFLATK-AKQFQRSQLVLVTKGFNLFCKYIY  392 (854)
T ss_pred             EEEEEECChHH----cCCCEEEEeCCCccCCCChHHHHHHHHHCHHHHHHHHHHh-hcccCCCCeEEEecCcccCCCEEE


Q ss_pred             eeecCCCCCchhHHHHHHHHhhc------ccchHhHHHHHhccccCCCccceeeeehHhhcc----------eEEEEEec
Q Q_7772649       298 HVVGPNVNKGEDIQLLKSAYENF------NQHEVLLAPLLSAGIFGADPIHSLRVCVDTVRT----------NVYLAVFD  361 (1945)
Q Consensus       298 hvvgpnvnkgediqllksayenf------nqhevllapllsagifgadpihslrvcvdtvrt----------nvylavfd  361 (1945)
                      |++.|+-.  ...+.|++++.+.      ++..-+.-|.++.|.+|.++-...++..+.++.          .|++.+|+
T Consensus       393 H~v~~~~~--~~~~~L~~~~~~~L~~a~~~~~~SIafP~iGtG~~g~p~~~va~~~~~~i~~f~~~~~~~~~~V~~vi~~  470 (854)
T XP_016862793.1  393 HVLWHSEF--PKPQILKHAMKECLEKCIEQNITSISFPALGTGNMEIKKETAAEILFDEVLTFAKDHVKHQLTVKFVIFP  470 (854)
T ss_pred             EEecCCCC--CcHHHHHHHHHHHHHHHHHCCCCEEEECcCCcCCCCCCHHHHHHHHHHHHHHHHHhcCCCceEEEEEcCC


Q ss_pred             --hhHHHHHHHHHHhhcc---------HHHHHHHHhcCCHHHccccccCCCCChHHHhHhHHHHHHHHHH
Q Q_7772649       362 --KNLYDKLVSSFLEMKS---------EKQVEQKIAEIPKEEVKPFITESKPSVEQRKQDDKKIKACVEE  420 (1945)
Q Consensus       362 --knlydklvssflemks---------ekqveqkiaeipkeevkpfiteskpsveqrkqddkkikacvee  420 (1945)
                        ...|..+...|.....         ...+..+..+-..+.-+|.|.-.-.+.+.-.+-.+.|+..+++
T Consensus       471 ~d~~~~~~f~~~~~~~~~~~~~~~~~~~~~~~~~~~~~~~~~~~~~~~i~g~~~~~v~~a~~~i~~l~~~  540 (854)
T XP_016862793.1  471 TDLEIYKAFSSEMAKRSKMLSLNNYSVPQSTREEKRENGLEARSPAINLMGFNVEEMYEAHAWIQRILSL  540 (854)
T ss_pred             CCHHHHHHHHHHHHHHhhccCccccCCChHHHHHHhhcCCcCCccceEeecCCHHHHHHHHHHHHHHHHh


No 72
>XP_005247217.1 PREDICTED: poly [ADP-ribose] polymerase 15 isoform X4 [Homo sapiens]
Probab=96.38  E-value=0.0063  Score=70.91  Aligned_cols=97  Identities=31%  Similarity=0.450  Sum_probs=0.0  Template_Neff=8.500

Q ss_pred             cEEEechHHHHHHhcCCCeEEEecceeEeecCch-HHHHhcHHcCCcccccCCcceecCCCceeCCEeEeCCchHH-hhc
Q Q_7772649       219 NVYIKNADIVEEAKKVKPTVVVNAANVYLKHGGG-VAGALNKATNNAMQVESDDYIATNGPLKVGGSCVLSGHNLA-KHC  296 (1945)
Q Consensus       219 nvyiknadiveeakkvkptvvvnaanvylkhggg-vagalnkatnnamqvesddyiatngplkvggscvlsghnla-khc  296 (1945)
                      ++.+.+.||.+    .+.+++||++|..+++|+| +|+++-++....+|-+-..++. +|+++.|-..+..+++|- |+.
T Consensus        90 ~v~v~~GdI~~----~~~d~IVn~~N~~~~~~~G~va~ai~~~~Gp~l~~~~~~~~~-~~~~~~G~~~~t~~~~l~~k~I  164 (602)
T XP_005247217.1   90 NLKLISGDVLY----IWADVIVNSVPMNLQLGGGPLSRAFLQKAGPMLQKELDDRRR-ETEEKVGNIFMTSGCNLDCKAV  164 (602)
T ss_pred             EEEEEECCHHH----CcCCEEEEcCCCccCCCCchHHHHHHHHHhHHHHHHHHHHHH-hCCCCCCcEEEecCcCCCCCEE


Q ss_pred             eeeecCCCCCc--hhHHHHHHHHhhc
Q Q_7772649       297 LHVVGPNVNKG--EDIQLLKSAYENF  320 (1945)
Q Consensus       297 lhvvgpnvnkg--ediqllksayenf  320 (1945)
                      +|++||.-..+  +-++.+-.+..+|
T Consensus       165 ih~~~p~~~~~~~~~~~~~l~~~~~~  190 (602)
T XP_005247217.1  165 LHAVAPYWNNGAETSWQAFLDEFTNW  190 (602)
T ss_pred             EEEeccccCCCchHHHHHHHHHHhcc


No 73
>NP_001295250.1 poly [ADP-ribose] polymerase 15 isoform 4 precursor [Homo sapiens]
Probab=96.31  E-value=0.0028  Score=69.39  Aligned_cols=111  Identities=18%  Similarity=0.239  Sum_probs=0.0  Template_Neff=8.700

Q ss_pred             cEEEechHHHHHHhcCCCeEEEecceeEeecCchHHHHhcHHcCCcccccCCcceecCCCceeCCEeEeCCchH-Hhhce
Q Q_7772649       219 NVYIKNADIVEEAKKVKPTVVVNAANVYLKHGGGVAGALNKATNNAMQVESDDYIATNGPLKVGGSCVLSGHNL-AKHCL  297 (1945)
Q Consensus       219 nvyiknadiveeakkvkptvvvnaanvylkhgggvagalnkatnnamqvesddyiatngplkvggscvlsghnl-akhcl  297 (1945)
                      .+.+...||.++    +.+++||++|-.+.+|+||+.++-++....++-|-...    ++...|+..+..|.+| +|+.+
T Consensus        71 ~l~v~~GdI~~~----~~d~IVns~n~~~~~~~gvs~ai~~~~G~~l~~e~~~~----~~~~~g~~~~t~~~~l~~k~Ii  142 (375)
T NP_001295250.1   71 TFQVATGDIATE----QVDVIVNSTARTFNRKSGVSRAILEGAGQAVESECAVL----AAQPHRDFIITPGGCLKCKIII  142 (375)
T ss_pred             EEEEEECChhhC----CCCEEEEccCCCcCCCCcHHHHHHHHhcHHHHHHHHHH----ccCCCCcEEEecCCCCCCCEEE


Q ss_pred             eeecCCCCCchhHHHHHHHHhhcccchHhHHHHHhccccCCC
Q Q_7772649       298 HVVGPNVNKGEDIQLLKSAYENFNQHEVLLAPLLSAGIFGAD  339 (1945)
Q Consensus       298 hvvgpnvnkgediqllksayenfnqhevllapllsagifgad  339 (1945)
                      |++||+--+.--.++|+.+.+  +...-+.-|.++.|.++.+
T Consensus       143 h~~~~~~l~~~~~~~L~~~~~--~~~~SIa~P~igtg~~~~~  182 (375)
T NP_001295250.1  143 HVPGGKDVRKTVTSVLEECEQ--RKYTSVSLPAIGTGNLPEH  182 (375)
T ss_pred             EecChHHHHHHHHHHHHHHHH--cCCCeEEECccCCCCCCcc


No 74
>NP_060024.2 poly [ADP-ribose] polymerase 14 [Homo sapiens]
Probab=96.29  E-value=0.0033  Score=79.83  Aligned_cols=143  Identities=18%  Similarity=0.286  Sum_probs=0.0  Template_Neff=9.700

Q ss_pred             EEEechHHHHHHhcCCCeEEEecceeEeecCchHHHHhcHHcCCcccccCCcceecCCCceeCCEeEeCCchH-Hhhcee
Q Q_7772649       220 VYIKNADIVEEAKKVKPTVVVNAANVYLKHGGGVAGALNKATNNAMQVESDDYIATNGPLKVGGSCVLSGHNL-AKHCLH  298 (1945)
Q Consensus       220 vyiknadiveeakkvkptvvvnaanvylkhgggvagalnkatnnamqvesddyiatngplkvggscvlsghnl-akhclh  298 (1945)
                      +.|...||.+    .+..++||.+|--+.+++||++++-++....++-+-...    +++..|+.++..|.+| +++.+|
T Consensus      1229 i~i~~GdI~~----~~~D~iVn~~~~~~~~~~gv~~~i~~~~G~~~~~~~~~~----~~~~~g~~~~t~~~~l~~~~iih 1300 (1801)
T NP_060024.2    1229 FQVASGDITK----EEADVIVNSTSNSFNLKAGVSKAILECAGQNVERECSQQ----AQQRKNDYIITGGGFLRCKNIIH 1300 (1801)
T ss_pred             EEEEECCCcc----cccCEEEEccCCCCCCCCcHHHHHHHHHHHHHHHHHHHH----hccCCCcEEEecCCCCCCCEEEE


Q ss_pred             eecCCCCCchhHHHHHHHHhhcccc------hHhHHHHHhccccCCCccceeeeehHhh-----------cceEEEEEec
Q Q_7772649       299 VVGPNVNKGEDIQLLKSAYENFNQH------EVLLAPLLSAGIFGADPIHSLRVCVDTV-----------RTNVYLAVFD  361 (1945)
Q Consensus       299 vvgpnvnkgediqllksayenfnqh------evllapllsagifgadpihslrvcvdtv-----------rtnvylavfd  361 (1945)
                      ++||+        .|+++|.+--+.      .-+.-|.++.|.+|.++-...++.++.+           -..|.+.+|+
T Consensus      1301 ~~~p~--------~l~~~~~~~L~~a~~~~~~SIa~P~igtg~~~~~~~~~a~~~~~~i~~f~~~~~~~~l~~I~~v~~~ 1372 (1801)
T NP_060024.2    1301 VIGGN--------DVKSSVSSVLQECEKKNYSSICLPAIGTGNAKQHPDKVAEAIIDAIEDFVQKGSAQSVKKVKVVIFL 1372 (1801)
T ss_pred             eeCHH--------HHHHHHHHHHHHHHHcCCcEEEECCCCcCCCCCCHHHHHHHHHHHHHHHHHhCCcCCCCEEEEEECC


Q ss_pred             hhHHHHHHHHHHhhccH
Q Q_7772649       362 KNLYDKLVSSFLEMKSE  378 (1945)
Q Consensus       362 knlydklvssflemkse  378 (1945)
                      .+.+......+.....+
T Consensus      1373 ~~~~~~f~~~~~~~~~~ 1389 (1801)
T NP_060024.2    1373 PQVLDVFYANMKKREGT 1389 (1801)
T ss_pred             HHHHHHHHHHHHHHcCC


No 75
>NP_060024.2 poly [ADP-ribose] polymerase 14 [Homo sapiens]
Probab=96.29  E-value=0.0053  Score=78.06  Aligned_cols=154  Identities=17%  Similarity=0.219  Sum_probs=0.0  Template_Neff=9.700

Q ss_pred             cEEEechHHHHHHhcCCCeEEEecceeEeecCch-HHHHhcHHcCCcccccCCcceecCCCceeCCEeEeCCchHH-hhc
Q Q_7772649       219 NVYIKNADIVEEAKKVKPTVVVNAANVYLKHGGG-VAGALNKATNNAMQVESDDYIATNGPLKVGGSCVLSGHNLA-KHC  296 (1945)
Q Consensus       219 nvyiknadiveeakkvkptvvvnaanvylkhggg-vagalnkatnnamqvesddyiatngplkvggscvlsghnla-khc  296 (1945)
                      .+.+...||.+    .+..++||++|--+.+++| +++++.++....+|-+...+.. .++++.|..++..|+||. ++-
T Consensus      1015 ~i~i~~gdI~~----~~~d~iVn~~~~~~~~~~g~~~~~i~~~~G~~l~~~~~~~~~-~~~~~~G~v~~t~~~~l~~~~v 1089 (1801)
T NP_060024.2    1015 QMLLVKEGVQN----AKTDVVVNSVPLDLVLSRGPLSKSLLEKAGPELQEELDTVGQ-GVAVSMGTVLKTSSWNLDCRYV 1089 (1801)
T ss_pred             eEEEEEcCccc----ccCCEEEEcCCcccCCCCChHHHHHHHHHcHHHHHHHHHhcC-CCCCCCCcEEEecccCCCCCEE


Q ss_pred             eeeecCCCCC--chhHHHHHHHHhhcccc------hHhHHHHHhccccCCCccceeeeehHhhcce-----------EEE
Q Q_7772649       297 LHVVGPNVNK--GEDIQLLKSAYENFNQH------EVLLAPLLSAGIFGADPIHSLRVCVDTVRTN-----------VYL  357 (1945)
Q Consensus       297 lhvvgpnvnk--gediqllksayenfnqh------evllapllsagifgadpihslrvcvdtvrtn-----------vyl  357 (1945)
                      +|+++|.-..  +.+.+.|+.+|.+--+.      .-+.-|.+++|.+|.++-...++.+++++.-           |++
T Consensus      1090 ~h~~~p~~~~~~~~~~~~L~~~~~~~l~~a~~~~~~SIa~P~igtg~~g~p~~~~a~~~~~~i~~f~~~~~~~~l~~i~~ 1169 (1801)
T NP_060024.2    1090 LHVVAPEWRNGSTSSLKIMEDIIRECMEITESLSLKSIAFPAIGTGNLGFPKNIFAELIISEVFKFSSKNQLKTLQEVHF 1169 (1801)
T ss_pred             EEEecccccCCChhHHHHHHHHHHHHHHHHHHcCCCEEEeCccCccccCCCHHHHHHHHHHHHHHHHHhCCCCCCcEEEE


Q ss_pred             EEec--hhHHHHHHHHHHhhcc
Q Q_7772649       358 AVFD--KNLYDKLVSSFLEMKS  377 (1945)
Q Consensus       358 avfd--knlydklvssflemks  377 (1945)
                      .+++  ...|..+...|.....
T Consensus      1170 v~~~~d~~~~~~f~~~~~~~~~ 1191 (1801)
T NP_060024.2    1170 LLHPSDHENIQAFSDEFARRAN 1191 (1801)
T ss_pred             EeCCCCHHHHHHHHHHHHHHhC


No 76
>NP_659500.1 O-acetyl-ADP-ribose deacetylase 1 [Homo sapiens]
Probab=96.12  E-value=0.0046  Score=57.36  Aligned_cols=122  Identities=13%  Similarity=0.110  Sum_probs=0.0  Template_Neff=10.100

Q ss_pred             cEEEechHHHHHHhcCCCeEEEecceeEeecCchHHHHhcHHcCCcccccCCcceecCCCceeCCEeEeCCchHHhhcee
Q Q_7772649       219 NVYIKNADIVEEAKKVKPTVVVNAANVYLKHGGGVAGALNKATNNAMQVESDDYIATNGPLKVGGSCVLSGHNLAKHCLH  298 (1945)
Q Consensus       219 nvyiknadiveeakkvkptvvvnaanvylkhgggvagalnkatnnamqvesddyiatngplkvggscvlsghnlakhclh  298 (1945)
                      .+.+...||.+.   .+..++||.+|-...+|+|+++++-+.-.. .+-+-...      ++.|...+..+  -.++.+|
T Consensus        13 ~i~~~~Gdi~~~---~~~d~iv~~~n~~~~~~~gi~~~i~~~~~~-~~~~~~~~------~~~G~~~~~~~--~~~~i~h   80 (152)
T NP_659500.1      13 RITYVKGDLFAC---PKTDSLAHCISEDCRMGAGIAVLFKKKFGG-VQELLNQQ------KKSGEVAVLKR--DGRYIYY   80 (152)
T ss_pred             cEEEEECCchhC---CCCcEEEEEEeCCCcCCccHHHHHHHHhCc-HHHHHHhc------CCCCcEEEEEe--CCeEEEE


Q ss_pred             eecCCCCCch-hHHHHHHHHhhcc------cchHhHHHHHhccccCCCccceeeeehHhhc
Q Q_7772649       299 VVGPNVNKGE-DIQLLKSAYENFN------QHEVLLAPLLSAGIFGADPIHSLRVCVDTVR  352 (1945)
Q Consensus       299 vvgpnvnkge-diqllksayenfn------qhevllapllsagifgadpihslrvcvdtvr  352 (1945)
                      +++|.-..+. +.+.|+.++.++.      ...-+.-|++++|++|-++-...++..+..+
T Consensus        81 ~~~~~~~~~~~~~~~l~~~~~~~~~~~~~~~~~si~~p~lg~g~~g~~~~~~~~~~~~~~~  141 (152)
T NP_659500.1      81 LITKKRASHKPTYENLQKSLEAMKSHCLKNGVTDLSMPRIGCGLDRLQWENVSAMIEEVFE  141 (152)
T ss_pred             EEeccCcCCCCCHHHHHHHHHHHHHHHHHcCCCeEEeCCCCCCcCCCCHHHHHHHHHHHHh


No 77
>XP_011510778.1 PREDICTED: poly [ADP-ribose] polymerase 15 isoform X2 [Homo sapiens]
Probab=95.81  E-value=0.0079  Score=69.16  Aligned_cols=160  Identities=18%  Similarity=0.249  Sum_probs=0.0  Template_Neff=9.300

Q ss_pred             cceeeeeeccEEEechHHHHHHhcCCCeEEEecceeEeecCchHHHHhcHHcCCcccccCCcceecCCCceeCCEeEeCC
Q Q_7772649       210 FSGYLKLTDNVYIKNADIVEEAKKVKPTVVVNAANVYLKHGGGVAGALNKATNNAMQVESDDYIATNGPLKVGGSCVLSG  289 (1945)
Q Consensus       210 fsgylkltdnvyiknadiveeakkvkptvvvnaanvylkhgggvagalnkatnnamqvesddyiatngplkvggscvlsg  289 (1945)
                      |.-+-.....+.+...||.+    .+..++||++|-.+.+++|+++++.++...++|-+-+...    ..+.|..++..+
T Consensus       246 ~v~~~~~~~~v~i~~gdi~~----~~~d~iVn~~~~~~~~~~~vs~~i~~~~g~~l~~~~~~~~----~~~~g~v~it~~  317 (628)
T XP_011510778.1  246 FLVYTNDDEGCQVATGDIAT----EQVDVIVNSTARTFNRKSGVSRAILEGAGQAVESECAVLA----AQPHRDFIITPG  317 (628)
T ss_pred             EeeecCCCCCceEeeecccc----cCCCEEEEcCCcccCCCCcHHHHHHHHhHHHHHHHHHHHh----cCCCCCEEEeCC


Q ss_pred             chHH-hhceeeecCCCCCchhHHHHHHHHhhcccchHhHHHHHhccccCCCccceeeeehHhhcc-----------eEEE
Q Q_7772649       290 HNLA-KHCLHVVGPNVNKGEDIQLLKSAYENFNQHEVLLAPLLSAGIFGADPIHSLRVCVDTVRT-----------NVYL  357 (1945)
Q Consensus       290 hnla-khclhvvgpnvnkgediqllksayenfnqhevllapllsagifgadpihslrvcvdtvrt-----------nvyl  357 (1945)
                      .+|. ++.+|++||+.-+.--.+.|..|-+  .+..-+.-|.+++|.+|.++....++.++.++.           .|.+
T Consensus       318 ~~l~~~~iih~~~~~~l~~~~~~~L~~a~~--~~~~SIa~P~lgtg~~~~~~~~~a~~i~~~i~~f~~~~~~~~l~~I~~  395 (628)
T XP_011510778.1  318 GCLKCKIIIHVPGGKDVRKTVTSVLEECEQ--RKYTSVSLPAIGTGNAGKNPITVADNIIDAIVDFSSQHSTPSLKTVKV  395 (628)
T ss_pred             CccCCCEEEECCCchHHHHHHHHHHHHHHH--cCCCEEEECCCCCCccCCCHHHHHHHHHHHHHHHHhcCCCCCCcEEEE


Q ss_pred             EEechhHHHHHHHHHHhhccHH
Q Q_7772649       358 AVFDKNLYDKLVSSFLEMKSEK  379 (1945)
Q Consensus       358 avfdknlydklvssflemksek  379 (1945)
                      .++++..++.+...+.+.....
T Consensus       396 v~~~~~~~~~f~~~~~~~~~~~  417 (628)
T XP_011510778.1  396 VIFQPELLNIFYDSMKKRDLSA  417 (628)
T ss_pred             EECCHHHHHHHHHHhHHccccc


No 78
>XP_011542033.1 PREDICTED: core histone macro-H2A.1 isoform X4 [Homo sapiens]
Probab=95.75  E-value=0.0087  Score=65.63  Aligned_cols=82  Identities=18%  Similarity=0.266  Sum_probs=0.0  Template_Neff=7.000

Q ss_pred             cceeeeeeccEEEechHHHHHHhcCCCeEEEecceeEeecCchHHHHhcHHcCCcccccCCcceecCCCceeCCEeEeCC
Q Q_7772649       210 FSGYLKLTDNVYIKNADIVEEAKKVKPTVVVNAANVYLKHGGGVAGALNKATNNAMQVESDDYIATNGPLKVGGSCVLSG  289 (1945)
Q Consensus       210 fsgylkltdnvyiknadiveeakkvkptvvvnaanvylkhgggvagalnkatnnamqvesddyiatngplkvggscvlsg  289 (1945)
                      .+..+.....++|...||.+.. ..+.+++||++|-.+.+||||++||-++....+|-+...++..+|++.+|..++..|
T Consensus       187 ~~~~~~~~~~l~V~~GDI~~~~-~~~~DaIVN~aN~~l~~~ggv~~aI~kaaG~~l~~e~~~~~~~~g~~~~g~~vvT~g  265 (270)
T XP_011542033.1  187 STKSLFLGQKLNLIHSEISNLA-GFEVEAIINPTNADIDLKDDLGNTLEKKGGKEFVEAVLELRKKNGPLEVAGGTVFQS  265 (270)
T ss_pred             eEEEecCCcEEEEEeCCccccc-CCcccEEEECCCCccCCCCChHHHHHHHhcHHHHHHHHHHHHHhCCCCCCeEEEecC


Q ss_pred             chH
Q Q_7772649       290 HNL  292 (1945)
Q Consensus       290 hnl  292 (1945)
                      +|+
T Consensus       266 ~~~  268 (270)
T XP_011542033.1  266 RQQ  268 (270)
T ss_pred             Ccc


No 79
>XP_011542034.1 PREDICTED: core histone macro-H2A.1 isoform X5 [Homo sapiens]
Probab=95.75  E-value=0.0088  Score=65.56  Aligned_cols=82  Identities=18%  Similarity=0.266  Sum_probs=0.0  Template_Neff=7.000

Q ss_pred             cceeeeeeccEEEechHHHHHHhcCCCeEEEecceeEeecCchHHHHhcHHcCCcccccCCcceecCCCceeCCEeEeCC
Q Q_7772649       210 FSGYLKLTDNVYIKNADIVEEAKKVKPTVVVNAANVYLKHGGGVAGALNKATNNAMQVESDDYIATNGPLKVGGSCVLSG  289 (1945)
Q Consensus       210 fsgylkltdnvyiknadiveeakkvkptvvvnaanvylkhgggvagalnkatnnamqvesddyiatngplkvggscvlsg  289 (1945)
                      ..-.+.+...++|...||.+.. ..+.+++||++|-.+.+||||++||-++....+|-+...++..+|++.+|..++..|
T Consensus       186 ~~~~~~~~~~l~v~~GDI~~~~-~~~~DaIVN~aN~~l~~~ggv~~aI~kaaG~~l~~e~~~~~~~~g~~~~g~~~vT~g  264 (269)
T XP_011542034.1  186 STKSLFLGQKLNLIHSEISNLA-GFEVEAIINPTNADIDLKDDLGNTLEKKGGKEFVEAVLELRKKNGPLEVAGGTVFQS  264 (269)
T ss_pred             eEEEeeCCcEEEEEeCCccccc-CCccCEEEECCCCccCCCCChHHHHHHHhcHHHHHHHHHHHHHhCCCCCCeEEEecC


Q ss_pred             chH
Q Q_7772649       290 HNL  292 (1945)
Q Consensus       290 hnl  292 (1945)
                      +|+
T Consensus       265 ~~~  267 (269)
T XP_011542034.1  265 RQQ  267 (269)
T ss_pred             Ccc


No 80
>XP_011511230.1 PREDICTED: poly [ADP-ribose] polymerase 14 isoform X1 [Homo sapiens]
Probab=95.60  E-value=0.011  Score=75.57  Aligned_cols=150  Identities=16%  Similarity=0.249  Sum_probs=0.0  Template_Neff=9.400

Q ss_pred             cEEEechHHHHHHhcCCCeEEEecceeEeecCchHHHHhcHHcCCcccccCCcceecCCCceeCCEeEeCCchH-Hhhce
Q Q_7772649       219 NVYIKNADIVEEAKKVKPTVVVNAANVYLKHGGGVAGALNKATNNAMQVESDDYIATNGPLKVGGSCVLSGHNL-AKHCL  297 (1945)
Q Consensus       219 nvyiknadiveeakkvkptvvvnaanvylkhgggvagalnkatnnamqvesddyiatngplkvggscvlsghnl-akhcl  297 (1945)
                      .+.+...||..    .+..++||.+|.-+.+++||++++.++....++    +.....++...|+.++..+.+| +|+.+
T Consensus      1228 ~i~v~~GdI~~----~~~D~iVn~~~~~~~~~~gv~~~i~~~~G~~l~----~~~~~~~~~~~g~~~~t~~~~l~~k~ii 1299 (1719)
T XP_011511230.1 1228 IFQVASGDITK----EEADVIVNSTSNSFNLKAGVSKAILECAGQNVE----RECSQQAQQRKNDYIITGGGFLRCKNII 1299 (1719)
T ss_pred             EEEEEeCCCcc----ccCCEEEEcCCCCCcCCCchHHHHHHHHhHHHH----HHHHHHhcCCCCcEEEeCCCCCCCCEEE


Q ss_pred             eeecCCCCCchhHHHHHHHHhhcccchHhHHHHHhccccCCCccceeeeehHhh-----------cceEEEEEechhHHH
Q Q_7772649       298 HVVGPNVNKGEDIQLLKSAYENFNQHEVLLAPLLSAGIFGADPIHSLRVCVDTV-----------RTNVYLAVFDKNLYD  366 (1945)
Q Consensus       298 hvvgpnvnkgediqllksayenfnqhevllapllsagifgadpihslrvcvdtv-----------rtnvylavfdknlyd  366 (1945)
                      |++||+--+.---..|+.|.+  ++..-+.-|+++.|.+|.+|-...++.++.+           -..|++.+|+++.++
T Consensus      1300 h~~~p~~l~~~~~~~L~~a~~--~~~~SIafP~lgtg~~~~~~~~~a~~~~~~i~~f~~~~~~~~l~~I~~v~~~~~~~~ 1377 (1719)
T XP_011511230.1 1300 HVIGGNDVKSSVSSVLQECEK--KNYSSICLPAIGTGNAKQHPDKVAEAIIDAIEDFVQKGSAQSVKKVKVVIFLPQVLD 1377 (1719)
T ss_pred             EEeChHHHHHHHHHHHHHHHH--cCCCEEEECCCCcccCCCCHHHHHHHHHHHHHHHHHhCCcCcCcEEEEEECCHHHHH


Q ss_pred             HHHHHHHhhccH
Q Q_7772649       367 KLVSSFLEMKSE  378 (1945)
Q Consensus       367 klvssflemkse  378 (1945)
                      .+...+.....+
T Consensus      1378 ~f~~~l~~~~~~ 1389 (1719)
T XP_011511230.1 1378 VFYANMKKREGT 1389 (1719)
T ss_pred             HHHHHHHHHcCC


No 81
>NP_001295249.1 poly [ADP-ribose] polymerase 15 isoform 3 [Homo sapiens]
Probab=95.19  E-value=0.015  Score=66.37  Aligned_cols=111  Identities=18%  Similarity=0.223  Sum_probs=0.0  Template_Neff=8.400

Q ss_pred             cEEEechHHHHHHhcCCCeEEEecceeEeecCchHHHHhcHHcCCcccccCCcceecCCCceeCCEeEeCCchH-Hhhce
Q Q_7772649       219 NVYIKNADIVEEAKKVKPTVVVNAANVYLKHGGGVAGALNKATNNAMQVESDDYIATNGPLKVGGSCVLSGHNL-AKHCL  297 (1945)
Q Consensus       219 nvyiknadiveeakkvkptvvvnaanvylkhgggvagalnkatnnamqvesddyiatngplkvggscvlsghnl-akhcl  297 (1945)
                      ++.|...||.+    .+.+++||++|-.+++++|+++|+.++....+|-+-+.....    +.|..++..+.|| +++-+
T Consensus       179 ~i~i~~GdI~~----~~~D~IVn~~n~~~~~~~gvs~ai~~~~G~~l~~~~~~~~~~----~~g~~~~t~~~~l~~~~Vi  250 (483)
T NP_001295249.1  179 SWQVATGDIAT----EQVDVIVNSTARTFNRKSGVSRAILEGAGQAVESECAVLAAQ----PHRDFIITPGGCLKCKIII  250 (483)
T ss_pred             eeEEEECCccc----ccCCEEEEcCCcccCCCCcHHHHHHhhccHHHHHHHHHHhcC----CCCCEEEeCCccccCcEEE


Q ss_pred             eeecCCCCCchhHHHHHHHHhhcccchHhHHHHHhccccCCC
Q Q_7772649       298 HVVGPNVNKGEDIQLLKSAYENFNQHEVLLAPLLSAGIFGAD  339 (1945)
Q Consensus       298 hvvgpnvnkgediqllksayenfnqhevllapllsagifgad  339 (1945)
                      |++||..-+..--+.|+.|.+  .+...+.-|++++|.++.+
T Consensus       251 H~v~~~~l~~~~~~~L~~a~~--~~~~Sia~P~igtg~~p~~  290 (483)
T NP_001295249.1  251 HVPGGKDVRKTVTSVLEECEQ--RKYTSVSLPAIGTGNLPEH  290 (483)
T ss_pred             EcCCChHHHHHHHHHHHHHHH--cCCCeeEEccccCCCCCcc


No 82
>NP_078844.2 chromodomain-helicase-DNA-binding protein 1-like isoform 3 [Homo sapiens]
Probab=95.14  E-value=0.02  Score=68.54  Aligned_cols=144  Identities=13%  Similarity=0.164  Sum_probs=0.0  Template_Neff=8.800

Q ss_pred             eccEEEechHHHHHHhcCCCeEEEecceeEeecC-chHHHHhcHHcCCcccccCCcceecCCCceeCCEeEeCCc-----
Q Q_7772649       217 TDNVYIKNADIVEEAKKVKPTVVVNAANVYLKHG-GGVAGALNKATNNAMQVESDDYIATNGPLKVGGSCVLSGH-----  290 (1945)
Q Consensus       217 tdnvyiknadiveeakkvkptvvvnaanvylkhg-ggvagalnkatnnamqvesddyiatngplkvggscvlsgh-----  290 (1945)
                      ..++.+...|+.......++.++||++|-....| ||+|+|+.+........-....-.  +.+++|...+....     
T Consensus       601 ~~~i~~v~GDi~~~~~~~~~~~Iv~~~n~~g~~G~gGia~ai~~~~~~~~~~y~~~~~~--~~l~lG~~~~~~~~~~~~~  678 (784)
T NP_078844.2     601 ATSLKYVSGDVTHPQAGAEDALIVHCVDDSGHWGRGGLFTALEKRSAEPRKIYELAGKM--KDLSLGGVLLFPVDDKESR  678 (784)
T ss_pred             CCeeEEEECCccCCCCCCCCcEEEEEEeCCCCcccccHHHHHHHhCCcHHHHHHHHHhc--CCCCCCcEEEEecCchhhh


Q ss_pred             -hHHhhceeeecCCCCCc-----hhHHHHHHHHhhcccc-----hHhHHHHHhccccCCCccceeeeehHhhc---ceEE
Q Q_7772649       291 -NLAKHCLHVVGPNVNKG-----EDIQLLKSAYENFNQH-----EVLLAPLLSAGIFGADPIHSLRVCVDTVR---TNVY  356 (1945)
Q Consensus       291 -nlakhclhvvgpnvnkg-----ediqllksayenfnqh-----evllapllsagifgadpihslrvcvdtvr---tnvy  356 (1945)
                       +-..+..|++++.-..+     .+...|.+++.+...+     .-+--|.+++|+.|.+.-...|+......   ..|+
T Consensus       679 ~~~~~~v~~~v~~~~~~~~~~~~~~~~~l~~~l~~~~~~a~~~~~sI~~P~iG~G~~g~~w~~v~~li~~~l~~~~~~v~  758 (784)
T NP_078844.2     679 NKGQDLLALIVAQHRDRSNVLSGIKMAALEEGLKKIFLAAKKKKASVHLPRIGHATKGFNWYGTERLIRKHLAARGIPTY  758 (784)
T ss_pred             cccceEEEEEEeccCCCCCCCCcchHHHHHHHHHHHHHHHHhCCCEEEeCCCCCCCCCCChHHHHHHHHHHHHHcCCCEE


Q ss_pred             EEEech
Q Q_7772649       357 LAVFDK  362 (1945)
Q Consensus       357 lavfdk  362 (1945)
                      +-.|++
T Consensus       759 vy~~~~  764 (784)
T NP_078844.2     759 IYYFPR  764 (784)
T ss_pred             EEeCCc


No 83
>XP_006711702.1 PREDICTED: chromodomain-helicase-DNA-binding protein 1-like isoform X2 [Homo sapiens]
Probab=95.14  E-value=0.02  Score=68.54  Aligned_cols=144  Identities=13%  Similarity=0.164  Sum_probs=0.0  Template_Neff=8.800

Q ss_pred             eccEEEechHHHHHHhcCCCeEEEecceeEeecC-chHHHHhcHHcCCcccccCCcceecCCCceeCCEeEeCCc-----
Q Q_7772649       217 TDNVYIKNADIVEEAKKVKPTVVVNAANVYLKHG-GGVAGALNKATNNAMQVESDDYIATNGPLKVGGSCVLSGH-----  290 (1945)
Q Consensus       217 tdnvyiknadiveeakkvkptvvvnaanvylkhg-ggvagalnkatnnamqvesddyiatngplkvggscvlsgh-----  290 (1945)
                      ..++.+...|+.......++.++||++|-....| ||+|+|+.+........-....-.  +.+++|...+....     
T Consensus       601 ~~~i~~v~GDi~~~~~~~~~~~Iv~~~n~~g~~G~gGia~ai~~~~~~~~~~y~~~~~~--~~l~lG~~~~~~~~~~~~~  678 (784)
T XP_006711702.1  601 ATSLKYVSGDVTHPQAGAEDALIVHCVDDSGHWGRGGLFTALEKRSAEPRKIYELAGKM--KDLSLGGVLLFPVDDKESR  678 (784)
T ss_pred             CCeeEEEECCccCCCCCCCCcEEEEEEeCCCCcccccHHHHHHHhCCcHHHHHHHHHhc--CCCCCCcEEEEecCchhhh


Q ss_pred             -hHHhhceeeecCCCCCc-----hhHHHHHHHHhhcccc-----hHhHHHHHhccccCCCccceeeeehHhhc---ceEE
Q Q_7772649       291 -NLAKHCLHVVGPNVNKG-----EDIQLLKSAYENFNQH-----EVLLAPLLSAGIFGADPIHSLRVCVDTVR---TNVY  356 (1945)
Q Consensus       291 -nlakhclhvvgpnvnkg-----ediqllksayenfnqh-----evllapllsagifgadpihslrvcvdtvr---tnvy  356 (1945)
                       +-..+..|++++.-..+     .+...|.+++.+...+     .-+--|.+++|+.|.+.-...|+......   ..|+
T Consensus       679 ~~~~~~v~~~v~~~~~~~~~~~~~~~~~l~~~l~~~~~~a~~~~~sI~~P~iG~G~~g~~w~~v~~li~~~l~~~~~~v~  758 (784)
T XP_006711702.1  679 NKGQDLLALIVAQHRDRSNVLSGIKMAALEEGLKKIFLAAKKKKASVHLPRIGHATKGFNWYGTERLIRKHLAARGIPTY  758 (784)
T ss_pred             cccceEEEEEEeccCCCCCCCCcchHHHHHHHHHHHHHHHHhCCCEEEeCCCCCCCCCCChHHHHHHHHHHHHHcCCCEE


Q ss_pred             EEEech
Q Q_7772649       357 LAVFDK  362 (1945)
Q Consensus       357 lavfdk  362 (1945)
                      +-.|++
T Consensus       759 vy~~~~  764 (784)
T XP_006711702.1  759 IYYFPR  764 (784)
T ss_pred             EEeCCc


No 84
>XP_016861280.1 PREDICTED: poly [ADP-ribose] polymerase 15 isoform X6 [Homo sapiens]
Probab=92.44  E-value=0.12  Score=60.33  Aligned_cols=110  Identities=18%  Similarity=0.231  Sum_probs=0.0  Template_Neff=8.400

Q ss_pred             EEEechHHHHHHhcCCCeEEEecceeEeecCchHHHHhcHHcCCcccccCCcceecCCCceeCCEeEeCCchH-Hhhcee
Q Q_7772649       220 VYIKNADIVEEAKKVKPTVVVNAANVYLKHGGGVAGALNKATNNAMQVESDDYIATNGPLKVGGSCVLSGHNL-AKHCLH  298 (1945)
Q Consensus       220 vyiknadiveeakkvkptvvvnaanvylkhgggvagalnkatnnamqvesddyiatngplkvggscvlsghnl-akhclh  298 (1945)
                      +.+...||.++    +.+++||++|--+.+++|+++++-++....+|.|-..    .+.++.|..++..+++| +++-+|
T Consensus       230 i~v~~GdI~~~----~~dvIVn~~~~~~~~~~gv~~ai~~~aG~~l~~e~~~----~~~~~~g~v~vt~~~~l~~~~vih  301 (533)
T XP_016861280.1  230 FQVATGDIATE----QVDVIVNSTARTFNRKSGVSRAILEGAGQAVESECAV----LAAQPHRDFIITPGGCLKCKIIIH  301 (533)
T ss_pred             EEEEeCCcccC----ccCEEEEcCCCccccCChHHHHHHHHcHHHHHHHHHH----HhcCCCCCEEEcCCCcccCcEEEE


Q ss_pred             eecCCCCCchhHHHHHHHHhhcccchHhHHHHHhccccCCC
Q Q_7772649       299 VVGPNVNKGEDIQLLKSAYENFNQHEVLLAPLLSAGIFGAD  339 (1945)
Q Consensus       299 vvgpnvnkgediqllksayenfnqhevllapllsagifgad  339 (1945)
                      ++++.--+.--...|+.+.++  +..-+..|.+++|.++.+
T Consensus       302 ~~~~~~l~~~~~~~Le~a~~~--~~~Sia~P~igtg~~p~~  340 (533)
T XP_016861280.1  302 VPGGKDVRKTVTSVLEECEQR--KYTSVSLPAIGTGNLPEH  340 (533)
T ss_pred             eCCCccHHHHHHHHHHHHHHc--CCCeeeeccccCCCCccc


No 85
>NP_001243265.1 chromodomain-helicase-DNA-binding protein 1-like isoform 2 [Homo sapiens]
Probab=90.97  E-value=0.28  Score=59.46  Aligned_cols=145  Identities=12%  Similarity=0.158  Sum_probs=0.0  Template_Neff=8.800

Q ss_pred             cEEEechHHHHHHhcCCCeEEEecceeEeecC-chHHHHhcHHcCCcccccCCcceecCCCceeCCEeEeCCc------h
Q Q_7772649       219 NVYIKNADIVEEAKKVKPTVVVNAANVYLKHG-GGVAGALNKATNNAMQVESDDYIATNGPLKVGGSCVLSGH------N  291 (1945)
Q Consensus       219 nvyiknadiveeakkvkptvvvnaanvylkhg-ggvagalnkatnnamqvesddyiatngplkvggscvlsgh------n  291 (1945)
                      .+.+...|+....+..+++++||++|-....| ||+|+++.+......+.-....  ..+.+++|...+....      +
T Consensus       616 ~i~~v~GDi~~~~~~~~~~iIv~~vn~~g~~G~~Gia~ai~~~~~~~~~~y~~~~--~~~~l~lG~~~l~~~~~~~~~~~  693 (797)
T NP_001243265.1  616 SLKYVSGDVTHPQAGAEDALIVHCVDDSGHWGRGGLFTALEKRSAEPRKIYELAG--KMKDLSLGGVLLFPVDDKESRNK  693 (797)
T ss_pred             ccEEEECcccCCCCCCCCcEEEEEEeCCCccCcccHHHHHHHhCccHHHHHHHHH--hcCCCCCCcEEEEeCCchhhccc


Q ss_pred             HHhhceeeecCCCCCc-----hhHHHHHHHHhhccc-----chHhHHHHHhccccCCCccceeeeehHhh---cceEEEE
Q Q_7772649       292 LAKHCLHVVGPNVNKG-----EDIQLLKSAYENFNQ-----HEVLLAPLLSAGIFGADPIHSLRVCVDTV---RTNVYLA  358 (1945)
Q Consensus       292 lakhclhvvgpnvnkg-----ediqllksayenfnq-----hevllapllsagifgadpihslrvcvdtv---rtnvyla  358 (1945)
                      -.....|+++++-...     -++..|.+++.+...     ...+.-|.+++|++|.+.-...|+.....   ..+|++-
T Consensus       694 ~~~~v~l~v~~~~~~~~~~~~~~~~~l~~~L~~l~~~a~~~~~sI~~P~iG~G~~g~~w~~v~~li~~~l~~~~i~v~vy  773 (797)
T NP_001243265.1  694 GQDLLALIVAQHRDRSNVLSGIKMAALEEGLKKIFLAAKKKKASVHLPRIGHATKGFNWYGTERLIRKHLAARGIPTYIY  773 (797)
T ss_pred             cceEEEEEEeccCCCCCCCCchhHHHHHHHHHHHHHHHHhCCCeeecCcccCCCCCCChHHHHHHHHHHHHHcCCCEEEE


Q ss_pred             EechhHH
Q Q_7772649       359 VFDKNLY  365 (1945)
Q Consensus       359 vfdknly  365 (1945)
                      .|++..+
T Consensus       774 ~~~~~~~  780 (797)
T NP_001243265.1  774 YFPRSKS  780 (797)
T ss_pred             eCCcccc


No 86
>NP_001017967.2 MARVEL domain-containing protein 3 isoform 1 [Homo sapiens]
Probab=90.06  E-value=19  Score=41.91  Aligned_cols=150  Identities=15%  Similarity=0.057  Sum_probs=0.0  Template_Neff=8.400

Q ss_pred             hhhcCCCHHHHHHHHHHHHHHHHHHHHHHHHHHHHHHHHHhcCCCccccccCCccccccceeEEeeecCCccchhcccCc
Q Q_7772649      1398 NYLKSPNFSKLINIIIWFLLLSVCLGSLIYSTAALGVLMSNLGMPSYCTGYREGYLNSTNVTIATYCTGSIPCSVCLSGL 1477 (1945)
Q Consensus      1398 nylkspnfskliniiiwflllsvclgsliystaalgvlmsnlgmpsyctgyregylnstnvtiatyctgsipcsvclsgl 1477 (1945)
                      .||+++.----+..++.-+++.+|+++..+.+...+...+--|.  |-.++.-++-..++..+..+--..          
T Consensus       192 ~yl~t~~gilki~qlvl~li~~~~~~~~~~~~~~~~~~~~~~~~--~~~~~~~~f~g~~~~~~~~l~~~~----------  259 (410)
T NP_001017967.2  192 KYLCTGRGVVQIVEVVLNGMVLICIVASYFVLAGFSASFSSGGG--FGNNYYSPFEGTELEQVRQLDQQY----------  259 (410)
T ss_pred             cccCcHHHHHHHHHHHHHHHHHHHHHHHHHHhccccccccccCc--cccceeccCCCCchhhheecccCc----------


Q ss_pred             cccccCCCcceEEEEEeecccchHHHHHHHHHHHHHHHHHHHHHHHHH-----------HHHHHHHHHHHHHHHhcHhHH
Q Q_7772649      1478 DSLDTYPSLETIQITISSFKWDLTAFGLVAEWFLAYILFTRFFYVLGL-----------AAIMQLFFSYFAVHFISNSWL 1546 (1945)
Q Consensus      1478 dsldtypsletiqitissfkwdltafglvaewflayilftrffyvlgl-----------aaimqlffsyfavhfisnswl 1546 (1945)
                                          +.+..+-+++.+.+.+.++.-+++++.+           -.++.++|+.++.-+..-.+.
T Consensus       260 --------------------~~~~~~~~v~~~~~~~s~~~l~~~~~~~~~~~~~~~~~~w~~~e~~~~~~~~il~l~A~~  319 (410)
T NP_001017967.2  260 --------------------TILRSPLIYGGVAVSLGLGVLTMGVLLQGAKSRTMLSGKWLLTEAAFSLLAAVGYCTGIG  319 (410)
T ss_pred             --------------------ccchHHHHHHHHHHHHHHHHHHHHHHHhchhccccccchHHHHHHHHHHHHHHHHHHHHH


Q ss_pred             HHHHH------------------------------HHHhhccHHHHHHHHHHHHHHHHHHHhh
Q Q_7772649      1547 MWLII------------------------------NLVQMAPISAMVRMYIFFASFYYVWKSY 1579 (1945)
Q Consensus      1547 mwlii------------------------------nlvqmapisamvrmyiffasfyyvwksy 1579 (1945)
                      +++..                              .....|-+-+.+-+.+|++++++.|+.+
T Consensus       320 ~~~~~~~~~~~~~~c~~~~~~~~~~~~~~~~~~~~~~~iaaa~f~fl~~ily~v~~~~~~~~~  382 (410)
T NP_001017967.2  320 VYLHVALQINSTDTCKTRERLYARKGLTWMDCQLAGTDGAAATFACLLVIMYGASVVLALRSY  382 (410)
T ss_pred             HHHHHHhcCCChhHhhhHHHHHhccCCccccccchHHHHHHHHHHHHHHHHHHHHHHHHHHHH


No 87
>NP_443090.4 MARVEL domain-containing protein 3 isoform 2 [Homo sapiens]
Probab=85.21  E-value=16  Score=42.72  Aligned_cols=168  Identities=17%  Similarity=0.053  Sum_probs=0.0  Template_Neff=8.000

Q ss_pred             chhHHHHHHHhhhhcCCCHHHHHHHHHHHHHHHHHHHHHHHHHHHHHHHHHhcCCCccccccCCccccccceeEEeeecC
Q Q_7772649      1387 SVGKFCLEASFNYLKSPNFSKLINIIIWFLLLSVCLGSLIYSTAALGVLMSNLGMPSYCTGYREGYLNSTNVTIATYCTG 1466 (1945)
Q Consensus      1387 svgkfcleasfnylkspnfskliniiiwflllsvclgsliystaalgvlmsnlgmpsyctgyregylnstnvtiatyctg 1466 (1945)
                      ..++.|.--...||++|..---|..+|.-++..+|+++-.+.++......+.-|.-.|--|..-.++.++..        
T Consensus       181 ~~~~~~~~~~~~yl~s~~Gilki~e~il~li~~~~v~~~~~~~~~~~~~~~~~~~~~~~~~~~y~~~~g~~~--------  252 (401)
T NP_443090.4     181 EAEGLLECHKCKYLCTGRACCQMLEVLLNLLILACSSVSYSSTGGYTGITSLGGIYYYQFGGAYSGFDGADG--------  252 (401)
T ss_pred             ccCCceeecCccccccHHHHHHHHHHHHHHHHHHHHHhcchhcCCccccccccccccccccccccCcCCCcc--------


Q ss_pred             CccchhcccCccccccCCCcceEEEEEeecccchHHHHHHHHHHHHHHHHHHHHHHHH-----------HHHHHHHHHHH
Q Q_7772649      1467 SIPCSVCLSGLDSLDTYPSLETIQITISSFKWDLTAFGLVAEWFLAYILFTRFFYVLG-----------LAAIMQLFFSY 1535 (1945)
Q Consensus      1467 sipcsvclsgldsldtypsletiqitissfkwdltafglvaewflayilftrffyvlg-----------laaimqlffsy 1535 (1945)
                                          ++++.--.+|.+.-..+-+++.++...+++.=++.++.           ...+--+|-..
T Consensus       253 --------------------~~~~~~~~~~~~~~~~~~~~~~~v~~~~~~~~~~~l~~~~~~~~~~~~~w~~~e~~~~~i  312 (401)
T NP_443090.4     253 --------------------EKAQQLDVQFYQLKLPMVTVAMACSGALTALCCLFVAMGVLRVPWHCPLLLVTEGLLDML  312 (401)
T ss_pred             --------------------hhchhhccccchhcchHHHHHHHHHHHHHHHHHHHHHHHhccccccCCHHHHHHHHHHHH


Q ss_pred             HHHHHhcHhHHHHHHH-----------------------------HHHhhccHHHHHHHHHHHHHHHHHHHhheee
Q Q_7772649      1536 FAVHFISNSWLMWLII-----------------------------NLVQMAPISAMVRMYIFFASFYYVWKSYVHV 1582 (1945)
Q Consensus      1536 favhfisnswlmwlii-----------------------------nlvqmapisamvrmyiffasfyyvwksyvhv 1582 (1945)
                      +++-|+..++++|...                             .....+-+-+.+-|.+|++++++.||.+-++
T Consensus       313 ~~il~~ia~~v~~~~~~~~~~~~~~~~~~~~~~~~~~~~~~c~~~~~~~aaavfg~l~~ily~v~~~~~~k~~r~~  388 (401)
T NP_443090.4     313 IAGGYIPALYFYFHYLSAAYGSPVCKERQALYQSKGYSGFGCSFHGADIGAGIFAALGIVVFALGAVLAIKGYRKV  388 (401)
T ss_pred             HHHHHHHHHHHHHHHHHHhcCCHHHHHHHHHhcCCCcCccCccccHHHHHHHHHHHHHHHHHHHHHHHHHHHHHHH


No 88
>XP_016875804.1 PREDICTED: SUMO-specific isopeptidase USPL1 isoform X4 [Homo sapiens]
Probab=71.23  E-value=29  Score=46.07  Aligned_cols=189  Identities=17%  Similarity=0.203  Sum_probs=0.0  Template_Neff=5.600

Q ss_pred             CCccccEecCCCeehhHHHHHHhhhhhhcCCHHHHHHHHHHhhHhHHHHHHHHHHHhcccc----------hhhcCHHHH
Q Q_7772649       844 NGLTSIKWADNNCYLATALLTLQQIELKFNPPALQDAYYRARAGEAANFCALILAYCNKTV----------GELGDVRET  913 (1945)
Q Consensus       844 ngltsikwadnncylatalltlqqielkfnppalqdayyrarageaanfcalilaycnktv----------gelgdvret  913 (1945)
                      .+...++=..|.||+-.+|-.|      |.-|.+++.+++....+...++.|+-.|.....          ++-.|..|.
T Consensus        43 ~~pvGL~NlGNTCYLNSVLQaL------~hip~fr~~Ll~~~~~~~~~L~~Lf~k~~~~~~Ll~~L~~~~~~~QQDA~EF  116 (873)
T XP_016875804.1   43 ALCVQWKNAYALCWLDCILSAL------VHSEELKNTVTGLCSKEESIFWRLLTKYNQANTLLYTSQLSGVKGDMESPVF  116 (873)
T ss_pred             CCCcCeeCCCCCHHHHHHHHHH------HcCHHHHHHHHccCCcccHHHHHHHHHHHchHHHHHHchhcCCCCcccHHHH


Q ss_pred             HHHHHHhcCHHHHHHHHH------HHHHhcCCccc-----hhcHHhhhheeeecCHHHHhcCcccccc-Cc--hHHHHHH
Q Q_7772649       914 MSYLFQHANLDSCKRVLN------VVCKTCGQQQT-----TLKGVEAVMYMGTLSYEQFKKGVQIPCT-CG--KQATKYL  979 (1945)
Q Consensus       914 msylfqhanldsckrvln------vvcktcgqqqt-----tlkgveavmymgtlsyeqfkkgvqipct-cg--kqatkyl  979 (1945)
                      +..|+.. ......+.+.      +.|..||....     ++...+.++    ..|+.+....+.+|. |+  .+..+..
T Consensus       117 L~~LL~~-~~s~I~~LF~g~~~~~~~C~~Cg~~s~~~~e~~l~tf~dlL----~~~e~L~~~~~~~C~kC~~k~a~k~~~  191 (873)
T XP_016875804.1  117 AFPLLLK-LETHIEKLFLYSFSWDFECSQCGHQYQNRHMKSLVTFTNVI----PEWHPLNAAHFGPCNNCNSKSQIRKMV  191 (873)
T ss_pred             HHHHHHh-cchHHHHhhCeEEEEEEEecCCCCeeeeeeccccccHHHHH----HHhhccccccCCCCcccCCcccEEEEe


Q ss_pred             hhcCCCeeEeeC----------------ChhheeeeccEEeeeceecccccccceeeccCc--ceEEEeccceeecCcc-
Q Q_7772649       980 VQQESPFVMMSA----------------PPAQYELKHGTFTCASEYTGNYQCGHYKHITSK--ETLYCIDGALLTKSSE- 1040 (1945)
Q Consensus       980 vqqespfvmmsa----------------ppaqyelkhgtftcaseytgnyqcghykhitsk--etlycidgalltksse- 1040 (1945)
                      +..-.+++++.-                ....|+|..-..-..       . |||.-..-.  +..|.+|....+..+. 
T Consensus       192 I~kLP~VLiIhLkRf~P~~DLs~y~~~~e~~~YqL~AVIvH~G-------n-GHYiAyVr~~d~kWy~fDDskVs~vs~~  263 (873)
T XP_016875804.1  192 LEKVSPIFMLHFVEGLPQNDLQHYAFHFEGCLYQITSVIQYRA-------N-NHFITWILDADGSWLECDDLKGPCSERH  263 (873)
T ss_pred             hhhcCCeEEEEeeCCCChhhccceecccCCceEEEEEEEEEeC-------C-CEEEEEEEcCCCCEEEEcCCcceecccc


Q ss_pred             -----cCCCceecEec
Q Q_7772649      1041 -----YKGPITDVFYK 1051 (1945)
Q Consensus      1041 -----ykgpitdvfyk 1051 (1945)
                           ....+.=+||.
T Consensus       264 ~~~eV~~~eaYILfYE  279 (873)
T XP_016875804.1  264 KKFEVPASEIHIVIWE  279 (873)
T ss_pred             cCccCCCCcEEEEEEE


No 89
>XP_016878214.1 PREDICTED: sodium/potassium/calcium exchanger 1 isoform X7 [Homo sapiens]
Probab=69.23  E-value=7.9  Score=51.42  Aligned_cols=139  Identities=16%  Similarity=0.184  Sum_probs=0.0  Template_Neff=4.800

Q ss_pred             HHHHHHHHHHHHHHHHH--HHHHHHHHHHHHHhcCCCccccc----------------cCCccccccceeEEeeecCCcc
Q Q_7772649      1408 LINIIIWFLLLSVCLGS--LIYSTAALGVLMSNLGMPSYCTG----------------YREGYLNSTNVTIATYCTGSIP 1469 (1945)
Q Consensus      1408 liniiiwflllsvclgs--liystaalgvlmsnlgmpsyctg----------------yregylnstnvtiatyctgsip 1469 (1945)
                      ++..++++++++++|+.  -.|..-+|..+...+|++.+..|                +.....+..++.|.+...+.+-
T Consensus       455 vil~i~~li~lFvaL~ivasdyFvPsLe~ISekLgLSe~VAGaTLLA~GNSaPELftsIiaa~~g~~dLaIGtIlGSalF  534 (966)
T XP_016878214.1  455 VVLHVFGMMYVFVALAIVCDEYFVPALGVITDKLQISEDVAGATFMAAGGSAPELFTSLIGVFISHSNVGIGTIVGSAVF  534 (966)
T ss_pred             HHHHHHHHHHHHHHHHHHHHHHHHHHHHHHHHHhCCCHHHHHHHHHHHhhcHHHHHHHHHHHHcCCcchHHHHHHHHHHH


Q ss_pred             chhcccCccccccCCCcceEEEEEeecccchHHHHHHHHHHHHHHHHHHHHHHHHHHHHHHHHHHHHHHHHhcHhHHHHH
Q Q_7772649      1470 CSVCLSGLDSLDTYPSLETIQITISSFKWDLTAFGLVAEWFLAYILFTRFFYVLGLAAIMQLFFSYFAVHFISNSWLMWL 1549 (1945)
Q Consensus      1470 csvclsgldsldtypsletiqitissfkwdltafglvaewflayilftrffyvlglaaimqlffsyfavhfisnswlmwl 1549 (1945)
                      -..+..|+-.+-..+   .+.+....|..|+..+.+.. +++.++++...+..+--.+++.+|+.|+++-++...+.-|.
T Consensus       535 nIlLViGii~L~s~~---~l~l~~~~~~RDliF~llAl-lllliil~dg~It~~egiiLLiLYvvYVl~~i~~~~i~~~~  610 (966)
T XP_016878214.1  535 NILFVIGTCSLFSRE---ILNLTWWPLFRDVSFYILDL-IMLILFFLDSLIAWWESLLLLLAYAFYVFTMKWNKHIEVWV  610 (966)
T ss_pred             HHHHHHHHHHHHccc---ccCCCchhHHHHHHHHHHHH-HHHHHHhccccccHHHHHHHHHHHHHHHHHHHHchhhHHHH


Q ss_pred             H
Q Q_7772649      1550 I 1550 (1945)
Q Consensus      1550 i 1550 (1945)
                      +
T Consensus       611 ~  611 (966)
T XP_016878214.1  611 K  611 (966)
T ss_pred             H


No 90
>XP_011530357.1 PREDICTED: E3 ubiquitin-protein ligase MARCH1 isoform X1 [Homo sapiens]
Probab=66.89  E-value=57  Score=41.88  Aligned_cols=101  Identities=13%  Similarity=0.279  Sum_probs=0.0  Template_Neff=5.000

Q ss_pred             chhcccCccccccCCCcceEEEEEeecccchHHHHHHHHHHHHHHHHHHHHHHHHHHHHHHHHHHHHHHHHhcH------
Q Q_7772649      1470 CSVCLSGLDSLDTYPSLETIQITISSFKWDLTAFGLVAEWFLAYILFTRFFYVLGLAAIMQLFFSYFAVHFISN------ 1543 (1945)
Q Consensus      1470 csvclsgldsldtypsletiqitissfkwdltafglvaewflayilftrffyvlglaaimqlffsyfavhfisn------ 1543 (1945)
                      |.+|-........++.+         .+|....+....-..+...++..++.++.++..+.+++...+..+...      
T Consensus       379 CEiCk~~y~~~~~~kpl---------~~W~~l~~~~~err~i~~~v~~~viai~~viwsl~llI~~~a~~i~~g~d~g~~  449 (545)
T XP_011530357.1  379 CELCKYDFIMETKLKPL---------RKWEKLQMTTSERRKIFCSVTFHVIAITCVVWSLYVLIDRTAEEIKQGNDNGVL  449 (545)
T ss_pred             ccccCCEEEeeccCCcc---------cchhhhcCCHHHHHHHHHHHHHHHHHHHHHHHHHHHHhcccHHHHHhCCCCCCC


Q ss_pred             hHHHHHHHHHHhhccHHHHHHHHHHHHHHHHHHHhh
Q Q_7772649      1544 SWLMWLIINLVQMAPISAMVRMYIFFASFYYVWKSY 1579 (1945)
Q Consensus      1544 swlmwliinlvqmapisamvrmyiffasfyyvwksy 1579 (1945)
                      .|.+|..+.++-+.-+..++-||+-+..++.+|+.+
T Consensus       450 ~w~f~~lL~Lvaigfl~~lv~myV~~rv~~riwrRW  485 (545)
T XP_011530357.1  450 EWPFWTKLVVVAIGFTGGLVFMYVQCKVYVQLWRRL  485 (545)
T ss_pred             cHHHHHHHHHHHHHHHHHHHHHHHHHHHHHHHHHHH


No 91
>XP_005247216.1 PREDICTED: poly [ADP-ribose] polymerase 15 isoform X3 [Homo sapiens]
Probab=63.10  E-value=13  Score=44.44  Aligned_cols=92  Identities=23%  Similarity=0.281  Sum_probs=0.0  Template_Neff=9.100

Q ss_pred             EEEechHHHHHHhcCCCeEEEecceeEeecCchHHHHhcHHcCCcccccCCcceecCCCceeCCEeEeCCchH-Hhhcee
Q Q_7772649       220 VYIKNADIVEEAKKVKPTVVVNAANVYLKHGGGVAGALNKATNNAMQVESDDYIATNGPLKVGGSCVLSGHNL-AKHCLH  298 (1945)
Q Consensus       220 vyiknadiveeakkvkptvvvnaanvylkhgggvagalnkatnnamqvesddyiatngplkvggscvlsghnl-akhclh  298 (1945)
                      +.+...||.++    +-.++||..|-.+..++|++.++-++....+|.|-...-..    +.|...+..|.+| .+..+|
T Consensus       306 i~~~~GdI~~~----~~DvIVn~~~~~~~~~~gvs~ai~~~ag~~l~~e~~~~~~~----~~~~~~~t~~~~l~~~~v~h  377 (609)
T XP_005247216.1  306 FQVATGDIATE----QVDVIVNSTARTFNRKSGVSRAILEGAGQAVESECAVLAAQ----PHRDFIITPGGCLKCKIIIH  377 (609)
T ss_pred             EEEEeCChhhC----CCCEEEEcCCcccccCChhHHHHHHHhhHHHHHHHHHHhcC----CCCCEEECCCCCCCCcEEEE


Q ss_pred             eecCCCCCchhHHHHHHHHhhcccc
Q Q_7772649       299 VVGPNVNKGEDIQLLKSAYENFNQH  323 (1945)
Q Consensus       299 vvgpnvnkgediqllksayenfnqh  323 (1945)
                      ++++    .+....++...+...++
T Consensus       378 ~~~~----~~l~~~~~~~l~~~~~~  398 (609)
T XP_005247216.1  378 VPGG----KDVRKTVTSVLEECEQR  398 (609)
T ss_pred             ecCC----hhHHHHHHHHHHHHHHh


No 92
>NP_066959.1 reticulon-1 isoform A [Homo sapiens]
Probab=61.16  E-value=1.4e+02  Score=40.28  Aligned_cols=129  Identities=14%  Similarity=0.138  Sum_probs=0.0  Template_Neff=4.800

Q ss_pred             hhcCCCHHHHHHHHHHHHHHHHHHHHHHHHHHHHHHHHHhcCCCccccccCCccccccceeEEeeecCCccchhcc----
Q Q_7772649      1399 YLKSPNFSKLINIIIWFLLLSVCLGSLIYSTAALGVLMSNLGMPSYCTGYREGYLNSTNVTIATYCTGSIPCSVCL---- 1474 (1945)
Q Consensus      1399 ylkspnfskliniiiwflllsvclgsliystaalgvlmsnlgmpsyctgyregylnstnvtiatyctgsipcsvcl---- 1474 (1945)
                      |.+.|..+-++..++.++|+.++--++|...+.++.+.                               +-+..+.    
T Consensus       594 ~WRnPk~SgiVFgsiL~LLf~l~~~SlLSVlSylaLll-------------------------------Ll~tfl~ri~k  642 (776)
T NP_066959.1     594 YWRDIKQTGIVFGSFLLLLFSLTQFSVVSVVAYLALAA-------------------------------LSATISFRIYK  642 (776)
T ss_pred             hcCChHHHHHHHHHHHHHHHHHccccHHHHHHHHHHHH-------------------------------HHHHHHHHHHH


Q ss_pred             ------cCccccccCCCcceEEEEEeecccchHHHHHHHHHHHHHHHHHHHHHH----HHHHHHHHHHHHHHHHHHhcHh
Q Q_7772649      1475 ------SGLDSLDTYPSLETIQITISSFKWDLTAFGLVAEWFLAYILFTRFFYV----LGLAAIMQLFFSYFAVHFISNS 1544 (1945)
Q Consensus      1475 ------sgldsldtypsletiqitissfkwdltafglvaewflayilftrffyv----lglaaimqlffsyfavhfisns 1544 (1945)
                            ...+...-+.+.-...+.++.-...-.+-.++..|-.+...+.|++.+    .-+.+++-+++.++..+++++.
T Consensus       643 ~Vl~~v~kt~~~~Pfs~yl~~ei~lsee~I~~~vdsL~~~VN~~L~~lRrLll~qD~k~SLKvavvL~lLs~IGs~fS~l  722 (776)
T NP_066959.1     643 SVLQAVQKTDEGHPFKAYLELEITLSQEQIQKYTDCLQFYVNSTLKELRRLFLVQDLVDSLKFAVLMWLLTYVGALFNGL  722 (776)
T ss_pred             HHHHHcccCCCCCCchheeeceEecCHHHHHHHHHHHHHHHHHHHHHHHHHHcCCCHHHHHHHHHHHHHHHHHHHHccHH


Q ss_pred             HHHHHHHHHHhhcc
Q Q_7772649      1545 WLMWLIINLVQMAP 1558 (1945)
Q Consensus      1545 wlmwliinlvqmap 1558 (1945)
                      +|.++++.++...|
T Consensus       723 TLLyL~VI~lFTlP  736 (776)
T NP_066959.1     723 TLLLMAVVSMFTLP  736 (776)
T ss_pred             HHHHHHHHHHHHHH


No 93
>NP_001159845.1 E3 ubiquitin-protein ligase MARCH1 isoform 1 [Homo sapiens]
Probab=59.91  E-value=1.7e+02  Score=34.57  Aligned_cols=105  Identities=12%  Similarity=0.267  Sum_probs=0.0  Template_Neff=6.800

Q ss_pred             CCccchhcccCccccccCCCcceEEEEEeecccchHHHHHHHHHHHHHHHHHHHHHHHHHHHHHHHHHHHHHHHHhcH--
Q Q_7772649      1466 GSIPCSVCLSGLDSLDTYPSLETIQITISSFKWDLTAFGLVAEWFLAYILFTRFFYVLGLAAIMQLFFSYFAVHFISN-- 1543 (1945)
Q Consensus      1466 gsipcsvclsgldsldtypsletiqitissfkwdltafglvaewflayilftrffyvlglaaimqlffsyfavhfisn-- 1543 (1945)
                      +..-|.+|-....-....+.+.         +|....+....--.+...++.+++.+..+...+.+++...+.+....  
T Consensus       119 ~~~~CelC~~~y~~~~~~~~~~---------~W~~~~~~~~~~r~i~~~~~~~~i~i~~~~~~l~~li~~~~~~~~~~~~  189 (289)
T NP_001159845.1  119 DTRCCELCKYDFIMETKLKPLR---------KWEKLQMTTSERRKIFCSVTFHVIAITCVVWSLYVLIDRTAEEIKQGND  189 (289)
T ss_pred             CCccchhhCCEEeecccCcccc---------hHHHhcCCHHHHHHHHHHHHHHHHHHHHHHHHHHHHHhHhHHHHHhCCC


Q ss_pred             ----hHHHHHHHHHHhhccHHHHHHHHHHHHHHHHHHHhh
Q Q_7772649      1544 ----SWLMWLIINLVQMAPISAMVRMYIFFASFYYVWKSY 1579 (1945)
Q Consensus      1544 ----swlmwliinlvqmapisamvrmyiffasfyyvwksy 1579 (1945)
                          .|-+|..+.++-+.-+..++-||+-...++..|+..
T Consensus       190 ~~~~~w~~~~~l~lv~i~~~~~l~~~~v~~~~~~~~~rrw  229 (289)
T NP_001159845.1  190 NGVLEWPFWTKLVVVAIGFTGGLVFMYVQCKVYVQLWRRL  229 (289)
T ss_pred             CCcchHHHHHHHHHHHHHHHHHHHHHHHHHHHHHHHHHHH


No 94
>XP_016863823.1 PREDICTED: E3 ubiquitin-protein ligase MARCH1 isoform X2 [Homo sapiens]
Probab=59.91  E-value=1.7e+02  Score=34.57  Aligned_cols=105  Identities=12%  Similarity=0.267  Sum_probs=0.0  Template_Neff=6.800

Q ss_pred             CCccchhcccCccccccCCCcceEEEEEeecccchHHHHHHHHHHHHHHHHHHHHHHHHHHHHHHHHHHHHHHHHhcH--
Q Q_7772649      1466 GSIPCSVCLSGLDSLDTYPSLETIQITISSFKWDLTAFGLVAEWFLAYILFTRFFYVLGLAAIMQLFFSYFAVHFISN-- 1543 (1945)
Q Consensus      1466 gsipcsvclsgldsldtypsletiqitissfkwdltafglvaewflayilftrffyvlglaaimqlffsyfavhfisn-- 1543 (1945)
                      +..-|.+|-....-....+.+.         +|....+....--.+...++.+++.+..+...+.+++...+.+....  
T Consensus       119 ~~~~CelC~~~y~~~~~~~~~~---------~W~~~~~~~~~~r~i~~~~~~~~i~i~~~~~~l~~li~~~~~~~~~~~~  189 (289)
T XP_016863823.1  119 DTRCCELCKYDFIMETKLKPLR---------KWEKLQMTTSERRKIFCSVTFHVIAITCVVWSLYVLIDRTAEEIKQGND  189 (289)
T ss_pred             CCccchhhCCEEeecccCcccc---------hHHHhcCCHHHHHHHHHHHHHHHHHHHHHHHHHHHHHhHhHHHHHhCCC


Q ss_pred             ----hHHHHHHHHHHhhccHHHHHHHHHHHHHHHHHHHhh
Q Q_7772649      1544 ----SWLMWLIINLVQMAPISAMVRMYIFFASFYYVWKSY 1579 (1945)
Q Consensus      1544 ----swlmwliinlvqmapisamvrmyiffasfyyvwksy 1579 (1945)
                          .|-+|..+.++-+.-+..++-||+-...++..|+..
T Consensus       190 ~~~~~w~~~~~l~lv~i~~~~~l~~~~v~~~~~~~~~rrw  229 (289)
T XP_016863823.1  190 NGVLEWPFWTKLVVVAIGFTGGLVFMYVQCKVYVQLWRRL  229 (289)
T ss_pred             CCcchHHHHHHHHHHHHHHHHHHHHHHHHHHHHHHHHHHH


No 95
>NP_001308788.1 reticulon-4 isoform E [Homo sapiens]
Probab=57.04  E-value=76  Score=43.38  Aligned_cols=140  Identities=14%  Similarity=0.101  Sum_probs=0.0  Template_Neff=4.200

Q ss_pred             hhcCCCHHHHHHHHHHHHHHHHHHHHHHHHHHHHHHHHHhcCCCccccccCCccccccceeEEeeecCCccchhcccCcc
Q Q_7772649      1399 YLKSPNFSKLINIIIWFLLLSVCLGSLIYSTAALGVLMSNLGMPSYCTGYREGYLNSTNVTIATYCTGSIPCSVCLSGLD 1478 (1945)
Q Consensus      1399 ylkspnfskliniiiwflllsvclgsliystaalgvlmsnlgmpsyctgyregylnstnvtiatyctgsipcsvclsgld 1478 (1945)
                      |.+.|-.|-++-.++.|+|++++.-++|...+.++.++.-+..--...+---.+++..                     +
T Consensus       804 ~WRDPkkSGiVFgaiLflLLsls~~SIISVLSyllLlLL~Vs~~frIy~gLl~~Iqks---------------------~  862 (986)
T NP_001308788.1  804 YWRDIKKTGVVFGASLFLLLSLTVFSIVSVTAYIALALLSVTISFRIYKGVIQAIQKS---------------------D  862 (986)
T ss_pred             HcCCHHHHHHHHHHHHHHHHHHhcccHHHHHHHHHHHHHHHHHHHHHHHHHHHHhhcC---------------------C


Q ss_pred             ccccCCCcceEEEEEeecccchHHHHHHHHHHHHHHHHHHHHHH----HHHHHHHHHHHHHHHHHHhcHhHHHHHHHHHH
Q Q_7772649      1479 SLDTYPSLETIQITISSFKWDLTAFGLVAEWFLAYILFTRFFYV----LGLAAIMQLFFSYFAVHFISNSWLMWLIINLV 1554 (1945)
Q Consensus      1479 sldtypsletiqitissfkwdltafglvaewflayilftrffyv----lglaaimqlffsyfavhfisnswlmwliinlv 1554 (1945)
                      ....+...-.-.+.|+.=...-.+-.++..|=.+...+.|+|++    .-+.+++-+++.++..++++..+|++++..++
T Consensus       863 ~~~Pfr~~les~l~ISEEtV~~lvdsVvd~VN~aL~~LRrLLlgeD~~~SLKvavvL~vLs~LGs~fS~lTLLyLgVIlA  942 (986)
T NP_001308788.1  863 EGHPFRAYLESEVAISEELVQKYSNSALGHVNCTIKELRRLFLVDDLVDSLKFAVLMWVFTYVGALFNGLTLLILALISL  942 (986)
T ss_pred             CCCCchhccccceecCHHHHHHHHHHHHHHHHHHHHHHHHHHcCCCHHHHHHHHHHHHHHHHHHHhcCHHHHHHHHHHHH


Q ss_pred             hhccH
Q Q_7772649      1555 QMAPI 1559 (1945)
Q Consensus      1555 qmapi 1559 (1945)
                      -..|.
T Consensus       943 FTVP~  947 (986)
T NP_001308788.1  943 FSVPV  947 (986)
T ss_pred             HHHHH


No 96
>NP_001308789.1 reticulon-4 isoform E [Homo sapiens]
Probab=57.04  E-value=76  Score=43.38  Aligned_cols=140  Identities=14%  Similarity=0.101  Sum_probs=0.0  Template_Neff=4.200

Q ss_pred             hhcCCCHHHHHHHHHHHHHHHHHHHHHHHHHHHHHHHHHhcCCCccccccCCccccccceeEEeeecCCccchhcccCcc
Q Q_7772649      1399 YLKSPNFSKLINIIIWFLLLSVCLGSLIYSTAALGVLMSNLGMPSYCTGYREGYLNSTNVTIATYCTGSIPCSVCLSGLD 1478 (1945)
Q Consensus      1399 ylkspnfskliniiiwflllsvclgsliystaalgvlmsnlgmpsyctgyregylnstnvtiatyctgsipcsvclsgld 1478 (1945)
                      |.+.|-.|-++-.++.|+|++++.-++|...+.++.++.-+..--...+---.+++..                     +
T Consensus       804 ~WRDPkkSGiVFgaiLflLLsls~~SIISVLSyllLlLL~Vs~~frIy~gLl~~Iqks---------------------~  862 (986)
T NP_001308789.1  804 YWRDIKKTGVVFGASLFLLLSLTVFSIVSVTAYIALALLSVTISFRIYKGVIQAIQKS---------------------D  862 (986)
T ss_pred             HcCCHHHHHHHHHHHHHHHHHHhcccHHHHHHHHHHHHHHHHHHHHHHHHHHHHhhcC---------------------C


Q ss_pred             ccccCCCcceEEEEEeecccchHHHHHHHHHHHHHHHHHHHHHH----HHHHHHHHHHHHHHHHHHhcHhHHHHHHHHHH
Q Q_7772649      1479 SLDTYPSLETIQITISSFKWDLTAFGLVAEWFLAYILFTRFFYV----LGLAAIMQLFFSYFAVHFISNSWLMWLIINLV 1554 (1945)
Q Consensus      1479 sldtypsletiqitissfkwdltafglvaewflayilftrffyv----lglaaimqlffsyfavhfisnswlmwliinlv 1554 (1945)
                      ....+...-.-.+.|+.=...-.+-.++..|=.+...+.|+|++    .-+.+++-+++.++..++++..+|++++..++
T Consensus       863 ~~~Pfr~~les~l~ISEEtV~~lvdsVvd~VN~aL~~LRrLLlgeD~~~SLKvavvL~vLs~LGs~fS~lTLLyLgVIlA  942 (986)
T NP_001308789.1  863 EGHPFRAYLESEVAISEELVQKYSNSALGHVNCTIKELRRLFLVDDLVDSLKFAVLMWVFTYVGALFNGLTLLILALISL  942 (986)
T ss_pred             CCCCchhccccceecCHHHHHHHHHHHHHHHHHHHHHHHHHHcCCCHHHHHHHHHHHHHHHHHHHhcCHHHHHHHHHHHH


Q ss_pred             hhccH
Q Q_7772649      1555 QMAPI 1559 (1945)
Q Consensus      1555 qmapi 1559 (1945)
                      -..|.
T Consensus       943 FTVP~  947 (986)
T NP_001308789.1  943 FSVPV  947 (986)
T ss_pred             HHHHH


No 97
>NP_001308790.1 reticulon-4 isoform E [Homo sapiens]
Probab=57.04  E-value=76  Score=43.38  Aligned_cols=140  Identities=14%  Similarity=0.101  Sum_probs=0.0  Template_Neff=4.200

Q ss_pred             hhcCCCHHHHHHHHHHHHHHHHHHHHHHHHHHHHHHHHHhcCCCccccccCCccccccceeEEeeecCCccchhcccCcc
Q Q_7772649      1399 YLKSPNFSKLINIIIWFLLLSVCLGSLIYSTAALGVLMSNLGMPSYCTGYREGYLNSTNVTIATYCTGSIPCSVCLSGLD 1478 (1945)
Q Consensus      1399 ylkspnfskliniiiwflllsvclgsliystaalgvlmsnlgmpsyctgyregylnstnvtiatyctgsipcsvclsgld 1478 (1945)
                      |.+.|-.|-++-.++.|+|++++.-++|...+.++.++.-+..--...+---.+++..                     +
T Consensus       804 ~WRDPkkSGiVFgaiLflLLsls~~SIISVLSyllLlLL~Vs~~frIy~gLl~~Iqks---------------------~  862 (986)
T NP_001308790.1  804 YWRDIKKTGVVFGASLFLLLSLTVFSIVSVTAYIALALLSVTISFRIYKGVIQAIQKS---------------------D  862 (986)
T ss_pred             HcCCHHHHHHHHHHHHHHHHHHhcccHHHHHHHHHHHHHHHHHHHHHHHHHHHHhhcC---------------------C


Q ss_pred             ccccCCCcceEEEEEeecccchHHHHHHHHHHHHHHHHHHHHHH----HHHHHHHHHHHHHHHHHHhcHhHHHHHHHHHH
Q Q_7772649      1479 SLDTYPSLETIQITISSFKWDLTAFGLVAEWFLAYILFTRFFYV----LGLAAIMQLFFSYFAVHFISNSWLMWLIINLV 1554 (1945)
Q Consensus      1479 sldtypsletiqitissfkwdltafglvaewflayilftrffyv----lglaaimqlffsyfavhfisnswlmwliinlv 1554 (1945)
                      ....+...-.-.+.|+.=...-.+-.++..|=.+...+.|+|++    .-+.+++-+++.++..++++..+|++++..++
T Consensus       863 ~~~Pfr~~les~l~ISEEtV~~lvdsVvd~VN~aL~~LRrLLlgeD~~~SLKvavvL~vLs~LGs~fS~lTLLyLgVIlA  942 (986)
T NP_001308790.1  863 EGHPFRAYLESEVAISEELVQKYSNSALGHVNCTIKELRRLFLVDDLVDSLKFAVLMWVFTYVGALFNGLTLLILALISL  942 (986)
T ss_pred             CCCCchhccccceecCHHHHHHHHHHHHHHHHHHHHHHHHHHcCCCHHHHHHHHHHHHHHHHHHHhcCHHHHHHHHHHHH


Q ss_pred             hhccH
Q Q_7772649      1555 QMAPI 1559 (1945)
Q Consensus      1555 qmapi 1559 (1945)
                      -..|.
T Consensus       943 FTVP~  947 (986)
T NP_001308790.1  943 FSVPV  947 (986)
T ss_pred             HHHHH


No 98
>NP_001308791.1 reticulon-4 isoform E [Homo sapiens]
Probab=57.04  E-value=76  Score=43.38  Aligned_cols=140  Identities=14%  Similarity=0.101  Sum_probs=0.0  Template_Neff=4.200

Q ss_pred             hhcCCCHHHHHHHHHHHHHHHHHHHHHHHHHHHHHHHHHhcCCCccccccCCccccccceeEEeeecCCccchhcccCcc
Q Q_7772649      1399 YLKSPNFSKLINIIIWFLLLSVCLGSLIYSTAALGVLMSNLGMPSYCTGYREGYLNSTNVTIATYCTGSIPCSVCLSGLD 1478 (1945)
Q Consensus      1399 ylkspnfskliniiiwflllsvclgsliystaalgvlmsnlgmpsyctgyregylnstnvtiatyctgsipcsvclsgld 1478 (1945)
                      |.+.|-.|-++-.++.|+|++++.-++|...+.++.++.-+..--...+---.+++..                     +
T Consensus       804 ~WRDPkkSGiVFgaiLflLLsls~~SIISVLSyllLlLL~Vs~~frIy~gLl~~Iqks---------------------~  862 (986)
T NP_001308791.1  804 YWRDIKKTGVVFGASLFLLLSLTVFSIVSVTAYIALALLSVTISFRIYKGVIQAIQKS---------------------D  862 (986)
T ss_pred             HcCCHHHHHHHHHHHHHHHHHHhcccHHHHHHHHHHHHHHHHHHHHHHHHHHHHhhcC---------------------C


Q ss_pred             ccccCCCcceEEEEEeecccchHHHHHHHHHHHHHHHHHHHHHH----HHHHHHHHHHHHHHHHHHhcHhHHHHHHHHHH
Q Q_7772649      1479 SLDTYPSLETIQITISSFKWDLTAFGLVAEWFLAYILFTRFFYV----LGLAAIMQLFFSYFAVHFISNSWLMWLIINLV 1554 (1945)
Q Consensus      1479 sldtypsletiqitissfkwdltafglvaewflayilftrffyv----lglaaimqlffsyfavhfisnswlmwliinlv 1554 (1945)
                      ....+...-.-.+.|+.=...-.+-.++..|=.+...+.|+|++    .-+.+++-+++.++..++++..+|++++..++
T Consensus       863 ~~~Pfr~~les~l~ISEEtV~~lvdsVvd~VN~aL~~LRrLLlgeD~~~SLKvavvL~vLs~LGs~fS~lTLLyLgVIlA  942 (986)
T NP_001308791.1  863 EGHPFRAYLESEVAISEELVQKYSNSALGHVNCTIKELRRLFLVDDLVDSLKFAVLMWVFTYVGALFNGLTLLILALISL  942 (986)
T ss_pred             CCCCchhccccceecCHHHHHHHHHHHHHHHHHHHHHHHHHHcCCCHHHHHHHHHHHHHHHHHHHhcCHHHHHHHHHHHH


Q ss_pred             hhccH
Q Q_7772649      1555 QMAPI 1559 (1945)
Q Consensus      1555 qmapi 1559 (1945)
                      -..|.
T Consensus       943 FTVP~  947 (986)
T NP_001308791.1  943 FSVPV  947 (986)
T ss_pred             HHHHH


No 99
>NP_001308792.1 reticulon-4 isoform E [Homo sapiens]
Probab=57.04  E-value=76  Score=43.38  Aligned_cols=140  Identities=14%  Similarity=0.101  Sum_probs=0.0  Template_Neff=4.200

Q ss_pred             hhcCCCHHHHHHHHHHHHHHHHHHHHHHHHHHHHHHHHHhcCCCccccccCCccccccceeEEeeecCCccchhcccCcc
Q Q_7772649      1399 YLKSPNFSKLINIIIWFLLLSVCLGSLIYSTAALGVLMSNLGMPSYCTGYREGYLNSTNVTIATYCTGSIPCSVCLSGLD 1478 (1945)
Q Consensus      1399 ylkspnfskliniiiwflllsvclgsliystaalgvlmsnlgmpsyctgyregylnstnvtiatyctgsipcsvclsgld 1478 (1945)
                      |.+.|-.|-++-.++.|+|++++.-++|...+.++.++.-+..--...+---.+++..                     +
T Consensus       804 ~WRDPkkSGiVFgaiLflLLsls~~SIISVLSyllLlLL~Vs~~frIy~gLl~~Iqks---------------------~  862 (986)
T NP_001308792.1  804 YWRDIKKTGVVFGASLFLLLSLTVFSIVSVTAYIALALLSVTISFRIYKGVIQAIQKS---------------------D  862 (986)
T ss_pred             HcCCHHHHHHHHHHHHHHHHHHhcccHHHHHHHHHHHHHHHHHHHHHHHHHHHHhhcC---------------------C


Q ss_pred             ccccCCCcceEEEEEeecccchHHHHHHHHHHHHHHHHHHHHHH----HHHHHHHHHHHHHHHHHHhcHhHHHHHHHHHH
Q Q_7772649      1479 SLDTYPSLETIQITISSFKWDLTAFGLVAEWFLAYILFTRFFYV----LGLAAIMQLFFSYFAVHFISNSWLMWLIINLV 1554 (1945)
Q Consensus      1479 sldtypsletiqitissfkwdltafglvaewflayilftrffyv----lglaaimqlffsyfavhfisnswlmwliinlv 1554 (1945)
                      ....+...-.-.+.|+.=...-.+-.++..|=.+...+.|+|++    .-+.+++-+++.++..++++..+|++++..++
T Consensus       863 ~~~Pfr~~les~l~ISEEtV~~lvdsVvd~VN~aL~~LRrLLlgeD~~~SLKvavvL~vLs~LGs~fS~lTLLyLgVIlA  942 (986)
T NP_001308792.1  863 EGHPFRAYLESEVAISEELVQKYSNSALGHVNCTIKELRRLFLVDDLVDSLKFAVLMWVFTYVGALFNGLTLLILALISL  942 (986)
T ss_pred             CCCCchhccccceecCHHHHHHHHHHHHHHHHHHHHHHHHHHcCCCHHHHHHHHHHHHHHHHHHHhcCHHHHHHHHHHHH


Q ss_pred             hhccH
Q Q_7772649      1555 QMAPI 1559 (1945)
Q Consensus      1555 qmapi 1559 (1945)
                      -..|.
T Consensus       943 FTVP~  947 (986)
T NP_001308792.1  943 FSVPV  947 (986)
T ss_pred             HHHHH


No 100
>NP_001308833.1 reticulon-4 isoform E [Homo sapiens]
Probab=57.04  E-value=76  Score=43.38  Aligned_cols=140  Identities=14%  Similarity=0.101  Sum_probs=0.0  Template_Neff=4.200

Q ss_pred             hhcCCCHHHHHHHHHHHHHHHHHHHHHHHHHHHHHHHHHhcCCCccccccCCccccccceeEEeeecCCccchhcccCcc
Q Q_7772649      1399 YLKSPNFSKLINIIIWFLLLSVCLGSLIYSTAALGVLMSNLGMPSYCTGYREGYLNSTNVTIATYCTGSIPCSVCLSGLD 1478 (1945)
Q Consensus      1399 ylkspnfskliniiiwflllsvclgsliystaalgvlmsnlgmpsyctgyregylnstnvtiatyctgsipcsvclsgld 1478 (1945)
                      |.+.|-.|-++-.++.|+|++++.-++|...+.++.++.-+..--...+---.+++..                     +
T Consensus       804 ~WRDPkkSGiVFgaiLflLLsls~~SIISVLSyllLlLL~Vs~~frIy~gLl~~Iqks---------------------~  862 (986)
T NP_001308833.1  804 YWRDIKKTGVVFGASLFLLLSLTVFSIVSVTAYIALALLSVTISFRIYKGVIQAIQKS---------------------D  862 (986)
T ss_pred             HcCCHHHHHHHHHHHHHHHHHHhcccHHHHHHHHHHHHHHHHHHHHHHHHHHHHhhcC---------------------C


Q ss_pred             ccccCCCcceEEEEEeecccchHHHHHHHHHHHHHHHHHHHHHH----HHHHHHHHHHHHHHHHHHhcHhHHHHHHHHHH
Q Q_7772649      1479 SLDTYPSLETIQITISSFKWDLTAFGLVAEWFLAYILFTRFFYV----LGLAAIMQLFFSYFAVHFISNSWLMWLIINLV 1554 (1945)
Q Consensus      1479 sldtypsletiqitissfkwdltafglvaewflayilftrffyv----lglaaimqlffsyfavhfisnswlmwliinlv 1554 (1945)
                      ....+...-.-.+.|+.=...-.+-.++..|=.+...+.|+|++    .-+.+++-+++.++..++++..+|++++..++
T Consensus       863 ~~~Pfr~~les~l~ISEEtV~~lvdsVvd~VN~aL~~LRrLLlgeD~~~SLKvavvL~vLs~LGs~fS~lTLLyLgVIlA  942 (986)
T NP_001308833.1  863 EGHPFRAYLESEVAISEELVQKYSNSALGHVNCTIKELRRLFLVDDLVDSLKFAVLMWVFTYVGALFNGLTLLILALISL  942 (986)
T ss_pred             CCCCchhccccceecCHHHHHHHHHHHHHHHHHHHHHHHHHHcCCCHHHHHHHHHHHHHHHHHHHhcCHHHHHHHHHHHH


Q ss_pred             hhccH
Q Q_7772649      1555 QMAPI 1559 (1945)
Q Consensus      1555 qmapi 1559 (1945)
                      -..|.
T Consensus       943 FTVP~  947 (986)
T NP_001308833.1  943 FSVPV  947 (986)
T ss_pred             HHHHH


No 101
>NP_997404.1 reticulon-4 isoform E [Homo sapiens]
Probab=57.04  E-value=76  Score=43.38  Aligned_cols=140  Identities=14%  Similarity=0.101  Sum_probs=0.0  Template_Neff=4.200

Q ss_pred             hhcCCCHHHHHHHHHHHHHHHHHHHHHHHHHHHHHHHHHhcCCCccccccCCccccccceeEEeeecCCccchhcccCcc
Q Q_7772649      1399 YLKSPNFSKLINIIIWFLLLSVCLGSLIYSTAALGVLMSNLGMPSYCTGYREGYLNSTNVTIATYCTGSIPCSVCLSGLD 1478 (1945)
Q Consensus      1399 ylkspnfskliniiiwflllsvclgsliystaalgvlmsnlgmpsyctgyregylnstnvtiatyctgsipcsvclsgld 1478 (1945)
                      |.+.|-.|-++-.++.|+|++++.-++|...+.++.++.-+..--...+---.+++..                     +
T Consensus       804 ~WRDPkkSGiVFgaiLflLLsls~~SIISVLSyllLlLL~Vs~~frIy~gLl~~Iqks---------------------~  862 (986)
T NP_997404.1     804 YWRDIKKTGVVFGASLFLLLSLTVFSIVSVTAYIALALLSVTISFRIYKGVIQAIQKS---------------------D  862 (986)
T ss_pred             HcCCHHHHHHHHHHHHHHHHHHhcccHHHHHHHHHHHHHHHHHHHHHHHHHHHHhhcC---------------------C


Q ss_pred             ccccCCCcceEEEEEeecccchHHHHHHHHHHHHHHHHHHHHHH----HHHHHHHHHHHHHHHHHHhcHhHHHHHHHHHH
Q Q_7772649      1479 SLDTYPSLETIQITISSFKWDLTAFGLVAEWFLAYILFTRFFYV----LGLAAIMQLFFSYFAVHFISNSWLMWLIINLV 1554 (1945)
Q Consensus      1479 sldtypsletiqitissfkwdltafglvaewflayilftrffyv----lglaaimqlffsyfavhfisnswlmwliinlv 1554 (1945)
                      ....+...-.-.+.|+.=...-.+-.++..|=.+...+.|+|++    .-+.+++-+++.++..++++..+|++++..++
T Consensus       863 ~~~Pfr~~les~l~ISEEtV~~lvdsVvd~VN~aL~~LRrLLlgeD~~~SLKvavvL~vLs~LGs~fS~lTLLyLgVIlA  942 (986)
T NP_997404.1     863 EGHPFRAYLESEVAISEELVQKYSNSALGHVNCTIKELRRLFLVDDLVDSLKFAVLMWVFTYVGALFNGLTLLILALISL  942 (986)
T ss_pred             CCCCchhccccceecCHHHHHHHHHHHHHHHHHHHHHHHHHHcCCCHHHHHHHHHHHHHHHHHHHhcCHHHHHHHHHHHH


Q ss_pred             hhccH
Q Q_7772649      1555 QMAPI 1559 (1945)
Q Consensus      1555 qmapi 1559 (1945)
                      -..|.
T Consensus       943 FTVP~  947 (986)
T NP_997404.1     943 FSVPV  947 (986)
T ss_pred             HHHHH


No 102
>XP_005264491.1 PREDICTED: reticulon-4 isoform X1 [Homo sapiens]
Probab=57.04  E-value=76  Score=43.38  Aligned_cols=140  Identities=14%  Similarity=0.101  Sum_probs=0.0  Template_Neff=4.200

Q ss_pred             hhcCCCHHHHHHHHHHHHHHHHHHHHHHHHHHHHHHHHHhcCCCccccccCCccccccceeEEeeecCCccchhcccCcc
Q Q_7772649      1399 YLKSPNFSKLINIIIWFLLLSVCLGSLIYSTAALGVLMSNLGMPSYCTGYREGYLNSTNVTIATYCTGSIPCSVCLSGLD 1478 (1945)
Q Consensus      1399 ylkspnfskliniiiwflllsvclgsliystaalgvlmsnlgmpsyctgyregylnstnvtiatyctgsipcsvclsgld 1478 (1945)
                      |.+.|-.|-++-.++.|+|++++.-++|...+.++.++.-+..--...+---.+++..                     +
T Consensus       804 ~WRDPkkSGiVFgaiLflLLsls~~SIISVLSyllLlLL~Vs~~frIy~gLl~~Iqks---------------------~  862 (986)
T XP_005264491.1  804 YWRDIKKTGVVFGASLFLLLSLTVFSIVSVTAYIALALLSVTISFRIYKGVIQAIQKS---------------------D  862 (986)
T ss_pred             HcCCHHHHHHHHHHHHHHHHHHhcccHHHHHHHHHHHHHHHHHHHHHHHHHHHHhhcC---------------------C


Q ss_pred             ccccCCCcceEEEEEeecccchHHHHHHHHHHHHHHHHHHHHHH----HHHHHHHHHHHHHHHHHHhcHhHHHHHHHHHH
Q Q_7772649      1479 SLDTYPSLETIQITISSFKWDLTAFGLVAEWFLAYILFTRFFYV----LGLAAIMQLFFSYFAVHFISNSWLMWLIINLV 1554 (1945)
Q Consensus      1479 sldtypsletiqitissfkwdltafglvaewflayilftrffyv----lglaaimqlffsyfavhfisnswlmwliinlv 1554 (1945)
                      ....+...-.-.+.|+.=...-.+-.++..|=.+...+.|+|++    .-+.+++-+++.++..++++..+|++++..++
T Consensus       863 ~~~Pfr~~les~l~ISEEtV~~lvdsVvd~VN~aL~~LRrLLlgeD~~~SLKvavvL~vLs~LGs~fS~lTLLyLgVIlA  942 (986)
T XP_005264491.1  863 EGHPFRAYLESEVAISEELVQKYSNSALGHVNCTIKELRRLFLVDDLVDSLKFAVLMWVFTYVGALFNGLTLLILALISL  942 (986)
T ss_pred             CCCCchhccccceecCHHHHHHHHHHHHHHHHHHHHHHHHHHcCCCHHHHHHHHHHHHHHHHHHHhcCHHHHHHHHHHHH


Q ss_pred             hhccH
Q Q_7772649      1555 QMAPI 1559 (1945)
Q Consensus      1555 qmapi 1559 (1945)
                      -..|.
T Consensus       943 FTVP~  947 (986)
T XP_005264491.1  943 FSVPV  947 (986)
T ss_pred             HHHHH


No 103
>XP_016860007.1 PREDICTED: reticulon-4 isoform X1 [Homo sapiens]
Probab=57.04  E-value=76  Score=43.38  Aligned_cols=140  Identities=14%  Similarity=0.101  Sum_probs=0.0  Template_Neff=4.200

Q ss_pred             hhcCCCHHHHHHHHHHHHHHHHHHHHHHHHHHHHHHHHHhcCCCccccccCCccccccceeEEeeecCCccchhcccCcc
Q Q_7772649      1399 YLKSPNFSKLINIIIWFLLLSVCLGSLIYSTAALGVLMSNLGMPSYCTGYREGYLNSTNVTIATYCTGSIPCSVCLSGLD 1478 (1945)
Q Consensus      1399 ylkspnfskliniiiwflllsvclgsliystaalgvlmsnlgmpsyctgyregylnstnvtiatyctgsipcsvclsgld 1478 (1945)
                      |.+.|-.|-++-.++.|+|++++.-++|...+.++.++.-+..--...+---.+++..                     +
T Consensus       804 ~WRDPkkSGiVFgaiLflLLsls~~SIISVLSyllLlLL~Vs~~frIy~gLl~~Iqks---------------------~  862 (986)
T XP_016860007.1  804 YWRDIKKTGVVFGASLFLLLSLTVFSIVSVTAYIALALLSVTISFRIYKGVIQAIQKS---------------------D  862 (986)
T ss_pred             HcCCHHHHHHHHHHHHHHHHHHhcccHHHHHHHHHHHHHHHHHHHHHHHHHHHHhhcC---------------------C


Q ss_pred             ccccCCCcceEEEEEeecccchHHHHHHHHHHHHHHHHHHHHHH----HHHHHHHHHHHHHHHHHHhcHhHHHHHHHHHH
Q Q_7772649      1479 SLDTYPSLETIQITISSFKWDLTAFGLVAEWFLAYILFTRFFYV----LGLAAIMQLFFSYFAVHFISNSWLMWLIINLV 1554 (1945)
Q Consensus      1479 sldtypsletiqitissfkwdltafglvaewflayilftrffyv----lglaaimqlffsyfavhfisnswlmwliinlv 1554 (1945)
                      ....+...-.-.+.|+.=...-.+-.++..|=.+...+.|+|++    .-+.+++-+++.++..++++..+|++++..++
T Consensus       863 ~~~Pfr~~les~l~ISEEtV~~lvdsVvd~VN~aL~~LRrLLlgeD~~~SLKvavvL~vLs~LGs~fS~lTLLyLgVIlA  942 (986)
T XP_016860007.1  863 EGHPFRAYLESEVAISEELVQKYSNSALGHVNCTIKELRRLFLVDDLVDSLKFAVLMWVFTYVGALFNGLTLLILALISL  942 (986)
T ss_pred             CCCCchhccccceecCHHHHHHHHHHHHHHHHHHHHHHHHHHcCCCHHHHHHHHHHHHHHHHHHHhcCHHHHHHHHHHHH


Q ss_pred             hhccH
Q Q_7772649      1555 QMAPI 1559 (1945)
Q Consensus      1555 qmapi 1559 (1945)
                      -..|.
T Consensus       943 FTVP~  947 (986)
T XP_016860007.1  943 FSVPV  947 (986)
T ss_pred             HHHHH


No 104
>XP_016860008.1 PREDICTED: reticulon-4 isoform X1 [Homo sapiens]
Probab=57.04  E-value=76  Score=43.38  Aligned_cols=140  Identities=14%  Similarity=0.101  Sum_probs=0.0  Template_Neff=4.200

Q ss_pred             hhcCCCHHHHHHHHHHHHHHHHHHHHHHHHHHHHHHHHHhcCCCccccccCCccccccceeEEeeecCCccchhcccCcc
Q Q_7772649      1399 YLKSPNFSKLINIIIWFLLLSVCLGSLIYSTAALGVLMSNLGMPSYCTGYREGYLNSTNVTIATYCTGSIPCSVCLSGLD 1478 (1945)
Q Consensus      1399 ylkspnfskliniiiwflllsvclgsliystaalgvlmsnlgmpsyctgyregylnstnvtiatyctgsipcsvclsgld 1478 (1945)
                      |.+.|-.|-++-.++.|+|++++.-++|...+.++.++.-+..--...+---.+++..                     +
T Consensus       804 ~WRDPkkSGiVFgaiLflLLsls~~SIISVLSyllLlLL~Vs~~frIy~gLl~~Iqks---------------------~  862 (986)
T XP_016860008.1  804 YWRDIKKTGVVFGASLFLLLSLTVFSIVSVTAYIALALLSVTISFRIYKGVIQAIQKS---------------------D  862 (986)
T ss_pred             HcCCHHHHHHHHHHHHHHHHHHhcccHHHHHHHHHHHHHHHHHHHHHHHHHHHHhhcC---------------------C


Q ss_pred             ccccCCCcceEEEEEeecccchHHHHHHHHHHHHHHHHHHHHHH----HHHHHHHHHHHHHHHHHHhcHhHHHHHHHHHH
Q Q_7772649      1479 SLDTYPSLETIQITISSFKWDLTAFGLVAEWFLAYILFTRFFYV----LGLAAIMQLFFSYFAVHFISNSWLMWLIINLV 1554 (1945)
Q Consensus      1479 sldtypsletiqitissfkwdltafglvaewflayilftrffyv----lglaaimqlffsyfavhfisnswlmwliinlv 1554 (1945)
                      ....+...-.-.+.|+.=...-.+-.++..|=.+...+.|+|++    .-+.+++-+++.++..++++..+|++++..++
T Consensus       863 ~~~Pfr~~les~l~ISEEtV~~lvdsVvd~VN~aL~~LRrLLlgeD~~~SLKvavvL~vLs~LGs~fS~lTLLyLgVIlA  942 (986)
T XP_016860008.1  863 EGHPFRAYLESEVAISEELVQKYSNSALGHVNCTIKELRRLFLVDDLVDSLKFAVLMWVFTYVGALFNGLTLLILALISL  942 (986)
T ss_pred             CCCCchhccccceecCHHHHHHHHHHHHHHHHHHHHHHHHHHcCCCHHHHHHHHHHHHHHHHHHHhcCHHHHHHHHHHHH


Q ss_pred             hhccH
Q Q_7772649      1555 QMAPI 1559 (1945)
Q Consensus      1555 qmapi 1559 (1945)
                      -..|.
T Consensus       943 FTVP~  947 (986)
T XP_016860008.1  943 FSVPV  947 (986)
T ss_pred             HHHHH


No 105
>NP_060393.1 E3 ubiquitin-protein ligase MARCH1 isoform 2 [Homo sapiens]
Probab=56.28  E-value=1.8e+02  Score=33.82  Aligned_cols=101  Identities=13%  Similarity=0.291  Sum_probs=0.0  Template_Neff=7.000

Q ss_pred             chhcccCccccccCCCcceEEEEEeecccchHHHHHHHHHHHHHHHHHHHHHHHHHHHHHHHHHHHHHHHHhcH------
Q Q_7772649      1470 CSVCLSGLDSLDTYPSLETIQITISSFKWDLTAFGLVAEWFLAYILFTRFFYVLGLAAIMQLFFSYFAVHFISN------ 1543 (1945)
Q Consensus      1470 csvclsgldsldtypsletiqitissfkwdltafglvaewflayilftrffyvlglaaimqlffsyfavhfisn------ 1543 (1945)
                      |.+|-........++.+.         +|....+.......+...++.+++.+......+.++..--+.++...      
T Consensus       106 Ce~C~~~y~~~~~~~~~~---------~w~~~~~~~~~~r~i~~~~~~~~i~i~~v~~~~~~li~~~~~~~~~~~~~~~~  176 (272)
T NP_060393.1     106 CELCKYDFIMETKLKPLR---------KWEKLQMTTSERRKIFCSVTFHVIAITCVVWSLYVLIDRTAEEIKQGNDNGVL  176 (272)
T ss_pred             ccccCCEeeecccccccc---------hHHHhcCCHHHHHHHHHHHHHHHHHHHHHHHHHHHHHhhhHHHHHhCCCCCcc


Q ss_pred             hHHHHHHHHHHhhccHHHHHHHHHHHHHHHHHHHhh
Q Q_7772649      1544 SWLMWLIINLVQMAPISAMVRMYIFFASFYYVWKSY 1579 (1945)
Q Consensus      1544 swlmwliinlvqmapisamvrmyiffasfyyvwksy 1579 (1945)
                      .|-+|..+.++-+.-+..++-||+-+-.++-.|+.+
T Consensus       177 ~w~~~~ll~l~~i~f~~~~v~m~v~~~~~~~~~rrw  212 (272)
T NP_060393.1     177 EWPFWTKLVVVAIGFTGGLVFMYVQCKVYVQLWRRL  212 (272)
T ss_pred             hHHHHHHHHHHHHHHHHHHHHHHHHHHHHHHHHHHH


No 106
>XP_016875803.1 PREDICTED: SUMO-specific isopeptidase USPL1 isoform X3 [Homo sapiens]
Probab=54.60  E-value=1.1e+02  Score=42.18  Aligned_cols=185  Identities=17%  Similarity=0.163  Sum_probs=0.0  Template_Neff=5.300

Q ss_pred             CCccccEecCCCeehhHHHHHHhhhhhhcCCHHHHHHHHHHhhHhHHHHHHHHHHHhccc----------chhhcCHHHH
Q Q_7772649       844 NGLTSIKWADNNCYLATALLTLQQIELKFNPPALQDAYYRARAGEAANFCALILAYCNKT----------VGELGDVRET  913 (1945)
Q Consensus       844 ngltsikwadnncylatalltlqqielkfnppalqdayyrarageaanfcalilaycnkt----------vgelgdvret  913 (1945)
                      .+...++=..|.||+-.+|-.|-.+      |.+++...+........+|.|+-.|....          .++-.|..|.
T Consensus       224 ~~~vGL~NlGNTCYLNSVLQaL~hl------p~Fr~~Ll~~~~~~~c~L~~Lf~ky~s~s~Ll~~l~~f~~~~QQDA~EF  297 (1054)
T XP_016875803.1  224 ALCVQWKNAYALCWLDCILSALVHS------EELKNTVTGLCSKEESIFWRLLTKYNQANTLLYTSQLSGVKGDMESPVF  297 (1054)
T ss_pred             ccccCcccCCCcHHHHHHHHHHHcC------HHHHHHHhhhCChHHHHHHHHHHHHhhHHHHHHHhHHhcCCCCccHHHH


Q ss_pred             HHHHHHhcCHHHHHHHHH----------HHHHhcCCccc-----hhcHHhhhheeeecCHHHHhcCcccccc--CchHHH
Q Q_7772649       914 MSYLFQHANLDSCKRVLN----------VVCKTCGQQQT-----TLKGVEAVMYMGTLSYEQFKKGVQIPCT--CGKQAT  976 (1945)
Q Consensus       914 msylfqhanldsckrvln----------vvcktcgqqqt-----tlkgveavmymgtlsyeqfkkgvqipct--cgkqat  976 (1945)
                      +.+|+..     ....+.          +.|..||....     .+.....++    ..|+.+......+|.  ..+++.
T Consensus       298 L~~LLd~-----~~s~I~~LF~g~~~s~~~C~~Cg~~s~~~~e~~l~Tf~dlL----~~~e~Le~~~~~~C~kC~~k~~~  368 (1054)
T XP_016875803.1  298 AFPLLLK-----LETHIEKLFLYSFSWDFECSQCGHQYQNRHMKSLVTFTNVI----PEWHPLNAAHFGPCNNCNSKSQI  368 (1054)
T ss_pred             HHHHHHh-----cchHHHHHhccEEEEeeecccCCCeeeeecccchhhHHhhc----HHhcccccccCCCCcccCCcccE


Q ss_pred             HHHhhcCCCeeEe-----------------eCChhheeeeccEEeeeceecccccccceeeccCc--ceEEEeccceeec
Q Q_7772649       977 KYLVQQESPFVMM-----------------SAPPAQYELKHGTFTCASEYTGNYQCGHYKHITSK--ETLYCIDGALLTK 1037 (1945)
Q Consensus       977 kylvqqespfvmm-----------------sappaqyelkhgtftcaseytgnyqcghykhitsk--etlycidgalltk 1037 (1945)
                      +...-...|-+++                 ......|+|..-..-..       . |||....-.  ...|++|....+.
T Consensus       369 k~~~I~kLP~ILiIhLkRf~P~~DLs~y~~~~~~~~Y~L~AVIvH~G-------n-GHYiAyVR~~dgkWy~fDDskVs~  440 (1054)
T XP_016875803.1  369 RKMVLEKVSPIFMLHFVEGLPQNDLQHYAFHFEGCLYQITSVIQYRA-------N-NHFITWILDADGSWLECDDLKGPC  440 (1054)
T ss_pred             EEEEeeccCCeEEEEecCCCChhhcccEEeecCCceEEEEEEEEEeC-------C-CEEEEEEEcCCCCEEEEcCCcccc


Q ss_pred             Cc------ccCCCceecEec
Q Q_7772649      1038 SS------EYKGPITDVFYK 1051 (1945)
Q Consensus      1038 ss------eykgpitdvfyk 1051 (1945)
                      .+      -....+-=+||.
T Consensus       441 vs~~~~~eV~~~eAYILFYE  460 (1054)
T XP_016875803.1  441 SERHKKFEVPASEIHIVIWE  460 (1054)
T ss_pred             ccccCCccCCcCcEEEEEEE


No 107
>XP_016863825.1 PREDICTED: E3 ubiquitin-protein ligase MARCH1 isoform X3 [Homo sapiens]
Probab=51.21  E-value=2.6e+02  Score=33.03  Aligned_cols=105  Identities=12%  Similarity=0.267  Sum_probs=0.0  Template_Neff=6.900

Q ss_pred             CCccchhcccCccccccCCCcceEEEEEeecccchHHHHHHHHHHHHHHHHHHHHHHHHHHHHHHHHHHHHHHHHhcH--
Q Q_7772649      1466 GSIPCSVCLSGLDSLDTYPSLETIQITISSFKWDLTAFGLVAEWFLAYILFTRFFYVLGLAAIMQLFFSYFAVHFISN-- 1543 (1945)
Q Consensus      1466 gsipcsvclsgldsldtypsletiqitissfkwdltafglvaewflayilftrffyvlglaaimqlffsyfavhfisn-- 1543 (1945)
                      +..-|.+|-...........+.         +|....+-...-..+...++..++.+...+..+.+++..-+..+...  
T Consensus       115 ~~~~Ce~C~~~y~~~~~~~~~~---------~w~~~~~~~~~~r~i~~~~~~~~i~i~~~~~~l~~li~~~~~~~~~~~~  185 (285)
T XP_016863825.1  115 DTRCCELCKYDFIMETKLKPLR---------KWEKLQMTTSERRKIFCSVTFHVIAITCVVWSLYVLIDRTAEEIKQGND  185 (285)
T ss_pred             CCccchhhCCEeeecccCccch---------hHHHhcCCHHHHHHHHHHHHHHHHHHHHHHHHHHHHhhhhHHHHHhCCC


Q ss_pred             ----hHHHHHHHHHHhhccHHHHHHHHHHHHHHHHHHHhh
Q Q_7772649      1544 ----SWLMWLIINLVQMAPISAMVRMYIFFASFYYVWKSY 1579 (1945)
Q Consensus      1544 ----swlmwliinlvqmapisamvrmyiffasfyyvwksy 1579 (1945)
                          .|.+|..+.++-+.-+..++-||+-.-.++-.|+.+
T Consensus       186 ~~~~~w~~~~~l~lv~i~~l~~~v~~~v~~k~~~~~~rrw  225 (285)
T XP_016863825.1  186 NGVLEWPFWTKLVVVAIGFTGGLVFMYVQCKVYVQLWRRL  225 (285)
T ss_pred             CCCccHHHHHHHHHHHHHHHHHHHHHHHHHHHHHHHHHHH


No 108
>XP_005263134.1 PREDICTED: inactive ubiquitin carboxyl-terminal hydrolase 53 isoform X5 [Homo sapiens]
Probab=50.96  E-value=33  Score=44.83  Aligned_cols=185  Identities=17%  Similarity=0.277  Sum_probs=0.0  Template_Neff=6.500

Q ss_pred             CCCCCccccEec--CCCeehhHHHHHHhhhhhhcCCHHHHHHHHHH-------hhHhHHHHHHHHHHHhccc--------
Q Q_7772649       841 PQVNGLTSIKWA--DNNCYLATALLTLQQIELKFNPPALQDAYYRA-------RAGEAANFCALILAYCNKT--------  903 (1945)
Q Consensus       841 pqvngltsikwa--dnncylatalltlqqielkfnppalqdayyra-------rageaanfcalilaycnkt--------  903 (1945)
                      ....+...+.-.  .|.||+-.+|..|-.+      |.+++.+...       ...-...+..|+-.+....        
T Consensus        24 ~~~~~p~GL~Nl~~GNTCYLNSvLQ~L~~i------p~Fr~~Ll~~~~h~~~~~~ci~caL~~Lf~~L~~s~~~~i~p~~   97 (800)
T XP_005263134.1   24 LSLAPTKGLLNEPGQNSCFLNSAVQVLWQL------DIFRRSLRVLTGHVCQGDACIFCALKTIFAQFQHSREKALPSDN   97 (800)
T ss_pred             ccCCCCCcccCCCCCCCHHHHHHHHHHHcC------HHHHHHHHhhccCCCCCCccHHHHHHHHHHHHHcCCCCCCCHHH


Q ss_pred             ----------------chhhcCHHHHHHHHHHhcCHHHHHH---------------------HHHHHHHhcCCccchhcH
Q Q_7772649       904 ----------------VGELGDVRETMSYLFQHANLDSCKR---------------------VLNVVCKTCGQQQTTLKG  946 (1945)
Q Consensus       904 ----------------vgelgdvretmsylfqhanldsckr---------------------vlnvvcktcgqqqttlkg  946 (1945)
                                      .+...|+-|.+.+|++.........                     .-.+.|..||...+....
T Consensus        98 l~~aL~~~~~~~~~f~~g~QqDA~EfL~~LLe~L~~e~~~~~~~~~~~~~~sii~~lF~g~l~~~~~C~~Cg~~S~~~~f  177 (800)
T XP_005263134.1   98 IRHALAESFKDEQRFQLGLMDDAAECFENMLERIHFHIVPSRDADMCTSKSCITHQKFAMTLYEQCVCRSCGASSDPLPF  177 (800)
T ss_pred             HHHHHHHhcccchhhCCCCchHHHHHHHHHHHHHHHHcccCcccccccCcccHHHHhcceEEEEEEEeCCCCCeeccccc


Q ss_pred             Hhhhheeee----------------cCHHHHhc--------Cccccc--cCchHHHHHHhhcCCCeeEe-----------
Q Q_7772649       947 VEAVMYMGT----------------LSYEQFKK--------GVQIPC--TCGKQATKYLVQQESPFVMM-----------  989 (1945)
Q Consensus       947 veavmymgt----------------lsyeqfkk--------gvqipc--tcgkqatkylvqqespfvmm-----------  989 (1945)
                      .....+.-.                +.-|.|..        +-...|  .|++.+.+...-...|-++.           
T Consensus       178 ~~L~L~I~~~~~~~tLedaL~~~~~~~~E~l~eLl~~~~~~~d~~~Cp~~C~k~~~~r~~I~~lP~ILiI~LkRf~~~~d  257 (800)
T XP_005263134.1  178 TEFVRYISTTALCNEVERMLERHERFKPEMFAELLQAANTTDDYRKCPSNCGQKIKIRRVLMNCPEIVTIGLVWDSEHSD  257 (800)
T ss_pred             eeeeeecCcccccchHHHHHHHhhhcCHHHHHHHHHHhcCCCccccCccccCCeEEEEEEEecCCCEEEEEEeccCCCCC


Q ss_pred             -------------------------eCChhheeeeccEEeeeceecccccccceeeccCc---ceEEEeccceeecCcc
Q Q_7772649       990 -------------------------SAPPAQYELKHGTFTCASEYTGNYQCGHYKHITSK---ETLYCIDGALLTKSSE 1040 (1945)
Q Consensus       990 -------------------------sappaqyelkhgtftcaseytgnyqcghykhitsk---etlycidgalltksse 1040 (1945)
                                               .+.+..|+|..--+-         ..|||..+.-.   ...|++|.+..+...+
T Consensus       258 ~~~~~~~Ki~~~V~fp~~~~~~~~~~~~~~~Y~LvgVI~H---------~sGHYvAyvr~~~~~kW~~fNDs~Vt~v~~  327 (800)
T XP_005263134.1  258 LTEAVVRNLATHLYLPGLFYRVTDENAKNSELNLVGMICY---------TSQHYCAFAFHTKSSKWVFFDDANVKEIGT  327 (800)
T ss_pred             CchhheeecCCceecCCceeecCCCccCCCcEEEEEEEEE---------CCCcEEEEEEECCCCcEEEEecceeeeccc


No 109
>XP_016863806.1 PREDICTED: inactive ubiquitin carboxyl-terminal hydrolase 53 isoform X5 [Homo sapiens]
Probab=50.96  E-value=33  Score=44.83  Aligned_cols=185  Identities=17%  Similarity=0.277  Sum_probs=0.0  Template_Neff=6.500

Q ss_pred             CCCCCccccEec--CCCeehhHHHHHHhhhhhhcCCHHHHHHHHHH-------hhHhHHHHHHHHHHHhccc--------
Q Q_7772649       841 PQVNGLTSIKWA--DNNCYLATALLTLQQIELKFNPPALQDAYYRA-------RAGEAANFCALILAYCNKT--------  903 (1945)
Q Consensus       841 pqvngltsikwa--dnncylatalltlqqielkfnppalqdayyra-------rageaanfcalilaycnkt--------  903 (1945)
                      ....+...+.-.  .|.||+-.+|..|-.+      |.+++.+...       ...-...+..|+-.+....        
T Consensus        24 ~~~~~p~GL~Nl~~GNTCYLNSvLQ~L~~i------p~Fr~~Ll~~~~h~~~~~~ci~caL~~Lf~~L~~s~~~~i~p~~   97 (800)
T XP_016863806.1   24 LSLAPTKGLLNEPGQNSCFLNSAVQVLWQL------DIFRRSLRVLTGHVCQGDACIFCALKTIFAQFQHSREKALPSDN   97 (800)
T ss_pred             ccCCCCCcccCCCCCCCHHHHHHHHHHHcC------HHHHHHHHhhccCCCCCCccHHHHHHHHHHHHHcCCCCCCCHHH


Q ss_pred             ----------------chhhcCHHHHHHHHHHhcCHHHHHH---------------------HHHHHHHhcCCccchhcH
Q Q_7772649       904 ----------------VGELGDVRETMSYLFQHANLDSCKR---------------------VLNVVCKTCGQQQTTLKG  946 (1945)
Q Consensus       904 ----------------vgelgdvretmsylfqhanldsckr---------------------vlnvvcktcgqqqttlkg  946 (1945)
                                      .+...|+-|.+.+|++.........                     .-.+.|..||...+....
T Consensus        98 l~~aL~~~~~~~~~f~~g~QqDA~EfL~~LLe~L~~e~~~~~~~~~~~~~~sii~~lF~g~l~~~~~C~~Cg~~S~~~~f  177 (800)
T XP_016863806.1   98 IRHALAESFKDEQRFQLGLMDDAAECFENMLERIHFHIVPSRDADMCTSKSCITHQKFAMTLYEQCVCRSCGASSDPLPF  177 (800)
T ss_pred             HHHHHHHhcccchhhCCCCchHHHHHHHHHHHHHHHHcccCcccccccCcccHHHHhcceEEEEEEEeCCCCCeeccccc


Q ss_pred             Hhhhheeee----------------cCHHHHhc--------Cccccc--cCchHHHHHHhhcCCCeeEe-----------
Q Q_7772649       947 VEAVMYMGT----------------LSYEQFKK--------GVQIPC--TCGKQATKYLVQQESPFVMM-----------  989 (1945)
Q Consensus       947 veavmymgt----------------lsyeqfkk--------gvqipc--tcgkqatkylvqqespfvmm-----------  989 (1945)
                      .....+.-.                +.-|.|..        +-...|  .|++.+.+...-...|-++.           
T Consensus       178 ~~L~L~I~~~~~~~tLedaL~~~~~~~~E~l~eLl~~~~~~~d~~~Cp~~C~k~~~~r~~I~~lP~ILiI~LkRf~~~~d  257 (800)
T XP_016863806.1  178 TEFVRYISTTALCNEVERMLERHERFKPEMFAELLQAANTTDDYRKCPSNCGQKIKIRRVLMNCPEIVTIGLVWDSEHSD  257 (800)
T ss_pred             eeeeeecCcccccchHHHHHHHhhhcCHHHHHHHHHHhcCCCccccCccccCCeEEEEEEEecCCCEEEEEEeccCCCCC


Q ss_pred             -------------------------eCChhheeeeccEEeeeceecccccccceeeccCc---ceEEEeccceeecCcc
Q Q_7772649       990 -------------------------SAPPAQYELKHGTFTCASEYTGNYQCGHYKHITSK---ETLYCIDGALLTKSSE 1040 (1945)
Q Consensus       990 -------------------------sappaqyelkhgtftcaseytgnyqcghykhitsk---etlycidgalltksse 1040 (1945)
                                               .+.+..|+|..--+-         ..|||..+.-.   ...|++|.+..+...+
T Consensus       258 ~~~~~~~Ki~~~V~fp~~~~~~~~~~~~~~~Y~LvgVI~H---------~sGHYvAyvr~~~~~kW~~fNDs~Vt~v~~  327 (800)
T XP_016863806.1  258 LTEAVVRNLATHLYLPGLFYRVTDENAKNSELNLVGMICY---------TSQHYCAFAFHTKSSKWVFFDDANVKEIGT  327 (800)
T ss_pred             CchhheeecCCceecCCceeecCCCccCCCcEEEEEEEEE---------CCCcEEEEEEECCCCcEEEEecceeeeccc


No 110
>XP_016863807.1 PREDICTED: inactive ubiquitin carboxyl-terminal hydrolase 53 isoform X5 [Homo sapiens]
Probab=50.96  E-value=33  Score=44.83  Aligned_cols=185  Identities=17%  Similarity=0.277  Sum_probs=0.0  Template_Neff=6.500

Q ss_pred             CCCCCccccEec--CCCeehhHHHHHHhhhhhhcCCHHHHHHHHHH-------hhHhHHHHHHHHHHHhccc--------
Q Q_7772649       841 PQVNGLTSIKWA--DNNCYLATALLTLQQIELKFNPPALQDAYYRA-------RAGEAANFCALILAYCNKT--------  903 (1945)
Q Consensus       841 pqvngltsikwa--dnncylatalltlqqielkfnppalqdayyra-------rageaanfcalilaycnkt--------  903 (1945)
                      ....+...+.-.  .|.||+-.+|..|-.+      |.+++.+...       ...-...+..|+-.+....        
T Consensus        24 ~~~~~p~GL~Nl~~GNTCYLNSvLQ~L~~i------p~Fr~~Ll~~~~h~~~~~~ci~caL~~Lf~~L~~s~~~~i~p~~   97 (800)
T XP_016863807.1   24 LSLAPTKGLLNEPGQNSCFLNSAVQVLWQL------DIFRRSLRVLTGHVCQGDACIFCALKTIFAQFQHSREKALPSDN   97 (800)
T ss_pred             ccCCCCCcccCCCCCCCHHHHHHHHHHHcC------HHHHHHHHhhccCCCCCCccHHHHHHHHHHHHHcCCCCCCCHHH


Q ss_pred             ----------------chhhcCHHHHHHHHHHhcCHHHHHH---------------------HHHHHHHhcCCccchhcH
Q Q_7772649       904 ----------------VGELGDVRETMSYLFQHANLDSCKR---------------------VLNVVCKTCGQQQTTLKG  946 (1945)
Q Consensus       904 ----------------vgelgdvretmsylfqhanldsckr---------------------vlnvvcktcgqqqttlkg  946 (1945)
                                      .+...|+-|.+.+|++.........                     .-.+.|..||...+....
T Consensus        98 l~~aL~~~~~~~~~f~~g~QqDA~EfL~~LLe~L~~e~~~~~~~~~~~~~~sii~~lF~g~l~~~~~C~~Cg~~S~~~~f  177 (800)
T XP_016863807.1   98 IRHALAESFKDEQRFQLGLMDDAAECFENMLERIHFHIVPSRDADMCTSKSCITHQKFAMTLYEQCVCRSCGASSDPLPF  177 (800)
T ss_pred             HHHHHHHhcccchhhCCCCchHHHHHHHHHHHHHHHHcccCcccccccCcccHHHHhcceEEEEEEEeCCCCCeeccccc


Q ss_pred             Hhhhheeee----------------cCHHHHhc--------Cccccc--cCchHHHHHHhhcCCCeeEe-----------
Q Q_7772649       947 VEAVMYMGT----------------LSYEQFKK--------GVQIPC--TCGKQATKYLVQQESPFVMM-----------  989 (1945)
Q Consensus       947 veavmymgt----------------lsyeqfkk--------gvqipc--tcgkqatkylvqqespfvmm-----------  989 (1945)
                      .....+.-.                +.-|.|..        +-...|  .|++.+.+...-...|-++.           
T Consensus       178 ~~L~L~I~~~~~~~tLedaL~~~~~~~~E~l~eLl~~~~~~~d~~~Cp~~C~k~~~~r~~I~~lP~ILiI~LkRf~~~~d  257 (800)
T XP_016863807.1  178 TEFVRYISTTALCNEVERMLERHERFKPEMFAELLQAANTTDDYRKCPSNCGQKIKIRRVLMNCPEIVTIGLVWDSEHSD  257 (800)
T ss_pred             eeeeeecCcccccchHHHHHHHhhhcCHHHHHHHHHHhcCCCccccCccccCCeEEEEEEEecCCCEEEEEEeccCCCCC


Q ss_pred             -------------------------eCChhheeeeccEEeeeceecccccccceeeccCc---ceEEEeccceeecCcc
Q Q_7772649       990 -------------------------SAPPAQYELKHGTFTCASEYTGNYQCGHYKHITSK---ETLYCIDGALLTKSSE 1040 (1945)
Q Consensus       990 -------------------------sappaqyelkhgtftcaseytgnyqcghykhitsk---etlycidgalltksse 1040 (1945)
                                               .+.+..|+|..--+-         ..|||..+.-.   ...|++|.+..+...+
T Consensus       258 ~~~~~~~Ki~~~V~fp~~~~~~~~~~~~~~~Y~LvgVI~H---------~sGHYvAyvr~~~~~kW~~fNDs~Vt~v~~  327 (800)
T XP_016863807.1  258 LTEAVVRNLATHLYLPGLFYRVTDENAKNSELNLVGMICY---------TSQHYCAFAFHTKSSKWVFFDDANVKEIGT  327 (800)
T ss_pred             CchhheeecCCceecCCceeecCCCccCCCcEEEEEEEEE---------CCCcEEEEEEECCCCcEEEEecceeeeccc


No 111
>XP_006719814.1 PREDICTED: SUMO-specific isopeptidase USPL1 isoform X2 [Homo sapiens]
Probab=50.16  E-value=94  Score=42.68  Aligned_cols=181  Identities=15%  Similarity=0.220  Sum_probs=0.0  Template_Neff=5.700

Q ss_pred             CCCCCCCCccccEecCCCeehhHHHHHHhhhhhhcCCHHHHHHHHHHhhHhHHHHHHHHHHHhc----------------
Q Q_7772649       838 WKYPQVNGLTSIKWADNNCYLATALLTLQQIELKFNPPALQDAYYRARAGEAANFCALILAYCN----------------  901 (1945)
Q Consensus       838 wkypqvngltsikwadnncylatalltlqqielkfnppalqdayyrarageaanfcalilaycn----------------  901 (1945)
                      +..+..-||..   ..|.||+-.+|-.|      |+-|.+++.+.+....+..-+|.|.-.|..                
T Consensus       215 ~~~~~~vGL~N---lGNTCYLNSVLQaL------~hlp~Fr~~Ll~~~~~~~~lL~~L~~Lf~ql~~lL~s~kk~~vi~p  285 (1086)
T XP_006719814.1  215 FPQALCVQWKN---AYALCWLDCILSAL------VHSEELKNTVTGLCSKEESIFWRLLTKYNQANTLLYTSQLSGVKDG  285 (1086)
T ss_pred             CCCCcccceec---CCCcHHHHHHHHHH------HcCHHHHHHHhhcCCcccHHHHHHHHHHHHHHHHHhccCccCCCCC


Q ss_pred             ----ccchhhcCHHHHHHHHHHhcCHHHHHHHHHHH---------------------------------HHhcCCccc--
Q Q_7772649       902 ----KTVGELGDVRETMSYLFQHANLDSCKRVLNVV---------------------------------CKTCGQQQT--  942 (1945)
Q Consensus       902 ----ktvgelgdvretmsylfqhanldsckrvlnvv---------------------------------cktcgqqqt--  942 (1945)
                          -..+.+.|+.|.+..+.....-|.-.......                                 |..||....  
T Consensus       286 ~~~~f~~~~qQDA~EfL~~LLd~LqeDlqE~l~~ll~~les~~~a~~~~~~~~s~I~~LF~g~l~s~~~C~~Cg~~S~~~  365 (1086)
T XP_006719814.1  286 DCKKLTSEIFAEIETCLNEVRDEIFISLQPQLRCTLGDMESPVFAFPLLLKLETHIEKLFLYSFSWDFECSQCGHQYQNR  365 (1086)
T ss_pred             chhhCCHHHHHHHHHHHHHHHHHHHHHhHHHHHHccccCCCccccchhhhccccHHHHHhceEEEEEEEecCCCCeeeee


Q ss_pred             ---hhcHHhhhheeeecCHHHHhcCccccc-cCchHH-HHHHhhcCCCeeEe-----------------eCChhheeeec
Q Q_7772649       943 ---TLKGVEAVMYMGTLSYEQFKKGVQIPC-TCGKQA-TKYLVQQESPFVMM-----------------SAPPAQYELKH 1000 (1945)
Q Consensus       943 ---tlkgveavmymgtlsyeqfkkgvqipc-tcgkqa-tkylvqqespfvmm-----------------sappaqyelkh 1000 (1945)
                         ++.....++    ..|+.+....+.+| .|++.. ++...-...|-++|                 ...+..|+|..
T Consensus       366 ~e~~l~tf~dLL----~~~e~Le~~~~~~C~kC~~k~~~k~~~I~kLP~VLiIhLkRf~P~~DLs~y~~~~~~~~YeL~A  441 (1086)
T XP_006719814.1  366 HMKSLVTFTNVI----PEWHPLNAAHFGPCNNCNSKSQIRKMVLEKVSPIFMLHFVEGLPQNDLQHYAFHFEGCLYQITS  441 (1086)
T ss_pred             eeeehhHHHhhc----HHhcccCcccCCCCCCCCCcceEEEEEehhcCCeEEEEecCCCCHHHccceeeecCCceEEEEE


Q ss_pred             cEEeeeceecccccccceeeccCc--ceEEEeccceeecCc
Q Q_7772649      1001 GTFTCASEYTGNYQCGHYKHITSK--ETLYCIDGALLTKSS 1039 (1945)
Q Consensus      1001 gtftcaseytgnyqcghykhitsk--etlycidgalltkss 1039 (1945)
                      -.....       . |||.-....  ...|++|....++.+
T Consensus       442 VIvH~G-------n-GHYiAyVR~~dgkWy~fDDskVt~vs  474 (1086)
T XP_006719814.1  442 VIQYRA-------N-NHFITWILDADGSWLECDDLKGPCSE  474 (1086)
T ss_pred             EEEEec-------C-CEEEEEEECCCCCEEEEeCCcccccc


No 112
>XP_016863824.1 PREDICTED: E3 ubiquitin-protein ligase MARCH1 isoform X3 [Homo sapiens]
Probab=48.79  E-value=2.9e+02  Score=32.64  Aligned_cols=105  Identities=12%  Similarity=0.267  Sum_probs=0.0  Template_Neff=6.800

Q ss_pred             CCccchhcccCccccccCCCcceEEEEEeecccchHHHHHHHHHHHHHHHHHHHHHHHHHHHHHHHHHHHHHHHHhcH--
Q Q_7772649      1466 GSIPCSVCLSGLDSLDTYPSLETIQITISSFKWDLTAFGLVAEWFLAYILFTRFFYVLGLAAIMQLFFSYFAVHFISN-- 1543 (1945)
Q Consensus      1466 gsipcsvclsgldsldtypsletiqitissfkwdltafglvaewflayilftrffyvlglaaimqlffsyfavhfisn-- 1543 (1945)
                      +.--|.+|-....-....+.+.         +|....+....-..+...++..++.+..++..+.+++..-+..+...  
T Consensus       115 ~~~~Ce~C~~~y~~~~~~~~~~---------~w~~~~~~~~~~r~i~~~~~~~~i~~~~~~~~l~~li~~~~~~~~~~~~  185 (285)
T XP_016863824.1  115 DTRCCELCKYDFIMETKLKPLR---------KWEKLQMTTSERRKIFCSVTFHVIAITCVVWSLYVLIDRTAEEIKQGND  185 (285)
T ss_pred             CCccchhhCCEeeecccCcccc---------hHHhhcCCHHHHHHHHHHHHHHHHHHHHHHHHHHHHhhhhHHHHHhCCC


Q ss_pred             ----hHHHHHHHHHHhhccHHHHHHHHHHHHHHHHHHHhh
Q Q_7772649      1544 ----SWLMWLIINLVQMAPISAMVRMYIFFASFYYVWKSY 1579 (1945)
Q Consensus      1544 ----swlmwliinlvqmapisamvrmyiffasfyyvwksy 1579 (1945)
                          .|.+|..+.++-+.-+..++-||+-.-.++-.|+.+
T Consensus       186 ~~~~~w~~~~~l~lv~i~f~~~~v~~~v~~k~~~~~~~rw  225 (285)
T XP_016863824.1  186 NGVLEWPFWTKLVVVAIGFTGGLVFMYVQCKVYVQLWRRL  225 (285)
T ss_pred             CCCccHHHHHHHHHHHHHHHHHHHHHHHHHHHHHHHHHHH


No 113
>XP_011510782.1 PREDICTED: poly [ADP-ribose] polymerase 15 isoform X8 [Homo sapiens]
Probab=46.92  E-value=24  Score=40.65  Aligned_cols=46  Identities=24%  Similarity=0.382  Sum_probs=0.0  Template_Neff=8.100

Q ss_pred             cEEEechHHHHHHhcCCCeEEEecceeEeecCchHHHHhcHHcCCccccc
Q Q_7772649       219 NVYIKNADIVEEAKKVKPTVVVNAANVYLKHGGGVAGALNKATNNAMQVE  268 (1945)
Q Consensus       219 nvyiknadiveeakkvkptvvvnaanvylkhgggvagalnkatnnamqve  268 (1945)
                      ++.|...||.+|    +..|+||..+..+.+++||++|+-++....+|.|
T Consensus       305 ~l~l~~GdI~~~----~tDvIVNs~~~~l~l~~gvs~ail~aaG~~lq~e  350 (355)
T XP_011510782.1  305 TFQVATGDIATE----QVDVIVNSTARTFNRKSGVSRAILEGAGQAVESE  350 (355)
T ss_pred             EEEEEECChhhc----cCCEEEEcCCccccCCCchHHHHHHHhHHHHHHH


No 114
>XP_005257076.1 PREDICTED: putative sodium-coupled neutral amino acid transporter 10 isoform X2 [Homo sapiens]
Probab=45.92  E-value=2.7e+02  Score=38.98  Aligned_cols=225  Identities=15%  Similarity=0.161  Sum_probs=0.0  Template_Neff=5.500

Q ss_pred             chhhhcCCHHHHhHhHHHHHhHHHhcHHHHHHHHHHHHhhccHHHHHHHHHHHHhcccCCCcccceeCCcccccccccch
Q Q_7772649      1309 LAAVNSVPWDTIANYAKPFLNKVVSTTTNIVTRCLNRVCTNYMPYFFTLLLQLCTFTRSTNSRIKASMPTTIAKNTVKSV 1388 (1945)
Q Consensus      1309 laavnsvpwdtianyakpflnkvvstttnivtrclnrvctnympyfftlllqlctftrstnsrikasmpttiakntvksv 1388 (1945)
                      ++|..+--|.++.|..+-.+.--+-+--.....|      .+..-.+.|++-.+....|...-++.+..+.  ..|...+
T Consensus         1 ~~~~~~S~~~aifnLVNsiIGaGILsLPyAFaqa------G~VlGiILLilvailT~~S~~lLvk~a~~t~--~~SY~dL   72 (1127)
T XP_005257076.1    1 MTAAAASNWGLITNIVNSIVGVSVLTMPFCFKQC------GIVLGALLLVFCSWMTHQSCMFLVKSASLSK--RRTYAGL   72 (1127)
T ss_pred             CCcccccHHHHHHHHHHHHHHHHHHHHHHHHHHc------ChHHHHHHHHHHHHHHHHHHHHHHHHHHHcC--CCCHHHH


Q ss_pred             hHHHHHHHhhhhcCCCHHHHHHHHHHHHHHHHHHHHHHHHHHHHHHHHHhcCCCccccccCCccccccceeEEeeecCCc
Q Q_7772649      1389 GKFCLEASFNYLKSPNFSKLINIIIWFLLLSVCLGSLIYSTAALGVLMSNLGMPSYCTGYREGYLNSTNVTIATYCTGSI 1468 (1945)
Q Consensus      1389 gkfcleasfnylkspnfskliniiiwflllsvclgsliystaalgvlmsnlgmpsyctgyregylnstnvtiatyctgsi 1468 (1945)
                      +..++-        +....++++++.++++++|++.+|+..-.+--++..+.-...+..+|        +.+...++.-|
T Consensus        73 a~~afG--------k~Gk~lV~isIil~lfGtcIaYlIiIgDlls~l~~~l~g~~~~~~~r--------~~lli~VsllI  136 (1127)
T XP_005257076.1   73 AFHAYG--------KAGKMLVETSMIGLMLGTCIAFYVVIGDLGSNFFARLFGFQVGGTFR--------MFLLFAVSLCI  136 (1127)
T ss_pred             HHHHhC--------HHHHHHHHHHHHHHHHHHHHHHHHHHhcchhhHHHHHhCCCcchHHH--------HHHHHHHHHHH


Q ss_pred             cchhcccCccccccCCCcceEEEEEeecccchHHHHHHHHHHHHHHHHHHHHHHH-------------------HHHHHH
Q Q_7772649      1469 PCSVCLSGLDSLDTYPSLETIQITISSFKWDLTAFGLVAEWFLAYILFTRFFYVL-------------------GLAAIM 1529 (1945)
Q Consensus      1469 pcsvclsgldsldtypsletiqitissfkwdltafglvaewflayilftrffyvl-------------------glaaim 1529 (1945)
                      -+..|+                  +.+++..+..|..++-.+..++++.-+++.+                   ++...+
T Consensus       137 ILPLSl------------------lRnL~~sLs~~S~valI~yiv~vivIil~s~~~~~~sg~~~~~vs~~s~~~if~a~  198 (1127)
T XP_005257076.1  137 VLPLSL------------------QRNMMASIQSFSAMALLFYTVFMFVIVLSSLKHGLFSGQWLRRVSYVRWEGVFRCI  198 (1127)
T ss_pred             HHHHHc------------------CcchHHHHHHHHHHHHHHHHHHHHHHHHHHHhcCCCCCchhhcccccChhHHHHHH


Q ss_pred             HHHHHHHHHHHhcHhHHHHHH------HHHHhhccHHHHHHHHHHHHHHHHH
Q Q_7772649      1530 QLFFSYFAVHFISNSWLMWLI------INLVQMAPISAMVRMYIFFASFYYV 1575 (1945)
Q Consensus      1530 qlffsyfavhfisnswlmwli------inlvqmapisamvrmyiffasfyyv 1575 (1945)
                      -.|+.-|+.|+..-...--+-      +..+-..-+....-+|++++.|-|+
T Consensus       199 pIfiFAF~ch~~V~pIy~eMk~PS~krf~kVl~~SliIvtilYllVGifGYl  250 (1127)
T XP_005257076.1  199 PIFGMSFACQSQVLPTYDSLDEPSVKTMSSIFASSLNVVTTFYVMVGFFGYV  250 (1127)
T ss_pred             HHHHHHHHHHhccchhHhhCCCCcHHHHHHHHHHHHHHHHHHHHHHHHHHHH


No 115
>NP_997403.1 reticulon-4 isoform D [Homo sapiens]
Probab=45.44  E-value=5.4e+02  Score=32.73  Aligned_cols=177  Identities=14%  Similarity=0.108  Sum_probs=0.0  Template_Neff=5.400

Q ss_pred             ccchhHHHHHHHhhhhcCCCHHHHHHHHHHHHHHHHHHHHHHHHHHHHHHHHHhcCCCccccccCCccccccceeEEeee
Q Q_7772649      1385 VKSVGKFCLEASFNYLKSPNFSKLINIIIWFLLLSVCLGSLIYSTAALGVLMSNLGMPSYCTGYREGYLNSTNVTIATYC 1464 (1945)
Q Consensus      1385 vksvgkfcleasfnylkspnfskliniiiwflllsvclgsliystaalgvlmsnlgmpsyctgyregylnstnvtiatyc 1464 (1945)
                      ++.+.+...-+..-+.+.|..|-++-.++.|+|++++.-++|...+.++.++.-.     .-++|               
T Consensus       196 ~~~~lg~~~V~DLLlWRnP~~SgiVf~~iL~lLl~l~~~S~ISvls~laLlll~i-----~~~~r---------------  255 (392)
T NP_997403.1     196 SEPVIRSSAVVDLLYWRDIKKTGVVFGASLFLLLSLTVFSIVSVTAYIALALLSV-----TISFR---------------  255 (392)
T ss_pred             CCchhcCchHHHHHHhcChhhHHHHHHHHHHHHHHHhcccHHHHHHHHHHHHHHH-----HHHHH---------------


Q ss_pred             cCCccchhc--ccCccccccCCCcceEEEEEeecccchHHHHHHHHHHHHHHHHHHHHHH----HHHHHHHHHHHHHHHH
Q Q_7772649      1465 TGSIPCSVC--LSGLDSLDTYPSLETIQITISSFKWDLTAFGLVAEWFLAYILFTRFFYV----LGLAAIMQLFFSYFAV 1538 (1945)
Q Consensus      1465 tgsipcsvc--lsgldsldtypsletiqitissfkwdltafglvaewflayilftrffyv----lglaaimqlffsyfav 1538 (1945)
                         |-..++  +...+....+.....-.+.|+.-...-.+-.++..+--++..+.|++..    +-+.++.-+++.++..
T Consensus       256 ---i~~~v~~~i~k~~~~~P~~~~l~~~~~Isee~v~~~a~sv~~~vN~vl~~LrrIll~eD~~~SlKa~vvL~iLs~IG  332 (392)
T NP_997403.1     256 ---IYKGVIQAIQKSDEGHPFRAYLESEVAISEELVQKYSNSALGHVNCTIKELRRLFLVDDLVDSLKFAVLMWVFTYVG  332 (392)
T ss_pred             ---HHhhHHHHhhcCCCCCCchhchhhhccCCHHHHHHHHHHHHHHHHHHHHHHHHHhccCCHHHHHHHHHHHHHHHHHH


Q ss_pred             HHhcHhHHHHHHHHHHhhccHH---HHHHHHHHHHHHHHHHHhheeeec
Q Q_7772649      1539 HFISNSWLMWLIINLVQMAPIS---AMVRMYIFFASFYYVWKSYVHVVD 1584 (1945)
Q Consensus      1539 hfisnswlmwliinlvqmapis---amvrmyiffasfyyvwksyvhvvd 1584 (1945)
                      +++++.+|.++.+.++...|.-   ---.+.-++...+-.++.+.+.++
T Consensus       333 s~fS~ltLLyI~vl~aFTvP~LYek~q~~ID~~l~~a~~~vkk~~~kv~  381 (392)
T NP_997403.1     333 ALFNGLTLLILALISLFSVPVIYERHQAQIDHYLGLANKNVKDAMAKIQ  381 (392)
T ss_pred             hhchHHHHHHHHHHHHHHHHHHHHHhHHHHHHHHHHHHHHHHHHHHHHH


No 116
>NP_065393.1 reticulon-4 isoform A [Homo sapiens]
Probab=45.29  E-value=1.9e+02  Score=40.59  Aligned_cols=138  Identities=15%  Similarity=0.121  Sum_probs=0.0  Template_Neff=3.800

Q ss_pred             hhcCCCHHHHHHHHHHHHHHHHHHHHHHHHHHHHHHHHHhcCCCccccccCCccccccceeEEeeecCCccchhc--ccC
Q Q_7772649      1399 YLKSPNFSKLINIIIWFLLLSVCLGSLIYSTAALGVLMSNLGMPSYCTGYREGYLNSTNVTIATYCTGSIPCSVC--LSG 1476 (1945)
Q Consensus      1399 ylkspnfskliniiiwflllsvclgsliystaalgvlmsnlgmpsyctgyregylnstnvtiatyctgsipcsvc--lsg 1476 (1945)
                      |.+.|..|-++..++.|+|++++.-++|...+.++++..-+                       ...-.|-..+.  +..
T Consensus      1010 LWRNPkkSGIVFgagLflLLsLs~fS~ISVLSyVaLlLLlV-----------------------s~lfRIy~gLlqsIqK 1066 (1192)
T NP_065393.1    1010 YWRDIKKTGVVFGASLFLLLSLTVFSIVSVTAYIALALLSV-----------------------TISFRIYKGVIQAIQK 1066 (1192)
T ss_pred             hcCCHHHHHHHHHHHHHHHHHHhcccHHHHHHHHHHHHHHH-----------------------HHHHHHHHhHHHHhhc


Q ss_pred             ccccccCCCcceEEEEEeecccchHHHHHHHHHHHHHHHHHHHHHH----HHHHHHHHHHHHHHHHHHhcHhHHHHHHHH
Q Q_7772649      1477 LDSLDTYPSLETIQITISSFKWDLTAFGLVAEWFLAYILFTRFFYV----LGLAAIMQLFFSYFAVHFISNSWLMWLIIN 1552 (1945)
Q Consensus      1477 ldsldtypsletiqitissfkwdltafglvaewflayilftrffyv----lglaaimqlffsyfavhfisnswlmwliin 1552 (1945)
                      .+.-..+...-.-.+.++.=...-.+-.++..+=-+...+-|+|.+    ..+.++..+++.++..++++..||.++++.
T Consensus      1067 s~pg~Pfr~~lesei~ISEEtV~~~adsVvd~VN~vL~~LRrLflgEDpklSLKVaVvL~ILS~LGslFSglTLLYLgVI 1146 (1192)
T NP_065393.1    1067 SDEGHPFRAYLESEVAISEELVQKYSNSALGHVNCTIKELRRLFLVDDLVDSLKFAVLMWVFTYVGALFNGLTLLILALI 1146 (1192)
T ss_pred             CCCCCCchhhcccceeCCHHHHHHHHHHHHHHHHHHHHHHHHHHcCCCHHHHHHHHHHHHHHHHHHHhcCHHHHHHHHHH


Q ss_pred             HHhhccH
Q Q_7772649      1553 LVQMAPI 1559 (1945)
Q Consensus      1553 lvqmapi 1559 (1945)
                      ++...|.
T Consensus      1147 sAFTLP~ 1153 (1192)
T NP_065393.1    1147 SLFSVPV 1153 (1192)
T ss_pred             HHHHHHH


No 117
>NP_001308461.1 SUMO-specific isopeptidase USPL1 isoform 2 [Homo sapiens]
Probab=45.19  E-value=1.8e+02  Score=39.56  Aligned_cols=172  Identities=17%  Similarity=0.231  Sum_probs=0.0  Template_Neff=6.000

Q ss_pred             CCccccEecCCCeehhHHHHHHhhhhhhcCCHHHHHHHHHHhhHhHHHHHHHHHHHhc--------------------cc
Q Q_7772649       844 NGLTSIKWADNNCYLATALLTLQQIELKFNPPALQDAYYRARAGEAANFCALILAYCN--------------------KT  903 (1945)
Q Consensus       844 ngltsikwadnncylatalltlqqielkfnppalqdayyrarageaanfcalilaycn--------------------kt  903 (1945)
                      .....++=..|.||+-..|-.|      |+-|.+++.+.+....+...+|.|...|-.                    -.
T Consensus        43 ~lpvGL~N~GNTCYLNSVLQaL------~hip~Fr~~Ll~~~~~~~~ll~~L~~lf~~l~~~L~~s~~~~v~p~~~~~f~  116 (911)
T NP_001308461.1   43 ALCVQWKNAYALCWLDCILSAL------VHSEELKNTVTGLCSKEESIFWRLLTKYNQANTLLYTSQLSGVKDGDCKKLT  116 (911)
T ss_pred             CCccceecCCCCHHHHHHHHHH------HcCHHHHHHHHccCCCCCcHHHHHHHHHHHHHHHHHcCCCCCCCCchhhccC


Q ss_pred             chhhcCHHHHHHHHHHhcCHHHHHHHHHHH---------------------------------HHhcCCccc-----hhc
Q Q_7772649       904 VGELGDVRETMSYLFQHANLDSCKRVLNVV---------------------------------CKTCGQQQT-----TLK  945 (1945)
Q Consensus       904 vgelgdvretmsylfqhanldsckrvlnvv---------------------------------cktcgqqqt-----tlk  945 (1945)
                      .+...|..|.+..|++...-+.-.......                                 |..||....     .+.
T Consensus       117 ~~~QqDA~EfL~~LLd~L~eel~e~l~~~l~~~e~~~~a~~~~~~~~s~I~~LF~g~~~~~~~C~~Cg~~s~~~~e~~l~  196 (911)
T NP_001308461.1  117 SEIFAEIETCLNEVRDEIFISLQPQLRCTLGDMESPVFAFPLLLKLETHIEKLFLYSFSWDFECSQCGHQYQNRHMKSLV  196 (911)
T ss_pred             HHHHHHHHHHHHHHHHHHHHHhHHHHHhccccCCCccccchhhhccccHHHHHhceEEEEEEEeCCCCCeEeeeeeechh


Q ss_pred             HHhhhheeeecCHHHHhcCccccc-cCchHHHHHHhhcCCCeeEeeCCh------------------------hheeeec
Q Q_7772649       946 GVEAVMYMGTLSYEQFKKGVQIPC-TCGKQATKYLVQQESPFVMMSAPP------------------------AQYELKH 1000 (1945)
Q Consensus       946 gveavmymgtlsyeqfkkgvqipc-tcgkqatkylvqqespfvmmsapp------------------------aqyelkh 1000 (1945)
                      ..+-++    -.|+........+| .|++.      ++..-..+...|+                        ..|+|..
T Consensus       197 TL~dlL----~~~e~Le~~~~~~C~kC~~k------~~~rk~~I~kLP~ILiIhLkRf~P~~DLs~y~~~~~~~~YeL~A  266 (911)
T NP_001308461.1  197 TFTNVI----PEWHPLNAAHFGPCNNCNSK------SQIRKMVLEKVSPIFMLHFVEGLPQNDLQHYAFHFEGCLYQITS  266 (911)
T ss_pred             hHHhhh----HHhcccccccCCCCCCCCCc------ceEEEEEEeecCCeEEEEeeCCCCHHHhcceeeccCCceEEEEE


Q ss_pred             cEEeeeceecccccccceeeccCc--ceEEEeccceeecCc
Q Q_7772649      1001 GTFTCASEYTGNYQCGHYKHITSK--ETLYCIDGALLTKSS 1039 (1945)
Q Consensus      1001 gtftcaseytgnyqcghykhitsk--etlycidgalltkss 1039 (1945)
                      -..-..       . |||.-..-.  ...|++|....+..+
T Consensus       267 VI~H~G-------n-GHYiAyVR~~dgkWy~fDDskVt~vs  299 (911)
T NP_001308461.1  267 VIQYRA-------N-NHFITWILDADGSWLECDDLKGPCSE  299 (911)
T ss_pred             EEEEec-------C-CEEEEEEEcCCCCEEEEeCCcceecc


No 118
>XP_016875805.1 PREDICTED: SUMO-specific isopeptidase USPL1 isoform X5 [Homo sapiens]
Probab=45.19  E-value=1.8e+02  Score=39.56  Aligned_cols=172  Identities=17%  Similarity=0.231  Sum_probs=0.0  Template_Neff=6.000

Q ss_pred             CCccccEecCCCeehhHHHHHHhhhhhhcCCHHHHHHHHHHhhHhHHHHHHHHHHHhc--------------------cc
Q Q_7772649       844 NGLTSIKWADNNCYLATALLTLQQIELKFNPPALQDAYYRARAGEAANFCALILAYCN--------------------KT  903 (1945)
Q Consensus       844 ngltsikwadnncylatalltlqqielkfnppalqdayyrarageaanfcalilaycn--------------------kt  903 (1945)
                      .....++=..|.||+-..|-.|      |+-|.+++.+.+....+...+|.|...|-.                    -.
T Consensus        43 ~lpvGL~N~GNTCYLNSVLQaL------~hip~Fr~~Ll~~~~~~~~ll~~L~~lf~~l~~~L~~s~~~~v~p~~~~~f~  116 (911)
T XP_016875805.1   43 ALCVQWKNAYALCWLDCILSAL------VHSEELKNTVTGLCSKEESIFWRLLTKYNQANTLLYTSQLSGVKDGDCKKLT  116 (911)
T ss_pred             CCccceecCCCCHHHHHHHHHH------HcCHHHHHHHHccCCCCCcHHHHHHHHHHHHHHHHHcCCCCCCCCchhhccC


Q ss_pred             chhhcCHHHHHHHHHHhcCHHHHHHHHHHH---------------------------------HHhcCCccc-----hhc
Q Q_7772649       904 VGELGDVRETMSYLFQHANLDSCKRVLNVV---------------------------------CKTCGQQQT-----TLK  945 (1945)
Q Consensus       904 vgelgdvretmsylfqhanldsckrvlnvv---------------------------------cktcgqqqt-----tlk  945 (1945)
                      .+...|..|.+..|++...-+.-.......                                 |..||....     .+.
T Consensus       117 ~~~QqDA~EfL~~LLd~L~eel~e~l~~~l~~~e~~~~a~~~~~~~~s~I~~LF~g~~~~~~~C~~Cg~~s~~~~e~~l~  196 (911)
T XP_016875805.1  117 SEIFAEIETCLNEVRDEIFISLQPQLRCTLGDMESPVFAFPLLLKLETHIEKLFLYSFSWDFECSQCGHQYQNRHMKSLV  196 (911)
T ss_pred             HHHHHHHHHHHHHHHHHHHHHhHHHHHhccccCCCccccchhhhccccHHHHHhceEEEEEEEeCCCCCeEeeeeeechh


Q ss_pred             HHhhhheeeecCHHHHhcCccccc-cCchHHHHHHhhcCCCeeEeeCCh------------------------hheeeec
Q Q_7772649       946 GVEAVMYMGTLSYEQFKKGVQIPC-TCGKQATKYLVQQESPFVMMSAPP------------------------AQYELKH 1000 (1945)
Q Consensus       946 gveavmymgtlsyeqfkkgvqipc-tcgkqatkylvqqespfvmmsapp------------------------aqyelkh 1000 (1945)
                      ..+-++    -.|+........+| .|++.      ++..-..+...|+                        ..|+|..
T Consensus       197 TL~dlL----~~~e~Le~~~~~~C~kC~~k------~~~rk~~I~kLP~ILiIhLkRf~P~~DLs~y~~~~~~~~YeL~A  266 (911)
T XP_016875805.1  197 TFTNVI----PEWHPLNAAHFGPCNNCNSK------SQIRKMVLEKVSPIFMLHFVEGLPQNDLQHYAFHFEGCLYQITS  266 (911)
T ss_pred             hHHhhh----HHhcccccccCCCCCCCCCc------ceEEEEEEeecCCeEEEEeeCCCCHHHhcceeeccCCceEEEEE


Q ss_pred             cEEeeeceecccccccceeeccCc--ceEEEeccceeecCc
Q Q_7772649      1001 GTFTCASEYTGNYQCGHYKHITSK--ETLYCIDGALLTKSS 1039 (1945)
Q Consensus      1001 gtftcaseytgnyqcghykhitsk--etlycidgalltkss 1039 (1945)
                      -..-..       . |||.-..-.  ...|++|....+..+
T Consensus       267 VI~H~G-------n-GHYiAyVR~~dgkWy~fDDskVt~vs  299 (911)
T XP_016875805.1  267 VIQYRA-------N-NHFITWILDADGSWLECDDLKGPCSE  299 (911)
T ss_pred             EEEEec-------C-CEEEEEEEcCCCCEEEEeCCcceecc


No 119
>NP_003936.1 V-type proton ATPase subunit e 1 [Homo sapiens]
Probab=44.70  E-value=1.9e+02  Score=29.87  Aligned_cols=50  Identities=22%  Similarity=0.421  Sum_probs=0.0  Template_Neff=4.700

Q ss_pred             HHHHHHHHHHHHHHHHHHHHHH-------HHHHHHHHHhcHhHHHHHHHHHHhhccH
Q Q_7772649      1510 FLAYILFTRFFYVLGLAAIMQL-------FFSYFAVHFISNSWLMWLIINLVQMAPI 1559 (1945)
Q Consensus      1510 flayilftrffyvlglaaimql-------ffsyfavhfisnswlmwliinlvqmapi 1559 (1945)
                      ++..+++|-|+.++|.++-.-.       ..-...+--..--|+||++..+.||-|+
T Consensus         7 ~~~~~~~T~~w~~ig~~~~~~~pkg~n~~li~~~iilt~vCcwl~W~~~YmaQmnPL   63 (81)
T NP_003936.1       7 TVPLIVMSVFWGFVGFLVPWFIPKGPNRGVIITMLVTCSVCCYLFWLIAILAQLNPL   63 (81)
T ss_pred             HHHHHHHHHHHHHHHHHHHHHCCCCCCCcHHHHHHHHHHHHHHHHHHHHHHHHhChh


No 120
>NP_005791.3 SUMO-specific isopeptidase USPL1 isoform 1 [Homo sapiens]
Probab=44.43  E-value=1.3e+02  Score=41.61  Aligned_cols=181  Identities=15%  Similarity=0.220  Sum_probs=0.0  Template_Neff=5.700

Q ss_pred             CCCCCCCCccccEecCCCeehhHHHHHHhhhhhhcCCHHHHHHHHHHhhHhHHHHHHHHHHHhc----------------
Q Q_7772649       838 WKYPQVNGLTSIKWADNNCYLATALLTLQQIELKFNPPALQDAYYRARAGEAANFCALILAYCN----------------  901 (1945)
Q Consensus       838 wkypqvngltsikwadnncylatalltlqqielkfnppalqdayyrarageaanfcalilaycn----------------  901 (1945)
                      +..+..-||..   ..|.||+-.+|-.|      |+-|.+++...+....+..-++.|.-.|..                
T Consensus       221 ~~~~~~vGL~N---lGNTCYLNSVLQaL------~hip~FR~~Ll~~~~~~~clL~~L~~Lf~ql~~lL~s~kk~~vi~p  291 (1092)
T NP_005791.3     221 FPQALCVQWKN---AYALCWLDCILSAL------VHSEELKNTVTGLCSKEESIFWRLLTKYNQANTLLYTSQLSGVKDG  291 (1092)
T ss_pred             CCCccccceec---CCCcHHHHHHHHHH------HcCHHHHHHHhhcCCccchHHHHHHHHHHHHHHHHhcCCcCCCCCC


Q ss_pred             ----ccchhhcCHHHHHHHHHHhcCHHHHHHHHHHH---------------------------------HHhcCCccc--
Q Q_7772649       902 ----KTVGELGDVRETMSYLFQHANLDSCKRVLNVV---------------------------------CKTCGQQQT--  942 (1945)
Q Consensus       902 ----ktvgelgdvretmsylfqhanldsckrvlnvv---------------------------------cktcgqqqt--  942 (1945)
                          -....+.|..|.+..++....-|.-.......                                 |..||....  
T Consensus       292 ~~~~f~~~~QQDA~EfL~~LLd~LqeDlqE~l~~ll~~les~v~al~~~~~~~s~I~~LF~g~l~s~~~C~~Cg~~S~~~  371 (1092)
T NP_005791.3     292 DCKKLTSEIFAEIETCLNEVRDEIFISLQPQLRCTLGDMESPVFAFPLLLKLETHIEKLFLYSFSWDFECSQCGHQYQNR  371 (1092)
T ss_pred             chhhCCHHHHHHHHHHHHHHHHHHHHHhHHHHHHccccCCCccccchhhhccccHHHHHhceEEEEEEEecCCCCeeeee


Q ss_pred             ---hhcHHhhhheeeecCHHHHhcCccccc-cCchHH-HHHHhhcCCCeeEe-----------------eCChhheeeec
Q Q_7772649       943 ---TLKGVEAVMYMGTLSYEQFKKGVQIPC-TCGKQA-TKYLVQQESPFVMM-----------------SAPPAQYELKH 1000 (1945)
Q Consensus       943 ---tlkgveavmymgtlsyeqfkkgvqipc-tcgkqa-tkylvqqespfvmm-----------------sappaqyelkh 1000 (1945)
                         ++....-++    ..|+.+....+.+| .|++.. ++...-..-|-+++                 ......|+|..
T Consensus       372 ~e~~l~tf~dLL----~~~e~Le~~~~~~C~kC~~k~~~k~~~I~kLP~VLiIhLkRf~P~eDLs~y~~~~e~~~Y~L~A  447 (1092)
T NP_005791.3     372 HMKSLVTFTNVI----PEWHPLNAAHFGPCNNCNSKSQIRKMVLEKVSPIFMLHFVEGLPQNDLQHYAFHFEGCLYQITS  447 (1092)
T ss_pred             eeeeHhhHHhhc----HHhcccCcccCCCCCCCCCcceEEEEEehhcCCeEEEEeeCCCCHHHccceeeecCCceEEEEE


Q ss_pred             cEEeeeceecccccccceeeccCc--ceEEEeccceeecCc
Q Q_7772649      1001 GTFTCASEYTGNYQCGHYKHITSK--ETLYCIDGALLTKSS 1039 (1945)
Q Consensus      1001 gtftcaseytgnyqcghykhitsk--etlycidgalltkss 1039 (1945)
                      -...-.       . |||.-....  ...|++|....++.+
T Consensus       448 VIvH~G-------n-GHYiAyVR~~dgkWy~fDDskVt~vs  480 (1092)
T NP_005791.3     448 VIQYRA-------N-NHFITWILDADGSWLECDDLKGPCSE  480 (1092)
T ss_pred             EEEEec-------C-CEEEEEEECCCCCEEEEeCCcccccc


No 121
>XP_005266270.1 PREDICTED: SUMO-specific isopeptidase USPL1 isoform X1 [Homo sapiens]
Probab=44.43  E-value=1.3e+02  Score=41.61  Aligned_cols=181  Identities=15%  Similarity=0.220  Sum_probs=0.0  Template_Neff=5.700

Q ss_pred             CCCCCCCCccccEecCCCeehhHHHHHHhhhhhhcCCHHHHHHHHHHhhHhHHHHHHHHHHHhc----------------
Q Q_7772649       838 WKYPQVNGLTSIKWADNNCYLATALLTLQQIELKFNPPALQDAYYRARAGEAANFCALILAYCN----------------  901 (1945)
Q Consensus       838 wkypqvngltsikwadnncylatalltlqqielkfnppalqdayyrarageaanfcalilaycn----------------  901 (1945)
                      +..+..-||..   ..|.||+-.+|-.|      |+-|.+++...+....+..-++.|.-.|..                
T Consensus       221 ~~~~~~vGL~N---lGNTCYLNSVLQaL------~hip~FR~~Ll~~~~~~~clL~~L~~Lf~ql~~lL~s~kk~~vi~p  291 (1092)
T XP_005266270.1  221 FPQALCVQWKN---AYALCWLDCILSAL------VHSEELKNTVTGLCSKEESIFWRLLTKYNQANTLLYTSQLSGVKDG  291 (1092)
T ss_pred             CCCccccceec---CCCcHHHHHHHHHH------HcCHHHHHHHhhcCCccchHHHHHHHHHHHHHHHHhcCCcCCCCCC


Q ss_pred             ----ccchhhcCHHHHHHHHHHhcCHHHHHHHHHHH---------------------------------HHhcCCccc--
Q Q_7772649       902 ----KTVGELGDVRETMSYLFQHANLDSCKRVLNVV---------------------------------CKTCGQQQT--  942 (1945)
Q Consensus       902 ----ktvgelgdvretmsylfqhanldsckrvlnvv---------------------------------cktcgqqqt--  942 (1945)
                          -....+.|..|.+..++....-|.-.......                                 |..||....  
T Consensus       292 ~~~~f~~~~QQDA~EfL~~LLd~LqeDlqE~l~~ll~~les~v~al~~~~~~~s~I~~LF~g~l~s~~~C~~Cg~~S~~~  371 (1092)
T XP_005266270.1  292 DCKKLTSEIFAEIETCLNEVRDEIFISLQPQLRCTLGDMESPVFAFPLLLKLETHIEKLFLYSFSWDFECSQCGHQYQNR  371 (1092)
T ss_pred             chhhCCHHHHHHHHHHHHHHHHHHHHHhHHHHHHccccCCCccccchhhhccccHHHHHhceEEEEEEEecCCCCeeeee


Q ss_pred             ---hhcHHhhhheeeecCHHHHhcCccccc-cCchHH-HHHHhhcCCCeeEe-----------------eCChhheeeec
Q Q_7772649       943 ---TLKGVEAVMYMGTLSYEQFKKGVQIPC-TCGKQA-TKYLVQQESPFVMM-----------------SAPPAQYELKH 1000 (1945)
Q Consensus       943 ---tlkgveavmymgtlsyeqfkkgvqipc-tcgkqa-tkylvqqespfvmm-----------------sappaqyelkh 1000 (1945)
                         ++....-++    ..|+.+....+.+| .|++.. ++...-..-|-+++                 ......|+|..
T Consensus       372 ~e~~l~tf~dLL----~~~e~Le~~~~~~C~kC~~k~~~k~~~I~kLP~VLiIhLkRf~P~eDLs~y~~~~e~~~Y~L~A  447 (1092)
T XP_005266270.1  372 HMKSLVTFTNVI----PEWHPLNAAHFGPCNNCNSKSQIRKMVLEKVSPIFMLHFVEGLPQNDLQHYAFHFEGCLYQITS  447 (1092)
T ss_pred             eeeeHhhHHhhc----HHhcccCcccCCCCCCCCCcceEEEEEehhcCCeEEEEeeCCCCHHHccceeeecCCceEEEEE


Q ss_pred             cEEeeeceecccccccceeeccCc--ceEEEeccceeecCc
Q Q_7772649      1001 GTFTCASEYTGNYQCGHYKHITSK--ETLYCIDGALLTKSS 1039 (1945)
Q Consensus      1001 gtftcaseytgnyqcghykhitsk--etlycidgalltkss 1039 (1945)
                      -...-.       . |||.-....  ...|++|....++.+
T Consensus       448 VIvH~G-------n-GHYiAyVR~~dgkWy~fDDskVt~vs  480 (1092)
T XP_005266270.1  448 VIQYRA-------N-NHFITWILDADGSWLECDDLKGPCSE  480 (1092)
T ss_pred             EEEEec-------C-CEEEEEEECCCCCEEEEeCCcccccc


No 122
>NP_001276902.1 XK-related protein 5 isoform b [Homo sapiens]
Probab=44.25  E-value=3.3e+02  Score=35.70  Aligned_cols=74  Identities=18%  Similarity=0.235  Sum_probs=0.0  Template_Neff=4.700

Q ss_pred             hHHHHHHHHHHHHHHHHHHHHHHHHHHHHHHHHHHHHHHHHhc-----HhHHHHHHHHHHhhccHHHHH----------H
Q Q_7772649      1500 LTAFGLVAEWFLAYILFTRFFYVLGLAAIMQLFFSYFAVHFIS-----NSWLMWLIINLVQMAPISAMV----------R 1564 (1945)
Q Consensus      1500 ltafglvaewflayilftrffyvlglaaimqlffsyfavhfis-----nswlmwliinlvqmapisamv----------r 1564 (1945)
                      +.-+++++..+++..||+++|....+..+.--++..++..+..     .++..|.+.+++-.+.----.          |
T Consensus        21 LWR~~~I~SRVLALaLFAsvf~~Wv~ivlglHWLlMt~WL~~q~T~f~~S~~~e~lF~lvlG~VyIF~ffNvkeg~TR~R  100 (523)
T NP_001276902.1   21 LWRMGMLGTRVLSLVLFYKAYHFWVFVVAGAHWLVMTFWLVAQQSDIIDSTCHWRLFNLLVGAVYILCYLSFWDSPSRNR  100 (523)
T ss_pred             HHHHHHHHHHHHHHHHHHHHHHHHHHHHHHHHHHHHHHHHHHcCCCCCCChHHHHHHHHHHHHHHHHHHhhccCCCchHh


Q ss_pred             HHHHHHHHH
Q Q_7772649      1565 MYIFFASFY 1573 (1945)
Q Consensus      1565 myiffasfy 1573 (1945)
                      |.+|++.++
T Consensus       101 y~iYY~I~l  109 (523)
T NP_001276902.1  101 MVTFYMVML  109 (523)
T ss_pred             HHHHHHHHH


No 123
>XP_011522590.1 PREDICTED: putative sodium-coupled neutral amino acid transporter 10 isoform X1 [Homo sapiens]
Probab=43.72  E-value=7.1e+02  Score=35.40  Aligned_cols=228  Identities=16%  Similarity=0.176  Sum_probs=0.0  Template_Neff=5.600

Q ss_pred             chhhhcCCHHHHhHhHHHHHhHHHhcHHHHHHHHHHHHhhccHHHHHHHHHHHHhcccCCCcccceeCCcccccc----c
Q Q_7772649      1309 LAAVNSVPWDTIANYAKPFLNKVVSTTTNIVTRCLNRVCTNYMPYFFTLLLQLCTFTRSTNSRIKASMPTTIAKN----T 1384 (1945)
Q Consensus      1309 laavnsvpwdtianyakpflnkvvstttnivtrclnrvctnympyfftlllqlctftrstnsrikasmpttiakn----t 1384 (1945)
                      .+|..+-.|.++.|..+-.+.--+-+--....+|=--...-.+-.+..+...-|.+--....+.+...-..++..    .
T Consensus         1 ~~~~~~S~~~aifnLvNSiIGaGILsLP~AF~qaG~VlGiILLilvaiLT~~S~~lLv~~a~~t~~~SY~dLae~~~~~a   80 (1134)
T XP_011522590.1    1 MTAAAASNWGLITNIVNSIVGVSVLTMPFCFKQCGIVLGALLLVFCSWMTHQSCMFLVKSASLSKRRTYAGLGEAPSPQA   80 (1134)
T ss_pred             CCcccccHHHHHHHHHHHHHhHHHHHHHHHHHHcChHHHHHHHHHHHHHHHHHHHHHHHHHHHcCCCChHHHccCCCHHH


Q ss_pred             ccchhHHHHHHHhhhhcCCCHHHHHHHHHHHHHHHHHHHHHHHHHHHHHHHHHhcCCCccccccCCccccccceeEEeee
Q Q_7772649      1385 VKSVGKFCLEASFNYLKSPNFSKLINIIIWFLLLSVCLGSLIYSTAALGVLMSNLGMPSYCTGYREGYLNSTNVTIATYC 1464 (1945)
Q Consensus      1385 vksvgkfcleasfnylkspnfskliniiiwflllsvclgsliystaalgvlmsnlgmpsyctgyregylnstnvtiatyc 1464 (1945)
                      ....|++             ...++++++.++++++|++.+|+..-.+..++..+--...+..+|          +...+
T Consensus        81 ~~afGk~-------------Gk~lV~isiil~lfGtcIaYlIvIgD~Ls~~~~~l~g~~~~~~~r----------~~vli  137 (1134)
T XP_011522590.1   81 FHAYGKA-------------GKMLVETSMIGLMLGTCIAFYVVIGDLGSNFFARLFGFQVGGTFR----------MFLLF  137 (1134)
T ss_pred             HHHhcHH-------------HHHHHHHHHHHHHHHHHHHHHHHHHHHHHHHHHHHhCCCCCchHH----------HHHHH


Q ss_pred             cCCccchhcccCccccccCCCcceEEEEEeecccchHHHHHHHHHHHHHHHHHHHHHHH-------------------HH
Q Q_7772649      1465 TGSIPCSVCLSGLDSLDTYPSLETIQITISSFKWDLTAFGLVAEWFLAYILFTRFFYVL-------------------GL 1525 (1945)
Q Consensus      1465 tgsipcsvclsgldsldtypsletiqitissfkwdltafglvaewflayilftrffyvl-------------------gl 1525 (1945)
                      .-++.+-..|+-+.++                +..+..|..++-+|..++++.-+++.+                   ++
T Consensus       138 ~I~llIILPLsllRnL----------------~~sL~s~S~ialI~yvv~vivIvl~sl~~~l~s~~~~~~v~~~s~~gi  201 (1134)
T XP_011522590.1  138 AVSLCIVLPLSLQRNM----------------MASIQSFSAMALLFYTVFMFVIVLSSLKHGLFSGQWLRRVSYVRWEGV  201 (1134)
T ss_pred             HHHHHHHHHHHcCcch----------------HHHHHHHHHHHHHHHHHHHHHHHHHHHhcCCCCCcchhcccccChhHH


Q ss_pred             HHHHHHHHHHHHHHHhcHhHHHHHH------HHHHhhccHHHHHHHHHHHHHHHHH
Q Q_7772649      1526 AAIMQLFFSYFAVHFISNSWLMWLI------INLVQMAPISAMVRMYIFFASFYYV 1575 (1945)
Q Consensus      1526 aaimqlffsyfavhfisnswlmwli------inlvqmapisamvrmyiffasfyyv 1575 (1945)
                      ...+-.|+.-|+.|...-...--+-      +..+-..-+....-+|++|+.|-|+
T Consensus       202 f~a~pIfiFAF~cH~~VlpIy~eMk~PS~krm~kVl~~S~iivti~YilvGifGYL  257 (1134)
T XP_011522590.1  202 FRCIPIFGMSFACQSQVLPTYDSLDEPSVKTMSSIFASSLNVVTTFYVMVGFFGYV  257 (1134)
T ss_pred             HHHHHHHHHHHHHHHhHHHhhhhcCCCCHHHHHHHHHHHHHHHHHHHHHHHHHHHH


No 124
>XP_011522591.1 PREDICTED: putative sodium-coupled neutral amino acid transporter 10 isoform X3 [Homo sapiens]
Probab=43.59  E-value=1.3e+03  Score=33.06  Aligned_cols=225  Identities=16%  Similarity=0.205  Sum_probs=0.0  Template_Neff=5.600

Q ss_pred             chhhhcCCHHHHhHhHHHHHhHHHhcHHHHHHHH-------HHHHhhccHHHHHHHHHHHHhcccCCCcccceeCCcccc
Q Q_7772649      1309 LAAVNSVPWDTIANYAKPFLNKVVSTTTNIVTRC-------LNRVCTNYMPYFFTLLLQLCTFTRSTNSRIKASMPTTIA 1381 (1945)
Q Consensus      1309 laavnsvpwdtianyakpflnkvvstttnivtrc-------lnrvctnympyfftlllqlctftrstnsrikasmpttia 1381 (1945)
                      +++...-.|.++.|..+-.+.--+-+.-....+|       +--+|.-..-|-+.+|+..+..++..+-.--+..+..++
T Consensus         1 ~~~~~~S~~~aifnLVNsiIGsGILsLP~AFaqaG~IlGiILLilvaiIT~~S~~lLvk~a~~s~~~SY~dLae~~s~~A   80 (1126)
T XP_011522591.1    1 MTAAAASNWGLITNIVNSIVGVSVLTMPFCFKQCGIVLGALLLVFCSWMTHQSCMFLVKSASLSKRRTYAGLGEAPSPQA   80 (1126)
T ss_pred             CccccccHHHHHHHHHHHHHhHHhHHHHHHHHHcChHHHHHHHHHHHHHHHHHHHHHHHHHHHcCCCCchhhccCCCHHH


Q ss_pred             cccccchhHHHHHHHhhhhcCCCHHHHHHHHHHHHHHHHHHHHHHHHHHHHHHHHHhcCCCccccccCCccccccceeEE
Q Q_7772649      1382 KNTVKSVGKFCLEASFNYLKSPNFSKLINIIIWFLLLSVCLGSLIYSTAALGVLMSNLGMPSYCTGYREGYLNSTNVTIA 1461 (1945)
Q Consensus      1382 kntvksvgkfcleasfnylkspnfskliniiiwflllsvclgsliystaalgvlmsnlgmpsyctgyregylnstnvtia 1461 (1945)
                      ....-..|++                +++++++++++.+|++.+|+..-.+..++..+--...+..+|          +.
T Consensus        81 ~~afGk~Gk~----------------lV~isiIl~~fGtcIaYlIvIgDlLs~l~~~l~g~~~~~~~r----------~~  134 (1126)
T XP_011522591.1   81 FHAYGKAGKM----------------LVETSMIGLMLGTCIAFYVVIGDLGSNFFARLFGFQVGGTFR----------MF  134 (1126)
T ss_pred             HHHhchhhHH----------------HHHHHHHHHHHHHHHHHHHHHHHHHHHHHHHHhCCCCChhHH----------HH


Q ss_pred             eeecCCccchhcccCccccccCCCcceEEEEEeecccchHHHHHHHHHHHHHHHHHHHHHHH------------------
Q Q_7772649      1462 TYCTGSIPCSVCLSGLDSLDTYPSLETIQITISSFKWDLTAFGLVAEWFLAYILFTRFFYVL------------------ 1523 (1945)
Q Consensus      1462 tyctgsipcsvclsgldsldtypsletiqitissfkwdltafglvaewflayilftrffyvl------------------ 1523 (1945)
                      ..+.-++.+-..|+-+.++                +..+..|..++-.|..++++.-+++.+                  
T Consensus       135 llilIsliIILPLSllRnL----------------~~sLs~~S~valI~yvv~vivIvl~sl~~~l~sg~~~~~vs~~s~  198 (1126)
T XP_011522591.1  135 LLFAVSLCIVLPLSLQRNM----------------MASIQSFSAMALLFYTVFMFVIVLSSLKHGLFSGQWLRRVSYVRW  198 (1126)
T ss_pred             HHHHHHHHHHHHHhcccch----------------HHHHHHHHHHHHHHHHHHHHHHHHHHHhcCCCCCcchhcccccch


Q ss_pred             -HHHHHHHHHHHHHHHHHhcHhHHHHHH------HHHHhhccHHHHHHHHHHHHHHHHH
Q Q_7772649      1524 -GLAAIMQLFFSYFAVHFISNSWLMWLI------INLVQMAPISAMVRMYIFFASFYYV 1575 (1945)
Q Consensus      1524 -glaaimqlffsyfavhfisnswlmwli------inlvqmapisamvrmyiffasfyyv 1575 (1945)
                       ++...+-.|+.-|..|...-...--+-      +..+-..-+....-+|++|+.|-|+
T Consensus       199 ~gif~a~pIfiFAF~ch~~VlPIy~eMk~PS~krm~kVl~~S~iIvti~YilVGifGYL  257 (1126)
T XP_011522591.1  199 EGVFRCIPIFGMSFACQSQVLPTYDSLDEPSVKTMSSIFASSLNVVTTFYVMVGFFGYV  257 (1126)
T ss_pred             hHHHHHHHHHHHHHHHHHhHHHhHHhcCCCchhhhhHHHHHHHHHHHHHHHHHHHHHHH


No 125
>NP_919260.2 claudin-23 [Homo sapiens]
Probab=43.32  E-value=6.6e+02  Score=28.83  Aligned_cols=128  Identities=12%  Similarity=-0.035  Sum_probs=0.0  Template_Neff=8.500

Q ss_pred             HHHHHHHHHHHHHHHHHHHhcCCCccccccCCc---cccccceeEEeeecCCccchhcccCccccccCCCcceEEEEEee
Q Q_7772649      1419 SVCLGSLIYSTAALGVLMSNLGMPSYCTGYREG---YLNSTNVTIATYCTGSIPCSVCLSGLDSLDTYPSLETIQITISS 1495 (1945)
Q Consensus      1419 svclgsliystaalgvlmsnlgmpsyctgyreg---ylnstnvtiatyctgsipcsvclsgldsldtypsletiqitiss 1495 (1945)
                      ..-+.+++.+.++++.++..+..|.+.....++   .-...++-+-.||.+......=-+..+.....+..+.       
T Consensus         5 ~l~~~~~il~~~a~iL~iva~~tp~W~~~~~~~~~~~~~~~~~GLW~~C~~~~~~~~~C~~~~~~~~~~p~~~-------   77 (292)
T NP_919260.2       5 VVMTLGMVLAPCGLLLNLTGTLAPGWRLVKGFLNQPVDVELYQGLWDMCREQSSRERECGQTDQWGYFEAQPV-------   77 (292)
T ss_pred             HHHHHHHHHHHHHHHHHHHHHhCcchhhcccccCCCCCeEEEEeCcHHhhhcCCCceeeeecccccccCChHH-------


Q ss_pred             cccchHHHHHHHHHHHHHHHHHHHHHHHHHHHHHHHHHHHHHHHHhc----HhHHHHHHHHHHhhccHHHHHHHHHHHHH
Q Q_7772649      1496 FKWDLTAFGLVAEWFLAYILFTRFFYVLGLAAIMQLFFSYFAVHFIS----NSWLMWLIINLVQMAPISAMVRMYIFFAS 1571 (1945)
Q Consensus      1496 fkwdltafglvaewflayilftrffyvlglaaimqlffsyfavhfis----nswlmwliinlvqmapisamvrmyiffas 1571 (1945)
                                         -.+|+++++++.+..-.++-.+..++..    ..|+..+..-+.-.+-+..++-+.+|.+-
T Consensus        78 -------------------~~~~~l~iiali~~~l~lil~i~~~~~~~~~~~~~~~~~~~il~~la~l~~~~a~~i~~~~  138 (292)
T NP_919260.2      78 -------------------LVARALMVTSLAATVLGLLLASLGVRCWQDEPNFVLAGLSGVVLFVAGLLGLIPVSWYNHF  138 (292)
T ss_pred             -------------------HHHHHHHHHHHHHHHHHHHHHHHHHhhcCCChhHHHHHHHHHHHHHHHHHhHHHHHHHHHH


Q ss_pred             H
Q Q_7772649      1572 F 1572 (1945)
Q Consensus      1572 f 1572 (1945)
                      +
T Consensus       139 ~  139 (292)
T NP_919260.2     139 L  139 (292)
T ss_pred             h


No 126
>NP_001276919.1 V-type proton ATPase subunit e 2 isoform 3 [Homo sapiens]
Probab=43.05  E-value=1.7e+02  Score=35.25  Aligned_cols=52  Identities=29%  Similarity=0.524  Sum_probs=0.0  Template_Neff=2.900

Q ss_pred             HHHHHHHHHHHHHHHHHHHHHHHH-------HHHHHHHHHhcHhHHHHHHHHHHhhccH
Q Q_7772649      1508 EWFLAYILFTRFFYVLGLAAIMQL-------FFSYFAVHFISNSWLMWLIINLVQMAPI 1559 (1945)
Q Consensus      1508 ewflayilftrffyvlglaaimql-------ffsyfavhfisnswlmwliinlvqmapi 1559 (1945)
                      ..++..+++|=||.++|+++-+-.       ..-...+--..--|+||++..+-||-|+
T Consensus        54 s~~ipI~igTlffavIGvvgp~fVPKgpNrgLIrtmIILTaVCCWLfWactYMAQMNPL  112 (236)
T NP_001276919.1   54 SFALPVIIFTTFWGLVGIAGPWFVPKGPNRGVIITMLVATAVCCYLFWLIAILAQLNPL  112 (236)
T ss_pred             hhHHHHHHHHHHHHHHHHHHHHHcCCCCChHHHHHHHHHHHHHHHHHHHHHHHHHhCch


No 127
>XP_011522592.1 PREDICTED: putative sodium-coupled neutral amino acid transporter 10 isoform X4 [Homo sapiens]
Probab=42.62  E-value=3e+02  Score=38.52  Aligned_cols=142  Identities=15%  Similarity=0.182  Sum_probs=0.0  Template_Neff=5.000

Q ss_pred             HHHHHHHHHHHHHHHHHHHHHHHHHHHHHHhcCCCccccccCCccccccceeEEeeecCCccchhcccCccccccCCCcc
Q Q_7772649      1408 LINIIIWFLLLSVCLGSLIYSTAALGVLMSNLGMPSYCTGYREGYLNSTNVTIATYCTGSIPCSVCLSGLDSLDTYPSLE 1487 (1945)
Q Consensus      1408 liniiiwflllsvclgsliystaalgvlmsnlgmpsyctgyregylnstnvtiatyctgsipcsvclsgldsldtypsle 1487 (1945)
                      ++.+.|.++++++|++.+|+..-.+.-++..+.-..++..+|        ..+...++.-|-...|+             
T Consensus         2 lVelsIIl~~fGtCIAYlVVIGDlLs~lf~~l~g~~~~~~~r--------~~lli~VsllIILPLSL-------------   60 (1045)
T XP_011522592.1    2 LVETSMIGLMLGTCIAFYVVIGDLGSNFFARLFGFQVGGTFR--------MFLLFAVSLCIVLPLSL-------------   60 (1045)
T ss_pred             HHHHHHHHHHHHHHHHHHHHHHHHHHHHHHHHhCCCCCchHH--------HHHHHHHHHHHHHHHHc-------------


Q ss_pred             eEEEEEeecccchHHHHHHHHHHHHHHHHHHHHHHH-------------------HHHHHHHHHHHHHHHHHhcHhHHHH
Q Q_7772649      1488 TIQITISSFKWDLTAFGLVAEWFLAYILFTRFFYVL-------------------GLAAIMQLFFSYFAVHFISNSWLMW 1548 (1945)
Q Consensus      1488 tiqitissfkwdltafglvaewflayilftrffyvl-------------------glaaimqlffsyfavhfisnswlmw 1548 (1945)
                           +.+++..|..|..++-.|..++++.-+++.+                   ++...+-+|+.-|..|+..-...--
T Consensus        61 -----lRnL~ssLss~Savalv~yvv~viVIv~~s~~~~~~~g~~~~~vs~~s~~gif~afPIf~FAF~CH~nV~pIy~s  135 (1045)
T XP_011522592.1   61 -----QRNMMASIQSFSAMALLFYTVFMFVIVLSSLKHGLFSGQWLRRVSYVRWEGVFRCIPIFGMSFACQSQVLPTYDS  135 (1045)
T ss_pred             -----cccHHHHHHHHHHHHHHHHHHHHHHHHHHHHhcCcCCCchhhcccccchhHHHHHHHHHHHHHHHHhcHHHHHHh


Q ss_pred             HH------HHHHhhccHHHHHHHHHHHHHHHHH
Q Q_7772649      1549 LI------INLVQMAPISAMVRMYIFFASFYYV 1575 (1945)
Q Consensus      1549 li------inlvqmapisamvrmyiffasfyyv 1575 (1945)
                      +-      ++.+-..-+....-+|+.++.|-|+
T Consensus       136 Mk~PS~krfskVl~~Sl~I~ti~YilVGifGYL  168 (1045)
T XP_011522592.1  136 LDEPSVKTMSSIFASSLNVVTTFYVMVGFFGYV  168 (1045)
T ss_pred             cCCCchHHHHHHHHHHHHHHHHHHHHHHHHHHH


No 128
>XP_011522926.1 PREDICTED: transmembrane protein 235 isoform X3 [Homo sapiens]
Probab=41.88  E-value=9e+02  Score=26.99  Aligned_cols=145  Identities=10%  Similarity=0.118  Sum_probs=0.0  Template_Neff=9.300

Q ss_pred             HHHHHHHHHHHHHHHHHHHHHhcCCCccccccCCc-----------cccccceeEEeeecCCccchhcccCccccccCCC
Q Q_7772649      1417 LLSVCLGSLIYSTAALGVLMSNLGMPSYCTGYREG-----------YLNSTNVTIATYCTGSIPCSVCLSGLDSLDTYPS 1485 (1945)
Q Consensus      1417 llsvclgsliystaalgvlmsnlgmpsyctgyreg-----------ylnstnvtiatyctgsipcsvclsgldsldtyps 1485 (1945)
                      +....+.+++.+.+++..+.-.++.|.+..+...+           ........+-.+|...   ..|....+.... +.
T Consensus         4 ~~~~~~~~~~l~~~~~il~~ia~~tp~W~~~~~~~~~~~~~~~~~~~~~~~~~GLw~~C~~~---~~C~~~~~~~~~-~~   79 (280)
T XP_011522926.1    4 LGALLLAAALGALLSFALLAAAVASDYWYILEVADAGNGSAWPGRAELLSSHSGLWRICEGQ---NGCIPLVDPFAS-ES   79 (280)
T ss_pred             HHHHHHHHHHHHHHHHHHHHHHHhCccceeeeeccCCCCCCCCCcceEeeeccChhHhhccc---CCcccccCCCCc-cc


Q ss_pred             cceEEEEEeecccchHHHHHHHHHHHHHHHHHHHHHHHHHHHHHHHHHHHHHHHHhcHhHHHHHHHHHHhhccHHHHHHH
Q Q_7772649      1486 LETIQITISSFKWDLTAFGLVAEWFLAYILFTRFFYVLGLAAIMQLFFSYFAVHFISNSWLMWLIINLVQMAPISAMVRM 1565 (1945)
Q Consensus      1486 letiqitissfkwdltafglvaewflayilftrffyvlglaaimqlffsyfavhfisnswlmwliinlvqmapisamvrm 1565 (1945)
                              .+|..+...       ++...-+...|.+++++.+.-.++..+.-++-.......+..-+.-.+-+..++-.
T Consensus        80 --------~~~~~~~~~-------~~~~~r~~~~~~~ial~~~~~a~i~~~l~~~~~~~~~~~~~~~l~~la~~~~~~a~  144 (280)
T XP_011522926.1   80 --------LDVSTSVQH-------LILLHRAVIVVLPLSLVLLVCGWICGLLSSLAQSVSLLLFTGCYFLLGSVLTLAGV  144 (280)
T ss_pred             --------CCCCccHHH-------HHHHHHHHHHHHHHHHHHHHHHHHHHHHHHhccchHHHHHHHHHHHHHHHHHHHHH


Q ss_pred             HHHHHHHHHHHHhhe
Q Q_7772649      1566 YIFFASFYYVWKSYV 1580 (1945)
Q Consensus      1566 yiffasfyyvwksyv 1580 (1945)
                      .+|.+..++-.+.++
T Consensus       145 ~~~~~~~~~~~~~~~  159 (280)
T XP_011522926.1  145 SIYISYSHLAFAETV  159 (280)
T ss_pred             HHHHHHHHHHHhhhH


No 129
>XP_016883090.1 PREDICTED: serine incorporator 3 isoform X1 [Homo sapiens]
Probab=41.14  E-value=3.5e+02  Score=33.69  Aligned_cols=64  Identities=23%  Similarity=0.631  Sum_probs=0.0  Template_Neff=6.700

Q ss_pred             HHHHHHHHHHHHHHHHHHHHHHHHHHH-------HHHHHhcHhHHHHHHHHHHhhcc------------HHHHHHHHHHH
Q Q_7772649      1509 WFLAYILFTRFFYVLGLAAIMQLFFSY-------FAVHFISNSWLMWLIINLVQMAP------------ISAMVRMYIFF 1569 (1945)
Q Consensus      1509 wflayilftrffyvlglaaimqlffsy-------favhfisnswlmwliinlvqmap------------isamvrmyiff 1569 (1945)
                      |..+.+.++=++|++.++++.-+|.-|       .-..||+-..++-+++.++++.|            -|++|-.|+.|
T Consensus       147 w~~~ll~~t~~~y~~si~~~v~my~~f~~~~~C~lN~~fIt~nlil~v~~s~iSi~p~v~~~~~~sgLLqSsiV~~Y~ty  226 (418)
T XP_016883090.1  147 WYAALLSFTSAFYILSIICVGLLYTYYTKPDGCTENKFFISINLILCVVASIISIHPKIQEHQPRSGLLQSSLITLYTMY  226 (418)
T ss_pred             HHHHHHHHHHHHHHHHHHHHHHHHHHHcCCCCChHHHHHHHHHHHHHHHHHHHHHCHHhcccCCCCCchHHHHHHHHHHH


Q ss_pred             HHH
Q Q_7772649      1570 ASF 1572 (1945)
Q Consensus      1570 asf 1572 (1945)
                      ..+
T Consensus       227 Ltw  229 (418)
T XP_016883090.1  227 LTW  229 (418)
T ss_pred             HHH


No 130
>NP_722550.1 reticulon-4 isoform B [Homo sapiens]
Probab=40.38  E-value=2.1e+02  Score=35.68  Aligned_cols=142  Identities=13%  Similarity=0.022  Sum_probs=0.0  Template_Neff=5.600

Q ss_pred             hhcCCCHHHHHHHHHHHHHHHHHHHHHHHHHHHHHHHHHhcCCCccccccCCccccccceeEEeeecCCccchhcccCcc
Q Q_7772649      1399 YLKSPNFSKLINIIIWFLLLSVCLGSLIYSTAALGVLMSNLGMPSYCTGYREGYLNSTNVTIATYCTGSIPCSVCLSGLD 1478 (1945)
Q Consensus      1399 ylkspnfskliniiiwflllsvclgsliystaalgvlmsnlgmpsyctgyregylnstnvtiatyctgsipcsvclsgld 1478 (1945)
                      +.+.|..|-.+-.++.|+|++++.-++|...+.++.+..-.                   .+.....+.+.-.+.-+...
T Consensus       191 lWKdP~~S~~Vf~~~l~~Ll~~~~~S~IsllS~llLlll~v-------------------~~~~rl~~~l~~~I~k~~~~  251 (373)
T NP_722550.1     191 YWRDIKKTGVVFGASLFLLLSLTVFSIVSVTAYIALALLSV-------------------TISFRIYKGVIQAIQKSDEG  251 (373)
T ss_pred             ecCChHHHHHHHHHHHHHHHHHhcccHHHHHHHHHHHHHHH-------------------HHHHHHHhhHHHHhccCCCC


Q ss_pred             ccccCCCcceEEEEEeecccchHHHHHHHHHHHHHHHHHHHH--HHHHHHHHHHHHHHHHHHHHhcHhHHHHHHHHHHhh
Q Q_7772649      1479 SLDTYPSLETIQITISSFKWDLTAFGLVAEWFLAYILFTRFF--YVLGLAAIMQLFFSYFAVHFISNSWLMWLIINLVQM 1556 (1945)
Q Consensus      1479 sldtypsletiqitissfkwdltafglvaewflayilftrff--yvlglaaimqlffsyfavhfisnswlmwliinlvqm 1556 (1945)
                      .--..-....+.+.-.....-...+--..+.++.++--..+.  +.+.+.+++-+++.++..+++|+.+|.+++..++-.
T Consensus       252 ~P~~~~l~~~~~Isee~v~~la~~v~~~vN~~l~~lr~Lll~qD~~~SlKv~vvL~iLs~LGs~~S~~tLlyI~vi~aFT  331 (373)
T NP_722550.1     252 HPFRAYLESEVAISEELVQKYSNSALGHVNCTIKELRRLFLVDDLVDSLKFAVLMWVFTYVGALFNGLTLLILALISLFS  331 (373)
T ss_pred             CCchhccccceeCCHHHHHHHHHHHHHHHHHHHHHHHHHHccCCHHHHHHHHHHHHHHHHHHHHchHHHHHHHHHHHHHH


Q ss_pred             ccH
Q Q_7772649      1557 API 1559 (1945)
Q Consensus      1557 api 1559 (1945)
                      .|.
T Consensus       332 vP~  334 (373)
T NP_722550.1     332 VPV  334 (373)
T ss_pred             HHH


No 131
>NP_001033073.1 putative sodium-coupled neutral amino acid transporter 10 isoform a [Homo sapiens]
Probab=38.57  E-value=8.1e+02  Score=34.89  Aligned_cols=218  Identities=14%  Similarity=0.174  Sum_probs=0.0  Template_Neff=5.600

Q ss_pred             chhhhcCCHHHHhHhHHHHHh-------HHHhcHHHHHHHHHHHHhhccHHHHHHHHHHHHhcccCCCcccceeCCcccc
Q Q_7772649      1309 LAAVNSVPWDTIANYAKPFLN-------KVVSTTTNIVTRCLNRVCTNYMPYFFTLLLQLCTFTRSTNSRIKASMPTTIA 1381 (1945)
Q Consensus      1309 laavnsvpwdtianyakpfln-------kvvstttnivtrclnrvctnympyfftlllqlctftrstnsrikasmpttia 1381 (1945)
                      ++|..+-.|.++.|..+..+.       ...+..--+..-.+--+|.-..-|-+.+|+..+..++               
T Consensus         1 ~~~~~aS~~~aifnLVNsIIGaGILsLPyAFaqaG~VlGiILLIlvgiLT~~S~~lLvk~a~~~~---------------   65 (1119)
T NP_001033073.1    1 MTAAAASNWGLITNIVNSIVGVSVLTMPFCFKQCGIVLGALLLVFCSWMTHQSCMFLVKSASLSK---------------   65 (1119)
T ss_pred             CChhcccHHHHHHHHHHHHHhHHHHHHHHHHHHcChHHHHHHHHHHHHHHHHHHHHHHHHHHHcC---------------


Q ss_pred             cccccchhHHHHHHHhhhhcCCCHHHHHHHHHHHHHHHHHHHHHHHHHHHHHHHHHhcCCCccccccCCccccccceeEE
Q Q_7772649      1382 KNTVKSVGKFCLEASFNYLKSPNFSKLINIIIWFLLLSVCLGSLIYSTAALGVLMSNLGMPSYCTGYREGYLNSTNVTIA 1461 (1945)
Q Consensus      1382 kntvksvgkfcleasfnylkspnfskliniiiwflllsvclgsliystaalgvlmsnlgmpsyctgyregylnstnvtia 1461 (1945)
                      ..|...++..++-        +....++++++.++++++|++.+|+..-.+..++..+--...+..++        ..+.
T Consensus        66 ~~TY~dLa~~afG--------k~Gk~lV~isiil~lfGtcIaYlIvIgD~ls~l~~~l~g~~~~~~~r--------~~ll  129 (1119)
T NP_001033073.1   66 RRTYAGLAFHAYG--------KAGKMLVETSMIGLMLGTCIAFYVVIGDLGSNFFARLFGFQVGGTFR--------MFLL  129 (1119)
T ss_pred             CCCHHHHHHHHhC--------HHHHHHHHHHHHHHHHHHHHHHHHHHHHHHHHHHHHHhCCCCchHHH--------HHHH


Q ss_pred             eeecCCccchhcccCccccccCCCcceEEEEEeecccchHHHHHHHHHHHHHHHHHHHHHHH------------------
Q Q_7772649      1462 TYCTGSIPCSVCLSGLDSLDTYPSLETIQITISSFKWDLTAFGLVAEWFLAYILFTRFFYVL------------------ 1523 (1945)
Q Consensus      1462 tyctgsipcsvclsgldsldtypsletiqitissfkwdltafglvaewflayilftrffyvl------------------ 1523 (1945)
                      ..+...|-+..|+                  +.++...+..|..++-.|..++++.-+++.+                  
T Consensus       130 ilIsllIILPLSl------------------lRnL~asL~s~S~lalI~yiv~~ivIvl~s~~~g~~sg~~~~~vs~~s~  191 (1119)
T NP_001033073.1  130 FAVSLCIVLPLSL------------------QRNMMASIQSFSAMALLFYTVFMFVIVLSSLKHGLFSGQWLRRVSYVRW  191 (1119)
T ss_pred             HHHHHHHHHHHHc------------------CcchHHHHHHHHHHHHHHHHHHHHHHHHHHHhcCCCCCchhhcccccCh


Q ss_pred             -HHHHHHHHHHHHHHHHHhcHhHHHHHH------HHHHhhccHHHHHHHHHHHHHHHHH
Q Q_7772649      1524 -GLAAIMQLFFSYFAVHFISNSWLMWLI------INLVQMAPISAMVRMYIFFASFYYV 1575 (1945)
Q Consensus      1524 -glaaimqlffsyfavhfisnswlmwli------inlvqmapisamvrmyiffasfyyv 1575 (1945)
                       ++...+-.|..-|+.|...-...--+-      +..+-..-+....-+|++++.|-|+
T Consensus       192 ~gif~afpI~iFAF~cH~~V~pIy~eMr~PS~krm~kVl~~SliIvti~YilVGifGYl  250 (1119)
T NP_001033073.1  192 EGVFRCIPIFGMSFACQSQVLPTYDSLDEPSVKTMSSIFASSLNVVTTFYVMVGFFGYV  250 (1119)
T ss_pred             hHHHHHHHHHHHHHHHHhccccccccCCCCcHHHhhHHHHHHHHHHHHHHHHHHHhhHh


No 132
>NP_001248756.1 membrane-spanning 4-domains subfamily A member 14 isoform 3 [Homo sapiens]
Probab=37.47  E-value=8.8e+02  Score=33.40  Aligned_cols=120  Identities=14%  Similarity=0.076  Sum_probs=0.0  Template_Neff=4.300

Q ss_pred             HHHHHHHHHHHHHHHHHHHHHHHH----HHHHHHhcCCCccccccCCccccccceeEEeeecCCccchhcccCccccccC
Q Q_7772649      1408 LINIIIWFLLLSVCLGSLIYSTAA----LGVLMSNLGMPSYCTGYREGYLNSTNVTIATYCTGSIPCSVCLSGLDSLDTY 1483 (1945)
Q Consensus      1408 liniiiwflllsvclgsliystaa----lgvlmsnlgmpsyctgyregylnstnvtiatyctgsipcsvclsgldsldty 1483 (1945)
                      |-.+-|.+-+++++||.+++.+..    ...+....|.|-++.-.                                   
T Consensus        45 LGaIQImIGLL~I~LGIILi~~~~~f~~~~~lv~~sGyPfWGGl~-----------------------------------   89 (695)
T NP_001248756.1   45 LGATQILLALIIVGFGTIFALNYIGFSQRLPLVVLTGYPFWGALI-----------------------------------   89 (695)
T ss_pred             HHHHHHHHHHHHHHHHHHHHHhhhccCCCcchHHHhcCCcHHHHH-----------------------------------


Q ss_pred             CCcceEEEEEeecccchHHHHHHHHHHHHHHHHHHHHHHHHHHHHHHHHHHHHHHHHhcH--------hHHHHHHHHHHh
Q Q_7772649      1484 PSLETIQITISSFKWDLTAFGLVAEWFLAYILFTRFFYVLGLAAIMQLFFSYFAVHFISN--------SWLMWLIINLVQ 1555 (1945)
Q Consensus      1484 psletiqitissfkwdltafglvaewflayilftrffyvlglaaimqlffsyfavhfisn--------swlmwliinlvq 1555 (1945)
                                                |.+.+.+.=+-.++++++|+-++++++..+...+        .+.+-+.+.+.-
T Consensus        90 --------------------------~~ASLvMNIISAV~AlVGIIL~iIsL~~~~~~C~~s~~~~~C~~~~~l~iGI~a  143 (695)
T NP_001248756.1   90 --------------------------GQGVTGMNVISSLVAITGITFTILSYRHQDKYCQMPSFEEICVFSRTLFIGILL  143 (695)
T ss_pred             --------------------------HHHHHHHHHHHHHHHHHHHHHHHHHHhccccccCCCChHHHHHHHHHHHHHHHH


Q ss_pred             hccHHHHHHHHHHHHHHHHHHHhheeeecCCCCccceee
Q Q_7772649      1556 MAPISAMVRMYIFFASFYYVWKSYVHVVDGCNSSTCMMC 1594 (1945)
Q Consensus      1556 mapisamvrmyiffasfyyvwksyvhvvdgcnsstcmmc 1594 (1945)
                      +.-|.+.+-+.|-+....|-+|     . .|++..++++
T Consensus       144 VLLILSILELiIAITiSvf~CK-----c-c~~s~e~V~f  176 (695)
T NP_001248756.1  144 ILLIISIAELSISVTIASFRSK-----C-WTQSDEVLFF  176 (695)
T ss_pred             HHHHHHHHHHHHHHHHHHHHHh-----h-cCCCCCEEEE


No 133
>NP_061923.2 inactive ubiquitin carboxyl-terminal hydrolase 53 [Homo sapiens]
Probab=37.46  E-value=63  Score=44.00  Aligned_cols=182  Identities=18%  Similarity=0.280  Sum_probs=0.0  Template_Neff=5.900

Q ss_pred             CCccccEec--CCCeehhHHHHHHhhhhhhcCCHHHHHHHHHH-------hhHhHHHHHHHHHHHhccc-----------
Q Q_7772649       844 NGLTSIKWA--DNNCYLATALLTLQQIELKFNPPALQDAYYRA-------RAGEAANFCALILAYCNKT-----------  903 (1945)
Q Consensus       844 ngltsikwa--dnncylatalltlqqielkfnppalqdayyra-------rageaanfcalilaycnkt-----------  903 (1945)
                      .+...+...  .|.||+-.+|..|-++      |.+++.+...       ...-...+.-|+-.+....           
T Consensus        27 ~~~~GL~N~~~GNTCYLNSVLQaL~~i------p~Fr~~Lls~~~h~c~~~sci~caL~~Lf~~l~~s~~~~i~p~~L~~  100 (1073)
T NP_061923.2      27 APTKGLLNEPGQNSCFLNSAVQVLWQL------DIFRRSLRVLTGHVCQGDACIFCALKTIFAQFQHSREKALPSDNIRH  100 (1073)
T ss_pred             CCCCCccCCCCCCCHHHHHHHHHHHcC------HHHHHHHHhcccCCCCCCchHHHHHHHHHHHHHcCCCCCCCHHHHHH


Q ss_pred             -------------chhhcCHHHHHHHHHHhcCHHHHHH---------------------HHHHHHHhcCCccchhcHHhh
Q Q_7772649       904 -------------VGELGDVRETMSYLFQHANLDSCKR---------------------VLNVVCKTCGQQQTTLKGVEA  949 (1945)
Q Consensus       904 -------------vgelgdvretmsylfqhanldsckr---------------------vlnvvcktcgqqqttlkgvea  949 (1945)
                                   .++..|+-|.+..|++.-....-..                     .-.++|..||.......-...
T Consensus       101 aL~~~~~~~~~F~~g~QqDA~EfL~~LLe~L~~el~~~~~~d~~~~~~siI~qlF~g~l~~~~~C~~Cg~~S~~~~f~~L  180 (1073)
T NP_061923.2     101 ALAESFKDEQRFQLGLMDDAAECFENMLERIHFHIVPSRDADMCTSKSCITHQKFAMTLYEQCVCRSCGASSDPLPFTEF  180 (1073)
T ss_pred             HHHHhcccchhhCCCCCchHHHHHHHHHHHHHHhccccccccccCCccchhhhceeeEEEEEEEeCCCCCeeccccceEE


Q ss_pred             hheeee----------------cCHHHHh--------cCccccc--cCchHHHHHHhhcCCCeeEe--------------
Q Q_7772649       950 VMYMGT----------------LSYEQFK--------KGVQIPC--TCGKQATKYLVQQESPFVMM--------------  989 (1945)
Q Consensus       950 vmymgt----------------lsyeqfk--------kgvqipc--tcgkqatkylvqqespfvmm--------------  989 (1945)
                      .++...                +.-|.|.        .+-...|  .||+...+...-...|-+++              
T Consensus       181 sL~I~~~~~~~tLed~Le~~e~~k~E~L~eLLq~~~~ge~~~~CPs~Cg~kv~kr~~I~~lPeILiI~LkRf~~~~d~~~  260 (1073)
T NP_061923.2     181 VRYISTTALCNEVERMLERHERFKPEMFAELLQAANTTDDYRKCPSNCGQKIKIRRVLMNCPEIVTIGLVWDSEHSDLTE  260 (1073)
T ss_pred             EEecCcccchhhHHHHHHHchhcCHHHHHHHHHhhcCCCccccCccccCCeeEEEEEEecCCCeEEEEEEeecCCCCCch


Q ss_pred             ----------------------eCChhheeeeccEEeeeceecccccccceeeccCc---ceEEEeccceeecCcc
Q Q_7772649       990 ----------------------SAPPAQYELKHGTFTCASEYTGNYQCGHYKHITSK---ETLYCIDGALLTKSSE 1040 (1945)
Q Consensus       990 ----------------------sappaqyelkhgtftcaseytgnyqcghykhitsk---etlycidgalltksse 1040 (1945)
                                            .+....|+|..--.-         ..|||.-+.-.   ...|.+|....++..+
T Consensus       261 ~~~~KI~~~V~fP~~~y~vs~~~~~~~~Y~LvGVI~H---------~sGHYvAyVR~~~~~kW~lfNDs~VteV~~  327 (1073)
T NP_061923.2     261 AVVRNLATHLYLPGLFYRVTDENAKNSELNLVGMICY---------TSQHYCAFAFHTKSSKWVFFDDANVKEIGT  327 (1073)
T ss_pred             hhheecCCceEecCceeecCCCCcCCceeEEEEEEEe---------CCCcEEEEEEECCCCcEEEEeccccccccc


No 134
>XP_005263130.1 PREDICTED: inactive ubiquitin carboxyl-terminal hydrolase 53 isoform X1 [Homo sapiens]
Probab=37.46  E-value=63  Score=44.00  Aligned_cols=182  Identities=18%  Similarity=0.280  Sum_probs=0.0  Template_Neff=5.900

Q ss_pred             CCccccEec--CCCeehhHHHHHHhhhhhhcCCHHHHHHHHHH-------hhHhHHHHHHHHHHHhccc-----------
Q Q_7772649       844 NGLTSIKWA--DNNCYLATALLTLQQIELKFNPPALQDAYYRA-------RAGEAANFCALILAYCNKT-----------  903 (1945)
Q Consensus       844 ngltsikwa--dnncylatalltlqqielkfnppalqdayyra-------rageaanfcalilaycnkt-----------  903 (1945)
                      .+...+...  .|.||+-.+|..|-++      |.+++.+...       ...-...+.-|+-.+....           
T Consensus        27 ~~~~GL~N~~~GNTCYLNSVLQaL~~i------p~Fr~~Lls~~~h~c~~~sci~caL~~Lf~~l~~s~~~~i~p~~L~~  100 (1073)
T XP_005263130.1   27 APTKGLLNEPGQNSCFLNSAVQVLWQL------DIFRRSLRVLTGHVCQGDACIFCALKTIFAQFQHSREKALPSDNIRH  100 (1073)
T ss_pred             CCCCCccCCCCCCCHHHHHHHHHHHcC------HHHHHHHHhcccCCCCCCchHHHHHHHHHHHHHcCCCCCCCHHHHHH


Q ss_pred             -------------chhhcCHHHHHHHHHHhcCHHHHHH---------------------HHHHHHHhcCCccchhcHHhh
Q Q_7772649       904 -------------VGELGDVRETMSYLFQHANLDSCKR---------------------VLNVVCKTCGQQQTTLKGVEA  949 (1945)
Q Consensus       904 -------------vgelgdvretmsylfqhanldsckr---------------------vlnvvcktcgqqqttlkgvea  949 (1945)
                                   .++..|+-|.+..|++.-....-..                     .-.++|..||.......-...
T Consensus       101 aL~~~~~~~~~F~~g~QqDA~EfL~~LLe~L~~el~~~~~~d~~~~~~siI~qlF~g~l~~~~~C~~Cg~~S~~~~f~~L  180 (1073)
T XP_005263130.1  101 ALAESFKDEQRFQLGLMDDAAECFENMLERIHFHIVPSRDADMCTSKSCITHQKFAMTLYEQCVCRSCGASSDPLPFTEF  180 (1073)
T ss_pred             HHHHhcccchhhCCCCCchHHHHHHHHHHHHHHhccccccccccCCccchhhhceeeEEEEEEEeCCCCCeeccccceEE


Q ss_pred             hheeee----------------cCHHHHh--------cCccccc--cCchHHHHHHhhcCCCeeEe--------------
Q Q_7772649       950 VMYMGT----------------LSYEQFK--------KGVQIPC--TCGKQATKYLVQQESPFVMM--------------  989 (1945)
Q Consensus       950 vmymgt----------------lsyeqfk--------kgvqipc--tcgkqatkylvqqespfvmm--------------  989 (1945)
                      .++...                +.-|.|.        .+-...|  .||+...+...-...|-+++              
T Consensus       181 sL~I~~~~~~~tLed~Le~~e~~k~E~L~eLLq~~~~ge~~~~CPs~Cg~kv~kr~~I~~lPeILiI~LkRf~~~~d~~~  260 (1073)
T XP_005263130.1  181 VRYISTTALCNEVERMLERHERFKPEMFAELLQAANTTDDYRKCPSNCGQKIKIRRVLMNCPEIVTIGLVWDSEHSDLTE  260 (1073)
T ss_pred             EEecCcccchhhHHHHHHHchhcCHHHHHHHHHhhcCCCccccCccccCCeeEEEEEEecCCCeEEEEEEeecCCCCCch


Q ss_pred             ----------------------eCChhheeeeccEEeeeceecccccccceeeccCc---ceEEEeccceeecCcc
Q Q_7772649       990 ----------------------SAPPAQYELKHGTFTCASEYTGNYQCGHYKHITSK---ETLYCIDGALLTKSSE 1040 (1945)
Q Consensus       990 ----------------------sappaqyelkhgtftcaseytgnyqcghykhitsk---etlycidgalltksse 1040 (1945)
                                            .+....|+|..--.-         ..|||.-+.-.   ...|.+|....++..+
T Consensus       261 ~~~~KI~~~V~fP~~~y~vs~~~~~~~~Y~LvGVI~H---------~sGHYvAyVR~~~~~kW~lfNDs~VteV~~  327 (1073)
T XP_005263130.1  261 AVVRNLATHLYLPGLFYRVTDENAKNSELNLVGMICY---------TSQHYCAFAFHTKSSKWVFFDDANVKEIGT  327 (1073)
T ss_pred             hhheecCCceEecCceeecCCCCcCCceeEEEEEEEe---------CCCcEEEEEEECCCCcEEEEeccccccccc


No 135
>XP_011530339.1 PREDICTED: inactive ubiquitin carboxyl-terminal hydrolase 53 isoform X1 [Homo sapiens]
Probab=37.46  E-value=63  Score=44.00  Aligned_cols=182  Identities=18%  Similarity=0.280  Sum_probs=0.0  Template_Neff=5.900

Q ss_pred             CCccccEec--CCCeehhHHHHHHhhhhhhcCCHHHHHHHHHH-------hhHhHHHHHHHHHHHhccc-----------
Q Q_7772649       844 NGLTSIKWA--DNNCYLATALLTLQQIELKFNPPALQDAYYRA-------RAGEAANFCALILAYCNKT-----------  903 (1945)
Q Consensus       844 ngltsikwa--dnncylatalltlqqielkfnppalqdayyra-------rageaanfcalilaycnkt-----------  903 (1945)
                      .+...+...  .|.||+-.+|..|-++      |.+++.+...       ...-...+.-|+-.+....           
T Consensus        27 ~~~~GL~N~~~GNTCYLNSVLQaL~~i------p~Fr~~Lls~~~h~c~~~sci~caL~~Lf~~l~~s~~~~i~p~~L~~  100 (1073)
T XP_011530339.1   27 APTKGLLNEPGQNSCFLNSAVQVLWQL------DIFRRSLRVLTGHVCQGDACIFCALKTIFAQFQHSREKALPSDNIRH  100 (1073)
T ss_pred             CCCCCccCCCCCCCHHHHHHHHHHHcC------HHHHHHHHhcccCCCCCCchHHHHHHHHHHHHHcCCCCCCCHHHHHH


Q ss_pred             -------------chhhcCHHHHHHHHHHhcCHHHHHH---------------------HHHHHHHhcCCccchhcHHhh
Q Q_7772649       904 -------------VGELGDVRETMSYLFQHANLDSCKR---------------------VLNVVCKTCGQQQTTLKGVEA  949 (1945)
Q Consensus       904 -------------vgelgdvretmsylfqhanldsckr---------------------vlnvvcktcgqqqttlkgvea  949 (1945)
                                   .++..|+-|.+..|++.-....-..                     .-.++|..||.......-...
T Consensus       101 aL~~~~~~~~~F~~g~QqDA~EfL~~LLe~L~~el~~~~~~d~~~~~~siI~qlF~g~l~~~~~C~~Cg~~S~~~~f~~L  180 (1073)
T XP_011530339.1  101 ALAESFKDEQRFQLGLMDDAAECFENMLERIHFHIVPSRDADMCTSKSCITHQKFAMTLYEQCVCRSCGASSDPLPFTEF  180 (1073)
T ss_pred             HHHHhcccchhhCCCCCchHHHHHHHHHHHHHHhccccccccccCCccchhhhceeeEEEEEEEeCCCCCeeccccceEE


Q ss_pred             hheeee----------------cCHHHHh--------cCccccc--cCchHHHHHHhhcCCCeeEe--------------
Q Q_7772649       950 VMYMGT----------------LSYEQFK--------KGVQIPC--TCGKQATKYLVQQESPFVMM--------------  989 (1945)
Q Consensus       950 vmymgt----------------lsyeqfk--------kgvqipc--tcgkqatkylvqqespfvmm--------------  989 (1945)
                      .++...                +.-|.|.        .+-...|  .||+...+...-...|-+++              
T Consensus       181 sL~I~~~~~~~tLed~Le~~e~~k~E~L~eLLq~~~~ge~~~~CPs~Cg~kv~kr~~I~~lPeILiI~LkRf~~~~d~~~  260 (1073)
T XP_011530339.1  181 VRYISTTALCNEVERMLERHERFKPEMFAELLQAANTTDDYRKCPSNCGQKIKIRRVLMNCPEIVTIGLVWDSEHSDLTE  260 (1073)
T ss_pred             EEecCcccchhhHHHHHHHchhcCHHHHHHHHHhhcCCCccccCccccCCeeEEEEEEecCCCeEEEEEEeecCCCCCch


Q ss_pred             ----------------------eCChhheeeeccEEeeeceecccccccceeeccCc---ceEEEeccceeecCcc
Q Q_7772649       990 ----------------------SAPPAQYELKHGTFTCASEYTGNYQCGHYKHITSK---ETLYCIDGALLTKSSE 1040 (1945)
Q Consensus       990 ----------------------sappaqyelkhgtftcaseytgnyqcghykhitsk---etlycidgalltksse 1040 (1945)
                                            .+....|+|..--.-         ..|||.-+.-.   ...|.+|....++..+
T Consensus       261 ~~~~KI~~~V~fP~~~y~vs~~~~~~~~Y~LvGVI~H---------~sGHYvAyVR~~~~~kW~lfNDs~VteV~~  327 (1073)
T XP_011530339.1  261 AVVRNLATHLYLPGLFYRVTDENAKNSELNLVGMICY---------TSQHYCAFAFHTKSSKWVFFDDANVKEIGT  327 (1073)
T ss_pred             hhheecCCceEecCceeecCCCCcCCceeEEEEEEEe---------CCCcEEEEEEECCCCcEEEEeccccccccc


No 136
>XP_016863801.1 PREDICTED: inactive ubiquitin carboxyl-terminal hydrolase 53 isoform X1 [Homo sapiens]
Probab=37.46  E-value=63  Score=44.00  Aligned_cols=182  Identities=18%  Similarity=0.280  Sum_probs=0.0  Template_Neff=5.900

Q ss_pred             CCccccEec--CCCeehhHHHHHHhhhhhhcCCHHHHHHHHHH-------hhHhHHHHHHHHHHHhccc-----------
Q Q_7772649       844 NGLTSIKWA--DNNCYLATALLTLQQIELKFNPPALQDAYYRA-------RAGEAANFCALILAYCNKT-----------  903 (1945)
Q Consensus       844 ngltsikwa--dnncylatalltlqqielkfnppalqdayyra-------rageaanfcalilaycnkt-----------  903 (1945)
                      .+...+...  .|.||+-.+|..|-++      |.+++.+...       ...-...+.-|+-.+....           
T Consensus        27 ~~~~GL~N~~~GNTCYLNSVLQaL~~i------p~Fr~~Lls~~~h~c~~~sci~caL~~Lf~~l~~s~~~~i~p~~L~~  100 (1073)
T XP_016863801.1   27 APTKGLLNEPGQNSCFLNSAVQVLWQL------DIFRRSLRVLTGHVCQGDACIFCALKTIFAQFQHSREKALPSDNIRH  100 (1073)
T ss_pred             CCCCCccCCCCCCCHHHHHHHHHHHcC------HHHHHHHHhcccCCCCCCchHHHHHHHHHHHHHcCCCCCCCHHHHHH


Q ss_pred             -------------chhhcCHHHHHHHHHHhcCHHHHHH---------------------HHHHHHHhcCCccchhcHHhh
Q Q_7772649       904 -------------VGELGDVRETMSYLFQHANLDSCKR---------------------VLNVVCKTCGQQQTTLKGVEA  949 (1945)
Q Consensus       904 -------------vgelgdvretmsylfqhanldsckr---------------------vlnvvcktcgqqqttlkgvea  949 (1945)
                                   .++..|+-|.+..|++.-....-..                     .-.++|..||.......-...
T Consensus       101 aL~~~~~~~~~F~~g~QqDA~EfL~~LLe~L~~el~~~~~~d~~~~~~siI~qlF~g~l~~~~~C~~Cg~~S~~~~f~~L  180 (1073)
T XP_016863801.1  101 ALAESFKDEQRFQLGLMDDAAECFENMLERIHFHIVPSRDADMCTSKSCITHQKFAMTLYEQCVCRSCGASSDPLPFTEF  180 (1073)
T ss_pred             HHHHhcccchhhCCCCCchHHHHHHHHHHHHHHhccccccccccCCccchhhhceeeEEEEEEEeCCCCCeeccccceEE


Q ss_pred             hheeee----------------cCHHHHh--------cCccccc--cCchHHHHHHhhcCCCeeEe--------------
Q Q_7772649       950 VMYMGT----------------LSYEQFK--------KGVQIPC--TCGKQATKYLVQQESPFVMM--------------  989 (1945)
Q Consensus       950 vmymgt----------------lsyeqfk--------kgvqipc--tcgkqatkylvqqespfvmm--------------  989 (1945)
                      .++...                +.-|.|.        .+-...|  .||+...+...-...|-+++              
T Consensus       181 sL~I~~~~~~~tLed~Le~~e~~k~E~L~eLLq~~~~ge~~~~CPs~Cg~kv~kr~~I~~lPeILiI~LkRf~~~~d~~~  260 (1073)
T XP_016863801.1  181 VRYISTTALCNEVERMLERHERFKPEMFAELLQAANTTDDYRKCPSNCGQKIKIRRVLMNCPEIVTIGLVWDSEHSDLTE  260 (1073)
T ss_pred             EEecCcccchhhHHHHHHHchhcCHHHHHHHHHhhcCCCccccCccccCCeeEEEEEEecCCCeEEEEEEeecCCCCCch


Q ss_pred             ----------------------eCChhheeeeccEEeeeceecccccccceeeccCc---ceEEEeccceeecCcc
Q Q_7772649       990 ----------------------SAPPAQYELKHGTFTCASEYTGNYQCGHYKHITSK---ETLYCIDGALLTKSSE 1040 (1945)
Q Consensus       990 ----------------------sappaqyelkhgtftcaseytgnyqcghykhitsk---etlycidgalltksse 1040 (1945)
                                            .+....|+|..--.-         ..|||.-+.-.   ...|.+|....++..+
T Consensus       261 ~~~~KI~~~V~fP~~~y~vs~~~~~~~~Y~LvGVI~H---------~sGHYvAyVR~~~~~kW~lfNDs~VteV~~  327 (1073)
T XP_016863801.1  261 AVVRNLATHLYLPGLFYRVTDENAKNSELNLVGMICY---------TSQHYCAFAFHTKSSKWVFFDDANVKEIGT  327 (1073)
T ss_pred             hhheecCCceEecCceeecCCCCcCCceeEEEEEEEe---------CCCcEEEEEEECCCCcEEEEeccccccccc


No 137
>XP_016863802.1 PREDICTED: inactive ubiquitin carboxyl-terminal hydrolase 53 isoform X1 [Homo sapiens]
Probab=37.46  E-value=63  Score=44.00  Aligned_cols=182  Identities=18%  Similarity=0.280  Sum_probs=0.0  Template_Neff=5.900

Q ss_pred             CCccccEec--CCCeehhHHHHHHhhhhhhcCCHHHHHHHHHH-------hhHhHHHHHHHHHHHhccc-----------
Q Q_7772649       844 NGLTSIKWA--DNNCYLATALLTLQQIELKFNPPALQDAYYRA-------RAGEAANFCALILAYCNKT-----------  903 (1945)
Q Consensus       844 ngltsikwa--dnncylatalltlqqielkfnppalqdayyra-------rageaanfcalilaycnkt-----------  903 (1945)
                      .+...+...  .|.||+-.+|..|-++      |.+++.+...       ...-...+.-|+-.+....           
T Consensus        27 ~~~~GL~N~~~GNTCYLNSVLQaL~~i------p~Fr~~Lls~~~h~c~~~sci~caL~~Lf~~l~~s~~~~i~p~~L~~  100 (1073)
T XP_016863802.1   27 APTKGLLNEPGQNSCFLNSAVQVLWQL------DIFRRSLRVLTGHVCQGDACIFCALKTIFAQFQHSREKALPSDNIRH  100 (1073)
T ss_pred             CCCCCccCCCCCCCHHHHHHHHHHHcC------HHHHHHHHhcccCCCCCCchHHHHHHHHHHHHHcCCCCCCCHHHHHH


Q ss_pred             -------------chhhcCHHHHHHHHHHhcCHHHHHH---------------------HHHHHHHhcCCccchhcHHhh
Q Q_7772649       904 -------------VGELGDVRETMSYLFQHANLDSCKR---------------------VLNVVCKTCGQQQTTLKGVEA  949 (1945)
Q Consensus       904 -------------vgelgdvretmsylfqhanldsckr---------------------vlnvvcktcgqqqttlkgvea  949 (1945)
                                   .++..|+-|.+..|++.-....-..                     .-.++|..||.......-...
T Consensus       101 aL~~~~~~~~~F~~g~QqDA~EfL~~LLe~L~~el~~~~~~d~~~~~~siI~qlF~g~l~~~~~C~~Cg~~S~~~~f~~L  180 (1073)
T XP_016863802.1  101 ALAESFKDEQRFQLGLMDDAAECFENMLERIHFHIVPSRDADMCTSKSCITHQKFAMTLYEQCVCRSCGASSDPLPFTEF  180 (1073)
T ss_pred             HHHHhcccchhhCCCCCchHHHHHHHHHHHHHHhccccccccccCCccchhhhceeeEEEEEEEeCCCCCeeccccceEE


Q ss_pred             hheeee----------------cCHHHHh--------cCccccc--cCchHHHHHHhhcCCCeeEe--------------
Q Q_7772649       950 VMYMGT----------------LSYEQFK--------KGVQIPC--TCGKQATKYLVQQESPFVMM--------------  989 (1945)
Q Consensus       950 vmymgt----------------lsyeqfk--------kgvqipc--tcgkqatkylvqqespfvmm--------------  989 (1945)
                      .++...                +.-|.|.        .+-...|  .||+...+...-...|-+++              
T Consensus       181 sL~I~~~~~~~tLed~Le~~e~~k~E~L~eLLq~~~~ge~~~~CPs~Cg~kv~kr~~I~~lPeILiI~LkRf~~~~d~~~  260 (1073)
T XP_016863802.1  181 VRYISTTALCNEVERMLERHERFKPEMFAELLQAANTTDDYRKCPSNCGQKIKIRRVLMNCPEIVTIGLVWDSEHSDLTE  260 (1073)
T ss_pred             EEecCcccchhhHHHHHHHchhcCHHHHHHHHHhhcCCCccccCccccCCeeEEEEEEecCCCeEEEEEEeecCCCCCch


Q ss_pred             ----------------------eCChhheeeeccEEeeeceecccccccceeeccCc---ceEEEeccceeecCcc
Q Q_7772649       990 ----------------------SAPPAQYELKHGTFTCASEYTGNYQCGHYKHITSK---ETLYCIDGALLTKSSE 1040 (1945)
Q Consensus       990 ----------------------sappaqyelkhgtftcaseytgnyqcghykhitsk---etlycidgalltksse 1040 (1945)
                                            .+....|+|..--.-         ..|||.-+.-.   ...|.+|....++..+
T Consensus       261 ~~~~KI~~~V~fP~~~y~vs~~~~~~~~Y~LvGVI~H---------~sGHYvAyVR~~~~~kW~lfNDs~VteV~~  327 (1073)
T XP_016863802.1  261 AVVRNLATHLYLPGLFYRVTDENAKNSELNLVGMICY---------TSQHYCAFAFHTKSSKWVFFDDANVKEIGT  327 (1073)
T ss_pred             hhheecCCceEecCceeecCCCCcCCceeEEEEEEEe---------CCCcEEEEEEECCCCcEEEEeccccccccc


No 138
>XP_016863803.1 PREDICTED: inactive ubiquitin carboxyl-terminal hydrolase 53 isoform X1 [Homo sapiens]
Probab=37.46  E-value=63  Score=44.00  Aligned_cols=182  Identities=18%  Similarity=0.280  Sum_probs=0.0  Template_Neff=5.900

Q ss_pred             CCccccEec--CCCeehhHHHHHHhhhhhhcCCHHHHHHHHHH-------hhHhHHHHHHHHHHHhccc-----------
Q Q_7772649       844 NGLTSIKWA--DNNCYLATALLTLQQIELKFNPPALQDAYYRA-------RAGEAANFCALILAYCNKT-----------  903 (1945)
Q Consensus       844 ngltsikwa--dnncylatalltlqqielkfnppalqdayyra-------rageaanfcalilaycnkt-----------  903 (1945)
                      .+...+...  .|.||+-.+|..|-++      |.+++.+...       ...-...+.-|+-.+....           
T Consensus        27 ~~~~GL~N~~~GNTCYLNSVLQaL~~i------p~Fr~~Lls~~~h~c~~~sci~caL~~Lf~~l~~s~~~~i~p~~L~~  100 (1073)
T XP_016863803.1   27 APTKGLLNEPGQNSCFLNSAVQVLWQL------DIFRRSLRVLTGHVCQGDACIFCALKTIFAQFQHSREKALPSDNIRH  100 (1073)
T ss_pred             CCCCCccCCCCCCCHHHHHHHHHHHcC------HHHHHHHHhcccCCCCCCchHHHHHHHHHHHHHcCCCCCCCHHHHHH


Q ss_pred             -------------chhhcCHHHHHHHHHHhcCHHHHHH---------------------HHHHHHHhcCCccchhcHHhh
Q Q_7772649       904 -------------VGELGDVRETMSYLFQHANLDSCKR---------------------VLNVVCKTCGQQQTTLKGVEA  949 (1945)
Q Consensus       904 -------------vgelgdvretmsylfqhanldsckr---------------------vlnvvcktcgqqqttlkgvea  949 (1945)
                                   .++..|+-|.+..|++.-....-..                     .-.++|..||.......-...
T Consensus       101 aL~~~~~~~~~F~~g~QqDA~EfL~~LLe~L~~el~~~~~~d~~~~~~siI~qlF~g~l~~~~~C~~Cg~~S~~~~f~~L  180 (1073)
T XP_016863803.1  101 ALAESFKDEQRFQLGLMDDAAECFENMLERIHFHIVPSRDADMCTSKSCITHQKFAMTLYEQCVCRSCGASSDPLPFTEF  180 (1073)
T ss_pred             HHHHhcccchhhCCCCCchHHHHHHHHHHHHHHhccccccccccCCccchhhhceeeEEEEEEEeCCCCCeeccccceEE


Q ss_pred             hheeee----------------cCHHHHh--------cCccccc--cCchHHHHHHhhcCCCeeEe--------------
Q Q_7772649       950 VMYMGT----------------LSYEQFK--------KGVQIPC--TCGKQATKYLVQQESPFVMM--------------  989 (1945)
Q Consensus       950 vmymgt----------------lsyeqfk--------kgvqipc--tcgkqatkylvqqespfvmm--------------  989 (1945)
                      .++...                +.-|.|.        .+-...|  .||+...+...-...|-+++              
T Consensus       181 sL~I~~~~~~~tLed~Le~~e~~k~E~L~eLLq~~~~ge~~~~CPs~Cg~kv~kr~~I~~lPeILiI~LkRf~~~~d~~~  260 (1073)
T XP_016863803.1  181 VRYISTTALCNEVERMLERHERFKPEMFAELLQAANTTDDYRKCPSNCGQKIKIRRVLMNCPEIVTIGLVWDSEHSDLTE  260 (1073)
T ss_pred             EEecCcccchhhHHHHHHHchhcCHHHHHHHHHhhcCCCccccCccccCCeeEEEEEEecCCCeEEEEEEeecCCCCCch


Q ss_pred             ----------------------eCChhheeeeccEEeeeceecccccccceeeccCc---ceEEEeccceeecCcc
Q Q_7772649       990 ----------------------SAPPAQYELKHGTFTCASEYTGNYQCGHYKHITSK---ETLYCIDGALLTKSSE 1040 (1945)
Q Consensus       990 ----------------------sappaqyelkhgtftcaseytgnyqcghykhitsk---etlycidgalltksse 1040 (1945)
                                            .+....|+|..--.-         ..|||.-+.-.   ...|.+|....++..+
T Consensus       261 ~~~~KI~~~V~fP~~~y~vs~~~~~~~~Y~LvGVI~H---------~sGHYvAyVR~~~~~kW~lfNDs~VteV~~  327 (1073)
T XP_016863803.1  261 AVVRNLATHLYLPGLFYRVTDENAKNSELNLVGMICY---------TSQHYCAFAFHTKSSKWVFFDDANVKEIGT  327 (1073)
T ss_pred             hhheecCCceEecCceeecCCCCcCCceeEEEEEEEe---------CCCcEEEEEEECCCCcEEEEeccccccccc


No 139
>XP_016863804.1 PREDICTED: inactive ubiquitin carboxyl-terminal hydrolase 53 isoform X1 [Homo sapiens]
Probab=37.46  E-value=63  Score=44.00  Aligned_cols=182  Identities=18%  Similarity=0.280  Sum_probs=0.0  Template_Neff=5.900

Q ss_pred             CCccccEec--CCCeehhHHHHHHhhhhhhcCCHHHHHHHHHH-------hhHhHHHHHHHHHHHhccc-----------
Q Q_7772649       844 NGLTSIKWA--DNNCYLATALLTLQQIELKFNPPALQDAYYRA-------RAGEAANFCALILAYCNKT-----------  903 (1945)
Q Consensus       844 ngltsikwa--dnncylatalltlqqielkfnppalqdayyra-------rageaanfcalilaycnkt-----------  903 (1945)
                      .+...+...  .|.||+-.+|..|-++      |.+++.+...       ...-...+.-|+-.+....           
T Consensus        27 ~~~~GL~N~~~GNTCYLNSVLQaL~~i------p~Fr~~Lls~~~h~c~~~sci~caL~~Lf~~l~~s~~~~i~p~~L~~  100 (1073)
T XP_016863804.1   27 APTKGLLNEPGQNSCFLNSAVQVLWQL------DIFRRSLRVLTGHVCQGDACIFCALKTIFAQFQHSREKALPSDNIRH  100 (1073)
T ss_pred             CCCCCccCCCCCCCHHHHHHHHHHHcC------HHHHHHHHhcccCCCCCCchHHHHHHHHHHHHHcCCCCCCCHHHHHH


Q ss_pred             -------------chhhcCHHHHHHHHHHhcCHHHHHH---------------------HHHHHHHhcCCccchhcHHhh
Q Q_7772649       904 -------------VGELGDVRETMSYLFQHANLDSCKR---------------------VLNVVCKTCGQQQTTLKGVEA  949 (1945)
Q Consensus       904 -------------vgelgdvretmsylfqhanldsckr---------------------vlnvvcktcgqqqttlkgvea  949 (1945)
                                   .++..|+-|.+..|++.-....-..                     .-.++|..||.......-...
T Consensus       101 aL~~~~~~~~~F~~g~QqDA~EfL~~LLe~L~~el~~~~~~d~~~~~~siI~qlF~g~l~~~~~C~~Cg~~S~~~~f~~L  180 (1073)
T XP_016863804.1  101 ALAESFKDEQRFQLGLMDDAAECFENMLERIHFHIVPSRDADMCTSKSCITHQKFAMTLYEQCVCRSCGASSDPLPFTEF  180 (1073)
T ss_pred             HHHHhcccchhhCCCCCchHHHHHHHHHHHHHHhccccccccccCCccchhhhceeeEEEEEEEeCCCCCeeccccceEE


Q ss_pred             hheeee----------------cCHHHHh--------cCccccc--cCchHHHHHHhhcCCCeeEe--------------
Q Q_7772649       950 VMYMGT----------------LSYEQFK--------KGVQIPC--TCGKQATKYLVQQESPFVMM--------------  989 (1945)
Q Consensus       950 vmymgt----------------lsyeqfk--------kgvqipc--tcgkqatkylvqqespfvmm--------------  989 (1945)
                      .++...                +.-|.|.        .+-...|  .||+...+...-...|-+++              
T Consensus       181 sL~I~~~~~~~tLed~Le~~e~~k~E~L~eLLq~~~~ge~~~~CPs~Cg~kv~kr~~I~~lPeILiI~LkRf~~~~d~~~  260 (1073)
T XP_016863804.1  181 VRYISTTALCNEVERMLERHERFKPEMFAELLQAANTTDDYRKCPSNCGQKIKIRRVLMNCPEIVTIGLVWDSEHSDLTE  260 (1073)
T ss_pred             EEecCcccchhhHHHHHHHchhcCHHHHHHHHHhhcCCCccccCccccCCeeEEEEEEecCCCeEEEEEEeecCCCCCch


Q ss_pred             ----------------------eCChhheeeeccEEeeeceecccccccceeeccCc---ceEEEeccceeecCcc
Q Q_7772649       990 ----------------------SAPPAQYELKHGTFTCASEYTGNYQCGHYKHITSK---ETLYCIDGALLTKSSE 1040 (1945)
Q Consensus       990 ----------------------sappaqyelkhgtftcaseytgnyqcghykhitsk---etlycidgalltksse 1040 (1945)
                                            .+....|+|..--.-         ..|||.-+.-.   ...|.+|....++..+
T Consensus       261 ~~~~KI~~~V~fP~~~y~vs~~~~~~~~Y~LvGVI~H---------~sGHYvAyVR~~~~~kW~lfNDs~VteV~~  327 (1073)
T XP_016863804.1  261 AVVRNLATHLYLPGLFYRVTDENAKNSELNLVGMICY---------TSQHYCAFAFHTKSSKWVFFDDANVKEIGT  327 (1073)
T ss_pred             hhheecCCceEecCceeecCCCCcCCceeEEEEEEEe---------CCCcEEEEEEECCCCcEEEEeccccccccc


No 140
>NP_443725.3 CKLF-like MARVEL transmembrane domain-containing protein 1 isoform 13 [Homo sapiens]
Probab=36.66  E-value=1.1e+03  Score=29.07  Aligned_cols=144  Identities=12%  Similarity=0.014  Sum_probs=0.0  Template_Neff=5.600

Q ss_pred             cCCCcccceeCCcccccccccchhHHHHHHHhhhhcCCCHHHHHHHHHHHHHHHHHHHHHHHHHHHHHHHHHhcCCCccc
Q Q_7772649      1366 RSTNSRIKASMPTTIAKNTVKSVGKFCLEASFNYLKSPNFSKLINIIIWFLLLSVCLGSLIYSTAALGVLMSNLGMPSYC 1445 (1945)
Q Consensus      1366 rstnsrikasmpttiakntvksvgkfcleasfnylkspnfskliniiiwflllsvclgsliystaalgvlmsnlgmpsyc 1445 (1945)
                      +.+.+.....|--+.--.--..++.--.....+|++++.----+-.++..++..+|+.+..+                  
T Consensus        98 ~~~~~~~~~~~~~~~~~~~~~~~~~~~~~~n~~fLkS~~GILKIlelIl~lI~~I~v~~s~~------------------  159 (286)
T NP_443725.3      98 AHTESKLLNEMAIKERVEGRAKVPYKFRDSLKRFSFSPTGMLKILRLSLILGALACFIITQA------------------  159 (286)
T ss_pred             CCchhHHHhhhhhhcccccCCccccccHHhhHHhhcCHHHHHHHHHHHHHHHHHHHHHhccc------------------


Q ss_pred             cccCCccccccceeEEeeecCCccchhcccCccccccCCCcceEEEEEeecccchHHHHHHHHHHHHHHHHHHHHHHH--
Q Q_7772649      1446 TGYREGYLNSTNVTIATYCTGSIPCSVCLSGLDSLDTYPSLETIQITISSFKWDLTAFGLVAEWFLAYILFTRFFYVL-- 1523 (1945)
Q Consensus      1446 tgyregylnstnvtiatyctgsipcsvclsgldsldtypsletiqitissfkwdltafglvaewflayilftrffyvl-- 1523 (1945)
                                                                         .+... |-.+..|++..+++.=++.-+  
T Consensus       160 ---------------------------------------------------~~~f~-fVsv~~fIitli~Lliyl~~l~~  187 (286)
T NP_443725.3     160 ---------------------------------------------------NESFI-TITSLEICIVVFFILIYVLTLHH  187 (286)
T ss_pred             ---------------------------------------------------cchHH-HHHHHHHHHHHHHHHHHHHhHHH


Q ss_pred             ----HHHHHHHHHHHHHHHHHhcHhHHHHHHH----HHHhhccHHHHHHHHHHHHHHHHHHHhh
Q Q_7772649      1524 ----GLAAIMQLFFSYFAVHFISNSWLMWLII----NLVQMAPISAMVRMYIFFASFYYVWKSY 1579 (1945)
Q Consensus      1524 ----glaaimqlffsyfavhfisnswlmwlii----nlvqmapisamvrmyiffasfyyvwksy 1579 (1945)
                          .--.++.++|+.++.-|..-.-.+++..    .+...+-+-..+-+.+|+...++.||.+
T Consensus       188 ~l~~i~W~l~E~ifsli~aVLyLIAsil~~~~~~~~~~~iAAgVFgfvaaILY~lDA~~s~k~~  251 (286)
T NP_443725.3     188 LLTYLHWPLLDLTNSIITAVFLSVVAILAMQEKKRRHLLYVGGSLCLTAVIVCCIDAFVVTTKM  251 (286)
T ss_pred             HhccCChhHHHHHHHHHHHHHHHHHHHHHHHHcCcchHHHHHHHHHHHHHHHHHHHHHHHHHHH


No 141
>NP_660265.2 V-type proton ATPase subunit e 2 isoform 1 [Homo sapiens]
Probab=35.48  E-value=2.9e+02  Score=31.10  Aligned_cols=50  Identities=30%  Similarity=0.519  Sum_probs=0.0  Template_Neff=3.900

Q ss_pred             HHHHHHHHHHHHHHHHHHHHHH-------HHHHHHHHHhcHhHHHHHHHHHHhhccH
Q Q_7772649      1510 FLAYILFTRFFYVLGLAAIMQL-------FFSYFAVHFISNSWLMWLIINLVQMAPI 1559 (1945)
Q Consensus      1510 flayilftrffyvlglaaimql-------ffsyfavhfisnswlmwliinlvqmapi 1559 (1945)
                      ++..+.+|=||.++|+++-.-.       ..-...+--..--|+||++..+.||-|+
T Consensus        56 ~ipv~v~T~~~~~iGvi~~~fvpKg~nr~li~t~iilT~vCcwLmWl~tYMaQmnPL  112 (130)
T NP_660265.2      56 ALPVIIFTTFWGLVGIAGPWFVPKGPNRGVIITMLVATAVCCYLFWLIAILAQLNPL  112 (130)
T ss_pred             HHHHHHHHHHHHHHHHHHHHhcCCCCChhHHHHHHHHHHHHHHHHHHHHHHHHhChh


No 142
>XP_016871271.1 PREDICTED: inactive ubiquitin carboxyl-terminal hydrolase 54 isoform X11 [Homo sapiens]
Probab=35.40  E-value=1.1e+02  Score=43.87  Aligned_cols=177  Identities=20%  Similarity=0.350  Sum_probs=0.0  Template_Neff=4.400

Q ss_pred             CCCccccEec--CCCeehhHHHHHHhhhhhhcCCHHHHHHHHHH----hhHhHHHHHHH-------------------HH
Q Q_7772649       843 VNGLTSIKWA--DNNCYLATALLTLQQIELKFNPPALQDAYYRA----RAGEAANFCAL-------------------IL  897 (1945)
Q Consensus       843 vngltsikwa--dnncylatalltlqqielkfnppalqdayyra----rageaanfcal-------------------il  897 (1945)
                      +.|...|.-.  .|+||+-.+|..|-.+      |.+.+.+...    .......+|+|                   ++
T Consensus        27 iagprGL~NlpiGNTCYLNSVLQaL~hI------P~FR~~Llqit~~k~~~~scL~caLq~LFrqLqsSsesvlPp~~Lr  100 (1644)
T XP_016871271.1   27 IAPSKGLSNEPGQNSCFLNSALQVLWHL------DIFRRSFRQLTTHKCMGDSCIFCALKGIFNQFQCSSEKVLPSDTLR  100 (1644)
T ss_pred             CCCCCCccCCCCCCCHHHHHHHHHHHcC------HHHHHHHHhcccccccCCcHHHHHHHHHHHHHhcCCCCCCCHHHHH


Q ss_pred             HHhcccc--------hhhcCHHHHHHHHHHhcCHHHHHHHHH---------------------HHHHhcCCccchhcHHh
Q Q_7772649       898 AYCNKTV--------GELGDVRETMSYLFQHANLDSCKRVLN---------------------VVCKTCGQQQTTLKGVE  948 (1945)
Q Consensus       898 aycnktv--------gelgdvretmsylfqhanldsckrvln---------------------vvcktcgqqqttlkgve  948 (1945)
                      ....+..        ++..|+.|.+..|++..+.+.....-+                     ++|..||......   .
T Consensus       101 ~ALakl~kd~~~FsggeQQDA~EFFs~LLDaL~eEi~~~~ked~~sss~siI~dLF~GqL~SqikC~~CG~vSt~~---~  177 (1644)
T XP_016871271.1  101 SALAKTFQDEQRFQLGIMDDAAECFENLLMRIHFHIADETKEDICTAQHCISHQKFAMTLFEQCVCTSCGATSDPL---P  177 (1644)
T ss_pred             HHHHHHhccchhhCCCCCchHHHHHHHHHHHHHHHhcccccchhhhcccCHHHHhcceEEEEEEEeCCCCCeeccc---c


Q ss_pred             hhheeeecCH---------------------------HHHhcCccccc--cCchHHHHHHhhcCCCeeEe----------
Q Q_7772649       949 AVMYMGTLSY---------------------------EQFKKGVQIPC--TCGKQATKYLVQQESPFVMM----------  989 (1945)
Q Consensus       949 avmymgtlsy---------------------------eqfkkgvqipc--tcgkqatkylvqqespfvmm----------  989 (1945)
                      ..+..-.++.                           +.++.+....|  .|++.+++...-...|-+++          
T Consensus       178 F~sLsL~Ipstsl~~q~~~~L~dr~~~~p~SLqELLee~~kled~~~CPs~Cg~katkrrsItnLPeILVIhLkRFs~~s  257 (1644)
T XP_016871271.1  178 FIQMVHYISTTSLCNQAICMLERREKPSPSMFGELLQNASTMGDLRNCPSNCGERIRIRRVLMNAPQIITIGLVWDSDHS  257 (1644)
T ss_pred             eEEEEEEccchhhchhhHHHHhhcCCCCCCcHHHHHHHHHhhcccccCccccCCeeeeEEEEecCCceEEEEEEecCCcc


Q ss_pred             --------------------------eCChhheeeeccEEeeeceecccccccceeeccCc---ceEEEeccceeec
Q Q_7772649       990 --------------------------SAPPAQYELKHGTFTCASEYTGNYQCGHYKHITSK---ETLYCIDGALLTK 1037 (1945)
Q Consensus       990 --------------------------sappaqyelkhgtftcaseytgnyqcghykhitsk---etlycidgalltk 1037 (1945)
                                                .+....|+|..-..-..         |||..+.-.   ...|++|.+..+.
T Consensus       258 Kk~~~ViFPIPttLDLs~yf~~~t~~~~ks~kYrLvGVV~H~G---------GHYVAFVRq~k~gKWylFDDskVTe  325 (1644)
T XP_016871271.1  258 DLAEDVIHSLGTCLKLGDLFFRVTDDRAKQSELYLVGMICYYG---------KHYSTFFFQTKIRKWMYFDDAHVKE  325 (1644)
T ss_pred             hhccceeeccCCeeehHHhceecCCccccCceEEEEEEEEEeC---------CeEEEEEEECCCCeEEEEeccccEE


No 143
>XP_005263133.1 PREDICTED: inactive ubiquitin carboxyl-terminal hydrolase 53 isoform X3 [Homo sapiens]
Probab=35.04  E-value=68  Score=43.46  Aligned_cols=181  Identities=18%  Similarity=0.282  Sum_probs=0.0  Template_Neff=6.000

Q ss_pred             CccccEec--CCCeehhHHHHHHhhhhhhcCCHHHHHHHHHH-------hhHhHHHHHHHHHHHhccc------------
Q Q_7772649       845 GLTSIKWA--DNNCYLATALLTLQQIELKFNPPALQDAYYRA-------RAGEAANFCALILAYCNKT------------  903 (1945)
Q Consensus       845 gltsikwa--dnncylatalltlqqielkfnppalqdayyra-------rageaanfcalilaycnkt------------  903 (1945)
                      |...|...  .|.||+-.+|..|-++      |.+++.....       ...-...+..|+-.+....            
T Consensus        28 ~~~GL~N~~~GNtCYLNSvLQaL~~i------p~Fr~~Ll~~~~~~~~~~~~l~caLq~LF~~l~~s~~s~i~p~~L~~a  101 (1022)
T XP_005263133.1   28 PTKGLLNEPGQNSCFLNSAVQVLWQL------DIFRRSLRVLTGHVCQGDACIFCALKTIFAQFQHSREKALPSDNIRHA  101 (1022)
T ss_pred             CCCCccCCCCCCCHHHHHHHHHHHcC------HHHHHHHHhhccCCCCCCccHHHHHHHHHHHHHcCCCCCCCHHHHHHH


Q ss_pred             ------------chhhcCHHHHHHHHHHhcCHHHHHH---------------------HHHHHHHhcCCccchhcHHhhh
Q Q_7772649       904 ------------VGELGDVRETMSYLFQHANLDSCKR---------------------VLNVVCKTCGQQQTTLKGVEAV  950 (1945)
Q Consensus       904 ------------vgelgdvretmsylfqhanldsckr---------------------vlnvvcktcgqqqttlkgveav  950 (1945)
                                  .+...|+-|.+..|+..........                     .-...|..||.......-....
T Consensus       102 L~~~~~d~~~f~~g~QqDA~Eff~~ILe~L~~e~~~~~~~~~~~~~~siI~~lF~~~l~e~~~C~sCg~~s~~~~f~~Ls  181 (1022)
T XP_005263133.1  102 LAESFKDEQRFQLGLMDDAAECFENMLERIHFHIVPSRDADMCTSKSCITHQKFAMTLYEQCVCRSCGASSDPLPFTEFV  181 (1022)
T ss_pred             HHHhhccchhhCCCCCchHHHHHHHHHHHHHHhcccccccccccCcccHHHHhcceEEEEEEEeCCCCCeeccccceEEE


Q ss_pred             heeee----------------cCHHHHh--------cCccccc--cCchHHHHHHhhcCCCeeEe---------------
Q Q_7772649       951 MYMGT----------------LSYEQFK--------KGVQIPC--TCGKQATKYLVQQESPFVMM---------------  989 (1945)
Q Consensus       951 mymgt----------------lsyeqfk--------kgvqipc--tcgkqatkylvqqespfvmm---------------  989 (1945)
                      .++..                +..|.|.        .+-...|  .||+...+...-...|-++.               
T Consensus       182 L~I~~~~~~~tLed~Le~~~~lk~E~L~eLL~a~~~~~d~~~CPs~Cg~~~~~r~~L~~lPeILiI~LkRf~~~~d~~e~  261 (1022)
T XP_005263133.1  182 RYISTTALCNEVERMLERHERFKPEMFAELLQAANTTDDYRKCPSNCGQKIKIRRVLMNCPEIVTIGLVWDSEHSDLTEA  261 (1022)
T ss_pred             EeccccccchHHHHHHHHchhcCHHHHHHHHHHhcCCCccccCcccCCCeEEEEEEEecCCCeEEEEEEecCCCCCCchh


Q ss_pred             ---------------------eCChhheeeeccEEeeeceecccccccceeeccCc---ceEEEeccceeecCcc
Q Q_7772649       990 ---------------------SAPPAQYELKHGTFTCASEYTGNYQCGHYKHITSK---ETLYCIDGALLTKSSE 1040 (1945)
Q Consensus       990 ---------------------sappaqyelkhgtftcaseytgnyqcghykhitsk---etlycidgalltksse 1040 (1945)
                                           .+....|+|..-.+-         ..|||..+.-.   ...|++|....+.-..
T Consensus       262 ~~~Ki~~~V~iP~~~~~lt~~~~~~~~Y~LvgVI~H---------~sGHYvAyvr~~~~~kW~lfDDs~VteV~~  327 (1022)
T XP_005263133.1  262 VVRNLATHLYLPGLFYRVTDENAKNSELNLVGMICY---------TSQHYCAFAFHTKSSKWVFFDDANVKEIGT  327 (1022)
T ss_pred             heeecCCceecCCceeecCCcccCCCcEEEEEEEEe---------CCCcEEEEEEeCCCCcEEEEechheeeccc


No 144
>XP_016863805.1 PREDICTED: inactive ubiquitin carboxyl-terminal hydrolase 53 isoform X3 [Homo sapiens]
Probab=35.04  E-value=68  Score=43.46  Aligned_cols=181  Identities=18%  Similarity=0.282  Sum_probs=0.0  Template_Neff=6.000

Q ss_pred             CccccEec--CCCeehhHHHHHHhhhhhhcCCHHHHHHHHHH-------hhHhHHHHHHHHHHHhccc------------
Q Q_7772649       845 GLTSIKWA--DNNCYLATALLTLQQIELKFNPPALQDAYYRA-------RAGEAANFCALILAYCNKT------------  903 (1945)
Q Consensus       845 gltsikwa--dnncylatalltlqqielkfnppalqdayyra-------rageaanfcalilaycnkt------------  903 (1945)
                      |...|...  .|.||+-.+|..|-++      |.+++.....       ...-...+..|+-.+....            
T Consensus        28 ~~~GL~N~~~GNtCYLNSvLQaL~~i------p~Fr~~Ll~~~~~~~~~~~~l~caLq~LF~~l~~s~~s~i~p~~L~~a  101 (1022)
T XP_016863805.1   28 PTKGLLNEPGQNSCFLNSAVQVLWQL------DIFRRSLRVLTGHVCQGDACIFCALKTIFAQFQHSREKALPSDNIRHA  101 (1022)
T ss_pred             CCCCccCCCCCCCHHHHHHHHHHHcC------HHHHHHHHhhccCCCCCCccHHHHHHHHHHHHHcCCCCCCCHHHHHHH


Q ss_pred             ------------chhhcCHHHHHHHHHHhcCHHHHHH---------------------HHHHHHHhcCCccchhcHHhhh
Q Q_7772649       904 ------------VGELGDVRETMSYLFQHANLDSCKR---------------------VLNVVCKTCGQQQTTLKGVEAV  950 (1945)
Q Consensus       904 ------------vgelgdvretmsylfqhanldsckr---------------------vlnvvcktcgqqqttlkgveav  950 (1945)
                                  .+...|+-|.+..|+..........                     .-...|..||.......-....
T Consensus       102 L~~~~~d~~~f~~g~QqDA~Eff~~ILe~L~~e~~~~~~~~~~~~~~siI~~lF~~~l~e~~~C~sCg~~s~~~~f~~Ls  181 (1022)
T XP_016863805.1  102 LAESFKDEQRFQLGLMDDAAECFENMLERIHFHIVPSRDADMCTSKSCITHQKFAMTLYEQCVCRSCGASSDPLPFTEFV  181 (1022)
T ss_pred             HHHhhccchhhCCCCCchHHHHHHHHHHHHHHhcccccccccccCcccHHHHhcceEEEEEEEeCCCCCeeccccceEEE


Q ss_pred             heeee----------------cCHHHHh--------cCccccc--cCchHHHHHHhhcCCCeeEe---------------
Q Q_7772649       951 MYMGT----------------LSYEQFK--------KGVQIPC--TCGKQATKYLVQQESPFVMM---------------  989 (1945)
Q Consensus       951 mymgt----------------lsyeqfk--------kgvqipc--tcgkqatkylvqqespfvmm---------------  989 (1945)
                      .++..                +..|.|.        .+-...|  .||+...+...-...|-++.               
T Consensus       182 L~I~~~~~~~tLed~Le~~~~lk~E~L~eLL~a~~~~~d~~~CPs~Cg~~~~~r~~L~~lPeILiI~LkRf~~~~d~~e~  261 (1022)
T XP_016863805.1  182 RYISTTALCNEVERMLERHERFKPEMFAELLQAANTTDDYRKCPSNCGQKIKIRRVLMNCPEIVTIGLVWDSEHSDLTEA  261 (1022)
T ss_pred             EeccccccchHHHHHHHHchhcCHHHHHHHHHHhcCCCccccCcccCCCeEEEEEEEecCCCeEEEEEEecCCCCCCchh


Q ss_pred             ---------------------eCChhheeeeccEEeeeceecccccccceeeccCc---ceEEEeccceeecCcc
Q Q_7772649       990 ---------------------SAPPAQYELKHGTFTCASEYTGNYQCGHYKHITSK---ETLYCIDGALLTKSSE 1040 (1945)
Q Consensus       990 ---------------------sappaqyelkhgtftcaseytgnyqcghykhitsk---etlycidgalltksse 1040 (1945)
                                           .+....|+|..-.+-         ..|||..+.-.   ...|++|....+.-..
T Consensus       262 ~~~Ki~~~V~iP~~~~~lt~~~~~~~~Y~LvgVI~H---------~sGHYvAyvr~~~~~kW~lfDDs~VteV~~  327 (1022)
T XP_016863805.1  262 VVRNLATHLYLPGLFYRVTDENAKNSELNLVGMICY---------TSQHYCAFAFHTKSSKWVFFDDANVKEIGT  327 (1022)
T ss_pred             heeecCCceecCCceeecCCcccCCCcEEEEEEEEe---------CCCcEEEEEEeCCCCcEEEEechheeeccc


No 145
>NP_987090.2 inactive ubiquitin carboxyl-terminal hydrolase 50 [Homo sapiens]
Probab=34.94  E-value=1.5e+02  Score=31.16  Aligned_cols=94  Identities=19%  Similarity=0.250  Sum_probs=0.0  Template_Neff=11.100

Q ss_pred             CCCCCCccccEecCCCeehhHHHHHHhhhhhhcCCHHHHHHHHHHhhHh---------HHHHHHHHHHHhcc--------
Q Q_7772649       840 YPQVNGLTSIKWADNNCYLATALLTLQQIELKFNPPALQDAYYRARAGE---------AANFCALILAYCNK--------  902 (1945)
Q Consensus       840 ypqvngltsikwadnncylatalltlqqielkfnppalqdayyrarage---------aanfcalilaycnk--------  902 (1945)
                      .|+..+...+....|+||+-++|-.|-.+      |.+++...+.....         ...|.-++..+-..        
T Consensus        37 ~~~~~~~~GL~N~~n~Cy~NsvlQ~L~~~------~~f~~~l~~~~~~~~~~~~~~~~~~~l~~l~~~~~~~~~~~~~~~  110 (334)
T NP_987090.2      37 QPHFQGVTGLWNLGNTCCVNAISQCLCSI------LPLVEYFLTGKYITALQNDCSEVATAFAYLMTDMWLGDSDCVSPE  110 (334)
T ss_pred             CCCccCccceecCCCCHHHHHHHHHHHcC------HHHHHHHhccchhhhccCchHHHHHHHHHHHHHHhcCCCCcCCHH


Q ss_pred             -------------cchhhcCHHHHHHHHHHhcCHHHHH------------------------------------HHHHHH
Q Q_7772649       903 -------------TVGELGDVRETMSYLFQHANLDSCK------------------------------------RVLNVV  933 (1945)
Q Consensus       903 -------------tvgelgdvretmsylfqhanldsck------------------------------------rvlnvv  933 (1945)
                                   ..|+-.|+.|.+.++++....+...                                    -.-...
T Consensus       111 ~l~~~l~~~~~~~~~~~q~Da~E~~~~ll~~l~~~~~~~~~~~~~~~~~~~~~~~~~~~~~~~~~~~~~lF~~~~~~~~~  190 (334)
T NP_987090.2     111 IFWSALGNLYPAFTKKMQQDAQEFLICVLNELHEALKKYHYSRRRSYEKGSTQRCCRKWITTETSIITQLFEEQLNYSIV  190 (334)
T ss_pred             HHHHHHHHhcHHhCCCCchHHHHHHHHHHHHHHHHHHHhccCCCccccCCchHHhHHHHHhcCCCHHHHHHcceecEeEE


Q ss_pred             HHhcCC
Q Q_7772649       934 CKTCGQ  939 (1945)
Q Consensus       934 cktcgq  939 (1945)
                      |..||.
T Consensus       191 C~~C~~  196 (334)
T NP_987090.2     191 CLKCEK  196 (334)
T ss_pred             cCCCCC


No 146
>NP_001002266.1 E3 ubiquitin-protein ligase MARCH8 isoform a [Homo sapiens]
Probab=34.78  E-value=6.1e+02  Score=30.18  Aligned_cols=101  Identities=13%  Similarity=0.275  Sum_probs=0.0  Template_Neff=7.100

Q ss_pred             chhcccCccccccCCCcceEEEEEeecccchHHHHHHHHHHHHHHHHHHHHHHHHHHHHHHHHHHHHHHHHhc------H
Q Q_7772649      1470 CSVCLSGLDSLDTYPSLETIQITISSFKWDLTAFGLVAEWFLAYILFTRFFYVLGLAAIMQLFFSYFAVHFIS------N 1543 (1945)
Q Consensus      1470 csvclsgldsldtypsletiqitissfkwdltafglvaewflayilftrffyvlglaaimqlffsyfavhfis------n 1543 (1945)
                      |.+|-..+...-.++.+.         +|....+...-.--+...++.+++.+..+....-++....+..+..      -
T Consensus       123 CplC~~~~~~~~~~~~~~---------~W~~~~~~~~~~r~~~~~i~~~~i~i~~~~~~l~~li~~~~~~~~~~~~~~~~  193 (291)
T NP_001002266.1  123 CELCKYEFIMETKLKPLR---------KWEKLQMTSSERRKIMCSVTFHVIAITCVVWSLYVLIDRTAEEIKQGQATGIL  193 (291)
T ss_pred             ccccCcEeeecccCCCch---------hHHHhcCChHHHHHHHHHHHHHHHHHHHHHHHHHHHHHhcHHHHHcCCccCCc


Q ss_pred             hHHHHHHHHHHhhccHHHHHHHHHHHHHHHHHHHhh
Q Q_7772649      1544 SWLMWLIINLVQMAPISAMVRMYIFFASFYYVWKSY 1579 (1945)
Q Consensus      1544 swlmwliinlvqmapisamvrmyiffasfyyvwksy 1579 (1945)
                      .|-+|.++.++-+.-+..++-||+-+..++..|+.+
T Consensus       194 ~~~~~~ll~v~~i~~~~~~~~~~v~~~~~~~~~~rw  229 (291)
T NP_001002266.1  194 EWPFWTKLVVVAIGFTGGLLFMYVQCKVYVQLWKRL  229 (291)
T ss_pred             chHHHHHHHHHHHHHHHHHHHHHHHHHHHHHHHHHH


No 147
>NP_659458.2 E3 ubiquitin-protein ligase MARCH8 isoform a [Homo sapiens]
Probab=34.78  E-value=6.1e+02  Score=30.18  Aligned_cols=101  Identities=13%  Similarity=0.275  Sum_probs=0.0  Template_Neff=7.100

Q ss_pred             chhcccCccccccCCCcceEEEEEeecccchHHHHHHHHHHHHHHHHHHHHHHHHHHHHHHHHHHHHHHHHhc------H
Q Q_7772649      1470 CSVCLSGLDSLDTYPSLETIQITISSFKWDLTAFGLVAEWFLAYILFTRFFYVLGLAAIMQLFFSYFAVHFIS------N 1543 (1945)
Q Consensus      1470 csvclsgldsldtypsletiqitissfkwdltafglvaewflayilftrffyvlglaaimqlffsyfavhfis------n 1543 (1945)
                      |.+|-..+...-.++.+.         +|....+...-.--+...++.+++.+..+....-++....+..+..      -
T Consensus       123 CplC~~~~~~~~~~~~~~---------~W~~~~~~~~~~r~~~~~i~~~~i~i~~~~~~l~~li~~~~~~~~~~~~~~~~  193 (291)
T NP_659458.2     123 CELCKYEFIMETKLKPLR---------KWEKLQMTSSERRKIMCSVTFHVIAITCVVWSLYVLIDRTAEEIKQGQATGIL  193 (291)
T ss_pred             ccccCcEeeecccCCCch---------hHHHhcCChHHHHHHHHHHHHHHHHHHHHHHHHHHHHHhcHHHHHcCCccCCc


Q ss_pred             hHHHHHHHHHHhhccHHHHHHHHHHHHHHHHHHHhh
Q Q_7772649      1544 SWLMWLIINLVQMAPISAMVRMYIFFASFYYVWKSY 1579 (1945)
Q Consensus      1544 swlmwliinlvqmapisamvrmyiffasfyyvwksy 1579 (1945)
                      .|-+|.++.++-+.-+..++-||+-+..++..|+.+
T Consensus       194 ~~~~~~ll~v~~i~~~~~~~~~~v~~~~~~~~~~rw  229 (291)
T NP_659458.2     194 EWPFWTKLVVVAIGFTGGLLFMYVQCKVYVQLWKRL  229 (291)
T ss_pred             chHHHHHHHHHHHHHHHHHHHHHHHHHHHHHHHHHH


No 148
>XP_011537797.1 PREDICTED: E3 ubiquitin-protein ligase MARCH8 isoform X2 [Homo sapiens]
Probab=34.78  E-value=6.1e+02  Score=30.18  Aligned_cols=101  Identities=13%  Similarity=0.275  Sum_probs=0.0  Template_Neff=7.100

Q ss_pred             chhcccCccccccCCCcceEEEEEeecccchHHHHHHHHHHHHHHHHHHHHHHHHHHHHHHHHHHHHHHHHhc------H
Q Q_7772649      1470 CSVCLSGLDSLDTYPSLETIQITISSFKWDLTAFGLVAEWFLAYILFTRFFYVLGLAAIMQLFFSYFAVHFIS------N 1543 (1945)
Q Consensus      1470 csvclsgldsldtypsletiqitissfkwdltafglvaewflayilftrffyvlglaaimqlffsyfavhfis------n 1543 (1945)
                      |.+|-..+...-.++.+.         +|....+...-.--+...++.+++.+..+....-++....+..+..      -
T Consensus       123 CplC~~~~~~~~~~~~~~---------~W~~~~~~~~~~r~~~~~i~~~~i~i~~~~~~l~~li~~~~~~~~~~~~~~~~  193 (291)
T XP_011537797.1  123 CELCKYEFIMETKLKPLR---------KWEKLQMTSSERRKIMCSVTFHVIAITCVVWSLYVLIDRTAEEIKQGQATGIL  193 (291)
T ss_pred             ccccCcEeeecccCCCch---------hHHHhcCChHHHHHHHHHHHHHHHHHHHHHHHHHHHHHhcHHHHHcCCccCCc


Q ss_pred             hHHHHHHHHHHhhccHHHHHHHHHHHHHHHHHHHhh
Q Q_7772649      1544 SWLMWLIINLVQMAPISAMVRMYIFFASFYYVWKSY 1579 (1945)
Q Consensus      1544 swlmwliinlvqmapisamvrmyiffasfyyvwksy 1579 (1945)
                      .|-+|.++.++-+.-+..++-||+-+..++..|+.+
T Consensus       194 ~~~~~~ll~v~~i~~~~~~~~~~v~~~~~~~~~~rw  229 (291)
T XP_011537797.1  194 EWPFWTKLVVVAIGFTGGLLFMYVQCKVYVQLWKRL  229 (291)
T ss_pred             chHHHHHHHHHHHHHHHHHHHHHHHHHHHHHHHHHH


No 149
>XP_016871383.1 PREDICTED: E3 ubiquitin-protein ligase MARCH8 isoform X2 [Homo sapiens]
Probab=34.78  E-value=6.1e+02  Score=30.18  Aligned_cols=101  Identities=13%  Similarity=0.275  Sum_probs=0.0  Template_Neff=7.100

Q ss_pred             chhcccCccccccCCCcceEEEEEeecccchHHHHHHHHHHHHHHHHHHHHHHHHHHHHHHHHHHHHHHHHhc------H
Q Q_7772649      1470 CSVCLSGLDSLDTYPSLETIQITISSFKWDLTAFGLVAEWFLAYILFTRFFYVLGLAAIMQLFFSYFAVHFIS------N 1543 (1945)
Q Consensus      1470 csvclsgldsldtypsletiqitissfkwdltafglvaewflayilftrffyvlglaaimqlffsyfavhfis------n 1543 (1945)
                      |.+|-..+...-.++.+.         +|....+...-.--+...++.+++.+..+....-++....+..+..      -
T Consensus       123 CplC~~~~~~~~~~~~~~---------~W~~~~~~~~~~r~~~~~i~~~~i~i~~~~~~l~~li~~~~~~~~~~~~~~~~  193 (291)
T XP_016871383.1  123 CELCKYEFIMETKLKPLR---------KWEKLQMTSSERRKIMCSVTFHVIAITCVVWSLYVLIDRTAEEIKQGQATGIL  193 (291)
T ss_pred             ccccCcEeeecccCCCch---------hHHHhcCChHHHHHHHHHHHHHHHHHHHHHHHHHHHHHhcHHHHHcCCccCCc


Q ss_pred             hHHHHHHHHHHhhccHHHHHHHHHHHHHHHHHHHhh
Q Q_7772649      1544 SWLMWLIINLVQMAPISAMVRMYIFFASFYYVWKSY 1579 (1945)
Q Consensus      1544 swlmwliinlvqmapisamvrmyiffasfyyvwksy 1579 (1945)
                      .|-+|.++.++-+.-+..++-||+-+..++..|+.+
T Consensus       194 ~~~~~~ll~v~~i~~~~~~~~~~v~~~~~~~~~~rw  229 (291)
T XP_016871383.1  194 EWPFWTKLVVVAIGFTGGLLFMYVQCKVYVQLWKRL  229 (291)
T ss_pred             chHHHHHHHHHHHHHHHHHHHHHHHHHHHHHHHHHH


No 150
>NP_001185968.1 serine incorporator 2 isoform 5 [Homo sapiens]
Probab=34.50  E-value=4.9e+02  Score=32.28  Aligned_cols=64  Identities=25%  Similarity=0.647  Sum_probs=0.0  Template_Neff=6.900

Q ss_pred             HHHHHHHHHHHHHHHHHHHHHHHHHHH-------HHHHHhcHhHHHHHHHHHHhhcc------------HHHHHHHHHHH
Q Q_7772649      1509 WFLAYILFTRFFYVLGLAAIMQLFFSY-------FAVHFISNSWLMWLIINLVQMAP------------ISAMVRMYIFF 1569 (1945)
Q Consensus      1509 wflayilftrffyvlglaaimqlffsy-------favhfisnswlmwliinlvqmap------------isamvrmyiff 1569 (1945)
                      |..+.+.++=.+|++.++++.-+|.-|       .-..||+-..++-++..++++.|            -|++|-+|+.|
T Consensus       146 w~~~l~~~t~~~y~~si~~~v~my~~f~~~~~C~lN~~fItinlil~v~~s~iSi~p~vq~~~p~sgLLqssvV~~Y~tY  225 (400)
T NP_001185968.1  146 WYAGLFFFTLLFYLLSIAAVALMFMYYTEPSGCHEGKVFISLNLTFCVCVSIAAVLPKVQDAQPNSGLLQASVITLYTMF  225 (400)
T ss_pred             HHHHHHHHHHHHHHHHHHHHHHHHHHHhcCCCChHHHHHHHHHHHHHHHHHHHHHHHHHhhCCCCCchHHHHHHHHHHHH


Q ss_pred             HHH
Q Q_7772649      1570 ASF 1572 (1945)
Q Consensus      1570 asf 1572 (1945)
                      ..+
T Consensus       226 Ltw  228 (400)
T NP_001185968.1  226 VTW  228 (400)
T ss_pred             HHH


No 151
>XP_011522590.1 PREDICTED: putative sodium-coupled neutral amino acid transporter 10 isoform X1 [Homo sapiens]
Probab=34.16  E-value=1.9e+03  Score=31.87  Aligned_cols=113  Identities=18%  Similarity=0.199  Sum_probs=0.0  Template_Neff=5.600

Q ss_pred             HHHHHHHHHHHHHHHHHHHHHHHHHHHhcCCCccccccCCccccccceeEEeeecCCccchhcccCccccccCCCcceEE
Q Q_7772649      1411 IIIWFLLLSVCLGSLIYSTAALGVLMSNLGMPSYCTGYREGYLNSTNVTIATYCTGSIPCSVCLSGLDSLDTYPSLETIQ 1490 (1945)
Q Consensus      1411 iiiwflllsvclgsliystaalgvlmsnlgmpsyctgyregylnstnvtiatyctgsipcsvclsgldsldtypsletiq 1490 (1945)
                      +++-++++.+|....+||...|.-.....+..+|-.                                            
T Consensus        36 ~VlGiILLilvaiLT~~S~~lLv~~a~~t~~~SY~d--------------------------------------------   71 (1134)
T XP_011522590.1   36 IVLGALLLVFCSWMTHQSCMFLVKSASLSKRRTYAG--------------------------------------------   71 (1134)
T ss_pred             hHHHHHHHHHHHHHHHHHHHHHHHHHHHcCCCChHH--------------------------------------------


Q ss_pred             EEEeecccchH------HHHHHHHHHHHHHHHHHHHHHHHHHHHHHHHHHHHHHHHhcHhH----------HHHHHHHHH
Q Q_7772649      1491 ITISSFKWDLT------AFGLVAEWFLAYILFTRFFYVLGLAAIMQLFFSYFAVHFISNSW----------LMWLIINLV 1554 (1945)
Q Consensus      1491 itissfkwdlt------afglvaewflayilftrffyvlglaaimqlffsyfavhfisnsw----------lmwliinlv 1554 (1945)
                               +.      ++-....|.-..+-+.-+++.+|......++++-+.-.++...+          ++++++.++
T Consensus        72 ---------Lae~~~~~a~~afGk~Gk~lV~isiil~lfGtcIaYlIvIgD~Ls~~~~~l~g~~~~~~~r~~vli~I~ll  142 (1134)
T XP_011522590.1   72 ---------LGEAPSPQAFHAYGKAGKMLVETSMIGLMLGTCIAFYVVIGDLGSNFFARLFGFQVGGTFRMFLLFAVSLC  142 (1134)
T ss_pred             ---------HccCCCHHHHHHhcHHHHHHHHHHHHHHHHHHHHHHHHHHHHHHHHHHHHHhCCCCCchHHHHHHHHHHHH


Q ss_pred             hhccHHH------HHHHHHHHHHHHHHH
Q Q_7772649      1555 QMAPISA------MVRMYIFFASFYYVW 1576 (1945)
Q Consensus      1555 qmapisa------mvrmyiffasfyyvw 1576 (1945)
                      -+.|++-      .+..+.+++.+.|+.
T Consensus       143 IILPLsllRnL~~sL~s~S~ialI~yvv  170 (1134)
T XP_011522590.1  143 IVLPLSLQRNMMASIQSFSAMALLFYTV  170 (1134)
T ss_pred             HHHHHHcCcchHHHHHHHHHHHHHHHHH


No 152
>NP_001096032.1 E3 ubiquitin-protein ligase MARCH11 [Homo sapiens]
Probab=32.99  E-value=4.5e+02  Score=31.57  Aligned_cols=110  Identities=14%  Similarity=0.134  Sum_probs=0.0  Template_Neff=8.200

Q ss_pred             CCccchhcccCcccc--ccCCCcceEEEEEeecccchHHHHHHHHHHHHHHHHHHHHHHHHHHHHHHHHHHHHHHHHhcH
Q Q_7772649      1466 GSIPCSVCLSGLDSL--DTYPSLETIQITISSFKWDLTAFGLVAEWFLAYILFTRFFYVLGLAAIMQLFFSYFAVHFISN 1543 (1945)
Q Consensus      1466 gsipcsvclsgldsl--dtypsletiqitissfkwdltafglvaewflayilftrffyvlglaaimqlffsyfavhfisn 1543 (1945)
                      +..-|.+|-......  ...+-++--.+.+.-..|-..++.+++-.|+.+.+...++-.+..+++.+..-..|.+.+...
T Consensus       208 ~~~~Ce~C~~~y~~~~~~~~~~~~w~~~~~~~~~~~~~~~~il~~l~li~~i~~~~~~~~~~~~~~~~~~~lf~i~~g~~  287 (402)
T NP_001096032.1  208 GSWTCELCCYRYHVIAIKMKQPCQWQSISITLVEKVQMIAVILGSLFLIASVTWLLWSAFSPYAVWQRKDILFQICYGMY  287 (402)
T ss_pred             CCcccCccCCEEEEeEeccCCcccccccCccHHHHHHHHHHHHHHHHHHHHHHHHHHHhhCchhHhhccchHHHHHHHHH


Q ss_pred             hHHHHHHHHHHhhccHHHHHHHHHHHHHHHHHHHhheeee
Q Q_7772649      1544 SWLMWLIINLVQMAPISAMVRMYIFFASFYYVWKSYVHVV 1583 (1945)
Q Consensus      1544 swlmwliinlvqmapisamvrmyiffasfyyvwksyvhvv 1583 (1945)
                      .++.|+++.++        +....+...+|..|+.....+
T Consensus       288 ~~~~~~~i~li--------v~~~~~v~~~~~rwr~~N~~~  319 (402)
T NP_001096032.1  288 GFMDLVCIGLI--------VHEGAAVYRVFKRWRAVNLHW  319 (402)
T ss_pred             HHHHHHHHHHH--------HHHHHHHHHHHHHHHHhcCEE


No 153
>NP_001244960.1 serine incorporator 4 isoform 1 [Homo sapiens]
Probab=32.88  E-value=5.3e+02  Score=33.46  Aligned_cols=64  Identities=28%  Similarity=0.556  Sum_probs=0.0  Template_Neff=6.100

Q ss_pred             HHHHHHHHHHHHHHHHHHHHHHHHHHH-------HHHHHhcHhHHHHHHHHHHhhccH------------HHHHHHHHHH
Q Q_7772649      1509 WFLAYILFTRFFYVLGLAAIMQLFFSY-------FAVHFISNSWLMWLIINLVQMAPI------------SAMVRMYIFF 1569 (1945)
Q Consensus      1509 wflayilftrffyvlglaaimqlffsy-------favhfisnswlmwliinlvqmapi------------samvrmyiff 1569 (1945)
                      |..+.++++=.+|++.+++++-+|.-|       .-..||+-..++-+++.++.+.|.            |++|-.|+.|
T Consensus       221 w~~~l~~~t~~~y~~~i~~~v~~y~~y~~~~~C~lN~~fIt~nlil~v~~s~iSi~p~vq~~~~~~gLLqss~v~~Y~~y  300 (518)
T NP_001244960.1  221 WFLAVLLATLGFYSMAGVGAVLLFHYYTHPAGCLLNKMLLSLHLCFCGLISFLSIAPCIRLKQPRSGLLQASVISCYIMY  300 (518)
T ss_pred             HHHHHHHHHHHHHHHHHHHHHHHHHHHhCCCCcHHHHHHHHHHHHHHHHHHHHHHhhHhhccCCCCCchHHHHHHHHHHH


Q ss_pred             HHH
Q Q_7772649      1570 ASF 1572 (1945)
Q Consensus      1570 asf 1572 (1945)
                      ..+
T Consensus       301 L~~  303 (518)
T NP_001244960.1  301 LTF  303 (518)
T ss_pred             HHH


No 154
>NP_001269795.1 E3 ubiquitin-protein ligase MARCH8 isoform b [Homo sapiens]
Probab=31.93  E-value=5.7e+02  Score=34.24  Aligned_cols=105  Identities=12%  Similarity=0.246  Sum_probs=0.0  Template_Neff=4.400

Q ss_pred             CCccchhcccCccccccCCCcceEEEEEeecccchHHHHHHHHHHHHHHHHHHHHHHHHHHHHHHHHHHHHHHHHh----
Q Q_7772649      1466 GSIPCSVCLSGLDSLDTYPSLETIQITISSFKWDLTAFGLVAEWFLAYILFTRFFYVLGLAAIMQLFFSYFAVHFI---- 1541 (1945)
Q Consensus      1466 gsipcsvclsgldsldtypsletiqitissfkwdltafglvaewflayilftrffyvlglaaimqlffsyfavhfi---- 1541 (1945)
                      +..-|.+|-....--.+++.+.         +|....+...--..+...++.+++.+..+...+-++....+-.+.    
T Consensus       401 ~~~~CELCk~~Y~~~~~~kplr---------kW~~l~~~~serr~I~csv~f~vIaI~~vvwsLyvLI~~tAe~i~~g~~  471 (573)
T NP_001269795.1  401 DTRCCELCKYEFIMETKLKPLR---------KWEKLQMTSSERRKIMCSVTFHVIAITCVVWSLYVLIDRTAEEIKQGQA  471 (573)
T ss_pred             CCccccccCCEEEEeecCCcch---------HHHHhcCChHHHHHHHHHHHHHHHHHHHHHHHHHHHHhhcHHHHHcCcc


Q ss_pred             --cHhHHHHHHHHHHhhccHHHHHHHHHHHHHHHHHHHhh
Q Q_7772649      1542 --SNSWLMWLIINLVQMAPISAMVRMYIFFASFYYVWKSY 1579 (1945)
Q Consensus      1542 --snswlmwliinlvqmapisamvrmyiffasfyyvwksy 1579 (1945)
                        .-.|-+|..+.++-+.-+..++.||+-.-.++..|+.+
T Consensus       472 ~g~~~wpf~tllvlvaIgf~~~llfmyV~~rvy~qlwrRW  511 (573)
T NP_001269795.1  472 TGILEWPFWTKLVVVAIGFTGGLLFMYVQCKVYVQLWKRL  511 (573)
T ss_pred             cCCcchHHHHHHHHHHHHHHHHHHHHHHHHHHHHHHHHHH


No 155
>XP_005271861.1 PREDICTED: E3 ubiquitin-protein ligase MARCH8 isoform X1 [Homo sapiens]
Probab=31.93  E-value=5.7e+02  Score=34.24  Aligned_cols=105  Identities=12%  Similarity=0.246  Sum_probs=0.0  Template_Neff=4.400

Q ss_pred             CCccchhcccCccccccCCCcceEEEEEeecccchHHHHHHHHHHHHHHHHHHHHHHHHHHHHHHHHHHHHHHHHh----
Q Q_7772649      1466 GSIPCSVCLSGLDSLDTYPSLETIQITISSFKWDLTAFGLVAEWFLAYILFTRFFYVLGLAAIMQLFFSYFAVHFI---- 1541 (1945)
Q Consensus      1466 gsipcsvclsgldsldtypsletiqitissfkwdltafglvaewflayilftrffyvlglaaimqlffsyfavhfi---- 1541 (1945)
                      +..-|.+|-....--.+++.+.         +|....+...--..+...++.+++.+..+...+-++....+-.+.    
T Consensus       401 ~~~~CELCk~~Y~~~~~~kplr---------kW~~l~~~~serr~I~csv~f~vIaI~~vvwsLyvLI~~tAe~i~~g~~  471 (573)
T XP_005271861.1  401 DTRCCELCKYEFIMETKLKPLR---------KWEKLQMTSSERRKIMCSVTFHVIAITCVVWSLYVLIDRTAEEIKQGQA  471 (573)
T ss_pred             CCccccccCCEEEEeecCCcch---------HHHHhcCChHHHHHHHHHHHHHHHHHHHHHHHHHHHHhhcHHHHHcCcc


Q ss_pred             --cHhHHHHHHHHHHhhccHHHHHHHHHHHHHHHHHHHhh
Q Q_7772649      1542 --SNSWLMWLIINLVQMAPISAMVRMYIFFASFYYVWKSY 1579 (1945)
Q Consensus      1542 --snswlmwliinlvqmapisamvrmyiffasfyyvwksy 1579 (1945)
                        .-.|-+|..+.++-+.-+..++.||+-.-.++..|+.+
T Consensus       472 ~g~~~wpf~tllvlvaIgf~~~llfmyV~~rvy~qlwrRW  511 (573)
T XP_005271861.1  472 TGILEWPFWTKLVVVAIGFTGGLLFMYVQCKVYVQLWKRL  511 (573)
T ss_pred             cCCcchHHHHHHHHHHHHHHHHHHHHHHHHHHHHHHHHHH


No 156
>XP_006717767.1 PREDICTED: E3 ubiquitin-protein ligase MARCH8 isoform X1 [Homo sapiens]
Probab=31.93  E-value=5.7e+02  Score=34.24  Aligned_cols=105  Identities=12%  Similarity=0.246  Sum_probs=0.0  Template_Neff=4.400

Q ss_pred             CCccchhcccCccccccCCCcceEEEEEeecccchHHHHHHHHHHHHHHHHHHHHHHHHHHHHHHHHHHHHHHHHh----
Q Q_7772649      1466 GSIPCSVCLSGLDSLDTYPSLETIQITISSFKWDLTAFGLVAEWFLAYILFTRFFYVLGLAAIMQLFFSYFAVHFI---- 1541 (1945)
Q Consensus      1466 gsipcsvclsgldsldtypsletiqitissfkwdltafglvaewflayilftrffyvlglaaimqlffsyfavhfi---- 1541 (1945)
                      +..-|.+|-....--.+++.+.         +|....+...--..+...++.+++.+..+...+-++....+-.+.    
T Consensus       401 ~~~~CELCk~~Y~~~~~~kplr---------kW~~l~~~~serr~I~csv~f~vIaI~~vvwsLyvLI~~tAe~i~~g~~  471 (573)
T XP_006717767.1  401 DTRCCELCKYEFIMETKLKPLR---------KWEKLQMTSSERRKIMCSVTFHVIAITCVVWSLYVLIDRTAEEIKQGQA  471 (573)
T ss_pred             CCccccccCCEEEEeecCCcch---------HHHHhcCChHHHHHHHHHHHHHHHHHHHHHHHHHHHHhhcHHHHHcCcc


Q ss_pred             --cHhHHHHHHHHHHhhccHHHHHHHHHHHHHHHHHHHhh
Q Q_7772649      1542 --SNSWLMWLIINLVQMAPISAMVRMYIFFASFYYVWKSY 1579 (1945)
Q Consensus      1542 --snswlmwliinlvqmapisamvrmyiffasfyyvwksy 1579 (1945)
                        .-.|-+|..+.++-+.-+..++.||+-.-.++..|+.+
T Consensus       472 ~g~~~wpf~tllvlvaIgf~~~llfmyV~~rvy~qlwrRW  511 (573)
T XP_006717767.1  472 TGILEWPFWTKLVVVAIGFTGGLLFMYVQCKVYVQLWKRL  511 (573)
T ss_pred             cCCcchHHHHHHHHHHHHHHHHHHHHHHHHHHHHHHHHHH


No 157
>XP_011537794.1 PREDICTED: E3 ubiquitin-protein ligase MARCH8 isoform X1 [Homo sapiens]
Probab=31.93  E-value=5.7e+02  Score=34.24  Aligned_cols=105  Identities=12%  Similarity=0.246  Sum_probs=0.0  Template_Neff=4.400

Q ss_pred             CCccchhcccCccccccCCCcceEEEEEeecccchHHHHHHHHHHHHHHHHHHHHHHHHHHHHHHHHHHHHHHHHh----
Q Q_7772649      1466 GSIPCSVCLSGLDSLDTYPSLETIQITISSFKWDLTAFGLVAEWFLAYILFTRFFYVLGLAAIMQLFFSYFAVHFI---- 1541 (1945)
Q Consensus      1466 gsipcsvclsgldsldtypsletiqitissfkwdltafglvaewflayilftrffyvlglaaimqlffsyfavhfi---- 1541 (1945)
                      +..-|.+|-....--.+++.+.         +|....+...--..+...++.+++.+..+...+-++....+-.+.    
T Consensus       401 ~~~~CELCk~~Y~~~~~~kplr---------kW~~l~~~~serr~I~csv~f~vIaI~~vvwsLyvLI~~tAe~i~~g~~  471 (573)
T XP_011537794.1  401 DTRCCELCKYEFIMETKLKPLR---------KWEKLQMTSSERRKIMCSVTFHVIAITCVVWSLYVLIDRTAEEIKQGQA  471 (573)
T ss_pred             CCccccccCCEEEEeecCCcch---------HHHHhcCChHHHHHHHHHHHHHHHHHHHHHHHHHHHHhhcHHHHHcCcc


Q ss_pred             --cHhHHHHHHHHHHhhccHHHHHHHHHHHHHHHHHHHhh
Q Q_7772649      1542 --SNSWLMWLIINLVQMAPISAMVRMYIFFASFYYVWKSY 1579 (1945)
Q Consensus      1542 --snswlmwliinlvqmapisamvrmyiffasfyyvwksy 1579 (1945)
                        .-.|-+|..+.++-+.-+..++.||+-.-.++..|+.+
T Consensus       472 ~g~~~wpf~tllvlvaIgf~~~llfmyV~~rvy~qlwrRW  511 (573)
T XP_011537794.1  472 TGILEWPFWTKLVVVAIGFTGGLLFMYVQCKVYVQLWKRL  511 (573)
T ss_pred             cCCcchHHHHHHHHHHHHHHHHHHHHHHHHHHHHHHHHHH


No 158
>XP_011537795.1 PREDICTED: E3 ubiquitin-protein ligase MARCH8 isoform X1 [Homo sapiens]
Probab=31.93  E-value=5.7e+02  Score=34.24  Aligned_cols=105  Identities=12%  Similarity=0.246  Sum_probs=0.0  Template_Neff=4.400

Q ss_pred             CCccchhcccCccccccCCCcceEEEEEeecccchHHHHHHHHHHHHHHHHHHHHHHHHHHHHHHHHHHHHHHHHh----
Q Q_7772649      1466 GSIPCSVCLSGLDSLDTYPSLETIQITISSFKWDLTAFGLVAEWFLAYILFTRFFYVLGLAAIMQLFFSYFAVHFI---- 1541 (1945)
Q Consensus      1466 gsipcsvclsgldsldtypsletiqitissfkwdltafglvaewflayilftrffyvlglaaimqlffsyfavhfi---- 1541 (1945)
                      +..-|.+|-....--.+++.+.         +|....+...--..+...++.+++.+..+...+-++....+-.+.    
T Consensus       401 ~~~~CELCk~~Y~~~~~~kplr---------kW~~l~~~~serr~I~csv~f~vIaI~~vvwsLyvLI~~tAe~i~~g~~  471 (573)
T XP_011537795.1  401 DTRCCELCKYEFIMETKLKPLR---------KWEKLQMTSSERRKIMCSVTFHVIAITCVVWSLYVLIDRTAEEIKQGQA  471 (573)
T ss_pred             CCccccccCCEEEEeecCCcch---------HHHHhcCChHHHHHHHHHHHHHHHHHHHHHHHHHHHHhhcHHHHHcCcc


Q ss_pred             --cHhHHHHHHHHHHhhccHHHHHHHHHHHHHHHHHHHhh
Q Q_7772649      1542 --SNSWLMWLIINLVQMAPISAMVRMYIFFASFYYVWKSY 1579 (1945)
Q Consensus      1542 --snswlmwliinlvqmapisamvrmyiffasfyyvwksy 1579 (1945)
                        .-.|-+|..+.++-+.-+..++.||+-.-.++..|+.+
T Consensus       472 ~g~~~wpf~tllvlvaIgf~~~llfmyV~~rvy~qlwrRW  511 (573)
T XP_011537795.1  472 TGILEWPFWTKLVVVAIGFTGGLLFMYVQCKVYVQLWKRL  511 (573)
T ss_pred             cCCcchHHHHHHHHHHHHHHHHHHHHHHHHHHHHHHHHHH


No 159
>XP_011537796.1 PREDICTED: E3 ubiquitin-protein ligase MARCH8 isoform X1 [Homo sapiens]
Probab=31.93  E-value=5.7e+02  Score=34.24  Aligned_cols=105  Identities=12%  Similarity=0.246  Sum_probs=0.0  Template_Neff=4.400

Q ss_pred             CCccchhcccCccccccCCCcceEEEEEeecccchHHHHHHHHHHHHHHHHHHHHHHHHHHHHHHHHHHHHHHHHh----
Q Q_7772649      1466 GSIPCSVCLSGLDSLDTYPSLETIQITISSFKWDLTAFGLVAEWFLAYILFTRFFYVLGLAAIMQLFFSYFAVHFI---- 1541 (1945)
Q Consensus      1466 gsipcsvclsgldsldtypsletiqitissfkwdltafglvaewflayilftrffyvlglaaimqlffsyfavhfi---- 1541 (1945)
                      +..-|.+|-....--.+++.+.         +|....+...--..+...++.+++.+..+...+-++....+-.+.    
T Consensus       401 ~~~~CELCk~~Y~~~~~~kplr---------kW~~l~~~~serr~I~csv~f~vIaI~~vvwsLyvLI~~tAe~i~~g~~  471 (573)
T XP_011537796.1  401 DTRCCELCKYEFIMETKLKPLR---------KWEKLQMTSSERRKIMCSVTFHVIAITCVVWSLYVLIDRTAEEIKQGQA  471 (573)
T ss_pred             CCccccccCCEEEEeecCCcch---------HHHHhcCChHHHHHHHHHHHHHHHHHHHHHHHHHHHHhhcHHHHHcCcc


Q ss_pred             --cHhHHHHHHHHHHhhccHHHHHHHHHHHHHHHHHHHhh
Q Q_7772649      1542 --SNSWLMWLIINLVQMAPISAMVRMYIFFASFYYVWKSY 1579 (1945)
Q Consensus      1542 --snswlmwliinlvqmapisamvrmyiffasfyyvwksy 1579 (1945)
                        .-.|-+|..+.++-+.-+..++.||+-.-.++..|+.+
T Consensus       472 ~g~~~wpf~tllvlvaIgf~~~llfmyV~~rvy~qlwrRW  511 (573)
T XP_011537796.1  472 TGILEWPFWTKLVVVAIGFTGGLLFMYVQCKVYVQLWKRL  511 (573)
T ss_pred             cCCcchHHHHHHHHHHHHHHHHHHHHHHHHHHHHHHHHHH


No 160
>XP_011541606.1 PREDICTED: serine incorporator 5 isoform X1 [Homo sapiens]
Probab=31.60  E-value=5.9e+02  Score=33.53  Aligned_cols=64  Identities=20%  Similarity=0.461  Sum_probs=0.0  Template_Neff=5.600

Q ss_pred             HHHHHHHHHHHHHHHHHHHHHHHHHHH-------HHHHHhcHhHHHHHHHHHHhhcc------------HHHHHHHHHHH
Q Q_7772649      1509 WFLAYILFTRFFYVLGLAAIMQLFFSY-------FAVHFISNSWLMWLIINLVQMAP------------ISAMVRMYIFF 1569 (1945)
Q Consensus      1509 wflayilftrffyvlglaaimqlffsy-------favhfisnswlmwliinlvqmap------------isamvrmyiff 1569 (1945)
                      |..+.+.++=++|.+.+++++-+|.-|       .-..||+-..++-+++.++.+.|            -|++|-.|+.|
T Consensus       194 w~~~Ll~~t~~~y~~si~~ivlmy~~f~~~~~C~lN~~fItinLiLcvilsviSi~P~Vqe~~p~sgLLqSSvVs~YitY  273 (543)
T XP_011541606.1  194 WYASLALVTLIMYSIATGGLVLMAVFYTQKDSCMENKILLGVNGGLCLLISLVAISPWVQNRQPHSGLLQSGVISCYVTY  273 (543)
T ss_pred             HHHHHHHHHHHHHHHHHHHHHHHHHHHhccCCchHHHHHHHHHHHHHHHHHHHHHChhhhcCCCCCCchhHHHHHHHHHH


Q ss_pred             HHH
Q Q_7772649      1570 ASF 1572 (1945)
Q Consensus      1570 asf 1572 (1945)
                      ..+
T Consensus       274 Ltw  276 (543)
T XP_011541606.1  274 LTF  276 (543)
T ss_pred             HHH


No 161
>NP_061035.2 serine incorporator 2 isoform 2 [Homo sapiens]
Probab=31.46  E-value=5.5e+02  Score=32.48  Aligned_cols=64  Identities=25%  Similarity=0.647  Sum_probs=0.0  Template_Neff=6.800

Q ss_pred             HHHHHHHHHHHHHHHHHHHHHHHHHHH-------HHHHHhcHhHHHHHHHHHHhhcc------------HHHHHHHHHHH
Q Q_7772649      1509 WFLAYILFTRFFYVLGLAAIMQLFFSY-------FAVHFISNSWLMWLIINLVQMAP------------ISAMVRMYIFF 1569 (1945)
Q Consensus      1509 wflayilftrffyvlglaaimqlffsy-------favhfisnswlmwliinlvqmap------------isamvrmyiff 1569 (1945)
                      |..+.+.++=++|.+.++++.-+|.-|       .-..||+-..++-++..++++.|            -|++|-.|+.|
T Consensus       205 w~~~li~~t~~~y~~si~~~v~~y~~f~~~~~C~lN~~fItinlil~v~~s~iSi~p~vq~~~p~sgLLqssvV~~Y~ty  284 (459)
T NP_061035.2     205 WYAGLFFFTLLFYLLSIAAVALMFMYYTEPSGCHEGKVFISLNLTFCVCVSIAAVLPKVQDAQPNSGLLQASVITLYTMF  284 (459)
T ss_pred             HHHHHHHHHHHHHHHHHHHHHHHHHHHhcCCCChHHHHHHHHHHHHHHHHHHHHHHHHHhcCCCCCchHHHHHHHHHHHH


Q ss_pred             HHH
Q Q_7772649      1570 ASF 1572 (1945)
Q Consensus      1570 asf 1572 (1945)
                      ..+
T Consensus       285 L~~  287 (459)
T NP_061035.2     285 VTW  287 (459)
T ss_pred             HHH


No 162
>NP_001004334.3 probable G-protein coupled receptor 179 precursor [Homo sapiens]
Probab=31.38  E-value=1.2e+03  Score=35.97  Aligned_cols=218  Identities=14%  Similarity=0.054  Sum_probs=0.0  Template_Neff=4.600

Q ss_pred             HHHHHHHHHHhcccCCCcccceeCCcccccccccchhHHHHHHHhhhhcCCCHHHHHHHHHHHHHHHHHHHHHHHHHHHH
Q Q_7772649      1353 YFFTLLLQLCTFTRSTNSRIKASMPTTIAKNTVKSVGKFCLEASFNYLKSPNFSKLINIIIWFLLLSVCLGSLIYSTAAL 1432 (1945)
Q Consensus      1353 yfftlllqlctftrstnsrikasmpttiakntvksvgkfcleasfnylkspnfskliniiiwflllsvclgsliystaal 1432 (1945)
                      .++++++.+..|.......||+|.+.-. .-..-.+--.++...+-|++...|.=.+...+..|-+++|+|+|+.=|--+
T Consensus       392 mLli~Ls~vVfiryRrtpVIKASSp~Ll-~LILfGiLLlYlsVfL~~~~PS~~tCilr~Wlr~LGFTL~YGALLlKTyRI  470 (2367)
T NP_001004334.3  392 MLAIFLSMLVSYRCRRNKRIWASGVVLL-ETVLFGFLLLYFPVFILYFKPSVFRCIALRWVRLLGFAIVYGTIILKLYRV  470 (2367)
T ss_pred             HHHHHHHHHHHHHhccCHhHHhcCHHHH-HHHHHHHHHHHHHHHHHhcCccHHHHHHHHHHHHHHHHHHHHHHHHHHHHH


Q ss_pred             HHHHHhcCCCccccccCCccccccceeEEeeecCCccchhcccCccc------------cccCCCcceEEEEEeecccch
Q Q_7772649      1433 GVLMSNLGMPSYCTGYREGYLNSTNVTIATYCTGSIPCSVCLSGLDS------------LDTYPSLETIQITISSFKWDL 1500 (1945)
Q Consensus      1433 gvlmsnlgmpsyctgyregylnstnvtiatyctgsipcsvclsglds------------ldtypsletiqitissfkwdl 1500 (1945)
                      -.++.+-.+.      |..++....+-+...+.--|-..+|..-+-.            ...+.....+...-.+..|++
T Consensus       471 ~rIF~srkaq------R~~~Lsd~qLLkiL~lILLIvViILiaWTiv~l~~~i~~pP~V~~~~t~~~~~~~~C~s~~Wd~  544 (2367)
T NP_001004334.3  471 LQLFLSRTAQ------RSALLSSGRLLRHLGLLLLPVLGFLAVWTVGALERGIQHAPLVIRGHTPSGRHFYLCHHDRWDY  544 (2367)
T ss_pred             HHHHhccCcC------ccccCChHHHHHHHHHHHHHHHHHHHHHHHHHhhcccccCCceecCCCCCCcEEEEccCchhHH


Q ss_pred             HHHH-----HHHHHHHHHHHHH--------HHHHHHHHHHHHHHHHHHHHHHHhcHh--HHHHHHHHHHhhccHHHHHHH
Q Q_7772649      1501 TAFG-----LVAEWFLAYILFT--------RFFYVLGLAAIMQLFFSYFAVHFISNS--WLMWLIINLVQMAPISAMVRM 1565 (1945)
Q Consensus      1501 tafg-----lvaewflayilft--------rffyvlglaaimqlffsyfavhfisns--wlmwliinlvqmapisamvrm 1565 (1945)
                      ..++     |+.-.||||-.=.        ||+.+..+..++-..+.+.+.+++.++  .-+.+++..+.+.-.....-.
T Consensus       545 I~~~yelLLLL~G~fLAykTRnVPSnFNESRyIgfAIYNelIIsiifipirf~l~ps~~Pd~~~lL~f~~i~LTvTvTL~  624 (2367)
T NP_001004334.3  545 IMVVAELLLLCWGSFLCYATRAVLSAFHEPRYMGIALHNELLLSAAFHTARFVLVPSLHPDWTLLLFFFHTHSTVTTTLA  624 (2367)
T ss_pred             HHHHHHHHHHHHHHHHHHHHhhhhHhcchHHHHHHHHHHHHHHHHHHHHHHHhcccccChhHHHHHHHHHHHHHHHHHHH


Q ss_pred             HHHHHHHHHHHH
Q Q_7772649      1566 YIFFASFYYVWK 1577 (1945)
Q Consensus      1566 yiffasfyyvwk 1577 (1945)
                      .||+-=||++.+
T Consensus       625 LIFiPK~YiIl~  636 (2367)
T NP_001004334.3  625 LIFIPKFWKLGA  636 (2367)
T ss_pred             HHHHHHHHHhcC


No 163
>NP_001252519.1 reticulon-3 isoform f [Homo sapiens]
Probab=31.03  E-value=4.4e+02  Score=36.76  Aligned_cols=138  Identities=19%  Similarity=0.186  Sum_probs=0.0  Template_Neff=4.100

Q ss_pred             hhcCCCHHHHHHHHHHHHHHHHHHHHHH--HHHHHHHHHHHhcCCCccccccCCccccccceeEEeeecCCccchhcccC
Q Q_7772649      1399 YLKSPNFSKLINIIIWFLLLSVCLGSLI--YSTAALGVLMSNLGMPSYCTGYREGYLNSTNVTIATYCTGSIPCSVCLSG 1476 (1945)
Q Consensus      1399 ylkspnfskliniiiwflllsvclgsli--ystaalgvlmsnlgmpsyctgyregylnstnvtiatyctgsipcsvclsg 1476 (1945)
                      |.+.|..+-++...+.++|+.++--++|  .+.++|.+++..+..+-|..-.+--.-.......-.|             
T Consensus       737 LWRNPkkSGiVFgatLilLLsl~~yS~ISVVSyllLlLLlvtFlfrV~ssvl~~inks~~~~Pfssy-------------  803 (920)
T NP_001252519.1  737 FWRDVKKTGFVFGTTLIMLLSLAAFSVISVVSYLILALLSVTISFRIYKSVIQAVQKSEEGHPFKAY-------------  803 (920)
T ss_pred             hcCCHHHHHHHHHHHHHHHHHHhcCcHHHHHHHHHHHHHHHHHHHHHHHHHHHHccCCCCCCCcccc-------------


Q ss_pred             ccccccCCCcceEEEEEeecccchHHHHHHHHHHHHHHHHHHHHHH----HHHHHHHHHHHHHHHHHHhcHhHHHHHHHH
Q Q_7772649      1477 LDSLDTYPSLETIQITISSFKWDLTAFGLVAEWFLAYILFTRFFYV----LGLAAIMQLFFSYFAVHFISNSWLMWLIIN 1552 (1945)
Q Consensus      1477 ldsldtypsletiqitissfkwdltafglvaewflayilftrffyv----lglaaimqlffsyfavhfisnswlmwliin 1552 (1945)
                               |.. .+.++.=.+.-.+-.++..|--+...+.|+|.+    .-+.++..|++.++..+++++.+|+++.+.
T Consensus       804 ---------L~~-di~LSEE~V~eia~sVv~~VN~aL~~LrrL~lgeDlk~SLKVaVvL~lLA~IGs~fS~lTLLYIgvI  873 (920)
T NP_001252519.1  804 ---------LDV-DITLSSEAFHNYMNAAMVHINRALKLIIRLFLVEDLVDSLKLAVFMWLMTYVGAVFNGITLLILAEL  873 (920)
T ss_pred             ---------ccc-EEEeCHHHHHHHHHHHHHHHHHHHHHHHHHHcCCCHHHHHHHHHHHHHHHHHHHHhhHHHHHHHHHH


Q ss_pred             HHhhccH
Q Q_7772649      1553 LVQMAPI 1559 (1945)
Q Consensus      1553 lvqmapi 1559 (1945)
                      ++...|.
T Consensus       874 laFTLP~  880 (920)
T NP_001252519.1  874 LIFSVPI  880 (920)
T ss_pred             HHHHHHH


No 164
>NP_006802.1 serine incorporator 3 precursor [Homo sapiens]
Probab=30.63  E-value=6.1e+02  Score=32.24  Aligned_cols=64  Identities=23%  Similarity=0.631  Sum_probs=0.0  Template_Neff=6.800

Q ss_pred             HHHHHHHHHHHHHHHHHHHHHHHHHHH-------HHHHHhcHhHHHHHHHHHHhhcc------------HHHHHHHHHHH
Q Q_7772649      1509 WFLAYILFTRFFYVLGLAAIMQLFFSY-------FAVHFISNSWLMWLIINLVQMAP------------ISAMVRMYIFF 1569 (1945)
Q Consensus      1509 wflayilftrffyvlglaaimqlffsy-------favhfisnswlmwliinlvqmap------------isamvrmyiff 1569 (1945)
                      |..+.+.++=++|++.++++.-+|.-|       .-..||+-..++-+++.++++.|            -|++|-.|+.|
T Consensus       202 w~~~Ll~~t~~~y~~si~~~v~my~~f~~~~~C~lN~~fIt~nlil~vi~sviSi~p~vq~~~~~~gLLqssvV~~Y~tY  281 (473)
T NP_006802.1     202 WYAALLSFTSAFYILSIICVGLLYTYYTKPDGCTENKFFISINLILCVVASIISIHPKIQEHQPRSGLLQSSLITLYTMY  281 (473)
T ss_pred             HHHHHHHHHHHHHHHHHHHHHHHHHHHcCCCCChHHHHHHHHHHHHHHHHHHHHHcHHhhhcCCCCcchhHHHHHHHHHH


Q ss_pred             HHH
Q Q_7772649      1570 ASF 1572 (1945)
Q Consensus      1570 asf 1572 (1945)
                      ..+
T Consensus       282 L~w  284 (473)
T NP_006802.1     282 LTW  284 (473)
T ss_pred             HHH


No 165
>NP_945179.1 serine incorporator 3 precursor [Homo sapiens]
Probab=30.63  E-value=6.1e+02  Score=32.24  Aligned_cols=64  Identities=23%  Similarity=0.631  Sum_probs=0.0  Template_Neff=6.800

Q ss_pred             HHHHHHHHHHHHHHHHHHHHHHHHHHH-------HHHHHhcHhHHHHHHHHHHhhcc------------HHHHHHHHHHH
Q Q_7772649      1509 WFLAYILFTRFFYVLGLAAIMQLFFSY-------FAVHFISNSWLMWLIINLVQMAP------------ISAMVRMYIFF 1569 (1945)
Q Consensus      1509 wflayilftrffyvlglaaimqlffsy-------favhfisnswlmwliinlvqmap------------isamvrmyiff 1569 (1945)
                      |..+.+.++=++|++.++++.-+|.-|       .-..||+-..++-+++.++++.|            -|++|-.|+.|
T Consensus       202 w~~~Ll~~t~~~y~~si~~~v~my~~f~~~~~C~lN~~fIt~nlil~vi~sviSi~p~vq~~~~~~gLLqssvV~~Y~tY  281 (473)
T NP_945179.1     202 WYAALLSFTSAFYILSIICVGLLYTYYTKPDGCTENKFFISINLILCVVASIISIHPKIQEHQPRSGLLQSSLITLYTMY  281 (473)
T ss_pred             HHHHHHHHHHHHHHHHHHHHHHHHHHHcCCCCChHHHHHHHHHHHHHHHHHHHHHcHHhhhcCCCCcchhHHHHHHHHHH


Q ss_pred             HHH
Q Q_7772649      1570 ASF 1572 (1945)
Q Consensus      1570 asf 1572 (1945)
                      ..+
T Consensus       282 L~w  284 (473)
T NP_945179.1     282 LTW  284 (473)
T ss_pred             HHH


No 166
>XP_011535809.1 PREDICTED: transmembrane and coiled-coil domain-containing protein 3 isoform X14 [Homo sapiens]
Probab=30.36  E-value=8.4e+02  Score=31.39  Aligned_cols=115  Identities=14%  Similarity=0.205  Sum_probs=0.0  Template_Neff=5.400

Q ss_pred             HHHHHHHHHHHHHHHHHHHHhcCCCccccccCCccccccceeEEeeecCCccchhcccCccccccCCCcceEEEEEeecc
Q Q_7772649      1418 LSVCLGSLIYSTAALGVLMSNLGMPSYCTGYREGYLNSTNVTIATYCTGSIPCSVCLSGLDSLDTYPSLETIQITISSFK 1497 (1945)
Q Consensus      1418 lsvclgsliystaalgvlmsnlgmpsyctgyregylnstnvtiatyctgsipcsvclsgldsldtypsletiqitissfk 1497 (1945)
                      +...++.++...+.+|.++..+|.|..     -||+-. .+-+..++.+.++                            
T Consensus       270 lIl~L~lIllls~llg~llkrl~IP~i-----igyLLa-GiLLGP~gl~~i~----------------------------  315 (411)
T XP_011535809.1  270 FIKDIVTIGMLSLPCGWLCTAIGLPTM-----FGYIIC-GVLLGPSGLNSIK----------------------------  315 (411)
T ss_pred             hHHHHHHHHHHHHHHHHHHHHcCCCHH-----HHHHHH-HHHHccccccccc----------------------------


Q ss_pred             cchHHHHHHHHHHHHHHHHH-----------HHHHHHHHHHHHH----HHHHHHHHHHhcHhHHHHHHHHHHhhccHHHH
Q Q_7772649      1498 WDLTAFGLVAEWFLAYILFT-----------RFFYVLGLAAIMQ----LFFSYFAVHFISNSWLMWLIINLVQMAPISAM 1562 (1945)
Q Consensus      1498 wdltafglvaewflayilft-----------rffyvlglaaimq----lffsyfavhfisnswlmwliinlvqmapisam 1562 (1945)
                       ....+..+++.++.+++|.           +.+......++..    .++.++..+++.-+|..++++..+-++.-.+.
T Consensus       316 -~~~~vetLaelGli~ILF~vGLE~D~~~Lrk~~k~al~l~l~~~ll~~ll~~~la~llgls~~~aL~lGaiLS~TSpaV  394 (411)
T XP_011535809.1  316 -SIVQVETLGEFGVFFTLFLVGLEFSPEKLRKVWKISLQGPCYMTLLMIAFGLLWGHLLRIKPTQSVFISTCLSLSSTPL  394 (411)
T ss_pred             -cchhHHHHHHHHHHHHHHHHHHcCCHHHHHHHHHHHHHHHHHHHHHHHHHHHHHHHHCCCCHHHHHHHHHHHHhccHHH


Q ss_pred             HHHHH
Q Q_7772649      1563 VRMYI 1567 (1945)
Q Consensus      1563 vrmyi 1567 (1945)
                      +.-.+
T Consensus       395 V~~iL  399 (411)
T XP_011535809.1  395 VSRFL  399 (411)
T ss_pred             HHHHH


No 167
>NP_001287962.1 sodium/potassium/calcium exchanger 1 isoform 5 [Homo sapiens]
Probab=29.78  E-value=1e+02  Score=42.26  Aligned_cols=136  Identities=16%  Similarity=0.182  Sum_probs=0.0  Template_Neff=5.300

Q ss_pred             HHHHHHHHHHHHHHHHHHH--HHHHHHHHHHHhcCCCcccccc-------------------CCccccccceeEEeeecC
Q Q_7772649      1408 LINIIIWFLLLSVCLGSLI--YSTAALGVLMSNLGMPSYCTGY-------------------REGYLNSTNVTIATYCTG 1466 (1945)
Q Consensus      1408 liniiiwflllsvclgsli--ystaalgvlmsnlgmpsyctgy-------------------regylnstnvtiatyctg 1466 (1945)
                      ++.-++|++++.+.|+.+.  |...++..+...++++..-.|-                   +.|   ..++-|.+...+
T Consensus       455 vil~i~~ll~lfl~Laiv~~dyfvpsLe~Is~~L~LS~~vaGaTLLA~GnSaPELftsIia~~~g---~~dlgIGtIlGS  531 (1012)
T NP_001287962.1  455 VVLHVFGMMYVFVALAIVCDEYFVPALGVITDKLQISEDVAGATFMAAGGSAPELFTSLIGVFIS---HSNVGIGTIVGS  531 (1012)
T ss_pred             HHHHHHHHHHHHHHHHHHHHHhHHHHHHHHHHHhCCCHHHHHHHHHHhhccHHHHHHHHHHHHcC---CCccHHHHHHHH


Q ss_pred             CccchhcccCccccccCCCcceEEEEEeecccchHHHHHHHHHHHHHHHHHHHHHHHHHHHHHHHHHHHHHHHHhcHhHH
Q Q_7772649      1467 SIPCSVCLSGLDSLDTYPSLETIQITISSFKWDLTAFGLVAEWFLAYILFTRFFYVLGLAAIMQLFFSYFAVHFISNSWL 1546 (1945)
Q Consensus      1467 sipcsvclsgldsldtypsletiqitissfkwdltafglvaewflayilftrffyvlglaaimqlffsyfavhfisnswl 1546 (1945)
                      .+-...+.-|+-.+-..+   .+.+.-..+-.|+..+.+.. +++.++++.......--..++-+|+.|+.+-++...+.
T Consensus       532 aiFnil~VlGl~~L~s~~---~l~l~~~~l~RDlifyiisl-lll~v~l~dg~It~~egliLLilYvvYVi~~~~~~~i~  607 (1012)
T NP_001287962.1  532 AVFNILFVIGTCSLFSRE---ILNLTWWPLFRDVSFYILDL-IMLILFFLDSLIAWWESLLLLLAYAFYVFTMKWNKHIE  607 (1012)
T ss_pred             HHHHHHHHHHHHHHhccc---cccCCchhHHHHHHHHHHHH-HHHHHHHcCCCCCHHHHHHHHHHHHHHHHHHHHCHHHH


Q ss_pred             HHHH
Q Q_7772649      1547 MWLI 1550 (1945)
Q Consensus      1547 mwli 1550 (1945)
                      -|..
T Consensus       608 ~~~k  611 (1012)
T NP_001287962.1  608 VWVK  611 (1012)
T ss_pred             HHHH


No 168
>NP_001033692.2 MARVEL domain-containing protein 2 isoform 1 [Homo sapiens]
Probab=29.37  E-value=6.3e+02  Score=33.37  Aligned_cols=161  Identities=18%  Similarity=0.148  Sum_probs=0.0  Template_Neff=5.600

Q ss_pred             hhhhcCCCHHHHHHHHHHH-HHHHHHHHHHHHHHHHH---HHHHHhcCCCccccccCCccccccceeEEeeecCCccchh
Q Q_7772649      1397 FNYLKSPNFSKLINIIIWF-LLLSVCLGSLIYSTAAL---GVLMSNLGMPSYCTGYREGYLNSTNVTIATYCTGSIPCSV 1472 (1945)
Q Consensus      1397 fnylkspnfskliniiiwf-lllsvclgsliystaal---gvlmsnlgmpsyctgyregylnstnvtiatyctgsipcsv 1472 (1945)
                      ..|++||  .-++.|+-++ |++++.+.+++.++.+-   -.-|...+.|..-+|+  |.+.+                 
T Consensus       183 ~sYlkSp--pGILRIl~~lelllg~ivFacVas~~~~d~~~~~~~g~~~~y~~~g~--g~~g~-----------------  241 (558)
T NP_001033692.2  183 YSYMKSW--AGLLRILGVVELLLGAGVFACVTAYIHKDSEWYNLFGYSQPYGMGGV--GGLGS-----------------  241 (558)
T ss_pred             hhhhcCH--HHHHHHHHHHHHHHHHHHHHHHHHHHhccchhHhccCCCCCCCCCcc--ccccc-----------------


Q ss_pred             cccCccccccCCCcceEEEEEeecccchHHHHHHHHHH---HHHHHHHHHHHHHHHHHHHHHHHHHHHHHHhcHhHHHH-
Q Q_7772649      1473 CLSGLDSLDTYPSLETIQITISSFKWDLTAFGLVAEWF---LAYILFTRFFYVLGLAAIMQLFFSYFAVHFISNSWLMW- 1548 (1945)
Q Consensus      1473 clsgldsldtypsletiqitissfkwdltafglvaewf---layilftrffyvlglaaimqlffsyfavhfisnswlmw- 1548 (1945)
                         |.+...-...--..-+.++.+-|-.+..-|+..++   -.-.+..+-++++-++.-+.+++.||+.-.+--...-- 
T Consensus       242 ---~~gg~~y~~p~~~FviaVa~l~fIvTLilLVl~l~~~~~~~~~~s~~w~L~e~ii~~ilaiLyliAsIVyv~~~n~g  318 (558)
T NP_001033692.2  242 ---MYGGYYYTGPKTPFVLVVAGLAWITTIIILVLGMSMYYRTILLDSNWWPLTEFGINVALFILYMAAAIVYVNDTNRG  318 (558)
T ss_pred             ---ccccccccCchHHHHHHHHHHHHHHHHHHHHHHHHhhhHhhhccCChhHHHHHHHHHHHHHHHHHHHHHHHHHhcCC


Q ss_pred             -----------------HHHHHHhhccHHHHHHHHHHHHHHHHHHHhhee
Q Q_7772649      1549 -----------------LIINLVQMAPISAMVRMYIFFASFYYVWKSYVH 1581 (1945)
Q Consensus      1549 -----------------liinlvqmapisamvrmyiffasfyyvwksyvh 1581 (1945)
                                       ..-.-...|-+-..+-|.+|+++.++.||.+-|
T Consensus       319 ~~cy~~~~~~~~n~~~C~~~~~~~aA~VFgFl~~ily~i~a~~alK~wR~  368 (558)
T NP_001033692.2  319 GLCYYPLFNTPVNAVFCRVEGGQIAAMIFLFVTMIVYLISALVCLKLWRH  368 (558)
T ss_pred             CCCcccccCCCccccccchhHHHHHHHHHHHHHHHHHHHHHHHHHHHHhc


No 169
>XP_005248502.1 PREDICTED: MARVEL domain-containing protein 2 isoform X1 [Homo sapiens]
Probab=29.37  E-value=6.3e+02  Score=33.37  Aligned_cols=161  Identities=18%  Similarity=0.148  Sum_probs=0.0  Template_Neff=5.600

Q ss_pred             hhhhcCCCHHHHHHHHHHH-HHHHHHHHHHHHHHHHH---HHHHHhcCCCccccccCCccccccceeEEeeecCCccchh
Q Q_7772649      1397 FNYLKSPNFSKLINIIIWF-LLLSVCLGSLIYSTAAL---GVLMSNLGMPSYCTGYREGYLNSTNVTIATYCTGSIPCSV 1472 (1945)
Q Consensus      1397 fnylkspnfskliniiiwf-lllsvclgsliystaal---gvlmsnlgmpsyctgyregylnstnvtiatyctgsipcsv 1472 (1945)
                      ..|++||  .-++.|+-++ |++++.+.+++.++.+-   -.-|...+.|..-+|+  |.+.+                 
T Consensus       183 ~sYlkSp--pGILRIl~~lelllg~ivFacVas~~~~d~~~~~~~g~~~~y~~~g~--g~~g~-----------------  241 (558)
T XP_005248502.1  183 YSYMKSW--AGLLRILGVVELLLGAGVFACVTAYIHKDSEWYNLFGYSQPYGMGGV--GGLGS-----------------  241 (558)
T ss_pred             hhhhcCH--HHHHHHHHHHHHHHHHHHHHHHHHHHhccchhHhccCCCCCCCCCcc--ccccc-----------------


Q ss_pred             cccCccccccCCCcceEEEEEeecccchHHHHHHHHHH---HHHHHHHHHHHHHHHHHHHHHHHHHHHHHHhcHhHHHH-
Q Q_7772649      1473 CLSGLDSLDTYPSLETIQITISSFKWDLTAFGLVAEWF---LAYILFTRFFYVLGLAAIMQLFFSYFAVHFISNSWLMW- 1548 (1945)
Q Consensus      1473 clsgldsldtypsletiqitissfkwdltafglvaewf---layilftrffyvlglaaimqlffsyfavhfisnswlmw- 1548 (1945)
                         |.+...-...--..-+.++.+-|-.+..-|+..++   -.-.+..+-++++-++.-+.+++.||+.-.+--...-- 
T Consensus       242 ---~~gg~~y~~p~~~FviaVa~l~fIvTLilLVl~l~~~~~~~~~~s~~w~L~e~ii~~ilaiLyliAsIVyv~~~n~g  318 (558)
T XP_005248502.1  242 ---MYGGYYYTGPKTPFVLVVAGLAWITTIIILVLGMSMYYRTILLDSNWWPLTEFGINVALFILYMAAAIVYVNDTNRG  318 (558)
T ss_pred             ---ccccccccCchHHHHHHHHHHHHHHHHHHHHHHHHhhhHhhhccCChhHHHHHHHHHHHHHHHHHHHHHHHHHhcCC


Q ss_pred             -----------------HHHHHHhhccHHHHHHHHHHHHHHHHHHHhhee
Q Q_7772649      1549 -----------------LIINLVQMAPISAMVRMYIFFASFYYVWKSYVH 1581 (1945)
Q Consensus      1549 -----------------liinlvqmapisamvrmyiffasfyyvwksyvh 1581 (1945)
                                       ..-.-...|-+-..+-|.+|+++.++.||.+-|
T Consensus       319 ~~cy~~~~~~~~n~~~C~~~~~~~aA~VFgFl~~ily~i~a~~alK~wR~  368 (558)
T XP_005248502.1  319 GLCYYPLFNTPVNAVFCRVEGGQIAAMIFLFVTMIVYLISALVCLKLWRH  368 (558)
T ss_pred             CCCcccccCCCccccccchhHHHHHHHHHHHHHHHHHHHHHHHHHHHHhc


No 170
>XP_005248503.1 PREDICTED: MARVEL domain-containing protein 2 isoform X1 [Homo sapiens]
Probab=29.37  E-value=6.3e+02  Score=33.37  Aligned_cols=161  Identities=18%  Similarity=0.148  Sum_probs=0.0  Template_Neff=5.600

Q ss_pred             hhhhcCCCHHHHHHHHHHH-HHHHHHHHHHHHHHHHH---HHHHHhcCCCccccccCCccccccceeEEeeecCCccchh
Q Q_7772649      1397 FNYLKSPNFSKLINIIIWF-LLLSVCLGSLIYSTAAL---GVLMSNLGMPSYCTGYREGYLNSTNVTIATYCTGSIPCSV 1472 (1945)
Q Consensus      1397 fnylkspnfskliniiiwf-lllsvclgsliystaal---gvlmsnlgmpsyctgyregylnstnvtiatyctgsipcsv 1472 (1945)
                      ..|++||  .-++.|+-++ |++++.+.+++.++.+-   -.-|...+.|..-+|+  |.+.+                 
T Consensus       183 ~sYlkSp--pGILRIl~~lelllg~ivFacVas~~~~d~~~~~~~g~~~~y~~~g~--g~~g~-----------------  241 (558)
T XP_005248503.1  183 YSYMKSW--AGLLRILGVVELLLGAGVFACVTAYIHKDSEWYNLFGYSQPYGMGGV--GGLGS-----------------  241 (558)
T ss_pred             hhhhcCH--HHHHHHHHHHHHHHHHHHHHHHHHHHhccchhHhccCCCCCCCCCcc--ccccc-----------------


Q ss_pred             cccCccccccCCCcceEEEEEeecccchHHHHHHHHHH---HHHHHHHHHHHHHHHHHHHHHHHHHHHHHHhcHhHHHH-
Q Q_7772649      1473 CLSGLDSLDTYPSLETIQITISSFKWDLTAFGLVAEWF---LAYILFTRFFYVLGLAAIMQLFFSYFAVHFISNSWLMW- 1548 (1945)
Q Consensus      1473 clsgldsldtypsletiqitissfkwdltafglvaewf---layilftrffyvlglaaimqlffsyfavhfisnswlmw- 1548 (1945)
                         |.+...-...--..-+.++.+-|-.+..-|+..++   -.-.+..+-++++-++.-+.+++.||+.-.+--...-- 
T Consensus       242 ---~~gg~~y~~p~~~FviaVa~l~fIvTLilLVl~l~~~~~~~~~~s~~w~L~e~ii~~ilaiLyliAsIVyv~~~n~g  318 (558)
T XP_005248503.1  242 ---MYGGYYYTGPKTPFVLVVAGLAWITTIIILVLGMSMYYRTILLDSNWWPLTEFGINVALFILYMAAAIVYVNDTNRG  318 (558)
T ss_pred             ---ccccccccCchHHHHHHHHHHHHHHHHHHHHHHHHhhhHhhhccCChhHHHHHHHHHHHHHHHHHHHHHHHHHhcCC


Q ss_pred             -----------------HHHHHHhhccHHHHHHHHHHHHHHHHHHHhhee
Q Q_7772649      1549 -----------------LIINLVQMAPISAMVRMYIFFASFYYVWKSYVH 1581 (1945)
Q Consensus      1549 -----------------liinlvqmapisamvrmyiffasfyyvwksyvh 1581 (1945)
                                       ..-.-...|-+-..+-|.+|+++.++.||.+-|
T Consensus       319 ~~cy~~~~~~~~n~~~C~~~~~~~aA~VFgFl~~ily~i~a~~alK~wR~  368 (558)
T XP_005248503.1  319 GLCYYPLFNTPVNAVFCRVEGGQIAAMIFLFVTMIVYLISALVCLKLWRH  368 (558)
T ss_pred             CCCcccccCCCccccccchhHHHHHHHHHHHHHHHHHHHHHHHHHHHHhc


No 171
>NP_001167543.1 serine incorporator 5 isoform 1 [Homo sapiens]
Probab=29.33  E-value=7e+02  Score=31.46  Aligned_cols=64  Identities=20%  Similarity=0.461  Sum_probs=0.0  Template_Neff=7.100

Q ss_pred             HHHHHHHHHHHHHHHHHHHHHHHHHHH-------HHHHHhcHhHHHHHHHHHHhhcc------------HHHHHHHHHHH
Q Q_7772649      1509 WFLAYILFTRFFYVLGLAAIMQLFFSY-------FAVHFISNSWLMWLIINLVQMAP------------ISAMVRMYIFF 1569 (1945)
Q Consensus      1509 wflayilftrffyvlglaaimqlffsy-------favhfisnswlmwliinlvqmap------------isamvrmyiff 1569 (1945)
                      |..+.+.++=++|.+.++++.-+|.-|       .-..||+-..++-+++.++.+.|            -|++|-+|+.|
T Consensus       194 w~~~li~~t~~~y~~si~~~v~~y~~f~~~~~C~lN~~fIt~nlil~v~~s~lSi~p~vq~~~p~~gLLqssvV~~Y~~y  273 (461)
T NP_001167543.1  194 WYASLALVTLIMYSIATGGLVLMAVFYTQKDSCMENKILLGVNGGLCLLISLVAISPWVQNRQPHSGLLQSGVISCYVTY  273 (461)
T ss_pred             HHHHHHHHHHHHHHHHHHHHHHHHHHHhccCCchHHHHHHHHHHHHHHHHHHHHHChhhhcCCCCCCcccHHHHHHHHHH


Q ss_pred             HHH
Q Q_7772649      1570 ASF 1572 (1945)
Q Consensus      1570 asf 1572 (1945)
                      ..+
T Consensus       274 L~w  276 (461)
T NP_001167543.1  274 LTF  276 (461)
T ss_pred             HHH


No 172
>NP_073743.2 ubiquitin carboxyl-terminal hydrolase 46 isoform 1 [Homo sapiens]
Probab=29.13  E-value=5.1e+02  Score=27.80  Aligned_cols=105  Identities=13%  Similarity=0.162  Sum_probs=0.0  Template_Neff=11.300

Q ss_pred             ccCCCCCCCCCCCccccEecCCCeehhHHHHHHhhhhhhcCCHHHHHHHHHHhh------HhHHHHHHHHHHHhcc----
Q Q_7772649       833 NHTKKWKYPQVNGLTSIKWADNNCYLATALLTLQQIELKFNPPALQDAYYRARA------GEAANFCALILAYCNK----  902 (1945)
Q Consensus       833 nhtkkwkypqvngltsikwadnncylatalltlqqielkfnppalqdayyrara------geaanfcalilaycnk----  902 (1945)
                      +....+.+|...+...+....|+||+-+++..|-.+      |.+++.+.....      .-...+..|+....+.    
T Consensus        21 ~~~~~~~~~~~~~~~GL~N~g~~Cy~nsvlQ~L~~~------~~~~~~l~~~~~~~~~~~~~~~~l~~l~~~~~~~~~~~   94 (366)
T NP_073743.2      21 KDIGPEQFPINEHYFGLVNFGNTCYCNSVLQALYFC------RPFRENVLAYKAQQKKKENLLTCLADLFHSIATQKKKV   94 (366)
T ss_pred             HhhCCCcCCCcCCccceeeCCCcHHHHHHHHHHHhC------HHHHHHHHhHHHHccccccHHHHHHHHHHHHHhccccc


Q ss_pred             -------------------cchhhcCHHHHHHHHHHhcCHHHHHHHHH--------------------------------
Q Q_7772649       903 -------------------TVGELGDVRETMSYLFQHANLDSCKRVLN--------------------------------  931 (1945)
Q Consensus       903 -------------------tvgelgdvretmsylfqhanldsckrvln--------------------------------  931 (1945)
                                         ..++..|+-|.+..|++...-+--.....                                
T Consensus        95 ~~~~~~~~~~~l~~~~~~~~~~~q~Da~E~~~~ll~~L~~~~~~~~~~~~~~~~~~~~~~~~~~~~~~~~~~~i~~lF~~  174 (366)
T NP_073743.2      95 GVIPPKKFISRLRKENDLFDNYMQQDAHEFLNYLLNTIADILQEEKKQEKQNGKLKNGNMNEPAENNKPELTWVHEIFQG  174 (366)
T ss_pred             CCCChHHHHHHHHHhccccCCCCCCcHHHHHHHHHHHHHHHHHHHHHHHHhccCccCCCCCCChhcCCCccCHHHHHhcc


Q ss_pred             -----HHHHhcCCccch
Q Q_7772649       932 -----VVCKTCGQQQTT  943 (1945)
Q Consensus       932 -----vvcktcgqqqtt  943 (1945)
                           ..|..||.....
T Consensus       175 ~~~~~~~C~~c~~~~~~  191 (366)
T NP_073743.2     175 TLTNETRCLNCETVSSK  191 (366)
T ss_pred             EEEEEEEeCCCCCeece


No 173
>NP_849196.2 serine incorporator 2 isoform 1 precursor [Homo sapiens]
Probab=29.01  E-value=7.3e+02  Score=31.49  Aligned_cols=64  Identities=25%  Similarity=0.647  Sum_probs=0.0  Template_Neff=6.800

Q ss_pred             HHHHHHHHHHHHHHHHHHHHHHHHHHH-------HHHHHhcHhHHHHHHHHHHhhcc------------HHHHHHHHHHH
Q Q_7772649      1509 WFLAYILFTRFFYVLGLAAIMQLFFSY-------FAVHFISNSWLMWLIINLVQMAP------------ISAMVRMYIFF 1569 (1945)
Q Consensus      1509 wflayilftrffyvlglaaimqlffsy-------favhfisnswlmwliinlvqmap------------isamvrmyiff 1569 (1945)
                      |..+.+.++=++|++.++++.-+|.-|       .-..||+-..++-++..++++.|            -|++|-.|+.|
T Consensus       201 w~~~l~~~t~~~~~~~i~~~v~~y~~f~~~~~C~lN~~fIt~nlil~l~~s~iSi~p~vq~~~p~~gLLqssvv~~Y~ty  280 (455)
T NP_849196.2     201 WYAGLFFFTLLFYLLSIAAVALMFMYYTEPSGCHEGKVFISLNLTFCVCVSIAAVLPKVQDAQPNSGLLQASVITLYTMF  280 (455)
T ss_pred             HHHHHHHHHHHHHHHHHHHHHHHHHHHhcCCCChHHHHHHHHHHHHHHHHHHHHHchHhccCCCCCchHHHHHHHHHHHH


Q ss_pred             HHH
Q Q_7772649      1570 ASF 1572 (1945)
Q Consensus      1570 asf 1572 (1945)
                      ..+
T Consensus       281 L~~  283 (455)
T NP_849196.2     281 VTW  283 (455)
T ss_pred             HHH


No 174
>NP_001185966.1 serine incorporator 2 isoform 3 [Homo sapiens]
Probab=28.89  E-value=6.4e+02  Score=31.93  Aligned_cols=64  Identities=25%  Similarity=0.647  Sum_probs=0.0  Template_Neff=6.800

Q ss_pred             HHHHHHHHHHHHHHHHHHHHHHHHHHH-------HHHHHhcHhHHHHHHHHHHhhcc------------HHHHHHHHHHH
Q Q_7772649      1509 WFLAYILFTRFFYVLGLAAIMQLFFSY-------FAVHFISNSWLMWLIINLVQMAP------------ISAMVRMYIFF 1569 (1945)
Q Consensus      1509 wflayilftrffyvlglaaimqlffsy-------favhfisnswlmwliinlvqmap------------isamvrmyiff 1569 (1945)
                      |..+.+.++=++|++.++++.-+|.-|       .-..||+-..++-++..++++.|            -|++|-.|+.|
T Consensus       205 w~~~li~~t~~~y~~si~~~v~~y~~f~~~~~C~lN~~fIt~nlil~~~~s~iSi~p~vq~~~p~~gLLqssvV~~Y~ty  284 (459)
T NP_001185966.1  205 WYAGLFFFTLLFYLLSIAAVALMFMYYTEPSGCHEGKVFISLNLTFCVCVSIAAVLPKVQDAQPNSGLLQASVITLYTMF  284 (459)
T ss_pred             HHHHHHHHHHHHHHHHHHHHHHHHHHHhcCCCChHHHHHHHHHHHHHHHHHHHHHHHHHhcCCCCCchHHHHHHHHHHHH


Q ss_pred             HHH
Q Q_7772649      1570 ASF 1572 (1945)
Q Consensus      1570 asf 1572 (1945)
                      ..+
T Consensus       285 L~~  287 (459)
T NP_001185966.1  285 VTW  287 (459)
T ss_pred             HHH


No 175
>XP_016871275.1 PREDICTED: inactive ubiquitin carboxyl-terminal hydrolase 54 isoform X14 [Homo sapiens]
Probab=28.70  E-value=1.6e+02  Score=42.32  Aligned_cols=180  Identities=18%  Similarity=0.325  Sum_probs=0.0  Template_Neff=4.600

Q ss_pred             CCCccccEec--CCCeehhHHHHHHhhhhhhcCCHHHHHHHHHH----hhHhHHHHHHHHHHHhccc-------------
Q Q_7772649       843 VNGLTSIKWA--DNNCYLATALLTLQQIELKFNPPALQDAYYRA----RAGEAANFCALILAYCNKT-------------  903 (1945)
Q Consensus       843 vngltsikwa--dnncylatalltlqqielkfnppalqdayyra----rageaanfcalilaycnkt-------------  903 (1945)
                      ..+...|.=.  .|+||+-.+|..|-.+      |.+++.++..    ..++...+|+|.-.+..-.             
T Consensus        27 i~~~vGL~N~piGNTCYLNSVLQaLfhI------P~FRr~LLq~s~~sc~~~scLlcALqkLF~qLqsSse~Vlp~~eLr  100 (1587)
T XP_016871275.1   27 IAPSKGLSNEPGQNSCFLNSALQVLWHL------DIFRRSFRQLTTHKCMGDSCIFCALKGIFNQFQCSSEKVLPSDTLR  100 (1587)
T ss_pred             CCCCCCccCCCCCCCHHHHHHHHHHHcC------HHHHHHHHhhccccccCCcHHHHHHHHHHHHHhcCCCCCCCHHHHH


Q ss_pred             --------------chhhcCHHHHHHHHHHhcCHHHHHHHHH---------------------HHHHhcCCccchhcHHh
Q Q_7772649       904 --------------VGELGDVRETMSYLFQHANLDSCKRVLN---------------------VVCKTCGQQQTTLKGVE  948 (1945)
Q Consensus       904 --------------vgelgdvretmsylfqhanldsckrvln---------------------vvcktcgqqqttlkgve  948 (1945)
                                    .++..|+.|.+..|+.....+.-.....                     ++|..||...+..   .
T Consensus       101 ~ALakl~~d~q~FslGeQQDA~EFLe~LLd~L~eel~d~~ke~~~s~~~SII~qLF~g~L~e~ikC~sCG~vSt~~---~  177 (1587)
T XP_016871275.1  101 SALAKTFQDEQRFQLGIMDDAAECFENLLMRIHFHIADETKEDICTAQHCISHQKFAMTLFEQCVCTSCGATSDPL---P  177 (1587)
T ss_pred             HHHHHHhccchhhCCCCCchHHHHHHHHHHHHHHHhhccCcchhhhhcccHhHHhcceEEEEEEEeCCCCCccccc---c


Q ss_pred             hhheeeecCH---------------------------HHHhcCccccc--cCchHHHHHHhhcCCCeeEe----------
Q Q_7772649       949 AVMYMGTLSY---------------------------EQFKKGVQIPC--TCGKQATKYLVQQESPFVMM----------  989 (1945)
Q Consensus       949 avmymgtlsy---------------------------eqfkkgvqipc--tcgkqatkylvqqespfvmm----------  989 (1945)
                      .....-.++.                           ..+..+....|  .|++.+.+...-...|-+++          
T Consensus       178 F~dLsL~Is~tsl~nqav~~Les~e~~~~~SLeE~Lek~~t~ed~~~CPsnCgkkatkrrsI~nLPEILiI~LkRfs~ss  257 (1587)
T XP_016871275.1  178 FIQMVHYISTTSLCNQAICMLERREKPSPSMFGELLQNASTMGDLRNCPSNCGERIRIRRVLMNAPQIITIGLVWDSDHS  257 (1587)
T ss_pred             eEEEEEEcCcchhhhhhHHHHhhcCCCCCChHHHHHHHHHhccccccCccccCCceEEEEEEeecCceEEEEEEecCCcc


Q ss_pred             --------------------------eCChhheeeeccEEeeeceecccccccceeeccCc---ceEEEeccceeecCcc
Q Q_7772649       990 --------------------------SAPPAQYELKHGTFTCASEYTGNYQCGHYKHITSK---ETLYCIDGALLTKSSE 1040 (1945)
Q Consensus       990 --------------------------sappaqyelkhgtftcaseytgnyqcghykhitsk---etlycidgalltksse 1040 (1945)
                                                .+....|+|..-..-..         |||..+.-.   ...|.+|.+..++..+
T Consensus       258 Kl~e~VifPLPteLDLs~ff~~vtdd~aks~~YrLVGVV~H~G---------GHYVAYVRq~k~gKWylFDDskVteVs~  328 (1587)
T XP_016871275.1  258 DLAEDVIHSLGTCLKLGDLFFRVTDDRAKQSELYLVGMICYYG---------KHYSTFFFQTKIRKWMYFDDAHVKEIGP  328 (1587)
T ss_pred             ccccceeeccCCeeehHHhceecCCccccCceEEEEEEEEEcC---------CeEEEEEEECCCCcEEEEeccccEEeCC


No 176
>XP_016864812.1 PREDICTED: serine incorporator 5 isoform X2 [Homo sapiens]
Probab=28.11  E-value=7.5e+02  Score=32.47  Aligned_cols=64  Identities=20%  Similarity=0.461  Sum_probs=0.0  Template_Neff=5.500

Q ss_pred             HHHHHHHHHHHHHHHHHHHHHHHHHHH-------HHHHHhcHhHHHHHHHHHHhhcc------------HHHHHHHHHHH
Q Q_7772649      1509 WFLAYILFTRFFYVLGLAAIMQLFFSY-------FAVHFISNSWLMWLIINLVQMAP------------ISAMVRMYIFF 1569 (1945)
Q Consensus      1509 wflayilftrffyvlglaaimqlffsy-------favhfisnswlmwliinlvqmap------------isamvrmyiff 1569 (1945)
                      |..+.+.++=.+|++.+++++-+|.-|       .-..||+-..++-++..++.+.|            -|++|-+|+.|
T Consensus       157 W~~~Li~~t~~~y~~si~~~vlmy~~f~~~~~C~lN~~fItinLilcvilsviSilP~Vqe~~p~sgLLqSsvVs~Y~tY  236 (506)
T XP_016864812.1  157 WYASLALVTLIMYSIATGGLVLMAVFYTQKDSCMENKILLGVNGGLCLLISLVAISPWVQNRQPHSGLLQSGVISCYVTY  236 (506)
T ss_pred             HHHHHHHHHHHHHHHHHHHHHHHHHHHhccCCcHHHHHHHHHHHHHHHHHHHHHHChhhhcCCCCCCchHHHHHHHHHHH


Q ss_pred             HHH
Q Q_7772649      1570 ASF 1572 (1945)
Q Consensus      1570 asf 1572 (1945)
                      ..+
T Consensus       237 Ltw  239 (506)
T XP_016864812.1  237 LTF  239 (506)
T ss_pred             HHH


No 177
>XP_016864813.1 PREDICTED: serine incorporator 5 isoform X2 [Homo sapiens]
Probab=28.11  E-value=7.5e+02  Score=32.47  Aligned_cols=64  Identities=20%  Similarity=0.461  Sum_probs=0.0  Template_Neff=5.500

Q ss_pred             HHHHHHHHHHHHHHHHHHHHHHHHHHH-------HHHHHhcHhHHHHHHHHHHhhcc------------HHHHHHHHHHH
Q Q_7772649      1509 WFLAYILFTRFFYVLGLAAIMQLFFSY-------FAVHFISNSWLMWLIINLVQMAP------------ISAMVRMYIFF 1569 (1945)
Q Consensus      1509 wflayilftrffyvlglaaimqlffsy-------favhfisnswlmwliinlvqmap------------isamvrmyiff 1569 (1945)
                      |..+.+.++=.+|++.+++++-+|.-|       .-..||+-..++-++..++.+.|            -|++|-+|+.|
T Consensus       157 W~~~Li~~t~~~y~~si~~~vlmy~~f~~~~~C~lN~~fItinLilcvilsviSilP~Vqe~~p~sgLLqSsvVs~Y~tY  236 (506)
T XP_016864813.1  157 WYASLALVTLIMYSIATGGLVLMAVFYTQKDSCMENKILLGVNGGLCLLISLVAISPWVQNRQPHSGLLQSGVISCYVTY  236 (506)
T ss_pred             HHHHHHHHHHHHHHHHHHHHHHHHHHHhccCCcHHHHHHHHHHHHHHHHHHHHHHChhhhcCCCCCCchHHHHHHHHHHH


Q ss_pred             HHH
Q Q_7772649      1570 ASF 1572 (1945)
Q Consensus      1570 asf 1572 (1945)
                      ..+
T Consensus       237 Ltw  239 (506)
T XP_016864813.1  237 LTF  239 (506)
T ss_pred             HHH


No 178
>NP_001185967.1 serine incorporator 2 isoform 4 [Homo sapiens]
Probab=28.09  E-value=6.7e+02  Score=31.95  Aligned_cols=64  Identities=25%  Similarity=0.647  Sum_probs=0.0  Template_Neff=6.600

Q ss_pred             HHHHHHHHHHHHHHHHHHHHHHHHHHH-------HHHHHhcHhHHHHHHHHHHhhcc------------HHHHHHHHHHH
Q Q_7772649      1509 WFLAYILFTRFFYVLGLAAIMQLFFSY-------FAVHFISNSWLMWLIINLVQMAP------------ISAMVRMYIFF 1569 (1945)
Q Consensus      1509 wflayilftrffyvlglaaimqlffsy-------favhfisnswlmwliinlvqmap------------isamvrmyiff 1569 (1945)
                      |..+.+.++=++|++.++++.-+|.-|       .-..||+-..++-++..++++.|            -|++|-.|+.|
T Consensus       210 w~~~li~~t~~~~~~~i~~~v~~y~~f~~~~~C~lN~~fIt~nlil~v~~s~iSi~p~vq~~~p~sgLLqssvV~~Y~tY  289 (464)
T NP_001185967.1  210 WYAGLFFFTLLFYLLSIAAVALMFMYYTEPSGCHEGKVFISLNLTFCVCVSIAAVLPKVQDAQPNSGLLQASVITLYTMF  289 (464)
T ss_pred             HHHHHHHHHHHHHHHHHHHHHHHHHHHhcCCCChHHHHHHHHHHHHHHHHHHHHHHHHHhhCCCCCchHHHHHHHHHHHH


Q ss_pred             HHH
Q Q_7772649      1570 ASF 1572 (1945)
Q Consensus      1570 asf 1572 (1945)
                      ..+
T Consensus       290 L~~  292 (464)
T NP_001185967.1  290 VTW  292 (464)
T ss_pred             HHH


No 179
>XP_011522591.1 PREDICTED: putative sodium-coupled neutral amino acid transporter 10 isoform X3 [Homo sapiens]
Probab=28.06  E-value=2.4e+03  Score=30.92  Aligned_cols=118  Identities=15%  Similarity=0.153  Sum_probs=0.0  Template_Neff=5.600

Q ss_pred             HHHHHHHHHHHHHHHHHHHHHHHHHHHHHHHHHhcCCCccccccCCccccccceeEEeeecCCccchhcccCccccccCC
Q Q_7772649      1405 FSKLINIIIWFLLLSVCLGSLIYSTAALGVLMSNLGMPSYCTGYREGYLNSTNVTIATYCTGSIPCSVCLSGLDSLDTYP 1484 (1945)
Q Consensus      1405 fskliniiiwflllsvclgsliystaalgvlmsnlgmpsyctgyregylnstnvtiatyctgsipcsvclsgldsldtyp 1484 (1945)
                      |...-.++..++++.+++.+ +|+...|.-.....+..+|..                                      
T Consensus        31 FaqaG~IlGiILLilvaiIT-~~S~~lLvk~a~~s~~~SY~d--------------------------------------   71 (1126)
T XP_011522591.1   31 FKQCGIVLGALLLVFCSWMT-HQSCMFLVKSASLSKRRTYAG--------------------------------------   71 (1126)
T ss_pred             HHHcChHHHHHHHHHHHHHH-HHHHHHHHHHHHHcCCCCchh--------------------------------------


Q ss_pred             CcceEEEEEeecccchH------HHHHHHHHHHHHHHHHHHHHHHHHHHHHHHHHHHHHHHHhcHhH----------HHH
Q Q_7772649      1485 SLETIQITISSFKWDLT------AFGLVAEWFLAYILFTRFFYVLGLAAIMQLFFSYFAVHFISNSW----------LMW 1548 (1945)
Q Consensus      1485 sletiqitissfkwdlt------afglvaewflayilftrffyvlglaaimqlffsyfavhfisnsw----------lmw 1548 (1945)
                                     +.      ++-....|.-..+-+.-+++.+|.......+++-+.-.++...+          +++
T Consensus        72 ---------------Lae~~s~~A~~afGk~Gk~lV~isiIl~~fGtcIaYlIvIgDlLs~l~~~l~g~~~~~~~r~~ll  136 (1126)
T XP_011522591.1   72 ---------------LGEAPSPQAFHAYGKAGKMLVETSMIGLMLGTCIAFYVVIGDLGSNFFARLFGFQVGGTFRMFLL  136 (1126)
T ss_pred             ---------------hccCCCHHHHHHhchhhHHHHHHHHHHHHHHHHHHHHHHHHHHHHHHHHHHhCCCCChhHHHHHH


Q ss_pred             HHHHHHhhccHHH------HHHHHHHHHHHHHHH
Q Q_7772649      1549 LIINLVQMAPISA------MVRMYIFFASFYYVW 1576 (1945)
Q Consensus      1549 liinlvqmapisa------mvrmyiffasfyyvw 1576 (1945)
                      +++.++-+.|++-      .+..+.+++.+.|+.
T Consensus       137 ilIsliIILPLSllRnL~~sLs~~S~valI~yvv  170 (1126)
T XP_011522591.1  137 FAVSLCIVLPLSLQRNMMASIQSFSAMALLFYTV  170 (1126)
T ss_pred             HHHHHHHHHHHhcccchHHHHHHHHHHHHHHHHH


No 180
>NP_116202.2 transmembrane and TPR repeat-containing protein 4 isoform 1 [Homo sapiens]
Probab=27.77  E-value=6.4e+02  Score=33.84  Aligned_cols=98  Identities=20%  Similarity=0.264  Sum_probs=0.0  Template_Neff=6.800

Q ss_pred             chhcccCccccccCCCcceEEEEEeecccchHHHHHHHHHHHHHHHH----------HHHHHHHHHHHHHHHHHHHHHHH
Q Q_7772649      1470 CSVCLSGLDSLDTYPSLETIQITISSFKWDLTAFGLVAEWFLAYILF----------TRFFYVLGLAAIMQLFFSYFAVH 1539 (1945)
Q Consensus      1470 csvclsgldsldtypsletiqitissfkwdltafglvaewflayilf----------trffyvlglaaimqlffsyfavh 1539 (1945)
                      |.+||+--=|.+..|-.++|        ||.....+++-++...-++          ..+++.+++....-.+..|...-
T Consensus       350 ~~~~~~~~~~~~~~~~~~~~--------~~~~~~~ll~llL~iig~~~~~l~~k~r~~~~i~l~~l~~~il~~~~~s~~~  421 (760)
T NP_116202.2     350 CPWWLCFDWSMGCIPLIKSI--------SDWRVIALAALWFCLIGLICQALCSEDGHKRRILTLGLGFLVIPFLPASNLF  421 (760)
T ss_pred             hcHHHHhccccCCcchhhcc--------chHHHHHHHHHHHHHHHHHHHHHhcCCCchHHHHHHHHHHHHHHHHHHhccc


Q ss_pred             Hh-------------cHhHHHHHHHHHHhhccHHHHHHHHHHHHHHHHHH
Q Q_7772649      1540 FI-------------SNSWLMWLIINLVQMAPISAMVRMYIFFASFYYVW 1576 (1945)
Q Consensus      1540 fi-------------snswlmwliinlvqmapisamvrmyiffasfyyvw 1576 (1945)
                      |.             .-.+..|+++.++++.......+ .++...+..++
T Consensus       422 f~~~f~~~erffslsyvllalflllGLl~l~~~~~k~k-~i~~~lllIll  470 (760)
T NP_116202.2     422 FRVGFVVAERVLYLPSVGYCVLLTFGFGALSKHTKKKK-LIAAVVLGILF  470 (760)
T ss_pred             cccchHhhhHhhhHHHHHHHHHHHHHHHHHhhhhchHH-HHHHHHHHHHH


No 181
>XP_005254838.1 PREDICTED: sodium/potassium/calcium exchanger 1 isoform X8 [Homo sapiens]
Probab=26.85  E-value=94  Score=41.42  Aligned_cols=139  Identities=16%  Similarity=0.184  Sum_probs=0.0  Template_Neff=4.000

Q ss_pred             HHHHHHHHHHHHHHHHH--HHHHHHHHHHHHHhcCCCccccc----------------cCCccccccceeEEeeecCCcc
Q Q_7772649      1408 LINIIIWFLLLSVCLGS--LIYSTAALGVLMSNLGMPSYCTG----------------YREGYLNSTNVTIATYCTGSIP 1469 (1945)
Q Consensus      1408 liniiiwflllsvclgs--liystaalgvlmsnlgmpsyctg----------------yregylnstnvtiatyctgsip 1469 (1945)
                      .+..++|++++.+.|+.  --|...+|..+...++++.+..|                ......+..++.+.+...+++-
T Consensus       455 viLhil~LLyLFlaLaIV~deyFVPSLe~ISekLgLS~dVAGaTfLAfGNSAPELfTSIiaa~sg~sdLAIGtIIGSAIF  534 (717)
T XP_005254838.1  455 VVLHVFGMMYVFVALAIVCDEYFVPALGVITDKLQISEDVAGATFMAAGGSAPELFTSLIGVFISHSNVGIGTIVGSAVF  534 (717)
T ss_pred             HHHHHHHHHHHHHHHHHHHHHHHHHHHHHHHHHhCCCHHHHHHHHHHhhcCHHHHHHHHHHHHcCCchhHHHHHHHHHHH


Q ss_pred             chhcccCccccccCCCcceEEEEEeecccchHHHHHHHHHHHHHHHHHHHHHHHHHHHHHHHHHHHHHHHHhcHhHHHHH
Q Q_7772649      1470 CSVCLSGLDSLDTYPSLETIQITISSFKWDLTAFGLVAEWFLAYILFTRFFYVLGLAAIMQLFFSYFAVHFISNSWLMWL 1549 (1945)
Q Consensus      1470 csvclsgldsldtypsletiqitissfkwdltafglvaewflayilftrffyvlglaaimqlffsyfavhfisnswlmwl 1549 (1945)
                      ...+..|+-.+-..+   .+++.-..|--|+..+-+.. +++++++.-.....+.-.+++-+|+.|+.+-++...+.-|.
T Consensus       535 NILLVIGIiaL~s~~---vl~L~~~pf~RDIiFyLLSI-LLLiI~l~DGkIT~~EGIILLiLYVVYVv~v~~n~~i~~~~  610 (717)
T XP_005254838.1  535 NILFVIGTCSLFSRE---ILNLTWWPLFRDVSFYILDL-IMLILFFLDSLIAWWESLLLLLAYAFYVFTMKWNKHIEVWV  610 (717)
T ss_pred             HHHHHHHHHHHhccc---ccCCCchhHHHHHHHHHHHH-HHHHHHHcccCCCHHHHHHHHHHHHHHHHHHHhcHHHHHHH


Q ss_pred             H
Q Q_7772649      1550 I 1550 (1945)
Q Consensus      1550 i 1550 (1945)
                      +
T Consensus       611 ~  611 (717)
T XP_005254838.1  611 K  611 (717)
T ss_pred             H


No 182
>XP_011540800.1 PREDICTED: phospholipid phosphatase-related protein type 4 isoform X1 [Homo sapiens]
Probab=26.68  E-value=2e+03  Score=30.12  Aligned_cols=146  Identities=14%  Similarity=0.109  Sum_probs=0.0  Template_Neff=5.100

Q ss_pred             CHHHHHHHHHHHHHHHHHHHHHHHHHHHHHHHHHhcCCCccccccCCcccc------ccceeEEeeecCCccchhcccCc
Q Q_7772649      1404 NFSKLINIIIWFLLLSVCLGSLIYSTAALGVLMSNLGMPSYCTGYREGYLN------STNVTIATYCTGSIPCSVCLSGL 1477 (1945)
Q Consensus      1404 nfskliniiiwflllsvclgsliystaalgvlmsnlgmpsyctgyregyln------stnvtiatyctgsipcsvclsgl 1477 (1945)
                      +|..++.-.++|++..+....+......+.=++-.---|.+.+-....+..      +........|+|.-.        
T Consensus        58 ~f~s~lrr~~r~lg~llfgL~lt~lIT~ILK~~vGRpRP~FL~vCkP~~~~~~~sc~~~~yi~~~iCtg~d~--------  129 (654)
T XP_011540800.1   58 NFNSFLRRAVRFVGVHVFGLCSTALITDIIQLSTGYQAPYFLTVCKPNYTSLNVSCKENSYIVEDICSGSDL--------  129 (654)
T ss_pred             cccHHHHHHHHHHHHHHHHHHHHHHHHHHHHHHHCCCCChhHhccCCCccccccccCCCceEeeEEecCCCc--------


Q ss_pred             cccccCCCcceEEEEEeecccchHHHHHHHHHHHHHHHHHH------------HHHHHHHHHHHHHHHHHHHHHHhcHhH
Q Q_7772649      1478 DSLDTYPSLETIQITISSFKWDLTAFGLVAEWFLAYILFTR------------FFYVLGLAAIMQLFFSYFAVHFISNSW 1545 (1945)
Q Consensus      1478 dsldtypsletiqitissfkwdltafglvaewflayilftr------------ffyvlglaaimqlffsyfavhfisnsw 1545 (1945)
                               ..+.-.-.||--.-+++..++-+|+++.+..+            .+..+.+++++.+--.|...|+.+.-.
T Consensus       130 ---------~~i~ear~SFPSGHASlA~a~avfLslyl~~~l~~~s~llr~lL~ll~lilAllVglSRI~dg~HhpSDVL  200 (654)
T XP_011540800.1  130 ---------TVINSGRKSFPSQHATLAAFAAVYVSMYFNSTLTDSSKLLKPLLVFTFIICGIICGLTRITQYKNHPVDVY  200 (654)
T ss_pred             ---------chhcCCCCCCccHHHHHHHHHHHHHHHHHHhccCCccchHHHHHHHHHHHHHHHHHHHHHHhccCCHHHHH


Q ss_pred             HHHHHHHHHhhccHHHHHHHH
Q Q_7772649      1546 LMWLIINLVQMAPISAMVRMY 1566 (1945)
Q Consensus      1546 lmwliinlvqmapisamvrmy 1566 (1945)
                      .-|+|-.++-..-.-.+++.|
T Consensus       201 aG~LLG~~iAvll~~~~v~nf  221 (654)
T XP_011540800.1  201 CGFLIGGGIALYLGLYAVGNF  221 (654)
T ss_pred             HHHHHHHHHHHHHHHHHhccC


No 183
>NP_840060.1 serine incorporator 5 isoform 2 [Homo sapiens]
Probab=26.56  E-value=8.9e+02  Score=30.54  Aligned_cols=64  Identities=20%  Similarity=0.461  Sum_probs=0.0  Template_Neff=6.800

Q ss_pred             HHHHHHHHHHHHHHHHHHHHHHHHHHH-------HHHHHhcHhHHHHHHHHHHhhcc------------HHHHHHHHHHH
Q Q_7772649      1509 WFLAYILFTRFFYVLGLAAIMQLFFSY-------FAVHFISNSWLMWLIINLVQMAP------------ISAMVRMYIFF 1569 (1945)
Q Consensus      1509 wflayilftrffyvlglaaimqlffsy-------favhfisnswlmwliinlvqmap------------isamvrmyiff 1569 (1945)
                      |..+.++++=++|.+.+++++-+|.-|       .-..||+-..++-++..++.+.|            -|++|-.|+.|
T Consensus       194 w~~~l~~~t~~~y~~si~~~v~~y~~f~~~~~C~lN~~fIt~nlil~v~~s~iSv~p~Vq~~~p~~gLLqssvV~~Y~tY  273 (423)
T NP_840060.1     194 WYASLALVTLIMYSIATGGLVLMAVFYTQKDSCMENKILLGVNGGLCLLISLVAISPWVQNRQPHSGLLQSGVISCYVTY  273 (423)
T ss_pred             HHHHHHHHHHHHHHHHHHHHHHHHHHHhccCCchHHHHHHHHHHHHHHHHHHHHHChhhhcCCCCCCchhHHHHHHHHHH


Q ss_pred             HHH
Q Q_7772649      1570 ASF 1572 (1945)
Q Consensus      1570 asf 1572 (1945)
                      ..+
T Consensus       274 Ltw  276 (423)
T NP_840060.1     274 LTF  276 (423)
T ss_pred             HHH


No 184
>NP_005594.1 phospholipid-transporting ATPase IC [Homo sapiens]
Probab=26.37  E-value=2e+02  Score=38.23  Aligned_cols=159  Identities=17%  Similarity=0.171  Sum_probs=0.0  Template_Neff=9.200

Q ss_pred             hhcCCCHHHHHHHHHHHHHHHHHHHHHHHHHHHHHHHHHhcCCCccccccCCccccccceeEEeeecCCccchhcccCcc
Q Q_7772649      1399 YLKSPNFSKLINIIIWFLLLSVCLGSLIYSTAALGVLMSNLGMPSYCTGYREGYLNSTNVTIATYCTGSIPCSVCLSGLD 1478 (1945)
Q Consensus      1399 ylkspnfskliniiiwflllsvclgsliystaalgvlmsnlgmpsyctgyregylnstnvtiatyctgsipcsvclsgld 1478 (1945)
                      |..+..-..+-...+|..++..++-|++.....++.+....+    +.|.....+.+..+++.+.+.-..-..+++.   
T Consensus      1019 y~~~~~~~~~~~~~f~~~~~~~~~~s~vif~~~~~~~~~~~~----~~g~~~~~~~~~g~~~~t~~v~vv~~~i~l~--- 1091 (1251)
T NP_005594.1    1019 YIVGQRDLLFNYKRFFVSLLHGVLTSMILFFIPLGAYLQTVG----QDGEAPSDYQSFAVTIASALVITVNFQIGLD--- 1091 (1251)
T ss_pred             hHhhhcchhhchHHHHHHHHHHHHHHHHHHHHHHHHHhcccc----CCCCCCchhHHHHHHHHHHHHHHHHHHHHHc---


Q ss_pred             ccccCCCcceEEEEEeecccchHHHHHHHHHHHHHHHHHHHHHHHHHHHHHHHHHHHHHHHH-hcHhHHHHHHHHHHhhc
Q Q_7772649      1479 SLDTYPSLETIQITISSFKWDLTAFGLVAEWFLAYILFTRFFYVLGLAAIMQLFFSYFAVHF-ISNSWLMWLIINLVQMA 1557 (1945)
Q Consensus      1479 sldtypsletiqitissfkwdltafglvaewflayilftrffyvlglaaimqlffsyfavhf-isnswlmwliinlvqma 1557 (1945)
                                      ...|....+..+.--++.|+++.-+++..++.......+.++.+.+ +..+|..|+.+-+   .
T Consensus      1092 ----------------~~~wt~~~~~~i~~Si~~~~~~~~~~~~~~~~~~~~~~~~~~g~~~~~~~~~~fwl~~ll---~ 1152 (1251)
T NP_005594.1    1092 ----------------TSYWTFVNAFSIFGSIALYFGIMFDFHSAGIHVLFPSAFQFTGTASNALRQPYIWLTIIL---T 1152 (1251)
T ss_pred             ----------------cccCCHHHHHHHHHHHHHHHHHHHHHhccchhhhcCcchhhhhHHHHHccCHHHHHHHHH---H


Q ss_pred             cHHHHHHHHHHHHHHHHHHHhheeee
Q Q_7772649      1558 PISAMVRMYIFFASFYYVWKSYVHVV 1583 (1945)
Q Consensus      1558 pisamvrmyiffasfyyvwksyvhvv 1583 (1945)
                      ++.+++..+++-......|.+..|.+
T Consensus      1153 ~vv~llp~~~~k~~~~~~~p~~~~~~ 1178 (1251)
T NP_005594.1    1153 VAVCLLPVVAIRFLSMTIWPSESDKI 1178 (1251)
T ss_pred             HHHHHHHHHHHHHHHHhhCCCHHHHH


No 185
>NP_001307366.1 inactive ubiquitin carboxyl-terminal hydrolase 54 isoform 2 [Homo sapiens]
Probab=26.10  E-value=2.9e+02  Score=40.18  Aligned_cols=178  Identities=16%  Similarity=0.260  Sum_probs=0.0  Template_Neff=4.600

Q ss_pred             CccccEec--CCCeehhHHHHHHhhhhhhcCCHHHHHHHHHH-------hhHhHHHHHHHHHHHhc--------------
Q Q_7772649       845 GLTSIKWA--DNNCYLATALLTLQQIELKFNPPALQDAYYRA-------RAGEAANFCALILAYCN--------------  901 (1945)
Q Consensus       845 gltsikwa--dnncylatalltlqqielkfnppalqdayyra-------rageaanfcalilaycn--------------  901 (1945)
                      +...|.-.  .|+||+-.+|..|      |+-|.+++.++..       ...-...+..|+-.+..              
T Consensus        29 ~pkGL~N~p~GNTCYLNSVLQaL------fhLP~FR~~ILnis~hkc~~~scLlcALqkLFrqLqsSse~VvP~~eLr~A  102 (1622)
T NP_001307366.1   29 PSKGLSNEPGQNSCFLNSALQVL------WHLDIFRRSFRQLTTHKCMGDSCIFCALKGIFNQFQCSSEKVLPSDTLRSA  102 (1622)
T ss_pred             CCCCccCCCCCCCHHHHHHHHHH------HcCHHHHHHHHhhccccccCCcHHHHHHHHHHHHHhcCCCCCCCHHHHHHH


Q ss_pred             ----------ccchhhcCHHHHHHHHHHhcCHHHHHHHHH---------------------HHHHhcCCccchhcHHhhh
Q Q_7772649       902 ----------KTVGELGDVRETMSYLFQHANLDSCKRVLN---------------------VVCKTCGQQQTTLKGVEAV  950 (1945)
Q Consensus       902 ----------ktvgelgdvretmsylfqhanldsckrvln---------------------vvcktcgqqqttlkgveav  950 (1945)
                                -..++..|+.|.+..|++............                     ++|..||...++.   ...
T Consensus       103 L~kl~~d~q~Fq~GeQQDA~EFLe~LLd~Lh~El~d~tke~~~t~q~SII~qLF~g~L~sqv~C~sCG~vStt~---pF~  179 (1622)
T NP_001307366.1  103 LAKTFQDEQRFQLGIMDDAAECFENLLMRIHFHIADETKEDICTAQHCISHQKFAMTLFEQCVCTSCGATSDPL---PFI  179 (1622)
T ss_pred             HHHHhccchhhCCCCCCcHHHHHHHHHHHHHHHhhccCcchhhhhcccHhHHhhceEEEEEEEeCCCCCccccc---ceE


Q ss_pred             heeeecCH---------------------------HHHhcCccccc--cCchHHHHHHhhcCCCeeEe------------
Q Q_7772649       951 MYMGTLSY---------------------------EQFKKGVQIPC--TCGKQATKYLVQQESPFVMM------------  989 (1945)
Q Consensus       951 mymgtlsy---------------------------eqfkkgvqipc--tcgkqatkylvqqespfvmm------------  989 (1945)
                      ...-.++.                           ..+..+.+..|  .|++...+...-...|-+++            
T Consensus       180 dLsL~Ip~tsl~nqav~~LE~~ek~sp~SLeE~Lqns~t~~d~~~CPd~Cgqk~skrr~I~nLPeILII~LkRfs~ssKi  259 (1622)
T NP_001307366.1  180 QMVHYISTTSLCNQAICMLERREKPSPSMFGELLQNASTMGDLRNCPSNCGERIRIRRVLMNAPQIITIGLVWDSDHSDL  259 (1622)
T ss_pred             EEEEEccchhhchhhHHHHhhcCCCCCchHHHHHHHHHhhcccccCccccCCceEEEEEEecCCCeEEEEEEcCCCcchh


Q ss_pred             ------------------------eCChhheeeeccEEeeeceecccccccceeeccC---cceEEEeccceeecCcc
Q Q_7772649       990 ------------------------SAPPAQYELKHGTFTCASEYTGNYQCGHYKHITS---KETLYCIDGALLTKSSE 1040 (1945)
Q Consensus       990 ------------------------sappaqyelkhgtftcaseytgnyqcghykhits---ketlycidgalltksse 1040 (1945)
                                              .+....|+|..--+-..         |||..+.-   ....|.+|..-.++..+
T Consensus       260 ~~~V~fPLPeeLDLs~ff~~vt~dk~qs~~YrLVGVV~H~G---------GHYVAyVR~~kdgKWylFDDskVTeVs~  328 (1622)
T NP_001307366.1  260 AEDVIHSLGTCLKLGDLFFRVTDDRAKQSELYLVGMICYYG---------KHYSTFFFQTKIRKWMYFDDAHVKEIGP  328 (1622)
T ss_pred             ccceeeccCCeeehHHhceecCCccccCceEEEEEEEEEeC---------CeEEEEEEECCCCeEEEEeccccEEeCC


No 186
>XP_005269639.1 PREDICTED: inactive ubiquitin carboxyl-terminal hydrolase 54 isoform X15 [Homo sapiens]
Probab=25.70  E-value=2.7e+02  Score=40.29  Aligned_cols=178  Identities=16%  Similarity=0.267  Sum_probs=0.0  Template_Neff=4.600

Q ss_pred             CccccEec--CCCeehhHHHHHHhhhhhhcCCHHHHHHHHHH-------hhHhHHHHHHHHHHHhc--------------
Q Q_7772649       845 GLTSIKWA--DNNCYLATALLTLQQIELKFNPPALQDAYYRA-------RAGEAANFCALILAYCN--------------  901 (1945)
Q Consensus       845 gltsikwa--dnncylatalltlqqielkfnppalqdayyra-------rageaanfcalilaycn--------------  901 (1945)
                      +...|.-.  .|+||+-.+|..|      |+-|.+++.++..       ...-...+..|+-.+..              
T Consensus        29 ~pvGL~N~~iGNTCYLNSVLQaL------fhIP~FRr~Ilqlss~~c~~~scL~caLqkLF~qLqsSs~~V~P~deLr~A  102 (1580)
T XP_005269639.1   29 PSKGLSNEPGQNSCFLNSALQVL------WHLDIFRRSFRQLTTHKCMGDSCIFCALKGIFNQFQCSSEKVLPSDTLRSA  102 (1580)
T ss_pred             CCCCccCCCCCCCHHHHHHHHHH------HcCHHHHHHHHhhccccccCCcHHHHHHHHHHHHHhcCCCCCCCHHHHHHH


Q ss_pred             ----------ccchhhcCHHHHHHHHHHhcCHHHHHHHHH---------------------HHHHhcCCccchhcHHhhh
Q Q_7772649       902 ----------KTVGELGDVRETMSYLFQHANLDSCKRVLN---------------------VVCKTCGQQQTTLKGVEAV  950 (1945)
Q Consensus       902 ----------ktvgelgdvretmsylfqhanldsckrvln---------------------vvcktcgqqqttlkgveav  950 (1945)
                                -..++..|+.|.+.+|++....+.-.....                     ++|..||...+..   .-.
T Consensus       103 L~kl~~~~q~Fq~geQQDA~EFLe~LLd~LheEl~~~ske~~~t~~~sII~qLF~gqL~etikC~sCG~vSt~~---~F~  179 (1580)
T XP_005269639.1  103 LAKTFQDEQRFQLGIMDDAAECFENLLMRIHFHIADETKEDICTAQHCISHQKFAMTLFEQCVCTSCGATSDPL---PFI  179 (1580)
T ss_pred             HHHHhccchhhCCCCCCcHHHHHHHHHHHHHHHhhccCcchhhhhcccHhHHhhceEEEEEEEeCCCCCccccc---ceE


Q ss_pred             heeeecCH---------------------------HHHhcCccccc--cCchHHHHHHhhcCCCeeEe------------
Q Q_7772649       951 MYMGTLSY---------------------------EQFKKGVQIPC--TCGKQATKYLVQQESPFVMM------------  989 (1945)
Q Consensus       951 mymgtlsy---------------------------eqfkkgvqipc--tcgkqatkylvqqespfvmm------------  989 (1945)
                      ...-.+..                           ..+..+.+..|  .|+....+...-...|-+++            
T Consensus       180 ~LsL~Ip~tsl~n~~v~~Le~~~k~~piSLeE~Lq~~~tled~~~CPd~Cgqk~~kRrsL~~LPeILII~LkRfs~~sKi  259 (1580)
T XP_005269639.1  180 QMVHYISTTSLCNQAICMLERREKPSPSMFGELLQNASTMGDLRNCPSNCGERIRIRRVLMNAPQIITIGLVWDSDHSDL  259 (1580)
T ss_pred             EEEEEcccchhhhhhHHHHhhcCCCCCCcHHHHHHHHHhccccccCccccCCeeEEEEEEeecCcEEEEEEecCCCcccc


Q ss_pred             ------------------------eCChhheeeeccEEeeeceecccccccceeeccCc---ceEEEeccceeecCcc
Q Q_7772649       990 ------------------------SAPPAQYELKHGTFTCASEYTGNYQCGHYKHITSK---ETLYCIDGALLTKSSE 1040 (1945)
Q Consensus       990 ------------------------sappaqyelkhgtftcaseytgnyqcghykhitsk---etlycidgalltksse 1040 (1945)
                                              .+....|+|..-.+-..         |||....-.   ...|.+|.+..++..+
T Consensus       260 ~~~VifPLPetLDLspff~~vt~~~~~~~kYrLVGVI~H~G---------GHYVAyVRq~k~~KWylFDDskVteVs~  328 (1580)
T XP_005269639.1  260 AEDVIHSLGTCLKLGDLFFRVTDDRAKQSELYLVGMICYYG---------KHYSTFFFQTKIRKWMYFDDAHVKEIGP  328 (1580)
T ss_pred             ccceeeccCCeeehHHhceecCCccccCceEEEEEEEEEeC---------CeEEEEEEECCCCeEEEEeccccEEecc


No 187
>XP_016871260.1 PREDICTED: inactive ubiquitin carboxyl-terminal hydrolase 54 isoform X2 [Homo sapiens]
Probab=25.19  E-value=1.8e+02  Score=42.11  Aligned_cols=226  Identities=23%  Similarity=0.365  Sum_probs=0.0  Template_Neff=4.400

Q ss_pred             CCCCCCCC-------------------ccccEec--CCCeehhHHHHHHhhhhhhcCCHHHHHHHHHH----hhHhHHHH
Q Q_7772649       838 WKYPQVNG-------------------LTSIKWA--DNNCYLATALLTLQQIELKFNPPALQDAYYRA----RAGEAANF  892 (1945)
Q Consensus       838 wkypqvng-------------------ltsikwa--dnncylatalltlqqielkfnppalqdayyra----rageaanf  892 (1945)
                      ||-+-+.|                   ...|.=.  .|.||+-.+|-.|-.+      |.+.+.+...    ..+....+
T Consensus         3 w~r~~f~gg~g~~~g~ftp~sStSia~~rGL~Nlp~GNTCYLNSVLQaL~hL------P~FRd~ILq~s~hk~~~~scL~   76 (1706)
T XP_016871260.1    3 WKRNYFSGGRGSVQGMFAPRSSTSIAPSKGLSNEPGQNSCFLNSALQVLWHL------DIFRRSFRQLTTHKCMGDSCIF   76 (1706)
T ss_pred             cccccccCCCCcccCCCCCCCCCCCCCCCCccCCCCCCCHHHHHHHHHHHcC------HHHHHHHHhhcccccCCCchHH


Q ss_pred             HHH-------------------HHHHhcccc--------hhhcCHHHHHHHHHHhcCHHHHHHHHH--------------
Q Q_7772649       893 CAL-------------------ILAYCNKTV--------GELGDVRETMSYLFQHANLDSCKRVLN--------------  931 (1945)
Q Consensus       893 cal-------------------ilaycnktv--------gelgdvretmsylfqhanldsckrvln--------------  931 (1945)
                      |+|                   +.....+..        ++..|+.|.+.+|++..+.+.......              
T Consensus        77 cALqkLFrqLqsssesVlPs~~L~~ALakl~qd~~~FqlgeQQDA~EFFe~LLdrLheEi~~~sked~~~s~~sII~dLF  156 (1706)
T XP_016871260.1   77 CALKGIFNQFQCSSEKVLPSDTLRSALAKTFQDEQRFQLGIMDDAAECFENLLMRIHFHIADETKEDICTAQHCISHQKF  156 (1706)
T ss_pred             HHHHHHHHHHHcCCCCCCCHHHHHHHHHHHhccchhhCCCCCchHHHHHHHHHHHHHHHhcccCcchhhhcccCHHHHHh


Q ss_pred             -------HHHHhcCCccchhcHHhhhheeeecCH------------------------------------------HHHh
Q Q_7772649       932 -------VVCKTCGQQQTTLKGVEAVMYMGTLSY------------------------------------------EQFK  962 (1945)
Q Consensus       932 -------vvcktcgqqqttlkgveavmymgtlsy------------------------------------------eqfk  962 (1945)
                             ++|..||.......-.....+...-++                                          |.++
T Consensus       157 ~gqL~eqivCssCG~vS~t~pFt~LsL~Ip~ssL~i~~~~~~~~~q~~~~~s~t~TLqE~Ld~yfk~E~~~~~~F~ElLq  236 (1706)
T XP_016871260.1  157 AMTLFEQCVCTSCGATSDPLPFIQMVHYISTTSLWLSTGQQSGRRSGDSMSFGSGDSNQAICMLERREKPSPSMFGELLQ  236 (1706)
T ss_pred             ceEEEEEEEeCCCCCeecccceeeEEeeccccchhhccCcccCCCCCCccccCCCcHHHHHHHHHcCCCCCcchHHHHHH


Q ss_pred             c----Cccccc--cCchHHHHHHhhcCCCeeEeeCChhheeeeccEEeeeceecccccccceeeccCcceEE--Eeccce
Q Q_7772649       963 K----GVQIPC--TCGKQATKYLVQQESPFVMMSAPPAQYELKHGTFTCASEYTGNYQCGHYKHITSKETLY--CIDGAL 1034 (1945)
Q Consensus       963 k----gvqipc--tcgkqatkylvqqespfvmmsappaqyelkhgtftcaseytgnyqcghykhitsketly--cidgal 1034 (1945)
                      .    +....|  .||+.+.+...-...|-+++      ..|+.-.+             +.|.......-.  ++|-.-
T Consensus       237 ~a~t~~n~y~CPd~CG~ka~krrsI~nLPeILI------I~LKRfS~-------------~sKi~s~ViFPI~t~LDLsd  297 (1706)
T XP_016871260.1  237 NASTMGDLRNCPSNCGERIRIRRVLMNAPQIIT------IGLVWDSD-------------HSDLAEDVIHSLGTCLKLGD  297 (1706)
T ss_pred             HHhhcCccccCccccCCceeEEEEEeecCeEEE------EEeeecCC-------------CccccceeeeccCCeeehHH


Q ss_pred             eec--------CcccCCCceecEeccCcccceeec----eEEEeCcEEEeeeCcchhhcccc-----cCccc
Q Q_7772649      1035 LTK--------SSEYKGPITDVFYKENSYTTTIKP----VTYKLDGVVCTEIDPKLDNYYKK-----DNSYF 1089 (1945)
Q Consensus      1035 ltk--------sseykgpitdvfykensytttikp----vtykldgvvcteidpkldnyykk-----dnsyf 1089 (1945)
                      +..        ...|. -+.-|.+...-|++-++.    .-|.+|.-.+++++++.+.-.++     .+.|.
T Consensus       298 ff~~vt~~k~k~skY~-LvGVI~H~GGHYVAfVRqtkdgkWy~FDDS~VteVs~sWEEVLsec~kg~sqPYL  368 (1706)
T XP_016871260.1  298 LFFRVTDDRAKQSELY-LVGMICYYGKHYSTFFFQTKIRKWMYFDDAHVKEIGPKWKDVVTKCIKGHYQPLL  368 (1706)
T ss_pred             hceecCCcccccccEE-EEEEEEEeCCeEEEEEEECCCCcEEEEECCeeEEeCccHHHHHHHhhcCCCeEEE


No 188
>NP_001289474.1 angio-associated migratory cell protein isoform 1 [Homo sapiens]
Probab=25.16  E-value=1.3e+02  Score=30.60  Aligned_cols=55  Identities=20%  Similarity=0.163  Sum_probs=0.0  Template_Neff=12.900

Q ss_pred             CCcCCCCCCccccCCcccccccCCCccCCCcCccccccccCCChHHhcccccCCh
Q Q_7772649       111 EDEEEGDCEEEEFEPSTQYEYGTEDDYQGKPLEFGATSAALQPEEEQEEDWLDDD  165 (1945)
Q Consensus       111 edeeegdceeeefepstqyeygteddyqgkplefgatsaalqpeeeqeedwlddd  165 (1945)
                      |+|||++.++.+..+...-+-+.|++.+-+..|-+....+-..+++.+++--|++
T Consensus         2 ~~~~~~~~~~~~~~~~~~~~~~~~~~~~~~~~~~~~~~~~~~~~~~~~~~~~~~~   56 (435)
T NP_001289474.1    2 ESESESGAAADTPPLETLSFHGDEEIIEVVELDPGPPDPADDLAQEMEDVDFEEE   56 (435)
T ss_pred             ccccccccccCCCchhccccCCCcceeeeecCCCCCCCCcchhhhhhcccccchH


No 189
>NP_001033073.1 putative sodium-coupled neutral amino acid transporter 10 isoform a [Homo sapiens]
Probab=25.02  E-value=2.5e+03  Score=30.80  Aligned_cols=117  Identities=15%  Similarity=0.123  Sum_probs=0.0  Template_Neff=5.600

Q ss_pred             HHHHHHHHHHHHHHHHHHHHHHHHHHHHHHHHHhcCCCccccccCCccccccceeEEeeecCCccchhcccCccccccCC
Q Q_7772649      1405 FSKLINIIIWFLLLSVCLGSLIYSTAALGVLMSNLGMPSYCTGYREGYLNSTNVTIATYCTGSIPCSVCLSGLDSLDTYP 1484 (1945)
Q Consensus      1405 fskliniiiwflllsvclgsliystaalgvlmsnlgmpsyctgyregylnstnvtiatyctgsipcsvclsgldsldtyp 1484 (1945)
                      |++.-.++-.++|+.+++.+ +||...|.-.+...+..+|                                        
T Consensus        31 FaqaG~VlGiILLIlvgiLT-~~S~~lLvk~a~~~~~~TY----------------------------------------   69 (1119)
T NP_001033073.1   31 FKQCGIVLGALLLVFCSWMT-HQSCMFLVKSASLSKRRTY----------------------------------------   69 (1119)
T ss_pred             HHHcChHHHHHHHHHHHHHH-HHHHHHHHHHHHHcCCCCH----------------------------------------


Q ss_pred             CcceEEEEEeecccchHHHHHHHHHHHHHHHHHHHHHHHHHHHHHHHHHHHHHHHHhcH----------hHHHHHHHHHH
Q Q_7772649      1485 SLETIQITISSFKWDLTAFGLVAEWFLAYILFTRFFYVLGLAAIMQLFFSYFAVHFISN----------SWLMWLIINLV 1554 (1945)
Q Consensus      1485 sletiqitissfkwdltafglvaewflayilftrffyvlglaaimqlffsyfavhfisn----------swlmwliinlv 1554 (1945)
                                    .-.++-...-|.-..+.+.-++|.+|......++++-+...|+..          .+++++++.++
T Consensus        70 --------------~dLa~~afGk~Gk~lV~isiil~lfGtcIaYlIvIgD~ls~l~~~l~g~~~~~~~r~~llilIsll  135 (1119)
T NP_001033073.1   70 --------------AGLAFHAYGKAGKMLVETSMIGLMLGTCIAFYVVIGDLGSNFFARLFGFQVGGTFRMFLLFAVSLC  135 (1119)
T ss_pred             --------------HHHHHHHhCHHHHHHHHHHHHHHHHHHHHHHHHHHHHHHHHHHHHHhCCCCchHHHHHHHHHHHHH


Q ss_pred             hhccHHHHHHH------HHHHHHHHHHH
Q Q_7772649      1555 QMAPISAMVRM------YIFFASFYYVW 1576 (1945)
Q Consensus      1555 qmapisamvrm------yiffasfyyvw 1576 (1945)
                      -+.|++-+-.|      +.+++.+.|+.
T Consensus       136 IILPLSllRnL~asL~s~S~lalI~yiv  163 (1119)
T NP_001033073.1  136 IVLPLSLQRNMMASIQSFSAMALLFYTV  163 (1119)
T ss_pred             HHHHHHcCcchHHHHHHHHHHHHHHHHH


No 190
>NP_001167542.1 serine incorporator 5 isoform 3 [Homo sapiens]
Probab=23.54  E-value=1.1e+03  Score=29.77  Aligned_cols=64  Identities=20%  Similarity=0.461  Sum_probs=0.0  Template_Neff=6.900

Q ss_pred             HHHHHHHHHHHHHHHHHHHHHHHHHHH-------HHHHHhcHhHHHHHHHHHHhhcc------------HHHHHHHHHHH
Q Q_7772649      1509 WFLAYILFTRFFYVLGLAAIMQLFFSY-------FAVHFISNSWLMWLIINLVQMAP------------ISAMVRMYIFF 1569 (1945)
Q Consensus      1509 wflayilftrffyvlglaaimqlffsy-------favhfisnswlmwliinlvqmap------------isamvrmyiff 1569 (1945)
                      |..+.++++=++|.+.+++++-+|.-|       .-..||+-..++-++..++.+.|            -|++|-.|+.|
T Consensus       194 w~~~l~~~t~~~y~~si~~~v~~y~~f~~~~~C~lN~~fIt~nlil~v~~s~iSv~p~vq~~~p~~gLLqssvV~~Y~~y  273 (420)
T NP_001167542.1  194 WYASLALVTLIMYSIATGGLVLMAVFYTQKDSCMENKILLGVNGGLCLLISLVAISPWVQNRQPHSGLLQSGVISCYVTY  273 (420)
T ss_pred             HHHHHHHHHHHHHHHHHHHHHHHHHHHhccCCchHHHHHHHHHHHHHHHHHHHHHChhhhcCCCCCCcchHHHHHHHHHH


Q ss_pred             HHH
Q Q_7772649      1570 ASF 1572 (1945)
Q Consensus      1570 asf 1572 (1945)
                      ..+
T Consensus       274 L~w  276 (420)
T NP_001167542.1  274 LTF  276 (420)
T ss_pred             HHH


No 191
>NP_065806.1 serine incorporator 1 precursor [Homo sapiens]
Probab=23.45  E-value=1e+03  Score=30.18  Aligned_cols=64  Identities=27%  Similarity=0.544  Sum_probs=0.0  Template_Neff=6.900

Q ss_pred             HHHHHHHHHHHHHHHHHHHHHHHHHHH-------HHHHHhcHhHHHHHHHHHHhhcc------------HHHHHHHHHHH
Q Q_7772649      1509 WFLAYILFTRFFYVLGLAAIMQLFFSY-------FAVHFISNSWLMWLIINLVQMAP------------ISAMVRMYIFF 1569 (1945)
Q Consensus      1509 wflayilftrffyvlglaaimqlffsy-------favhfisnswlmwliinlvqmap------------isamvrmyiff 1569 (1945)
                      |..+.+.++=++|++.++++.-+|.-|       .-..||+-..++-+++.++.+.|            -|++|-.|+.|
T Consensus       194 w~~~l~~~t~~~y~~si~~~v~~y~~f~~~~~C~lN~~fIt~nlil~v~~s~iSi~p~vq~~~p~sgLLqssvV~~Y~~y  273 (453)
T NP_065806.1     194 WYAALLSATALNYLLSLVAIVLFFVYYTHPASCSENKAFISVNMLLCVGASVMSILPKIQESQPRSGLLQSSVITVYTMY  273 (453)
T ss_pred             HHHHHHHHHHHHHHHHHHHHHHHHHHHhCCccchHHHHHHHHHHHHHHHHHHHHHhhhhccCCCCCcchhHHHHHHHHHH


Q ss_pred             HHH
Q Q_7772649      1570 ASF 1572 (1945)
Q Consensus      1570 asf 1572 (1945)
                      ..+
T Consensus       274 L~~  276 (453)
T NP_065806.1     274 LTW  276 (453)
T ss_pred             HHH


No 192
>NP_444282.3 cation channel sperm-associated protein 1 [Homo sapiens]
Probab=23.18  E-value=3.9e+02  Score=35.76  Aligned_cols=102  Identities=10%  Similarity=0.124  Sum_probs=0.0  Template_Neff=6.700

Q ss_pred             HHHHHHHHHHHHHHHHHHHHHHHHHHHHHHHHHhcCCCccccccCCccccccceeEEeeecCCccchhcccCccccccCC
Q Q_7772649      1405 FSKLINIIIWFLLLSVCLGSLIYSTAALGVLMSNLGMPSYCTGYREGYLNSTNVTIATYCTGSIPCSVCLSGLDSLDTYP 1484 (1945)
Q Consensus      1405 fskliniiiwflllsvclgsliystaalgvlmsnlgmpsyctgyregylnstnvtiatyctgsipcsvclsgldsldtyp 1484 (1945)
                      +..++..+-.++.+.+++..+++..|.+|+.+-.-..|.                                ..|++  .-
T Consensus       573 v~tL~~sl~~l~~illLl~i~l~iFAilg~~LF~~~~~~--------------------------------~F~nf--~~  618 (780)
T NP_444282.3     573 TGTLGQSLPSIAAILILMFTCLFLFSAVLRALFRKSDPK--------------------------------RFQNI--FT  618 (780)
T ss_pred             HHHHHhhHHHHHHHHHHHHHHHHHHHHHHHHHHcCCCcc--------------------------------cCCCH--HH


Q ss_pred             CcceEEEEEeecccchHHHHHHHHHHHHHHHHHHHHHHHHHHHHHHHHHHHHHHHH
Q Q_7772649      1485 SLETIQITISSFKWDLTAFGLVAEWFLAYILFTRFFYVLGLAAIMQLFFSYFAVHF 1540 (1945)
Q Consensus      1485 sletiqitissfkwdltafglvaewflayilftrffyvlglaaimqlffsyfavhf 1540 (1945)
                      ++-++-+.+..-.|........+.-....++|.-+|.+++...+|.||.+.+.-.|
T Consensus       619 A~ltLF~llT~d~W~~I~~~~~~~~~~~~~~ffvifiii~~fiLLNLfvAVIv~nF  674 (780)
T NP_444282.3     619 TIFTLFTLLTLDDWSLIYMDSRAQGAWYIIPILVIYIIIQYFIFLNLVITVLVDSF  674 (780)
T ss_pred             HHHHHHHHHhcCChHHHHHHhhccCchhHHHHHHHHHHHHHHHHHHHHHHHHHHHH


No 193
>XP_016871272.1 PREDICTED: inactive ubiquitin carboxyl-terminal hydrolase 54 isoform X12 [Homo sapiens]
Probab=23.15  E-value=3.6e+02  Score=39.33  Aligned_cols=178  Identities=16%  Similarity=0.260  Sum_probs=0.0  Template_Neff=4.600

Q ss_pred             CccccEec--CCCeehhHHHHHHhhhhhhcCCHHHHHHHHHH-------hhHhHHHHHHHHHHHhc--------------
Q Q_7772649       845 GLTSIKWA--DNNCYLATALLTLQQIELKFNPPALQDAYYRA-------RAGEAANFCALILAYCN--------------  901 (1945)
Q Consensus       845 gltsikwa--dnncylatalltlqqielkfnppalqdayyra-------rageaanfcalilaycn--------------  901 (1945)
                      +...|.=.  .|+||+-.+|..|      |+-|.+++.+...       ...-...+..|+-.+..              
T Consensus        29 ~pkGL~N~piGNTCYLNSVLQaL------fhIP~FR~~Ilnis~~kc~~~scl~cALqkLFrqLqsSse~V~P~~eLr~A  102 (1627)
T XP_016871272.1   29 PSKGLSNEPGQNSCFLNSALQVL------WHLDIFRRSFRQLTTHKCMGDSCIFCALKGIFNQFQCSSEKVLPSDTLRSA  102 (1627)
T ss_pred             CCCCccCCCCCCCHHHHHHHHHH------HcCHHHHHHHHhhccccccCCcHHHHHHHHHHHHHhcCCCCCCCHHHHHHH


Q ss_pred             ----------ccchhhcCHHHHHHHHHHhcCHHHHHHHHH---------------------HHHHhcCCccchhcHHhhh
Q Q_7772649       902 ----------KTVGELGDVRETMSYLFQHANLDSCKRVLN---------------------VVCKTCGQQQTTLKGVEAV  950 (1945)
Q Consensus       902 ----------ktvgelgdvretmsylfqhanldsckrvln---------------------vvcktcgqqqttlkgveav  950 (1945)
                                -..++..|+.|.+..|++............                     ++|..||...+..   +..
T Consensus       103 L~kl~~d~q~Fq~GeQQDA~EFLe~LLd~L~eEi~~~~ke~~~t~q~SII~qLF~gtL~sqivC~sCG~vSt~~---pF~  179 (1627)
T XP_016871272.1  103 LAKTFQDEQRFQLGIMDDAAECFENLLMRIHFHIADETKEDICTAQHCISHQKFAMTLFEQCVCTSCGATSDPL---PFI  179 (1627)
T ss_pred             HHHHhccchhhCCCCCCcHHHHHHHHHHHHHHHhhccCcchhhhhcccHhHHhcceEEEEEEEeCCCCCccccc---ceE


Q ss_pred             heeeecCH---------------------------HHHhcCccccc--cCchHHHHHHhhcCCCeeEe------------
Q Q_7772649       951 MYMGTLSY---------------------------EQFKKGVQIPC--TCGKQATKYLVQQESPFVMM------------  989 (1945)
Q Consensus       951 mymgtlsy---------------------------eqfkkgvqipc--tcgkqatkylvqqespfvmm------------  989 (1945)
                      ...-.++.                           ..+..+.+..|  .|++...+...-...|-+++            
T Consensus       180 dLsL~Ip~tsl~nqav~~LE~~ek~sp~SLeE~Lqna~t~~d~~~CPd~Cgqk~skrr~I~nLPeILII~LkRfs~ssKi  259 (1627)
T XP_016871272.1  180 QMVHYISTTSLCNQAICMLERREKPSPSMFGELLQNASTMGDLRNCPSNCGERIRIRRVLMNAPQIITIGLVWDSDHSDL  259 (1627)
T ss_pred             EEEEEccchhhchhhHHHHhhcCCCCCChHHHHHHHHHhcCccccCccccCCceEEEEEEecCCCeEEEEEEeCCCcchh


Q ss_pred             ------------------------eCChhheeeeccEEeeeceecccccccceeeccC---cceEEEeccceeecCcc
Q Q_7772649       990 ------------------------SAPPAQYELKHGTFTCASEYTGNYQCGHYKHITS---KETLYCIDGALLTKSSE 1040 (1945)
Q Consensus       990 ------------------------sappaqyelkhgtftcaseytgnyqcghykhits---ketlycidgalltksse 1040 (1945)
                                              .+....|+|..-.+-..         |||..+.-   ....|.+|....++..+
T Consensus       260 ~~~V~fPLPetLDLs~ff~~vt~dk~qs~~YrLVGVV~H~G---------GHYVAyIR~~kndKWylFDDskVTeVs~  328 (1627)
T XP_016871272.1  260 AEDVIHSLGTCLKLGDLFFRVTDDRAKQSELYLVGMICYYG---------KHYSTFFFQTKIRKWMYFDDAHVKEIGP  328 (1627)
T ss_pred             ccceeeccCCeeehHHhceecCCccccCceEEEEEEEEEeC---------CeEEEEEEECCCCeEEEEeccccEEecC


No 194
>XP_016871273.1 PREDICTED: inactive ubiquitin carboxyl-terminal hydrolase 54 isoform X12 [Homo sapiens]
Probab=23.15  E-value=3.6e+02  Score=39.33  Aligned_cols=178  Identities=16%  Similarity=0.260  Sum_probs=0.0  Template_Neff=4.600

Q ss_pred             CccccEec--CCCeehhHHHHHHhhhhhhcCCHHHHHHHHHH-------hhHhHHHHHHHHHHHhc--------------
Q Q_7772649       845 GLTSIKWA--DNNCYLATALLTLQQIELKFNPPALQDAYYRA-------RAGEAANFCALILAYCN--------------  901 (1945)
Q Consensus       845 gltsikwa--dnncylatalltlqqielkfnppalqdayyra-------rageaanfcalilaycn--------------  901 (1945)
                      +...|.=.  .|+||+-.+|..|      |+-|.+++.+...       ...-...+..|+-.+..              
T Consensus        29 ~pkGL~N~piGNTCYLNSVLQaL------fhIP~FR~~Ilnis~~kc~~~scl~cALqkLFrqLqsSse~V~P~~eLr~A  102 (1627)
T XP_016871273.1   29 PSKGLSNEPGQNSCFLNSALQVL------WHLDIFRRSFRQLTTHKCMGDSCIFCALKGIFNQFQCSSEKVLPSDTLRSA  102 (1627)
T ss_pred             CCCCccCCCCCCCHHHHHHHHHH------HcCHHHHHHHHhhccccccCCcHHHHHHHHHHHHHhcCCCCCCCHHHHHHH


Q ss_pred             ----------ccchhhcCHHHHHHHHHHhcCHHHHHHHHH---------------------HHHHhcCCccchhcHHhhh
Q Q_7772649       902 ----------KTVGELGDVRETMSYLFQHANLDSCKRVLN---------------------VVCKTCGQQQTTLKGVEAV  950 (1945)
Q Consensus       902 ----------ktvgelgdvretmsylfqhanldsckrvln---------------------vvcktcgqqqttlkgveav  950 (1945)
                                -..++..|+.|.+..|++............                     ++|..||...+..   +..
T Consensus       103 L~kl~~d~q~Fq~GeQQDA~EFLe~LLd~L~eEi~~~~ke~~~t~q~SII~qLF~gtL~sqivC~sCG~vSt~~---pF~  179 (1627)
T XP_016871273.1  103 LAKTFQDEQRFQLGIMDDAAECFENLLMRIHFHIADETKEDICTAQHCISHQKFAMTLFEQCVCTSCGATSDPL---PFI  179 (1627)
T ss_pred             HHHHhccchhhCCCCCCcHHHHHHHHHHHHHHHhhccCcchhhhhcccHhHHhcceEEEEEEEeCCCCCccccc---ceE


Q ss_pred             heeeecCH---------------------------HHHhcCccccc--cCchHHHHHHhhcCCCeeEe------------
Q Q_7772649       951 MYMGTLSY---------------------------EQFKKGVQIPC--TCGKQATKYLVQQESPFVMM------------  989 (1945)
Q Consensus       951 mymgtlsy---------------------------eqfkkgvqipc--tcgkqatkylvqqespfvmm------------  989 (1945)
                      ...-.++.                           ..+..+.+..|  .|++...+...-...|-+++            
T Consensus       180 dLsL~Ip~tsl~nqav~~LE~~ek~sp~SLeE~Lqna~t~~d~~~CPd~Cgqk~skrr~I~nLPeILII~LkRfs~ssKi  259 (1627)
T XP_016871273.1  180 QMVHYISTTSLCNQAICMLERREKPSPSMFGELLQNASTMGDLRNCPSNCGERIRIRRVLMNAPQIITIGLVWDSDHSDL  259 (1627)
T ss_pred             EEEEEccchhhchhhHHHHhhcCCCCCChHHHHHHHHHhcCccccCccccCCceEEEEEEecCCCeEEEEEEeCCCcchh


Q ss_pred             ------------------------eCChhheeeeccEEeeeceecccccccceeeccC---cceEEEeccceeecCcc
Q Q_7772649       990 ------------------------SAPPAQYELKHGTFTCASEYTGNYQCGHYKHITS---KETLYCIDGALLTKSSE 1040 (1945)
Q Consensus       990 ------------------------sappaqyelkhgtftcaseytgnyqcghykhits---ketlycidgalltksse 1040 (1945)
                                              .+....|+|..-.+-..         |||..+.-   ....|.+|....++..+
T Consensus       260 ~~~V~fPLPetLDLs~ff~~vt~dk~qs~~YrLVGVV~H~G---------GHYVAyIR~~kndKWylFDDskVTeVs~  328 (1627)
T XP_016871273.1  260 AEDVIHSLGTCLKLGDLFFRVTDDRAKQSELYLVGMICYYG---------KHYSTFFFQTKIRKWMYFDDAHVKEIGP  328 (1627)
T ss_pred             ccceeeccCCeeehHHhceecCCccccCceEEEEEEEEEeC---------CeEEEEEEECCCCeEEEEeccccEEecC


No 195
>NP_055654.2 phospholipid phosphatase-related protein type 4 isoform 1 [Homo sapiens]
Probab=22.76  E-value=2.5e+03  Score=29.71  Aligned_cols=146  Identities=15%  Similarity=0.134  Sum_probs=0.0  Template_Neff=5.200

Q ss_pred             CHHHHHHHHHHHHHHHHHHHHHHHHHHHHHHHHHhcCCCccccccCCcccc------ccceeEEeeecCCccchhcccCc
Q Q_7772649      1404 NFSKLINIIIWFLLLSVCLGSLIYSTAALGVLMSNLGMPSYCTGYREGYLN------STNVTIATYCTGSIPCSVCLSGL 1477 (1945)
Q Consensus      1404 nfskliniiiwflllsvclgsliystaalgvlmsnlgmpsyctgyregyln------stnvtiatyctgsipcsvclsgl 1477 (1945)
                      +|..++.-+++|++..+....+......+.=++...--|.+.+-...-+..      .........|+|.          
T Consensus       167 ~~~s~lrR~~r~lg~~lfgl~lt~LIT~vLK~~vGRpRP~FLtvCkP~~t~l~~sc~~~~yv~~~iCTg~----------  236 (763)
T NP_055654.2     167 NFNSFLRRAVRFVGVHVFGLCSTALITDIIQLSTGYQAPYFLTVCKPNYTSLNVSCKENSYIVEDICSGS----------  236 (763)
T ss_pred             chhHHHHHHHHHHHHHHHHHHHHHHHHHHHHHHHCCCCChhHhccCCCccccccccCCCceEEeEEecCC----------


Q ss_pred             cccccCCCcceEEEEEeecccchHHHHHHHHHHHHHHHHHH------------HHHHHHHHHHHHHHHHHHHHHHhcHhH
Q Q_7772649      1478 DSLDTYPSLETIQITISSFKWDLTAFGLVAEWFLAYILFTR------------FFYVLGLAAIMQLFFSYFAVHFISNSW 1545 (1945)
Q Consensus      1478 dsldtypsletiqitissfkwdltafglvaewflayilftr------------ffyvlglaaimqlffsyfavhfisnsw 1545 (1945)
                             ..+.+.-.-.||--.-+++...+-.|+++.+..|            .+..+.+++++.+--.+...|+.+.-.
T Consensus       237 -------d~~~i~~ar~SFPSGHASlA~~~avfLslyl~~rl~~~s~llr~lL~ll~lllAllVglSRI~dgrHhpSDVL  309 (763)
T NP_055654.2     237 -------DLTVINSGRKSFPSQHATLAAFAAVYVSMYFNSTLTDSSKLLKPLLVFTFIICGIICGLTRITQYKNHPVDVY  309 (763)
T ss_pred             -------CchhhcCCCCCCccHHHHHHHHHHHHHHHHHHhcCCCccchHHHHHHHHHHHHHHHHHHHHHHccCCChHHHH


Q ss_pred             HHHHHHHHHhhccHHHHHHHH
Q Q_7772649      1546 LMWLIINLVQMAPISAMVRMY 1566 (1945)
Q Consensus      1546 lmwliinlvqmapisamvrmy 1566 (1945)
                      .-|+|-.++-..-.--+++.+
T Consensus       310 aG~LLG~liA~ll~~l~v~~f  330 (763)
T NP_055654.2     310 CGFLIGGGIALYLGLYAVGNF  330 (763)
T ss_pred             HHHHHHHHHHHHHHHHHhccC


No 196
>XP_016884653.1 PREDICTED: putative ubiquitin carboxyl-terminal hydrolase 41 isoform X1 [Homo sapiens]
Probab=22.17  E-value=1.2e+02  Score=31.69  Aligned_cols=102  Identities=11%  Similarity=0.017  Sum_probs=0.0  Template_Neff=11.200

Q ss_pred             CCCCCCCCccccEecCCCeehhHHHHHHhhhh------------------hhcCCHHHHHHHHHH----hhHhHHHHHHH
Q Q_7772649       838 WKYPQVNGLTSIKWADNNCYLATALLTLQQIE------------------LKFNPPALQDAYYRA----RAGEAANFCAL  895 (1945)
Q Consensus       838 wkypqvngltsikwadnncylatalltlqqie------------------lkfnppalqdayyra----rageaanfcal  895 (1945)
                      +..+...|+..+....|+||+.+++..|-.+.                  ..--..+|+..+..-    +......-..-
T Consensus        24 ~~~~~~~~~~Gl~N~~n~Cy~ns~lQ~L~~~~~~~~~l~~~~~~~~~~~~~~~~~~~l~~l~~~~~~~~~~~~~~~~~~~  103 (336)
T XP_016884653.1   24 VGLMDPLCLVGLHNIGQTCCLNSLIQVFVMNVDFARILKRITVPRGADEQRRSVPFQMLLLLEKMQDSRQKAVWPLELAY  103 (336)
T ss_pred             cCCCCCccccceecCCCCHHHHHHHHHHHcCHHHHHHHHHccCCCCCccccCCHHHHHHHHHHHHHccCCCccChHHHHH


Q ss_pred             HHHHhcccchhhcCHHHHHHHHHHhcCHHH--------------HHHHHHHHHHhcCC
Q Q_7772649       896 ILAYCNKTVGELGDVRETMSYLFQHANLDS--------------CKRVLNVVCKTCGQ  939 (1945)
Q Consensus       896 ilaycnktvgelgdvretmsylfqhanlds--------------ckrvlnvvcktcgq  939 (1945)
                      .+.-.+...+...|+.|.+.++++.-....              .+......|+.||.
T Consensus       104 ~l~~~~~~~~~q~Da~E~~~~ll~~l~~~~~~~~~~~~~~~~f~~~~~~~~~C~~c~~  161 (336)
T XP_016884653.1  104 CLQKYNVPLFVQHDAAQLYLKLWNLIKDQIADVHLVERLQALYMIRMKDSLICLDCAM  161 (336)
T ss_pred             HHHHhCCChhcCCcHHHHHHHHHHHHHHHhhccchHHHHHHHhCcEEeEEEEeCCCCC


No 197
>NP_001252518.1 reticulon-3 isoform e [Homo sapiens]
Probab=22.08  E-value=3e+03  Score=30.21  Aligned_cols=114  Identities=15%  Similarity=0.179  Sum_probs=0.0  Template_Neff=3.900

Q ss_pred             HHHHHHHHHHHHHHHHHHHHHHHHHHHHHHhcCCCccccccCCccccccceeEEeeecCCccchhcccCccccccCCCcc
Q Q_7772649      1408 LINIIIWFLLLSVCLGSLIYSTAALGVLMSNLGMPSYCTGYREGYLNSTNVTIATYCTGSIPCSVCLSGLDSLDTYPSLE 1487 (1945)
Q Consensus      1408 liniiiwflllsvclgsliystaalgvlmsnlgmpsyctgyregylnstnvtiatyctgsipcsvclsgldsldtypsle 1487 (1945)
                      +|.++-+++|+.+++..+.   -..+-+...++.+.-...++.-+                                   
T Consensus       875 ~ISVVSylLLlLLlVtFlf---RV~ssV~~~lnks~p~~PFss~L-----------------------------------  916 (1032)
T NP_001252518.1  875 VISVVSYLILALLSVTISF---RIYKSVIQAVQKSEEGHPFKAYL-----------------------------------  916 (1032)
T ss_pred             HHHHHHHHHHHHHHHHHHH---HHHHHHHHHccCCCCCCCccccc-----------------------------------


Q ss_pred             eEEEEEeecccchHHHHHHHHHHHHHHHHHHHH----HHHHHHHHHHHHHHHHHHHHhcHhHHHHHHHHHHhhccH
Q Q_7772649      1488 TIQITISSFKWDLTAFGLVAEWFLAYILFTRFF----YVLGLAAIMQLFFSYFAVHFISNSWLMWLIINLVQMAPI 1559 (1945)
Q Consensus      1488 tiqitissfkwdltafglvaewflayilftrff----yvlglaaimqlffsyfavhfisnswlmwliinlvqmapi 1559 (1945)
                      .-.+.++.=...-.+-.++..|--+...+-|+|    +..-+.++..|++.++...++++.+|+++.+.++...|.
T Consensus       917 ~~di~ISEEtV~~iadsVv~~VN~aL~~LrrL~lgeDlk~SLKvaVvLwILS~LGS~FS~lTLLYLgvIlaFTLP~  992 (1032)
T NP_001252518.1  917 DVDITLSSEAFHNYMNAAMVHINRALKLIIRLFLVEDLVDSLKLAVFMWLMTYVGAVFNGITLLILAELLIFSVPI  992 (1032)
T ss_pred             cceEEeCHHHHHHHHHHHHHHHHHHHHHHHHHHcCCCHHHHHHHHHHHHHHHHHHHHhhHHHHHHHHHHHHHHHHH


No 198
>NP_958831.1 reticulon-3 isoform b [Homo sapiens]
Probab=21.58  E-value=8e+02  Score=34.95  Aligned_cols=140  Identities=15%  Similarity=0.117  Sum_probs=0.0  Template_Neff=3.900

Q ss_pred             hhcCCCHHHHHHHHHHHHHHHHHHHHHHHHHHHHHHHHHhcCCCccccccCCccccccceeEEeeecCCccchhcccCcc
Q Q_7772649      1399 YLKSPNFSKLINIIIWFLLLSVCLGSLIYSTAALGVLMSNLGMPSYCTGYREGYLNSTNVTIATYCTGSIPCSVCLSGLD 1478 (1945)
Q Consensus      1399 ylkspnfskliniiiwflllsvclgsliystaalgvlmsnlgmpsyctgyregylnstnvtiatyctgsipcsvclsgld 1478 (1945)
                      +.+.|..+-++...+.++|+.++--++|...+.+++++.-..+---..+---+.++..                     .
T Consensus       830 LWRNPkkSGiVFGaiLilLLsL~~ySLISVVSyllLlLLlVtFlfrl~ssVlq~inks---------------------~  888 (1013)
T NP_958831.1     830 FWRDVKKTGFVFGTTLIMLLSLAAFSVISVVSYLILALLSVTISFRIYKSVIQAVQKS---------------------E  888 (1013)
T ss_pred             hcCCHHHHHHHHHHHHHHHHHHhcCcHHHHHHHHHHHHHHHHHHHHHHHHHHHHcccC---------------------C


Q ss_pred             ccccCCCcceEEEEEeecccchHHHHHHHHHHHHHHHHHHHHHH----HHHHHHHHHHHHHHHHHHhcHhHHHHHHHHHH
Q Q_7772649      1479 SLDTYPSLETIQITISSFKWDLTAFGLVAEWFLAYILFTRFFYV----LGLAAIMQLFFSYFAVHFISNSWLMWLIINLV 1554 (1945)
Q Consensus      1479 sldtypsletiqitissfkwdltafglvaewflayilftrffyv----lglaaimqlffsyfavhfisnswlmwliinlv 1554 (1945)
                      ....+.+.-.-.+.++.=...-.+-.++..|--+...+.|+|+.    .-+.++..|++.++.-+++++.+|+++.+.++
T Consensus       889 ~~~PfssyL~~di~ISEEtV~~iadsVv~~VN~aL~~LrrL~lgeDlk~SLKVavvLwlLA~IGs~FS~lTLLYIgVIla  968 (1013)
T NP_958831.1     889 EGHPFKAYLDVDITLSSEAFHNYMNAAMVHINRALKLIIRLFLVEDLVDSLKLAVFMWLMTYVGAVFNGITLLILAELLI  968 (1013)
T ss_pred             CCCCccceecceEEeCHHHHHHHHHHHHHHHHHHHHHHHHHHcCCCHHHHHHHHHHHHHHHHHHHHhhHHHHHHHHHHHH


Q ss_pred             hhccH
Q Q_7772649      1555 QMAPI 1559 (1945)
Q Consensus      1555 qmapi 1559 (1945)
                      ...|.
T Consensus       969 FTLP~  973 (1013)
T NP_958831.1     969 FSVPI  973 (1013)
T ss_pred             HHHHH


No 199
>NP_996783.1 reticulon-2 isoform B [Homo sapiens]
Probab=21.47  E-value=1.9e+03  Score=29.25  Aligned_cols=138  Identities=14%  Similarity=0.126  Sum_probs=0.0  Template_Neff=4.900

Q ss_pred             cccccchhHHHHHHHhhhhcCCCHHHHHHHHHHHHHHHHHHHHHHHHHHHHHHHHHhcCCCccccccCCccccccceeEE
Q Q_7772649      1382 KNTVKSVGKFCLEASFNYLKSPNFSKLINIIIWFLLLSVCLGSLIYSTAALGVLMSNLGMPSYCTGYREGYLNSTNVTIA 1461 (1945)
Q Consensus      1382 kntvksvgkfcleasfnylkspnfskliniiiwflllsvclgsliystaalgvlmsnlgmpsyctgyregylnstnvtia 1461 (1945)
                      ||..+|..-|..-..+ ++---+++ ++.++.+++++.+|+..+.+.   .+-+...++.+.-..-++.-          
T Consensus       279 RNP~~SgiVFaavlal-Lf~l~~~S-lISlls~iaLllLl~sill~I---~~kvl~~i~k~~~~~Pfe~~----------  343 (472)
T NP_996783.1     279 KDTRTSGVVFTGLMVS-LLCLLHFS-IVSVAAHLALLLLCGTISLRV---YRKVLQAVHRGDGANPFQAY----------  343 (472)
T ss_pred             CChhHHHHHHHHHHHH-HHHHhCCC-HHHHHHHHHHHHHHHHHHHHH---HHHHHHHhhCCCCCCCchhh----------


Q ss_pred             eeecCCccchhcccCccccccCCCcceEEEEEeecccchHHHHHHHHHHHHHHHHHHHHHH----HHHHHHHHHHHHHHH
Q Q_7772649      1462 TYCTGSIPCSVCLSGLDSLDTYPSLETIQITISSFKWDLTAFGLVAEWFLAYILFTRFFYV----LGLAAIMQLFFSYFA 1537 (1945)
Q Consensus      1462 tyctgsipcsvclsgldsldtypsletiqitissfkwdltafglvaewflayilftrffyv----lglaaimqlffsyfa 1537 (1945)
                                               -...+.++.-+..-.+-.++-.+--+...+-|+|++    .-+.+++-+++.++.
T Consensus       344 -------------------------l~~~i~ISeE~i~~la~~Ive~VN~al~~LRrL~l~eD~~~SlKv~vvLyILs~L  398 (472)
T NP_996783.1     344 -------------------------LDVDLTLTREQTERLSHQITSRVVSAATQLRHFFLVEDLVDSLKLALLFYILTFV  398 (472)
T ss_pred             -------------------------ccCccCCCHHHHHHHHHHHHHHHHHHHHHHHHHHccCCHHHHHHHHHHHHHHHHH


Q ss_pred             HHHhcHhHHHHHHHHHHhhccH
Q Q_7772649      1538 VHFISNSWLMWLIINLVQMAPI 1559 (1945)
Q Consensus      1538 vhfisnswlmwliinlvqmapi 1559 (1945)
                      .+++++.+|.+++..++-..|.
T Consensus       399 Gs~fS~lTLlyI~vIlaFTvP~  420 (472)
T NP_996783.1     399 GAIFNGLTLLILGVIGLFTIPL  420 (472)
T ss_pred             HHHccHHHHHHHHHHHHHHHHH


No 200
>XP_006722544.1 PREDICTED: phospholipid-transporting ATPase IC isoform X1 [Homo sapiens]
Probab=21.36  E-value=2.8e+02  Score=37.01  Aligned_cols=159  Identities=18%  Similarity=0.148  Sum_probs=0.0  Template_Neff=9.200

Q ss_pred             hhcCCCHHHHHHHHHHHHHHHHHHHHHHHHHHHHHHHHHhcCCCccccccCCccccccceeEEeeecCCccchhcccCcc
Q Q_7772649      1399 YLKSPNFSKLINIIIWFLLLSVCLGSLIYSTAALGVLMSNLGMPSYCTGYREGYLNSTNVTIATYCTGSIPCSVCLSGLD 1478 (1945)
Q Consensus      1399 ylkspnfskliniiiwflllsvclgsliystaalgvlmsnlgmpsyctgyregylnstnvtiatyctgsipcsvclsgld 1478 (1945)
                      |..+.....+-...+|..++..++-|++.....++.+....+    ..|.....+......+.+.+.-..-..+++.   
T Consensus      1019 y~~~~~~~~~~~~~f~~~~~~~~~~s~vif~~~~~~~~~~~~----~~g~~~~~~~~~g~~~~~~~v~~v~~~i~l~--- 1091 (1251)
T XP_006722544.1 1019 YIVGQRDLLFNYKRFFVSLLHGVLTSMILFFIPLGAYLQTVG----QDGEAPSDYQSFAVTIASALVITVNFQIGLD--- 1091 (1251)
T ss_pred             hHhhhcchhcchHHHHHHHHHHHHHHHHHHHHHHHHHhcccc----CCCCCCchHHHHHHHHHHHHHHHHHHHHHHc---


Q ss_pred             ccccCCCcceEEEEEeecccchHHHHHHHHHHHHHHHHHHHHHHHHHHHHHHHHH-HHHHHHHhcHhHHHHHHHHHHhhc
Q Q_7772649      1479 SLDTYPSLETIQITISSFKWDLTAFGLVAEWFLAYILFTRFFYVLGLAAIMQLFF-SYFAVHFISNSWLMWLIINLVQMA 1557 (1945)
Q Consensus      1479 sldtypsletiqitissfkwdltafglvaewflayilftrffyvlglaaimqlff-syfavhfisnswlmwliinlvqma 1557 (1945)
                                      ...|.......+.--++.|+++.-+++..++.......+ .|.....+..+|..|+++-+   .
T Consensus      1092 ----------------~~~wt~~~~~~i~~Si~~~~~~~~~~~~~~~~~~~~~~~~~~g~~~~~~~~~~fwl~ill---~ 1152 (1251)
T XP_006722544.1 1092 ----------------TSYWTFVNAFSIFGSIALYFGIMFDFHSAGIHVLFPSAFQFTGTASNALRQPYIWLTIIL---A 1152 (1251)
T ss_pred             ----------------cccCCHHHHHHHHHHHHHHHHHHHHHhccchhhhcCcchhhhhHHHHHccCHHHHHHHHH---H


Q ss_pred             cHHHHHHHHHHHHHHHHHHHhheeee
Q Q_7772649      1558 PISAMVRMYIFFASFYYVWKSYVHVV 1583 (1945)
Q Consensus      1558 pisamvrmyiffasfyyvwksyvhvv 1583 (1945)
                      ++.+++..+++-+.....|.+..|.+
T Consensus      1153 ~~~~llp~~~~k~~~~~~~P~~~~~~ 1178 (1251)
T XP_006722544.1 1153 VAVCLLPVVAIRFLSMTIWPSESDKI 1178 (1251)
T ss_pred             HHHHHHHHHHHHHHHHhhCCCHHHHH


No 201
>XP_011524324.1 PREDICTED: phospholipid-transporting ATPase IC isoform X1 [Homo sapiens]
Probab=21.36  E-value=2.8e+02  Score=37.01  Aligned_cols=159  Identities=18%  Similarity=0.148  Sum_probs=0.0  Template_Neff=9.200

Q ss_pred             hhcCCCHHHHHHHHHHHHHHHHHHHHHHHHHHHHHHHHHhcCCCccccccCCccccccceeEEeeecCCccchhcccCcc
Q Q_7772649      1399 YLKSPNFSKLINIIIWFLLLSVCLGSLIYSTAALGVLMSNLGMPSYCTGYREGYLNSTNVTIATYCTGSIPCSVCLSGLD 1478 (1945)
Q Consensus      1399 ylkspnfskliniiiwflllsvclgsliystaalgvlmsnlgmpsyctgyregylnstnvtiatyctgsipcsvclsgld 1478 (1945)
                      |..+.....+-...+|..++..++-|++.....++.+....+    ..|.....+......+.+.+.-..-..+++.   
T Consensus      1019 y~~~~~~~~~~~~~f~~~~~~~~~~s~vif~~~~~~~~~~~~----~~g~~~~~~~~~g~~~~~~~v~~v~~~i~l~--- 1091 (1251)
T XP_011524324.1 1019 YIVGQRDLLFNYKRFFVSLLHGVLTSMILFFIPLGAYLQTVG----QDGEAPSDYQSFAVTIASALVITVNFQIGLD--- 1091 (1251)
T ss_pred             hHhhhcchhcchHHHHHHHHHHHHHHHHHHHHHHHHHhcccc----CCCCCCchHHHHHHHHHHHHHHHHHHHHHHc---


Q ss_pred             ccccCCCcceEEEEEeecccchHHHHHHHHHHHHHHHHHHHHHHHHHHHHHHHHH-HHHHHHHhcHhHHHHHHHHHHhhc
Q Q_7772649      1479 SLDTYPSLETIQITISSFKWDLTAFGLVAEWFLAYILFTRFFYVLGLAAIMQLFF-SYFAVHFISNSWLMWLIINLVQMA 1557 (1945)
Q Consensus      1479 sldtypsletiqitissfkwdltafglvaewflayilftrffyvlglaaimqlff-syfavhfisnswlmwliinlvqma 1557 (1945)
                                      ...|.......+.--++.|+++.-+++..++.......+ .|.....+..+|..|+++-+   .
T Consensus      1092 ----------------~~~wt~~~~~~i~~Si~~~~~~~~~~~~~~~~~~~~~~~~~~g~~~~~~~~~~fwl~ill---~ 1152 (1251)
T XP_011524324.1 1092 ----------------TSYWTFVNAFSIFGSIALYFGIMFDFHSAGIHVLFPSAFQFTGTASNALRQPYIWLTIIL---A 1152 (1251)
T ss_pred             ----------------cccCCHHHHHHHHHHHHHHHHHHHHHhccchhhhcCcchhhhhHHHHHccCHHHHHHHHH---H


Q ss_pred             cHHHHHHHHHHHHHHHHHHHhheeee
Q Q_7772649      1558 PISAMVRMYIFFASFYYVWKSYVHVV 1583 (1945)
Q Consensus      1558 pisamvrmyiffasfyyvwksyvhvv 1583 (1945)
                      ++.+++..+++-+.....|.+..|.+
T Consensus      1153 ~~~~llp~~~~k~~~~~~~P~~~~~~ 1178 (1251)
T XP_011524324.1 1153 VAVCLLPVVAIRFLSMTIWPSESDKI 1178 (1251)
T ss_pred             HHHHHHHHHHHHHHHHhhCCCHHHHH


No 202
>NP_848545.1 E3 ubiquitin-protein ligase MARCH3 [Homo sapiens]
Probab=20.57  E-value=1.4e+03  Score=27.11  Aligned_cols=114  Identities=13%  Similarity=0.074  Sum_probs=0.0  Template_Neff=6.800

Q ss_pred             cCCccchhcccCccccccCCCcceEEEEEeecccchHHHHHHHHHHHHHHHHHHHHHHHHHHHHHHHHHHHHHHHHhcHh
Q Q_7772649      1465 TGSIPCSVCLSGLDSLDTYPSLETIQITISSFKWDLTAFGLVAEWFLAYILFTRFFYVLGLAAIMQLFFSYFAVHFISNS 1544 (1945)
Q Consensus      1465 tgsipcsvclsgldsldtypsletiqitissfkwdltafglvaewflayilftrffyvlglaaimqlffsyfavhfisns 1544 (1945)
                      .+..-|.+|-.........+++....-...........|+.+.-|++...+.+-..|....++..++-++     ...-.
T Consensus       108 s~~~~CelC~~~y~~~~~~~~~~~w~~~~~~~~~~~~l~~~~~~~l~~~pl~~~~~~l~~~~~~~~l~~~-----~~~~~  182 (253)
T NP_848545.1     108 SNTSYCELCHFRFAVERKPRPLVEWLRNPGPQHEKRTLFGDMVCFLFITPLATISGWLCLRGAVDHLHFS-----SRLEA  182 (253)
T ss_pred             CCCccccccCcEEEeeeCCCChhhHHhCCCChHHHHHHHHHHHHHHHHHHHHHHHHHHHHHHHHHhhhhh-----hHHHH


Q ss_pred             HHHHHHHHHHhhccHHHHHHHHHHHHHHHHHHHhheeee
Q Q_7772649      1545 WLMWLIINLVQMAPISAMVRMYIFFASFYYVWKSYVHVV 1583 (1945)
Q Consensus      1545 wlmwliinlvqmapisamvrmyiffasfyyvwksyvhvv 1583 (1945)
                      +.++.++-.+-+.++.-.+...-++...|..|+..-..|
T Consensus       183 ~~li~l~~~l~~i~~~w~~v~lr~~~~~~~~Wr~~n~~v  221 (253)
T NP_848545.1     183 VGLIALTVALFTIYLFWTLVSFRYHCRLYNEWRRTNQRV  221 (253)
T ss_pred             HHHHHHHHHHHHHHHHHHHHHHHHHHHHHHHHHHHCCEE


No 203
>XP_011520528.1 PREDICTED: sodium/potassium/calcium exchanger 1 isoform X9 [Homo sapiens]
Probab=20.50  E-value=1.5e+02  Score=39.57  Aligned_cols=139  Identities=16%  Similarity=0.202  Sum_probs=0.0  Template_Neff=4.100

Q ss_pred             HHHHHHHHHHHHHHHHHHH--HHHHHHHHHHHhcCCCccccc----------------cCCccccccceeEEeeecCCcc
Q Q_7772649      1408 LINIIIWFLLLSVCLGSLI--YSTAALGVLMSNLGMPSYCTG----------------YREGYLNSTNVTIATYCTGSIP 1469 (1945)
Q Consensus      1408 liniiiwflllsvclgsli--ystaalgvlmsnlgmpsyctg----------------yregylnstnvtiatyctgsip 1469 (1945)
                      ++-.++|++++.+.|+.+.  |..-+|..+...++++.+-.|                ......+..++.+.+..-+++-
T Consensus       455 ViLhil~lLyLFlaLaIV~ddYFVPSLe~ISekLgLSedVAGaTLLAfGNSAPELfTSIisa~~g~sdLgIGtIVGSAIF  534 (688)
T XP_011520528.1  455 VVLHVFGMMYVFVALAIVCDEYFVPALGVITDKLQISEDVAGATFMAAGGSAPELFTSLIGVFISHSNVGIGTIVGSAVF  534 (688)
T ss_pred             HHHHHHHHHHHHHHHHHHHHHHHHHHHHHHHHHhCCCHHHHHHHHHHhhcCHHHHHHHHHHHHcCCchhHHHHHHHHHHH


Q ss_pred             chhcccCccccccCCCcceEEEEEeecccchHHHHHHHHHHHHHHHHHHHHHHHHHHHHHHHHHHHHHHHHhcHhHHHHH
Q Q_7772649      1470 CSVCLSGLDSLDTYPSLETIQITISSFKWDLTAFGLVAEWFLAYILFTRFFYVLGLAAIMQLFFSYFAVHFISNSWLMWL 1549 (1945)
Q Consensus      1470 csvclsgldsldtypsletiqitissfkwdltafglvaewflayilftrffyvlglaaimqlffsyfavhfisnswlmwl 1549 (1945)
                      ...+.-|+-.+-..+   .+.+.-..|..|+..+-+.. +++.+++.-......--..++-+|+.|+.+-++...+.-|.
T Consensus       535 NILLVIGL~aL~s~~---vl~L~~~pf~RDllFyLLSL-lLLiI~~~DGkIt~~EGLILLiLYVVYVI~~~~n~~l~~~~  610 (688)
T XP_011520528.1  535 NILFVIGTCSLFSRE---ILNLTWWPLFRDVSFYILDL-IMLILFFLDSLIAWWESLLLLLAYAFYVFTMKWNKHIEVWV  610 (688)
T ss_pred             HHHHHHHHHHHHccc---ccCCCchhHHHHHHHHHHHH-HHHHHHHcccCCcHHHHHHHHHHHHHHHHHHHHcHHHHHHH


Q ss_pred             H
Q Q_7772649      1550 I 1550 (1945)
Q Consensus      1550 i 1550 (1945)
                      +
T Consensus       611 ~  611 (688)
T XP_011520528.1  611 K  611 (688)
T ss_pred             H


No 204
>NP_001035754.1 PPAN-P2RY11 protein isoform 1 [Homo sapiens]
Probab=20.43  E-value=4.3e+02  Score=33.49  Aligned_cols=179  Identities=12%  Similarity=0.052  Sum_probs=0.0  Template_Neff=9.400

Q ss_pred             HhhhhcCCCHHHHHHHHHHHHHHHHHHHHHHHHHHHHHHHHHhcCCCccccccCCccccccceeEEeeecCCccchhccc
Q Q_7772649      1396 SFNYLKSPNFSKLINIIIWFLLLSVCLGSLIYSTAALGVLMSNLGMPSYCTGYREGYLNSTNVTIATYCTGSIPCSVCLS 1475 (1945)
Q Consensus      1396 sfnylkspnfskliniiiwflllsvclgsliystaalgvlmsnlgmpsyctgyregylnstnvtiatyctgsipcsvcls 1475 (1945)
                      .+.....+..+....++++++++.+++.+++.....+-+++..          +...-++.+.-+...|...+-..+...
T Consensus       434 ~~~~~~~~~~~~~~~~i~~ii~~i~~ilgii~N~lvl~vi~~~----------~~~~~~~~~~ll~~Lai~Dll~~l~~~  503 (794)
T NP_001035754.1  434 NFLAAADDKLSGFQGDFLWPILVVEFLVAVASNGLALYRFSIR----------KQRPWHPAVVFSVQLAVSDLLCALTLP  503 (794)
T ss_pred             chhhcccccCchhHHHHHHHHHHHHHHHHHHHHHHHHHHHHcC----------CCCCCCHHHHHHHHHHHHHHHHHHHHH


Q ss_pred             CccccccCCCcceEEEEEeecccchHHHHHHHHHHHHHHHHHHHHHHHHHHHHHHHHHHHHHHHHhcHhHHHHHHHHHHh
Q Q_7772649      1476 GLDSLDTYPSLETIQITISSFKWDLTAFGLVAEWFLAYILFTRFFYVLGLAAIMQLFFSYFAVHFISNSWLMWLIINLVQ 1555 (1945)
Q Consensus      1476 gldsldtypsletiqitissfkwdltafglvaewflayilftrffyvlglaaimqlffsyfavhfisnswlmwliinlvq 1555 (1945)
                      -.-.....           ...|....+.-....++.++...--++.+.+.++-.++...+-.++-...-....++.++-
T Consensus       504 ~~~~~~~~-----------~~~~~~~~~~C~~~~~l~~~~~~~s~~~l~~iaidRy~aI~~P~~y~~~~s~~~~~~~i~~  572 (794)
T NP_001035754.1  504 PLAAYLYP-----------PKHWRYGEAACRLERFLFTCNLLGSVIFITCISLNRYLGIVHPFFARSHLRPKHAWAVSAA  572 (794)
T ss_pred             HHHHHhCC-----------CCCCCccHHHHHHHHHHHHHHHHHHHHHHHHHHHHHHHHHHCchhccccCCHHHHHHHHHH


Q ss_pred             hccHHHHHHHHHHHHHHHHHHHhheeeecCCCCccceeee
Q Q_7772649      1556 MAPISAMVRMYIFFASFYYVWKSYVHVVDGCNSSTCMMCY 1595 (1945)
Q Consensus      1556 mapisamvrmyiffasfyyvwksyvhvvdgcnsstcmmcy 1595 (1945)
                      ..-++...-...++...+..+........-+....|..|+
T Consensus       573 ~wi~sll~~i~~~~~~~~~~~~~~~~~C~~~~~~~~~~c~  612 (794)
T NP_001035754.1  573 GWVLAALLAMPTLSFSHLKRPQQGAGNCSVARPEACIKCL  612 (794)
T ss_pred             HHHHHHHHHHHHHHHccCCCCCCCCCcccccCchhceeec


No 205
>XP_011523855.1 PREDICTED: mediator of RNA polymerase II transcription subunit 13 isoform X3 [Homo sapiens]
Probab=20.18  E-value=59  Score=46.75  Aligned_cols=50  Identities=38%  Similarity=0.719  Sum_probs=0.0  Template_Neff=5.000

Q ss_pred             HHHHHHHHhcCHHHHHHHHHHHHHhcCCccchhcHHhhhheeeecCHHHHhcCccccccCchHH
Q Q_7772649       912 ETMSYLFQHANLDSCKRVLNVVCKTCGQQQTTLKGVEAVMYMGTLSYEQFKKGVQIPCTCGKQA  975 (1945)
Q Consensus       912 etmsylfqhanldsckrvlnvvcktcgqqqttlkgveavmymgtlsyeqfkkgvqipctcgkqa  975 (1945)
                      +++--||.+-|.|||---   +|..      .+||.++-||.-.-+-+.     |++||||-.|
T Consensus       856 DS~LNLFkD~NFDSC~iC---~Cn~------nIkGaD~GvYl~~~~~~~-----~~~CtCGFSA  905 (1951)
T XP_011523855.1  856 ESVMNLFKDCNFDSCCIC---VCNM------NIKGADVGVYIPDPTQEA-----QYRCTCGFSA  905 (1951)
T ss_pred             hhhHHhcccCCCcCCCcc---cccC------ccccceeEEEcCCccccc-----cCCCCCchhh
```
