## Supplemental file 4 for "Re-annotation of SARS-CoV-2 proteins using an HHpred-based approach opens new opportunities for a better understanding of this virus": Human_ITER_3.hhr

```
Query         Q_6220201
Match_columns 1945
No_of_seqs    128 out of 142
Neff          4.47511
Searched_HMMs 109018
Date          Fri May 12 11:50:04 2023
Command       hhsearch -cpu 8 -i ../results/full.a3m -d /cluster/toolkit/production/databases/hh-suite/Proteomes/Homo_sapiens/Homo_sapiens -o ../results/6220201.hhr -oa3m ../results/6220201.a3m -p 20 -Z 250 -loc -z 1 -b 1 -B 250 -ssm 2 -sc 1 -seq 1 -dbstrlen 10000 -norealign -maxres 32000 -contxt /cluster/toolkit/production/bioprogs/tools/hh-suite-build-new/data/context_data.crf 

 No Hit                             Prob E-value P-value  Score    SS Cols Query HMM  Template HMM
  1 NP_001139578.1 poly [ADP-ribos  99.6 2.8E-14 2.6E-19  187.9  16.0  147  219-369    84-254 (710)
  2 XP_011511520.1 PREDICTED: poly  99.5 7.6E-14   7E-19  185.3  16.2  150  218-371   118-291 (768)
  3 NP_001139575.1 poly [ADP-ribos  99.5 1.6E-13 1.5E-18  183.5  15.4  153  217-373    82-258 (819)
  4 NP_001139576.1 poly [ADP-ribos  99.5 1.6E-13 1.5E-18  183.5  15.4  147  220-370    85-255 (819)
  5 NP_001139577.1 poly [ADP-ribos  99.5 1.6E-13 1.5E-18  183.5  15.4  147  220-370    85-255 (819)
  6 XP_016862794.1 PREDICTED: poly  99.5 1.6E-13 1.5E-18  183.5  15.4  147  220-370    85-255 (819)
  7 XP_016862795.1 PREDICTED: poly  99.5 1.6E-13 1.5E-18  183.5  15.4  147  220-370    85-255 (819)
  8 XP_011511230.1 PREDICTED: poly  99.5 4.3E-12 3.9E-17  181.6  27.9  332  220-590   804-1192(1719)
  9 NP_001139574.1 poly [ADP-ribos  99.5 5.2E-13 4.8E-18  179.4  15.6  147  220-370   120-290 (854)
 10 NP_113646.2 poly [ADP-ribose]   99.5 5.2E-13 4.8E-18  179.4  15.6  147  220-370   120-290 (854)
 11 XP_005247877.1 PREDICTED: poly  99.5 5.2E-13 4.8E-18  179.4  15.6  147  220-370   120-290 (854)
 12 XP_016862793.1 PREDICTED: poly  99.5 5.2E-13 4.8E-18  179.4  15.6  147  220-370   120-290 (854)
 13 NP_061119.1 core histone macro  99.5   1E-12 9.4E-18  161.7  16.1  156  216-372   193-366 (372)
 14 XP_005272189.1 PREDICTED: core  99.5 9.3E-13 8.5E-18  161.4  15.7  153  216-372   192-362 (368)
 15 NP_613258.2 core histone macro  99.5 8.3E-13 7.6E-18  162.4  14.9  156  216-372   193-366 (372)
 16 XP_011542031.1 PREDICTED: core  99.5 8.3E-13 7.6E-18  162.4  14.9  156  216-372   193-366 (372)
 17 NP_613075.1 core histone macro  99.5 1.5E-12 1.4E-17  159.7  15.5  153  216-372   193-363 (369)
 18 NP_001035248.1 core histone ma  99.4   2E-12 1.8E-17  159.0  15.2  162  212-374   188-367 (371)
 19 NP_004884.1 core histone macro  99.4   2E-12 1.8E-17  159.0  15.2  162  212-374   188-367 (371)
 20 XP_011542032.1 PREDICTED: core  99.4   2E-12 1.8E-17  159.0  15.2  162  212-374   188-367 (371)
 21 NP_054786.2 O-acetyl-ADP-ribos  99.4   4E-12 3.6E-17  154.6  16.0  147  216-370   150-316 (325)
 22 NP_542407.2 O-acetyl-ADP-ribos  99.4 3.8E-12 3.5E-17  159.6  16.2  149  216-372    68-236 (425)
 23 XP_005273996.1 PREDICTED: O-ac  99.4 8.7E-12   8E-17  152.2  15.7  147  216-370   150-316 (334)
 24 XP_011539925.1 PREDICTED: gang  99.4 9.3E-12 8.5E-17  158.9  14.1  150  216-373    52-223 (529)
 25 XP_016883166.1 PREDICTED: O-ac  99.4 1.7E-11 1.6E-16  154.5  16.1  149  216-372    68-236 (448)
 26 NP_060024.2 poly [ADP-ribose]   99.4 1.1E-11   1E-16  177.9  16.2  148  219-370   803-972 (1801)
 27 XP_005271016.1 PREDICTED: gang  99.3 1.3E-11 1.2E-16  157.0  14.3  150  216-373    52-223 (519)
 28 NP_060156.1 ganglioside-induce  99.3   2E-11 1.8E-16  154.6  14.7  150  216-373    52-223 (497)
 29 XP_011539923.1 PREDICTED: gang  99.3 1.6E-11 1.5E-16  157.5  13.8  150  216-373    52-223 (549)
 30 XP_011539924.1 PREDICTED: gang  99.3 1.6E-11 1.5E-16  157.5  13.8  150  216-373    52-223 (549)
 31 NP_001129061.1 ganglioside-ind  99.3 2.8E-11 2.6E-16  153.2  15.0  150  216-373    52-223 (496)
 32 XP_011510782.1 PREDICTED: poly  99.3 5.1E-11 4.7E-16  146.2  16.2  149  219-372    90-263 (355)
 33 XP_005247216.1 PREDICTED: poly  99.2 1.1E-10   1E-15  151.6  15.4  151  219-374    90-265 (609)
 34 XP_011510777.1 PREDICTED: poly  99.2 1.3E-10 1.2E-15  151.3  13.9  150  220-374    51-225 (638)
 35 XP_011510779.1 PREDICTED: poly  99.2 1.7E-10 1.5E-15  149.2  14.7  149  219-372    90-334 (552)
 36 NP_001106995.1 poly [ADP-ribos  99.2 2.8E-10 2.6E-15  149.7  14.6  151  219-374    90-265 (678)
 37 XP_011511231.1 PREDICTED: poly  99.2 5.2E-10 4.8E-15  155.5  16.7  152  219-374   803-976 (1209)
 38 XP_011510778.1 PREDICTED: poly  99.1 4.5E-10 4.2E-15  146.4  13.1  128  219-351    90-227 (628)
 39 XP_016858349.1 PREDICTED: chro  99.1 7.1E-10 6.5E-15  144.8  12.2  145  217-363   433-597 (616)
 40 XP_011543272.1 PREDICTED: O-ac  99.1 1.8E-09 1.7E-14  132.1  14.4  137  216-370   150-306 (324)
 41 NP_001243266.1 chromodomain-he  99.1 1.1E-09   1E-14  143.2  12.0  145  217-363   433-597 (616)
 42 XP_011510780.1 PREDICTED: poly  99.0 2.7E-09 2.5E-14  133.1  13.9  137  220-372    53-207 (425)
 43 XP_011510781.1 PREDICTED: poly  99.0 2.7E-09 2.5E-14  133.1  13.9  137  220-372    53-207 (425)
 44 XP_016861281.1 PREDICTED: poly  99.0 2.7E-09 2.5E-14  133.1  13.9  137  220-372    53-207 (425)
 45 NP_689828.1 poly [ADP-ribose]   99.0 2.9E-09 2.6E-14  133.9  14.1  141  220-372    72-226 (444)
 46 NP_001243267.1 chromodomain-he  99.0   9E-10 8.3E-15  145.8   9.2  164  217-382   510-693 (693)
 47 XP_016861280.1 PREDICTED: poly  99.0   2E-09 1.8E-14  139.0  10.9  114  219-337    90-211 (533)
 48 XP_016858350.1 PREDICTED: chro  99.0 3.8E-09 3.5E-14  134.7  12.5  145  217-363   287-451 (470)
 49 XP_016858351.1 PREDICTED: chro  99.0 3.8E-09 3.5E-14  134.7  12.5  145  217-363   287-451 (470)
 50 XP_016858352.1 PREDICTED: chro  99.0 3.8E-09 3.5E-14  134.7  12.5  145  217-363   287-451 (470)
 51 XP_016858353.1 PREDICTED: chro  99.0 3.8E-09 3.5E-14  134.7  12.5  145  217-363   287-451 (470)
 52 XP_005247217.1 PREDICTED: poly  98.9 1.1E-08   1E-13  134.0  13.7  141  220-372   230-384 (602)
 53 NP_659500.1 O-acetyl-ADP-ribos  98.9 2.5E-08 2.3E-13  106.3  13.6  131  217-359    11-151 (152)
 54 XP_011511231.1 PREDICTED: poly  98.9 1.8E-08 1.7E-13  140.7  15.7  150  220-374  1016-1188(1209)
 55 NP_004275.4 chromodomain-helic  98.9 9.3E-09 8.5E-14  140.3  12.4  144  217-362   714-877 (897)
 56 XP_011510777.1 PREDICTED: poly  98.9 1.5E-08 1.4E-13  132.5  13.8  141  220-372   266-420 (638)
 57 NP_001295249.1 poly [ADP-ribos  98.9 7.3E-09 6.7E-14  132.4  10.7  147  219-375    90-321 (483)
 58 NP_001295250.1 poly [ADP-ribos  98.8 1.5E-08 1.4E-13  125.5   9.3  141  220-375    72-213 (375)
 59 XP_016858347.1 PREDICTED: chro  98.8 1.6E-08 1.5E-13  135.8  10.3  164  217-382   642-825 (825)
 60 XP_016858348.1 PREDICTED: chro  98.8 1.6E-08 1.5E-13  135.8  10.3  164  217-382   642-825 (825)
 61 XP_011511520.1 PREDICTED: poly  98.8 6.6E-08 6.1E-13  130.5  14.7  149  219-374   318-485 (768)
 62 NP_001139578.1 poly [ADP-ribos  98.8 9.7E-08 8.9E-13  128.0  15.5  148  220-374   284-450 (710)
 63 XP_011511230.1 PREDICTED: poly  98.7   9E-08 8.2E-13  138.9  12.3  128  219-351  1015-1152(1719)
 64 NP_060024.2 poly [ADP-ribose]   98.7 1.6E-07 1.5E-12  136.6  14.1  141  220-372  1229-1383(1801)
 65 NP_060024.2 poly [ADP-ribose]   98.7 3.5E-07 3.2E-12  133.4  15.5  150  219-373  1015-1187(1801)
 66 NP_001139575.1 poly [ADP-ribos  98.7 3.6E-07 3.3E-12  124.5  14.5  147  219-372   283-448 (819)
 67 NP_001139576.1 poly [ADP-ribos  98.7 3.6E-07 3.3E-12  124.5  14.5  147  219-372   283-448 (819)
 68 NP_001139577.1 poly [ADP-ribos  98.7 3.6E-07 3.3E-12  124.5  14.5  147  219-372   283-448 (819)
 69 XP_016862794.1 PREDICTED: poly  98.7 3.6E-07 3.3E-12  124.5  14.5  147  219-372   283-448 (819)
 70 XP_016862795.1 PREDICTED: poly  98.7 3.6E-07 3.3E-12  124.5  14.5  147  219-372   283-448 (819)
 71 NP_001139574.1 poly [ADP-ribos  98.6 5.8E-07 5.3E-12  123.0  15.2  149  219-374   318-485 (854)
 72 NP_113646.2 poly [ADP-ribose]   98.6 5.8E-07 5.3E-12  123.0  15.2  149  219-374   318-485 (854)
 73 XP_005247877.1 PREDICTED: poly  98.6 5.8E-07 5.3E-12  123.0  15.2  149  219-374   318-485 (854)
 74 XP_016862793.1 PREDICTED: poly  98.6 5.8E-07 5.3E-12  123.0  15.2  149  219-374   318-485 (854)
 75 NP_001106995.1 poly [ADP-ribos  98.6 3.8E-07 3.4E-12  121.3  13.1  139  220-370   306-458 (678)
 76 XP_005247217.1 PREDICTED: poly  98.6 3.3E-07 3.1E-12  120.7  10.8   99  219-323    90-190 (602)
 77 NP_078844.2 chromodomain-helic  98.6 2.7E-07 2.5E-12  124.8   9.4  164  217-382   601-784 (784)
 78 XP_006711702.1 PREDICTED: chro  98.6 2.7E-07 2.5E-12  124.8   9.4  164  217-382   601-784 (784)
 79 XP_011542034.1 PREDICTED: core  98.5 2.2E-07   2E-12  111.9   6.2   72  220-292   196-267 (269)
 80 XP_011542033.1 PREDICTED: core  98.5 2.2E-07   2E-12  111.9   6.1   78  214-292   191-268 (270)
 81 XP_011511230.1 PREDICTED: poly  98.5 1.6E-06 1.5E-11  126.5  14.5  141  220-372  1229-1383(1719)
 82 XP_011510778.1 PREDICTED: poly  98.3 6.4E-06 5.8E-11  109.0  13.3  140  220-371   256-409 (628)
 83 XP_016861280.1 PREDICTED: poly  98.3 2.4E-06 2.2E-11  111.5   9.0  141  220-375   230-371 (533)
 84 NP_001243265.1 chromodomain-he  98.2 7.1E-06 6.5E-11  111.9  10.5  164  217-382   614-797 (797)
 85 NP_001273696.1 ubiquitin carbo  97.5  0.0045 4.1E-08   75.1  15.7  191  849-1039   25-324 (354)
 86 XP_016874028.1 PREDICTED: ubiq  97.3    0.02 1.8E-07   68.5  18.1  196  844-1040   11-330 (352)
 87 NP_741994.1 ubiquitin carboxyl  97.3   0.018 1.6E-07   71.3  18.0  196  844-1040   55-374 (396)
 88 XP_005247216.1 PREDICTED: poly  97.3  0.0016 1.5E-08   87.2  10.0  139  220-375   306-447 (609)
 89 NP_001027902.1 ubiquitin carbo  97.2   0.036 3.3E-07   72.4  19.4  199  838-1040   80-379 (485)
 90 XP_016856530.1 PREDICTED: ubiq  97.2   0.018 1.7E-07   74.0  16.4  193  845-1039   26-431 (455)
 91 NP_059110.2 ubl carboxyl-termi  97.1   0.033   3E-07   68.6  17.3  195  845-1040   53-344 (372)
 92 NP_872294.2 ubiquitin carboxyl  97.1   0.075 6.9E-07   65.6  19.6  210  830-1039   22-340 (370)
 93 XP_005256632.1 PREDICTED: ubiq  97.0    0.06 5.5E-07   67.9  18.6  190  844-1039   68-398 (420)
 94 XP_006711018.1 PREDICTED: ubiq  97.0   0.069 6.3E-07   76.5  21.1  199  838-1040   80-379 (969)
 95 XP_016884653.1 PREDICTED: puta  97.0   0.064 5.9E-07   64.9  17.7  195  845-1040   31-322 (336)
 96 NP_001230688.1 ubiquitin carbo  96.9     0.1 9.6E-07   63.3  18.1  191  849-1040   26-340 (362)
 97 NP_001138545.1 ubiquitin carbo  96.8   0.087   8E-07   67.6  18.2  195  845-1039   76-404 (438)
 98 XP_011540566.1 PREDICTED: ubiq  96.8    0.12 1.1E-06   73.9  21.0  199  838-1040   13-312 (968)
 99 XP_016857985.1 PREDICTED: ubiq  96.8     0.1 9.4E-07   72.7  19.7  193  844-1040   86-379 (759)
100 XP_006711014.2 PREDICTED: ubiq  96.8    0.13 1.2E-06   74.3  21.1  200  837-1040   79-379 (1033)
101 NP_001243657.1 U4/U6.U5 tri-sn  96.8    0.15 1.3E-06   66.3  19.7  195  844-1039  119-435 (462)
102 XP_016857984.1 PREDICTED: ubiq  96.8    0.13 1.2E-06   73.9  21.0  199  838-1040   80-379 (968)
103 XP_011540564.1 PREDICTED: ubiq  96.8    0.13 1.2E-06   74.2  21.1  200  837-1040   79-379 (1034)
104 NP_115612.4 ubiquitin carboxyl  96.7    0.14 1.3E-06   74.0  21.0  200  837-1040   79-379 (1035)
105 XP_011540565.1 PREDICTED: ubiq  96.7    0.12 1.1E-06   74.5  20.3  200  837-1040   79-379 (1034)
106 XP_016856526.1 PREDICTED: ubiq  96.7   0.086 7.9E-07   72.4  18.1  204  837-1040  202-616 (639)
107 XP_016856527.1 PREDICTED: ubiq  96.7   0.086 7.9E-07   72.4  18.1  204  837-1040  202-616 (639)
108 XP_016856528.1 PREDICTED: ubiq  96.7   0.086 7.9E-07   72.4  18.1  204  837-1040  202-616 (639)
109 NP_073743.2 ubiquitin carboxyl  96.7    0.21   2E-06   61.3  19.1  207  833-1039   21-336 (366)
110 XP_016875538.1 PREDICTED: ubiq  96.7    0.27 2.5E-06   65.8  21.2  225  807-1039   11-521 (553)
111 XP_016875539.1 PREDICTED: ubiq  96.6    0.15 1.4E-06   68.0  18.9  196  844-1039   34-491 (523)
112 XP_016875540.1 PREDICTED: ubiq  96.6    0.15 1.4E-06   68.0  18.9  196  844-1039   34-491 (523)
113 XP_016875541.1 PREDICTED: ubiq  96.6    0.15 1.4E-06   68.0  18.9  196  844-1039   34-491 (523)
114 NP_036607.3 ubiquitin carboxyl  96.6    0.12 1.1E-06   70.1  18.2  197  844-1040  209-542 (565)
115 XP_016864046.1 PREDICTED: ubiq  96.6    0.25 2.3E-06   60.2  19.1  205  830-1040   18-337 (341)
116 NP_001014443.1 ubiquitin carbo  96.6    0.12 1.1E-06   70.0  18.1  197  844-1040  209-542 (565)
117 XP_006719716.1 PREDICTED: ubiq  96.6    0.15 1.4E-06   66.8  18.4  195  844-1039   34-454 (486)
118 NP_001288104.1 ubiquitin carbo  96.6    0.17 1.5E-06   66.5  18.7  195  844-1039   34-454 (486)
119 XP_005246066.1 PREDICTED: ubiq  96.6     0.2 1.9E-06   72.0  20.7  200  837-1040   79-379 (983)
120 XP_016856525.1 PREDICTED: ubiq  96.6    0.18 1.6E-06   70.1  19.4  204  837-1040  231-645 (668)
121 XP_005254019.1 PREDICTED: ubiq  96.6     0.2 1.8E-06   65.9  19.0  190  849-1039   70-484 (516)
122 NP_116052.2 ubiquitin carboxyl  96.6    0.14 1.3E-06   67.2  17.6  190  849-1039   70-485 (517)
123 NP_001306777.1 ubiquitin carbo  96.5    0.13 1.2E-06   69.5  17.7  201  837-1040  202-528 (551)
124 NP_056091.1 ubiquitin carboxyl  96.5    0.21   2E-06   66.1  18.8  189  845-1039  174-503 (525)
125 NP_001243781.1 ubiquitin carbo  96.5    0.11   1E-06   69.3  16.4  186  849-1040   82-359 (530)
126 XP_005254022.1 PREDICTED: ubiq  96.4    0.19 1.8E-06   65.8  17.7  186  854-1039    9-424 (456)
127 XP_005263134.1 PREDICTED: inac  96.4    0.15 1.4E-06   72.3  17.7  194  844-1040   27-327 (800)
128 XP_016863806.1 PREDICTED: inac  96.4    0.15 1.4E-06   72.3  17.7  194  844-1040   27-327 (800)
129 XP_016863807.1 PREDICTED: inac  96.4    0.15 1.4E-06   72.3  17.7  194  844-1040   27-327 (800)
130 NP_001307370.1 inactive ubiqui  96.4    0.11   1E-06   72.9  16.5  182  849-1040   33-328 (744)
131 NP_061923.2 inactive ubiquitin  96.4    0.17 1.6E-06   73.5  18.2  180  852-1040   37-327 (1073)
132 XP_005263130.1 PREDICTED: inac  96.4    0.17 1.6E-06   73.5  18.2  180  852-1040   37-327 (1073)
133 XP_011530339.1 PREDICTED: inac  96.4    0.17 1.6E-06   73.5  18.2  180  852-1040   37-327 (1073)
134 XP_016863801.1 PREDICTED: inac  96.4    0.17 1.6E-06   73.5  18.2  180  852-1040   37-327 (1073)
135 XP_016863802.1 PREDICTED: inac  96.4    0.17 1.6E-06   73.5  18.2  180  852-1040   37-327 (1073)
136 XP_016863803.1 PREDICTED: inac  96.4    0.17 1.6E-06   73.5  18.2  180  852-1040   37-327 (1073)
137 XP_016863804.1 PREDICTED: inac  96.4    0.17 1.6E-06   73.5  18.2  180  852-1040   37-327 (1073)
138 XP_016875537.1 PREDICTED: ubiq  96.4    0.47 4.3E-06   63.8  21.2  225  807-1039   11-522 (554)
139 NP_006581.2 U4/U6.U5 tri-snRNP  96.4    0.21 1.9E-06   67.7  18.2  195  845-1040  223-539 (565)
140 NP_005142.1 ubiquitin carboxyl  96.4    0.12 1.1E-06   66.9  15.2  192  849-1040  107-460 (494)
141 XP_016856529.1 PREDICTED: ubiq  96.3    0.23 2.1E-06   68.1  18.1  192  849-1040  243-571 (594)
142 NP_001243654.1 U4/U6.U5 tri-sn  96.3    0.25 2.3E-06   66.9  18.2  194  845-1039  223-538 (565)
143 NP_001127695.1 ubiquitin carbo  96.3    0.32 2.9E-06   60.0  17.3  196  844-1039   25-329 (359)
144 XP_005269639.1 PREDICTED: inac  96.3    0.18 1.7E-06   74.4  17.4  185  849-1040   33-328 (1580)
145 XP_016871271.1 PREDICTED: inac  96.2    0.15 1.4E-06   75.1  16.0  190  849-1042   33-331 (1644)
146 NP_001032411.1 ubiquitin carbo  96.2     0.4 3.7E-06   61.6  18.2  245  776-1040   10-425 (459)
147 NP_001243798.1 inactive ubiqui  96.2    0.26 2.4E-06   65.8  17.2  181  849-1040   82-359 (530)
148 NP_001243656.1 U4/U6.U5 tri-sn  96.2    0.49 4.5E-06   62.3  19.1  195  845-1040  145-461 (487)
149 XP_016871260.1 PREDICTED: inac  96.1    0.18 1.6E-06   74.7  16.2  188  849-1040   33-350 (1706)
150 XP_016871270.1 PREDICTED: inac  96.1    0.25 2.3E-06   73.3  17.5  188  849-1040   33-352 (1651)
151 XP_016871275.1 PREDICTED: inac  96.1     0.2 1.8E-06   74.2  16.4  185  853-1042   39-331 (1587)
152 XP_005263133.1 PREDICTED: inac  96.1    0.31 2.9E-06   70.8  18.3  188  849-1040   32-327 (1022)
153 XP_016863805.1 PREDICTED: inac  96.1    0.31 2.9E-06   70.8  18.3  188  849-1040   32-327 (1022)
154 NP_689799.3 inactive ubiquitin  96.1    0.15 1.4E-06   75.3  15.1  187  849-1042   33-331 (1684)
155 XP_016871263.1 PREDICTED: inac  96.1    0.15 1.4E-06   75.3  15.1  187  849-1042   33-331 (1684)
156 XP_016871264.1 PREDICTED: inac  96.1    0.15 1.4E-06   75.3  15.1  187  849-1042   33-331 (1684)
157 XP_016871265.1 PREDICTED: inac  96.1    0.15 1.4E-06   75.3  15.1  187  849-1042   33-331 (1684)
158 XP_016871266.1 PREDICTED: inac  96.1    0.15 1.4E-06   75.3  15.1  187  849-1042   33-331 (1684)
159 NP_001243783.1 ubiquitin carbo  96.1    0.46 4.2E-06   63.9  18.7  191  844-1040   77-359 (530)
160 NP_001243784.1 ubiquitin carbo  96.1    0.36 3.3E-06   64.9  17.6  185  849-1039   82-358 (530)
161 XP_016871272.1 PREDICTED: inac  96.0    0.26 2.4E-06   73.2  17.1  186  849-1040   33-328 (1627)
162 XP_016871273.1 PREDICTED: inac  96.0    0.26 2.4E-06   73.2  17.1  186  849-1040   33-328 (1627)
163 NP_001307366.1 inactive ubiqui  96.0    0.19 1.7E-06   74.5  15.6  188  849-1040   33-328 (1622)
164 XP_016878255.1 PREDICTED: ubiq  96.0    0.38 3.5E-06   61.3  16.3  191  849-1039   76-409 (435)
165 XP_016878256.1 PREDICTED: ubiq  96.0    0.38 3.5E-06   61.3  16.3  191  849-1039   76-409 (435)
166 XP_011523373.1 PREDICTED: ubiq  96.0    0.27 2.5E-06   69.4  16.2  173  849-1039  124-406 (739)
167 XP_016875804.1 PREDICTED: SUMO  95.9    0.27 2.5E-06   70.1  16.2  174  849-1039   48-261 (873)
168 XP_016871268.1 PREDICTED: inac  95.9    0.29 2.7E-06   72.8  16.8  188  849-1040   33-352 (1661)
169 NP_001295249.1 poly [ADP-ribos  95.9   0.014 1.3E-07   77.1   4.0   49  219-271   179-227 (483)
170 XP_016875803.1 PREDICTED: SUMO  95.9    0.26 2.4E-06   71.3  16.0  186  844-1039  224-442 (1054)
171 NP_001229255.1 ubiquitin speci  95.9    0.34 3.1E-06   65.1  16.3  190  844-1039   77-358 (530)
172 NP_001229256.1 ubiquitin speci  95.9    0.34 3.1E-06   65.1  16.3  190  844-1039   77-358 (530)
173 NP_001229257.1 ubiquitin speci  95.9    0.34 3.1E-06   65.1  16.3  190  844-1039   77-358 (530)
174 NP_001229259.1 ubiquitin speci  95.9    0.34 3.1E-06   65.1  16.3  190  844-1039   77-358 (530)
175 NP_001229260.1 ubiquitin speci  95.9    0.34 3.1E-06   65.1  16.3  190  844-1039   77-358 (530)
176 NP_001229261.1 ubiquitin speci  95.9    0.34 3.1E-06   65.1  16.3  190  844-1039   77-358 (530)
177 NP_001243796.1 ubiquitin speci  95.9    0.34 3.1E-06   65.1  16.3  190  844-1039   77-358 (530)
178 XP_011510782.1 PREDICTED: poly  95.9   0.014 1.3E-07   74.4   3.8   50  219-272   305-354 (355)
179 XP_016871261.1 PREDICTED: inac  95.9     0.5 4.6E-06   70.6  18.7  185  849-1040   33-352 (1703)
180 NP_001243792.1 ubiquitin carbo  95.9    0.55 5.1E-06   63.2  18.0  190  844-1039   77-358 (530)
181 NP_001273387.1 ubiquitin carbo  95.8    0.24 2.2E-06   71.4  15.4  202  838-1039  106-390 (1003)
182 XP_011537670.1 PREDICTED: inac  95.8    0.29 2.6E-06   72.7  15.9  187  849-1042   33-353 (1649)
183 XP_016871262.1 PREDICTED: inac  95.8    0.37 3.4E-06   71.8  16.9  185  849-1040   33-330 (1686)
184 NP_001243802.1 ubiquitin carbo  95.8    0.65   6E-06   62.6  18.2  186  849-1040   82-359 (530)
185 XP_011523367.1 PREDICTED: ubiq  95.8    0.37 3.4E-06   70.4  16.8  191  849-1039  124-406 (1124)
186 XP_011523368.1 PREDICTED: ubiq  95.8    0.37 3.4E-06   70.4  16.8  191  849-1039  124-406 (1124)
187 XP_011523369.1 PREDICTED: ubiq  95.8    0.37 3.4E-06   70.4  16.8  191  849-1039  124-406 (1124)
188 NP_001243786.1 ubiquitin carbo  95.8    0.63 5.7E-06   62.7  18.0  190  844-1039   77-358 (530)
189 XP_016862916.1 PREDICTED: ubiq  95.8       1 9.2E-06   62.8  20.4  190  845-1040  182-695 (711)
190 XP_016879141.1 PREDICTED: ubiq  95.8    0.38 3.5E-06   70.6  17.2  196  838-1039  205-489 (1113)
191 NP_001243789.1 ubiquitin carbo  95.7    0.33   3E-06   65.1  15.3  196  844-1040   77-359 (530)
192 XP_016871269.1 PREDICTED: inac  95.7     0.7 6.4E-06   69.2  18.9  185  849-1040   33-352 (1656)
193 NP_001308220.1 ubiquitin carbo  95.7    0.43   4E-06   69.8  16.8  191  849-1039  124-406 (1123)
194 XP_005257599.1 PREDICTED: ubiq  95.7    0.43   4E-06   69.8  16.8  191  849-1039  124-406 (1123)
195 XP_005257600.1 PREDICTED: ubiq  95.7    0.43   4E-06   69.8  16.8  191  849-1039  124-406 (1123)
196 XP_016880389.1 PREDICTED: ubiq  95.7    0.43   4E-06   69.8  16.8  191  849-1039  124-406 (1123)
197 NP_001308787.1 ubiquitin carbo  95.7    0.44 4.1E-06   69.2  17.0  201  838-1039  147-431 (1044)
198 NP_001229258.1 ubiquitin carbo  95.6    0.31 2.8E-06   65.5  14.4  196  844-1040   77-359 (530)
199 XP_016878252.1 PREDICTED: ubiq  95.6    0.67 6.2E-06   60.8  17.0  194  845-1039  135-472 (498)
200 XP_016878253.1 PREDICTED: ubiq  95.6    0.67 6.2E-06   60.8  17.0  194  845-1039  135-472 (498)
201 XP_016878254.1 PREDICTED: ubiq  95.6    0.67 6.2E-06   60.8  17.0  194  845-1039  135-472 (498)
202 NP_987090.2 inactive ubiquitin  95.6    0.15 1.4E-06   61.9  10.8  177  843-1026   40-332 (334)
203 NP_001243800.1 ubiquitin carbo  95.6    0.86 7.9E-06   61.5  18.3  197  844-1040   77-359 (530)
204 NP_958804.2 ubiquitin carboxyl  95.6    0.72 6.6E-06   62.2  17.5  192  849-1040   82-359 (530)
205 NP_001269978.1 ubiquitin carbo  95.6    0.42 3.9E-06   69.8  16.4  194  845-1039  669-986 (1012)
206 NP_001243782.1 ubiquitin carbo  95.6    0.95 8.7E-06   61.1  18.5  191  844-1040   77-359 (530)
207 NP_001243790.1 ubiquitin carbo  95.6    0.84 7.7E-06   61.6  18.0  191  844-1040   77-359 (530)
208 XP_006720825.1 PREDICTED: ubiq  95.6    0.84 7.7E-06   67.4  19.3  189  845-1039  746-1063(1089)
209 XP_016878207.1 PREDICTED: ubiq  95.6    0.84 7.7E-06   67.4  19.3  189  845-1039  746-1063(1089)
210 XP_016878208.1 PREDICTED: ubiq  95.6    0.84 7.7E-06   67.4  19.3  189  845-1039  746-1063(1089)
211 XP_016878209.1 PREDICTED: ubiq  95.6    0.84 7.7E-06   67.4  19.3  189  845-1039  746-1063(1089)
212 XP_016871274.1 PREDICTED: inac  95.6    0.53 4.9E-06   70.2  17.1  185  849-1040   33-352 (1621)
213 XP_016871267.1 PREDICTED: inac  95.6    0.58 5.3E-06   69.9  17.3  185  849-1040   33-352 (1668)
214 NP_004196.4 ubiquitin carboxyl  95.5     0.9 8.3E-06   62.8  18.4  196  844-1040  264-583 (605)
215 XP_005271778.1 PREDICTED: ubiq  95.5     0.9 8.3E-06   62.8  18.4  196  844-1040  264-583 (605)
216 XP_005271779.1 PREDICTED: ubiq  95.5     0.9 8.3E-06   62.8  18.4  196  844-1040  264-583 (605)
217 NP_001308461.1 SUMO-specific i  95.5    0.52 4.8E-06   68.0  16.6  176  849-1039   48-299 (911)
218 XP_016875805.1 PREDICTED: SUMO  95.5    0.52 4.8E-06   68.0  16.6  176  849-1039   48-299 (911)
219 XP_016879142.1 PREDICTED: ubiq  95.5    0.55   5E-06   69.0  17.2  196  838-1039  189-473 (1097)
220 NP_001243631.1 ubiquitin carbo  95.5     1.1   1E-05   58.2  18.0  189  845-1039  113-450 (476)
221 XP_016871248.1 PREDICTED: inac  95.5    0.64 5.8E-06   69.7  17.2  185  849-1040   33-352 (1708)
222 XP_016871249.1 PREDICTED: inac  95.5    0.64 5.8E-06   69.7  17.2  185  849-1040   33-352 (1708)
223 XP_016871250.1 PREDICTED: inac  95.5    0.64 5.8E-06   69.7  17.2  185  849-1040   33-352 (1708)
224 XP_016871251.1 PREDICTED: inac  95.5    0.64 5.8E-06   69.7  17.2  185  849-1040   33-352 (1708)
225 XP_016871252.1 PREDICTED: inac  95.5    0.64 5.8E-06   69.7  17.2  185  849-1040   33-352 (1708)
226 XP_016871253.1 PREDICTED: inac  95.5    0.64 5.8E-06   69.7  17.2  185  849-1040   33-352 (1708)
227 XP_016871254.1 PREDICTED: inac  95.5    0.64 5.8E-06   69.7  17.2  185  849-1040   33-352 (1708)
228 XP_016871255.1 PREDICTED: inac  95.5    0.64 5.8E-06   69.7  17.2  185  849-1040   33-352 (1708)
229 XP_016871256.1 PREDICTED: inac  95.5    0.64 5.8E-06   69.7  17.2  185  849-1040   33-352 (1708)
230 XP_016871257.1 PREDICTED: inac  95.5    0.64 5.8E-06   69.7  17.2  185  849-1040   33-352 (1708)
231 XP_016871258.1 PREDICTED: inac  95.5    0.64 5.8E-06   69.7  17.2  185  849-1040   33-352 (1708)
232 XP_016871259.1 PREDICTED: inac  95.5    0.64 5.8E-06   69.7  17.2  185  849-1040   33-352 (1708)
233 XP_016873550.1 PREDICTED: ubiq  95.4    0.51 4.7E-06   68.5  16.3  232  849-1089   39-564 (953)
234 NP_001287958.1 ubiquitin carbo  95.4    0.53 4.9E-06   68.1  16.4  232  849-1089   39-563 (920)
235 NP_001243803.1 inactive ubiqui  95.4     0.9 8.3E-06   61.3  17.4  192  849-1040   82-359 (530)
236 NP_115548.1 ubiquitin carboxyl  95.4    0.41 3.8E-06   70.9  15.2  191  849-1039  113-395 (1316)
237 NP_003461.2 ubiquitin carboxyl  95.4    0.62 5.7E-06   68.3  17.1  196  838-1039  205-489 (1102)
238 XP_005249940.1 PREDICTED: ubiq  95.4    0.37 3.4E-06   68.1  14.3  180  849-1039  113-395 (737)
239 XP_005266339.1 PREDICTED: ubiq  95.3     1.1 9.9E-06   54.6  16.3  154  830-989    22-256 (312)
240 XP_016880390.1 PREDICTED: ubiq  95.3    0.98   9E-06   66.2  18.1  185  849-1039   44-326 (1044)
241 NP_001243801.1 inactive ubiqui  95.3    0.98   9E-06   61.0  17.1  192  849-1040   82-359 (530)
242 NP_001243791.1 ubiquitin carbo  95.3    0.75 6.9E-06   62.0  16.1  195  844-1039   77-358 (530)
243 NP_001122082.1 ubiquitin carbo  95.3     1.6 1.4E-05   65.0  20.3  189  845-1039  775-1092(1118)
244 NP_005145.3 ubiquitin carboxyl  95.3     1.6 1.4E-05   65.0  20.3  189  845-1039  775-1092(1118)
245 XP_006720824.1 PREDICTED: ubiq  95.3     1.6 1.4E-05   65.0  20.3  189  845-1039  775-1092(1118)
246 XP_011520495.1 PREDICTED: ubiq  95.3     1.6 1.4E-05   65.0  20.3  189  845-1039  775-1092(1118)
247 NP_001243823.1 ubiquitin carbo  95.2     1.3 1.2E-05   60.7  18.1  190  844-1039   77-358 (559)
248 XP_016873542.1 PREDICTED: ubiq  95.2     1.4 1.3E-05   62.9  19.1  188  845-1039  195-658 (774)
249 XP_006715853.1 PREDICTED: ubiq  95.2    0.55 5.1E-06   69.6  15.3  186  849-1039  113-395 (1327)
250 XP_006715854.1 PREDICTED: ubiq  95.2    0.55 5.1E-06   69.6  15.3  186  849-1039  113-395 (1327)

No 1
>NP_001139578.1 poly [ADP-ribose] polymerase 9 isoform c [Homo sapiens]
Probab=99.58  E-value=2.8e-14  Score=187.90  Aligned_cols=147  Identities=29%  Similarity=0.344  Sum_probs=126.8  Template_Neff=8.200

Q ss_pred             CEEEEeCcHHHHHHhcCCcEEEecccccccccchHHHHHHHHcCCcchhhhHHHHHhcCCCCcCCEEEeCCCcc-cceee
Q Q_6220201       219 NVYIKNADIVEEAKKVKPTVVVNAANVYLKHGGGVAGALNKATNNAMQVESDDYIATNGPLKVGGSCVLSGHNL-AKHCL  297 (1945)
Q Consensus       219 nV~~~~gDii~~a~~~~~~vlVNAAN~~L~HGGGVA~AIn~atgg~~qkeS~~yik~~Gpl~vG~~vll~g~~L-a~~iL  297 (1945)
                      .|.+++|||.+    .+.|+||||||..|.||||+|+||-++.|..+|++.+++++.+|++++|+.++..+++| |+.|+
T Consensus        84 ~i~v~~GdI~~----~~vDaIVn~an~~l~~~ggla~ai~~~aG~~lq~~~~~~i~~~g~l~~G~~vvT~~g~L~ck~VI  159 (710)
T NP_001139578.1   84 ELSVWKDDLTT----HAVDAVVNAANEDLLHGGGLALALVKAGGFEIQEESKQFVARYGKVSAGEIAVTGAGRLPCKQII  159 (710)
T ss_pred             EEEEEECCccc----CCCCEEEEcCCccccCCCcHHHHHHHhhcHHHHHHHHHHHHHHCCCCCCcEEEecCCCCCCCEEE
Confidence            36889999998    68899999999999999999999999999999999999999999999999999999998 56699


Q ss_pred             eEeCCCCCC---CchHHHHHHHHHHhh--------cCCCcccccccCcccCCCHHHHHHHHHHhcC------------Cc
Q Q_6220201       298 HVVGPNVNK---GEDIQLLKSAYENFN--------QHEVLLAPLLSAGIFGADPIHSLRVCVDTVR------------TN  354 (1945)
Q Consensus       298 hVVGPd~r~---~q~~~LL~~aY~~~n--------~~~~vlTPLiSaGIFgv~~~~SL~~ll~~v~------------~~  354 (1945)
                      |+|||+-+.   .....+|.+||++..        +...+.-|.|++|+||+|++++...++..+.            ++
T Consensus       160 HaV~P~~~~~~~~~~~~~L~~ai~~~L~~a~~~~~~~~SIA~PaigsG~~gfp~~~~a~~i~~ai~~~~~~~~~~~~L~~  239 (710)
T NP_001139578.1  160 HAVGPRWMEWDKQGCTGKLQRAIVSILNYVIYKNTHIKTVAIPALSSGIFQFPLNLCTKTIVETIRVSLQGKPMMSNLKE  239 (710)
T ss_pred             EEeCCccccccccchHHHHHHHHHHHHHHHHHhcCCCcEEEEcCCCCCCcCCCHHHHHHHHHHHHHHHHcCCCCcCCCcE
Confidence            999999875   356788999998773        3377889999999999999998877776631            35


Q ss_pred             EEEEECCHHHHHHHH
Q Q_6220201       355 VYLAVFDKNLYDKLV  369 (1945)
Q Consensus       355 v~vvv~~~~~~~~~~  369 (1945)
                      +++|.++++.+++..
T Consensus       240 I~~V~~~~~~~~~f~  254 (710)
T NP_001139578.1  240 IHLVSNEDPTVAAFK  254 (710)
T ss_pred             EEEEcCChHHHHHHH
Confidence            667888877666644


No 2
>XP_011511520.1 PREDICTED: poly [ADP-ribose] polymerase 9 isoform X3 [Homo sapiens]
Probab=99.55  E-value=7.6e-14  Score=185.34  Aligned_cols=150  Identities=28%  Similarity=0.333  Sum_probs=137.8  Template_Neff=8.400

Q ss_pred             CCEEEEeCcHHHHHHhcCCcEEEecccccccccchHHHHHHHHcCCcchhhhHHHHHhcCCCCcCCEEEeCCCcc-ccee
Q Q_6220201       218 DNVYIKNADIVEEAKKVKPTVVVNAANVYLKHGGGVAGALNKATNNAMQVESDDYIATNGPLKVGGSCVLSGHNL-AKHC  296 (1945)
Q Consensus       218 ~nV~~~~gDii~~a~~~~~~vlVNAAN~~L~HGGGVA~AIn~atgg~~qkeS~~yik~~Gpl~vG~~vll~g~~L-a~~i  296 (1945)
                      -+|.+++|||++    .++||||||+|+.+.++||++++|++++|++++++++++++.+|.+++|++++|++++| |++|
T Consensus       118 ~~i~v~~GdI~~----~~~DaIVn~~n~~l~~~ggv~~ai~~~aG~~l~~~~~~~~~~~g~l~~G~~vvT~~g~L~~k~V  193 (768)
T XP_011511520.1  118 IELSVWKDDLTT----HAVDAVVNAANEDLLHGGGLALALVKAGGFEIQEESKQFVARYGKVSAGEIAVTGAGRLPCKQI  193 (768)
T ss_pred             eEEEEEeCCccc----CcCCEEEEcCCccccCCCcHHHHHHHhhCHHHHHHHHHHHHHhCCCCCCcEEEecCCCCCCCEE
Confidence            358899999999    99999999999999999999999999999999999999888889999999999999999 9999


Q ss_pred             eeEeCCCCCC---CchHHHHHHHHHHhh--------cCCCcccccccCcccCCCHHHHHHHHHHhcC------------C
Q Q_6220201       297 LHVVGPNVNK---GEDIQLLKSAYENFN--------QHEVLLAPLLSAGIFGADPIHSLRVCVDTVR------------T  353 (1945)
Q Consensus       297 LhVVGPd~r~---~q~~~LL~~aY~~~n--------~~~~vlTPLiSaGIFgv~~~~SL~~ll~~v~------------~  353 (1945)
                      ||+|+|+|..   ..+.+.|++||+++|        +++|||||+||+|++|+|++.++++++++++            +
T Consensus       194 IH~v~P~~~~~~~~~~~~~L~~~i~~~L~~a~~~~~~~~SIA~P~igsG~~g~p~~~~a~~i~~ai~~~~~~~~~~~~l~  273 (768)
T XP_011511520.1  194 IHAVGPRWMEWDKQGCTGKLQRAIVSILNYVIYKNTHIKTVAIPALSSGIFQFPLNLCTKTIVETIRVSLQGKPMMSNLK  273 (768)
T ss_pred             EEEeCCcCcccCccchHHHHHHHHHHHHHHHHHccCCCcEEEEccCCCCCCCCCHHHHHHHHHHHHHHHHccCCccCCcc
Confidence            9999999975   345678999999998        5699999999999999999999999999975            6


Q ss_pred             cEEEEECCHHHHHHHHHh
Q Q_6220201       354 NVYLAVFDKNLYDKLVSS  371 (1945)
Q Consensus       354 ~v~vvv~~~~~~~~~~~~  371 (1945)
                      +|+||+++++.+++|...
T Consensus       274 ~I~~v~~~~~~~~~f~~~  291 (768)
T XP_011511520.1  274 EIHLVSNEDPTVAAFKAA  291 (768)
T ss_pred             EEEEEcCChHHHHHHHHH
Confidence            788999999988888843


No 3
>NP_001139575.1 poly [ADP-ribose] polymerase 9 isoform b [Homo sapiens]
Probab=99.52  E-value=1.6e-13  Score=183.53  Aligned_cols=153  Identities=27%  Similarity=0.314  Sum_probs=139.9  Template_Neff=8.400

Q ss_pred             cCCEEEEeCcHHHHHHhcCCcEEEecccccccccchHHHHHHHHcCCcchhhhHHHHHhcCCCCcCCEEEeCCCcc-cce
Q Q_6220201       217 TDNVYIKNADIVEEAKKVKPTVVVNAANVYLKHGGGVAGALNKATNNAMQVESDDYIATNGPLKVGGSCVLSGHNL-AKH  295 (1945)
Q Consensus       217 t~nV~~~~gDii~~a~~~~~~vlVNAAN~~L~HGGGVA~AIn~atgg~~qkeS~~yik~~Gpl~vG~~vll~g~~L-a~~  295 (1945)
                      ..+|.+++|||++    .++||||||+|..+.++||++++|.+++|++++++++++++.+|.+++|+++++++++| |++
T Consensus        82 ~~~i~v~~GDI~~----~~~DaIVn~~n~~l~~~ggla~ai~~~~G~~l~~~~~~~~~~~g~l~~G~~~~t~~g~L~~k~  157 (819)
T NP_001139575.1   82 RIELSVWKDDLTT----HAVDAVVNAANEDLLHGGGLALALVKAGGFEIQEESKQFVARYGKVSAGEIAVTGAGRLPCKQ  157 (819)
T ss_pred             CEEEEEEECCchh----CcCCEEEEcCCccccCCCcHHHHHHHhhCHHHHHHHHHHHHHHCCCCCCcEEEecCCCCCCCE
Confidence            4567899999999    99999999999999999999999999999999999999888889999999999999999 999


Q ss_pred             eeeEeCCCCCC---CchHHHHHHHHHHhh--------cCCCcccccccCcccCCCHHHHHHHHHHhcC------------
Q Q_6220201       296 CLHVVGPNVNK---GEDIQLLKSAYENFN--------QHEVLLAPLLSAGIFGADPIHSLRVCVDTVR------------  352 (1945)
Q Consensus       296 iLhVVGPd~r~---~q~~~LL~~aY~~~n--------~~~~vlTPLiSaGIFgv~~~~SL~~ll~~v~------------  352 (1945)
                      |||+++|+|..   ..+...|++||+++|        +++|||||+||+|++|+|++.++++++++++            
T Consensus       158 ViH~v~P~~~~~~~~~~~~~L~~ai~~~L~~a~~~~~~~~SIA~P~igsG~~g~p~~~~a~~i~~ai~~~~~~~~~~~~l  237 (819)
T NP_001139575.1  158 IIHAVGPRWMEWDKQGCTGKLQRAIVSILNYVIYKNTHIKTVAIPALSSGIFQFPLNLCTKTIVETIRVSLQGKPMMSNL  237 (819)
T ss_pred             EEEEeCCccccccccchHHHHHHHHHHHHHHHHHhcCCCcEEEEcCCCCCCcCCCHHHHHHHHHHHHHHHHccCCCcCCc
Confidence            99999999975   345678999999998        5599999999999999999999999999875            


Q ss_pred             CcEEEEECCHHHHHHHHHhHh
Q Q_6220201       353 TNVYLAVFDKNLYDKLVSSFL  373 (1945)
Q Consensus       353 ~~v~vvv~~~~~~~~~~~~~~  373 (1945)
                      ++|+||+++++.+++|.+.+.
T Consensus       238 ~~I~~v~~~~~~~~~f~~~~~  258 (819)
T NP_001139575.1  238 KEIHLVSNEDPTVAAFKAASE  258 (819)
T ss_pred             cEEEEEcCChHHHHHHHHHHH
Confidence            688999999999999887643


No 4
>NP_001139576.1 poly [ADP-ribose] polymerase 9 isoform b [Homo sapiens]
Probab=99.52  E-value=1.6e-13  Score=183.53  Aligned_cols=147  Identities=28%  Similarity=0.327  Sum_probs=0.0  Template_Neff=8.400

Q ss_pred             EEEEeCcHHHHHHhcCCcEEEecccccccccchHHHHHHHHcCCcchhhhHHHHHhcCCCCcCCEEEeCCCcc-cceeee
Q Q_6220201       220 VYIKNADIVEEAKKVKPTVVVNAANVYLKHGGGVAGALNKATNNAMQVESDDYIATNGPLKVGGSCVLSGHNL-AKHCLH  298 (1945)
Q Consensus       220 V~~~~gDii~~a~~~~~~vlVNAAN~~L~HGGGVA~AIn~atgg~~qkeS~~yik~~Gpl~vG~~vll~g~~L-a~~iLh  298 (1945)
                      +.+++|||.+    .+.|+||||||..|.||||+|+||.++.|..+|++.+.+++.+|++++|+.++..+++| |+.|+|
T Consensus        85 i~v~~GDI~~----~~~DaIVn~~n~~l~~~ggla~ai~~~~G~~l~~~~~~~~~~~g~l~~G~~~~t~~g~L~~k~ViH  160 (819)
T NP_001139576.1   85 LSVWKDDLTT----HAVDAVVNAANEDLLHGGGLALALVKAGGFEIQEESKQFVARYGKVSAGEIAVTGAGRLPCKQIIH  160 (819)
T ss_pred             EEEEECCchh----CcCCEEEEcCCccccCCCcHHHHHHHhhCHHHHHHHHHHHHHHCCCCCCcEEEecCCCCCCCEEEE


Q ss_pred             EeCCCCCC---CchHHHHHHHHHHhhcC--------CCcccccccCcccCCCHHHHHHHHHHhc------------CCcE
Q Q_6220201       299 VVGPNVNK---GEDIQLLKSAYENFNQH--------EVLLAPLLSAGIFGADPIHSLRVCVDTV------------RTNV  355 (1945)
Q Consensus       299 VVGPd~r~---~q~~~LL~~aY~~~n~~--------~~vlTPLiSaGIFgv~~~~SL~~ll~~v------------~~~v  355 (1945)
                      +|||+...   .....+|.+||++....        ..+.-|.|++|+||+|++++...++..+            -+++
T Consensus       161 ~v~P~~~~~~~~~~~~~L~~ai~~~L~~a~~~~~~~~SIA~P~igsG~~g~p~~~~a~~i~~ai~~~~~~~~~~~~l~~I  240 (819)
T NP_001139576.1  161 AVGPRWMEWDKQGCTGKLQRAIVSILNYVIYKNTHIKTVAIPALSSGIFQFPLNLCTKTIVETIRVSLQGKPMMSNLKEI  240 (819)
T ss_pred             EeCCccccccccchHHHHHHHHHHHHHHHHHhcCCCcEEEEcCCCCCCcCCCHHHHHHHHHHHHHHHHccCCCcCCccEE


Q ss_pred             EEEECCHHHHHHHHH
Q Q_6220201       356 YLAVFDKNLYDKLVS  370 (1945)
Q Consensus       356 ~vvv~~~~~~~~~~~  370 (1945)
                      ++|.++++.+++..+
T Consensus       241 ~~v~~~~~~~~~f~~  255 (819)
T NP_001139576.1  241 HLVSNEDPTVAAFKA  255 (819)
T ss_pred             EEEcCChHHHHHHHH


No 5
>NP_001139577.1 poly [ADP-ribose] polymerase 9 isoform b [Homo sapiens]
Probab=99.52  E-value=1.6e-13  Score=183.53  Aligned_cols=147  Identities=28%  Similarity=0.327  Sum_probs=0.0  Template_Neff=8.400

Q ss_pred             EEEEeCcHHHHHHhcCCcEEEecccccccccchHHHHHHHHcCCcchhhhHHHHHhcCCCCcCCEEEeCCCcc-cceeee
Q Q_6220201       220 VYIKNADIVEEAKKVKPTVVVNAANVYLKHGGGVAGALNKATNNAMQVESDDYIATNGPLKVGGSCVLSGHNL-AKHCLH  298 (1945)
Q Consensus       220 V~~~~gDii~~a~~~~~~vlVNAAN~~L~HGGGVA~AIn~atgg~~qkeS~~yik~~Gpl~vG~~vll~g~~L-a~~iLh  298 (1945)
                      +.+++|||.+    .+.|+||||||..|.||||+|+||.++.|..+|++.+.+++.+|++++|+.++..+++| |+.|+|
T Consensus        85 i~v~~GDI~~----~~~DaIVn~~n~~l~~~ggla~ai~~~~G~~l~~~~~~~~~~~g~l~~G~~~~t~~g~L~~k~ViH  160 (819)
T NP_001139577.1   85 LSVWKDDLTT----HAVDAVVNAANEDLLHGGGLALALVKAGGFEIQEESKQFVARYGKVSAGEIAVTGAGRLPCKQIIH  160 (819)
T ss_pred             EEEEECCchh----CcCCEEEEcCCccccCCCcHHHHHHHhhCHHHHHHHHHHHHHHCCCCCCcEEEecCCCCCCCEEEE


Q ss_pred             EeCCCCCC---CchHHHHHHHHHHhhcC--------CCcccccccCcccCCCHHHHHHHHHHhc------------CCcE
Q Q_6220201       299 VVGPNVNK---GEDIQLLKSAYENFNQH--------EVLLAPLLSAGIFGADPIHSLRVCVDTV------------RTNV  355 (1945)
Q Consensus       299 VVGPd~r~---~q~~~LL~~aY~~~n~~--------~~vlTPLiSaGIFgv~~~~SL~~ll~~v------------~~~v  355 (1945)
                      +|||+...   .....+|.+||++....        ..+.-|.|++|+||+|++++...++..+            -+++
T Consensus       161 ~v~P~~~~~~~~~~~~~L~~ai~~~L~~a~~~~~~~~SIA~P~igsG~~g~p~~~~a~~i~~ai~~~~~~~~~~~~l~~I  240 (819)
T NP_001139577.1  161 AVGPRWMEWDKQGCTGKLQRAIVSILNYVIYKNTHIKTVAIPALSSGIFQFPLNLCTKTIVETIRVSLQGKPMMSNLKEI  240 (819)
T ss_pred             EeCCccccccccchHHHHHHHHHHHHHHHHHhcCCCcEEEEcCCCCCCcCCCHHHHHHHHHHHHHHHHccCCCcCCccEE


Q ss_pred             EEEECCHHHHHHHHH
Q Q_6220201       356 YLAVFDKNLYDKLVS  370 (1945)
Q Consensus       356 ~vvv~~~~~~~~~~~  370 (1945)
                      ++|.++++.+++..+
T Consensus       241 ~~v~~~~~~~~~f~~  255 (819)
T NP_001139577.1  241 HLVSNEDPTVAAFKA  255 (819)
T ss_pred             EEEcCChHHHHHHHH


No 6
>XP_016862794.1 PREDICTED: poly [ADP-ribose] polymerase 9 isoform X2 [Homo sapiens]
Probab=99.52  E-value=1.6e-13  Score=183.53  Aligned_cols=147  Identities=28%  Similarity=0.327  Sum_probs=0.0  Template_Neff=8.400

Q ss_pred             EEEEeCcHHHHHHhcCCcEEEecccccccccchHHHHHHHHcCCcchhhhHHHHHhcCCCCcCCEEEeCCCcc-cceeee
Q Q_6220201       220 VYIKNADIVEEAKKVKPTVVVNAANVYLKHGGGVAGALNKATNNAMQVESDDYIATNGPLKVGGSCVLSGHNL-AKHCLH  298 (1945)
Q Consensus       220 V~~~~gDii~~a~~~~~~vlVNAAN~~L~HGGGVA~AIn~atgg~~qkeS~~yik~~Gpl~vG~~vll~g~~L-a~~iLh  298 (1945)
                      +.+++|||.+    .+.|+||||||..|.||||+|+||.++.|..+|++.+.+++.+|++++|+.++..+++| |+.|+|
T Consensus        85 i~v~~GDI~~----~~~DaIVn~~n~~l~~~ggla~ai~~~~G~~l~~~~~~~~~~~g~l~~G~~~~t~~g~L~~k~ViH  160 (819)
T XP_016862794.1   85 LSVWKDDLTT----HAVDAVVNAANEDLLHGGGLALALVKAGGFEIQEESKQFVARYGKVSAGEIAVTGAGRLPCKQIIH  160 (819)
T ss_pred             EEEEECCchh----CcCCEEEEcCCccccCCCcHHHHHHHhhCHHHHHHHHHHHHHHCCCCCCcEEEecCCCCCCCEEEE


Q ss_pred             EeCCCCCC---CchHHHHHHHHHHhhcC--------CCcccccccCcccCCCHHHHHHHHHHhc------------CCcE
Q Q_6220201       299 VVGPNVNK---GEDIQLLKSAYENFNQH--------EVLLAPLLSAGIFGADPIHSLRVCVDTV------------RTNV  355 (1945)
Q Consensus       299 VVGPd~r~---~q~~~LL~~aY~~~n~~--------~~vlTPLiSaGIFgv~~~~SL~~ll~~v------------~~~v  355 (1945)
                      +|||+...   .....+|.+||++....        ..+.-|.|++|+||+|++++...++..+            -+++
T Consensus       161 ~v~P~~~~~~~~~~~~~L~~ai~~~L~~a~~~~~~~~SIA~P~igsG~~g~p~~~~a~~i~~ai~~~~~~~~~~~~l~~I  240 (819)
T XP_016862794.1  161 AVGPRWMEWDKQGCTGKLQRAIVSILNYVIYKNTHIKTVAIPALSSGIFQFPLNLCTKTIVETIRVSLQGKPMMSNLKEI  240 (819)
T ss_pred             EeCCccccccccchHHHHHHHHHHHHHHHHHhcCCCcEEEEcCCCCCCcCCCHHHHHHHHHHHHHHHHccCCCcCCccEE


Q ss_pred             EEEECCHHHHHHHHH
Q Q_6220201       356 YLAVFDKNLYDKLVS  370 (1945)
Q Consensus       356 ~vvv~~~~~~~~~~~  370 (1945)
                      ++|.++++.+++..+
T Consensus       241 ~~v~~~~~~~~~f~~  255 (819)
T XP_016862794.1  241 HLVSNEDPTVAAFKA  255 (819)
T ss_pred             EEEcCChHHHHHHHH


No 7
>XP_016862795.1 PREDICTED: poly [ADP-ribose] polymerase 9 isoform X2 [Homo sapiens]
Probab=99.52  E-value=1.6e-13  Score=183.53  Aligned_cols=147  Identities=28%  Similarity=0.327  Sum_probs=0.0  Template_Neff=8.400

Q ss_pred             EEEEeCcHHHHHHhcCCcEEEecccccccccchHHHHHHHHcCCcchhhhHHHHHhcCCCCcCCEEEeCCCcc-cceeee
Q Q_6220201       220 VYIKNADIVEEAKKVKPTVVVNAANVYLKHGGGVAGALNKATNNAMQVESDDYIATNGPLKVGGSCVLSGHNL-AKHCLH  298 (1945)
Q Consensus       220 V~~~~gDii~~a~~~~~~vlVNAAN~~L~HGGGVA~AIn~atgg~~qkeS~~yik~~Gpl~vG~~vll~g~~L-a~~iLh  298 (1945)
                      +.+++|||.+    .+.|+||||||..|.||||+|+||.++.|..+|++.+.+++.+|++++|+.++..+++| |+.|+|
T Consensus        85 i~v~~GDI~~----~~~DaIVn~~n~~l~~~ggla~ai~~~~G~~l~~~~~~~~~~~g~l~~G~~~~t~~g~L~~k~ViH  160 (819)
T XP_016862795.1   85 LSVWKDDLTT----HAVDAVVNAANEDLLHGGGLALALVKAGGFEIQEESKQFVARYGKVSAGEIAVTGAGRLPCKQIIH  160 (819)
T ss_pred             EEEEECCchh----CcCCEEEEcCCccccCCCcHHHHHHHhhCHHHHHHHHHHHHHHCCCCCCcEEEecCCCCCCCEEEE


Q ss_pred             EeCCCCCC---CchHHHHHHHHHHhhcC--------CCcccccccCcccCCCHHHHHHHHHHhc------------CCcE
Q Q_6220201       299 VVGPNVNK---GEDIQLLKSAYENFNQH--------EVLLAPLLSAGIFGADPIHSLRVCVDTV------------RTNV  355 (1945)
Q Consensus       299 VVGPd~r~---~q~~~LL~~aY~~~n~~--------~~vlTPLiSaGIFgv~~~~SL~~ll~~v------------~~~v  355 (1945)
                      +|||+...   .....+|.+||++....        ..+.-|.|++|+||+|++++...++..+            -+++
T Consensus       161 ~v~P~~~~~~~~~~~~~L~~ai~~~L~~a~~~~~~~~SIA~P~igsG~~g~p~~~~a~~i~~ai~~~~~~~~~~~~l~~I  240 (819)
T XP_016862795.1  161 AVGPRWMEWDKQGCTGKLQRAIVSILNYVIYKNTHIKTVAIPALSSGIFQFPLNLCTKTIVETIRVSLQGKPMMSNLKEI  240 (819)
T ss_pred             EeCCccccccccchHHHHHHHHHHHHHHHHHhcCCCcEEEEcCCCCCCcCCCHHHHHHHHHHHHHHHHccCCCcCCccEE


Q ss_pred             EEEECCHHHHHHHHH
Q Q_6220201       356 YLAVFDKNLYDKLVS  370 (1945)
Q Consensus       356 ~vvv~~~~~~~~~~~  370 (1945)
                      ++|.++++.+++..+
T Consensus       241 ~~v~~~~~~~~~f~~  255 (819)
T XP_016862795.1  241 HLVSNEDPTVAAFKA  255 (819)
T ss_pred             EEEcCChHHHHHHHH


No 8
>XP_011511230.1 PREDICTED: poly [ADP-ribose] polymerase 14 isoform X1 [Homo sapiens]
Probab=99.50  E-value=4.3e-12  Score=181.57  Aligned_cols=332  Identities=19%  Similarity=0.252  Sum_probs=0.0  Template_Neff=9.400

Q ss_pred             EEEEeCcHHHHHHhcCCcEEEecccccccccchHHHHHHHHcCCcchhhhHHHHHhcCCCCcCCEEEeCCCcc-cceeee
Q Q_6220201       220 VYIKNADIVEEAKKVKPTVVVNAANVYLKHGGGVAGALNKATNNAMQVESDDYIATNGPLKVGGSCVLSGHNL-AKHCLH  298 (1945)
Q Consensus       220 V~~~~gDii~~a~~~~~~vlVNAAN~~L~HGGGVA~AIn~atgg~~qkeS~~yik~~Gpl~vG~~vll~g~~L-a~~iLh  298 (1945)
                      +.+++|||++    .+.|+|||+||.++.||||+|+||.++.|..+|.+.+.+++.+|++++|+.++..+++| |+.|+|
T Consensus       804 i~~~~Gdi~~----~~~d~iVn~~n~~~~~~~g~a~ai~~~~G~~~~~~~~~~~~~~g~~~~G~~~~t~~~~l~~k~iih  879 (1719)
T XP_011511230.1  804 LIVQQGDLAR----LPVDVVVNASNEDLKHYGGLAAALSKAAGPELQADCDQIVKREGRLLPGNATISKAGKLPYHHVIH  879 (1719)
T ss_pred             EEEEeCChhc----CcCCEEEEcCCCCcccCcHHHHHHHHHHCHHHHHHHHHHHHHhCCCCCCeEEEecCcCCCCCEEEE


Q ss_pred             EeCCCCCCCc---hHHHHHHHHHHh------hcCCCcccccccCcccCCCHHHHHHHHHHhcC------------CcEEE
Q Q_6220201       299 VVGPNVNKGE---DIQLLKSAYENF------NQHEVLLAPLLSAGIFGADPIHSLRVCVDTVR------------TNVYL  357 (1945)
Q Consensus       299 VVGPd~r~~q---~~~LL~~aY~~~------n~~~~vlTPLiSaGIFgv~~~~SL~~ll~~v~------------~~v~v  357 (1945)
                      +|||+-..+.   ...+|.+||++.      +++..+--|.|++|+||+|+++.-+.+++.+.            .++++
T Consensus       880 ~v~p~~~~~~~~~~~~~L~~~~~~~L~~a~~~~~~sia~P~ig~G~~g~p~~~~a~~i~~~i~~~~~~~~~~~~l~~I~~  959 (1719)
T XP_011511230.1  880 AVGPRWSGYEAPRCVYLLRRAVQLSLCLAEKYKYRSIAIPAISSGVFGFPLGRCVETIVSAIKENFQFKKDGHCLKEIYL  959 (1719)
T ss_pred             EEcCCCCCCCchHHHHHHHHHHHHHHHHHHHcCCcEEEEeecccCCCCCCHHHHHHHHHHHHHHHHhccCCCCCccEEEE


Q ss_pred             EECCHHHHHHHHHhHhhcccccc-hhcccccCCcccCcccccCCcchhhhcccccccceeeeeeeeccchhceeeccccc
Q Q_6220201       358 AVFDKNLYDKLVSSFLEMKSEKQ-VEQKIAEIPKEEVKPFITESKPSVEQRKQDDKKIKACVEEVTTTLEETKFLTENLL  436 (1945)
Q Consensus       358 vv~~~~~~~~~~~~~~~~~~~~~-~~~~~~~~~~~~~~~~~~~~~~~v~~~~~~~~~~~~~~~~~~~~~~~~~f~~~~~~  436 (1945)
                      |.++++.+++..+.......... ........+.....+....+......+...     +......  |.-+.-.++-+-
T Consensus       960 v~~~~~~~~~f~~~~~~~~~~~~~~~~~~~~~~~~~~~~~~~~~~~~~~~~~~~-----~~i~i~~--GdI~~~~~D~IV 1032 (1719)
T XP_011511230.1  960 VDVSEKTVEAFAEAVKTVFKATLPDTAAPPGLPPAAAGPGKTSWEKGSLVSPGG-----LQMLLVK--EGVQNAKTDVVV 1032 (1719)
T ss_pred             EeCCHHHHHHHHHHHHHHHhccCCCCCCCCCCCCCCCCCCCCCcccCceecCCc-----eeEEEEe--CChhhCcCCEEE


Q ss_pred             eeeccCCCC--CcchHHHHhhcchhhhccCCCce------ecceeecCc-------eeEEEeccccCCCc---------h
Q Q_6220201       437 LYIDINGNL--HPDSATLVSDIDITFLKKDAPYI------VGDVVQEGV-------LTAVVIPTKKAGGT---------T  492 (1945)
Q Consensus       437 ~~~~~~~~~--~~~~~~~l~~~~~~~~k~~~~~~------v~~~~~~~~-------~~~~~~p~~~~~~~---------~  492 (1945)
                      ..++.++.+  ..-...+++..+..+.+.-..+.      .|++.....       +..++.|....+..         .
T Consensus      1033 n~~~~~~~~~~g~v~~ai~~~~G~~l~~~~~~~~~~~~~~~G~v~~t~~~~l~~~~vih~v~p~~~~~~~~~~~~L~~~~ 1112 (1719)
T XP_011511230.1 1033 NSVPLDLVLSRGPLSKSLLEKAGPELQEELDTVGQGVAVSMGTVLKTSSWNLDCRYVLHVVAPEWRNGSTSSLKIMEDII 1112 (1719)
T ss_pred             ECCCccccCCCCHHHHHHHHHHcHHHHHHHHHhCCCCCcCCCcEEEEcCCCCCCCEEEEEecccccCCCccHHHHHHHHH


Q ss_pred             HHHHHHHhcCCCCcceecCCCCCCCCccHHHHHHHHHHccccceecCcccCCcchhHhhccchhHHHHHHHHHHh-----
Q Q_6220201       493 EMLAKALRKVPTDNYITTYPGQGLNGYTVEEAKTVLKKCKSAFYILPSIISNEKQEILGTVSWNLREMLAHAEET-----  567 (1945)
Q Consensus       493 ~~~~~~~~~~~~~~~~~~~~~~~~~~~t~~~~~~~~~~~~~~~~~~~~~~~~~~~~~~~~v~~~~~~ml~~~~~~-----  567 (1945)
                      ....+.+....-....-..-|.|..||..+++...+                            +.+.....++.     
T Consensus      1113 ~~~l~~a~~~~~~SIafP~igtG~~g~p~~~~a~~~----------------------------~~~i~~f~~~~~~~~l 1164 (1719)
T XP_011511230.1 1113 RECMEITESLSLKSIAFPAIGTGNLGFPKNIFAELI----------------------------ISEVFKFSSKNQLKTL 1164 (1719)
T ss_pred             HHHHHHHHHcCCCEEEecccCccccCCCHHHHHHHH----------------------------HHHHHHHHHhCCCCCC


Q ss_pred             cCeeeeeec-----chhHHHHhHHhcCC
Q Q_6220201       568 RKLMPVCVE-----TKAIVSTIQRKYKG  590 (1945)
Q Consensus       568 ~~~~~v~~d-----~~a~~~~~~~~~~~  590 (1945)
                      ..+..|+.+     +.+|...+++....
T Consensus      1165 ~~I~~v~~~~d~~~~~~f~~~~~~~~~~ 1192 (1719)
T XP_011511230.1 1165 QEVHFLLHPSDHENIQAFSDEFARRANG 1192 (1719)
T ss_pred             CEEEEEeCCCCHHHHHHHHHHHHHHhCC


No 9
>NP_001139574.1 poly [ADP-ribose] polymerase 9 isoform a [Homo sapiens]
Probab=99.48  E-value=5.2e-13  Score=179.42  Aligned_cols=147  Identities=28%  Similarity=0.315  Sum_probs=0.0  Template_Neff=8.500

Q ss_pred             EEEEeCcHHHHHHhcCCcEEEecccccccccchHHHHHHHHcCCcchhhhHHHHHhcCCCCcCCEEEeCCCcc-cceeee
Q Q_6220201       220 VYIKNADIVEEAKKVKPTVVVNAANVYLKHGGGVAGALNKATNNAMQVESDDYIATNGPLKVGGSCVLSGHNL-AKHCLH  298 (1945)
Q Consensus       220 V~~~~gDii~~a~~~~~~vlVNAAN~~L~HGGGVA~AIn~atgg~~qkeS~~yik~~Gpl~vG~~vll~g~~L-a~~iLh  298 (1945)
                      +.+++|||.+    .+.|+||||||..+.||||+|+||.++.|..+|++.+.+++.+|++++|+.++..+++| |+.|+|
T Consensus       120 i~v~~GdI~~----~~~DaIVn~~n~~l~~~ggva~ai~~~~G~~l~~~~~~~~~~~g~~~~G~~~~t~~g~L~~k~ViH  195 (854)
T NP_001139574.1  120 LSVWKDDLTT----HAVDAVVNAANEDLLHGGGLALALVKAGGFEIQEESKQFVARYGKVSAGEIAVTGAGRLPCKQIIH  195 (854)
T ss_pred             EEEEECCchh----CcCCEEEEcCCcccccCCcHHHHHHHhhcHHHHHHHHHHHHHHCCCCCCcEEEecCCCCCCCEEEE


Q ss_pred             EeCCCCCC---CchHHHHHHHHHHhhcC--------CCcccccccCcccCCCHHHHHHHHHHh------------cCCcE
Q Q_6220201       299 VVGPNVNK---GEDIQLLKSAYENFNQH--------EVLLAPLLSAGIFGADPIHSLRVCVDT------------VRTNV  355 (1945)
Q Consensus       299 VVGPd~r~---~q~~~LL~~aY~~~n~~--------~~vlTPLiSaGIFgv~~~~SL~~ll~~------------v~~~v  355 (1945)
                      +|||+...   .....+|.+||++....        ..+.-|.|++|+||+|++++.+.+++.            .-+++
T Consensus       196 ~v~P~~~~~~~~~~~~~L~~ai~~~L~~a~~~~~~~~SIA~P~igtG~~g~p~~~~a~~i~~ai~~~~~~~~~~~~l~~I  275 (854)
T NP_001139574.1  196 AVGPRWMEWDKQGCTGKLQRAIVSILNYVIYKNTHIKTVAIPALSSGIFQFPLNLCTKTIVETIRVSLQGKPMMSNLKEI  275 (854)
T ss_pred             EeCcccccccccchHHHHHHHHHHHHHHHHHhcCCCeEEEEccCCCCCcCCCHHHHHHHHHHHHHHHHccCCCcCCccEE


Q ss_pred             EEEECCHHHHHHHHH
Q Q_6220201       356 YLAVFDKNLYDKLVS  370 (1945)
Q Consensus       356 ~vvv~~~~~~~~~~~  370 (1945)
                      ++|.++++.+++...
T Consensus       276 ~~v~~~~~~~~~f~~  290 (854)
T NP_001139574.1  276 HLVSNEDPTVAAFKA  290 (854)
T ss_pred             EEEcCChHHHHHHHH


No 10
>NP_113646.2 poly [ADP-ribose] polymerase 9 isoform a [Homo sapiens]
Probab=99.48  E-value=5.2e-13  Score=179.42  Aligned_cols=147  Identities=28%  Similarity=0.315  Sum_probs=0.0  Template_Neff=8.500

Q ss_pred             EEEEeCcHHHHHHhcCCcEEEecccccccccchHHHHHHHHcCCcchhhhHHHHHhcCCCCcCCEEEeCCCcc-cceeee
Q Q_6220201       220 VYIKNADIVEEAKKVKPTVVVNAANVYLKHGGGVAGALNKATNNAMQVESDDYIATNGPLKVGGSCVLSGHNL-AKHCLH  298 (1945)
Q Consensus       220 V~~~~gDii~~a~~~~~~vlVNAAN~~L~HGGGVA~AIn~atgg~~qkeS~~yik~~Gpl~vG~~vll~g~~L-a~~iLh  298 (1945)
                      +.+++|||.+    .+.|+||||||..+.||||+|+||.++.|..+|++.+.+++.+|++++|+.++..+++| |+.|+|
T Consensus       120 i~v~~GdI~~----~~~DaIVn~~n~~l~~~ggva~ai~~~~G~~l~~~~~~~~~~~g~~~~G~~~~t~~g~L~~k~ViH  195 (854)
T NP_113646.2     120 LSVWKDDLTT----HAVDAVVNAANEDLLHGGGLALALVKAGGFEIQEESKQFVARYGKVSAGEIAVTGAGRLPCKQIIH  195 (854)
T ss_pred             EEEEECCchh----CcCCEEEEcCCcccccCCcHHHHHHHhhcHHHHHHHHHHHHHHCCCCCCcEEEecCCCCCCCEEEE


Q ss_pred             EeCCCCCC---CchHHHHHHHHHHhhcC--------CCcccccccCcccCCCHHHHHHHHHHh------------cCCcE
Q Q_6220201       299 VVGPNVNK---GEDIQLLKSAYENFNQH--------EVLLAPLLSAGIFGADPIHSLRVCVDT------------VRTNV  355 (1945)
Q Consensus       299 VVGPd~r~---~q~~~LL~~aY~~~n~~--------~~vlTPLiSaGIFgv~~~~SL~~ll~~------------v~~~v  355 (1945)
                      +|||+...   .....+|.+||++....        ..+.-|.|++|+||+|++++.+.+++.            .-+++
T Consensus       196 ~v~P~~~~~~~~~~~~~L~~ai~~~L~~a~~~~~~~~SIA~P~igtG~~g~p~~~~a~~i~~ai~~~~~~~~~~~~l~~I  275 (854)
T NP_113646.2     196 AVGPRWMEWDKQGCTGKLQRAIVSILNYVIYKNTHIKTVAIPALSSGIFQFPLNLCTKTIVETIRVSLQGKPMMSNLKEI  275 (854)
T ss_pred             EeCcccccccccchHHHHHHHHHHHHHHHHHhcCCCeEEEEccCCCCCcCCCHHHHHHHHHHHHHHHHccCCCcCCccEE


Q ss_pred             EEEECCHHHHHHHHH
Q Q_6220201       356 YLAVFDKNLYDKLVS  370 (1945)
Q Consensus       356 ~vvv~~~~~~~~~~~  370 (1945)
                      ++|.++++.+++...
T Consensus       276 ~~v~~~~~~~~~f~~  290 (854)
T NP_113646.2     276 HLVSNEDPTVAAFKA  290 (854)
T ss_pred             EEEcCChHHHHHHHH


No 11
>XP_005247877.1 PREDICTED: poly [ADP-ribose] polymerase 9 isoform X1 [Homo sapiens]
Probab=99.48  E-value=5.2e-13  Score=179.42  Aligned_cols=147  Identities=28%  Similarity=0.315  Sum_probs=0.0  Template_Neff=8.500

Q ss_pred             EEEEeCcHHHHHHhcCCcEEEecccccccccchHHHHHHHHcCCcchhhhHHHHHhcCCCCcCCEEEeCCCcc-cceeee
Q Q_6220201       220 VYIKNADIVEEAKKVKPTVVVNAANVYLKHGGGVAGALNKATNNAMQVESDDYIATNGPLKVGGSCVLSGHNL-AKHCLH  298 (1945)
Q Consensus       220 V~~~~gDii~~a~~~~~~vlVNAAN~~L~HGGGVA~AIn~atgg~~qkeS~~yik~~Gpl~vG~~vll~g~~L-a~~iLh  298 (1945)
                      +.+++|||.+    .+.|+||||||..+.||||+|+||.++.|..+|++.+.+++.+|++++|+.++..+++| |+.|+|
T Consensus       120 i~v~~GdI~~----~~~DaIVn~~n~~l~~~ggva~ai~~~~G~~l~~~~~~~~~~~g~~~~G~~~~t~~g~L~~k~ViH  195 (854)
T XP_005247877.1  120 LSVWKDDLTT----HAVDAVVNAANEDLLHGGGLALALVKAGGFEIQEESKQFVARYGKVSAGEIAVTGAGRLPCKQIIH  195 (854)
T ss_pred             EEEEECCchh----CcCCEEEEcCCcccccCCcHHHHHHHhhcHHHHHHHHHHHHHHCCCCCCcEEEecCCCCCCCEEEE


Q ss_pred             EeCCCCCC---CchHHHHHHHHHHhhcC--------CCcccccccCcccCCCHHHHHHHHHHh------------cCCcE
Q Q_6220201       299 VVGPNVNK---GEDIQLLKSAYENFNQH--------EVLLAPLLSAGIFGADPIHSLRVCVDT------------VRTNV  355 (1945)
Q Consensus       299 VVGPd~r~---~q~~~LL~~aY~~~n~~--------~~vlTPLiSaGIFgv~~~~SL~~ll~~------------v~~~v  355 (1945)
                      +|||+...   .....+|.+||++....        ..+.-|.|++|+||+|++++.+.+++.            .-+++
T Consensus       196 ~v~P~~~~~~~~~~~~~L~~ai~~~L~~a~~~~~~~~SIA~P~igtG~~g~p~~~~a~~i~~ai~~~~~~~~~~~~l~~I  275 (854)
T XP_005247877.1  196 AVGPRWMEWDKQGCTGKLQRAIVSILNYVIYKNTHIKTVAIPALSSGIFQFPLNLCTKTIVETIRVSLQGKPMMSNLKEI  275 (854)
T ss_pred             EeCcccccccccchHHHHHHHHHHHHHHHHHhcCCCeEEEEccCCCCCcCCCHHHHHHHHHHHHHHHHccCCCcCCccEE


Q ss_pred             EEEECCHHHHHHHHH
Q Q_6220201       356 YLAVFDKNLYDKLVS  370 (1945)
Q Consensus       356 ~vvv~~~~~~~~~~~  370 (1945)
                      ++|.++++.+++...
T Consensus       276 ~~v~~~~~~~~~f~~  290 (854)
T XP_005247877.1  276 HLVSNEDPTVAAFKA  290 (854)
T ss_pred             EEEcCChHHHHHHHH


No 12
>XP_016862793.1 PREDICTED: poly [ADP-ribose] polymerase 9 isoform X1 [Homo sapiens]
Probab=99.48  E-value=5.2e-13  Score=179.42  Aligned_cols=147  Identities=28%  Similarity=0.315  Sum_probs=0.0  Template_Neff=8.500

Q ss_pred             EEEEeCcHHHHHHhcCCcEEEecccccccccchHHHHHHHHcCCcchhhhHHHHHhcCCCCcCCEEEeCCCcc-cceeee
Q Q_6220201       220 VYIKNADIVEEAKKVKPTVVVNAANVYLKHGGGVAGALNKATNNAMQVESDDYIATNGPLKVGGSCVLSGHNL-AKHCLH  298 (1945)
Q Consensus       220 V~~~~gDii~~a~~~~~~vlVNAAN~~L~HGGGVA~AIn~atgg~~qkeS~~yik~~Gpl~vG~~vll~g~~L-a~~iLh  298 (1945)
                      +.+++|||.+    .+.|+||||||..+.||||+|+||.++.|..+|++.+.+++.+|++++|+.++..+++| |+.|+|
T Consensus       120 i~v~~GdI~~----~~~DaIVn~~n~~l~~~ggva~ai~~~~G~~l~~~~~~~~~~~g~~~~G~~~~t~~g~L~~k~ViH  195 (854)
T XP_016862793.1  120 LSVWKDDLTT----HAVDAVVNAANEDLLHGGGLALALVKAGGFEIQEESKQFVARYGKVSAGEIAVTGAGRLPCKQIIH  195 (854)
T ss_pred             EEEEECCchh----CcCCEEEEcCCcccccCCcHHHHHHHhhcHHHHHHHHHHHHHHCCCCCCcEEEecCCCCCCCEEEE


Q ss_pred             EeCCCCCC---CchHHHHHHHHHHhhcC--------CCcccccccCcccCCCHHHHHHHHHHh------------cCCcE
Q Q_6220201       299 VVGPNVNK---GEDIQLLKSAYENFNQH--------EVLLAPLLSAGIFGADPIHSLRVCVDT------------VRTNV  355 (1945)
Q Consensus       299 VVGPd~r~---~q~~~LL~~aY~~~n~~--------~~vlTPLiSaGIFgv~~~~SL~~ll~~------------v~~~v  355 (1945)
                      +|||+...   .....+|.+||++....        ..+.-|.|++|+||+|++++.+.+++.            .-+++
T Consensus       196 ~v~P~~~~~~~~~~~~~L~~ai~~~L~~a~~~~~~~~SIA~P~igtG~~g~p~~~~a~~i~~ai~~~~~~~~~~~~l~~I  275 (854)
T XP_016862793.1  196 AVGPRWMEWDKQGCTGKLQRAIVSILNYVIYKNTHIKTVAIPALSSGIFQFPLNLCTKTIVETIRVSLQGKPMMSNLKEI  275 (854)
T ss_pred             EeCcccccccccchHHHHHHHHHHHHHHHHHhcCCCeEEEEccCCCCCcCCCHHHHHHHHHHHHHHHHccCCCcCCccEE


Q ss_pred             EEEECCHHHHHHHHH
Q Q_6220201       356 YLAVFDKNLYDKLVS  370 (1945)
Q Consensus       356 ~vvv~~~~~~~~~~~  370 (1945)
                      ++|.++++.+++...
T Consensus       276 ~~v~~~~~~~~~f~~  290 (854)
T XP_016862793.1  276 HLVSNEDPTVAAFKA  290 (854)
T ss_pred             EEEcCChHHHHHHHH


No 13
>NP_061119.1 core histone macro-H2A.2 [Homo sapiens]
Probab=99.47  E-value=1e-12  Score=161.69  Aligned_cols=156  Identities=17%  Similarity=0.262  Sum_probs=0.0  Template_Neff=8.000

Q ss_pred             ecCCEEEEeCcHHHHHHhcCCcEEEecccccccccchHHHHHHHHcCCcchhhhHHHHHhcCCCCcCCEEEeCCCcccce
Q Q_6220201       216 LTDNVYIKNADIVEEAKKVKPTVVVNAANVYLKHGGGVAGALNKATNNAMQVESDDYIATNGPLKVGGSCVLSGHNLAKH  295 (1945)
Q Consensus       216 it~nV~~~~gDii~~a~~~~~~vlVNAAN~~L~HGGGVA~AIn~atgg~~qkeS~~yik~~Gpl~vG~~vll~g~~La~~  295 (1945)
                      ++..+.+++|||.+.. ....|+|||++|..+..|||+|+||.++.|..+|++-.+.++.+|+|++|+.++..+++|..+
T Consensus       193 ~~~~i~v~~GDI~~~~-~~~~daIV~~~n~~~~~g~gv~~ai~~~~G~~~~~~~~~~~~~~g~l~~G~v~~t~~~~l~~k  271 (372)
T NP_061119.1     193 LGQKLSLTQSDISHIG-SMRVEGIVHPTTAEIDLKEDIGKALEKAGGKEFLETVKELRKSQGPLEVAEAAVSQSSGLAAK  271 (372)
T ss_pred             CCCEEEEEECCchhhh-cCCCCEEEECCCCCCCCCChHHHHHHHHcCHHHHHHHHHHHHhcCCCCCCeEEEECCCCCCCe


Q ss_pred             -eeeEeCCCCCCCchHHHHHHHHHHh------hcCCCcccccccCcccCCCHHHHHHHHHHhcCCc-----------EEE
Q Q_6220201       296 -CLHVVGPNVNKGEDIQLLKSAYENF------NQHEVLLAPLLSAGIFGADPIHSLRVCVDTVRTN-----------VYL  357 (1945)
Q Consensus       296 -iLhVVGPd~r~~q~~~LL~~aY~~~------n~~~~vlTPLiSaGIFgv~~~~SL~~ll~~v~~~-----------v~v  357 (1945)
                       |+|+++|..+..++.++|.++|+++      ++...+..|+|++|+||+|++++...+++.+..-           +++
T Consensus       272 ~Vih~~~P~~~~~~~~~~L~~~~~~~L~~a~~~~~~SIA~P~lGtG~~g~p~~~~a~~i~~ai~~~~~~~~~~~lk~V~~  351 (372)
T NP_061119.1     272 FVIHCHIPQWGSDKCEEQLEETIKNCLSAAEDKKLKSVAFPPFPSGRNCFPKQTAAQVTLKAISAHFDDSSASSLKNVYF  351 (372)
T ss_pred             EEEEeecCCCCCchHHHHHHHHHHHHHHHHHHCCCCEEEECCCCCCCCCCCHHHHHHHHHHHHHHHHhcCCcCCCCEEEE


Q ss_pred             EECCHHHHHHHHHhH
Q Q_6220201       358 AVFDKNLYDKLVSSF  372 (1945)
Q Consensus       358 vv~~~~~~~~~~~~~  372 (1945)
                      |++|++.++...+.+
T Consensus       352 v~~d~~~~~~f~~~l  366 (372)
T NP_061119.1     352 LLFDSESIGIYVQEM  366 (372)
T ss_pred             EeCCHHHHHHHHHHH


No 14
>XP_005272189.1 PREDICTED: core histone macro-H2A.1 isoform X3 [Homo sapiens]
Probab=99.47  E-value=9.3e-13  Score=161.43  Aligned_cols=153  Identities=24%  Similarity=0.381  Sum_probs=0.0  Template_Neff=8.400

Q ss_pred             ecCCEEEEeCcHHHHHHhcCCcEEEecccccccccchHHHHHHHHcCCcchhhhHHHHHhcCCCCcCCEEEeCCCcc-cc
Q Q_6220201       216 LTDNVYIKNADIVEEAKKVKPTVVVNAANVYLKHGGGVAGALNKATNNAMQVESDDYIATNGPLKVGGSCVLSGHNL-AK  294 (1945)
Q Consensus       216 it~nV~~~~gDii~~a~~~~~~vlVNAAN~~L~HGGGVA~AIn~atgg~~qkeS~~yik~~Gpl~vG~~vll~g~~L-a~  294 (1945)
                      ....+.+++|||.+    .+.|+|||++|.++.+|||+++||.++.|..+|.+..++++.+|++.+|+.++..+++| |+
T Consensus       192 ~~~~i~l~~GDI~~----~~~DaIV~~~n~~~~~~~gi~~ai~~~~G~~~~~~~~~~~~~~g~l~~g~~~~t~~~~l~~k  267 (368)
T XP_005272189.1  192 LGQKLQVVQADIAS----IDSDAVVHPTNTDFYIGGEVGNTLEKKGGKEFVEAVLELRKKNGPLEVAGAAVSAGHGLPAK  267 (368)
T ss_pred             CCCEEEEEeCCccc----ccCCEEEEccCCCCCCCChHHHHHHHHhCHHHHHHHHHHHHHcCCCCCCcEEEEcCCCCCCC


Q ss_pred             eeeeEeCCCCCCCchHHHHHHHHHHhh------cCCCcccccccCcccCCCHHHHHHHHHHhcCC-----------cEEE
Q Q_6220201       295 HCLHVVGPNVNKGEDIQLLKSAYENFN------QHEVLLAPLLSAGIFGADPIHSLRVCVDTVRT-----------NVYL  357 (1945)
Q Consensus       295 ~iLhVVGPd~r~~q~~~LL~~aY~~~n------~~~~vlTPLiSaGIFgv~~~~SL~~ll~~v~~-----------~v~v  357 (1945)
                      .|+|+++|+.+..++.+.|.++|+++.      +...+..|+|++|+||+|++++.+.++..+..           ++++
T Consensus       268 ~Vih~~~P~~~~~~~~~~L~~~~~~~L~~a~~~~~~SIA~P~igtG~~g~p~~~~a~~il~ai~~~~~~~~~~~l~~I~~  347 (368)
T XP_005272189.1  268 FVIHCNSPVWGADKCEELLEKTVKNCLALADDKKLKSIAFPSIGSGRNGFPKQTAAQLILKAISSYFVSTMSSSIKTVYF  347 (368)
T ss_pred             EEEEEeCCCCCCchHHHHHHHHHHHHHHHHHHCCCCEEEECCCCCcccCCCHHHHHHHHHHHHHHHHHhcCCCCCcEEEE


Q ss_pred             EECCHHHHHHHHHhH
Q Q_6220201       358 AVFDKNLYDKLVSSF  372 (1945)
Q Consensus       358 vv~~~~~~~~~~~~~  372 (1945)
                      ++++++.++.....+
T Consensus       348 v~~d~~~~~~f~~~l  362 (368)
T XP_005272189.1  348 VLFDSESIGIYVQEM  362 (368)
T ss_pred             EeCCHHHHHHHHHHH


No 15
>NP_613258.2 core histone macro-H2A.1 isoform 3 [Homo sapiens]
Probab=99.47  E-value=8.3e-13  Score=162.41  Aligned_cols=156  Identities=19%  Similarity=0.331  Sum_probs=0.0  Template_Neff=8.100

Q ss_pred             ecCCEEEEeCcHHHHHHhcCCcEEEecccccccccchHHHHHHHHcCCcchhhhHHHHHhcCCCCcCCEEEeCCCcccce
Q Q_6220201       216 LTDNVYIKNADIVEEAKKVKPTVVVNAANVYLKHGGGVAGALNKATNNAMQVESDDYIATNGPLKVGGSCVLSGHNLAKH  295 (1945)
Q Consensus       216 it~nV~~~~gDii~~a~~~~~~vlVNAAN~~L~HGGGVA~AIn~atgg~~qkeS~~yik~~Gpl~vG~~vll~g~~La~~  295 (1945)
                      ++..+.+++|||.+++. .+.|+|||++|..+.+|||+|+||.++.|.++|.+..++++.+|++++|++++..+++|.-+
T Consensus       193 ~~~~l~lv~GDI~~~~~-~~~DaIV~p~n~~~~~~~gi~~ai~k~~G~~~~~~~~~~~~~~g~l~~g~~~~t~~~~l~~k  271 (372)
T NP_613258.2     193 LGQKLNLIHSEISNLAG-FEVEAIINPTNADIDLKDDLGNTLEKKGGKEFVEAVLELRKKNGPLEVAGAAVSAGHGLPAK  271 (372)
T ss_pred             CCCEEEEEECccccccC-CCCCEEEECCCCCCCCCCchHHHHHHHhCHHHHHHHHHHHHhcCCCCCCcEEEeCCCCCCCc


Q ss_pred             -eeeEeCCCCCCCchHHHHHHHHHHh------hcCCCcccccccCcccCCCHHHHHHHHHHhcCC-----------cEEE
Q Q_6220201       296 -CLHVVGPNVNKGEDIQLLKSAYENF------NQHEVLLAPLLSAGIFGADPIHSLRVCVDTVRT-----------NVYL  357 (1945)
Q Consensus       296 -iLhVVGPd~r~~q~~~LL~~aY~~~------n~~~~vlTPLiSaGIFgv~~~~SL~~ll~~v~~-----------~v~v  357 (1945)
                       |+|+++|.....++.++|.++|++.      ++...+..|.|.+|+||+|+++....++..+..           ++++
T Consensus       272 ~Vih~~~P~~~~~~~~~~L~~a~~~~L~~a~~~~~~SIa~P~igtG~~g~p~~~~a~~il~ai~~~~~~~~~~~l~~I~f  351 (372)
T NP_613258.2     272 FVIHCNSPVWGADKCEELLEKTVKNCLALADDKKLKSIAFPSIGSGRNGFPKQTAAQLILKAISSYFVSTMSSSIKTVYF  351 (372)
T ss_pred             EEEEEEcCCCCCchHHHHHHHHHHHHHHHHHHCCCCEEEECCCCCcccCCCHHHHHHHHHHHHHHHHhhcCCCCCcEEEE


Q ss_pred             EECCHHHHHHHHHhH
Q Q_6220201       358 AVFDKNLYDKLVSSF  372 (1945)
Q Consensus       358 vv~~~~~~~~~~~~~  372 (1945)
                      |+++++.++.....+
T Consensus       352 v~~~~~~~~~f~~~l  366 (372)
T NP_613258.2     352 VLFDSESIGIYVQEM  366 (372)
T ss_pred             EeCCHHHHHHHHHHH


No 16
>XP_011542031.1 PREDICTED: core histone macro-H2A.1 isoform X1 [Homo sapiens]
Probab=99.47  E-value=8.3e-13  Score=162.41  Aligned_cols=156  Identities=19%  Similarity=0.331  Sum_probs=0.0  Template_Neff=8.100

Q ss_pred             ecCCEEEEeCcHHHHHHhcCCcEEEecccccccccchHHHHHHHHcCCcchhhhHHHHHhcCCCCcCCEEEeCCCcccce
Q Q_6220201       216 LTDNVYIKNADIVEEAKKVKPTVVVNAANVYLKHGGGVAGALNKATNNAMQVESDDYIATNGPLKVGGSCVLSGHNLAKH  295 (1945)
Q Consensus       216 it~nV~~~~gDii~~a~~~~~~vlVNAAN~~L~HGGGVA~AIn~atgg~~qkeS~~yik~~Gpl~vG~~vll~g~~La~~  295 (1945)
                      ++..+.+++|||.+++. .+.|+|||++|..+.+|||+|+||.++.|.++|.+..++++.+|++++|++++..+++|.-+
T Consensus       193 ~~~~l~lv~GDI~~~~~-~~~DaIV~p~n~~~~~~~gi~~ai~k~~G~~~~~~~~~~~~~~g~l~~g~~~~t~~~~l~~k  271 (372)
T XP_011542031.1  193 LGQKLNLIHSEISNLAG-FEVEAIINPTNADIDLKDDLGNTLEKKGGKEFVEAVLELRKKNGPLEVAGAAVSAGHGLPAK  271 (372)
T ss_pred             CCCEEEEEECccccccC-CCCCEEEECCCCCCCCCCchHHHHHHHhCHHHHHHHHHHHHhcCCCCCCcEEEeCCCCCCCc


Q ss_pred             -eeeEeCCCCCCCchHHHHHHHHHHh------hcCCCcccccccCcccCCCHHHHHHHHHHhcCC-----------cEEE
Q Q_6220201       296 -CLHVVGPNVNKGEDIQLLKSAYENF------NQHEVLLAPLLSAGIFGADPIHSLRVCVDTVRT-----------NVYL  357 (1945)
Q Consensus       296 -iLhVVGPd~r~~q~~~LL~~aY~~~------n~~~~vlTPLiSaGIFgv~~~~SL~~ll~~v~~-----------~v~v  357 (1945)
                       |+|+++|.....++.++|.++|++.      ++...+..|.|.+|+||+|+++....++..+..           ++++
T Consensus       272 ~Vih~~~P~~~~~~~~~~L~~a~~~~L~~a~~~~~~SIa~P~igtG~~g~p~~~~a~~il~ai~~~~~~~~~~~l~~I~f  351 (372)
T XP_011542031.1  272 FVIHCNSPVWGADKCEELLEKTVKNCLALADDKKLKSIAFPSIGSGRNGFPKQTAAQLILKAISSYFVSTMSSSIKTVYF  351 (372)
T ss_pred             EEEEEEcCCCCCchHHHHHHHHHHHHHHHHHHCCCCEEEECCCCCcccCCCHHHHHHHHHHHHHHHHhhcCCCCCcEEEE


Q ss_pred             EECCHHHHHHHHHhH
Q Q_6220201       358 AVFDKNLYDKLVSSF  372 (1945)
Q Consensus       358 vv~~~~~~~~~~~~~  372 (1945)
                      |+++++.++.....+
T Consensus       352 v~~~~~~~~~f~~~l  366 (372)
T XP_011542031.1  352 VLFDSESIGIYVQEM  366 (372)
T ss_pred             EeCCHHHHHHHHHHH


No 17
>NP_613075.1 core histone macro-H2A.1 isoform 1 [Homo sapiens]
Probab=99.45  E-value=1.5e-12  Score=159.70  Aligned_cols=153  Identities=24%  Similarity=0.381  Sum_probs=0.0  Template_Neff=8.400

Q ss_pred             ecCCEEEEeCcHHHHHHhcCCcEEEecccccccccchHHHHHHHHcCCcchhhhHHHHHhcCCCCcCCEEEeCCCcc-cc
Q Q_6220201       216 LTDNVYIKNADIVEEAKKVKPTVVVNAANVYLKHGGGVAGALNKATNNAMQVESDDYIATNGPLKVGGSCVLSGHNL-AK  294 (1945)
Q Consensus       216 it~nV~~~~gDii~~a~~~~~~vlVNAAN~~L~HGGGVA~AIn~atgg~~qkeS~~yik~~Gpl~vG~~vll~g~~L-a~  294 (1945)
                      +...+.+++|||.+    .+.|+|||++|.++.+|||+++||.++.|.++|.+...+++.+|++.+|+.++..+++| |+
T Consensus       193 ~~~~i~i~~GDI~~----~~~d~IV~~~n~~~~~~~gi~~ai~~~~G~~~~~~~~~~~~~~~~l~~g~~~~t~~~~l~~~  268 (369)
T NP_613075.1     193 LGQKLQVVQADIAS----IDSDAVVHPTNTDFYIGGEVGNTLEKKGGKEFVEAVLELRKKNGPLEVAGAAVSAGHGLPAK  268 (369)
T ss_pred             CCcEEEEEECCccc----ccCCEEEEecCCCCCCCChhHHHHHHHhCHHHHHHHHHHHHhcCCCCCCcEEEEcCCCCCCC


Q ss_pred             eeeeEeCCCCCCCchHHHHHHHHHHhh------cCCCcccccccCcccCCCHHHHHHHHHHhcCC-----------cEEE
Q Q_6220201       295 HCLHVVGPNVNKGEDIQLLKSAYENFN------QHEVLLAPLLSAGIFGADPIHSLRVCVDTVRT-----------NVYL  357 (1945)
Q Consensus       295 ~iLhVVGPd~r~~q~~~LL~~aY~~~n------~~~~vlTPLiSaGIFgv~~~~SL~~ll~~v~~-----------~v~v  357 (1945)
                      .|+|+++|+.+..++.+.|.++|+++.      +...+..|+|.+|+||+|++++.+.+++.+..           ++++
T Consensus       269 ~Vih~~~p~~~~~~~~~~L~~~~~~~L~~a~~~~~~SIa~P~igsG~~g~p~~~~a~~il~ai~~~~~~~~~~~l~~I~~  348 (369)
T NP_613075.1     269 FVIHCNSPVWGADKCEELLEKTVKNCLALADDKKLKSIAFPSIGSGRNGFPKQTAAQLILKAISSYFVSTMSSSIKTVYF  348 (369)
T ss_pred             EEEEEeCCCCCCchHHHHHHHHHHHHHHHHHHCCCCEEEECCCCCcccCCCHHHHHHHHHHHHHHHHhhcCCCCCcEEEE


Q ss_pred             EECCHHHHHHHHHhH
Q Q_6220201       358 AVFDKNLYDKLVSSF  372 (1945)
Q Consensus       358 vv~~~~~~~~~~~~~  372 (1945)
                      |+++++.++......
T Consensus       349 v~~d~~~~~~f~~~l  363 (369)
T NP_613075.1     349 VLFDSESIGIYVQEM  363 (369)
T ss_pred             EeCCHHHHHHHHHHH


No 18
>NP_001035248.1 core histone macro-H2A.1 isoform 2 [Homo sapiens]
Probab=99.44  E-value=2e-12  Score=159.00  Aligned_cols=162  Identities=19%  Similarity=0.307  Sum_probs=0.0  Template_Neff=8.200

Q ss_pred             CceEecCCEEEEeCcHHHHHHhcCCcEEEecccccccccchHHHHHHHHcCCcchhhhHHHHHhcCCCCcCCEEEeCCCc
Q Q_6220201       212 GYLKLTDNVYIKNADIVEEAKKVKPTVVVNAANVYLKHGGGVAGALNKATNNAMQVESDDYIATNGPLKVGGSCVLSGHN  291 (1945)
Q Consensus       212 ~~~~it~nV~~~~gDii~~a~~~~~~vlVNAAN~~L~HGGGVA~AIn~atgg~~qkeS~~yik~~Gpl~vG~~vll~g~~  291 (1945)
                      ...-++..+.++.|||.+++. .+.|+|||++|.++.+||||++||.++.|.++|.+..++++.+|++.+|++++..+++
T Consensus       188 ~~~~~~~~l~l~~GDI~~~~~-~~~DaIV~p~n~~~~~~~gv~~ai~~~~G~~~~~~~~~~~~~~~~l~~g~~~~t~~~~  266 (371)
T NP_001035248.1  188 KSLFLGQKLNLIHSEISNLAG-FEVEAIINPTNADIDLKDDLGNTLEKKGGKEFVEAVLELRKKNGPLEVAGAAVSAGHG  266 (371)
T ss_pred             eeeeCCCeEEEEECccccccC-CccCEEEECCCCCCCCCCchHHHHHHHhCHHHHHHHHHHHHhcCCCCCCcEEEECCCC


Q ss_pred             ccce-eeeEeCCCCCCCchHHHHHHHHHHhh------cCCCcccccccCcccCCCHHHHHHHHHHhcCC-----------
Q Q_6220201       292 LAKH-CLHVVGPNVNKGEDIQLLKSAYENFN------QHEVLLAPLLSAGIFGADPIHSLRVCVDTVRT-----------  353 (1945)
Q Consensus       292 La~~-iLhVVGPd~r~~q~~~LL~~aY~~~n------~~~~vlTPLiSaGIFgv~~~~SL~~ll~~v~~-----------  353 (1945)
                      |.-+ |+|+++|+.+..++.++|.++|++..      +...+..|+|.+|+||+|+++....+++.+..           
T Consensus       267 l~~k~Iih~~~P~~~~~~~~~~L~~~~~~~L~~A~~~~~~SIa~P~lgtG~~g~p~~~~a~~il~ai~~~~~~~~~~~l~  346 (371)
T NP_001035248.1  267 LPAKFVIHCNSPVWGADKCEELLEKTVKNCLALADDKKLKSIAFPSIGSGRNGFPKQTAAQLILKAISSYFVSTMSSSIK  346 (371)
T ss_pred             CCCcEEEEEecCCCCCchHHHHHHHHHHHHHHHHHHCCCCEEEECCCCCcccCCCHHHHHHHHHHHHHHHHHhcCCCCCc


Q ss_pred             cEEEEECCHHHHHHHHHhHhh
Q Q_6220201       354 NVYLAVFDKNLYDKLVSSFLE  374 (1945)
Q Consensus       354 ~v~vvv~~~~~~~~~~~~~~~  374 (1945)
                      ++++|+++++.++.....+..
T Consensus       347 ~I~fv~~d~~~~~~f~~~l~~  367 (371)
T NP_001035248.1  347 TVYFVLFDSESIGIYVQEMAK  367 (371)
T ss_pred             EEEEEeCCHHHHHHHHHHHHh


No 19
>NP_004884.1 core histone macro-H2A.1 isoform 2 [Homo sapiens]
Probab=99.44  E-value=2e-12  Score=159.00  Aligned_cols=162  Identities=19%  Similarity=0.307  Sum_probs=0.0  Template_Neff=8.200

Q ss_pred             CceEecCCEEEEeCcHHHHHHhcCCcEEEecccccccccchHHHHHHHHcCCcchhhhHHHHHhcCCCCcCCEEEeCCCc
Q Q_6220201       212 GYLKLTDNVYIKNADIVEEAKKVKPTVVVNAANVYLKHGGGVAGALNKATNNAMQVESDDYIATNGPLKVGGSCVLSGHN  291 (1945)
Q Consensus       212 ~~~~it~nV~~~~gDii~~a~~~~~~vlVNAAN~~L~HGGGVA~AIn~atgg~~qkeS~~yik~~Gpl~vG~~vll~g~~  291 (1945)
                      ...-++..+.++.|||.+++. .+.|+|||++|.++.+||||++||.++.|.++|.+..++++.+|++.+|++++..+++
T Consensus       188 ~~~~~~~~l~l~~GDI~~~~~-~~~DaIV~p~n~~~~~~~gv~~ai~~~~G~~~~~~~~~~~~~~~~l~~g~~~~t~~~~  266 (371)
T NP_004884.1     188 KSLFLGQKLNLIHSEISNLAG-FEVEAIINPTNADIDLKDDLGNTLEKKGGKEFVEAVLELRKKNGPLEVAGAAVSAGHG  266 (371)
T ss_pred             eeeeCCCeEEEEECccccccC-CccCEEEECCCCCCCCCCchHHHHHHHhCHHHHHHHHHHHHhcCCCCCCcEEEECCCC


Q ss_pred             ccce-eeeEeCCCCCCCchHHHHHHHHHHhh------cCCCcccccccCcccCCCHHHHHHHHHHhcCC-----------
Q Q_6220201       292 LAKH-CLHVVGPNVNKGEDIQLLKSAYENFN------QHEVLLAPLLSAGIFGADPIHSLRVCVDTVRT-----------  353 (1945)
Q Consensus       292 La~~-iLhVVGPd~r~~q~~~LL~~aY~~~n------~~~~vlTPLiSaGIFgv~~~~SL~~ll~~v~~-----------  353 (1945)
                      |.-+ |+|+++|+.+..++.++|.++|++..      +...+..|+|.+|+||+|+++....+++.+..           
T Consensus       267 l~~k~Iih~~~P~~~~~~~~~~L~~~~~~~L~~A~~~~~~SIa~P~lgtG~~g~p~~~~a~~il~ai~~~~~~~~~~~l~  346 (371)
T NP_004884.1     267 LPAKFVIHCNSPVWGADKCEELLEKTVKNCLALADDKKLKSIAFPSIGSGRNGFPKQTAAQLILKAISSYFVSTMSSSIK  346 (371)
T ss_pred             CCCcEEEEEecCCCCCchHHHHHHHHHHHHHHHHHHCCCCEEEECCCCCcccCCCHHHHHHHHHHHHHHHHHhcCCCCCc


Q ss_pred             cEEEEECCHHHHHHHHHhHhh
Q Q_6220201       354 NVYLAVFDKNLYDKLVSSFLE  374 (1945)
Q Consensus       354 ~v~vvv~~~~~~~~~~~~~~~  374 (1945)
                      ++++|+++++.++.....+..
T Consensus       347 ~I~fv~~d~~~~~~f~~~l~~  367 (371)
T NP_004884.1     347 TVYFVLFDSESIGIYVQEMAK  367 (371)
T ss_pred             EEEEEeCCHHHHHHHHHHHHh


No 20
>XP_011542032.1 PREDICTED: core histone macro-H2A.1 isoform X2 [Homo sapiens]
Probab=99.44  E-value=2e-12  Score=159.00  Aligned_cols=162  Identities=19%  Similarity=0.307  Sum_probs=0.0  Template_Neff=8.200

Q ss_pred             CceEecCCEEEEeCcHHHHHHhcCCcEEEecccccccccchHHHHHHHHcCCcchhhhHHHHHhcCCCCcCCEEEeCCCc
Q Q_6220201       212 GYLKLTDNVYIKNADIVEEAKKVKPTVVVNAANVYLKHGGGVAGALNKATNNAMQVESDDYIATNGPLKVGGSCVLSGHN  291 (1945)
Q Consensus       212 ~~~~it~nV~~~~gDii~~a~~~~~~vlVNAAN~~L~HGGGVA~AIn~atgg~~qkeS~~yik~~Gpl~vG~~vll~g~~  291 (1945)
                      ...-++..+.++.|||.+++. .+.|+|||++|.++.+||||++||.++.|.++|.+..++++.+|++.+|++++..+++
T Consensus       188 ~~~~~~~~l~l~~GDI~~~~~-~~~DaIV~p~n~~~~~~~gv~~ai~~~~G~~~~~~~~~~~~~~~~l~~g~~~~t~~~~  266 (371)
T XP_011542032.1  188 KSLFLGQKLNLIHSEISNLAG-FEVEAIINPTNADIDLKDDLGNTLEKKGGKEFVEAVLELRKKNGPLEVAGAAVSAGHG  266 (371)
T ss_pred             eeeeCCCeEEEEECccccccC-CccCEEEECCCCCCCCCCchHHHHHHHhCHHHHHHHHHHHHhcCCCCCCcEEEECCCC


Q ss_pred             ccce-eeeEeCCCCCCCchHHHHHHHHHHhh------cCCCcccccccCcccCCCHHHHHHHHHHhcCC-----------
Q Q_6220201       292 LAKH-CLHVVGPNVNKGEDIQLLKSAYENFN------QHEVLLAPLLSAGIFGADPIHSLRVCVDTVRT-----------  353 (1945)
Q Consensus       292 La~~-iLhVVGPd~r~~q~~~LL~~aY~~~n------~~~~vlTPLiSaGIFgv~~~~SL~~ll~~v~~-----------  353 (1945)
                      |.-+ |+|+++|+.+..++.++|.++|++..      +...+..|+|.+|+||+|+++....+++.+..           
T Consensus       267 l~~k~Iih~~~P~~~~~~~~~~L~~~~~~~L~~A~~~~~~SIa~P~lgtG~~g~p~~~~a~~il~ai~~~~~~~~~~~l~  346 (371)
T XP_011542032.1  267 LPAKFVIHCNSPVWGADKCEELLEKTVKNCLALADDKKLKSIAFPSIGSGRNGFPKQTAAQLILKAISSYFVSTMSSSIK  346 (371)
T ss_pred             CCCcEEEEEecCCCCCchHHHHHHHHHHHHHHHHHHCCCCEEEECCCCCcccCCCHHHHHHHHHHHHHHHHHhcCCCCCc


Q ss_pred             cEEEEECCHHHHHHHHHhHhh
Q Q_6220201       354 NVYLAVFDKNLYDKLVSSFLE  374 (1945)
Q Consensus       354 ~v~vvv~~~~~~~~~~~~~~~  374 (1945)
                      ++++|+++++.++.....+..
T Consensus       347 ~I~fv~~d~~~~~~f~~~l~~  367 (371)
T XP_011542032.1  347 TVYFVLFDSESIGIYVQEMAK  367 (371)
T ss_pred             EEEEEeCCHHHHHHHHHHHHh


No 21
>NP_054786.2 O-acetyl-ADP-ribose deacetylase MACROD1 [Homo sapiens]
Probab=99.42  E-value=4e-12  Score=154.56  Aligned_cols=147  Identities=26%  Similarity=0.352  Sum_probs=0.0  Template_Neff=7.000

Q ss_pred             ecCCEEEEeCcHHHHHHhcCCcEEEecccccccccchHHHHHHHHcCCcchhhhHHHHHhcCCCCcCCEEEeCCCcc-cc
Q Q_6220201       216 LTDNVYIKNADIVEEAKKVKPTVVVNAANVYLKHGGGVAGALNKATNNAMQVESDDYIATNGPLKVGGSCVLSGHNL-AK  294 (1945)
Q Consensus       216 it~nV~~~~gDii~~a~~~~~~vlVNAAN~~L~HGGGVA~AIn~atgg~~qkeS~~yik~~Gpl~vG~~vll~g~~L-a~  294 (1945)
                      +...|.+++|||.++    +.|+|||+||..+.+|||+++||.++.|..+++|-..+    |.+++|+.++..|++| |+
T Consensus       150 ln~kI~l~~GDIt~l----~vDaIVn~aN~~l~~ggGv~~aI~~~aG~~l~~e~~~~----~~~~~G~v~iT~g~~L~~k  221 (325)
T NP_054786.2     150 LNEKISLLRSDITKL----EVDAIVNAANSSLLGGGGVDGCIHRAAGPLLTDECRTL----QSCKTGKAKITGGYRLPAK  221 (325)
T ss_pred             cCceEEEEECCchhc----CCCEEEECCCccccCCCcHHHHHHHHhcHHHHHHHHHh----ccCCCCCeEEecccCCCCc


Q ss_pred             eeeeEeCCCCCCCc---hHHHHHHHHHHhh------cCCCcccccccCcccCCCHHHHHHHHHH----------hcCCcE
Q Q_6220201       295 HCLHVVGPNVNKGE---DIQLLKSAYENFN------QHEVLLAPLLSAGIFGADPIHSLRVCVD----------TVRTNV  355 (1945)
Q Consensus       295 ~iLhVVGPd~r~~q---~~~LL~~aY~~~n------~~~~vlTPLiSaGIFgv~~~~SL~~ll~----------~v~~~v  355 (1945)
                      .|+|+|||+.....   ..++|.+||++.-      +...+..|.|++|+||+|++++...+++          ..-+++
T Consensus       222 ~IIH~v~P~~~~~~~~~~~~~L~~~y~~~L~~A~e~~l~SIAfP~IgtG~~g~p~~~aA~i~l~aIr~fle~~~~~l~~V  301 (325)
T NP_054786.2     222 YVIHTVGPIAYGEPSASQAAELRSCYLSSLDLLLEHRLRSVAFPCISTGVFGYPCEAAAEIVLATLREWLEQHKDKVDRL  301 (325)
T ss_pred             EEEEEeccccCCCCcHHHHHHHHHHHHHHHHHHHHCCCCcEEecccCccccCCCHHHHHHHHHHHHHHHHHHccccCCEE


Q ss_pred             EEEECCHHHHHHHHH
Q Q_6220201       356 YLAVFDKNLYDKLVS  370 (1945)
Q Consensus       356 ~vvv~~~~~~~~~~~  370 (1945)
                      +++++++++++...+
T Consensus       302 if~v~~~~d~~~y~~  316 (325)
T NP_054786.2     302 IICVFLEKDEDIYRS  316 (325)
T ss_pred             EEEECCHHHHHHHHH


No 22
>NP_542407.2 O-acetyl-ADP-ribose deacetylase MACROD2 isoform 1 [Homo sapiens]
Probab=99.42  E-value=3.8e-12  Score=159.57  Aligned_cols=149  Identities=25%  Similarity=0.354  Sum_probs=0.0  Template_Neff=6.600

Q ss_pred             ecCCEEEEeCcHHHHHHhcCCcEEEecccccccccchHHHHHHHHcCCcchhhhHHHHHhcCCCCcCCEEEeCCCcc-cc
Q Q_6220201       216 LTDNVYIKNADIVEEAKKVKPTVVVNAANVYLKHGGGVAGALNKATNNAMQVESDDYIATNGPLKVGGSCVLSGHNL-AK  294 (1945)
Q Consensus       216 it~nV~~~~gDii~~a~~~~~~vlVNAAN~~L~HGGGVA~AIn~atgg~~qkeS~~yik~~Gpl~vG~~vll~g~~L-a~  294 (1945)
                      +...|.+++|||.++    +.|+||||||.++.+||||++||.++.|..|+.+...+    |.+++|++++..+++| |+
T Consensus        68 ln~kI~l~~GDIt~l----~vDAIVn~aN~~l~~ggGVs~aI~~aaG~~L~~e~~~~----~~~~~G~a~iT~~~~L~~k  139 (425)
T NP_542407.2      68 LTEKVSLYRGDITLL----EVDAIVNAANASLLGGGGVDGCIHRAAGPCLLAECRNL----NGCDTGHAKITCGYDLPAK  139 (425)
T ss_pred             cCCcEEEEECCchhc----cCCEEEECCchhhccCCcHHHHHHHHHcHHHHHHHHHh----cCCCCCcEEEEcCCCCCcc


Q ss_pred             eeeeEeCCCCCCCc---hHHHHHHHHHHhh------cCCCcccccccCcccCCCHHHHHHHHHHh----------cCCcE
Q Q_6220201       295 HCLHVVGPNVNKGE---DIQLLKSAYENFN------QHEVLLAPLLSAGIFGADPIHSLRVCVDT----------VRTNV  355 (1945)
Q Consensus       295 ~iLhVVGPd~r~~q---~~~LL~~aY~~~n------~~~~vlTPLiSaGIFgv~~~~SL~~ll~~----------v~~~v  355 (1945)
                      .|+|+|||+...+.   ...+|.+||++..      +...+.-|+|+.|+||+|++.+...+++.          --.++
T Consensus       140 ~VIH~V~P~~~~~~~~~~~~~L~~~y~~~L~~A~e~~l~SIAfP~IgTG~~G~p~~~aA~i~l~air~fle~~~~~l~~I  219 (425)
T NP_542407.2     140 YVIHTVGPIARGHINGSHKEDLANCYKSSLKLVKENNIRSVAFPCISTGIYGFPNEPAAVIALNTIKEWLAKNHHEVDRI  219 (425)
T ss_pred             EEEEeecccccCCCCCCcHHHHHHHHHHHHHHHHHCCCcEEEEccCCcCccCCCHHHHHHHHHHHHHHHHHhCccccCEE


Q ss_pred             EEEECCHHHHHHHHHhH
Q Q_6220201       356 YLAVFDKNLYDKLVSSF  372 (1945)
Q Consensus       356 ~vvv~~~~~~~~~~~~~  372 (1945)
                      ++|++++++++.....+
T Consensus       220 vfv~~~~~d~~~y~~~l  236 (425)
T NP_542407.2     220 IFCVFLEVDFKIYKKKM  236 (425)
T ss_pred             EEEECCHHHHHHHHHHH


No 23
>XP_005273996.1 PREDICTED: O-acetyl-ADP-ribose deacetylase MACROD1 isoform X1 [Homo sapiens]
Probab=99.38  E-value=8.7e-12  Score=152.16  Aligned_cols=147  Identities=27%  Similarity=0.365  Sum_probs=0.0  Template_Neff=7.100

Q ss_pred             ecCCEEEEeCcHHHHHHhcCCcEEEecccccccccchHHHHHHHHcCCcchhhhHHHHHhcCCCCcCCEEEeCCCcc-cc
Q Q_6220201       216 LTDNVYIKNADIVEEAKKVKPTVVVNAANVYLKHGGGVAGALNKATNNAMQVESDDYIATNGPLKVGGSCVLSGHNL-AK  294 (1945)
Q Consensus       216 it~nV~~~~gDii~~a~~~~~~vlVNAAN~~L~HGGGVA~AIn~atgg~~qkeS~~yik~~Gpl~vG~~vll~g~~L-a~  294 (1945)
                      +...|.++.|||.++    +.|+|||+||..+..|||+++||.++.|..+++|...+    |.+++|+.++..|++| |+
T Consensus       150 ln~kI~l~~GDIt~l----~vDaIVn~aN~~l~~gggv~~aI~~~aG~~l~~e~~~~----~~~~~G~v~iT~~~~L~~k  221 (334)
T XP_005273996.1  150 LNEKISLLRSDITKL----EVDAIVNAANSSLLGGGGVDGCIHRAAGPLLTDECRTL----QSCKTGKAKITGGYRLPAK  221 (334)
T ss_pred             cCceEEEEECChhhc----CCCEEEECCCccccCCCcHHHHHHHHHcHHHHHHHHHh----ccCCCCCeEEeccCCCCCc


Q ss_pred             eeeeEeCCCCCCCc---hHHHHHHHHHHhh------cCCCcccccccCcccCCCHHHHHHHHHHhc----------CCcE
Q Q_6220201       295 HCLHVVGPNVNKGE---DIQLLKSAYENFN------QHEVLLAPLLSAGIFGADPIHSLRVCVDTV----------RTNV  355 (1945)
Q Consensus       295 ~iLhVVGPd~r~~q---~~~LL~~aY~~~n------~~~~vlTPLiSaGIFgv~~~~SL~~ll~~v----------~~~v  355 (1945)
                      .|+|+|||+.....   ..+.|.+||+++-      +...+.-|+|++|+||+|++++...+++.+          -+++
T Consensus       222 ~IIH~v~P~~~~~~~~~~~~~L~~~y~~~L~~a~~~~i~SIAfP~IgtG~~g~p~~~~A~i~l~aIr~fle~~~~~l~~V  301 (334)
T XP_005273996.1  222 YVIHTVGPIAYGEPSASQAAELRSCYLSSLDLLLEHRLRSVAFPCISTGVFGYPCEAAAEIVLATLREWLEQHKDKVDRL  301 (334)
T ss_pred             EEEEEeccccCCCCcHHHHHHHHHHHHHHHHHHHHCCCCeEEeccccccccCCCHHHHHHHHHHHHHHHHHhCchhcCEE


Q ss_pred             EEEECCHHHHHHHHH
Q Q_6220201       356 YLAVFDKNLYDKLVS  370 (1945)
Q Consensus       356 ~vvv~~~~~~~~~~~  370 (1945)
                      +++++++++++...+
T Consensus       302 i~~~~~~~d~~~y~~  316 (334)
T XP_005273996.1  302 IICVFLEKDEDIYRS  316 (334)
T ss_pred             EEEECChhHHHHHHH


No 24
>XP_011539925.1 PREDICTED: ganglioside-induced differentiation-associated protein 2 isoform X2 [Homo sapiens]
Probab=99.36  E-value=9.3e-12  Score=158.91  Aligned_cols=150  Identities=21%  Similarity=0.281  Sum_probs=0.0  Template_Neff=9.000

Q ss_pred             ecCCEEEEeCcHHHHHHhcCCcEEEecccccccccchHHHHHHHHcCCcchhhhHHHHHhcCCCCcCCEEEeCCCcccce
Q Q_6220201       216 LTDNVYIKNADIVEEAKKVKPTVVVNAANVYLKHGGGVAGALNKATNNAMQVESDDYIATNGPLKVGGSCVLSGHNLAKH  295 (1945)
Q Consensus       216 it~nV~~~~gDii~~a~~~~~~vlVNAAN~~L~HGGGVA~AIn~atgg~~qkeS~~yik~~Gpl~vG~~vll~g~~La~~  295 (1945)
                      +...|++++|||.+    .+.|+|||++|..|.+|||+++||.++.|..+|++-..+    |++++|++++..|++|--+
T Consensus        52 ~n~~i~l~~GdI~~----~~~daiVn~~n~~l~~~~g~~~~i~~~~G~~l~~~~~~~----~~~~~G~~~~t~~~~l~~~  123 (529)
T XP_011539925.1   52 VNGKVVLWKGDVAL----LNCTAIVNTSNESLTDKNPVSESIFMLAGPDLKEDLQKL----KGCRTGEAKLTKGFNLAAR  123 (529)
T ss_pred             CCCeEEEEECCcee----ccCCEEEECCCCccCCCCCHHHHHHHHHCHHHHHHHHHh----CCCCCCCEEEeccccCCcc


Q ss_pred             -eeeEeCCCCCCCc---hHHHHHHHHHHhh------cCCCcccccccCcccCCCHHHHHHHHHHhcC----------CcE
Q Q_6220201       296 -CLHVVGPNVNKGE---DIQLLKSAYENFN------QHEVLLAPLLSAGIFGADPIHSLRVCVDTVR----------TNV  355 (1945)
Q Consensus       296 -iLhVVGPd~r~~q---~~~LL~~aY~~~n------~~~~vlTPLiSaGIFgv~~~~SL~~ll~~v~----------~~v  355 (1945)
                       |+|+|||+.+.+.   +.++|.+||++..      +...+..|+|++|++|+|++++...+++.+.          +++
T Consensus       124 ~vih~v~P~~~~~~~~~~~~~L~~~~~~~L~~a~~~~~~sIafP~igtg~~g~p~~~~a~~~l~~i~~f~~~~~~~l~~I  203 (529)
T XP_011539925.1  124 FIIHTVGPKYKSRYRTAAESSLYSCYRNVLQLAKEQSMSSVGFCVINSAKRGYPLEDATHIALRTVRRFLEIHGETIEKV  203 (529)
T ss_pred             EEEEEeCcccccccchHHHHHHHHHHHHHHHHHHHCCCcEEEEecccccCCCCCHHHHHHHHHHHHHHHHHHhCCcccEE


Q ss_pred             EEEEC--CHHHHHHHHHhHh
Q Q_6220201       356 YLAVF--DKNLYDKLVSSFL  373 (1945)
Q Consensus       356 ~vvv~--~~~~~~~~~~~~~  373 (1945)
                      +++++  +.+.|.++...++
T Consensus       204 ~~~~~~~~~~~~~~~~~~~f  223 (529)
T XP_011539925.1  204 VFAVSDLEEGTYQKLLPLYF  223 (529)
T ss_pred             EEccCchHHHHHHHHHHHHC


No 25
>XP_016883166.1 PREDICTED: O-acetyl-ADP-ribose deacetylase MACROD2 isoform X3 [Homo sapiens]
Probab=99.35  E-value=1.7e-11  Score=154.55  Aligned_cols=149  Identities=23%  Similarity=0.354  Sum_probs=0.0  Template_Neff=6.300

Q ss_pred             ecCCEEEEeCcHHHHHHhcCCcEEEecccccccccchHHHHHHHHcCCcchhhhHHHHHhcCCCCcCCEEEeCCCcccce
Q Q_6220201       216 LTDNVYIKNADIVEEAKKVKPTVVVNAANVYLKHGGGVAGALNKATNNAMQVESDDYIATNGPLKVGGSCVLSGHNLAKH  295 (1945)
Q Consensus       216 it~nV~~~~gDii~~a~~~~~~vlVNAAN~~L~HGGGVA~AIn~atgg~~qkeS~~yik~~Gpl~vG~~vll~g~~La~~  295 (1945)
                      |...|.+++|||.++    ..|+||||||.+|.+||||++||-++.|..|+.+-..+    |.|++|++++..|++|-.+
T Consensus        68 ln~kI~L~~GDIt~l----~vDAIVn~aN~~l~~ggGVs~aI~~aaG~~L~~e~~~~----~~~~~Gea~iT~g~~Lp~k  139 (448)
T XP_016883166.1   68 LTEKVSLYRGDITLL----EVDAIVNAANASLLGGGGVDGCIHRAAGPCLLAECRNL----NGCDTGHAKITCGYDLPAK  139 (448)
T ss_pred             cCCcEEEEECCchhc----cCCEEEECCchhhccCCcHHHHHHHHHcHHHHHHHHHh----cCCCCCcEEEEcCCCCCcc


Q ss_pred             -eeeEeCCCCCCC---chHHHHHHHHHHhh------cCCCcccccccCcccCCCHHHHHHHHHHh----------cCCcE
Q Q_6220201       296 -CLHVVGPNVNKG---EDIQLLKSAYENFN------QHEVLLAPLLSAGIFGADPIHSLRVCVDT----------VRTNV  355 (1945)
Q Consensus       296 -iLhVVGPd~r~~---q~~~LL~~aY~~~n------~~~~vlTPLiSaGIFgv~~~~SL~~ll~~----------v~~~v  355 (1945)
                       |+|+|||..+.+   ....+|.+||++..      +...+.-|+|++|+||+|++.+...+++.          .-.++
T Consensus       140 ~VIH~VgP~~~~~~~~~~~~~L~s~y~~~L~~A~e~~l~SIAfP~IgTG~~G~p~~~aA~i~L~aIr~fle~~~~~l~~I  219 (448)
T XP_016883166.1  140 YVIHTVGPIARGHINGSHKEDLANCYKSSLKLVKENNIRSVAFPCISTGIYGFPNEPAAVIALNTIKEWLAKNHHEVDRI  219 (448)
T ss_pred             EEEEEecccccCCCCCCcHHHHHHHHHHHHHHHHHCCCcEEEEccCCcCccCCCHHHHHHHHHHHHHHHHHhCccccCEE


Q ss_pred             EEEECCHHHHHHHHHhH
Q Q_6220201       356 YLAVFDKNLYDKLVSSF  372 (1945)
Q Consensus       356 ~vvv~~~~~~~~~~~~~  372 (1945)
                      ++|+++++.++.....+
T Consensus       220 vfvv~~~~d~~~y~~~l  236 (448)
T XP_016883166.1  220 IFCVFLEVDFKIYKKKM  236 (448)
T ss_pred             EEEECCHHHHHHHHHHH


No 26
>NP_060024.2 poly [ADP-ribose] polymerase 14 [Homo sapiens]
Probab=99.35  E-value=1.1e-11  Score=177.90  Aligned_cols=148  Identities=27%  Similarity=0.413  Sum_probs=0.0  Template_Neff=9.700

Q ss_pred             CEEEEeCcHHHHHHhcCCcEEEecccccccccchHHHHHHHHcCCcchhhhHHHHHhcCCCCcCCEEEeCCCcc-cceee
Q Q_6220201       219 NVYIKNADIVEEAKKVKPTVVVNAANVYLKHGGGVAGALNKATNNAMQVESDDYIATNGPLKVGGSCVLSGHNL-AKHCL  297 (1945)
Q Consensus       219 nV~~~~gDii~~a~~~~~~vlVNAAN~~L~HGGGVA~AIn~atgg~~qkeS~~yik~~Gpl~vG~~vll~g~~L-a~~iL  297 (1945)
                      .+.+.+|||.+    ...|+||||||.++.||||+|+||.++.|..+|.+.+++++.+|++++|++++..+++| |+.|+
T Consensus       803 ~i~v~~gdi~~----~~~d~iVn~~n~~~~~~~g~~~ai~~~~g~~~~~~~~~~~~~~g~~~~G~~~~t~~~~l~~k~ii  878 (1801)
T NP_060024.2     803 VLIVQQGDLAR----LPVDVVVNASNEDLKHYGGLAAALSKAAGPELQADCDQIVKREGRLLPGNATISKAGKLPYHHVI  878 (1801)
T ss_pred             EEEEEeCChhc----CcCCEEEEcCCCcccCCcHHHHHHHHHHCHHHHHHHHHHHHHhCCCCCCcEEEecCcCCCCCEEE


Q ss_pred             eEeCCCCCCCc---hHHHHHHHHHHh------hcCCCcccccccCcccCCCHHHHHHHHHH------------hcCCcEE
Q Q_6220201       298 HVVGPNVNKGE---DIQLLKSAYENF------NQHEVLLAPLLSAGIFGADPIHSLRVCVD------------TVRTNVY  356 (1945)
Q Consensus       298 hVVGPd~r~~q---~~~LL~~aY~~~------n~~~~vlTPLiSaGIFgv~~~~SL~~ll~------------~v~~~v~  356 (1945)
                      |+|||+...+.   ...+|.+||++.      ++...+.-|.|++|+||+|+++..+.++.            ..-.+++
T Consensus       879 h~v~p~~~~~~~~~~~~~L~~~~~~~l~~a~~~~~~sIa~P~igtG~~g~p~~~~a~~~~~~i~~~~~~~~~~~~l~~I~  958 (1801)
T NP_060024.2     879 HAVGPRWSGYEAPRCVYLLRRAVQLSLCLAEKYKYRSIAIPAISSGVFGFPLGRCVETIVSAIKENFQFKKDGHCLKEIY  958 (1801)
T ss_pred             EEEcCCCCCCCchHHHHHHHHHHHHHHHHHHHcCCcEEEEeecccCCCCCCHHHHHHHHHHHHHHHHhhcCCCCceeEEE


Q ss_pred             EEECCHHHHHHHHH
Q Q_6220201       357 LAVFDKNLYDKLVS  370 (1945)
Q Consensus       357 vvv~~~~~~~~~~~  370 (1945)
                      +|.++++.+++..+
T Consensus       959 ~v~~~~~~~~~f~~  972 (1801)
T NP_060024.2     959 LVDVSEKTVEAFAE  972 (1801)
T ss_pred             EEeCCHHHHHHHHH


No 27
>XP_005271016.1 PREDICTED: ganglioside-induced differentiation-associated protein 2 isoform X3 [Homo sapiens]
Probab=99.34  E-value=1.3e-11  Score=157.03  Aligned_cols=150  Identities=21%  Similarity=0.281  Sum_probs=0.0  Template_Neff=9.100

Q ss_pred             ecCCEEEEeCcHHHHHHhcCCcEEEecccccccccchHHHHHHHHcCCcchhhhHHHHHhcCCCCcCCEEEeCCCcccce
Q Q_6220201       216 LTDNVYIKNADIVEEAKKVKPTVVVNAANVYLKHGGGVAGALNKATNNAMQVESDDYIATNGPLKVGGSCVLSGHNLAKH  295 (1945)
Q Consensus       216 it~nV~~~~gDii~~a~~~~~~vlVNAAN~~L~HGGGVA~AIn~atgg~~qkeS~~yik~~Gpl~vG~~vll~g~~La~~  295 (1945)
                      +...+.+++|||.+    .+.|+|||++|..|.+|||+++||.++.|..+|.+-...    |.+++|+.++..|++|--+
T Consensus        52 ~n~~i~l~~GdI~~----~~~daIVn~~n~~l~~~~g~~~~i~~~aG~~l~~~~~~~----~~~~~G~~~~t~~~~l~~~  123 (519)
T XP_005271016.1   52 VNGKVVLWKGDVAL----LNCTAIVNTSNESLTDKNPVSESIFMLAGPDLKEDLQKL----KGCRTGEAKLTKGFNLAAR  123 (519)
T ss_pred             CCCeEEEEECCccc----ccCCEEEECCCCccCCCCCHHHHHHHHHCHHHHHHHHHh----CCCCCCcEEEecCcCCCCC


Q ss_pred             -eeeEeCCCCCCCc---hHHHHHHHHHHhh------cCCCcccccccCcccCCCHHHHHHHHHHhcC----------CcE
Q Q_6220201       296 -CLHVVGPNVNKGE---DIQLLKSAYENFN------QHEVLLAPLLSAGIFGADPIHSLRVCVDTVR----------TNV  355 (1945)
Q Consensus       296 -iLhVVGPd~r~~q---~~~LL~~aY~~~n------~~~~vlTPLiSaGIFgv~~~~SL~~ll~~v~----------~~v  355 (1945)
                       |+|+|||+.+.+.   +.+.|.+||++..      +...+..|+|++|++|+|++++...+++.+.          +++
T Consensus       124 ~vih~v~P~~~~~~~~~~~~~L~~~~~~~L~~a~~~~~~sIa~P~igtg~~g~p~~~~a~~~l~~i~~~~~~~~~~l~~v  203 (519)
T XP_005271016.1  124 FIIHTVGPKYKSRYRTAAESSLYSCYRNVLQLAKEQSMSSVGFCVINSAKRGYPLEDATHIALRTVRRFLEIHGETIEKV  203 (519)
T ss_pred             EEEEEcCcccccccchHHHHHHHHHHHHHHHHHHHCCCcEEEEeccccccCCCCHHHHHHHHHHHHHHHHHHhCCcccEE


Q ss_pred             EEEEC--CHHHHHHHHHhHh
Q Q_6220201       356 YLAVF--DKNLYDKLVSSFL  373 (1945)
Q Consensus       356 ~vvv~--~~~~~~~~~~~~~  373 (1945)
                      +++++  +.+.|.++...++
T Consensus       204 ~~~~~~~~~~~~~~~~~~~f  223 (519)
T XP_005271016.1  204 VFAVSDLEEGTYQKLLPLYF  223 (519)
T ss_pred             EEccCchHHHHHHHHHHHHC


No 28
>NP_060156.1 ganglioside-induced differentiation-associated protein 2 isoform a [Homo sapiens]
Probab=99.33  E-value=2e-11  Score=154.59  Aligned_cols=150  Identities=21%  Similarity=0.281  Sum_probs=0.0  Template_Neff=9.200

Q ss_pred             ecCCEEEEeCcHHHHHHhcCCcEEEecccccccccchHHHHHHHHcCCcchhhhHHHHHhcCCCCcCCEEEeCCCcccce
Q Q_6220201       216 LTDNVYIKNADIVEEAKKVKPTVVVNAANVYLKHGGGVAGALNKATNNAMQVESDDYIATNGPLKVGGSCVLSGHNLAKH  295 (1945)
Q Consensus       216 it~nV~~~~gDii~~a~~~~~~vlVNAAN~~L~HGGGVA~AIn~atgg~~qkeS~~yik~~Gpl~vG~~vll~g~~La~~  295 (1945)
                      +...|.+++|||.+    .+.|+|||++|..|.+|||+++||.++.|..+|++-...    |++++|+.++..|++|..+
T Consensus        52 ~n~~i~l~~GdI~~----~~~daIVn~~n~~l~~~~g~~~~i~~~~G~~l~~~~~~~----~~~~~G~~~~t~~~~l~~~  123 (497)
T NP_060156.1      52 VNGKVVLWKGDVAL----LNCTAIVNTSNESLTDKNPVSESIFMLAGPDLKEDLQKL----KGCRTGEAKLTKGFNLAAR  123 (497)
T ss_pred             CCCcEEEEECChhh----ccCCEEEECCCcccCCCCCHHHHHHHHHCHHHHHHHHHh----CCCCCCcEEEeccccCCCc


Q ss_pred             -eeeEeCCCCCCCc---hHHHHHHHHHHhh------cCCCcccccccCcccCCCHHHHHHHHHHhcC----------CcE
Q Q_6220201       296 -CLHVVGPNVNKGE---DIQLLKSAYENFN------QHEVLLAPLLSAGIFGADPIHSLRVCVDTVR----------TNV  355 (1945)
Q Consensus       296 -iLhVVGPd~r~~q---~~~LL~~aY~~~n------~~~~vlTPLiSaGIFgv~~~~SL~~ll~~v~----------~~v  355 (1945)
                       |+|+|||+.+.+.   +.++|.+||++..      +...+.-|+|++|++|+|++++...+++.+.          +++
T Consensus       124 ~vih~v~p~~~~~~~~~~~~~L~~~~~~~L~~a~~~~~~sIa~P~igtg~~g~p~~~~a~~~l~~i~~~~~~~~~~l~~I  203 (497)
T NP_060156.1     124 FIIHTVGPKYKSRYRTAAESSLYSCYRNVLQLAKEQSMSSVGFCVINSAKRGYPLEDATHIALRTVRRFLEIHGETIEKV  203 (497)
T ss_pred             EEEEEeCcccccccchHHHHHHHHHHHHHHHHHHHCCCcEEEEeccccccCCCCHHHHHHHHHHHHHHHHHHhCCcccEE


Q ss_pred             EEEEC--CHHHHHHHHHhHh
Q Q_6220201       356 YLAVF--DKNLYDKLVSSFL  373 (1945)
Q Consensus       356 ~vvv~--~~~~~~~~~~~~~  373 (1945)
                      +++++  +.+.|..+...++
T Consensus       204 ~~~~~~~~~~~~~~~~~~~f  223 (497)
T NP_060156.1     204 VFAVSDLEEGTYQKLLPLYF  223 (497)
T ss_pred             EEcCCchHHHHHHHHHHHHC


No 29
>XP_011539923.1 PREDICTED: ganglioside-induced differentiation-associated protein 2 isoform X1 [Homo sapiens]
Probab=99.33  E-value=1.6e-11  Score=157.51  Aligned_cols=150  Identities=21%  Similarity=0.281  Sum_probs=0.0  Template_Neff=8.900

Q ss_pred             ecCCEEEEeCcHHHHHHhcCCcEEEecccccccccchHHHHHHHHcCCcchhhhHHHHHhcCCCCcCCEEEeCCCcccce
Q Q_6220201       216 LTDNVYIKNADIVEEAKKVKPTVVVNAANVYLKHGGGVAGALNKATNNAMQVESDDYIATNGPLKVGGSCVLSGHNLAKH  295 (1945)
Q Consensus       216 it~nV~~~~gDii~~a~~~~~~vlVNAAN~~L~HGGGVA~AIn~atgg~~qkeS~~yik~~Gpl~vG~~vll~g~~La~~  295 (1945)
                      +...|.+++|||.+    .+.|+|||++|.++.+|||+++||.++.|..+|.+....    |++++|++++..|++|-.+
T Consensus        52 ~n~~i~l~~GdI~~----~~~DaIVn~~n~~l~~~~~~~~~i~~~~G~~l~~~~~~~----~~~~~G~~~~t~~~~L~~~  123 (549)
T XP_011539923.1   52 VNGKVVLWKGDVAL----LNCTAIVNTSNESLTDKNPVSESIFMLAGPDLKEDLQKL----KGCRTGEAKLTKGFNLAAR  123 (549)
T ss_pred             CCCeEEEEECCcee----ccCCEEEECCCCccCCCCCHHHHHHHHHCHHHHHHHHHh----CCCCCCcEEEecCCCCCCC


Q ss_pred             -eeeEeCCCCCCCc---hHHHHHHHHHHhh------cCCCcccccccCcccCCCHHHHHHHHHHhcC----------CcE
Q Q_6220201       296 -CLHVVGPNVNKGE---DIQLLKSAYENFN------QHEVLLAPLLSAGIFGADPIHSLRVCVDTVR----------TNV  355 (1945)
Q Consensus       296 -iLhVVGPd~r~~q---~~~LL~~aY~~~n------~~~~vlTPLiSaGIFgv~~~~SL~~ll~~v~----------~~v  355 (1945)
                       |+|+|||+.+.+.   +.++|.+||++..      +...+.-|+|++|++|+|++++...+++.+.          +++
T Consensus       124 ~vih~v~P~~~~~~~~~~~~~L~~~~~~~L~~a~~~~~~SIa~P~igtg~~g~p~~~~a~~~l~~i~~fl~~~~~~l~~I  203 (549)
T XP_011539923.1  124 FIIHTVGPKYKSRYRTAAESSLYSCYRNVLQLAKEQSMSSVGFCVINSAKRGYPLEDATHIALRTVRRFLEIHGETIEKV  203 (549)
T ss_pred             EEEEEcCcccccccchHHHHHHHHHHHHHHHHHHHCCCCEEEEecccccCCCCCHHHHHHHHHHHHHHHHHHhCCcccEE


Q ss_pred             EEEEC--CHHHHHHHHHhHh
Q Q_6220201       356 YLAVF--DKNLYDKLVSSFL  373 (1945)
Q Consensus       356 ~vvv~--~~~~~~~~~~~~~  373 (1945)
                      +++++  +.+.|.++...++
T Consensus       204 ~~v~~~~d~~~~~~~~~~~f  223 (549)
T XP_011539923.1  204 VFAVSDLEEGTYQKLLPLYF  223 (549)
T ss_pred             EEccCchHHHHHHHHHHHHC


No 30
>XP_011539924.1 PREDICTED: ganglioside-induced differentiation-associated protein 2 isoform X1 [Homo sapiens]
Probab=99.33  E-value=1.6e-11  Score=157.51  Aligned_cols=150  Identities=21%  Similarity=0.281  Sum_probs=0.0  Template_Neff=8.900

Q ss_pred             ecCCEEEEeCcHHHHHHhcCCcEEEecccccccccchHHHHHHHHcCCcchhhhHHHHHhcCCCCcCCEEEeCCCcccce
Q Q_6220201       216 LTDNVYIKNADIVEEAKKVKPTVVVNAANVYLKHGGGVAGALNKATNNAMQVESDDYIATNGPLKVGGSCVLSGHNLAKH  295 (1945)
Q Consensus       216 it~nV~~~~gDii~~a~~~~~~vlVNAAN~~L~HGGGVA~AIn~atgg~~qkeS~~yik~~Gpl~vG~~vll~g~~La~~  295 (1945)
                      +...|.+++|||.+    .+.|+|||++|.++.+|||+++||.++.|..+|.+....    |++++|++++..|++|-.+
T Consensus        52 ~n~~i~l~~GdI~~----~~~DaIVn~~n~~l~~~~~~~~~i~~~~G~~l~~~~~~~----~~~~~G~~~~t~~~~L~~~  123 (549)
T XP_011539924.1   52 VNGKVVLWKGDVAL----LNCTAIVNTSNESLTDKNPVSESIFMLAGPDLKEDLQKL----KGCRTGEAKLTKGFNLAAR  123 (549)
T ss_pred             CCCeEEEEECCcee----ccCCEEEECCCCccCCCCCHHHHHHHHHCHHHHHHHHHh----CCCCCCcEEEecCCCCCCC


Q ss_pred             -eeeEeCCCCCCCc---hHHHHHHHHHHhh------cCCCcccccccCcccCCCHHHHHHHHHHhcC----------CcE
Q Q_6220201       296 -CLHVVGPNVNKGE---DIQLLKSAYENFN------QHEVLLAPLLSAGIFGADPIHSLRVCVDTVR----------TNV  355 (1945)
Q Consensus       296 -iLhVVGPd~r~~q---~~~LL~~aY~~~n------~~~~vlTPLiSaGIFgv~~~~SL~~ll~~v~----------~~v  355 (1945)
                       |+|+|||+.+.+.   +.++|.+||++..      +...+.-|+|++|++|+|++++...+++.+.          +++
T Consensus       124 ~vih~v~P~~~~~~~~~~~~~L~~~~~~~L~~a~~~~~~SIa~P~igtg~~g~p~~~~a~~~l~~i~~fl~~~~~~l~~I  203 (549)
T XP_011539924.1  124 FIIHTVGPKYKSRYRTAAESSLYSCYRNVLQLAKEQSMSSVGFCVINSAKRGYPLEDATHIALRTVRRFLEIHGETIEKV  203 (549)
T ss_pred             EEEEEcCcccccccchHHHHHHHHHHHHHHHHHHHCCCCEEEEecccccCCCCCHHHHHHHHHHHHHHHHHHhCCcccEE


Q ss_pred             EEEEC--CHHHHHHHHHhHh
Q Q_6220201       356 YLAVF--DKNLYDKLVSSFL  373 (1945)
Q Consensus       356 ~vvv~--~~~~~~~~~~~~~  373 (1945)
                      +++++  +.+.|.++...++
T Consensus       204 ~~v~~~~d~~~~~~~~~~~f  223 (549)
T XP_011539924.1  204 VFAVSDLEEGTYQKLLPLYF  223 (549)
T ss_pred             EEccCchHHHHHHHHHHHHC


No 31
>NP_001129061.1 ganglioside-induced differentiation-associated protein 2 isoform b [Homo sapiens]
Probab=99.32  E-value=2.8e-11  Score=153.20  Aligned_cols=150  Identities=21%  Similarity=0.281  Sum_probs=0.0  Template_Neff=9.200

Q ss_pred             ecCCEEEEeCcHHHHHHhcCCcEEEecccccccccchHHHHHHHHcCCcchhhhHHHHHhcCCCCcCCEEEeCCCcccce
Q Q_6220201       216 LTDNVYIKNADIVEEAKKVKPTVVVNAANVYLKHGGGVAGALNKATNNAMQVESDDYIATNGPLKVGGSCVLSGHNLAKH  295 (1945)
Q Consensus       216 it~nV~~~~gDii~~a~~~~~~vlVNAAN~~L~HGGGVA~AIn~atgg~~qkeS~~yik~~Gpl~vG~~vll~g~~La~~  295 (1945)
                      +...|.+++|||.+    .+.|+|||++|.+|.+|||+++||.++.|..+|++-...    |.+++|++++..|++|-.+
T Consensus        52 ~n~~i~l~~GdI~~----~~~daiVn~~n~~l~~~~~~~~~i~~~~G~~l~~~~~~~----~~~~~G~~~~t~~~~l~~~  123 (496)
T NP_001129061.1   52 VNGKVVLWKGDVAL----LNCTAIVNTSNESLTDKNPVSESIFMLAGPDLKEDLQKL----KGCRTGEAKLTKGFNLAAR  123 (496)
T ss_pred             CCCeEEEEECChhh----ccCCEEEECCCCccCCCCCHHHHHHHHHCHHHHHHHHHh----CCCCCCceEEecCCCCCCC


Q ss_pred             -eeeEeCCCCCCCc---hHHHHHHHHHHhh------cCCCcccccccCcccCCCHHHHHHHHHHhcC----------CcE
Q Q_6220201       296 -CLHVVGPNVNKGE---DIQLLKSAYENFN------QHEVLLAPLLSAGIFGADPIHSLRVCVDTVR----------TNV  355 (1945)
Q Consensus       296 -iLhVVGPd~r~~q---~~~LL~~aY~~~n------~~~~vlTPLiSaGIFgv~~~~SL~~ll~~v~----------~~v  355 (1945)
                       |+|+|||+-+.+.   +.+.|.+||++..      +...+.-|.|++|+||+|++++...+++.+.          +++
T Consensus       124 ~vih~v~p~~~~~~~~~~~~~L~~~~~~~L~~a~~~~~~sIa~P~igtg~~g~p~~~~a~~~l~~i~~~~~~~~~~l~~V  203 (496)
T NP_001129061.1  124 FIIHTVGPKYKSRYRTAAESSLYSCYRNVLQLAKEQSMSSVGFCVINSAKRGYPLEDATHIALRTVRRFLEIHGETIEKV  203 (496)
T ss_pred             EEEEEcCCccccccccHHHHHHHHHHHHHHHHHHHCCCCEEEEeccccccCCCCHHHHHHHHHHHHHHHHHHhCCcccEE


Q ss_pred             EEEEC--CHHHHHHHHHhHh
Q Q_6220201       356 YLAVF--DKNLYDKLVSSFL  373 (1945)
Q Consensus       356 ~vvv~--~~~~~~~~~~~~~  373 (1945)
                      +++++  +.+.|.++...++
T Consensus       204 ~~~~~~~~~~~~~~~~~~~f  223 (496)
T NP_001129061.1  204 VFAVSDLEEGTYQKLLPLYF  223 (496)
T ss_pred             EEecCchHHHHHHHHHHHHC


No 32
>XP_011510782.1 PREDICTED: poly [ADP-ribose] polymerase 15 isoform X8 [Homo sapiens]
Probab=99.31  E-value=5.1e-11  Score=146.20  Aligned_cols=149  Identities=21%  Similarity=0.319  Sum_probs=0.0  Template_Neff=8.100

Q ss_pred             CEEEEeCcHHHHHHhcCCcEEEeccccccccc-chHHHHHHHHcCCcchhhhHHHHHhcCCCCcCCEEEeCCCcccce-e
Q Q_6220201       219 NVYIKNADIVEEAKKVKPTVVVNAANVYLKHG-GGVAGALNKATNNAMQVESDDYIATNGPLKVGGSCVLSGHNLAKH-C  296 (1945)
Q Consensus       219 nV~~~~gDii~~a~~~~~~vlVNAAN~~L~HG-GGVA~AIn~atgg~~qkeS~~yik~~Gpl~vG~~vll~g~~La~~-i  296 (1945)
                      .+.+++|||.+    .+.|+|||+||.++.|| ||+|+||-++.|..+|++.+.+++. |++++|+.++..+++|--+ |
T Consensus        90 ~i~l~~GdI~~----~~~DaIVn~~n~~l~~~~Ggvs~ai~~~~G~~l~~~~~~~~~~-~~~~~G~v~~t~~~~L~ck~V  164 (355)
T XP_011510782.1   90 NLKLISGDVLY----IWADVIVNSVPMNLQLGGGPLSRAFLQKAGPMLQKELDDRRRE-TEEKVGNIFMTSGCNLDCKAV  164 (355)
T ss_pred             EEEEEECChhH----ccCCEEEEcCCCcccCCCChHHHHHHHHHCHHHHHHHHHHHHc-CCCCCCeEEEEcCcCCCCCEE


Q ss_pred             eeEeCCCCCCCch--HHHHHHHHHHh------hcCCCcccccccCcccCCCHHHHHHHHHH-------------hcCCcE
Q Q_6220201       297 LHVVGPNVNKGED--IQLLKSAYENF------NQHEVLLAPLLSAGIFGADPIHSLRVCVD-------------TVRTNV  355 (1945)
Q Consensus       297 LhVVGPd~r~~q~--~~LL~~aY~~~------n~~~~vlTPLiSaGIFgv~~~~SL~~ll~-------------~v~~~v  355 (1945)
                      +|+|||+.+.+..  .++|.++|++.      ++...+--|.|++|+||+|+++..+.+++             ..-+++
T Consensus       165 iH~v~P~~~~~~~~~~~~L~~~i~~~L~~a~~~~~~SIa~P~igtG~~g~p~~~~a~~i~~~i~~f~~~~~~~~~~L~~I  244 (355)
T XP_011510782.1  165 LHAVAPYWNNGAETSWQIMANIIKKCLTTVEVLSFSSITFPMIGTGSLQFPKAVFAKLILSEVFEYSSSTRPITSPLQEV  244 (355)
T ss_pred             EEEecccCCCCchHHHHHHHHHHHHHHHHHHHcCCCEEEeCCccCCCCCCCHHHHHHHHHHHHHHHHhcCCCCCCCCCEE


Q ss_pred             EEEECCH--HHHHHHHHhH
Q Q_6220201       356 YLAVFDK--NLYDKLVSSF  372 (1945)
Q Consensus       356 ~vvv~~~--~~~~~~~~~~  372 (1945)
                      ++|+++.  +.|++....+
T Consensus       245 ~~vi~~~d~~~~~~f~~~~  263 (355)
T XP_011510782.1  245 HFLVYTNDDEGCQAFLDEF  263 (355)
T ss_pred             EEEEcCCCHHHHHHHHHHH


No 33
>XP_005247216.1 PREDICTED: poly [ADP-ribose] polymerase 15 isoform X3 [Homo sapiens]
Probab=99.25  E-value=1.1e-10  Score=151.62  Aligned_cols=151  Identities=23%  Similarity=0.340  Sum_probs=0.0  Template_Neff=9.100

Q ss_pred             CEEEEeCcHHHHHHhcCCcEEEecccccccccch-HHHHHHHHcCCcchhhhHHHHHhcCCCCcCCEEEeCCCcccce-e
Q Q_6220201       219 NVYIKNADIVEEAKKVKPTVVVNAANVYLKHGGG-VAGALNKATNNAMQVESDDYIATNGPLKVGGSCVLSGHNLAKH-C  296 (1945)
Q Consensus       219 nV~~~~gDii~~a~~~~~~vlVNAAN~~L~HGGG-VA~AIn~atgg~~qkeS~~yik~~Gpl~vG~~vll~g~~La~~-i  296 (1945)
                      .+.+++|||.+    .+.|+|||+||.++.|||| +|+||.++.|..+|+|..++++ .|++++|+.++..+++|.-+ |
T Consensus        90 ~i~v~~GdI~~----~~~DaiVn~~n~~~~~~~g~v~~ai~~~~G~~l~~~~~~~~~-~~~~~~G~v~~t~~~~L~~k~v  164 (609)
T XP_005247216.1   90 NLKLISGDVLY----IWADVIVNSVPMNLQLGGGPLSRAFLQKAGPMLQKELDDRRR-ETEEKVGNIFMTSGCNLDCKAV  164 (609)
T ss_pred             EEEEEECChhh----CcCCEEEEcCCCcccCCCChHHHHHHHHHcHHHHHHHHHHHH-cCCCCCCcEEEecCCCCCCcEE


Q ss_pred             eeEeCCCCCCCch--HHHHHHHHHHhh------cCCCcccccccCcccCCCHHHHHHHHHHhcC-------------CcE
Q Q_6220201       297 LHVVGPNVNKGED--IQLLKSAYENFN------QHEVLLAPLLSAGIFGADPIHSLRVCVDTVR-------------TNV  355 (1945)
Q Consensus       297 LhVVGPd~r~~q~--~~LL~~aY~~~n------~~~~vlTPLiSaGIFgv~~~~SL~~ll~~v~-------------~~v  355 (1945)
                      +|+|||+-+.+..  .++|.++|++..      +...+..|+|++|+||+|+++....+++.+.             .++
T Consensus       165 ih~v~p~~~~~~~~~~~~L~~~~~~~L~~a~~~~~~SIa~P~igtG~~g~p~~~~a~~~~~~i~~f~~~~~~~~~~l~~I  244 (609)
T XP_005247216.1  165 LHAVAPYWNNGAETSWQIMANIIKKCLTTVEVLSFSSITFPMIGTGSLQFPKAVFAKLILSEVFEYSSSTRPITSPLQEV  244 (609)
T ss_pred             EEEEecccCCCchhHHHHHHHHHHHHHHHHHHcCCCEEEeccccCCCcCCCHHHHHHHHHHHHHHHHhcCCCCCCCCcEE


Q ss_pred             EEEECCH--HHHHHHHHhHhh
Q Q_6220201       356 YLAVFDK--NLYDKLVSSFLE  374 (1945)
Q Consensus       356 ~vvv~~~--~~~~~~~~~~~~  374 (1945)
                      ++|++++  +.|.+....+..
T Consensus       245 ~~v~~~~~~~~~~~f~~~~~~  265 (609)
T XP_005247216.1  245 HFLVYTNDDEGCQAFLDEFTN  265 (609)
T ss_pred             EEEEeCCChHHHHHHHHHHhh


No 34
>XP_011510777.1 PREDICTED: poly [ADP-ribose] polymerase 15 isoform X1 [Homo sapiens]
Probab=99.22  E-value=1.3e-10  Score=151.32  Aligned_cols=150  Identities=21%  Similarity=0.282  Sum_probs=0.0  Template_Neff=9.500

Q ss_pred             EEEEeCcHHHHHHhcCCcEEEecccccccccch-HHHHHHHHcCCcchhhhHHHHHhcCCCCcCCEEEeCCCcccce-ee
Q Q_6220201       220 VYIKNADIVEEAKKVKPTVVVNAANVYLKHGGG-VAGALNKATNNAMQVESDDYIATNGPLKVGGSCVLSGHNLAKH-CL  297 (1945)
Q Consensus       220 V~~~~gDii~~a~~~~~~vlVNAAN~~L~HGGG-VA~AIn~atgg~~qkeS~~yik~~Gpl~vG~~vll~g~~La~~-iL  297 (1945)
                      ....+|||++    .+.|+||||||.++.+||| +++||.++.|..++++..++++. |++++|++++..+++|--+ |+
T Consensus        51 ~~~~~gdi~~----~~~daIVn~an~~~~~~~g~i~~ai~~~~g~~l~~~~~~~~~~-~~~~~G~~~~t~~~~l~~~~vi  125 (638)
T XP_011510777.1   51 RKASRRSSSR----SMADVIVNSVPMNLQLGGGPLSRAFLQKAGPMLQKELDDRRRE-TEEKVGNIFMTSGCNLDCKAVL  125 (638)
T ss_pred             CcCCcccHHh----CcCCEEEECCCCccCCCCCHHHHHHHHHHhHHHHHHHHHHHHc-CCCCCCcEEEEcCCCCCCCEEE


Q ss_pred             eEeCCCCCCCch--HHHHHHHHHHhhcC------CCcccccccCcccCCCHHHHHHHHHHh-------------cCCcEE
Q Q_6220201       298 HVVGPNVNKGED--IQLLKSAYENFNQH------EVLLAPLLSAGIFGADPIHSLRVCVDT-------------VRTNVY  356 (1945)
Q Consensus       298 hVVGPd~r~~q~--~~LL~~aY~~~n~~------~~vlTPLiSaGIFgv~~~~SL~~ll~~-------------v~~~v~  356 (1945)
                      |+|||+-+.+..  .++|.+||++....      ..+.-|+|++|+||+|.++....+++.             .-.+++
T Consensus       126 h~v~p~~~~~~~~~~~~L~~~~~~~l~~a~~~~~~sIa~P~igtG~~g~p~~~~a~~~~~~~~~~~~~~~~~~~~~~~V~  205 (638)
T XP_011510777.1  126 HAVAPYWNNGAETSWQIMANIIKKCLTTVEVLSFSSITFPMIGTGSLQFPKAVFAKLILSEVFEYSSSTRPITSPLQEVH  205 (638)
T ss_pred             EEecccccCCCccHHHHHHHHHHHHHHHHHHcCCCEEEecccCCCccCCCHHHHHHHHHHHHHHHHhcCCCCCCCceEEE


Q ss_pred             EEECCH--HHHHHHHHhHhh
Q Q_6220201       357 LAVFDK--NLYDKLVSSFLE  374 (1945)
Q Consensus       357 vvv~~~--~~~~~~~~~~~~  374 (1945)
                      ++++++  +.|++....+..
T Consensus       206 ~v~~~~~~~~~~~~~~~~~~  225 (638)
T XP_011510777.1  206 FLVYTNDDEGCQAFLDEFTN  225 (638)
T ss_pred             EEEecCChHHHHHHHHHHhh


No 35
>XP_011510779.1 PREDICTED: poly [ADP-ribose] polymerase 15 isoform X5 [Homo sapiens]
Probab=99.22  E-value=1.7e-10  Score=149.17  Aligned_cols=149  Identities=26%  Similarity=0.368  Sum_probs=0.0  Template_Neff=8.400

Q ss_pred             CEEEEeCcHHHHHHhcCCcEEEeccccccccc-chHHHHHHHHcCCcchhhhHHHHHhcCCCCcCCEEEeCCCcccce-e
Q Q_6220201       219 NVYIKNADIVEEAKKVKPTVVVNAANVYLKHG-GGVAGALNKATNNAMQVESDDYIATNGPLKVGGSCVLSGHNLAKH-C  296 (1945)
Q Consensus       219 nV~~~~gDii~~a~~~~~~vlVNAAN~~L~HG-GGVA~AIn~atgg~~qkeS~~yik~~Gpl~vG~~vll~g~~La~~-i  296 (1945)
                      +|.+++|||.+    .+.|+|||+||.+|.|+ ||+++||-++.|..||+|.+++++. |++++|+.++..+++|.-+ |
T Consensus        90 ~i~i~~gdI~~----~~~D~IVn~~n~~l~~~~g~vs~ai~~~aG~~lq~e~~~~~~~-~~~~~g~~~~t~~~~L~~~~v  164 (552)
T XP_011510779.1   90 NLKLISGDVLY----IWADVIVNSVPMNLQLGGGPLSRAFLQKAGPMLQKELDDRRRE-TEEKVGNIFMTSGCNLDCKAV  164 (552)
T ss_pred             EEEEEECChhh----CcCCEEEEcCChhhcCCCChHHHHHHHHHHHHHHHHHHHHHHh-ccCcCCcEEEecCCCccCcEE


Q ss_pred             eeEeCCCCCCCc--------------------------------------------------------------------
Q Q_6220201       297 LHVVGPNVNKGE--------------------------------------------------------------------  308 (1945)
Q Consensus       297 LhVVGPd~r~~q--------------------------------------------------------------------  308 (1945)
                      +|+|||+-+...                                                                    
T Consensus       165 iH~v~p~~~~~~~~~i~i~~GdI~~~~~DaIVn~~n~~~~~~~gv~~ai~~~aG~~l~~~~~~~~~~~~g~~~~t~~~~L  244 (552)
T XP_011510779.1  165 LHAVAPYWNNGAETSWQVATGDIATEQVDVIVNSTARTFNRKSGVSRAILEGAGQAVESECAVLAAQPHRDFIITPGGCL  244 (552)
T ss_pred             EEeccccccCCCceeEEEEECCccccccCEEEEcCCCcccCCCcHHHHHHHhchHHHHHHHHHHccCCCCCEEEcCCCcc


Q ss_pred             -------------hHHHHHHHHHHhh--cCCCcccccccCcccCCCHHHHHHHHHHhcCC-----------cEEEEECCH
Q Q_6220201       309 -------------DIQLLKSAYENFN--QHEVLLAPLLSAGIFGADPIHSLRVCVDTVRT-----------NVYLAVFDK  362 (1945)
Q Consensus       309 -------------~~~LL~~aY~~~n--~~~~vlTPLiSaGIFgv~~~~SL~~ll~~v~~-----------~v~vvv~~~  362 (1945)
                                   -.+-+.++-+..+  +...+.-|+|++|+||+|++++...+++.+..           ++.++++++
T Consensus       245 ~~k~IiH~v~p~~l~~~~~~~L~~a~~~~~~SIafP~lgtG~~g~p~~~~a~~~~~~i~~f~~~~~~~~l~~I~~v~~~~  324 (552)
T XP_011510779.1  245 KCKIIIHVPGGKDVRKTVTSVLEECEQRKYTSVSLPAIGTGNAGKNPITVADNIIDAIVDFSSQHSTPSLKTVKVVIFQP  324 (552)
T ss_pred             CCcEEEEcCCchHHHHHHHHHHHHHHHcCCCeEEECCCCccccCCCHHHHHHHHHHHHHHHHHhCCCCCCCEEEEEeCCH


Q ss_pred             HHHHHHHHhH
Q Q_6220201       363 NLYDKLVSSF  372 (1945)
Q Consensus       363 ~~~~~~~~~~  372 (1945)
                      +.++...+.+
T Consensus       325 ~~~~~f~~~l  334 (552)
T XP_011510779.1  325 ELLNIFYDSM  334 (552)
T ss_pred             HHHHHHHHHh


No 36
>NP_001106995.1 poly [ADP-ribose] polymerase 15 isoform 1 [Homo sapiens]
Probab=99.19  E-value=2.8e-10  Score=149.73  Aligned_cols=151  Identities=23%  Similarity=0.340  Sum_probs=0.0  Template_Neff=9.100

Q ss_pred             CEEEEeCcHHHHHHhcCCcEEEecccccccccch-HHHHHHHHcCCcchhhhHHHHHhcCCCCcCCEEEeCCCcccce-e
Q Q_6220201       219 NVYIKNADIVEEAKKVKPTVVVNAANVYLKHGGG-VAGALNKATNNAMQVESDDYIATNGPLKVGGSCVLSGHNLAKH-C  296 (1945)
Q Consensus       219 nV~~~~gDii~~a~~~~~~vlVNAAN~~L~HGGG-VA~AIn~atgg~~qkeS~~yik~~Gpl~vG~~vll~g~~La~~-i  296 (1945)
                      .+.+++|||.+    .+.|+|||+||.++.|||| +++||.++.|..+++|....+ ..|++++|+.++..+++|--+ |
T Consensus        90 ~i~i~~GdI~~----~~~daIVn~~n~~~~~~~g~i~~ai~~~~G~~l~~~~~~~~-~~~~~~~G~~~~t~~~~l~~k~I  164 (678)
T NP_001106995.1   90 NLKLISGDVLY----IWADVIVNSVPMNLQLGGGPLSRAFLQKAGPMLQKELDDRR-RETEEKVGNIFMTSGCNLDCKAV  164 (678)
T ss_pred             EEEEEECChhh----CcCCEEEEcCCCccCCCCCHHHHHHHHHHcHHHHHHHHHHH-HcCCCCCCcEEEEcCCCCCCCEE


Q ss_pred             eeEeCCCCCCCch--HHHHHHHHHHhhcC------CCcccccccCcccCCCHHHHHHHHHHhcC-------------CcE
Q Q_6220201       297 LHVVGPNVNKGED--IQLLKSAYENFNQH------EVLLAPLLSAGIFGADPIHSLRVCVDTVR-------------TNV  355 (1945)
Q Consensus       297 LhVVGPd~r~~q~--~~LL~~aY~~~n~~------~~vlTPLiSaGIFgv~~~~SL~~ll~~v~-------------~~v  355 (1945)
                      +|+++|.-+.+..  .++|.+||++....      ..+--|+|++|+||+|++++...+++.+.             .++
T Consensus       165 ih~v~p~~~~~~~~~~~~L~~~~~~~L~~a~~~~~~SIa~P~ig~G~~g~p~~~~a~~~~~~i~~f~~~~~~~~~~l~~I  244 (678)
T NP_001106995.1  165 LHAVAPYWNNGAETSWQIMANIIKKCLTTVEVLSFSSITFPMIGTGSLQFPKAVFAKLILSEVFEYSSSTRPITSPLQEV  244 (678)
T ss_pred             EEEeccccCCCchhHHHHHHHHHHHHHHHHHHcCCCEEEecccCCCccCCCHHHHHHHHHHHHHHHHhcCCCCCCCCcEE


Q ss_pred             EEEECCH--HHHHHHHHhHhh
Q Q_6220201       356 YLAVFDK--NLYDKLVSSFLE  374 (1945)
Q Consensus       356 ~vvv~~~--~~~~~~~~~~~~  374 (1945)
                      ++|++++  +.+++....+..
T Consensus       245 ~~v~~~~~~~~~~~f~~~~~~  265 (678)
T NP_001106995.1  245 HFLVYTNDDEGCQAFLDEFTN  265 (678)
T ss_pred             EEEEecCChHHHHHHHHHHhh


No 37
>XP_011511231.1 PREDICTED: poly [ADP-ribose] polymerase 14 isoform X2 [Homo sapiens]
Probab=99.17  E-value=5.2e-10  Score=155.48  Aligned_cols=152  Identities=26%  Similarity=0.400  Sum_probs=0.0  Template_Neff=9.800

Q ss_pred             CEEEEeCcHHHHHHhcCCcEEEecccccccccchHHHHHHHHcCCcchhhhHHHHHhcCCCCcCCEEEeCCCcccce-ee
Q Q_6220201       219 NVYIKNADIVEEAKKVKPTVVVNAANVYLKHGGGVAGALNKATNNAMQVESDDYIATNGPLKVGGSCVLSGHNLAKH-CL  297 (1945)
Q Consensus       219 nV~~~~gDii~~a~~~~~~vlVNAAN~~L~HGGGVA~AIn~atgg~~qkeS~~yik~~Gpl~vG~~vll~g~~La~~-iL  297 (1945)
                      .+.+.+|||++    .+.|+|||+||.++.|+||+++||.++.|-.+|++...+++.+|++.+|+.++..+++|--+ |+
T Consensus       803 ~i~~~~Gdi~~----~~~d~iV~~~~~~~~~~~~v~~~i~~~~G~~~~~~~~~~~~~~~~~~~g~~~~t~~~~l~~k~i~  878 (1209)
T XP_011511231.1  803 VLIVQQGDLAR----LPVDVVVNASNEDLKHYGGLAAALSKAAGPELQADCDQIVKREGRLLPGNATISKAGKLPYHHVI  878 (1209)
T ss_pred             EEEEEeCChhh----CccCEEEEcCCCCccCCcHHHHHHHHHHCHHHHHHHHHHHHHhCCCCCCcEEEecCccCCCCEEE


Q ss_pred             eEeCCCCCCCc---hHHHHHHHHHHh------hcCCCcccccccCcccCCCHHHHHHHHHH------------hcCCcEE
Q Q_6220201       298 HVVGPNVNKGE---DIQLLKSAYENF------NQHEVLLAPLLSAGIFGADPIHSLRVCVD------------TVRTNVY  356 (1945)
Q Consensus       298 hVVGPd~r~~q---~~~LL~~aY~~~------n~~~~vlTPLiSaGIFgv~~~~SL~~ll~------------~v~~~v~  356 (1945)
                      |+|||+-+.++   ...+|.+||++.      .++..+.-|.+++|+||+|++.....++.            ..-.+++
T Consensus       879 h~v~p~~~~~~~~~~~~~L~~~~~~~l~~a~~~~~~SIa~P~ig~g~~g~~~~~~a~~~~~~i~~~~~~~~~~~~l~~I~  958 (1209)
T XP_011511231.1  879 HAVGPRWSGYEAPRCVYLLRRAVQLSLCLAEKYKYRSIAIPAISSGVFGFPLGRCVETIVSAIKENFQFKKDGHCLKEIY  958 (1209)
T ss_pred             EEEcCCCCCCCchHHHHHHHHHHHHHHHHHHHcCCcEEEEeecccCCCCCCHHHHHHHHHHHHHHHHHhcCCCCCccEEE


Q ss_pred             EEECCHHHHHHHHHhHhh
Q Q_6220201       357 LAVFDKNLYDKLVSSFLE  374 (1945)
Q Consensus       357 vvv~~~~~~~~~~~~~~~  374 (1945)
                      ++.++++.++.....+..
T Consensus       959 ~v~~~~~~~~~f~~~l~~  976 (1209)
T XP_011511231.1  959 LVDVSEKTVEAFAEAVKT  976 (1209)
T ss_pred             EEeCCHHHHHHHHHHHHH


No 38
>XP_011510778.1 PREDICTED: poly [ADP-ribose] polymerase 15 isoform X2 [Homo sapiens]
Probab=99.14  E-value=4.5e-10  Score=146.36  Aligned_cols=128  Identities=25%  Similarity=0.372  Sum_probs=0.0  Template_Neff=9.300

Q ss_pred             CEEEEeCcHHHHHHhcCCcEEEecccccccccch-HHHHHHHHcCCcchhhhHHHHHhcCCCCcCCEEEeCCCcc-ccee
Q Q_6220201       219 NVYIKNADIVEEAKKVKPTVVVNAANVYLKHGGG-VAGALNKATNNAMQVESDDYIATNGPLKVGGSCVLSGHNL-AKHC  296 (1945)
Q Consensus       219 nV~~~~gDii~~a~~~~~~vlVNAAN~~L~HGGG-VA~AIn~atgg~~qkeS~~yik~~Gpl~vG~~vll~g~~L-a~~i  296 (1945)
                      ++.+++|||.+    .+.|+|||+||.++.|||| +|+||.++.|..+++|...++ .+|++++|+.++..+++| |+.|
T Consensus        90 ~i~i~~GdI~~----~~~daIV~~~n~~~~~~~G~ia~~i~~~~g~~l~~~~~~~~-~~~~~~~G~~~~t~~~~l~~~~v  164 (628)
T XP_011510778.1   90 NLKLISGDVLY----IWADVIVNSVPMNLQLGGGPLSRAFLQKAGPMLQKELDDRR-RETEEKVGNIFMTSGCNLDCKAV  164 (628)
T ss_pred             EEEEEECChhh----ccCCEEEEcCCCccCCCCCHHHHHHHHHHhHHHHHHHHHHH-hcCCCCCCcEEEEcCCCCCCCEE


Q ss_pred             eeEeCCCCCCCch--HHHHHHHHHHh------hcCCCcccccccCcccCCCHHHHHHHHHHhc
Q Q_6220201       297 LHVVGPNVNKGED--IQLLKSAYENF------NQHEVLLAPLLSAGIFGADPIHSLRVCVDTV  351 (1945)
Q Consensus       297 LhVVGPd~r~~q~--~~LL~~aY~~~------n~~~~vlTPLiSaGIFgv~~~~SL~~ll~~v  351 (1945)
                      +|+++|+-.....  .++|.++|+.+      ++...+..|+|++|+||+|++++...+++..
T Consensus       165 ih~~~p~~~~~~~~~~~~L~~~~~~~l~~a~~~~~~SIa~P~ig~G~~g~p~~~~a~~~~~~i  227 (628)
T XP_011510778.1  165 LHAVAPYWNNGAETSWQIMANIIKKCLTTVEVLSFSSITFPMIGTGSLQFPKAVFAKLILSEV  227 (628)
T ss_pred             EEEEccccCCCchhHHHHHHHHHHHHHHHHHHcCCCeeEeccccCCccCCCHHHHHHHHHHHH


No 39
>XP_016858349.1 PREDICTED: chromodomain-helicase-DNA-binding protein 1-like isoform X3 [Homo sapiens]
Probab=99.10  E-value=7.1e-10  Score=144.82  Aligned_cols=145  Identities=12%  Similarity=0.169  Sum_probs=0.0  Template_Neff=8.900

Q ss_pred             cCCEEEEeCcHHHHHHhcCCcEEEeccccccccc-chHHHHHHHHcCCcchhhhHHHHHhcCCCCcCCEEEeCCCc----
Q Q_6220201       217 TDNVYIKNADIVEEAKKVKPTVVVNAANVYLKHG-GGVAGALNKATNNAMQVESDDYIATNGPLKVGGSCVLSGHN----  291 (1945)
Q Consensus       217 t~nV~~~~gDii~~a~~~~~~vlVNAAN~~L~HG-GGVA~AIn~atgg~~qkeS~~yik~~Gpl~vG~~vll~g~~----  291 (1945)
                      ...|.++.|||.+....-++|+|||++|..+.+| ||||+||.++ +|.++++-....+. |+|++|++.+..+++    
T Consensus       433 ~~~i~~v~GDi~~~~~~~~~d~IV~~vn~~g~~g~gGv~~ai~~~-~~~~~~~~~~~~~~-~~l~~G~~~~~~~~~~~~~  510 (616)
T XP_016858349.1  433 ATSLKYVSGDVTHPQAGAEDALIVHCVDDSGHWGRGGLFTALEKR-SAEPRKIYELAGKM-KDLSLGGVLLFPVDDKESR  510 (616)
T ss_pred             CCceEEEECCCCCCCCCCCCCEEEEEeeCCCccccccHHHHHHHH-CChHHHHHHHHHhc-CCCCCCcEEEEeCCchhhh


Q ss_pred             -ccce-eeeEeCCCCCCC-----chHHHHHHHHHHhhc-----CCCcccccccCcccCCCHHHHHHHHHHhcC---CcEE
Q Q_6220201       292 -LAKH-CLHVVGPNVNKG-----EDIQLLKSAYENFNQ-----HEVLLAPLLSAGIFGADPIHSLRVCVDTVR---TNVY  356 (1945)
Q Consensus       292 -La~~-iLhVVGPd~r~~-----q~~~LL~~aY~~~n~-----~~~vlTPLiSaGIFgv~~~~SL~~ll~~v~---~~v~  356 (1945)
                       +... |.|+|+|..+.+     .....|.+||+++..     ...+-.|.|++|++|++.+...+.+...+.   ..|+
T Consensus       511 ~~~~~~V~~~v~~~~~~~~~~~~~~~~~L~~~l~~~~~~a~~~~~SIa~P~ig~G~~g~~~~~v~~~i~~~l~~~~~~v~  590 (616)
T XP_016858349.1  511 NKGQDLLALIVAQHRDRSNVLSGIKMAALEEGLKKIFLAAKKKKASVHLPRIGHATKGFNWYGTERLIRKHLAARGIPTY  590 (616)
T ss_pred             cccceEEEEEEeeccCCCCCCCCccHHHHHHHHHHHHHHHHhcCCEEEeCCCCCCCCCCCHHHHHHHHHHHHHHcCCCEE


Q ss_pred             EEECCHH
Q Q_6220201       357 LAVFDKN  363 (1945)
Q Consensus       357 vvv~~~~  363 (1945)
                      ++++++.
T Consensus       591 v~~~~~~  597 (616)
T XP_016858349.1  591 IYYFPRS  597 (616)
T ss_pred             EEEcCcc


No 40
>XP_011543272.1 PREDICTED: O-acetyl-ADP-ribose deacetylase MACROD1 isoform X2 [Homo sapiens]
Probab=99.09  E-value=1.8e-09  Score=132.05  Aligned_cols=137  Identities=23%  Similarity=0.346  Sum_probs=0.0  Template_Neff=6.400

Q ss_pred             ecCCEEEEeCcHHHHHHhcCCcEEEecccccccccchHHHHHHHHcCCcchhhhHHHHHhcCCCCcCCEEEeCCCcc-cc
Q Q_6220201       216 LTDNVYIKNADIVEEAKKVKPTVVVNAANVYLKHGGGVAGALNKATNNAMQVESDDYIATNGPLKVGGSCVLSGHNL-AK  294 (1945)
Q Consensus       216 it~nV~~~~gDii~~a~~~~~~vlVNAAN~~L~HGGGVA~AIn~atgg~~qkeS~~yik~~Gpl~vG~~vll~g~~L-a~  294 (1945)
                      +...|.+++|||.+    .+.|+|||+.+.          ||-++.|..|++|-..+    |.+++|++++..|++| |+
T Consensus       150 ln~kI~l~~GDIt~----levDAIVn~vd~----------aI~~aaG~~L~~e~~~l----~~~~~Gea~iT~g~~Lpak  211 (324)
T XP_011543272.1  150 LNEKISLLRSDITK----LEVDAIVNAVDG----------CIHRAAGPLLTDECRTL----QSCKTGKAKITGGYRLPAK  211 (324)
T ss_pred             cCceEEEEECCchh----cCCCEEEECCCc----------hhHHHhcHHHHHHHHHc----cCCCCCeEEEEcCCCCCCc


Q ss_pred             eeeeEeCCCCCCCc---hHHHHHHHHHHh------hcCCCcccccccCcccCCCHHHHHHHHHHhcC----------CcE
Q Q_6220201       295 HCLHVVGPNVNKGE---DIQLLKSAYENF------NQHEVLLAPLLSAGIFGADPIHSLRVCVDTVR----------TNV  355 (1945)
Q Consensus       295 ~iLhVVGPd~r~~q---~~~LL~~aY~~~------n~~~~vlTPLiSaGIFgv~~~~SL~~ll~~v~----------~~v  355 (1945)
                      .|+|+|||+.....   ...+|.+||++.      ++...+.-|+|++|+||+|++++...+++.+.          +++
T Consensus       212 ~VIH~VgP~~~~~~~~~~~~~L~~cy~~~L~~A~e~~i~SIAfP~IgtG~~G~P~~~aA~ial~avr~fLe~~~~~l~rV  291 (324)
T XP_011543272.1  212 YVIHTVGPIAYGEPSASQAAELRSCYLSSLDLLLEHRLRSVAFPCISTGVFGYPCEAAAEIVLATLREWLEQHKDKVDRL  291 (324)
T ss_pred             EEEEEeccccCCCCCHHHHHHHHHHHHHHHHHHHHCCCCeEEeccccccCCCCCHHHHHHHHHHHHHHHHHHcccccCEE


Q ss_pred             EEEECCHHHHHHHHH
Q Q_6220201       356 YLAVFDKNLYDKLVS  370 (1945)
Q Consensus       356 ~vvv~~~~~~~~~~~  370 (1945)
                      +++++++++++...+
T Consensus       292 ifvv~~~~d~~~Y~~  306 (324)
T XP_011543272.1  292 IICVFLEKDEDIYRS  306 (324)
T ss_pred             EEEECCHHHHHHHHH


No 41
>NP_001243266.1 chromodomain-helicase-DNA-binding protein 1-like isoform 4 [Homo sapiens]
Probab=99.07  E-value=1.1e-09  Score=143.19  Aligned_cols=145  Identities=12%  Similarity=0.159  Sum_probs=0.0  Template_Neff=8.800

Q ss_pred             cCCEEEEeCcHHHHHHhcCCcEEEeccccccccc-chHHHHHHHHcCCcchhhhHHHHHhcCCCCcCCEEEeCCCcc---
Q Q_6220201       217 TDNVYIKNADIVEEAKKVKPTVVVNAANVYLKHG-GGVAGALNKATNNAMQVESDDYIATNGPLKVGGSCVLSGHNL---  292 (1945)
Q Consensus       217 t~nV~~~~gDii~~a~~~~~~vlVNAAN~~L~HG-GGVA~AIn~atgg~~qkeS~~yik~~Gpl~vG~~vll~g~~L---  292 (1945)
                      ...+.++.|||.+....-++|+|||++|..+.+| ||||+||.++ +|.++++-....+. |.+++|++++..+++.   
T Consensus       433 ~~~i~~v~GDi~~~~~~~~~d~IV~~~n~~~~~g~gGv~~ai~~~-~~~~~~~~~~~~~~-~~l~~G~v~~~~~~~~~~~  510 (616)
T NP_001243266.1  433 ATSLKYVSGDVTHPQAGAEDALIVHCVDDSGHWGRGGLFTALEKR-SAEPRKIYELAGKM-KDLSLGGVLLFPVDDKESR  510 (616)
T ss_pred             CCeeEEEECCCCCCCCCCCCCEEEEEeeCCCccccccHHHHHHHH-CChHHHHHHHHHhc-CCCCCCcEEEEeCCchhhh


Q ss_pred             ---cceeeeEeCCCCCCC-----chHHHHHHHHHHhhc-----CCCcccccccCcccCCCHHHHHHHHHHhcC---CcEE
Q Q_6220201       293 ---AKHCLHVVGPNVNKG-----EDIQLLKSAYENFNQ-----HEVLLAPLLSAGIFGADPIHSLRVCVDTVR---TNVY  356 (1945)
Q Consensus       293 ---a~~iLhVVGPd~r~~-----q~~~LL~~aY~~~n~-----~~~vlTPLiSaGIFgv~~~~SL~~ll~~v~---~~v~  356 (1945)
                         ++.|.|+|+|..+.+     .++..|.+||+++..     ...+..|.|++|++|++.+...+.+.....   ..++
T Consensus       511 ~~~~~~V~~~v~~~~~~~~~~~~~~~~~L~~~l~~~~~~a~~~~~SIa~P~iG~G~~g~~~~~v~~~i~~~l~~~~~~v~  590 (616)
T NP_001243266.1  511 NKGQDLLALIVAQHRDRSNVLSGIKMAALEEGLKKIFLAAKKKKASVHLPRIGHATKGFNWYGTERLIRKHLAARGIPTY  590 (616)
T ss_pred             cccceEEEEEEeccCCCCCCCCCccHHHHHHHHHHHHHHHHhcCCEEEeCCCCCCCCCCCHHHHHHHHHHHHHHcCCCEE


Q ss_pred             EEECCHH
Q Q_6220201       357 LAVFDKN  363 (1945)
Q Consensus       357 vvv~~~~  363 (1945)
                      |+++++.
T Consensus       591 vy~~~~~  597 (616)
T NP_001243266.1  591 IYYFPRS  597 (616)
T ss_pred             EEEcCcc


No 42
>XP_011510780.1 PREDICTED: poly [ADP-ribose] polymerase 15 isoform X7 [Homo sapiens]
Probab=99.05  E-value=2.7e-09  Score=133.09  Aligned_cols=137  Identities=19%  Similarity=0.276  Sum_probs=0.0  Template_Neff=9.300

Q ss_pred             EEEEeCcHHHHHHhcCCcEEEecccccccccchHHHHHHHHcCCcchhhhHHHHHhcCCCCcCCEEEeCCCcccce-eee
Q Q_6220201       220 VYIKNADIVEEAKKVKPTVVVNAANVYLKHGGGVAGALNKATNNAMQVESDDYIATNGPLKVGGSCVLSGHNLAKH-CLH  298 (1945)
Q Consensus       220 V~~~~gDii~~a~~~~~~vlVNAAN~~L~HGGGVA~AIn~atgg~~qkeS~~yik~~Gpl~vG~~vll~g~~La~~-iLh  298 (1945)
                      +.+++|||.+    .+.|+|||++|..+.+|||+|+||.++.|+.++.+    .+..+.+++|+.++..+++|--+ |+|
T Consensus        53 i~i~~GdI~~----~~~daIV~~~n~~~~~~~gi~~~i~~~~G~~~~~~----~~~~~~~~~G~~~~t~~~~l~~~~iih  124 (425)
T XP_011510780.1   53 FQVATGDIAT----EQVDVIVNSTARTFNRKSGVSRAILEGAGQAVESE----CAVLAAQPHRDFIITPGGCLKCKIIIH  124 (425)
T ss_pred             EEEEECChhh----CCCCEEEEcCCCCcCCCCcHHHHHHHHhhHHHHHH----HHHHcCCCCCcEEEeCCCCCCCCEEEE


Q ss_pred             EeCCCCCCCchHHHHHHHHHHhh------cCCCcccccccCcccCCCHHHHHHHHHHhcC-----------CcEEEEECC
Q Q_6220201       299 VVGPNVNKGEDIQLLKSAYENFN------QHEVLLAPLLSAGIFGADPIHSLRVCVDTVR-----------TNVYLAVFD  361 (1945)
Q Consensus       299 VVGPd~r~~q~~~LL~~aY~~~n------~~~~vlTPLiSaGIFgv~~~~SL~~ll~~v~-----------~~v~vvv~~  361 (1945)
                      +++|+        +|.++|+++.      +...+.-|+|++|++|+|++++...+++.+.           ..+.+++++
T Consensus       125 ~~~p~--------~l~~~~~~~l~~a~~~~~~sIa~P~lgtg~~g~~~~~~~~~~~~~~~~f~~~~~~~~l~~V~~v~~~  196 (425)
T XP_011510780.1  125 VPGGK--------DVRKTVTSVLEECEQRKYTSVSLPAIGTGNAGKNPITVADNIIDAIVDFSSQHSTPSLKTVKVVIFQ  196 (425)
T ss_pred             ccChH--------HHHHHHHHHHHHHHHcCCCEEEECCCcccccCCCHHHHHHHHHHHHHHHHHhCCCCCccEEEEEEcC


Q ss_pred             HHHHHHHHHhH
Q Q_6220201       362 KNLYDKLVSSF  372 (1945)
Q Consensus       362 ~~~~~~~~~~~  372 (1945)
                      ++.++.....+
T Consensus       197 ~~~~~~f~~~~  207 (425)
T XP_011510780.1  197 PELLNIFYDSM  207 (425)
T ss_pred             HHHHHHHHHHh


No 43
>XP_011510781.1 PREDICTED: poly [ADP-ribose] polymerase 15 isoform X7 [Homo sapiens]
Probab=99.05  E-value=2.7e-09  Score=133.09  Aligned_cols=137  Identities=19%  Similarity=0.276  Sum_probs=0.0  Template_Neff=9.300

Q ss_pred             EEEEeCcHHHHHHhcCCcEEEecccccccccchHHHHHHHHcCCcchhhhHHHHHhcCCCCcCCEEEeCCCcccce-eee
Q Q_6220201       220 VYIKNADIVEEAKKVKPTVVVNAANVYLKHGGGVAGALNKATNNAMQVESDDYIATNGPLKVGGSCVLSGHNLAKH-CLH  298 (1945)
Q Consensus       220 V~~~~gDii~~a~~~~~~vlVNAAN~~L~HGGGVA~AIn~atgg~~qkeS~~yik~~Gpl~vG~~vll~g~~La~~-iLh  298 (1945)
                      +.+++|||.+    .+.|+|||++|..+.+|||+|+||.++.|+.++.+    .+..+.+++|+.++..+++|--+ |+|
T Consensus        53 i~i~~GdI~~----~~~daIV~~~n~~~~~~~gi~~~i~~~~G~~~~~~----~~~~~~~~~G~~~~t~~~~l~~~~iih  124 (425)
T XP_011510781.1   53 FQVATGDIAT----EQVDVIVNSTARTFNRKSGVSRAILEGAGQAVESE----CAVLAAQPHRDFIITPGGCLKCKIIIH  124 (425)
T ss_pred             EEEEECChhh----CCCCEEEEcCCCCcCCCCcHHHHHHHHhhHHHHHH----HHHHcCCCCCcEEEeCCCCCCCCEEEE


Q ss_pred             EeCCCCCCCchHHHHHHHHHHhh------cCCCcccccccCcccCCCHHHHHHHHHHhcC-----------CcEEEEECC
Q Q_6220201       299 VVGPNVNKGEDIQLLKSAYENFN------QHEVLLAPLLSAGIFGADPIHSLRVCVDTVR-----------TNVYLAVFD  361 (1945)
Q Consensus       299 VVGPd~r~~q~~~LL~~aY~~~n------~~~~vlTPLiSaGIFgv~~~~SL~~ll~~v~-----------~~v~vvv~~  361 (1945)
                      +++|+        +|.++|+++.      +...+.-|+|++|++|+|++++...+++.+.           ..+.+++++
T Consensus       125 ~~~p~--------~l~~~~~~~l~~a~~~~~~sIa~P~lgtg~~g~~~~~~~~~~~~~~~~f~~~~~~~~l~~V~~v~~~  196 (425)
T XP_011510781.1  125 VPGGK--------DVRKTVTSVLEECEQRKYTSVSLPAIGTGNAGKNPITVADNIIDAIVDFSSQHSTPSLKTVKVVIFQ  196 (425)
T ss_pred             ccChH--------HHHHHHHHHHHHHHHcCCCEEEECCCcccccCCCHHHHHHHHHHHHHHHHHhCCCCCccEEEEEEcC


Q ss_pred             HHHHHHHHHhH
Q Q_6220201       362 KNLYDKLVSSF  372 (1945)
Q Consensus       362 ~~~~~~~~~~~  372 (1945)
                      ++.++.....+
T Consensus       197 ~~~~~~f~~~~  207 (425)
T XP_011510781.1  197 PELLNIFYDSM  207 (425)
T ss_pred             HHHHHHHHHHh


No 44
>XP_016861281.1 PREDICTED: poly [ADP-ribose] polymerase 15 isoform X7 [Homo sapiens]
Probab=99.05  E-value=2.7e-09  Score=133.09  Aligned_cols=137  Identities=19%  Similarity=0.276  Sum_probs=0.0  Template_Neff=9.300

Q ss_pred             EEEEeCcHHHHHHhcCCcEEEecccccccccchHHHHHHHHcCCcchhhhHHHHHhcCCCCcCCEEEeCCCcccce-eee
Q Q_6220201       220 VYIKNADIVEEAKKVKPTVVVNAANVYLKHGGGVAGALNKATNNAMQVESDDYIATNGPLKVGGSCVLSGHNLAKH-CLH  298 (1945)
Q Consensus       220 V~~~~gDii~~a~~~~~~vlVNAAN~~L~HGGGVA~AIn~atgg~~qkeS~~yik~~Gpl~vG~~vll~g~~La~~-iLh  298 (1945)
                      +.+++|||.+    .+.|+|||++|..+.+|||+|+||.++.|+.++.+    .+..+.+++|+.++..+++|--+ |+|
T Consensus        53 i~i~~GdI~~----~~~daIV~~~n~~~~~~~gi~~~i~~~~G~~~~~~----~~~~~~~~~G~~~~t~~~~l~~~~iih  124 (425)
T XP_016861281.1   53 FQVATGDIAT----EQVDVIVNSTARTFNRKSGVSRAILEGAGQAVESE----CAVLAAQPHRDFIITPGGCLKCKIIIH  124 (425)
T ss_pred             EEEEECChhh----CCCCEEEEcCCCCcCCCCcHHHHHHHHhhHHHHHH----HHHHcCCCCCcEEEeCCCCCCCCEEEE


Q ss_pred             EeCCCCCCCchHHHHHHHHHHhh------cCCCcccccccCcccCCCHHHHHHHHHHhcC-----------CcEEEEECC
Q Q_6220201       299 VVGPNVNKGEDIQLLKSAYENFN------QHEVLLAPLLSAGIFGADPIHSLRVCVDTVR-----------TNVYLAVFD  361 (1945)
Q Consensus       299 VVGPd~r~~q~~~LL~~aY~~~n------~~~~vlTPLiSaGIFgv~~~~SL~~ll~~v~-----------~~v~vvv~~  361 (1945)
                      +++|+        +|.++|+++.      +...+.-|+|++|++|+|++++...+++.+.           ..+.+++++
T Consensus       125 ~~~p~--------~l~~~~~~~l~~a~~~~~~sIa~P~lgtg~~g~~~~~~~~~~~~~~~~f~~~~~~~~l~~V~~v~~~  196 (425)
T XP_016861281.1  125 VPGGK--------DVRKTVTSVLEECEQRKYTSVSLPAIGTGNAGKNPITVADNIIDAIVDFSSQHSTPSLKTVKVVIFQ  196 (425)
T ss_pred             ccChH--------HHHHHHHHHHHHHHHcCCCEEEECCCcccccCCCHHHHHHHHHHHHHHHHHhCCCCCccEEEEEEcC


Q ss_pred             HHHHHHHHHhH
Q Q_6220201       362 KNLYDKLVSSF  372 (1945)
Q Consensus       362 ~~~~~~~~~~~  372 (1945)
                      ++.++.....+
T Consensus       197 ~~~~~~f~~~~  207 (425)
T XP_016861281.1  197 PELLNIFYDSM  207 (425)
T ss_pred             HHHHHHHHHHh


No 45
>NP_689828.1 poly [ADP-ribose] polymerase 15 isoform 2 precursor [Homo sapiens]
Probab=99.05  E-value=2.9e-09  Score=133.85  Aligned_cols=141  Identities=20%  Similarity=0.288  Sum_probs=0.0  Template_Neff=9.100

Q ss_pred             EEEEeCcHHHHHHhcCCcEEEecccccccccchHHHHHHHHcCCcchhhhHHHHHhcCCCCcCCEEEeCCCcccce-eee
Q Q_6220201       220 VYIKNADIVEEAKKVKPTVVVNAANVYLKHGGGVAGALNKATNNAMQVESDDYIATNGPLKVGGSCVLSGHNLAKH-CLH  298 (1945)
Q Consensus       220 V~~~~gDii~~a~~~~~~vlVNAAN~~L~HGGGVA~AIn~atgg~~qkeS~~yik~~Gpl~vG~~vll~g~~La~~-iLh  298 (1945)
                      +.+++|||.+    .+.|+|||++|..+.+|||+|+||.++.|..+|+|    .+..++++.|+.++..+++|.-+ |+|
T Consensus        72 i~i~~GdI~~----~~~d~IV~~~n~~~~~~~gv~~~i~~~~G~~l~~~----~~~~~~~~~g~~~~t~~~~l~~~~Iih  143 (444)
T NP_689828.1      72 FQVATGDIAT----EQVDVIVNSTARTFNRKSGVSRAILEGAGQAVESE----CAVLAAQPHRDFIITPGGCLKCKIIIH  143 (444)
T ss_pred             EEEEECChhh----CcCCEEEEcCCCCcCCCCcHHHHHHHHhhHHHHHH----HHHHcCCCCCcEEEecCCcCCCCEEEE


Q ss_pred             EeCCCCCCCchHHHHHHHHHHhh--cCCCcccccccCcccCCCHHHHHHHHHHhcC-----------CcEEEEECCHHHH
Q Q_6220201       299 VVGPNVNKGEDIQLLKSAYENFN--QHEVLLAPLLSAGIFGADPIHSLRVCVDTVR-----------TNVYLAVFDKNLY  365 (1945)
Q Consensus       299 VVGPd~r~~q~~~LL~~aY~~~n--~~~~vlTPLiSaGIFgv~~~~SL~~ll~~v~-----------~~v~vvv~~~~~~  365 (1945)
                      ++||+    .-...+.++-+...  +...+..|+|.+|++|+|++++...+++.+.           +.+.+++++++.+
T Consensus       144 ~v~p~----~l~~~~~~~L~~a~~~~~~SIa~P~igtg~~g~~~~~~a~~~~~ai~~f~~~~~~~~l~~V~~v~~~~~~~  219 (444)
T NP_689828.1     144 VPGGK----DVRKTVTSVLEECEQRKYTSVSLPAIGTGNAGKNPITVADNIIDAIVDFSSQHSTPSLKTVKVVIFQPELL  219 (444)
T ss_pred             ccChH----HHHHHHHHHHHHHHHCCCCEEEECCCcccccCCCHHHHHHHHHHHHHHHHHhCCCCCccEEEEEEcCHHHH


Q ss_pred             HHHHHhH
Q Q_6220201       366 DKLVSSF  372 (1945)
Q Consensus       366 ~~~~~~~  372 (1945)
                      +...+.+
T Consensus       220 ~~f~~~~  226 (444)
T NP_689828.1     220 NIFYDSM  226 (444)
T ss_pred             HHHHHHh


No 46
>NP_001243267.1 chromodomain-helicase-DNA-binding protein 1-like isoform 5 [Homo sapiens]
Probab=99.03  E-value=9e-10  Score=145.81  Aligned_cols=164  Identities=13%  Similarity=0.127  Sum_probs=0.0  Template_Neff=8.800

Q ss_pred             cCCEEEEeCcHHHHHHhcCCcEEEeccccccccc-chHHHHHHHHcCCcchhhhHHHHHhcCCCCcCCEEEeCCC-----
Q Q_6220201       217 TDNVYIKNADIVEEAKKVKPTVVVNAANVYLKHG-GGVAGALNKATNNAMQVESDDYIATNGPLKVGGSCVLSGH-----  290 (1945)
Q Consensus       217 t~nV~~~~gDii~~a~~~~~~vlVNAAN~~L~HG-GGVA~AIn~atgg~~qkeS~~yik~~Gpl~vG~~vll~g~-----  290 (1945)
                      ...|.++.|||.+....-++|+|||++|..+.+| ||||+||.++ +|..+++-....+. |.|++|+.++..++     
T Consensus       510 ~~~i~~v~GDi~~~~~~~~~d~IV~~vn~~g~~g~gGv~~ai~~~-~~~~~~~~~~~~~~-~~l~~G~~~~~~~~~~~~~  587 (693)
T NP_001243267.1  510 ATSLKYVSGDVTHPQAGAEDALIVHCVDDSGHWGRGGLFTALEKR-SAEPRKIYELAGKM-KDLSLGGVLLFPVDDKESR  587 (693)
T ss_pred             CCeeEEEECCCCCCCCCCCCcEEEEEEeCCCCcccccHHHHHHHH-CchHHHHHHHHHhc-CCCCCCcEEEEECCchhhh


Q ss_pred             -cccceeeeEeCCCCCCC-----chHHHHHHHHHHhhcC-----CCcccccccCcccCCCHHHHHHHHHHhcC---CcEE
Q Q_6220201       291 -NLAKHCLHVVGPNVNKG-----EDIQLLKSAYENFNQH-----EVLLAPLLSAGIFGADPIHSLRVCVDTVR---TNVY  356 (1945)
Q Consensus       291 -~La~~iLhVVGPd~r~~-----q~~~LL~~aY~~~n~~-----~~vlTPLiSaGIFgv~~~~SL~~ll~~v~---~~v~  356 (1945)
                       .-++.|+|+|+|..+.+     .....|.+||+++..+     ..+-.|.|.+|++|++.+.....+.+.+.   ..++
T Consensus       588 ~~~~~~V~~~v~~~~~~~~~~~~~~~~~L~~~l~~~~~~a~~~~~SIa~P~iG~G~~g~~~~~v~~li~~~~~~~~~~v~  667 (693)
T NP_001243267.1  588 NKGQDLLALIVAQHRDRSNVLSGIKMAALEEGLKKIFLAAKKKKASVHLPRIGHATKGFNWYGTERLIRKHLAARGIPTY  667 (693)
T ss_pred             ccCceEEEEEEeccCccCCCCCCccHHHHHHHHHHHHHHHHhCCCEEEeCCCCCCCCCCChHHHHHHHHHHHHhcCCCEE


Q ss_pred             EEECCHHHHHHHHHhHhhcccccchh
Q Q_6220201       357 LAVFDKNLYDKLVSSFLEMKSEKQVE  382 (1945)
Q Consensus       357 vvv~~~~~~~~~~~~~~~~~~~~~~~  382 (1945)
                      ++.+++..+........+.-+.+++|
T Consensus       668 v~~~~~~~~~~~~~~~~~~~~~~~~~  693 (693)
T NP_001243267.1  668 IYYFPRSKSAVLHSQSSSSSSRQLVP  693 (693)
T ss_pred             EEEcCcccCCCCCCCCCCCccCCCCC


No 47
>XP_016861280.1 PREDICTED: poly [ADP-ribose] polymerase 15 isoform X6 [Homo sapiens]
Probab=99.01  E-value=2e-09  Score=139.02  Aligned_cols=114  Identities=27%  Similarity=0.384  Sum_probs=0.0  Template_Neff=8.400

Q ss_pred             CEEEEeCcHHHHHHhcCCcEEEeccccccccc-chHHHHHHHHcCCcchhhhHHHHHhcCCCCcCCEEEeCCCcc-ccee
Q Q_6220201       219 NVYIKNADIVEEAKKVKPTVVVNAANVYLKHG-GGVAGALNKATNNAMQVESDDYIATNGPLKVGGSCVLSGHNL-AKHC  296 (1945)
Q Consensus       219 nV~~~~gDii~~a~~~~~~vlVNAAN~~L~HG-GGVA~AIn~atgg~~qkeS~~yik~~Gpl~vG~~vll~g~~L-a~~i  296 (1945)
                      +|.+++|||.+    .+.|+||||||.+|.|| ||+|+||-++.|.++|.|.+.+++ +|++++|++++.+|++| |+.|
T Consensus        90 ~v~v~~Gdi~~----~~~daIVn~~n~~l~~~~g~v~~ai~~~aG~~l~~e~~~~~~-~~~~~~G~~~~t~~~~L~~k~v  164 (533)
T XP_016861280.1   90 NLKLISGDVLY----IWADVIVNSVPMNLQLGGGPLSRAFLQKAGPMLQKELDDRRR-ETEEKVGNIFMTSGCNLDCKAV  164 (533)
T ss_pred             EEEEEECChhh----CcCCEEEEcCCccccCCCCchHHHHHHHHHHHHHHHHHHHHh-hCCCCCCcEEEecCCCCcCCEE


Q ss_pred             eeEeCCCCCCC--chHHHHHHHHHHhhcC----CCcccccccCcccC
Q Q_6220201       297 LHVVGPNVNKG--EDIQLLKSAYENFNQH----EVLLAPLLSAGIFG  337 (1945)
Q Consensus       297 LhVVGPd~r~~--q~~~LL~~aY~~~n~~----~~vlTPLiSaGIFg  337 (1945)
                      +|+|||.-+.+  +..+.+.+++..+.+.    ..+..|-.+.++|+
T Consensus       165 iH~v~p~~~~~~~~~~~~~~~~~~~~~~~~~~~~~~~~~~~~~~~~~  211 (533)
T XP_016861280.1  165 LHAVAPYWNNGAETSWQAFLDEFTNWSRINPNKARIPMAGDTQGVVG  211 (533)
T ss_pred             EEEecccccCCChHHHHHHHHHHHhhcCCCCCccccccCCCccccce


No 48
>XP_016858350.1 PREDICTED: chromodomain-helicase-DNA-binding protein 1-like isoform X4 [Homo sapiens]
Probab=99.00  E-value=3.8e-09  Score=134.73  Aligned_cols=145  Identities=12%  Similarity=0.156  Sum_probs=0.0  Template_Neff=8.100

Q ss_pred             cCCEEEEeCcHHHHHHhcCCcEEEeccccccccc-chHHHHHHHHcCCcchhhhHHHHHhcCCCCcCCEEEeCCCcc---
Q Q_6220201       217 TDNVYIKNADIVEEAKKVKPTVVVNAANVYLKHG-GGVAGALNKATNNAMQVESDDYIATNGPLKVGGSCVLSGHNL---  292 (1945)
Q Consensus       217 t~nV~~~~gDii~~a~~~~~~vlVNAAN~~L~HG-GGVA~AIn~atgg~~qkeS~~yik~~Gpl~vG~~vll~g~~L---  292 (1945)
                      ...|.|+.|||.+....-++++|||++|..+.+| |||++||.++ ++.++.+-....+ +|.|+.|+..+..++++   
T Consensus       287 ~~~i~~v~GDit~~~~~~~~d~IV~~vn~sg~~g~GGv~~al~~~-~~~~~~~y~~a~~-~~~l~lG~v~l~~~~~~~~~  364 (470)
T XP_016858350.1  287 ATSLKYVSGDVTHPQAGAEDALIVHCVDDSGHWGRGGLFTALEKR-SAEPRKIYELAGK-MKDLSLGGVLLFPVDDKESR  364 (470)
T ss_pred             CCeeEEEECCccCCCCCCCCcEEEEEecCCCccccccHHHHHHHH-CChHHHHHHHHHh-cCCCCCCcEEEEECCchhhh


Q ss_pred             ---cceeeeEeCCCCCCC-----chHHHHHHHHHHhhc-----CCCcccccccCcccCCCHHHHHHHHHHhcC---CcEE
Q Q_6220201       293 ---AKHCLHVVGPNVNKG-----EDIQLLKSAYENFNQ-----HEVLLAPLLSAGIFGADPIHSLRVCVDTVR---TNVY  356 (1945)
Q Consensus       293 ---a~~iLhVVGPd~r~~-----q~~~LL~~aY~~~n~-----~~~vlTPLiSaGIFgv~~~~SL~~ll~~v~---~~v~  356 (1945)
                         ++.|.|+|+|..+.+     .+...|.+||+++..     ...+-.|.|.+|++|++.....+.+...+.   ..++
T Consensus       365 ~~~~~~V~~~v~~~~~~~~~~~~~~~~~L~~~l~~~~~~a~~~~~SIa~P~IG~G~~g~~~~~v~rli~~~l~~~~i~v~  444 (470)
T XP_016858350.1  365 NKGQDLLALIVAQHRDRSNVLSGIKMAALEEGLKKIFLAAKKKKASVHLPRIGHATKGFNWYGTERLIRKHLAARGIPTY  444 (470)
T ss_pred             ccCceEEEEEeeccCCCCCCCCCccHHHHHHHHHHHHHHHHhCCCEEEeCCCCCCCCCCCHHHHHHHHHHHHHhcCCCEE


Q ss_pred             EEECCHH
Q Q_6220201       357 LAVFDKN  363 (1945)
Q Consensus       357 vvv~~~~  363 (1945)
                      |+.+++.
T Consensus       445 vy~~~~~  451 (470)
T XP_016858350.1  445 IYYFPRS  451 (470)
T ss_pred             EEECCcc


No 49
>XP_016858351.1 PREDICTED: chromodomain-helicase-DNA-binding protein 1-like isoform X4 [Homo sapiens]
Probab=99.00  E-value=3.8e-09  Score=134.73  Aligned_cols=145  Identities=12%  Similarity=0.156  Sum_probs=0.0  Template_Neff=8.100

Q ss_pred             cCCEEEEeCcHHHHHHhcCCcEEEeccccccccc-chHHHHHHHHcCCcchhhhHHHHHhcCCCCcCCEEEeCCCcc---
Q Q_6220201       217 TDNVYIKNADIVEEAKKVKPTVVVNAANVYLKHG-GGVAGALNKATNNAMQVESDDYIATNGPLKVGGSCVLSGHNL---  292 (1945)
Q Consensus       217 t~nV~~~~gDii~~a~~~~~~vlVNAAN~~L~HG-GGVA~AIn~atgg~~qkeS~~yik~~Gpl~vG~~vll~g~~L---  292 (1945)
                      ...|.|+.|||.+....-++++|||++|..+.+| |||++||.++ ++.++.+-....+ +|.|+.|+..+..++++   
T Consensus       287 ~~~i~~v~GDit~~~~~~~~d~IV~~vn~sg~~g~GGv~~al~~~-~~~~~~~y~~a~~-~~~l~lG~v~l~~~~~~~~~  364 (470)
T XP_016858351.1  287 ATSLKYVSGDVTHPQAGAEDALIVHCVDDSGHWGRGGLFTALEKR-SAEPRKIYELAGK-MKDLSLGGVLLFPVDDKESR  364 (470)
T ss_pred             CCeeEEEECCccCCCCCCCCcEEEEEecCCCccccccHHHHHHHH-CChHHHHHHHHHh-cCCCCCCcEEEEECCchhhh


Q ss_pred             ---cceeeeEeCCCCCCC-----chHHHHHHHHHHhhc-----CCCcccccccCcccCCCHHHHHHHHHHhcC---CcEE
Q Q_6220201       293 ---AKHCLHVVGPNVNKG-----EDIQLLKSAYENFNQ-----HEVLLAPLLSAGIFGADPIHSLRVCVDTVR---TNVY  356 (1945)
Q Consensus       293 ---a~~iLhVVGPd~r~~-----q~~~LL~~aY~~~n~-----~~~vlTPLiSaGIFgv~~~~SL~~ll~~v~---~~v~  356 (1945)
                         ++.|.|+|+|..+.+     .+...|.+||+++..     ...+-.|.|.+|++|++.....+.+...+.   ..++
T Consensus       365 ~~~~~~V~~~v~~~~~~~~~~~~~~~~~L~~~l~~~~~~a~~~~~SIa~P~IG~G~~g~~~~~v~rli~~~l~~~~i~v~  444 (470)
T XP_016858351.1  365 NKGQDLLALIVAQHRDRSNVLSGIKMAALEEGLKKIFLAAKKKKASVHLPRIGHATKGFNWYGTERLIRKHLAARGIPTY  444 (470)
T ss_pred             ccCceEEEEEeeccCCCCCCCCCccHHHHHHHHHHHHHHHHhCCCEEEeCCCCCCCCCCCHHHHHHHHHHHHHhcCCCEE


Q ss_pred             EEECCHH
Q Q_6220201       357 LAVFDKN  363 (1945)
Q Consensus       357 vvv~~~~  363 (1945)
                      |+.+++.
T Consensus       445 vy~~~~~  451 (470)
T XP_016858351.1  445 IYYFPRS  451 (470)
T ss_pred             EEECCcc


No 50
>XP_016858352.1 PREDICTED: chromodomain-helicase-DNA-binding protein 1-like isoform X4 [Homo sapiens]
Probab=99.00  E-value=3.8e-09  Score=134.73  Aligned_cols=145  Identities=12%  Similarity=0.156  Sum_probs=0.0  Template_Neff=8.100

Q ss_pred             cCCEEEEeCcHHHHHHhcCCcEEEeccccccccc-chHHHHHHHHcCCcchhhhHHHHHhcCCCCcCCEEEeCCCcc---
Q Q_6220201       217 TDNVYIKNADIVEEAKKVKPTVVVNAANVYLKHG-GGVAGALNKATNNAMQVESDDYIATNGPLKVGGSCVLSGHNL---  292 (1945)
Q Consensus       217 t~nV~~~~gDii~~a~~~~~~vlVNAAN~~L~HG-GGVA~AIn~atgg~~qkeS~~yik~~Gpl~vG~~vll~g~~L---  292 (1945)
                      ...|.|+.|||.+....-++++|||++|..+.+| |||++||.++ ++.++.+-....+ +|.|+.|+..+..++++   
T Consensus       287 ~~~i~~v~GDit~~~~~~~~d~IV~~vn~sg~~g~GGv~~al~~~-~~~~~~~y~~a~~-~~~l~lG~v~l~~~~~~~~~  364 (470)
T XP_016858352.1  287 ATSLKYVSGDVTHPQAGAEDALIVHCVDDSGHWGRGGLFTALEKR-SAEPRKIYELAGK-MKDLSLGGVLLFPVDDKESR  364 (470)
T ss_pred             CCeeEEEECCccCCCCCCCCcEEEEEecCCCccccccHHHHHHHH-CChHHHHHHHHHh-cCCCCCCcEEEEECCchhhh


Q ss_pred             ---cceeeeEeCCCCCCC-----chHHHHHHHHHHhhc-----CCCcccccccCcccCCCHHHHHHHHHHhcC---CcEE
Q Q_6220201       293 ---AKHCLHVVGPNVNKG-----EDIQLLKSAYENFNQ-----HEVLLAPLLSAGIFGADPIHSLRVCVDTVR---TNVY  356 (1945)
Q Consensus       293 ---a~~iLhVVGPd~r~~-----q~~~LL~~aY~~~n~-----~~~vlTPLiSaGIFgv~~~~SL~~ll~~v~---~~v~  356 (1945)
                         ++.|.|+|+|..+.+     .+...|.+||+++..     ...+-.|.|.+|++|++.....+.+...+.   ..++
T Consensus       365 ~~~~~~V~~~v~~~~~~~~~~~~~~~~~L~~~l~~~~~~a~~~~~SIa~P~IG~G~~g~~~~~v~rli~~~l~~~~i~v~  444 (470)
T XP_016858352.1  365 NKGQDLLALIVAQHRDRSNVLSGIKMAALEEGLKKIFLAAKKKKASVHLPRIGHATKGFNWYGTERLIRKHLAARGIPTY  444 (470)
T ss_pred             ccCceEEEEEeeccCCCCCCCCCccHHHHHHHHHHHHHHHHhCCCEEEeCCCCCCCCCCCHHHHHHHHHHHHHhcCCCEE


Q ss_pred             EEECCHH
Q Q_6220201       357 LAVFDKN  363 (1945)
Q Consensus       357 vvv~~~~  363 (1945)
                      |+.+++.
T Consensus       445 vy~~~~~  451 (470)
T XP_016858352.1  445 IYYFPRS  451 (470)
T ss_pred             EEECCcc


No 51
>XP_016858353.1 PREDICTED: chromodomain-helicase-DNA-binding protein 1-like isoform X4 [Homo sapiens]
Probab=99.00  E-value=3.8e-09  Score=134.73  Aligned_cols=145  Identities=12%  Similarity=0.156  Sum_probs=0.0  Template_Neff=8.100

Q ss_pred             cCCEEEEeCcHHHHHHhcCCcEEEeccccccccc-chHHHHHHHHcCCcchhhhHHHHHhcCCCCcCCEEEeCCCcc---
Q Q_6220201       217 TDNVYIKNADIVEEAKKVKPTVVVNAANVYLKHG-GGVAGALNKATNNAMQVESDDYIATNGPLKVGGSCVLSGHNL---  292 (1945)
Q Consensus       217 t~nV~~~~gDii~~a~~~~~~vlVNAAN~~L~HG-GGVA~AIn~atgg~~qkeS~~yik~~Gpl~vG~~vll~g~~L---  292 (1945)
                      ...|.|+.|||.+....-++++|||++|..+.+| |||++||.++ ++.++.+-....+ +|.|+.|+..+..++++   
T Consensus       287 ~~~i~~v~GDit~~~~~~~~d~IV~~vn~sg~~g~GGv~~al~~~-~~~~~~~y~~a~~-~~~l~lG~v~l~~~~~~~~~  364 (470)
T XP_016858353.1  287 ATSLKYVSGDVTHPQAGAEDALIVHCVDDSGHWGRGGLFTALEKR-SAEPRKIYELAGK-MKDLSLGGVLLFPVDDKESR  364 (470)
T ss_pred             CCeeEEEECCccCCCCCCCCcEEEEEecCCCccccccHHHHHHHH-CChHHHHHHHHHh-cCCCCCCcEEEEECCchhhh


Q ss_pred             ---cceeeeEeCCCCCCC-----chHHHHHHHHHHhhc-----CCCcccccccCcccCCCHHHHHHHHHHhcC---CcEE
Q Q_6220201       293 ---AKHCLHVVGPNVNKG-----EDIQLLKSAYENFNQ-----HEVLLAPLLSAGIFGADPIHSLRVCVDTVR---TNVY  356 (1945)
Q Consensus       293 ---a~~iLhVVGPd~r~~-----q~~~LL~~aY~~~n~-----~~~vlTPLiSaGIFgv~~~~SL~~ll~~v~---~~v~  356 (1945)
                         ++.|.|+|+|..+.+     .+...|.+||+++..     ...+-.|.|.+|++|++.....+.+...+.   ..++
T Consensus       365 ~~~~~~V~~~v~~~~~~~~~~~~~~~~~L~~~l~~~~~~a~~~~~SIa~P~IG~G~~g~~~~~v~rli~~~l~~~~i~v~  444 (470)
T XP_016858353.1  365 NKGQDLLALIVAQHRDRSNVLSGIKMAALEEGLKKIFLAAKKKKASVHLPRIGHATKGFNWYGTERLIRKHLAARGIPTY  444 (470)
T ss_pred             ccCceEEEEEeeccCCCCCCCCCccHHHHHHHHHHHHHHHHhCCCEEEeCCCCCCCCCCCHHHHHHHHHHHHHhcCCCEE


Q ss_pred             EEECCHH
Q Q_6220201       357 LAVFDKN  363 (1945)
Q Consensus       357 vvv~~~~  363 (1945)
                      |+.+++.
T Consensus       445 vy~~~~~  451 (470)
T XP_016858353.1  445 IYYFPRS  451 (470)
T ss_pred             EEECCcc


No 52
>XP_005247217.1 PREDICTED: poly [ADP-ribose] polymerase 15 isoform X4 [Homo sapiens]
Probab=98.94  E-value=1.1e-08  Score=133.98  Aligned_cols=141  Identities=20%  Similarity=0.288  Sum_probs=0.0  Template_Neff=8.500

Q ss_pred             EEEEeCcHHHHHHhcCCcEEEecccccccccchHHHHHHHHcCCcchhhhHHHHHhcCCCCcCCEEEeCCCcccce-eee
Q Q_6220201       220 VYIKNADIVEEAKKVKPTVVVNAANVYLKHGGGVAGALNKATNNAMQVESDDYIATNGPLKVGGSCVLSGHNLAKH-CLH  298 (1945)
Q Consensus       220 V~~~~gDii~~a~~~~~~vlVNAAN~~L~HGGGVA~AIn~atgg~~qkeS~~yik~~Gpl~vG~~vll~g~~La~~-iLh  298 (1945)
                      +.+++|||.+    .+.|+|||++|.++.|+|||++||.++.|.++|.|    .+..+++++|+.++..+++|.-+ |+|
T Consensus       230 I~i~~GdI~~----~~~DvIVn~~n~~l~~~~gvs~ai~~~~G~~l~~~----~~~~~~~~~g~v~vt~~~~l~~k~IiH  301 (602)
T XP_005247217.1  230 FQVATGDIAT----EQVDVIVNSTARTFNRKSGVSRAILEGAGQAVESE----CAVLAAQPHRDFIITPGGCLKCKIIIH  301 (602)
T ss_pred             EEEEeCChhh----CCCCEEEEecCCccCCCCcHHHHHHHHhHHHHHHH----HHHHhcCCCCcEEEeCCCccCCCEEEE


Q ss_pred             EeCCCCCCCchHHHHHHHHHHhh--cCCCcccccccCcccCCCHHHHHHHHHHhcC-----------CcEEEEECCHHHH
Q Q_6220201       299 VVGPNVNKGEDIQLLKSAYENFN--QHEVLLAPLLSAGIFGADPIHSLRVCVDTVR-----------TNVYLAVFDKNLY  365 (1945)
Q Consensus       299 VVGPd~r~~q~~~LL~~aY~~~n--~~~~vlTPLiSaGIFgv~~~~SL~~ll~~v~-----------~~v~vvv~~~~~~  365 (1945)
                      ++||+    +-.+-+.+|-+...  +...+--|+|++|++|+|++++-..+++.+.           .++.+++++++.+
T Consensus       302 ~v~p~----~L~~~~~~~L~~a~~~~~~SIafP~lgtG~~g~p~~~~a~~~~~ai~~f~~~~~~~~l~~V~~v~~~~~~~  377 (602)
T XP_005247217.1  302 VPGGK----DVRKTVTSVLEECEQRKYTSVSLPAIGTGNAGKNPITVADNIIDAIVDFSSQHSTPSLKTVKVVIFQPELL  377 (602)
T ss_pred             cCChH----HHHHHHHHHHHHHHHcCCCEEEECCCCcCccCCCHHHHHHHHHHHHHHHHHhCCCCCCcEEEEEECCHHHH


Q ss_pred             HHHHHhH
Q Q_6220201       366 DKLVSSF  372 (1945)
Q Consensus       366 ~~~~~~~  372 (1945)
                      +...+.+
T Consensus       378 ~~f~~~~  384 (602)
T XP_005247217.1  378 NIFYDSM  384 (602)
T ss_pred             HHHHHHH


No 53
>NP_659500.1 O-acetyl-ADP-ribose deacetylase 1 [Homo sapiens]
Probab=98.93  E-value=2.5e-08  Score=106.28  Aligned_cols=131  Identities=12%  Similarity=0.116  Sum_probs=0.0  Template_Neff=10.100

Q ss_pred             cCCEEEEeCcHHHHHHhcCCcEEEecccccccccchHHHHHHHHcCCcchhhhHHHHHhcCCCCcCCEEEeCCCccccee
Q Q_6220201       217 TDNVYIKNADIVEEAKKVKPTVVVNAANVYLKHGGGVAGALNKATNNAMQVESDDYIATNGPLKVGGSCVLSGHNLAKHC  296 (1945)
Q Consensus       217 t~nV~~~~gDii~~a~~~~~~vlVNAAN~~L~HGGGVA~AIn~atgg~~qkeS~~yik~~Gpl~vG~~vll~g~~La~~i  296 (1945)
                      ...+++++|||.+.   ...|++||++|.++.+|+|+|++|.+..|. ++++-...      +++|+.++..++.  +.|
T Consensus        11 ~~~i~~~~Gdi~~~---~~~d~iv~~~n~~~~~~~gi~~~i~~~~~~-~~~~~~~~------~~~G~~~~~~~~~--~~i   78 (152)
T NP_659500.1      11 GSRITYVKGDLFAC---PKTDSLAHCISEDCRMGAGIAVLFKKKFGG-VQELLNQQ------KKSGEVAVLKRDG--RYI   78 (152)
T ss_pred             CCcEEEEECCchhC---CCCcEEEEEEeCCCcCCccHHHHHHHHhCc-HHHHHHhc------CCCCcEEEEEeCC--eEE


Q ss_pred             eeEeCCCCCCCc-hHHHHHHHHHHhh------cCCCcccccccCcccCCCHHHHHHHHHHhcCCc---EEEEE
Q Q_6220201       297 LHVVGPNVNKGE-DIQLLKSAYENFN------QHEVLLAPLLSAGIFGADPIHSLRVCVDTVRTN---VYLAV  359 (1945)
Q Consensus       297 LhVVGPd~r~~q-~~~LL~~aY~~~n------~~~~vlTPLiSaGIFgv~~~~SL~~ll~~v~~~---v~vvv  359 (1945)
                      +|+++|+...+. +.+.|.++|+++.      +...+..|++.+|++|.+++++.+.+.+.....   +.++.
T Consensus        79 ~h~~~~~~~~~~~~~~~l~~~~~~~~~~~~~~~~~si~~p~lg~g~~g~~~~~~~~~~~~~~~~~~~~v~i~~  151 (152)
T NP_659500.1      79 YYLITKKRASHKPTYENLQKSLEAMKSHCLKNGVTDLSMPRIGCGLDRLQWENVSAMIEEVFEATDIKITVYT  151 (152)
T ss_pred             EEEEeccCcCCCCCHHHHHHHHHHHHHHHHHcCCCeEEeCCCCCCcCCCCHHHHHHHHHHHHhcCCCEEEEEE


No 54
>XP_011511231.1 PREDICTED: poly [ADP-ribose] polymerase 14 isoform X2 [Homo sapiens]
Probab=98.92  E-value=1.8e-08  Score=140.70  Aligned_cols=150  Identities=19%  Similarity=0.248  Sum_probs=0.0  Template_Neff=9.800

Q ss_pred             EEEEeCcHHHHHHhcCCcEEEeccccccccc-chHHHHHHHHcCCcchhhhHHHHHhcCCCCcCCEEEeCCCcccce-ee
Q Q_6220201       220 VYIKNADIVEEAKKVKPTVVVNAANVYLKHG-GGVAGALNKATNNAMQVESDDYIATNGPLKVGGSCVLSGHNLAKH-CL  297 (1945)
Q Consensus       220 V~~~~gDii~~a~~~~~~vlVNAAN~~L~HG-GGVA~AIn~atgg~~qkeS~~yik~~Gpl~vG~~vll~g~~La~~-iL  297 (1945)
                      +.+++|||.+    .+.|+|||++|.++.+| ||+|+||.++.|..++.+-..+. ..|++++|+.++..+++|.-+ |+
T Consensus      1016 i~~~~GdI~~----~~~d~iV~~~n~~~~~~~g~~~~~i~~~~g~~l~~~~~~~~-~~~~~~~G~v~~t~~~~l~~~~ii 1090 (1209)
T XP_011511231.1 1016 MLLVKEGVQN----AKTDVVVNSVPLDLVLSRGPLSKSLLEKAGPELQEELDTVG-QGVAVSMGTVLKTSSWNLDCRYVL 1090 (1209)
T ss_pred             EEEEeCChhh----CcCCEEEEcCCccccCCCChhHHHHHHHHcHHHHHHHHHHC-CCCCCCCCcEEEecccCCCCCEEE


Q ss_pred             eEeCCCCCCCc--hHHHHHHHHHHhh------cCCCcccccccCcccCCCHHHHHHHHHHhcC-----------CcEEEE
Q Q_6220201       298 HVVGPNVNKGE--DIQLLKSAYENFN------QHEVLLAPLLSAGIFGADPIHSLRVCVDTVR-----------TNVYLA  358 (1945)
Q Consensus       298 hVVGPd~r~~q--~~~LL~~aY~~~n------~~~~vlTPLiSaGIFgv~~~~SL~~ll~~v~-----------~~v~vv  358 (1945)
                      |+++|..+.+.  ..+.|.++|++..      +...+-.|+|.+|+||+|++++...+++...           +++.++
T Consensus      1091 h~~~p~~~~~~~~~~~~l~~~~~~~l~~a~~~~~~sIa~P~lg~g~~g~~~~~~a~~~~~~~~~~~~~~~~~~l~~I~~v 1170 (1209)
T XP_011511231.1 1091 HVVAPEWRNGSTSSLKIMEDIIRECMEITESLSLKSIAFPAIGTGNLGFPKNIFAELIISEVFKFSSKNQLKTLQEVHFL 1170 (1209)
T ss_pred             EEecccccCCCccHHHHHHHHHHHHHHHHHHcCCCeEEeCCccccccCCCHHHHHHHHHHHHHHHHHhCCCCCCCEEEEE


Q ss_pred             E--CCHHHHHHHHHhHhh
Q Q_6220201       359 V--FDKNLYDKLVSSFLE  374 (1945)
Q Consensus       359 v--~~~~~~~~~~~~~~~  374 (1945)
                      +  +|++.+++....+..
T Consensus      1171 ~~~~d~~~~~~f~~~~~~ 1188 (1209)
T XP_011511231.1 1171 LHPSDHENIQAFSDEFAR 1188 (1209)
T ss_pred             eCCCCHHHHHHHHHHHHH


No 55
>NP_004275.4 chromodomain-helicase-DNA-binding protein 1-like isoform 1 [Homo sapiens]
Probab=98.92  E-value=9.3e-09  Score=140.28  Aligned_cols=144  Identities=13%  Similarity=0.165  Sum_probs=0.0  Template_Neff=8.800

Q ss_pred             cCCEEEEeCcHHHHHHhcCCcEEEeccccccccc-chHHHHHHHHcCCcchhhhHHHHHhcCCCCcCCEEEeCCCcc---
Q Q_6220201       217 TDNVYIKNADIVEEAKKVKPTVVVNAANVYLKHG-GGVAGALNKATNNAMQVESDDYIATNGPLKVGGSCVLSGHNL---  292 (1945)
Q Consensus       217 t~nV~~~~gDii~~a~~~~~~vlVNAAN~~L~HG-GGVA~AIn~atgg~~qkeS~~yik~~Gpl~vG~~vll~g~~L---  292 (1945)
                      .++|.++.|||.+....-++++|||+||..+.+| ||+++||.++.| .+|++-...++. |.|++|++.+..++++   
T Consensus       714 ~~~i~~~~GDit~~~~~~~~~~IV~~~n~~g~~g~gG~~~al~~~~~-~~~~~y~~~~~~-~~l~~G~~~l~~~~~~~~~  791 (897)
T NP_004275.4     714 ATSLKYVSGDVTHPQAGAEDALIVHCVDDSGHWGRGGLFTALEKRSA-EPRKIYELAGKM-KDLSLGGVLLFPVDDKESR  791 (897)
T ss_pred             CCccEEEECCcCCCCCCCCCcEEEEEeeCCCccccccHHHHHHHhCc-cHHHHHHHHHhc-CCCCCCcEEEEECChhhhc


Q ss_pred             --cceeeeEeCCCCCCCc------hHHHHHHHHHHhhc-----CCCcccccccCcccCCCHH---HHHHHHHHhcCCcEE
Q Q_6220201       293 --AKHCLHVVGPNVNKGE------DIQLLKSAYENFNQ-----HEVLLAPLLSAGIFGADPI---HSLRVCVDTVRTNVY  356 (1945)
Q Consensus       293 --a~~iLhVVGPd~r~~q------~~~LL~~aY~~~n~-----~~~vlTPLiSaGIFgv~~~---~SL~~ll~~v~~~v~  356 (1945)
                        |+.|+|.++|..+...      .++.|.+|++.+..     ...+..|.|++|++|++..   ..+...|...+-.++
T Consensus       792 ~~~~~ii~~~~~~~~~~~~~~~~~~~~~l~~~L~~~~~~a~~~~~SV~~P~ig~G~~g~~~~~~~~~i~~~l~~~~~~~~  871 (897)
T NP_004275.4     792 NKGQDLLALIVAQHRDRSNVLSGIKMAALEEGLKKIFLAAKKKKASVHLPRIGHATKGFNWYGTERLIRKHLAARGIPTY  871 (897)
T ss_pred             cccccEEEEEEeccccCCCCCCCCCHHHHHHHHHHHHHHHHhCCCEeecCCccCCCCCCChHHHHHHHHHHHHHcCCCEE


Q ss_pred             EEECCH
Q Q_6220201       357 LAVFDK  362 (1945)
Q Consensus       357 vvv~~~  362 (1945)
                      |+.+.+
T Consensus       872 vy~~~~  877 (897)
T NP_004275.4     872 IYYFPR  877 (897)
T ss_pred             EEecCc


No 56
>XP_011510777.1 PREDICTED: poly [ADP-ribose] polymerase 15 isoform X1 [Homo sapiens]
Probab=98.92  E-value=1.5e-08  Score=132.52  Aligned_cols=141  Identities=20%  Similarity=0.284  Sum_probs=0.0  Template_Neff=9.500

Q ss_pred             EEEEeCcHHHHHHhcCCcEEEecccccccccchHHHHHHHHcCCcchhhhHHHHHhcCCCCcCCEEEeCCCcccce-eee
Q Q_6220201       220 VYIKNADIVEEAKKVKPTVVVNAANVYLKHGGGVAGALNKATNNAMQVESDDYIATNGPLKVGGSCVLSGHNLAKH-CLH  298 (1945)
Q Consensus       220 V~~~~gDii~~a~~~~~~vlVNAAN~~L~HGGGVA~AIn~atgg~~qkeS~~yik~~Gpl~vG~~vll~g~~La~~-iLh  298 (1945)
                      +.+++|||.+    .+.|+|||++|.++.+||||++||.++.|.++|++    .+..+.++.|+.++..+++|..+ |+|
T Consensus       266 i~i~~GdI~~----~~~D~iV~~~n~~~~~~~~v~~~i~~~~g~~l~~~----~~~~~~~~~g~~~~t~~~~l~~~~iih  337 (638)
T XP_011510777.1  266 FQVATGDIAT----EQVDVIVNSTARTFNRKSGVSRAILEGAGQAVESE----CAVLAAQPHRDFIITPGGCLKCKIIIH  337 (638)
T ss_pred             EEEEECCccc----CcCCEEEEecCCccCCCCcHHHHHHHHhhHHHHHH----HHHHccCCCCCEEEeCCCcCCCCEEEE


Q ss_pred             EeCCCCCCCchHHHHHHHHHHhh--cCCCcccccccCcccCCCHHHHHHHHHHhcC-----------CcEEEEECCHHHH
Q Q_6220201       299 VVGPNVNKGEDIQLLKSAYENFN--QHEVLLAPLLSAGIFGADPIHSLRVCVDTVR-----------TNVYLAVFDKNLY  365 (1945)
Q Consensus       299 VVGPd~r~~q~~~LL~~aY~~~n--~~~~vlTPLiSaGIFgv~~~~SL~~ll~~v~-----------~~v~vvv~~~~~~  365 (1945)
                      ++||    ++-...+.++.+...  +...+..|++++|++|++++++...+++.+.           +++.+++++++.+
T Consensus       338 ~~~p----~~l~~~~~~~L~~a~~~~~~SIa~P~lg~g~~~~~~~~~a~~~~~~i~~f~~~~~~~~l~~I~~v~~~~~~~  413 (638)
T XP_011510777.1  338 VPGG----KDVRKTVTSVLEECEQRKYTSVSLPAIGTGNAGKNPITVADNIIDAIVDFSSQHSTPSLKTVKVVIFQPELL  413 (638)
T ss_pred             ccCC----hHHHHHHHHHHHHHHHcCCCEEEECCCccccCCCCHHHHHHHHHHHHHHHHHhCCCCCCcEEEEEEcCHHHH


Q ss_pred             HHHHHhH
Q Q_6220201       366 DKLVSSF  372 (1945)
Q Consensus       366 ~~~~~~~  372 (1945)
                      +...+.+
T Consensus       414 ~~f~~~~  420 (638)
T XP_011510777.1  414 NIFYDSM  420 (638)
T ss_pred             HHHHHHH


No 57
>NP_001295249.1 poly [ADP-ribose] polymerase 15 isoform 3 [Homo sapiens]
Probab=98.92  E-value=7.3e-09  Score=132.42  Aligned_cols=147  Identities=20%  Similarity=0.273  Sum_probs=0.0  Template_Neff=8.400

Q ss_pred             CEEEEeCcHHHHHHhcCCcEEEeccccccccc-chHHHHHHHHcCCcchhhhHHHHHhcCCCCcCCEEEeCCCcccce-e
Q Q_6220201       219 NVYIKNADIVEEAKKVKPTVVVNAANVYLKHG-GGVAGALNKATNNAMQVESDDYIATNGPLKVGGSCVLSGHNLAKH-C  296 (1945)
Q Consensus       219 nV~~~~gDii~~a~~~~~~vlVNAAN~~L~HG-GGVA~AIn~atgg~~qkeS~~yik~~Gpl~vG~~vll~g~~La~~-i  296 (1945)
                      +|.+++|||.+    .+.|+|||+||.+|.++ |||++||-++.|.++|+|..++++ .|++++|+.++..+++|.-+ |
T Consensus        90 ~i~i~~GdI~~----~~~DaIVn~~n~~l~~~~g~v~~ai~~~aG~~l~~e~~~~~~-~~~~~~g~~~~t~~~~L~~~~v  164 (483)
T NP_001295249.1   90 NLKLISGDVLY----IWADVIVNSVPMNLQLGGGPLSRAFLQKAGPMLQKELDDRRR-ETEEKVGNIFMTSGCNLDCKAV  164 (483)
T ss_pred             EEEEEECChhh----ccCCEEEEcCCcccccCCChhHHHHHHHHhHHHHHHHHHHHH-cCCCCCCcEEEecCccccCCEE


Q ss_pred             eeEeCCCCCCCchHHH----------------------------------------------------------------
Q Q_6220201       297 LHVVGPNVNKGEDIQL----------------------------------------------------------------  312 (1945)
Q Consensus       297 LhVVGPd~r~~q~~~L----------------------------------------------------------------  312 (1945)
                      +|+|||+-+.+....+                                                                
T Consensus       165 ih~v~p~~~~~~~~~i~i~~GdI~~~~~D~IVn~~n~~~~~~~gvs~ai~~~~G~~l~~~~~~~~~~~~g~~~~t~~~~l  244 (483)
T NP_001295249.1  165 LHAVAPYWNNGAETSWQVATGDIATEQVDVIVNSTARTFNRKSGVSRAILEGAGQAVESECAVLAAQPHRDFIITPGGCL  244 (483)
T ss_pred             EEecccccCCCCcceeEEEECCcccccCCEEEEcCCcccCCCCcHHHHHHhhccHHHHHHHHHHhcCCCCCEEEeCCccc


Q ss_pred             -------------HHHHHHHhh------cCCCcccccccCcccCCCHHHHHHHHHHhcCCcEEEEECCHHHHHHHHHhHh
Q Q_6220201       313 -------------LKSAYENFN------QHEVLLAPLLSAGIFGADPIHSLRVCVDTVRTNVYLAVFDKNLYDKLVSSFL  373 (1945)
Q Consensus       313 -------------L~~aY~~~n------~~~~vlTPLiSaGIFgv~~~~SL~~ll~~v~~~v~vvv~~~~~~~~~~~~~~  373 (1945)
                                   |.++|+...      +...+..|++++|.++.+.+.     ...-......+..+..+|..+.+.+.
T Consensus       245 ~~~~ViH~v~~~~l~~~~~~~L~~a~~~~~~Sia~P~igtg~~p~~W~~-----~~~~~~~l~~l~~~s~e~~~V~~~f~  319 (483)
T NP_001295249.1  245 KCKIIIHVPGGKDVRKTVTSVLEECEQRKYTSVSLPAIGTGNLPEHWTD-----MNHQLFCMVQLEPGQSEYNTIKDKFT  319 (483)
T ss_pred             cCcEEEEcCCChHHHHHHHHHHHHHHHcCCCeeEEccccCCCCCccccc-----CCCCeeEEEEcCCCCHHHHHHHHHHh


Q ss_pred             hc
Q Q_6220201       374 EM  375 (1945)
Q Consensus       374 ~~  375 (1945)
                      ..
T Consensus       320 ~~  321 (483)
T NP_001295249.1  320 RT  321 (483)
T ss_pred             hc


No 58
>NP_001295250.1 poly [ADP-ribose] polymerase 15 isoform 4 precursor [Homo sapiens]
Probab=98.84  E-value=1.5e-08  Score=125.45  Aligned_cols=141  Identities=16%  Similarity=0.187  Sum_probs=0.0  Template_Neff=8.700

Q ss_pred             EEEEeCcHHHHHHhcCCcEEEecccccccccchHHHHHHHHcCCcchhhhHHHHHhcCCCCcCCEEEeCCCcc-cceeee
Q Q_6220201       220 VYIKNADIVEEAKKVKPTVVVNAANVYLKHGGGVAGALNKATNNAMQVESDDYIATNGPLKVGGSCVLSGHNL-AKHCLH  298 (1945)
Q Consensus       220 V~~~~gDii~~a~~~~~~vlVNAAN~~L~HGGGVA~AIn~atgg~~qkeS~~yik~~Gpl~vG~~vll~g~~L-a~~iLh  298 (1945)
                      +.+++|||.++    +.|+|||++|..+.+|||||+||.++.|.++|.|-...    +.++.|+.++..|++| |+.|+|
T Consensus        72 l~v~~GdI~~~----~~d~IVns~n~~~~~~~gvs~ai~~~~G~~l~~e~~~~----~~~~~g~~~~t~~~~l~~k~Iih  143 (375)
T NP_001295250.1   72 FQVATGDIATE----QVDVIVNSTARTFNRKSGVSRAILEGAGQAVESECAVL----AAQPHRDFIITPGGCLKCKIIIH  143 (375)
T ss_pred             EEEEECChhhC----CCCEEEEccCCCcCCCCcHHHHHHHHhcHHHHHHHHHH----ccCCCCcEEEecCCCCCCCEEEE


Q ss_pred             EeCCCCCCCchHHHHHHHHHHhhcCCCcccccccCcccCCCHHHHHHHHHHhcCCcEEEEECCHHHHHHHHHhHhhc
Q Q_6220201       299 VVGPNVNKGEDIQLLKSAYENFNQHEVLLAPLLSAGIFGADPIHSLRVCVDTVRTNVYLAVFDKNLYDKLVSSFLEM  375 (1945)
Q Consensus       299 VVGPd~r~~q~~~LL~~aY~~~n~~~~vlTPLiSaGIFgv~~~~SL~~ll~~v~~~v~vvv~~~~~~~~~~~~~~~~  375 (1945)
                      ++||+.-..--..+|..|.+  ++...+.-|.+..|.++.+.+.     ...-....+-+.++..+|..+.+.+...
T Consensus       144 ~~~~~~l~~~~~~~L~~~~~--~~~~SIa~P~igtg~~~~~W~~-----~~~~~~~lv~l~~~~~ey~~v~~~f~~~  213 (375)
T NP_001295250.1  144 VPGGKDVRKTVTSVLEECEQ--RKYTSVSLPAIGTGNLPEHWTD-----MNHQLFCMVQLEPGQSEYNTIKDKFTRT  213 (375)
T ss_pred             ecChHHHHHHHHHHHHHHHH--cCCCeEEECccCCCCCCccccc-----CCCcceEEEEcCCCCHHHHHHHHHHHhh


No 59
>XP_016858347.1 PREDICTED: chromodomain-helicase-DNA-binding protein 1-like isoform X1 [Homo sapiens]
Probab=98.84  E-value=1.6e-08  Score=135.84  Aligned_cols=164  Identities=14%  Similarity=0.146  Sum_probs=0.0  Template_Neff=9.700

Q ss_pred             cCCEEEEeCcHHHHHHhcCCcEEEeccccccccc-chHHHHHHHHcCCcchhhhHHHHHhcCCCCcCCEEEeCCC-----
Q Q_6220201       217 TDNVYIKNADIVEEAKKVKPTVVVNAANVYLKHG-GGVAGALNKATNNAMQVESDDYIATNGPLKVGGSCVLSGH-----  290 (1945)
Q Consensus       217 t~nV~~~~gDii~~a~~~~~~vlVNAAN~~L~HG-GGVA~AIn~atgg~~qkeS~~yik~~Gpl~vG~~vll~g~-----  290 (1945)
                      ...|.++.|||.+....-++++|||++|..+.+| ||||+||.++.| .++++-....+. |.+.+|++.+..++     
T Consensus       642 ~~~i~~v~Gdi~~~~~~~~~~~Iv~~vn~~g~~g~~Gv~~al~~~~~-~~~~~~~~~~~~-~~l~~G~~~~~~~~~~~~~  719 (825)
T XP_016858347.1  642 ATSLKYVSGDVTHPQAGAEDALIVHCVDDSGHWGRGGLFTALEKRSA-EPRKIYELAGKM-KDLSLGGVLLFPVDDKESR  719 (825)
T ss_pred             CCccEEEEccccCCCCCCCCcEEEEEEeCCCccccccHHHHHHHhCC-cHHHHHHHHHhc-CCCCCCcEEEEEcCchhcc


Q ss_pred             cccce-eeeEeCCCCCCC-----chHHHHHHHHHHhhcC-----CCcccccccCcccCCCHHHHHHHHHHhc---CCcEE
Q Q_6220201       291 NLAKH-CLHVVGPNVNKG-----EDIQLLKSAYENFNQH-----EVLLAPLLSAGIFGADPIHSLRVCVDTV---RTNVY  356 (1945)
Q Consensus       291 ~La~~-iLhVVGPd~r~~-----q~~~LL~~aY~~~n~~-----~~vlTPLiSaGIFgv~~~~SL~~ll~~v---~~~v~  356 (1945)
                      ++... |.|+|+|.-+.+     .+...|.+||+++...     ..+-.|.|.+|++|++....-+.+....   +..++
T Consensus       720 ~~~~~~v~~~v~~~~~~~~~~~~~~~~~l~~~l~~~~~~a~~~~~sv~~P~iG~G~~g~~~~~v~~~i~~~l~~~~~~v~  799 (825)
T XP_016858347.1  720 NKGQDLLALIVAQHRDRSNVLSGIKMAALEEGLKKIFLAAKKKKASVHLPRIGHATKGFNWYGTERLIRKHLAARGIPTY  799 (825)
T ss_pred             cccccEEEEEEEccCCCCCCCCCccHHHHHHHHHHHHHHHHhCCCeeecCcccCCCCCCChHHHHHHHHHHHHHcCCCEE


Q ss_pred             EEECCHHHHHHHHHhHhhcccccchh
Q Q_6220201       357 LAVFDKNLYDKLVSSFLEMKSEKQVE  382 (1945)
Q Consensus       357 vvv~~~~~~~~~~~~~~~~~~~~~~~  382 (1945)
                      |+.+++..+..+.....+.-+.++.|
T Consensus       800 vy~~~~~~~~~~~~~~~~~~~~~~~~  825 (825)
T XP_016858347.1  800 IYYFPRSKSAVLHSQSSSSSSRQLVP  825 (825)
T ss_pred             EEECCccccccCCCCCCCCccccCCC


No 60
>XP_016858348.1 PREDICTED: chromodomain-helicase-DNA-binding protein 1-like isoform X1 [Homo sapiens]
Probab=98.84  E-value=1.6e-08  Score=135.84  Aligned_cols=164  Identities=14%  Similarity=0.146  Sum_probs=0.0  Template_Neff=9.700

Q ss_pred             cCCEEEEeCcHHHHHHhcCCcEEEeccccccccc-chHHHHHHHHcCCcchhhhHHHHHhcCCCCcCCEEEeCCC-----
Q Q_6220201       217 TDNVYIKNADIVEEAKKVKPTVVVNAANVYLKHG-GGVAGALNKATNNAMQVESDDYIATNGPLKVGGSCVLSGH-----  290 (1945)
Q Consensus       217 t~nV~~~~gDii~~a~~~~~~vlVNAAN~~L~HG-GGVA~AIn~atgg~~qkeS~~yik~~Gpl~vG~~vll~g~-----  290 (1945)
                      ...|.++.|||.+....-++++|||++|..+.+| ||||+||.++.| .++++-....+. |.+.+|++.+..++     
T Consensus       642 ~~~i~~v~Gdi~~~~~~~~~~~Iv~~vn~~g~~g~~Gv~~al~~~~~-~~~~~~~~~~~~-~~l~~G~~~~~~~~~~~~~  719 (825)
T XP_016858348.1  642 ATSLKYVSGDVTHPQAGAEDALIVHCVDDSGHWGRGGLFTALEKRSA-EPRKIYELAGKM-KDLSLGGVLLFPVDDKESR  719 (825)
T ss_pred             CCccEEEEccccCCCCCCCCcEEEEEEeCCCccccccHHHHHHHhCC-cHHHHHHHHHhc-CCCCCCcEEEEEcCchhcc


Q ss_pred             cccce-eeeEeCCCCCCC-----chHHHHHHHHHHhhcC-----CCcccccccCcccCCCHHHHHHHHHHhc---CCcEE
Q Q_6220201       291 NLAKH-CLHVVGPNVNKG-----EDIQLLKSAYENFNQH-----EVLLAPLLSAGIFGADPIHSLRVCVDTV---RTNVY  356 (1945)
Q Consensus       291 ~La~~-iLhVVGPd~r~~-----q~~~LL~~aY~~~n~~-----~~vlTPLiSaGIFgv~~~~SL~~ll~~v---~~~v~  356 (1945)
                      ++... |.|+|+|.-+.+     .+...|.+||+++...     ..+-.|.|.+|++|++....-+.+....   +..++
T Consensus       720 ~~~~~~v~~~v~~~~~~~~~~~~~~~~~l~~~l~~~~~~a~~~~~sv~~P~iG~G~~g~~~~~v~~~i~~~l~~~~~~v~  799 (825)
T XP_016858348.1  720 NKGQDLLALIVAQHRDRSNVLSGIKMAALEEGLKKIFLAAKKKKASVHLPRIGHATKGFNWYGTERLIRKHLAARGIPTY  799 (825)
T ss_pred             cccccEEEEEEEccCCCCCCCCCccHHHHHHHHHHHHHHHHhCCCeeecCcccCCCCCCChHHHHHHHHHHHHHcCCCEE


Q ss_pred             EEECCHHHHHHHHHhHhhcccccchh
Q Q_6220201       357 LAVFDKNLYDKLVSSFLEMKSEKQVE  382 (1945)
Q Consensus       357 vvv~~~~~~~~~~~~~~~~~~~~~~~  382 (1945)
                      |+.+++..+..+.....+.-+.++.|
T Consensus       800 vy~~~~~~~~~~~~~~~~~~~~~~~~  825 (825)
T XP_016858348.1  800 IYYFPRSKSAVLHSQSSSSSSRQLVP  825 (825)
T ss_pred             EEECCccccccCCCCCCCCccccCCC


No 61
>XP_011511520.1 PREDICTED: poly [ADP-ribose] polymerase 9 isoform X3 [Homo sapiens]
Probab=98.81  E-value=6.6e-08  Score=130.47  Aligned_cols=149  Identities=21%  Similarity=0.153  Sum_probs=0.0  Template_Neff=8.400

Q ss_pred             CEEEEeCcHHHHHHhcCCcEEEecccccccccchHHHHHHHHcCCcchhhhHHHHHhcCCCCcCCEEEeCCCcc-cceee
Q Q_6220201       219 NVYIKNADIVEEAKKVKPTVVVNAANVYLKHGGGVAGALNKATNNAMQVESDDYIATNGPLKVGGSCVLSGHNL-AKHCL  297 (1945)
Q Consensus       219 nV~~~~gDii~~a~~~~~~vlVNAAN~~L~HGGGVA~AIn~atgg~~qkeS~~yik~~Gpl~vG~~vll~g~~L-a~~iL  297 (1945)
                      .+.+++|||.+    ...|+|||++|..+.+||||++||.++.|..+|.|-....+... ++.|+.++..|++| |+.|+
T Consensus       318 ~i~l~~GdI~~----~~~DvIVns~n~~~~~~ggvs~ail~~aG~~lq~e~~~~~~~~~-~~~g~v~~t~~~~L~~~~Ii  392 (768)
T XP_011511520.1  318 TLQIVQGHIEW----QTADVIVNSVNPHDITVGPVAKSILQQAGVEMKSEFLATKAKQF-QRSQLVLVTKGFNLFCKYIY  392 (768)
T ss_pred             EEEEEECChhh----ccCCEEEEcCCcccCCCCHHHHHHHHHhCHHHHHHHHHHhhhcc-CCCCeEEEecCcccCCcEEE


Q ss_pred             eEeCCCCCCCchHHHHHHHHHHhh------cCCCcccccccCcccCCCHHHHHHHHHHhcCC------------cEEEEE
Q Q_6220201       298 HVVGPNVNKGEDIQLLKSAYENFN------QHEVLLAPLLSAGIFGADPIHSLRVCVDTVRT------------NVYLAV  359 (1945)
Q Consensus       298 hVVGPd~r~~q~~~LL~~aY~~~n------~~~~vlTPLiSaGIFgv~~~~SL~~ll~~v~~------------~v~vvv  359 (1945)
                      |+|+|+..  .+.+.|.++|+...      +...+.-|.|.+|++|+|++++...+++.+..            +.++.-
T Consensus       393 H~v~~~~~--~~~~~L~~~v~~~L~~a~~~~~~SIafPaiGtG~~g~p~~~vA~~m~~ai~~f~~~~~~~~~~V~~vi~~  470 (768)
T XP_011511520.1  393 HVLWHSEF--PKPQILKHAMKECLEKCIEQNITSISFPALGTGNMEIKKETAAEILFDEVLTFAKDHVKHQLTVKFVIFP  470 (768)
T ss_pred             EEecCCCC--CcHHHHHHHHHHHHHHHHHCCCCEEEECCCCcCCCCCCHHHHHHHHHHHHHHHHHhcCCCceEEEEEeCC


Q ss_pred             CCHHHHHHHHHhHhh
Q Q_6220201       360 FDKNLYDKLVSSFLE  374 (1945)
Q Consensus       360 ~~~~~~~~~~~~~~~  374 (1945)
                      +|.+.|+.....+..
T Consensus       471 ~d~~~~~~F~~~~~~  485 (768)
T XP_011511520.1  471 TDLEIYKAFSSEMAK  485 (768)
T ss_pred             CCHHHHHHHHHHHHH


No 62
>NP_001139578.1 poly [ADP-ribose] polymerase 9 isoform c [Homo sapiens]
Probab=98.80  E-value=9.7e-08  Score=127.97  Aligned_cols=148  Identities=22%  Similarity=0.180  Sum_probs=0.0  Template_Neff=8.200

Q ss_pred             EEEEeCcHHHHHHhcCCcEEEecccccccccchHHHHHHHHcCCcchhhhHHHHHhcCCCCcCCEEEeCCCcc-cceeee
Q Q_6220201       220 VYIKNADIVEEAKKVKPTVVVNAANVYLKHGGGVAGALNKATNNAMQVESDDYIATNGPLKVGGSCVLSGHNL-AKHCLH  298 (1945)
Q Consensus       220 V~~~~gDii~~a~~~~~~vlVNAAN~~L~HGGGVA~AIn~atgg~~qkeS~~yik~~Gpl~vG~~vll~g~~L-a~~iLh  298 (1945)
                      +.+++|||.+    .+.|+|||++|..+.++|||++||.++.|..+|.|-........ +..|+.++..|++| |+.|+|
T Consensus       284 i~l~~GdI~~----~~~DvIVns~n~~~~~~ggvs~ai~~~aG~~lq~e~~~~~~~~~-~~~g~v~~T~g~~L~c~~IiH  358 (710)
T NP_001139578.1  284 LQIVQGHIEW----QTADVIVNSVNPHDITVGPVAKSILQQAGVEMKSEFLATKAKQF-QRSQLVLVTKGFNLFCKYIYH  358 (710)
T ss_pred             EEEEECChhh----ccCCEEEEcCCccccCCCHHHHHHHHHhCHHHHHHHHHHhhccc-CCCCeEEEecCcccCCCEEEE


Q ss_pred             EeCCCCCCCchHHHHHHHHHHhh------cCCCcccccccCcccCCCHHHHHHHHHHhcCC----------cEEEEECC-
Q Q_6220201       299 VVGPNVNKGEDIQLLKSAYENFN------QHEVLLAPLLSAGIFGADPIHSLRVCVDTVRT----------NVYLAVFD-  361 (1945)
Q Consensus       299 VVGPd~r~~q~~~LL~~aY~~~n------~~~~vlTPLiSaGIFgv~~~~SL~~ll~~v~~----------~v~vvv~~-  361 (1945)
                      +++|...  .+...|.++|+...      +...+-.|.|.+|++|+|+++....+++.+..          .+++|+++ 
T Consensus       359 ~v~~~~~--~~~~~L~~~v~~~L~~a~~~~~~SIafPaiGtG~~g~p~~~va~~m~~~i~~f~~~~~~~~~~V~~vi~~~  436 (710)
T NP_001139578.1  359 VLWHSEF--PKPQILKHAMKECLEKCIEQNITSISFPALGTGNMEIKKETAAEILFDEVLTFAKDHVKHQLTVKFVIFPT  436 (710)
T ss_pred             EecCCCC--CCHHHHHHHHHHHHHHHHHCCCCEEEECCCCcCCCCCCHHHHHHHHHHHHHHHHHhcCCCccEEEEEeCCC


Q ss_pred             -HHHHHHHHHhHhh
Q Q_6220201       362 -KNLYDKLVSSFLE  374 (1945)
Q Consensus       362 -~~~~~~~~~~~~~  374 (1945)
                       .+.|+.....+..
T Consensus       437 d~~~~~~F~~~~~~  450 (710)
T NP_001139578.1  437 DLEIYKAFSSEMAK  450 (710)
T ss_pred             CHHHHHHHHHHHHH


No 63
>XP_011511230.1 PREDICTED: poly [ADP-ribose] polymerase 14 isoform X1 [Homo sapiens]
Probab=98.72  E-value=9e-08  Score=138.89  Aligned_cols=128  Identities=20%  Similarity=0.264  Sum_probs=0.0  Template_Neff=9.400

Q ss_pred             CEEEEeCcHHHHHHhcCCcEEEecccccccc-cchHHHHHHHHcCCcchhhhHHHHHhcCCCCcCCEEEeCCCcccce-e
Q Q_6220201       219 NVYIKNADIVEEAKKVKPTVVVNAANVYLKH-GGGVAGALNKATNNAMQVESDDYIATNGPLKVGGSCVLSGHNLAKH-C  296 (1945)
Q Consensus       219 nV~~~~gDii~~a~~~~~~vlVNAAN~~L~H-GGGVA~AIn~atgg~~qkeS~~yik~~Gpl~vG~~vll~g~~La~~-i  296 (1945)
                      .+.+++|||.++    +.|+|||++|.++.| +||||+||.++.|..+|.+-..+. ..|.+++|+.++..+++|--+ |
T Consensus      1015 ~i~i~~GdI~~~----~~D~IVn~~~~~~~~~~g~v~~ai~~~~G~~l~~~~~~~~-~~~~~~~G~v~~t~~~~l~~~~v 1089 (1719)
T XP_011511230.1 1015 QMLLVKEGVQNA----KTDVVVNSVPLDLVLSRGPLSKSLLEKAGPELQEELDTVG-QGVAVSMGTVLKTSSWNLDCRYV 1089 (1719)
T ss_pred             eEEEEeCChhhC----cCCEEEECCCccccCCCCHHHHHHHHHHcHHHHHHHHHhC-CCCCcCCCcEEEEcCCCCCCCEE


Q ss_pred             eeEeCCCCCCCc--hHHHHHHHHHHhh------cCCCcccccccCcccCCCHHHHHHHHHHhc
Q Q_6220201       297 LHVVGPNVNKGE--DIQLLKSAYENFN------QHEVLLAPLLSAGIFGADPIHSLRVCVDTV  351 (1945)
Q Consensus       297 LhVVGPd~r~~q--~~~LL~~aY~~~n------~~~~vlTPLiSaGIFgv~~~~SL~~ll~~v  351 (1945)
                      +|++||....+.  +.+.|.++|++..      +...+--|.|++|+||+|+++....+++.+
T Consensus      1090 ih~v~p~~~~~~~~~~~~L~~~~~~~l~~a~~~~~~SIafP~igtG~~g~p~~~~a~~~~~~i 1152 (1719)
T XP_011511230.1 1090 LHVVAPEWRNGSTSSLKIMEDIIRECMEITESLSLKSIAFPAIGTGNLGFPKNIFAELIISEV 1152 (1719)
T ss_pred             EEEecccccCCCccHHHHHHHHHHHHHHHHHHcCCCEEEecccCccccCCCHHHHHHHHHHHH


No 64
>NP_060024.2 poly [ADP-ribose] polymerase 14 [Homo sapiens]
Probab=98.70  E-value=1.6e-07  Score=136.63  Aligned_cols=141  Identities=17%  Similarity=0.285  Sum_probs=0.0  Template_Neff=9.700

Q ss_pred             EEEEeCcHHHHHHhcCCcEEEecccccccccchHHHHHHHHcCCcchhhhHHHHHhcCCCCcCCEEEeCCCcc-cceeee
Q Q_6220201       220 VYIKNADIVEEAKKVKPTVVVNAANVYLKHGGGVAGALNKATNNAMQVESDDYIATNGPLKVGGSCVLSGHNL-AKHCLH  298 (1945)
Q Consensus       220 V~~~~gDii~~a~~~~~~vlVNAAN~~L~HGGGVA~AIn~atgg~~qkeS~~yik~~Gpl~vG~~vll~g~~L-a~~iLh  298 (1945)
                      |.+++|||.+    .+.|+|||++|.++.|||||++||.++.|.++|.|-..+    ++++.|+.++..+++| |+.|+|
T Consensus      1229 i~i~~GdI~~----~~~D~iVn~~~~~~~~~~gv~~~i~~~~G~~~~~~~~~~----~~~~~g~~~~t~~~~l~~~~iih 1300 (1801)
T NP_060024.2    1229 FQVASGDITK----EEADVIVNSTSNSFNLKAGVSKAILECAGQNVERECSQQ----AQQRKNDYIITGGGFLRCKNIIH 1300 (1801)
T ss_pred             EEEEECCCcc----cccCEEEEccCCCCCCCCcHHHHHHHHHHHHHHHHHHHH----hccCCCcEEEecCCCCCCCEEEE


Q ss_pred             EeCCCCCCCchHHHHHHHHHHhh--cCCCcccccccCcccCCCHHHHHHHHHHhc-----------CCcEEEEECCHHHH
Q Q_6220201       299 VVGPNVNKGEDIQLLKSAYENFN--QHEVLLAPLLSAGIFGADPIHSLRVCVDTV-----------RTNVYLAVFDKNLY  365 (1945)
Q Consensus       299 VVGPd~r~~q~~~LL~~aY~~~n--~~~~vlTPLiSaGIFgv~~~~SL~~ll~~v-----------~~~v~vvv~~~~~~  365 (1945)
                      ++||+    +-..-+.++-+..+  +...+.-|+|++|+||+|++++-..+++.+           -+++.+|+++++.+
T Consensus      1301 ~~~p~----~l~~~~~~~L~~a~~~~~~SIa~P~igtg~~~~~~~~~a~~~~~~i~~f~~~~~~~~l~~I~~v~~~~~~~ 1376 (1801)
T NP_060024.2    1301 VIGGN----DVKSSVSSVLQECEKKNYSSICLPAIGTGNAKQHPDKVAEAIIDAIEDFVQKGSAQSVKKVKVVIFLPQVL 1376 (1801)
T ss_pred             eeCHH----HHHHHHHHHHHHHHHcCCcEEEECCCCcCCCCCCHHHHHHHHHHHHHHHHHhCCcCCCCEEEEEECCHHHH


Q ss_pred             HHHHHhH
Q Q_6220201       366 DKLVSSF  372 (1945)
Q Consensus       366 ~~~~~~~  372 (1945)
                      +......
T Consensus      1377 ~~f~~~~ 1383 (1801)
T NP_060024.2    1377 DVFYANM 1383 (1801)
T ss_pred             HHHHHHH


No 65
>NP_060024.2 poly [ADP-ribose] polymerase 14 [Homo sapiens]
Probab=98.66  E-value=3.5e-07  Score=133.43  Aligned_cols=150  Identities=18%  Similarity=0.258  Sum_probs=0.0  Template_Neff=9.700

Q ss_pred             CEEEEeCcHHHHHHhcCCcEEEecccccccccch-HHHHHHHHcCCcchhhhHHHHHhcCCCCcCCEEEeCCCcccce-e
Q Q_6220201       219 NVYIKNADIVEEAKKVKPTVVVNAANVYLKHGGG-VAGALNKATNNAMQVESDDYIATNGPLKVGGSCVLSGHNLAKH-C  296 (1945)
Q Consensus       219 nV~~~~gDii~~a~~~~~~vlVNAAN~~L~HGGG-VA~AIn~atgg~~qkeS~~yik~~Gpl~vG~~vll~g~~La~~-i  296 (1945)
                      .+.+++|||.+    .+.|+|||++|.++.+|+| +|+||.++.|..+|++...+ ...|++++|+.++..|++|.-+ |
T Consensus      1015 ~i~i~~gdI~~----~~~d~iVn~~~~~~~~~~g~~~~~i~~~~G~~l~~~~~~~-~~~~~~~~G~v~~t~~~~l~~~~v 1089 (1801)
T NP_060024.2    1015 QMLLVKEGVQN----AKTDVVVNSVPLDLVLSRGPLSKSLLEKAGPELQEELDTV-GQGVAVSMGTVLKTSSWNLDCRYV 1089 (1801)
T ss_pred             eEEEEEcCccc----ccCCEEEEcCCcccCCCCChHHHHHHHHHcHHHHHHHHHh-cCCCCCCCCcEEEecccCCCCCEE


Q ss_pred             eeEeCCCCCCCc--hHHHHHHHHHHhh------cCCCcccccccCcccCCCHHHHHHHHHHhc-----------CCcEEE
Q Q_6220201       297 LHVVGPNVNKGE--DIQLLKSAYENFN------QHEVLLAPLLSAGIFGADPIHSLRVCVDTV-----------RTNVYL  357 (1945)
Q Consensus       297 LhVVGPd~r~~q--~~~LL~~aY~~~n------~~~~vlTPLiSaGIFgv~~~~SL~~ll~~v-----------~~~v~v  357 (1945)
                      +|++||+...+.  +.+.|.++|++..      +...+--|.|++|++|+|++++...+++.+           -.++++
T Consensus      1090 ~h~~~p~~~~~~~~~~~~L~~~~~~~l~~a~~~~~~SIa~P~igtg~~g~p~~~~a~~~~~~i~~f~~~~~~~~l~~i~~ 1169 (1801)
T NP_060024.2    1090 LHVVAPEWRNGSTSSLKIMEDIIRECMEITESLSLKSIAFPAIGTGNLGFPKNIFAELIISEVFKFSSKNQLKTLQEVHF 1169 (1801)
T ss_pred             EEEecccccCCChhHHHHHHHHHHHHHHHHHHcCCCEEEeCccCccccCCCHHHHHHHHHHHHHHHHHhCCCCCCcEEEE


Q ss_pred             EECC--HHHHHHHHHhHh
Q Q_6220201       358 AVFD--KNLYDKLVSSFL  373 (1945)
Q Consensus       358 vv~~--~~~~~~~~~~~~  373 (1945)
                      |+++  .+.|++....+.
T Consensus      1170 v~~~~d~~~~~~f~~~~~ 1187 (1801)
T NP_060024.2    1170 LLHPSDHENIQAFSDEFA 1187 (1801)
T ss_pred             EeCCCCHHHHHHHHHHHH


No 66
>NP_001139575.1 poly [ADP-ribose] polymerase 9 isoform b [Homo sapiens]
Probab=98.66  E-value=3.6e-07  Score=124.46  Aligned_cols=147  Identities=20%  Similarity=0.138  Sum_probs=0.0  Template_Neff=8.400

Q ss_pred             CEEEEeCcHHHHHHhcCCcEEEecccccccccchHHHHHHHHcCCcchhhhHHHHHhcCCCCcCCEEEeCCCcccce-ee
Q Q_6220201       219 NVYIKNADIVEEAKKVKPTVVVNAANVYLKHGGGVAGALNKATNNAMQVESDDYIATNGPLKVGGSCVLSGHNLAKH-CL  297 (1945)
Q Consensus       219 nV~~~~gDii~~a~~~~~~vlVNAAN~~L~HGGGVA~AIn~atgg~~qkeS~~yik~~Gpl~vG~~vll~g~~La~~-iL  297 (1945)
                      .+.+++|||.+    .+.|+|||++|.++.++|||++||.++.|..+|+|-.... ..+.++.|+.++..|++|.-+ |+
T Consensus       283 ~i~l~~GdI~~----~~~DvIVn~~n~~~~~~ggvs~ai~~~aG~~lq~e~~~~~-~~~~~~~g~v~~t~~~~L~c~~Ii  357 (819)
T NP_001139575.1  283 TLQIVQGHIEW----QTADVIVNSVNPHDITVGPVAKSILQQAGVEMKSEFLATK-AKQFQRSQLVLVTKGFNLFCKYIY  357 (819)
T ss_pred             EEEEEECChHh----cCCCEEEEeCCcccCCCCHHHHHHHHHHCHHHHHHHHHHh-hcccCCCCeEEEecCcccCCCEEE


Q ss_pred             eEeCCCCCCCchHHHHHHHHHHhh------cCCCcccccccCcccCCCHHHHHHHHHHhcCC------------cEEEEE
Q Q_6220201       298 HVVGPNVNKGEDIQLLKSAYENFN------QHEVLLAPLLSAGIFGADPIHSLRVCVDTVRT------------NVYLAV  359 (1945)
Q Consensus       298 hVVGPd~r~~q~~~LL~~aY~~~n------~~~~vlTPLiSaGIFgv~~~~SL~~ll~~v~~------------~v~vvv  359 (1945)
                      |+|.|...  .....|.++|+...      +...+--|.|.+|++|+|++++...++..+..            +.++..
T Consensus       358 H~v~~~~~--~~~~~L~~~~~~~L~~a~~~~~~SIafPaiGtG~~g~p~~~va~~m~~~v~~f~~~~~~~~~~V~~vi~~  435 (819)
T NP_001139575.1  358 HVLWHSEF--PKPQILKHAMKECLEKCIEQNITSISFPALGTGNMEIKKETAAEILFDEVLTFAKDHVKHQLTVKFVIFP  435 (819)
T ss_pred             EEecCCCC--CcHHHHHHHHHHHHHHHHHCCCCEEEEccCCcCCCCCCHHHHHHHHHHHHHHHHHhcCCCceEEEEEeCC


Q ss_pred             CCHHHHHHHHHhH
Q Q_6220201       360 FDKNLYDKLVSSF  372 (1945)
Q Consensus       360 ~~~~~~~~~~~~~  372 (1945)
                      +|.+.|++....+
T Consensus       436 ~d~~~~~~f~~~l  448 (819)
T NP_001139575.1  436 TDLEIYKAFSSEM  448 (819)
T ss_pred             CCHHHHHHHHHHH


No 67
>NP_001139576.1 poly [ADP-ribose] polymerase 9 isoform b [Homo sapiens]
Probab=98.66  E-value=3.6e-07  Score=124.46  Aligned_cols=147  Identities=20%  Similarity=0.138  Sum_probs=0.0  Template_Neff=8.400

Q ss_pred             CEEEEeCcHHHHHHhcCCcEEEecccccccccchHHHHHHHHcCCcchhhhHHHHHhcCCCCcCCEEEeCCCcccce-ee
Q Q_6220201       219 NVYIKNADIVEEAKKVKPTVVVNAANVYLKHGGGVAGALNKATNNAMQVESDDYIATNGPLKVGGSCVLSGHNLAKH-CL  297 (1945)
Q Consensus       219 nV~~~~gDii~~a~~~~~~vlVNAAN~~L~HGGGVA~AIn~atgg~~qkeS~~yik~~Gpl~vG~~vll~g~~La~~-iL  297 (1945)
                      .+.+++|||.+    .+.|+|||++|.++.++|||++||.++.|..+|+|-.... ..+.++.|+.++..|++|.-+ |+
T Consensus       283 ~i~l~~GdI~~----~~~DvIVn~~n~~~~~~ggvs~ai~~~aG~~lq~e~~~~~-~~~~~~~g~v~~t~~~~L~c~~Ii  357 (819)
T NP_001139576.1  283 TLQIVQGHIEW----QTADVIVNSVNPHDITVGPVAKSILQQAGVEMKSEFLATK-AKQFQRSQLVLVTKGFNLFCKYIY  357 (819)
T ss_pred             EEEEEECChHh----cCCCEEEEeCCcccCCCCHHHHHHHHHHCHHHHHHHHHHh-hcccCCCCeEEEecCcccCCCEEE


Q ss_pred             eEeCCCCCCCchHHHHHHHHHHhh------cCCCcccccccCcccCCCHHHHHHHHHHhcCC------------cEEEEE
Q Q_6220201       298 HVVGPNVNKGEDIQLLKSAYENFN------QHEVLLAPLLSAGIFGADPIHSLRVCVDTVRT------------NVYLAV  359 (1945)
Q Consensus       298 hVVGPd~r~~q~~~LL~~aY~~~n------~~~~vlTPLiSaGIFgv~~~~SL~~ll~~v~~------------~v~vvv  359 (1945)
                      |+|.|...  .....|.++|+...      +...+--|.|.+|++|+|++++...++..+..            +.++..
T Consensus       358 H~v~~~~~--~~~~~L~~~~~~~L~~a~~~~~~SIafPaiGtG~~g~p~~~va~~m~~~v~~f~~~~~~~~~~V~~vi~~  435 (819)
T NP_001139576.1  358 HVLWHSEF--PKPQILKHAMKECLEKCIEQNITSISFPALGTGNMEIKKETAAEILFDEVLTFAKDHVKHQLTVKFVIFP  435 (819)
T ss_pred             EEecCCCC--CcHHHHHHHHHHHHHHHHHCCCCEEEEccCCcCCCCCCHHHHHHHHHHHHHHHHHhcCCCceEEEEEeCC


Q ss_pred             CCHHHHHHHHHhH
Q Q_6220201       360 FDKNLYDKLVSSF  372 (1945)
Q Consensus       360 ~~~~~~~~~~~~~  372 (1945)
                      +|.+.|++....+
T Consensus       436 ~d~~~~~~f~~~l  448 (819)
T NP_001139576.1  436 TDLEIYKAFSSEM  448 (819)
T ss_pred             CCHHHHHHHHHHH


No 68
>NP_001139577.1 poly [ADP-ribose] polymerase 9 isoform b [Homo sapiens]
Probab=98.66  E-value=3.6e-07  Score=124.46  Aligned_cols=147  Identities=20%  Similarity=0.138  Sum_probs=0.0  Template_Neff=8.400

Q ss_pred             CEEEEeCcHHHHHHhcCCcEEEecccccccccchHHHHHHHHcCCcchhhhHHHHHhcCCCCcCCEEEeCCCcccce-ee
Q Q_6220201       219 NVYIKNADIVEEAKKVKPTVVVNAANVYLKHGGGVAGALNKATNNAMQVESDDYIATNGPLKVGGSCVLSGHNLAKH-CL  297 (1945)
Q Consensus       219 nV~~~~gDii~~a~~~~~~vlVNAAN~~L~HGGGVA~AIn~atgg~~qkeS~~yik~~Gpl~vG~~vll~g~~La~~-iL  297 (1945)
                      .+.+++|||.+    .+.|+|||++|.++.++|||++||.++.|..+|+|-.... ..+.++.|+.++..|++|.-+ |+
T Consensus       283 ~i~l~~GdI~~----~~~DvIVn~~n~~~~~~ggvs~ai~~~aG~~lq~e~~~~~-~~~~~~~g~v~~t~~~~L~c~~Ii  357 (819)
T NP_001139577.1  283 TLQIVQGHIEW----QTADVIVNSVNPHDITVGPVAKSILQQAGVEMKSEFLATK-AKQFQRSQLVLVTKGFNLFCKYIY  357 (819)
T ss_pred             EEEEEECChHh----cCCCEEEEeCCcccCCCCHHHHHHHHHHCHHHHHHHHHHh-hcccCCCCeEEEecCcccCCCEEE


Q ss_pred             eEeCCCCCCCchHHHHHHHHHHhh------cCCCcccccccCcccCCCHHHHHHHHHHhcCC------------cEEEEE
Q Q_6220201       298 HVVGPNVNKGEDIQLLKSAYENFN------QHEVLLAPLLSAGIFGADPIHSLRVCVDTVRT------------NVYLAV  359 (1945)
Q Consensus       298 hVVGPd~r~~q~~~LL~~aY~~~n------~~~~vlTPLiSaGIFgv~~~~SL~~ll~~v~~------------~v~vvv  359 (1945)
                      |+|.|...  .....|.++|+...      +...+--|.|.+|++|+|++++...++..+..            +.++..
T Consensus       358 H~v~~~~~--~~~~~L~~~~~~~L~~a~~~~~~SIafPaiGtG~~g~p~~~va~~m~~~v~~f~~~~~~~~~~V~~vi~~  435 (819)
T NP_001139577.1  358 HVLWHSEF--PKPQILKHAMKECLEKCIEQNITSISFPALGTGNMEIKKETAAEILFDEVLTFAKDHVKHQLTVKFVIFP  435 (819)
T ss_pred             EEecCCCC--CcHHHHHHHHHHHHHHHHHCCCCEEEEccCCcCCCCCCHHHHHHHHHHHHHHHHHhcCCCceEEEEEeCC


Q ss_pred             CCHHHHHHHHHhH
Q Q_6220201       360 FDKNLYDKLVSSF  372 (1945)
Q Consensus       360 ~~~~~~~~~~~~~  372 (1945)
                      +|.+.|++....+
T Consensus       436 ~d~~~~~~f~~~l  448 (819)
T NP_001139577.1  436 TDLEIYKAFSSEM  448 (819)
T ss_pred             CCHHHHHHHHHHH


No 69
>XP_016862794.1 PREDICTED: poly [ADP-ribose] polymerase 9 isoform X2 [Homo sapiens]
Probab=98.66  E-value=3.6e-07  Score=124.46  Aligned_cols=147  Identities=20%  Similarity=0.138  Sum_probs=0.0  Template_Neff=8.400

Q ss_pred             CEEEEeCcHHHHHHhcCCcEEEecccccccccchHHHHHHHHcCCcchhhhHHHHHhcCCCCcCCEEEeCCCcccce-ee
Q Q_6220201       219 NVYIKNADIVEEAKKVKPTVVVNAANVYLKHGGGVAGALNKATNNAMQVESDDYIATNGPLKVGGSCVLSGHNLAKH-CL  297 (1945)
Q Consensus       219 nV~~~~gDii~~a~~~~~~vlVNAAN~~L~HGGGVA~AIn~atgg~~qkeS~~yik~~Gpl~vG~~vll~g~~La~~-iL  297 (1945)
                      .+.+++|||.+    .+.|+|||++|.++.++|||++||.++.|..+|+|-.... ..+.++.|+.++..|++|.-+ |+
T Consensus       283 ~i~l~~GdI~~----~~~DvIVn~~n~~~~~~ggvs~ai~~~aG~~lq~e~~~~~-~~~~~~~g~v~~t~~~~L~c~~Ii  357 (819)
T XP_016862794.1  283 TLQIVQGHIEW----QTADVIVNSVNPHDITVGPVAKSILQQAGVEMKSEFLATK-AKQFQRSQLVLVTKGFNLFCKYIY  357 (819)
T ss_pred             EEEEEECChHh----cCCCEEEEeCCcccCCCCHHHHHHHHHHCHHHHHHHHHHh-hcccCCCCeEEEecCcccCCCEEE


Q ss_pred             eEeCCCCCCCchHHHHHHHHHHhh------cCCCcccccccCcccCCCHHHHHHHHHHhcCC------------cEEEEE
Q Q_6220201       298 HVVGPNVNKGEDIQLLKSAYENFN------QHEVLLAPLLSAGIFGADPIHSLRVCVDTVRT------------NVYLAV  359 (1945)
Q Consensus       298 hVVGPd~r~~q~~~LL~~aY~~~n------~~~~vlTPLiSaGIFgv~~~~SL~~ll~~v~~------------~v~vvv  359 (1945)
                      |+|.|...  .....|.++|+...      +...+--|.|.+|++|+|++++...++..+..            +.++..
T Consensus       358 H~v~~~~~--~~~~~L~~~~~~~L~~a~~~~~~SIafPaiGtG~~g~p~~~va~~m~~~v~~f~~~~~~~~~~V~~vi~~  435 (819)
T XP_016862794.1  358 HVLWHSEF--PKPQILKHAMKECLEKCIEQNITSISFPALGTGNMEIKKETAAEILFDEVLTFAKDHVKHQLTVKFVIFP  435 (819)
T ss_pred             EEecCCCC--CcHHHHHHHHHHHHHHHHHCCCCEEEEccCCcCCCCCCHHHHHHHHHHHHHHHHHhcCCCceEEEEEeCC


Q ss_pred             CCHHHHHHHHHhH
Q Q_6220201       360 FDKNLYDKLVSSF  372 (1945)
Q Consensus       360 ~~~~~~~~~~~~~  372 (1945)
                      +|.+.|++....+
T Consensus       436 ~d~~~~~~f~~~l  448 (819)
T XP_016862794.1  436 TDLEIYKAFSSEM  448 (819)
T ss_pred             CCHHHHHHHHHHH


No 70
>XP_016862795.1 PREDICTED: poly [ADP-ribose] polymerase 9 isoform X2 [Homo sapiens]
Probab=98.66  E-value=3.6e-07  Score=124.46  Aligned_cols=147  Identities=20%  Similarity=0.138  Sum_probs=0.0  Template_Neff=8.400

Q ss_pred             CEEEEeCcHHHHHHhcCCcEEEecccccccccchHHHHHHHHcCCcchhhhHHHHHhcCCCCcCCEEEeCCCcccce-ee
Q Q_6220201       219 NVYIKNADIVEEAKKVKPTVVVNAANVYLKHGGGVAGALNKATNNAMQVESDDYIATNGPLKVGGSCVLSGHNLAKH-CL  297 (1945)
Q Consensus       219 nV~~~~gDii~~a~~~~~~vlVNAAN~~L~HGGGVA~AIn~atgg~~qkeS~~yik~~Gpl~vG~~vll~g~~La~~-iL  297 (1945)
                      .+.+++|||.+    .+.|+|||++|.++.++|||++||.++.|..+|+|-.... ..+.++.|+.++..|++|.-+ |+
T Consensus       283 ~i~l~~GdI~~----~~~DvIVn~~n~~~~~~ggvs~ai~~~aG~~lq~e~~~~~-~~~~~~~g~v~~t~~~~L~c~~Ii  357 (819)
T XP_016862795.1  283 TLQIVQGHIEW----QTADVIVNSVNPHDITVGPVAKSILQQAGVEMKSEFLATK-AKQFQRSQLVLVTKGFNLFCKYIY  357 (819)
T ss_pred             EEEEEECChHh----cCCCEEEEeCCcccCCCCHHHHHHHHHHCHHHHHHHHHHh-hcccCCCCeEEEecCcccCCCEEE


Q ss_pred             eEeCCCCCCCchHHHHHHHHHHhh------cCCCcccccccCcccCCCHHHHHHHHHHhcCC------------cEEEEE
Q Q_6220201       298 HVVGPNVNKGEDIQLLKSAYENFN------QHEVLLAPLLSAGIFGADPIHSLRVCVDTVRT------------NVYLAV  359 (1945)
Q Consensus       298 hVVGPd~r~~q~~~LL~~aY~~~n------~~~~vlTPLiSaGIFgv~~~~SL~~ll~~v~~------------~v~vvv  359 (1945)
                      |+|.|...  .....|.++|+...      +...+--|.|.+|++|+|++++...++..+..            +.++..
T Consensus       358 H~v~~~~~--~~~~~L~~~~~~~L~~a~~~~~~SIafPaiGtG~~g~p~~~va~~m~~~v~~f~~~~~~~~~~V~~vi~~  435 (819)
T XP_016862795.1  358 HVLWHSEF--PKPQILKHAMKECLEKCIEQNITSISFPALGTGNMEIKKETAAEILFDEVLTFAKDHVKHQLTVKFVIFP  435 (819)
T ss_pred             EEecCCCC--CcHHHHHHHHHHHHHHHHHCCCCEEEEccCCcCCCCCCHHHHHHHHHHHHHHHHHhcCCCceEEEEEeCC


Q ss_pred             CCHHHHHHHHHhH
Q Q_6220201       360 FDKNLYDKLVSSF  372 (1945)
Q Consensus       360 ~~~~~~~~~~~~~  372 (1945)
                      +|.+.|++....+
T Consensus       436 ~d~~~~~~f~~~l  448 (819)
T XP_016862795.1  436 TDLEIYKAFSSEM  448 (819)
T ss_pred             CCHHHHHHHHHHH


No 71
>NP_001139574.1 poly [ADP-ribose] polymerase 9 isoform a [Homo sapiens]
Probab=98.63  E-value=5.8e-07  Score=123.04  Aligned_cols=149  Identities=21%  Similarity=0.175  Sum_probs=0.0  Template_Neff=8.500

Q ss_pred             CEEEEeCcHHHHHHhcCCcEEEecccccccccchHHHHHHHHcCCcchhhhHHHHHhcCCCCcCCEEEeCCCcccce-ee
Q Q_6220201       219 NVYIKNADIVEEAKKVKPTVVVNAANVYLKHGGGVAGALNKATNNAMQVESDDYIATNGPLKVGGSCVLSGHNLAKH-CL  297 (1945)
Q Consensus       219 nV~~~~gDii~~a~~~~~~vlVNAAN~~L~HGGGVA~AIn~atgg~~qkeS~~yik~~Gpl~vG~~vll~g~~La~~-iL  297 (1945)
                      .+.+++|||.+    .+.|+|||++|..+.++|||++||.++.|.++|.|-....+... ++.|+.++..|++|.-+ |+
T Consensus       318 ~i~l~~GdI~~----~~~DvIVn~~n~~~~~~ggvs~ai~~~aG~~l~~e~~~~~~~~~-~~~g~v~~t~~~~L~c~~Ii  392 (854)
T NP_001139574.1  318 TLQIVQGHIEW----QTADVIVNSVNPHDITVGPVAKSILQQAGVEMKSEFLATKAKQF-QRSQLVLVTKGFNLFCKYIY  392 (854)
T ss_pred             EEEEEECChHH----cCCCEEEEeCCCccCCCChHHHHHHHHHCHHHHHHHHHHhhccc-CCCCeEEEecCcccCCCEEE


Q ss_pred             eEeCCCCCCCchHHHHHHHHHHh------hcCCCcccccccCcccCCCHHHHHHHHHHhcCC----------cEEEEECC
Q Q_6220201       298 HVVGPNVNKGEDIQLLKSAYENF------NQHEVLLAPLLSAGIFGADPIHSLRVCVDTVRT----------NVYLAVFD  361 (1945)
Q Consensus       298 hVVGPd~r~~q~~~LL~~aY~~~------n~~~~vlTPLiSaGIFgv~~~~SL~~ll~~v~~----------~v~vvv~~  361 (1945)
                      |++.|...  .....|.++|+..      ++...+--|.|.+|++|+|+++....+++.+..          .+++|+++
T Consensus       393 H~v~~~~~--~~~~~L~~~~~~~L~~a~~~~~~SIafP~iGtG~~g~p~~~va~~~~~~i~~f~~~~~~~~~~V~~vi~~  470 (854)
T NP_001139574.1  393 HVLWHSEF--PKPQILKHAMKECLEKCIEQNITSISFPALGTGNMEIKKETAAEILFDEVLTFAKDHVKHQLTVKFVIFP  470 (854)
T ss_pred             EEecCCCC--CcHHHHHHHHHHHHHHHHHCCCCEEEECcCCcCCCCCCHHHHHHHHHHHHHHHHHhcCCCceEEEEEcCC


Q ss_pred             --HHHHHHHHHhHhh
Q Q_6220201       362 --KNLYDKLVSSFLE  374 (1945)
Q Consensus       362 --~~~~~~~~~~~~~  374 (1945)
                        .+.|++....+..
T Consensus       471 ~d~~~~~~f~~~~~~  485 (854)
T NP_001139574.1  471 TDLEIYKAFSSEMAK  485 (854)
T ss_pred             CCHHHHHHHHHHHHH


No 72
>NP_113646.2 poly [ADP-ribose] polymerase 9 isoform a [Homo sapiens]
Probab=98.63  E-value=5.8e-07  Score=123.04  Aligned_cols=149  Identities=21%  Similarity=0.175  Sum_probs=0.0  Template_Neff=8.500

Q ss_pred             CEEEEeCcHHHHHHhcCCcEEEecccccccccchHHHHHHHHcCCcchhhhHHHHHhcCCCCcCCEEEeCCCcccce-ee
Q Q_6220201       219 NVYIKNADIVEEAKKVKPTVVVNAANVYLKHGGGVAGALNKATNNAMQVESDDYIATNGPLKVGGSCVLSGHNLAKH-CL  297 (1945)
Q Consensus       219 nV~~~~gDii~~a~~~~~~vlVNAAN~~L~HGGGVA~AIn~atgg~~qkeS~~yik~~Gpl~vG~~vll~g~~La~~-iL  297 (1945)
                      .+.+++|||.+    .+.|+|||++|..+.++|||++||.++.|.++|.|-....+... ++.|+.++..|++|.-+ |+
T Consensus       318 ~i~l~~GdI~~----~~~DvIVn~~n~~~~~~ggvs~ai~~~aG~~l~~e~~~~~~~~~-~~~g~v~~t~~~~L~c~~Ii  392 (854)
T NP_113646.2     318 TLQIVQGHIEW----QTADVIVNSVNPHDITVGPVAKSILQQAGVEMKSEFLATKAKQF-QRSQLVLVTKGFNLFCKYIY  392 (854)
T ss_pred             EEEEEECChHH----cCCCEEEEeCCCccCCCChHHHHHHHHHCHHHHHHHHHHhhccc-CCCCeEEEecCcccCCCEEE


Q ss_pred             eEeCCCCCCCchHHHHHHHHHHh------hcCCCcccccccCcccCCCHHHHHHHHHHhcCC----------cEEEEECC
Q Q_6220201       298 HVVGPNVNKGEDIQLLKSAYENF------NQHEVLLAPLLSAGIFGADPIHSLRVCVDTVRT----------NVYLAVFD  361 (1945)
Q Consensus       298 hVVGPd~r~~q~~~LL~~aY~~~------n~~~~vlTPLiSaGIFgv~~~~SL~~ll~~v~~----------~v~vvv~~  361 (1945)
                      |++.|...  .....|.++|+..      ++...+--|.|.+|++|+|+++....+++.+..          .+++|+++
T Consensus       393 H~v~~~~~--~~~~~L~~~~~~~L~~a~~~~~~SIafP~iGtG~~g~p~~~va~~~~~~i~~f~~~~~~~~~~V~~vi~~  470 (854)
T NP_113646.2     393 HVLWHSEF--PKPQILKHAMKECLEKCIEQNITSISFPALGTGNMEIKKETAAEILFDEVLTFAKDHVKHQLTVKFVIFP  470 (854)
T ss_pred             EEecCCCC--CcHHHHHHHHHHHHHHHHHCCCCEEEECcCCcCCCCCCHHHHHHHHHHHHHHHHHhcCCCceEEEEEcCC


Q ss_pred             --HHHHHHHHHhHhh
Q Q_6220201       362 --KNLYDKLVSSFLE  374 (1945)
Q Consensus       362 --~~~~~~~~~~~~~  374 (1945)
                        .+.|++....+..
T Consensus       471 ~d~~~~~~f~~~~~~  485 (854)
T NP_113646.2     471 TDLEIYKAFSSEMAK  485 (854)
T ss_pred             CCHHHHHHHHHHHHH


No 73
>XP_005247877.1 PREDICTED: poly [ADP-ribose] polymerase 9 isoform X1 [Homo sapiens]
Probab=98.63  E-value=5.8e-07  Score=123.04  Aligned_cols=149  Identities=21%  Similarity=0.175  Sum_probs=0.0  Template_Neff=8.500

Q ss_pred             CEEEEeCcHHHHHHhcCCcEEEecccccccccchHHHHHHHHcCCcchhhhHHHHHhcCCCCcCCEEEeCCCcccce-ee
Q Q_6220201       219 NVYIKNADIVEEAKKVKPTVVVNAANVYLKHGGGVAGALNKATNNAMQVESDDYIATNGPLKVGGSCVLSGHNLAKH-CL  297 (1945)
Q Consensus       219 nV~~~~gDii~~a~~~~~~vlVNAAN~~L~HGGGVA~AIn~atgg~~qkeS~~yik~~Gpl~vG~~vll~g~~La~~-iL  297 (1945)
                      .+.+++|||.+    .+.|+|||++|..+.++|||++||.++.|.++|.|-....+... ++.|+.++..|++|.-+ |+
T Consensus       318 ~i~l~~GdI~~----~~~DvIVn~~n~~~~~~ggvs~ai~~~aG~~l~~e~~~~~~~~~-~~~g~v~~t~~~~L~c~~Ii  392 (854)
T XP_005247877.1  318 TLQIVQGHIEW----QTADVIVNSVNPHDITVGPVAKSILQQAGVEMKSEFLATKAKQF-QRSQLVLVTKGFNLFCKYIY  392 (854)
T ss_pred             EEEEEECChHH----cCCCEEEEeCCCccCCCChHHHHHHHHHCHHHHHHHHHHhhccc-CCCCeEEEecCcccCCCEEE


Q ss_pred             eEeCCCCCCCchHHHHHHHHHHh------hcCCCcccccccCcccCCCHHHHHHHHHHhcCC----------cEEEEECC
Q Q_6220201       298 HVVGPNVNKGEDIQLLKSAYENF------NQHEVLLAPLLSAGIFGADPIHSLRVCVDTVRT----------NVYLAVFD  361 (1945)
Q Consensus       298 hVVGPd~r~~q~~~LL~~aY~~~------n~~~~vlTPLiSaGIFgv~~~~SL~~ll~~v~~----------~v~vvv~~  361 (1945)
                      |++.|...  .....|.++|+..      ++...+--|.|.+|++|+|+++....+++.+..          .+++|+++
T Consensus       393 H~v~~~~~--~~~~~L~~~~~~~L~~a~~~~~~SIafP~iGtG~~g~p~~~va~~~~~~i~~f~~~~~~~~~~V~~vi~~  470 (854)
T XP_005247877.1  393 HVLWHSEF--PKPQILKHAMKECLEKCIEQNITSISFPALGTGNMEIKKETAAEILFDEVLTFAKDHVKHQLTVKFVIFP  470 (854)
T ss_pred             EEecCCCC--CcHHHHHHHHHHHHHHHHHCCCCEEEECcCCcCCCCCCHHHHHHHHHHHHHHHHHhcCCCceEEEEEcCC


Q ss_pred             --HHHHHHHHHhHhh
Q Q_6220201       362 --KNLYDKLVSSFLE  374 (1945)
Q Consensus       362 --~~~~~~~~~~~~~  374 (1945)
                        .+.|++....+..
T Consensus       471 ~d~~~~~~f~~~~~~  485 (854)
T XP_005247877.1  471 TDLEIYKAFSSEMAK  485 (854)
T ss_pred             CCHHHHHHHHHHHHH


No 74
>XP_016862793.1 PREDICTED: poly [ADP-ribose] polymerase 9 isoform X1 [Homo sapiens]
Probab=98.63  E-value=5.8e-07  Score=123.04  Aligned_cols=149  Identities=21%  Similarity=0.175  Sum_probs=0.0  Template_Neff=8.500

Q ss_pred             CEEEEeCcHHHHHHhcCCcEEEecccccccccchHHHHHHHHcCCcchhhhHHHHHhcCCCCcCCEEEeCCCcccce-ee
Q Q_6220201       219 NVYIKNADIVEEAKKVKPTVVVNAANVYLKHGGGVAGALNKATNNAMQVESDDYIATNGPLKVGGSCVLSGHNLAKH-CL  297 (1945)
Q Consensus       219 nV~~~~gDii~~a~~~~~~vlVNAAN~~L~HGGGVA~AIn~atgg~~qkeS~~yik~~Gpl~vG~~vll~g~~La~~-iL  297 (1945)
                      .+.+++|||.+    .+.|+|||++|..+.++|||++||.++.|.++|.|-....+... ++.|+.++..|++|.-+ |+
T Consensus       318 ~i~l~~GdI~~----~~~DvIVn~~n~~~~~~ggvs~ai~~~aG~~l~~e~~~~~~~~~-~~~g~v~~t~~~~L~c~~Ii  392 (854)
T XP_016862793.1  318 TLQIVQGHIEW----QTADVIVNSVNPHDITVGPVAKSILQQAGVEMKSEFLATKAKQF-QRSQLVLVTKGFNLFCKYIY  392 (854)
T ss_pred             EEEEEECChHH----cCCCEEEEeCCCccCCCChHHHHHHHHHCHHHHHHHHHHhhccc-CCCCeEEEecCcccCCCEEE


Q ss_pred             eEeCCCCCCCchHHHHHHHHHHh------hcCCCcccccccCcccCCCHHHHHHHHHHhcCC----------cEEEEECC
Q Q_6220201       298 HVVGPNVNKGEDIQLLKSAYENF------NQHEVLLAPLLSAGIFGADPIHSLRVCVDTVRT----------NVYLAVFD  361 (1945)
Q Consensus       298 hVVGPd~r~~q~~~LL~~aY~~~------n~~~~vlTPLiSaGIFgv~~~~SL~~ll~~v~~----------~v~vvv~~  361 (1945)
                      |++.|...  .....|.++|+..      ++...+--|.|.+|++|+|+++....+++.+..          .+++|+++
T Consensus       393 H~v~~~~~--~~~~~L~~~~~~~L~~a~~~~~~SIafP~iGtG~~g~p~~~va~~~~~~i~~f~~~~~~~~~~V~~vi~~  470 (854)
T XP_016862793.1  393 HVLWHSEF--PKPQILKHAMKECLEKCIEQNITSISFPALGTGNMEIKKETAAEILFDEVLTFAKDHVKHQLTVKFVIFP  470 (854)
T ss_pred             EEecCCCC--CcHHHHHHHHHHHHHHHHHCCCCEEEECcCCcCCCCCCHHHHHHHHHHHHHHHHHhcCCCceEEEEEcCC


Q ss_pred             --HHHHHHHHHhHhh
Q Q_6220201       362 --KNLYDKLVSSFLE  374 (1945)
Q Consensus       362 --~~~~~~~~~~~~~  374 (1945)
                        .+.|++....+..
T Consensus       471 ~d~~~~~~f~~~~~~  485 (854)
T XP_016862793.1  471 TDLEIYKAFSSEMAK  485 (854)
T ss_pred             CCHHHHHHHHHHHHH


No 75
>NP_001106995.1 poly [ADP-ribose] polymerase 15 isoform 1 [Homo sapiens]
Probab=98.63  E-value=3.8e-07  Score=121.32  Aligned_cols=139  Identities=19%  Similarity=0.267  Sum_probs=0.0  Template_Neff=9.100

Q ss_pred             EEEEeCcHHHHHHhcCCcEEEecccccccccchHHHHHHHHcCCcchhhhHHHHHhcCCCCcCCEEEeCCCcccce-eee
Q Q_6220201       220 VYIKNADIVEEAKKVKPTVVVNAANVYLKHGGGVAGALNKATNNAMQVESDDYIATNGPLKVGGSCVLSGHNLAKH-CLH  298 (1945)
Q Consensus       220 V~~~~gDii~~a~~~~~~vlVNAAN~~L~HGGGVA~AIn~atgg~~qkeS~~yik~~Gpl~vG~~vll~g~~La~~-iLh  298 (1945)
                      |.++.|||.+    .+.|+|||++|.++.++|||+++|.++.|.++|    +..+..+.++.|+.++..+++|.-+ |+|
T Consensus       306 i~v~~GdI~~----~~~D~IV~~~~~~~~~~~~v~~~i~~~~g~~l~----~~~~~~~~~~~G~~~~t~~~~l~~~~Iih  377 (678)
T NP_001106995.1  306 FQVATGDIAT----EQVDVIVNSTARTFNRKSGVSRAILEGAGQAVE----SECAVLAAQPHRDFIITPGGCLKCKIIIH  377 (678)
T ss_pred             EEEEECCccc----ccCCEEEEeCCCccCCCCcHHHHHHHHhhHHHH----HHHHHHhcCCCCcEEEeCCCccCCCEEEE


Q ss_pred             EeCCCCCCCchHHHHHHHHHHhh--cCCCcccccccCcccCCCHHHHHHHHHHhcCC-----------cEEEEECCHHHH
Q Q_6220201       299 VVGPNVNKGEDIQLLKSAYENFN--QHEVLLAPLLSAGIFGADPIHSLRVCVDTVRT-----------NVYLAVFDKNLY  365 (1945)
Q Consensus       299 VVGPd~r~~q~~~LL~~aY~~~n--~~~~vlTPLiSaGIFgv~~~~SL~~ll~~v~~-----------~v~vvv~~~~~~  365 (1945)
                      +|||    ++-...+.+|.+...  +...+.-|++++|.+|+++++....+++.+..           ++.+++.+++.+
T Consensus       378 ~v~p----~~l~~~~~~~L~~a~~~~~~SIa~P~lgtg~~g~~~~~~a~~~~~ai~~f~~~~~~~~l~~I~~v~~~~~~~  453 (678)
T NP_001106995.1  378 VPGG----KDVRKTVTSVLEECEQRKYTSVSLPAIGTGNAGKNPITVADNIIDAIVDFSSQHSTPSLKTVKVVIFQPELL  453 (678)
T ss_pred             CCCc----hHHHHHHHHHHHHHHHcCCcEEEECCcccccCCCCHHHHHHHHHHHHHHHHHhCCCCCCcEEEEEECCHHHH


Q ss_pred             HHHHH
Q Q_6220201       366 DKLVS  370 (1945)
Q Consensus       366 ~~~~~  370 (1945)
                      +...+
T Consensus       454 ~~f~~  458 (678)
T NP_001106995.1  454 NIFYD  458 (678)
T ss_pred             HHHHH


No 76
>XP_005247217.1 PREDICTED: poly [ADP-ribose] polymerase 15 isoform X4 [Homo sapiens]
Probab=98.59  E-value=3.3e-07  Score=120.73  Aligned_cols=99  Identities=28%  Similarity=0.394  Sum_probs=0.0  Template_Neff=8.500

Q ss_pred             CEEEEeCcHHHHHHhcCCcEEEecccccccccch-HHHHHHHHcCCcchhhhHHHHHhcCCCCcCCEEEeCCCcc-ccee
Q Q_6220201       219 NVYIKNADIVEEAKKVKPTVVVNAANVYLKHGGG-VAGALNKATNNAMQVESDDYIATNGPLKVGGSCVLSGHNL-AKHC  296 (1945)
Q Consensus       219 nV~~~~gDii~~a~~~~~~vlVNAAN~~L~HGGG-VA~AIn~atgg~~qkeS~~yik~~Gpl~vG~~vll~g~~L-a~~i  296 (1945)
                      +|.+++|||.+    .+.|+|||+||.++.|||| ||+||-++.|.++|+|...+.+ +|++++|+.++..+++| |+.|
T Consensus        90 ~v~v~~GdI~~----~~~d~IVn~~N~~~~~~~G~va~ai~~~~Gp~l~~~~~~~~~-~~~~~~G~~~~t~~~~l~~k~I  164 (602)
T XP_005247217.1   90 NLKLISGDVLY----IWADVIVNSVPMNLQLGGGPLSRAFLQKAGPMLQKELDDRRR-ETEEKVGNIFMTSGCNLDCKAV  164 (602)
T ss_pred             EEEEEECCHHH----CcCCEEEEcCCCccCCCCchHHHHHHHHHhHHHHHHHHHHHH-hCCCCCCcEEEecCcCCCCCEE


Q ss_pred             eeEeCCCCCCCchHHHHHHHHHHhhcC
Q Q_6220201       297 LHVVGPNVNKGEDIQLLKSAYENFNQH  323 (1945)
Q Consensus       297 LhVVGPd~r~~q~~~LL~~aY~~~n~~  323 (1945)
                      +|++||.-.. ....-+.++.+.+.++
T Consensus       165 ih~~~p~~~~-~~~~~~~~~l~~~~~~  190 (602)
T XP_005247217.1  165 LHAVAPYWNN-GAETSWQAFLDEFTNW  190 (602)
T ss_pred             EEEeccccCC-CchHHHHHHHHHHhcc


No 77
>NP_078844.2 chromodomain-helicase-DNA-binding protein 1-like isoform 3 [Homo sapiens]
Probab=98.56  E-value=2.7e-07  Score=124.79  Aligned_cols=164  Identities=13%  Similarity=0.127  Sum_probs=0.0  Template_Neff=8.800

Q ss_pred             cCCEEEEeCcHHHHHHhcCCcEEEeccccccccc-chHHHHHHHHcCCcchhhhHHHHHhcCCCCcCCEEEeCCC-----
Q Q_6220201       217 TDNVYIKNADIVEEAKKVKPTVVVNAANVYLKHG-GGVAGALNKATNNAMQVESDDYIATNGPLKVGGSCVLSGH-----  290 (1945)
Q Consensus       217 t~nV~~~~gDii~~a~~~~~~vlVNAAN~~L~HG-GGVA~AIn~atgg~~qkeS~~yik~~Gpl~vG~~vll~g~-----  290 (1945)
                      ..++.++.|||.+....-++++|||++|.....| ||+|+||.+. .+..+++=....+. |.+++|++.+...+     
T Consensus       601 ~~~i~~v~GDi~~~~~~~~~~~Iv~~~n~~g~~G~gGia~ai~~~-~~~~~~~y~~~~~~-~~l~lG~~~~~~~~~~~~~  678 (784)
T NP_078844.2     601 ATSLKYVSGDVTHPQAGAEDALIVHCVDDSGHWGRGGLFTALEKR-SAEPRKIYELAGKM-KDLSLGGVLLFPVDDKESR  678 (784)
T ss_pred             CCeeEEEECCccCCCCCCCCcEEEEEEeCCCCcccccHHHHHHHh-CCcHHHHHHHHHhc-CCCCCCcEEEEecCchhhh


Q ss_pred             -cccceeeeEeCCCCCCC-----chHHHHHHHHHHhhcC-----CCcccccccCcccCCCHHHHHHHHHHhcC---CcEE
Q Q_6220201       291 -NLAKHCLHVVGPNVNKG-----EDIQLLKSAYENFNQH-----EVLLAPLLSAGIFGADPIHSLRVCVDTVR---TNVY  356 (1945)
Q Consensus       291 -~La~~iLhVVGPd~r~~-----q~~~LL~~aY~~~n~~-----~~vlTPLiSaGIFgv~~~~SL~~ll~~v~---~~v~  356 (1945)
                       +-..-|.|+|+|..+.+     .++..|.+|++++..+     ..+-.|.|.+|++|++.....+-+.....   ..++
T Consensus       679 ~~~~~~v~~~v~~~~~~~~~~~~~~~~~l~~~l~~~~~~a~~~~~sI~~P~iG~G~~g~~w~~v~~li~~~l~~~~~~v~  758 (784)
T NP_078844.2     679 NKGQDLLALIVAQHRDRSNVLSGIKMAALEEGLKKIFLAAKKKKASVHLPRIGHATKGFNWYGTERLIRKHLAARGIPTY  758 (784)
T ss_pred             cccceEEEEEEeccCCCCCCCCcchHHHHHHHHHHHHHHHHhCCCEEEeCCCCCCCCCCChHHHHHHHHHHHHHcCCCEE


Q ss_pred             EEECCHHHHHHHHHhHhhcccccchh
Q Q_6220201       357 LAVFDKNLYDKLVSSFLEMKSEKQVE  382 (1945)
Q Consensus       357 vvv~~~~~~~~~~~~~~~~~~~~~~~  382 (1945)
                      |+.+++..+..+.....+.-+..+.|
T Consensus       759 vy~~~~~~~~~~~~~~~~~~~~~~~~  784 (784)
T NP_078844.2     759 IYYFPRSKSAVLHSQSSSSSSRQLVP  784 (784)
T ss_pred             EEeCCcccCCCCCCCCCCcccCCCCC


No 78
>XP_006711702.1 PREDICTED: chromodomain-helicase-DNA-binding protein 1-like isoform X2 [Homo sapiens]
Probab=98.56  E-value=2.7e-07  Score=124.79  Aligned_cols=164  Identities=13%  Similarity=0.127  Sum_probs=0.0  Template_Neff=8.800

Q ss_pred             cCCEEEEeCcHHHHHHhcCCcEEEeccccccccc-chHHHHHHHHcCCcchhhhHHHHHhcCCCCcCCEEEeCCC-----
Q Q_6220201       217 TDNVYIKNADIVEEAKKVKPTVVVNAANVYLKHG-GGVAGALNKATNNAMQVESDDYIATNGPLKVGGSCVLSGH-----  290 (1945)
Q Consensus       217 t~nV~~~~gDii~~a~~~~~~vlVNAAN~~L~HG-GGVA~AIn~atgg~~qkeS~~yik~~Gpl~vG~~vll~g~-----  290 (1945)
                      ..++.++.|||.+....-++++|||++|.....| ||+|+||.+. .+..+++=....+. |.+++|++.+...+     
T Consensus       601 ~~~i~~v~GDi~~~~~~~~~~~Iv~~~n~~g~~G~gGia~ai~~~-~~~~~~~y~~~~~~-~~l~lG~~~~~~~~~~~~~  678 (784)
T XP_006711702.1  601 ATSLKYVSGDVTHPQAGAEDALIVHCVDDSGHWGRGGLFTALEKR-SAEPRKIYELAGKM-KDLSLGGVLLFPVDDKESR  678 (784)
T ss_pred             CCeeEEEECCccCCCCCCCCcEEEEEEeCCCCcccccHHHHHHHh-CCcHHHHHHHHHhc-CCCCCCcEEEEecCchhhh


Q ss_pred             -cccceeeeEeCCCCCCC-----chHHHHHHHHHHhhcC-----CCcccccccCcccCCCHHHHHHHHHHhcC---CcEE
Q Q_6220201       291 -NLAKHCLHVVGPNVNKG-----EDIQLLKSAYENFNQH-----EVLLAPLLSAGIFGADPIHSLRVCVDTVR---TNVY  356 (1945)
Q Consensus       291 -~La~~iLhVVGPd~r~~-----q~~~LL~~aY~~~n~~-----~~vlTPLiSaGIFgv~~~~SL~~ll~~v~---~~v~  356 (1945)
                       +-..-|.|+|+|..+.+     .++..|.+|++++..+     ..+-.|.|.+|++|++.....+-+.....   ..++
T Consensus       679 ~~~~~~v~~~v~~~~~~~~~~~~~~~~~l~~~l~~~~~~a~~~~~sI~~P~iG~G~~g~~w~~v~~li~~~l~~~~~~v~  758 (784)
T XP_006711702.1  679 NKGQDLLALIVAQHRDRSNVLSGIKMAALEEGLKKIFLAAKKKKASVHLPRIGHATKGFNWYGTERLIRKHLAARGIPTY  758 (784)
T ss_pred             cccceEEEEEEeccCCCCCCCCcchHHHHHHHHHHHHHHHHhCCCEEEeCCCCCCCCCCChHHHHHHHHHHHHHcCCCEE


Q ss_pred             EEECCHHHHHHHHHhHhhcccccchh
Q Q_6220201       357 LAVFDKNLYDKLVSSFLEMKSEKQVE  382 (1945)
Q Consensus       357 vvv~~~~~~~~~~~~~~~~~~~~~~~  382 (1945)
                      |+.+++..+..+.....+.-+..+.|
T Consensus       759 vy~~~~~~~~~~~~~~~~~~~~~~~~  784 (784)
T XP_006711702.1  759 IYYFPRSKSAVLHSQSSSSSSRQLVP  784 (784)
T ss_pred             EEeCCcccCCCCCCCCCCcccCCCCC


No 79
>XP_011542034.1 PREDICTED: core histone macro-H2A.1 isoform X5 [Homo sapiens]
Probab=98.53  E-value=2.2e-07  Score=111.85  Aligned_cols=72  Identities=18%  Similarity=0.298  Sum_probs=0.0  Template_Neff=7.000

Q ss_pred             EEEEeCcHHHHHHhcCCcEEEecccccccccchHHHHHHHHcCCcchhhhHHHHHhcCCCCcCCEEEeCCCcc
Q Q_6220201       220 VYIKNADIVEEAKKVKPTVVVNAANVYLKHGGGVAGALNKATNNAMQVESDDYIATNGPLKVGGSCVLSGHNL  292 (1945)
Q Consensus       220 V~~~~gDii~~a~~~~~~vlVNAAN~~L~HGGGVA~AIn~atgg~~qkeS~~yik~~Gpl~vG~~vll~g~~L  292 (1945)
                      |.+++|||.++. ..+.|+|||+||.++.|||||++||.++.|.+||.|...+++.+|++++|+.++..|+++
T Consensus       196 l~v~~GDI~~~~-~~~~DaIVN~aN~~l~~~ggv~~aI~kaaG~~l~~e~~~~~~~~g~~~~g~~~vT~g~~~  267 (269)
T XP_011542034.1  196 LNLIHSEISNLA-GFEVEAIINPTNADIDLKDDLGNTLEKKGGKEFVEAVLELRKKNGPLEVAGGTVFQSRQQ  267 (269)
T ss_pred             EEEEeCCccccc-CCccCEEEECCCCccCCCCChHHHHHHHhcHHHHHHHHHHHHHhCCCCCCeEEEecCCcc


No 80
>XP_011542033.1 PREDICTED: core histone macro-H2A.1 isoform X4 [Homo sapiens]
Probab=98.52  E-value=2.2e-07  Score=111.90  Aligned_cols=78  Identities=19%  Similarity=0.298  Sum_probs=0.0  Template_Neff=7.000

Q ss_pred             eEecCCEEEEeCcHHHHHHhcCCcEEEecccccccccchHHHHHHHHcCCcchhhhHHHHHhcCCCCcCCEEEeCCCcc
Q Q_6220201       214 LKLTDNVYIKNADIVEEAKKVKPTVVVNAANVYLKHGGGVAGALNKATNNAMQVESDDYIATNGPLKVGGSCVLSGHNL  292 (1945)
Q Consensus       214 ~~it~nV~~~~gDii~~a~~~~~~vlVNAAN~~L~HGGGVA~AIn~atgg~~qkeS~~yik~~Gpl~vG~~vll~g~~L  292 (1945)
                      ......|.+++|||.++. ..+.|+|||+||.++.|||||++||.++.|.+||.|...+++.+|++++|+.++..|+++
T Consensus       191 ~~~~~~l~V~~GDI~~~~-~~~~DaIVN~aN~~l~~~ggv~~aI~kaaG~~l~~e~~~~~~~~g~~~~g~~vvT~g~~~  268 (270)
T XP_011542033.1  191 LFLGQKLNLIHSEISNLA-GFEVEAIINPTNADIDLKDDLGNTLEKKGGKEFVEAVLELRKKNGPLEVAGGTVFQSRQQ  268 (270)
T ss_pred             ecCCcEEEEEeCCccccc-CCcccEEEECCCCccCCCCChHHHHHHHhcHHHHHHHHHHHHHhCCCCCCeEEEecCCcc


No 81
>XP_011511230.1 PREDICTED: poly [ADP-ribose] polymerase 14 isoform X1 [Homo sapiens]
Probab=98.49  E-value=1.6e-06  Score=126.49  Aligned_cols=141  Identities=16%  Similarity=0.267  Sum_probs=0.0  Template_Neff=9.400

Q ss_pred             EEEEeCcHHHHHHhcCCcEEEecccccccccchHHHHHHHHcCCcchhhhHHHHHhcCCCCcCCEEEeCCCcccce-eee
Q Q_6220201       220 VYIKNADIVEEAKKVKPTVVVNAANVYLKHGGGVAGALNKATNNAMQVESDDYIATNGPLKVGGSCVLSGHNLAKH-CLH  298 (1945)
Q Consensus       220 V~~~~gDii~~a~~~~~~vlVNAAN~~L~HGGGVA~AIn~atgg~~qkeS~~yik~~Gpl~vG~~vll~g~~La~~-iLh  298 (1945)
                      +.+++|||.+    .+.|+|||++|..+.|+|||++||.++.|..+|.+...+    ++++.|+.++..+++|.-+ |+|
T Consensus      1229 i~v~~GdI~~----~~~D~iVn~~~~~~~~~~gv~~~i~~~~G~~l~~~~~~~----~~~~~g~~~~t~~~~l~~k~iih 1300 (1719)
T XP_011511230.1 1229 FQVASGDITK----EEADVIVNSTSNSFNLKAGVSKAILECAGQNVERECSQQ----AQQRKNDYIITGGGFLRCKNIIH 1300 (1719)
T ss_pred             EEEEeCCCcc----ccCCEEEEcCCCCCcCCCchHHHHHHHHhHHHHHHHHHH----hcCCCCcEEEeCCCCCCCCEEEE


Q ss_pred             EeCCCCCCCchHHHHHHHHHHhh--cCCCcccccccCcccCCCHHHHHHHHHHhc-----------CCcEEEEECCHHHH
Q Q_6220201       299 VVGPNVNKGEDIQLLKSAYENFN--QHEVLLAPLLSAGIFGADPIHSLRVCVDTV-----------RTNVYLAVFDKNLY  365 (1945)
Q Consensus       299 VVGPd~r~~q~~~LL~~aY~~~n--~~~~vlTPLiSaGIFgv~~~~SL~~ll~~v-----------~~~v~vvv~~~~~~  365 (1945)
                      ++||+    +-...+.++-+..+  +...+--|+|++|.||+|+++....+++.+           -+++.+|+++++.+
T Consensus      1301 ~~~p~----~l~~~~~~~L~~a~~~~~~SIafP~lgtg~~~~~~~~~a~~~~~~i~~f~~~~~~~~l~~I~~v~~~~~~~ 1376 (1719)
T XP_011511230.1 1301 VIGGN----DVKSSVSSVLQECEKKNYSSICLPAIGTGNAKQHPDKVAEAIIDAIEDFVQKGSAQSVKKVKVVIFLPQVL 1376 (1719)
T ss_pred             EeChH----HHHHHHHHHHHHHHHcCCCEEEECCCCcccCCCCHHHHHHHHHHHHHHHHHhCCcCcCcEEEEEECCHHHH


Q ss_pred             HHHHHhH
Q Q_6220201       366 DKLVSSF  372 (1945)
Q Consensus       366 ~~~~~~~  372 (1945)
                      +......
T Consensus      1377 ~~f~~~l 1383 (1719)
T XP_011511230.1 1377 DVFYANM 1383 (1719)
T ss_pred             HHHHHHH


No 82
>XP_011510778.1 PREDICTED: poly [ADP-ribose] polymerase 15 isoform X2 [Homo sapiens]
Probab=98.34  E-value=6.4e-06  Score=108.99  Aligned_cols=140  Identities=19%  Similarity=0.275  Sum_probs=0.0  Template_Neff=9.300

Q ss_pred             EEEEeCcHHHHHHhcCCcEEEecccccccccchHHHHHHHHcCCcchhhhHHHHHhcCCCCcCCEEEeCCCcccce-eee
Q Q_6220201       220 VYIKNADIVEEAKKVKPTVVVNAANVYLKHGGGVAGALNKATNNAMQVESDDYIATNGPLKVGGSCVLSGHNLAKH-CLH  298 (1945)
Q Consensus       220 V~~~~gDii~~a~~~~~~vlVNAAN~~L~HGGGVA~AIn~atgg~~qkeS~~yik~~Gpl~vG~~vll~g~~La~~-iLh  298 (1945)
                      +.+..+||.+    ...|+|||++|.++.++||+++||.++.|.++|.+-+...    .++.|+.++..+++|-.+ |+|
T Consensus       256 v~i~~gdi~~----~~~d~iVn~~~~~~~~~~~vs~~i~~~~g~~l~~~~~~~~----~~~~g~v~it~~~~l~~~~iih  327 (628)
T XP_011510778.1  256 CQVATGDIAT----EQVDVIVNSTARTFNRKSGVSRAILEGAGQAVESECAVLA----AQPHRDFIITPGGCLKCKIIIH  327 (628)
T ss_pred             ceEeeecccc----cCCCEEEEcCCcccCCCCcHHHHHHHHhHHHHHHHHHHHh----cCCCCCEEEeCCCccCCCEEEE


Q ss_pred             EeCCCCCCCchHHHHHHHHHHhh--cCCCcccccccCcccCCCHHHHHHHHHHhcC-----------CcEEEEECCHHHH
Q Q_6220201       299 VVGPNVNKGEDIQLLKSAYENFN--QHEVLLAPLLSAGIFGADPIHSLRVCVDTVR-----------TNVYLAVFDKNLY  365 (1945)
Q Consensus       299 VVGPd~r~~q~~~LL~~aY~~~n--~~~~vlTPLiSaGIFgv~~~~SL~~ll~~v~-----------~~v~vvv~~~~~~  365 (1945)
                      ++||    .+-..-+.++.+..+  ++..+.-|++++|++|+|+.+....+++.+.           +++.+++.+++.+
T Consensus       328 ~~~~----~~l~~~~~~~L~~a~~~~~~SIa~P~lgtg~~~~~~~~~a~~i~~~i~~f~~~~~~~~l~~I~~v~~~~~~~  403 (628)
T XP_011510778.1  328 VPGG----KDVRKTVTSVLEECEQRKYTSVSLPAIGTGNAGKNPITVADNIIDAIVDFSSQHSTPSLKTVKVVIFQPELL  403 (628)
T ss_pred             CCCc----hHHHHHHHHHHHHHHHcCCCEEEECCCCCCccCCCHHHHHHHHHHHHHHHHhcCCCCCCcEEEEEECCHHHH


Q ss_pred             HHHHHh
Q Q_6220201       366 DKLVSS  371 (1945)
Q Consensus       366 ~~~~~~  371 (1945)
                      +.....
T Consensus       404 ~~f~~~  409 (628)
T XP_011510778.1  404 NIFYDS  409 (628)
T ss_pred             HHHHHH


No 83
>XP_016861280.1 PREDICTED: poly [ADP-ribose] polymerase 15 isoform X6 [Homo sapiens]
Probab=98.33  E-value=2.4e-06  Score=111.46  Aligned_cols=141  Identities=15%  Similarity=0.167  Sum_probs=0.0  Template_Neff=8.400

Q ss_pred             EEEEeCcHHHHHHhcCCcEEEecccccccccchHHHHHHHHcCCcchhhhHHHHHhcCCCCcCCEEEeCCCcc-cceeee
Q Q_6220201       220 VYIKNADIVEEAKKVKPTVVVNAANVYLKHGGGVAGALNKATNNAMQVESDDYIATNGPLKVGGSCVLSGHNL-AKHCLH  298 (1945)
Q Consensus       220 V~~~~gDii~~a~~~~~~vlVNAAN~~L~HGGGVA~AIn~atgg~~qkeS~~yik~~Gpl~vG~~vll~g~~L-a~~iLh  298 (1945)
                      +.+++|||.+    .+.|+|||++|..+.+|||||+||.++.|..+|+|-..    .+.++.|+.++..+++| |+.|+|
T Consensus       230 i~v~~GdI~~----~~~dvIVn~~~~~~~~~~gv~~ai~~~aG~~l~~e~~~----~~~~~~g~v~vt~~~~l~~~~vih  301 (533)
T XP_016861280.1  230 FQVATGDIAT----EQVDVIVNSTARTFNRKSGVSRAILEGAGQAVESECAV----LAAQPHRDFIITPGGCLKCKIIIH  301 (533)
T ss_pred             EEEEeCCccc----CccCEEEEcCCCccccCChHHHHHHHHcHHHHHHHHHH----HhcCCCCCEEEcCCCcccCcEEEE


Q ss_pred             EeCCCCCCCchHHHHHHHHHHhhcCCCcccccccCcccCCCHHHHHHHHHHhcCCcEEEEECCHHHHHHHHHhHhhc
Q Q_6220201       299 VVGPNVNKGEDIQLLKSAYENFNQHEVLLAPLLSAGIFGADPIHSLRVCVDTVRTNVYLAVFDKNLYDKLVSSFLEM  375 (1945)
Q Consensus       299 VVGPd~r~~q~~~LL~~aY~~~n~~~~vlTPLiSaGIFgv~~~~SL~~ll~~v~~~v~vvv~~~~~~~~~~~~~~~~  375 (1945)
                      +++|..-..--...|++|.+.  +...+..|.+++|.++.+.+.     ...-..+..-+..+..+|..+.+.+...
T Consensus       302 ~~~~~~l~~~~~~~Le~a~~~--~~~Sia~P~igtg~~p~~W~~-----~~~~~~~l~~l~~~~~e~~~v~~~f~~~  371 (533)
T XP_016861280.1  302 VPGGKDVRKTVTSVLEECEQR--KYTSVSLPAIGTGNLPEHWTD-----MNHQLFCMVQLEPGQSEYNTIKDKFTRT  371 (533)
T ss_pred             eCCCccHHHHHHHHHHHHHHc--CCCeeeeccccCCCCcccccc-----CCCCeeEEEEcCCCCHHHHHHHHHHhhc


No 84
>NP_001243265.1 chromodomain-helicase-DNA-binding protein 1-like isoform 2 [Homo sapiens]
Probab=98.23  E-value=7.1e-06  Score=111.91  Aligned_cols=164  Identities=14%  Similarity=0.155  Sum_probs=0.0  Template_Neff=8.800

Q ss_pred             cCCEEEEeCcHHHHHHhcCCcEEEeccccccccc-chHHHHHHHHcCCcchhhhHHHHHhcCCCCcCCEEEeCCC-----
Q Q_6220201       217 TDNVYIKNADIVEEAKKVKPTVVVNAANVYLKHG-GGVAGALNKATNNAMQVESDDYIATNGPLKVGGSCVLSGH-----  290 (1945)
Q Consensus       217 t~nV~~~~gDii~~a~~~~~~vlVNAAN~~L~HG-GGVA~AIn~atgg~~qkeS~~yik~~Gpl~vG~~vll~g~-----  290 (1945)
                      ...|.++.|||.+....-++++|||++|.....| ||||+||.+..+ .+.++=....+. |.+++|+..+....     
T Consensus       614 ~~~i~~v~GDi~~~~~~~~~~iIv~~vn~~g~~G~~Gia~ai~~~~~-~~~~~y~~~~~~-~~l~lG~~~l~~~~~~~~~  691 (797)
T NP_001243265.1  614 ATSLKYVSGDVTHPQAGAEDALIVHCVDDSGHWGRGGLFTALEKRSA-EPRKIYELAGKM-KDLSLGGVLLFPVDDKESR  691 (797)
T ss_pred             CCccEEEECcccCCCCCCCCcEEEEEEeCCCccCcccHHHHHHHhCc-cHHHHHHHHHhc-CCCCCCcEEEEeCCchhhc


Q ss_pred             cccce-eeeEeCCCCCCC-----chHHHHHHHHHHhh-----cCCCcccccccCcccCCCHHHHHHHHHHhc---CCcEE
Q Q_6220201       291 NLAKH-CLHVVGPNVNKG-----EDIQLLKSAYENFN-----QHEVLLAPLLSAGIFGADPIHSLRVCVDTV---RTNVY  356 (1945)
Q Consensus       291 ~La~~-iLhVVGPd~r~~-----q~~~LL~~aY~~~n-----~~~~vlTPLiSaGIFgv~~~~SL~~ll~~v---~~~v~  356 (1945)
                      +.... |.|+|+|.-+..     ..+..|.+|++.+.     +...+-.|.|.+|++|++...-..-+....   +-.++
T Consensus       692 ~~~~~~v~l~v~~~~~~~~~~~~~~~~~l~~~L~~l~~~a~~~~~sI~~P~iG~G~~g~~w~~v~~li~~~l~~~~i~v~  771 (797)
T NP_001243265.1  692 NKGQDLLALIVAQHRDRSNVLSGIKMAALEEGLKKIFLAAKKKKASVHLPRIGHATKGFNWYGTERLIRKHLAARGIPTY  771 (797)
T ss_pred             cccceEEEEEEeccCCCCCCCCchhHHHHHHHHHHHHHHHHhCCCeeecCcccCCCCCCChHHHHHHHHHHHHHcCCCEE


Q ss_pred             EEECCHHHHHHHHHhHhhcccccchh
Q Q_6220201       357 LAVFDKNLYDKLVSSFLEMKSEKQVE  382 (1945)
Q Consensus       357 vvv~~~~~~~~~~~~~~~~~~~~~~~  382 (1945)
                      |+.+++..+..+...-.+.-+..+.|
T Consensus       772 vy~~~~~~~~~~~~~~~~~~~~~~~~  797 (797)
T NP_001243265.1  772 IYYFPRSKSAVLHSQSSSSSSRQLVP  797 (797)
T ss_pred             EEeCCccccCCCCCCCCCcccCCCCC


No 85
>NP_001273696.1 ubiquitin carboxyl-terminal hydrolase 46 isoform 3 [Homo sapiens]
Probab=97.50  E-value=0.0045  Score=75.08  Aligned_cols=191  Identities=12%  Similarity=0.082  Sum_probs=0.0  Template_Neff=11.100

Q ss_pred             EEecCCCHHHHHHHHHHHhcCcccC---------------CHHHHHHHHHHhcC-------ChHHHHHHHHHHcC-CCCC
Q Q_6220201       849 IKWADNNCYLATALLTLQQIELKFN---------------PPALQDAYYRARAG-------EAANFCALILAYCN-KTVG  905 (1945)
Q Consensus       849 lkq~dNNCyvNaa~lmLQ~l~ikF~---------------~p~lq~Aw~~f~~G-------dp~~FVal~~a~~~-~t~G  905 (1945)
                      |.-..|+||+||++.+|=++..=-.               ...|++.+.++..+       +|..|...+..... ...|
T Consensus        25 l~N~~n~cy~ns~lQ~L~~~~~f~~~i~~~~~~~~~~~~~~~~l~~l~~~~~~~~~~~~~~~~~~~~~~l~~~~~~~~~~  104 (354)
T NP_001273696.1   25 PEQFPINEHYFGLVNALYFCRPFRENVLAYKAQQKKKENLLTCLADLFHSIATQKKKVGVIPPKKFISRLRKENDLFDNY  104 (354)
T ss_pred             cccCCCcHHHHHHHHHHhcCHHHHHHHHhcchhcCCccCHHHHHHHHHHHHHhcCCCccCcCHHHHHHHHHHhccccCCc


Q ss_pred             CcccHHHHHHHHHHhhccccCE-------------------------------------EEEEEEeCccCCeeEEEeccc
Q Q_6220201       906 ELGDVRETMSYLFQHANLDSCK-------------------------------------RVLNVVCKTCGQQQTTLKGVE  948 (1945)
Q Consensus       906 ep~Da~~~L~~l~~~~~~~~a~-------------------------------------~v~~~~C~~CG~k~~~~~G~~  948 (1945)
                      +..||++++..|+.........                                     ......|+.||.......-.-
T Consensus       105 ~q~Da~E~l~~ll~~l~~~~~~~~~~~~~~~~~~~~~~~~~~~~~~~~~~~i~~~f~~~~~~~~~C~~C~~~~~~~~~~~  184 (354)
T NP_001273696.1  105 MQQDAHEFLNYLLNTIADILQEEKKQEKQNGKLKNGNMNEPAENNKPELTWVHEIFQGTLTNETRCLNCETVSSKDEDFL  184 (354)
T ss_pred             ccchHHHHHHHHHHHHHHHHHHHHHHHHHcccccCCCCCCccccCCCcccHHHHHhCcEEEEEEEeCCCCCccceeEEEE


Q ss_pred             eeE--EeeecCHHHHHcCC----------ccccC-CCc---ceEEEEEEEeCCEEEecCCCCceeccCCCe---------
Q Q_6220201       949 AVM--YMGTLSYEQFKKGV----------QIPCT-CGK---QATKYLVQQESPFVMMSAPPAQYELKHGTF--------- 1003 (1945)
Q Consensus       949 A~~--~~gt~~~~~l~~g~----------~~~C~-CG~---~~~~~vv~~~~P~ll~S~~p~~~~l~~~~~--------- 1003 (1945)
                      ...  ..+..+++++....          ...|. |+.   ...+.-...--++|+++-......-.....         
T Consensus       185 ~l~l~~~~~~~l~~~l~~~~~~~~~~~~~~~~C~~C~~~~~~~~~~~i~~~P~~l~v~l~r~~~~~~~~~~~k~~~~v~~  264 (354)
T NP_001273696.1  185 DLSVDVEQNTSITHCLRDFSNTETLCSEQKYYCETCCSKQEAQKRMRVKKLPMILALHLKRFKYMEQLHRYTKLSYRVVF  264 (354)
T ss_pred             EEEccCCCCCCHHHHHHHHhcceeeccCCCeeccccCCceeeeeeeEeeeCCCEEEEEEeeeEechhccceecccceeec


Q ss_pred             ----------------------EEEEEEecC-CCccee-EEEEcCCceEEEeccceeccc
Q Q_6220201      1004 ----------------------TCASEYTGN-YQCGHY-KHITSKETLYCIDGALLTKSS 1039 (1945)
Q Consensus      1004 ----------------------~aaNvF~G~-~~~GHY-th~~~~~~l~~~da~~~~k~S 1039 (1945)
                                            .++.++.|. ...||| ++.+.++..+.+|-..+++.+
T Consensus       265 p~~l~l~~~~~~~~~~~~~Y~L~~~i~h~g~~~~~GHY~a~~~~~~~W~~~dD~~v~~~~  324 (354)
T NP_001273696.1  265 PLELRLFNTSSDAVNLDRMYDLVAVVVHCGSGPNRGHYITIVKSHGFWLLFDDDIVEKID  324 (354)
T ss_pred             cceeccCCCCCCcccccccEEEEEEEEEEcCCCCCceEEEEEeeCCEEEEEecceeeEeC


No 86
>XP_016874028.1 PREDICTED: ubiquitin carboxyl-terminal hydrolase 2 isoform X2 [Homo sapiens]
Probab=97.33  E-value=0.02  Score=68.50  Aligned_cols=196  Identities=15%  Similarity=0.215  Sum_probs=0.0  Template_Neff=11.800

Q ss_pred             CCEEEEEecCCCHHHHHHHHHHHhc----------------------CcccCCHHHHHHHHHHhcCC------hHHHHHH
Q Q_6220201       844 NGLTSIKWADNNCYLATALLTLQQI----------------------ELKFNPPALQDAYYRARAGE------AANFCAL  895 (1945)
Q Consensus       844 ~g~~~lkq~dNNCyvNaa~lmLQ~l----------------------~ikF~~p~lq~Aw~~f~~Gd------p~~FVal  895 (1945)
                      .+..-|....|+||+||++.+|-++                      ...+- ..++..+.++..+.      |..|...
T Consensus        11 ~~~~GL~N~~n~Cy~ns~lQ~L~~~~~f~~~~~~~~~~~~~~~~~~~~~~~~-~~l~~l~~~~~~~~~~~~~~~~~l~~~   89 (352)
T XP_016874028.1   11 QGLAGLRNLGNTCFMNSILQCLSNTRELRDYCLQRLYMRDLHHGSNAHTALV-EEFAKLIQTIWTSSPNDVVSPSEFKTQ   89 (352)
T ss_pred             CCCcceecCCCCHHHHHHHHHHHcCHHHHHHHhhhhhHHhhcCCCcccHHHH-HHHHHHHHHHhcCCCCCccCHHHHHHH


Q ss_pred             HHHH-cCCCCCCcccHHHHHHHHHHhhccccCEE-------------------------------------------EEE
Q Q_6220201       896 ILAY-CNKTVGELGDVRETMSYLFQHANLDSCKR-------------------------------------------VLN  931 (1945)
Q Consensus       896 ~~a~-~~~t~Gep~Da~~~L~~l~~~~~~~~a~~-------------------------------------------v~~  931 (1945)
                      +... .....|+..||++++..|+..........                                           ...
T Consensus        90 l~~~~~~~~~~~q~Da~e~~~~ll~~l~~~~~~~~~~~~~~~~~~~~~~~~~~~~~~~~~~~~~~~~~i~~~f~~~~~~~  169 (352)
T XP_016874028.1   90 IQRYAPRFVGYNQQDAQEFLRFLLDGLHNEVNRVTLRPKSNPENLDHLPDDEKGRQMWRKYLEREDSRIGDLFVGQLKSS  169 (352)
T ss_pred             HHHHChhhCCCccccHHHHHHHHHHHHHHHHHhhcCCCCCCccccccCCccHHHHHHHHHHHHhCCCHHHHHhceEEEEE


Q ss_pred             EEeCccCCeeEEEeccceeEEe------eecCHHHHHcC-------------CccccCCCcceEEEEEEEeCCEEEe---
Q Q_6220201       932 VVCKTCGQQQTTLKGVEAVMYM------GTLSYEQFKKG-------------VQIPCTCGKQATKYLVQQESPFVMM---  989 (1945)
Q Consensus       932 ~~C~~CG~k~~~~~G~~A~~~~------gt~~~~~l~~g-------------~~~~C~CG~~~~~~vv~~~~P~ll~---  989 (1945)
                      ..|..||.......-...+.+.      +..++.++...             ....|.+.....+...-.+.|=+|+   
T Consensus       170 ~~C~~C~~~~~~~~~~~~l~~~~~~~~~~~~~l~~~l~~~~~~~~~~~~~~~~C~~C~~~~~~~~~~~i~~~P~~L~i~l  249 (352)
T XP_016874028.1  170 LTCTDCGYCSTVFDPFWDLSLPIAKRGYPEVTLMDCMRLFTKEDVLDGDEKPTCCRCRGRKRCIKKFSIQRFPKILVLHL  249 (352)
T ss_pred             EEeCCCCCEeceecCeEEEEccccCCCCCceeHHHHHHHHhChhhcCCCCCccccccCCceeEEEEEEEeeCCCEEEEEE


Q ss_pred             ----------cCCCCceecc---------------CCCeEEEEE--EecCCCccee-EEEEc--CCceEEEeccceeccc
Q Q_6220201       990 ----------SAPPAQYELK---------------HGTFTCASE--YTGNYQCGHY-KHITS--KETLYCIDGALLTKSS 1039 (1945)
Q Consensus       990 ----------S~~p~~~~l~---------------~~~~~aaNv--F~G~~~~GHY-th~~~--~~~l~~~da~~~~k~S 1039 (1945)
                                .-......++               ...|.-.-+  +.|....||| ++.+.  ++..+.||-..++..+
T Consensus       250 ~r~~~~~~~~~k~~~~~~~~~~~l~~~~~~~~~~~~~~Y~L~~~i~h~g~~~~GHY~a~v~~~~~~~W~~~dD~~v~~~~  329 (352)
T XP_016874028.1  250 KRFSESRIRTSKLTTFVNFPLRDLDLREFASENTNHAVYNLYAVSNHSGTTMGGHYTAYCRSPGTGEWHTFNDSSVTPMS  329 (352)
T ss_pred             cceeccccccccCCccccCChhhCChHHHcCCCCCceEEEEEEEEEeecCCCCceeEEEEEcCCCCCeEEEecceeEECC


Q ss_pred             C
Q Q_6220201      1040 E 1040 (1945)
Q Consensus      1040 ~ 1040 (1945)
                      .
T Consensus       330 ~  330 (352)
T XP_016874028.1  330 S  330 (352)
T ss_pred             h


No 87
>NP_741994.1 ubiquitin carboxyl-terminal hydrolase 2 isoform b [Homo sapiens]
Probab=97.32  E-value=0.018  Score=71.31  Aligned_cols=196  Identities=15%  Similarity=0.249  Sum_probs=0.0  Template_Neff=11.100

Q ss_pred             CCEEEEEecCCCHHHHHHHHHHHhc----------------------CcccCCHHHHHHHHHHhcC------ChHHHHHH
Q Q_6220201       844 NGLTSIKWADNNCYLATALLTLQQI----------------------ELKFNPPALQDAYYRARAG------EAANFCAL  895 (1945)
Q Consensus       844 ~g~~~lkq~dNNCyvNaa~lmLQ~l----------------------~ikF~~p~lq~Aw~~f~~G------dp~~FVal  895 (1945)
                      .+..-|.-..|+||+||++.+|-++                      ...+. ..+++....+..+      +|..|...
T Consensus        55 ~~~~GL~N~gntCy~Ns~lQ~L~~~p~f~~~l~~~~~~~~~~~~~~~~~~l~-~~l~~l~~~~~~~~~~~~~~~~~l~~~  133 (396)
T NP_741994.1      55 QGLAGLRNLGNTCFMNSILQCLSNTRELRDYCLQRLYMRDLHHGSNAHTALV-EEFAKLIQTIWTSSPNDVVSPSEFKTQ  133 (396)
T ss_pred             CCCcceeeccCCHHHHHHHHHHHcCHHHHHHHHHHHhHHhhccCCchhhHHH-HHHHHHHHHHhhCCCCCccCHHHHHHH


Q ss_pred             HHHH-cCCCCCCcccHHHHHHHHHHhhccccCE-------------------------------------------EEEE
Q Q_6220201       896 ILAY-CNKTVGELGDVRETMSYLFQHANLDSCK-------------------------------------------RVLN  931 (1945)
Q Consensus       896 ~~a~-~~~t~Gep~Da~~~L~~l~~~~~~~~a~-------------------------------------------~v~~  931 (1945)
                      +... ..+.-|+..||++++..|+.........                                           ...+
T Consensus       134 l~~~~~~~~~~~q~Da~Efl~~ll~~l~~~~~~~~~~~~~~~~~~~~~~~~~~~~~~~~~~~~~~~s~i~~~F~~~~~~~  213 (396)
T NP_741994.1     134 IQRYAPRFVGYNQQDAQEFLRFLLDGLHNEVNRVTLRPKSNPENLDHLPDDEKGRQMWRKYLEREDSRIGDLFVGQLKSS  213 (396)
T ss_pred             HHHHChhhCCCccccHHHHHHHHHHHHHHHHHhhccCCCCCccchhcCCccHHHHHHHHHHHHhCCCHHHHHhCcEEEEE


Q ss_pred             EEeCccCCeeEEEeccceeEEe------eecCHHHHHcCCc-----------cccCCCcceE---EEEEEEeCCEEEecC
Q Q_6220201       932 VVCKTCGQQQTTLKGVEAVMYM------GTLSYEQFKKGVQ-----------IPCTCGKQAT---KYLVQQESPFVMMSA  991 (1945)
Q Consensus       932 ~~C~~CG~k~~~~~G~~A~~~~------gt~~~~~l~~g~~-----------~~C~CG~~~~---~~vv~~~~P~ll~S~  991 (1945)
                      ..|..||.......-.....+.      +..+++++...+.           .+..||....   ......--++|+++-
T Consensus       214 ~~C~~C~~~~~~~~~~~~l~l~~~~~~~~~~~l~~~l~~~~~~e~~~~~~~~~C~~C~~~~~~~~~~~i~~~P~iL~i~l  293 (396)
T NP_741994.1     214 LTCTDCGYCSTVFDPFWDLSLPIAKRGYPEVTLMDCMRLFTKEDVLDGDEKPTCCRCRGRKRCIKKFSIQRFPKILVLHL  293 (396)
T ss_pred             EEeCCCCCeeceecCeeEEEcCcCCCCCCceeHHHHHHHHhcccccCCCCCCeecccCCceeeEEEeEeeeCCCEEEEEE


Q ss_pred             CC-------------------Cceec--------cCCCeEEEEE--EecCCCccee-EEEEc--CCceEEEeccceeccc
Q Q_6220201       992 PP-------------------AQYEL--------KHGTFTCASE--YTGNYQCGHY-KHITS--KETLYCIDGALLTKSS 1039 (1945)
Q Consensus       992 ~p-------------------~~~~l--------~~~~~~aaNv--F~G~~~~GHY-th~~~--~~~l~~~da~~~~k~S 1039 (1945)
                      ..                   ..-.+        ....|.-.-+  +.|....||| .+.+.  ++..+.+|-..+++.+
T Consensus       294 ~r~~~~~~~~~k~~~~v~~p~~~l~l~~~~~~~~~~~~Y~L~~vv~h~g~~~~GHY~a~v~~~~~~~W~~~nD~~v~~~~  373 (396)
T NP_741994.1     294 KRFSESRIRTSKLTTFVNFPLRDLDLREFASENTNHAVYNLYAVSNHSGTTMGGHYTAYCRSPGTGEWHTFNDSSVTPMS  373 (396)
T ss_pred             cccccccccccccCeeeeCChhhCChHHHccCCCCCceEEEEEEEEeecCCCCceeEEEEEeCCCCCeEEEecceeeeCC


Q ss_pred             C
Q Q_6220201      1040 E 1040 (1945)
Q Consensus      1040 ~ 1040 (1945)
                      .
T Consensus       374 ~  374 (396)
T NP_741994.1     374 S  374 (396)
T ss_pred             h


No 88
>XP_005247216.1 PREDICTED: poly [ADP-ribose] polymerase 15 isoform X3 [Homo sapiens]
Probab=97.31  E-value=0.0016  Score=87.22  Aligned_cols=139  Identities=17%  Similarity=0.178  Sum_probs=0.0  Template_Neff=9.100

Q ss_pred             EEEEeCcHHHHHHhcCCcEEEecccccccccchHHHHHHHHcCCcchhhhHHHHHhcCCCCcCCEEEeCCCcccce-eee
Q Q_6220201       220 VYIKNADIVEEAKKVKPTVVVNAANVYLKHGGGVAGALNKATNNAMQVESDDYIATNGPLKVGGSCVLSGHNLAKH-CLH  298 (1945)
Q Consensus       220 V~~~~gDii~~a~~~~~~vlVNAAN~~L~HGGGVA~AIn~atgg~~qkeS~~yik~~Gpl~vG~~vll~g~~La~~-iLh  298 (1945)
                      +.+++|||.++    +.|+|||+.|..+.+|+|||+||.++.|.++|.|-...-+.    +.|+.++..+++|-.+ |+|
T Consensus       306 i~~~~GdI~~~----~~DvIVn~~~~~~~~~~gvs~ai~~~ag~~l~~e~~~~~~~----~~~~~~~t~~~~l~~~~v~h  377 (609)
T XP_005247216.1  306 FQVATGDIATE----QVDVIVNSTARTFNRKSGVSRAILEGAGQAVESECAVLAAQ----PHRDFIITPGGCLKCKIIIH  377 (609)
T ss_pred             EEEEeCChhhC----CCCEEEEcCCcccccCChhHHHHHHHhhHHHHHHHHHHhcC----CCCCEEECCCCCCCCcEEEE


Q ss_pred             EeCCCCCCCchHHHHHHHHHHhh--cCCCcccccccCcccCCCHHHHHHHHHHhcCCcEEEEECCHHHHHHHHHhHhhc
Q Q_6220201       299 VVGPNVNKGEDIQLLKSAYENFN--QHEVLLAPLLSAGIFGADPIHSLRVCVDTVRTNVYLAVFDKNLYDKLVSSFLEM  375 (1945)
Q Consensus       299 VVGPd~r~~q~~~LL~~aY~~~n--~~~~vlTPLiSaGIFgv~~~~SL~~ll~~v~~~v~vvv~~~~~~~~~~~~~~~~  375 (1945)
                      ++|+    ......+.++.+...  ++..+--|.+.+|+.+..-+..=..     .....-+..+..+|..+.+.+...
T Consensus       378 ~~~~----~~l~~~~~~~l~~~~~~~~~sia~P~igtg~~p~~w~~~~~~-----~~~l~~l~~~~~e~~~v~~~f~~~  447 (609)
T XP_005247216.1  378 VPGG----KDVRKTVTSVLEECEQRKYTSVSLPAIGTGNLPEHWTDMNHQ-----LFCMVQLEPGQSEYNTIKDKFTRT  447 (609)
T ss_pred             ecCC----hhHHHHHHHHHHHHHHhcCceeecCCCCCCCCCcchhccCCc-----ceEEEeCCCCCHHHHHHHHHHHhh


No 89
>NP_001027902.1 ubiquitin carboxyl-terminal hydrolase 48 isoform b [Homo sapiens]
Probab=97.17  E-value=0.036  Score=72.41  Aligned_cols=199  Identities=14%  Similarity=0.163  Sum_probs=0.0  Template_Neff=9.700

Q ss_pred             cccceeCCEEEEEecCCCHHHHHHHHHHHhc-----------------------------CcccCCHHHHHHHHHHhc--
Q Q_6220201       838 WKYPQVNGLTSIKWADNNCYLATALLTLQQI-----------------------------ELKFNPPALQDAYYRARA--  886 (1945)
Q Consensus       838 W~~~v~~g~~~lkq~dNNCyvNaa~lmLQ~l-----------------------------~ikF~~p~lq~Aw~~f~~--  886 (1945)
                      +...-.++..=|+-..|+||+||++.+|=++                             ...--...||..+..+..  
T Consensus        80 ~~~~~~~~~~GL~N~gntCYlNsvLQ~L~~~p~fr~~l~~~~~~~~~~~~~~~~~~~~~~~~~~~~~~lq~lf~~l~~~~  159 (485)
T NP_001027902.1   80 CERRKKNSFVGLTNLGATCYVNTFLQVWFLNLELRQALYLCPSTCSDYMLGDGIQEEKDYEPQTICEHLQYLFALLQNSN  159 (485)
T ss_pred             chhcccCCcccceecCCchHHHHHHHHHHhCHHHHHHHHhCCCccchhhcCCCcccCCCCCCccHHHHHHHHHHHHhcCC


Q ss_pred             ---CChHHHHHHHHHHcCCCCCCcccHHHHHHHHHHhhcc-----------------ccCEEEEEEEeCccCCeeEEEec
Q Q_6220201       887 ---GEAANFCALILAYCNKTVGELGDVRETMSYLFQHANL-----------------DSCKRVLNVVCKTCGQQQTTLKG  946 (1945)
Q Consensus       887 ---Gdp~~FVal~~a~~~~t~Gep~Da~~~L~~l~~~~~~-----------------~~a~~v~~~~C~~CG~k~~~~~G  946 (1945)
                         .+|..|...+    +...++..||.++++.|+.....                 -.........|..||.......-
T Consensus       160 ~~~~~p~~l~~~l----~~~~~~qqDa~Ef~~~ll~~L~~~~~~~~~~~~~~~i~~~f~g~~~~~~~C~~C~~~~~~~~~  235 (485)
T NP_001027902.1  160 RRYIDPSGFVKAL----GLDTGQQQDAQEFSKLFMSLLEDTLSKQKNPDVRNIVQQQFCGEYAYVTVCNQCGRESKLLSK  235 (485)
T ss_pred             CCccCHHHHHHHc----CCCCCCCccHHHHHHHHHHHHHHHHHcCCCcchhhHHHHhcCEEEEEEEEeCCCCCEEEEeee


Q ss_pred             cceeE--EeeecCHHHHHcCC-----------ccccCCCcceE---EEEEEEeCCEEEecCCCCceecc-----------
Q Q_6220201       947 VEAVM--YMGTLSYEQFKKGV-----------QIPCTCGKQAT---KYLVQQESPFVMMSAPPAQYELK-----------  999 (1945)
Q Consensus       947 ~~A~~--~~gt~~~~~l~~g~-----------~~~C~CG~~~~---~~vv~~~~P~ll~S~~p~~~~l~-----------  999 (1945)
                      ....-  +.+..++.++...+           -.+-.|+....   +.....--|+|++.-........           
T Consensus       236 f~~l~l~i~~~~sl~~~L~~~~~~e~~~~~~~~~C~~C~~~~~~~~~~~i~~lP~vL~i~l~R~~~~~~~~~~~K~~~~i  315 (485)
T NP_001027902.1  236 FYELELNIQGHKQLTDCISEFLKEEKLEGDNRYFCENCQSKQNATRKIRLLSLPCTLNLQLMRFVFDRQTGHKKKLNTYI  315 (485)
T ss_pred             eeeEEeeccCCCCHHHHHHHHhhhhcccCCcccccccCCCccceeEEEEEeeCCCEEEEEEeeEEEcCCCCcEEecCcee


Q ss_pred             -----------------CCCeEEEEE--Eec-CCCccee-EEEEc--CCceEEEeccceecccC
Q Q_6220201      1000 -----------------HGTFTCASE--YTG-NYQCGHY-KHITS--KETLYCIDGALLTKSSE 1040 (1945)
Q Consensus      1000 -----------------~~~~~aaNv--F~G-~~~~GHY-th~~~--~~~l~~~da~~~~k~S~ 1040 (1945)
                                       ...|.-.-|  ..| ....||| ++++.  ++..+.||-..+++.+.
T Consensus       316 ~~p~~ldl~~~~~~~~~~~~Y~L~gVv~H~G~~~~~GHY~a~ir~~~~~~W~~fnD~~V~~v~~  379 (485)
T NP_001027902.1  316 GFSEILDMEPYVEHKGGSYVYELSAVLIHRGVSAYSGHYIAHVKDPQSGEWYKFNDEDIEKMEG  379 (485)
T ss_pred             cCCCccccccccccCCCCceEEEEEEEEEccCCCCceeEEEEEECCCCCeEEEEecceeEeecc


No 90
>XP_016856530.1 PREDICTED: ubiquitin carboxyl-terminal hydrolase 21 isoform X4 [Homo sapiens]
Probab=97.16  E-value=0.018  Score=73.98  Aligned_cols=193  Identities=17%  Similarity=0.220  Sum_probs=0.0  Template_Neff=10.100

Q ss_pred             CEEEEEecCCCHHHHHHHHHHHhc---------------------CcccCCHHHHHHHHHHhcCC------hHHHHHHHH
Q Q_6220201       845 GLTSIKWADNNCYLATALLTLQQI---------------------ELKFNPPALQDAYYRARAGE------AANFCALIL  897 (1945)
Q Consensus       845 g~~~lkq~dNNCyvNaa~lmLQ~l---------------------~ikF~~p~lq~Aw~~f~~Gd------p~~FVal~~  897 (1945)
                      +.+-|....|+||+||++.+|-++                     ...|. -.|++.+..+..+.      |..|+..+.
T Consensus        26 ~~~GL~N~gntCY~NsvLQ~L~~~~~fr~~l~~~~~~~~~~~~~~~~~~~-~~L~~l~~~l~~~~~~~~~~~~~~~~~l~  104 (455)
T XP_016856530.1   26 GHVGLRNLGNTCFLNAVLQCLSSTRPLRDFCLRRDFRQEVPGGGRAQELT-EAFADVIGALWHPDSCEAVNPTRFRAVFQ  104 (455)
T ss_pred             CCCCcccCCCCHHHHHHHHHHHcCHHHHHHHHhcchhhcCCCCCchHHHH-HHHHHHHHHHhCCCCCCCCCHHHHHHHHH


Q ss_pred             HHc-CCCCCCcccHHHHHHHHHHhhccccC--------------------------------------------------
Q Q_6220201       898 AYC-NKTVGELGDVRETMSYLFQHANLDSC--------------------------------------------------  926 (1945)
Q Consensus       898 a~~-~~t~Gep~Da~~~L~~l~~~~~~~~a--------------------------------------------------  926 (1945)
                      ... ....|+..||++++..++........                                                  
T Consensus       105 ~~~~~~~~~~q~Da~E~~~~ll~~L~~~~~~~~~~~~~~~~~~~~~~~~~~~~~~~~~~~~~~~~~~~~~~~~~~~~~~~  184 (455)
T XP_016856530.1  105 KYVPSFSGYSQQDAQEFLKLLMERLHLEINRRGRRAPPILANGPVPSPPRRGGALLEEPELSDDDRANLMWKRYLEREDS  184 (455)
T ss_pred             HHChhcCCCcHHhHHHHHHHHHHHHHHHHHhccCCCCccccCCCCCCCCCCCCcccCCcCCCHHHHHHHHHHHHHHhcCC


Q ss_pred             --------EEEEEEEeCccCCeeEEEeccceeEEe--------eecCHHHHHcCC-------------ccccCCCcceEE
Q Q_6220201       927 --------KRVLNVVCKTCGQQQTTLKGVEAVMYM--------GTLSYEQFKKGV-------------QIPCTCGKQATK  977 (1945)
Q Consensus       927 --------~~v~~~~C~~CG~k~~~~~G~~A~~~~--------gt~~~~~l~~g~-------------~~~C~CG~~~~~  977 (1945)
                              .......|..||.......-.....+.        +..++.+..+..             ...|.+......
T Consensus       185 ~i~~~F~~~~~~~~~C~~c~~~~~~~~~~~~l~l~~~~~~~~~~~~~l~~~l~~~~~~~~~~~~~~~~C~~c~~~~~~~~  264 (455)
T XP_016856530.1  185 KIVDLFVGQLKSCLKCQACGYRSTTFEVFCDLSLPIPKKGFAGGKVSLRDCFNLFTKEEELESENAPVCDRCRQKTRSTK  264 (455)
T ss_pred             HHHHHhCeEEEEEEEcCCCCCEEeEeecceeeeecCCCCccCCCcccHHHHHHHHhccccccCccCccccccCCCCccce


Q ss_pred             EEEEEeCCEEEecCCC----------------------------------------------------------------
Q Q_6220201       978 YLVQQESPFVMMSAPP----------------------------------------------------------------  993 (1945)
Q Consensus       978 ~vv~~~~P~ll~S~~p----------------------------------------------------------------  993 (1945)
                      ...-.+.|=+|+=.-.                                                                
T Consensus       265 ~~~i~~lP~~L~i~l~r~~~~~~~~~~~~~~~~~~~~~~~~~~~~~~~~~~~~~~~~~~~~~~~~~~~~~~~~~~~~~~~  344 (455)
T XP_016856530.1  265 KLTVQRFPRILVLHILIFRFLLLLGYLPYILFPPCFQRIEFSLGKVCHPLFHKMLPVCREWGEDSFQDRRSSPQRPTASQ  344 (455)
T ss_pred             EEeeecCCCeEEEEEehhhHhhhccccccccCCCccCceecccccccccchhcccccccccCcccccccCCCCCCCChHH


Q ss_pred             -----------------------------------------CceeccCCCeEEEEEEecCCCccee-EEEEcCCceEEEe
Q Q_6220201       994 -----------------------------------------AQYELKHGTFTCASEYTGNYQCGHY-KHITSKETLYCID 1031 (1945)
Q Consensus       994 -----------------------------------------~~~~l~~~~~~aaNvF~G~~~~GHY-th~~~~~~l~~~d 1031 (1945)
                                                               ......- .-.+..++.|....||| ++.+..+..+.+|
T Consensus       345 ~~~~~~~~~~~~~~~~~~~~k~~~~~~~~~~~l~~~~~~~~~~~~~~Y-~L~avI~h~G~~~~GHY~~~vr~~~~W~~~n  423 (455)
T XP_016856530.1  345 MLLNQGLDLNRFSASRGSIKKSSVGVDFPLQRLSLGDFASDKAGSPVY-QLYALCNHSGSVHYGHYTALCRCQTGWHVYN  423 (455)
T ss_pred             HHHHcCcchhhcccCcCCccccccccccCccccccccccccCCCCCeE-EEEEEEEeecCCCccEEEEEEecCCeEEEee


Q ss_pred             ccceeccc
Q Q_6220201      1032 GALLTKSS 1039 (1945)
Q Consensus      1032 a~~~~k~S 1039 (1945)
                      -..+++.+
T Consensus       424 D~~V~~~~  431 (455)
T XP_016856530.1  424 DSRVSPVS  431 (455)
T ss_pred             CCEEEecC


No 91
>NP_059110.2 ubl carboxyl-terminal hydrolase 18 [Homo sapiens]
Probab=97.12  E-value=0.033  Score=68.59  Aligned_cols=195  Identities=11%  Similarity=0.114  Sum_probs=0.0  Template_Neff=11.000

Q ss_pred             CEEEEEecCCCHHHHHHHHHHHhcC------------------cccCCHHHHHHHHHHhcCC-----hHHHHHHHHHHcC
Q Q_6220201       845 GLTSIKWADNNCYLATALLTLQQIE------------------LKFNPPALQDAYYRARAGE-----AANFCALILAYCN  901 (1945)
Q Consensus       845 g~~~lkq~dNNCyvNaa~lmLQ~l~------------------ikF~~p~lq~Aw~~f~~Gd-----p~~FVal~~a~~~  901 (1945)
                      |..-|....|+||+||++.+|-++.                  ..-..-+++.....+..+.     |..|...+-.. .
T Consensus        53 ~~~GL~N~gntCy~NsvlQ~L~~~~~~~~~l~~~~~~~~~~~~~~~~~~~l~~l~~~l~~~~~~~~~~~~l~~~l~~~-~  131 (372)
T NP_059110.2      53 GLVGLHNIGQTCCLNSLIQVFVMNVDFTRILKRITVPRGADEQRRSVPFQMLLLLEKMQDSRQKAVRPLELAYCLQKC-N  131 (372)
T ss_pred             CcccccccCCcHHHHHHHHHHHhChHHHHHHHhcCCCCCCccccccHHHHHHHHHHHHHHccccCCChHHHHHHHHhc-C


Q ss_pred             CCCCCcccHHHHHHHHHHhhcccc--------------CEEEEEEEeCccCCeeEEEeccceeEEe-------eecCHHH
Q Q_6220201       902 KTVGELGDVRETMSYLFQHANLDS--------------CKRVLNVVCKTCGQQQTTLKGVEAVMYM-------GTLSYEQ  960 (1945)
Q Consensus       902 ~t~Gep~Da~~~L~~l~~~~~~~~--------------a~~v~~~~C~~CG~k~~~~~G~~A~~~~-------gt~~~~~  960 (1945)
                      ...+...||++++..|+.......              .....+..|..||.......-..-.-..       +..++.+
T Consensus       132 ~~~~~qqDa~Efl~~ll~~l~~~~~~~~~~~~i~~~f~~~~~~~~~C~~C~~~~~~~~~~~~l~l~~~~~~~~~~~~l~~  211 (372)
T NP_059110.2     132 VPLFVQHDAAQLYLKLWNLIKDQITDVHLVERLQALYTIRVKDSLICVDCAMESSRNSSMLTLPLSLFDVDSKPLKTLED  211 (372)
T ss_pred             CCceecCcHHHHHHHHHHHHHHHccCcchHHHHHHHcCeEEEEEEEeCCCCCeeccccccccccccccCCCCCCCCCHHH


Q ss_pred             HHcCC----------cc-ccCCCcceE---EEEEEEeCCEEEecC----------CCCceeccCCCe-------------
Q Q_6220201       961 FKKGV----------QI-PCTCGKQAT---KYLVQQESPFVMMSA----------PPAQYELKHGTF------------- 1003 (1945)
Q Consensus       961 l~~g~----------~~-~C~CG~~~~---~~vv~~~~P~ll~S~----------~p~~~~l~~~~~------------- 1003 (1945)
                      .....          .. ++.||....   ......--|+|++.-          ......+.-+..             
T Consensus       212 ~l~~~~~~e~~~~~~~~~C~~C~~~~~~~~~~~i~~lP~~L~i~l~R~~~~~~~~~k~~~~~~~p~~l~l~~~~~~~~~~  291 (372)
T NP_059110.2     212 ALHCFFQPRELSSKSKCFCENCGKKTRGKQVLKLTHLPQTLTIHLMRFSIRNSQTRKICHSLYFPQSLDFSQILPMKRES  291 (372)
T ss_pred             HHHHhhCceecCCCCcceecccCCceeeeEEEEeecCCCeEEEEEEEeEecCCcceeecceeecCCeeehHHhccccccc


Q ss_pred             -------------EEEEEEecCCCccee-EEEEc--CCceEEEeccceecccC
Q Q_6220201      1004 -------------TCASEYTGNYQCGHY-KHITS--KETLYCIDGALLTKSSE 1040 (1945)
Q Consensus      1004 -------------~aaNvF~G~~~~GHY-th~~~--~~~l~~~da~~~~k~S~ 1040 (1945)
                                   .++.++.|....||| .+++.  ++..+.+|-..+++.+.
T Consensus       292 ~~~~~~~~~~Y~L~avi~h~G~~~~GHY~a~v~~~~~~~W~~~nD~~v~~v~~  344 (372)
T NP_059110.2     292 CDAEEQSGGQYELFAVIAHVGMADSGHYCVYIRNAVDGKWFCFNDSNICLVSW  344 (372)
T ss_pred             CCccccCCCeEEEEEEEEEEcCCCCceEEEEEEECCCCcEEEEECcceEEeCH


No 92
>NP_872294.2 ubiquitin carboxyl-terminal hydrolase 12 [Homo sapiens]
Probab=97.07  E-value=0.075  Score=65.58  Aligned_cols=210  Identities=13%  Similarity=0.119  Sum_probs=0.0  Template_Neff=11.000

Q ss_pred             HHHHhhcccccceeCCEEEEEecCCCHHHHHHHHHHHhcC---------------cccCCHHHHHHHHHHhcCC------
Q Q_6220201       830 SALNHTKKWKYPQVNGLTSIKWADNNCYLATALLTLQQIE---------------LKFNPPALQDAYYRARAGE------  888 (1945)
Q Consensus       830 s~l~~~~kW~~~v~~g~~~lkq~dNNCyvNaa~lmLQ~l~---------------ikF~~p~lq~Aw~~f~~Gd------  888 (1945)
                      +.......|.....++.+-|....|+||+||++.+|-++.               ..--...+++....+..+.      
T Consensus        22 ~~~~~~~~~~~~~~~~~~GL~N~gntCylns~lQ~L~~~p~~~~~l~~~~~~~~~~~~~~~~l~~l~~~~~~~~~~~~~~  101 (370)
T NP_872294.2      22 ALEKEIGPEQFPVNEHYFGLVNFGNTCYCNSVLQALYFCRPFREKVLAYKSQPRKKESLLTCLADLFHSIATQKKKVGVI  101 (370)
T ss_pred             HHHhccCcccCCccccccceecCCCCHHHHHHHHHHHcCHHHHHHHHhccCCccccccHHHHHHHHHHHHHhcCCcCCCC


Q ss_pred             -hHHHHHHHHHH-cCCCCCCcccHHHHHHHHHHhh-------------------------------------ccccCEEE
Q Q_6220201       889 -AANFCALILAY-CNKTVGELGDVRETMSYLFQHA-------------------------------------NLDSCKRV  929 (1945)
Q Consensus       889 -p~~FVal~~a~-~~~t~Gep~Da~~~L~~l~~~~-------------------------------------~~~~a~~v  929 (1945)
                       +..|...+... .....|...||.+++..++...                                     ..=.....
T Consensus       102 ~~~~~~~~l~~~~~~~~~~~~~D~~e~l~~ll~~l~~~~~~~~~~~~~~~~~~~~~~~~~~~~~~~~~~~i~~lF~~~~~  181 (370)
T NP_872294.2     102 PPKKFITRLRKENELFDNYMQQDAHEFLNYLLNTIADILQEERKQEKQNGRLPNGNIDNENNNSTPDPTWVHEIFQGTLT  181 (370)
T ss_pred             ChHHHHHHHHHhchhccccccchHHHHHHHHHHHHHHHHHHHHHHHHhcCCCCCCCCCCCCCCCCCCCCHHHHHhccEEE


Q ss_pred             EEEEeCccCCeeEEEeccceeE--EeeecCHHHHHcCC-----------ccccCCCcceEEEEE---EEeCCEEEecCCC
Q Q_6220201       930 LNVVCKTCGQQQTTLKGVEAVM--YMGTLSYEQFKKGV-----------QIPCTCGKQATKYLV---QQESPFVMMSAPP  993 (1945)
Q Consensus       930 ~~~~C~~CG~k~~~~~G~~A~~--~~gt~~~~~l~~g~-----------~~~C~CG~~~~~~vv---~~~~P~ll~S~~p  993 (1945)
                      ....|..||.......-.-..-  .-...++.++....           ..+-.||.....+..   ..--++|+++-..
T Consensus       182 ~~~~C~~c~~~~~~~~~~~~l~l~~~~~~~l~~~l~~~~~~~~~~~~~~~~C~~C~~~~~~~~~~~i~~lP~iL~i~l~r  261 (370)
T NP_872294.2     182 NETRCLTCETISSKDEDFLDLSVDVEQNTSITHCLRGFSNTETLCSEYKYYCEECRSKQEAHKRMKVKKLPMILALHLKR  261 (370)
T ss_pred             EEEEeCCCCCEeeccceeeceecccCCCCCHHHHHhhhcCcceeccCCcEEcccCCCceeEEEEeeeccCCCeEEEEEcc


Q ss_pred             Cceec-----------------------------cCCCeEEEEE--EecC-CCccee-EEEEcCCceEEEeccceeccc
Q Q_6220201       994 AQYEL-----------------------------KHGTFTCASE--YTGN-YQCGHY-KHITSKETLYCIDGALLTKSS 1039 (1945)
Q Consensus       994 ~~~~l-----------------------------~~~~~~aaNv--F~G~-~~~GHY-th~~~~~~l~~~da~~~~k~S 1039 (1945)
                      .....                             ....|.---+  +.|. ...||| ++.+.++..+.+|-..+++.+
T Consensus       262 ~~~~~~~~~~~k~~~~~~~p~~l~~~~~~~~~~~~~~~Y~L~svi~h~g~~~~~GHY~a~~~~~~~W~~~nD~~v~~~~  340 (370)
T NP_872294.2     262 FKYMDQLHRYTKLSYRVVFPLELRLFNTSGDATNPDRMYDLVAVVVHCGSGPNRGHYIAIVKSHDFWLLFDDDIVEKID  340 (370)
T ss_pred             eeccccccceeecCCceeCceeeecccCCCCCCCCCceEEEEEEEEEEcCCCCCceeEEEEEeCCEEEEeecccceeeC


No 93
>XP_005256632.1 PREDICTED: ubiquitin carboxyl-terminal hydrolase 22 isoform X1 [Homo sapiens]
Probab=97.02  E-value=0.06  Score=67.87  Aligned_cols=190  Identities=19%  Similarity=0.247  Sum_probs=0.0  Template_Neff=10.800

Q ss_pred             CCEEEEEecCCCHHHHHHHHHHHhcCcccCCHHHHHHHHH-----------------------------HhcCChHHHHH
Q Q_6220201       844 NGLTSIKWADNNCYLATALLTLQQIELKFNPPALQDAYYR-----------------------------ARAGEAANFCA  894 (1945)
Q Consensus       844 ~g~~~lkq~dNNCyvNaa~lmLQ~l~ikF~~p~lq~Aw~~-----------------------------f~~Gdp~~FVa  894 (1945)
                      .|.+-|.-..|+||+||++.+|-+      .|.+++....                             .....|..|..
T Consensus        68 ~~~~GL~N~GntCylNsvLQ~L~~------~~~f~~~~~~~~~~~~~~~~~~~l~~~l~~l~~~~~~~~~~~~~~~~~~~  141 (420)
T XP_005256632.1   68 IGLRGLINLGNTCFMNCIVQALTH------TPLLRDFFLSDRHRCEMQSPSSCLVCEMSSLFQEFYSGHRSPHIPYKLLH  141 (420)
T ss_pred             CcccceeccccHHHHHHHHHHHHc------CHHHHHHHhccccccccCCCCchHHHHHHHHHHHHhcCCCCCCCCHHHHH


Q ss_pred             HHHHH-cCCCCCCcccHHHHHHHHHHhh------------------------ccccCEEEEEEEeCccCCeeEEEeccce
Q Q_6220201       895 LILAY-CNKTVGELGDVRETMSYLFQHA------------------------NLDSCKRVLNVVCKTCGQQQTTLKGVEA  949 (1945)
Q Consensus       895 l~~a~-~~~t~Gep~Da~~~L~~l~~~~------------------------~~~~a~~v~~~~C~~CG~k~~~~~G~~A  949 (1945)
                      .+... ..+..|+..||++++..|+...                        ..-.........|..||.......=...
T Consensus       142 ~l~~~~~~~~~~~qqDa~Efl~~ll~~l~~~~~~~~~~~~~~~~~~~~~~i~~~F~g~~~~~~~C~~C~~~s~~~~~~~~  221 (420)
T XP_005256632.1  142 LVWTHARHLAGYEQQDAHEFLIAALDVLHRHCKGDDNGKKANNPNHCNCIIDQIFTGGLQSDVTCQVCHGVSTTIDPFWD  221 (420)
T ss_pred             HHHHhCHHhcccchHHHHHHHHHHHHHHHHHhcCCCCCCcCCCCCCCcchhhcccCcEEeeEEEeCCCCCEEEEEecccc


Q ss_pred             eEEe---------------------------eecCHHHHHc-------------CCccccCCCcceEEEEEEEeCCEEEe
Q Q_6220201       950 VMYM---------------------------GTLSYEQFKK-------------GVQIPCTCGKQATKYLVQQESPFVMM  989 (1945)
Q Consensus       950 ~~~~---------------------------gt~~~~~l~~-------------g~~~~C~CG~~~~~~vv~~~~P~ll~  989 (1945)
                      .-..                           +..+++++..             -....|.+......+..-.+.|=+|+
T Consensus       222 l~l~i~~~~~~~~~~~~~~~~~~~~~~~~~~~~~tl~~~l~~~~~~e~~~~~~~~~C~~C~~~~~~~~~~~i~~lP~vL~  301 (420)
T XP_005256632.1  222 ISLDLPGSSTPFWPLSPGSEGNVVNGESHVSGTTTLTDCLRRFTRPEHLGSSAKIKCSGCHSYQESTKQLTMKKLPIVAC  301 (420)
T ss_pred             eeecCCCCCCCCCCCCCCCCCcccCCcccccCCcCHHHHHHHHhChhHcCCCCCcccCCCCCeeeEEEEEEeccCCCEEE


Q ss_pred             cCCCCceecc-------------------------------------------CCCeEEEEE--EecCCCccee-EEEEc
Q Q_6220201       990 SAPPAQYELK-------------------------------------------HGTFTCASE--YTGNYQCGHY-KHITS 1023 (1945)
Q Consensus       990 S~~p~~~~l~-------------------------------------------~~~~~aaNv--F~G~~~~GHY-th~~~ 1023 (1945)
                      -.-.-...-.                                           ...|.-.-+  ..|....||| ++.+.
T Consensus       302 i~l~R~~~~~~~~~K~~~~v~~p~~l~l~~~~~~~~~~~~~~~~~~~~~~~~~~~~Y~L~avi~H~G~~~~GHY~a~~r~  381 (420)
T XP_005256632.1  302 FHLKRFEHSAKLRRKITTYVSFPLELDMTPFMASSKESRMNGQYQQPTDSLNNDNKYSLFAVVNHQGTLESGHYTSFIRQ  381 (420)
T ss_pred             EEEEeEEeccccceecCccccCCccccchHHccCchhhhccCCCCCCCCcCCCCCeEEEEEEEEeecCCCCcceEEEEEe


Q ss_pred             -CCceEEEeccceeccc
Q Q_6220201      1024 -KETLYCIDGALLTKSS 1039 (1945)
Q Consensus      1024 -~~~l~~~da~~~~k~S 1039 (1945)
                       ++..+.+|-..+++.+
T Consensus       382 ~~~~W~~~dD~~V~~~~  398 (420)
T XP_005256632.1  382 HKDQWFKCDDAIITKAS  398 (420)
T ss_pred             CCCeEEEeeCCccEECC


No 94
>XP_006711018.1 PREDICTED: ubiquitin carboxyl-terminal hydrolase 48 isoform X5 [Homo sapiens]
Probab=97.00  E-value=0.069  Score=76.52  Aligned_cols=199  Identities=15%  Similarity=0.182  Sum_probs=0.0  Template_Neff=8.900

Q ss_pred             cccceeCCEEEEEecCCCHHHHHHHHHHHhc-----------------------------CcccCCHHHHHHHHHHhc--
Q Q_6220201       838 WKYPQVNGLTSIKWADNNCYLATALLTLQQI-----------------------------ELKFNPPALQDAYYRARA--  886 (1945)
Q Consensus       838 W~~~v~~g~~~lkq~dNNCyvNaa~lmLQ~l-----------------------------~ikF~~p~lq~Aw~~f~~--  886 (1945)
                      +.....++..-|+-..|+||+||++.+|=++                             ...--..+||..+..+..  
T Consensus        80 ~~~r~~~~~~GL~N~GntCY~NsvLQ~L~~~p~fr~~i~~~~~~~~~~~~~~~~~~~~~~~~~~~~~~Lq~lf~~l~~s~  159 (969)
T XP_006711018.1   80 CERRKKNSFVGLTNLGATCYVNTFLQVWFLNLELRQALYLCPSTCSDYMLGDGIQEEKDYEPQTICEHLQYLFALLQNSN  159 (969)
T ss_pred             ccccccCCCcccccCCCcHHHHHHHHHHHhCHHHHHHHHhCCCcccccccCCCccccCCCCchhHHHHHHHHHHHHHcCC


Q ss_pred             ---CChHHHHHHHHHHcCCCCCCcccHHHHHHHHHHhhcc-----------------ccCEEEEEEEeCccCCeeEEEec
Q Q_6220201       887 ---GEAANFCALILAYCNKTVGELGDVRETMSYLFQHANL-----------------DSCKRVLNVVCKTCGQQQTTLKG  946 (1945)
Q Consensus       887 ---Gdp~~FVal~~a~~~~t~Gep~Da~~~L~~l~~~~~~-----------------~~a~~v~~~~C~~CG~k~~~~~G  946 (1945)
                         -+|..|+..+    +...|+..||.+++..|+.+...                 -.........|..||.......-
T Consensus       160 ~~~~~p~~l~~~l----~~~~~~QqDa~Ef~~~ll~~L~~~~~~~~~~~~~~~i~~lF~g~~~~~~~C~~C~~~s~~~e~  235 (969)
T XP_006711018.1  160 RRYIDPSGFVKAL----GLDTGQQQDAQEFSKLFMSLLEDTLSKQKNPDVRNIVQQQFCGEYAYVTVCNQCGRESKLLSK  235 (969)
T ss_pred             CCCcChHHHHHhc----CCCCCCCCcHHHHHHHHHHHHHHHHHcccCCccccHHHHhhCeEEEEEEEeCCCCCEEEEeee


Q ss_pred             cceeE--EeeecCHHHHHc-------------CCccccCCCcceEEEEEEEeCC-EEEecCCCCceeccCCCe-------
Q Q_6220201       947 VEAVM--YMGTLSYEQFKK-------------GVQIPCTCGKQATKYLVQQESP-FVMMSAPPAQYELKHGTF------- 1003 (1945)
Q Consensus       947 ~~A~~--~~gt~~~~~l~~-------------g~~~~C~CG~~~~~~vv~~~~P-~ll~S~~p~~~~l~~~~~------- 1003 (1945)
                      .....  +.+..++.+...             ..-..|.+.....++..-.+.| +|++.-..-.........       
T Consensus       236 f~~l~l~i~~~~sL~~~L~~~~~~e~l~g~n~y~C~~C~~~~~~~~~~~i~~lP~vL~i~L~Rf~~d~~~~~~~K~~~~v  315 (969)
T XP_006711018.1  236 FYELELNIQGHKQLTDCISEFLKEEKLEGDNRYFCENCQSKQNATRKIRLLSLPCTLNLQLMRFVFDRQTGHKKKLNTYI  315 (969)
T ss_pred             ceeeEecccCCCCHHHHHHHHhcCcccCCccccccCCCCCceeEEEEEEEeeCCCEEEEEEcceEEeCCCCcEEecCCcc


Q ss_pred             -----------------------EEEEEEec-CCCccee-EEEEc--CCceEEEeccceecccC
Q Q_6220201      1004 -----------------------TCASEYTG-NYQCGHY-KHITS--KETLYCIDGALLTKSSE 1040 (1945)
Q Consensus      1004 -----------------------~aaNvF~G-~~~~GHY-th~~~--~~~l~~~da~~~~k~S~ 1040 (1945)
                                             .+..+..| ....||| .+++.  ++..+.||-..+++.+.
T Consensus       316 ~fP~~Ldl~~~~~~~~~~~~Y~L~gVI~H~G~~~~~GHY~a~vr~~~~~~W~~fnD~~V~~v~~  379 (969)
T XP_006711018.1  316 GFSEILDMEPYVEHKGGSYVYELSAVLIHRGVSAYSGHYIAHVKDPQSGEWYKFNDEDIEKMEG  379 (969)
T ss_pred             CCCccccCccccccCCCceeEEEEEEEEEeCCCCCCceEEEEEEcCCCCcEEEEECcEEEEccc


No 95
>XP_016884653.1 PREDICTED: putative ubiquitin carboxyl-terminal hydrolase 41 isoform X1 [Homo sapiens]
Probab=96.98  E-value=0.064  Score=64.93  Aligned_cols=195  Identities=11%  Similarity=0.096  Sum_probs=0.0  Template_Neff=11.200

Q ss_pred             CEEEEEecCCCHHHHHHHHHHHhcC------------------cccCCHHHHHHHHHHhcC-----ChHHHHHHHHHHcC
Q Q_6220201       845 GLTSIKWADNNCYLATALLTLQQIE------------------LKFNPPALQDAYYRARAG-----EAANFCALILAYCN  901 (1945)
Q Consensus       845 g~~~lkq~dNNCyvNaa~lmLQ~l~------------------ikF~~p~lq~Aw~~f~~G-----dp~~FVal~~a~~~  901 (1945)
                      +.+-|...+|+||+||++.+|-++.                  ..-....++....++..+     +|..|...+-.. .
T Consensus        31 ~~~Gl~N~~n~Cy~ns~lQ~L~~~~~~~~~l~~~~~~~~~~~~~~~~~~~l~~l~~~~~~~~~~~~~~~~~~~~l~~~-~  109 (336)
T XP_016884653.1   31 CLVGLHNIGQTCCLNSLIQVFVMNVDFARILKRITVPRGADEQRRSVPFQMLLLLEKMQDSRQKAVWPLELAYCLQKY-N  109 (336)
T ss_pred             cccceecCCCCHHHHHHHHHHHcCHHHHHHHHHccCCCCCccccCCHHHHHHHHHHHHHccCCCccChHHHHHHHHHh-C


Q ss_pred             CCCCCcccHHHHHHHHHHhhcccc--------------CEEEEEEEeCccCCeeEEEeccceeEEe-------eecCHHH
Q Q_6220201       902 KTVGELGDVRETMSYLFQHANLDS--------------CKRVLNVVCKTCGQQQTTLKGVEAVMYM-------GTLSYEQ  960 (1945)
Q Consensus       902 ~t~Gep~Da~~~L~~l~~~~~~~~--------------a~~v~~~~C~~CG~k~~~~~G~~A~~~~-------gt~~~~~  960 (1945)
                      ...+...||.+++..+++......              ........|..||.......-..-....       +..++.+
T Consensus       110 ~~~~~q~Da~E~~~~ll~~l~~~~~~~~~~~~~~~~f~~~~~~~~~C~~c~~~~~~~~~~~~l~l~~~~~~~~~~~~l~~  189 (336)
T XP_016884653.1  110 VPLFVQHDAAQLYLKLWNLIKDQIADVHLVERLQALYMIRMKDSLICLDCAMESSRNSSMLTLRLSFFDVDSKPLKTLED  189 (336)
T ss_pred             CChhcCCcHHHHHHHHHHHHHHHhhccchHHHHHHHhCcEEeEEEEeCCCCCcccccccceeeeecccCCCCCCCCCHHH


Q ss_pred             HHcC-----------CccccCCCcceE---EEEEEEeCCEEEecCCCCcee-----------------------------
Q Q_6220201       961 FKKG-----------VQIPCTCGKQAT---KYLVQQESPFVMMSAPPAQYE-----------------------------  997 (1945)
Q Consensus       961 l~~g-----------~~~~C~CG~~~~---~~vv~~~~P~ll~S~~p~~~~-----------------------------  997 (1945)
                      +...           .-.+..||....   +.....--++|+++-......                             
T Consensus       190 ~l~~~~~~~~~~~~~~~~C~~C~~~~~~~~~~~i~~~P~~L~i~l~r~~~~~~~~~k~~~~v~~~~~l~l~~~~~~~~~~  269 (336)
T XP_016884653.1  190 ALHCFFQPRELSSKSKCFCENCGKKTRGKQVLKLTHLPQTLTIHLMRFSIRNSQTRKICHSLYFPQSLDFSQILPMKRES  269 (336)
T ss_pred             HHHHhcCCeecCCCcCeeeCCCCCceeEEEEEEeccCCCeEEEEEEeeeecCCcceecccceecCCccccHHhCCccccc


Q ss_pred             -------ccCCCeEEEEEEecCCCccee-EEEEc--CCceEEEeccceecccC
Q Q_6220201       998 -------LKHGTFTCASEYTGNYQCGHY-KHITS--KETLYCIDGALLTKSSE 1040 (1945)
Q Consensus       998 -------l~~~~~~aaNvF~G~~~~GHY-th~~~--~~~l~~~da~~~~k~S~ 1040 (1945)
                             -..=.-.++-++.|....||| .+.+.  ++..+.+|-..+++.++
T Consensus       270 ~~~~~~~~~~Y~L~~vi~h~g~~~~gHy~a~v~~~~~~~W~~~nD~~v~~v~~  322 (336)
T XP_016884653.1  270 CDAEEQSGGQYELFAVIAHVGMADSGHYCVYIRNAVDGKWFCFNDSNICLVSW  322 (336)
T ss_pred             CCchhccCCeEEEEEEEEEEcCCCCceEEEEEEeCCCCcEEEEECceeEEeeH


No 96
>NP_001230688.1 ubiquitin carboxyl-terminal hydrolase 2 isoform c [Homo sapiens]
Probab=96.86  E-value=0.1  Score=63.31  Aligned_cols=191  Identities=15%  Similarity=0.184  Sum_probs=0.0  Template_Neff=11.600

Q ss_pred             EEecCCCHHHHHHHHHHHhc----------------------CcccCCHHHHHHHHHHhcCC------hHHHHHHHHHH-
Q Q_6220201       849 IKWADNNCYLATALLTLQQI----------------------ELKFNPPALQDAYYRARAGE------AANFCALILAY-  899 (1945)
Q Consensus       849 lkq~dNNCyvNaa~lmLQ~l----------------------~ikF~~p~lq~Aw~~f~~Gd------p~~FVal~~a~-  899 (1945)
                      |.-..|+||+||++.+|-++                      ...|- ..++....++..+.      |..+...+... 
T Consensus        26 L~N~~n~Cy~ns~lQ~L~~~~~f~~~l~~~~~~~~~~~~~~~~~~~~-~~l~~~~~~~~~~~~~~~~~~~~l~~~l~~~~  104 (362)
T NP_001230688.1   26 LRNLGNTCFMNSILQCLSNTRELRDYCLQRLYMRDLHHGSNAHTALV-EEFAKLIQTIWTSSPNDVVSPSEFKTQIQRYA  104 (362)
T ss_pred             eecCCCcHHHHHHHHHHHcCHHHHHHHhhhHHHHhcccCCccchHHH-HHHHHHHHHHhcCCCCCccCHHHHHHHHHHHC


Q ss_pred             cCCCCCCcccHHHHHHHHHHhhccccCEE-------------------------------------------EEEEEeCc
Q Q_6220201       900 CNKTVGELGDVRETMSYLFQHANLDSCKR-------------------------------------------VLNVVCKT  936 (1945)
Q Consensus       900 ~~~t~Gep~Da~~~L~~l~~~~~~~~a~~-------------------------------------------v~~~~C~~  936 (1945)
                      .....|+..||.++|..|+..........                                           .....|..
T Consensus       105 ~~~~~~~q~D~~e~l~~ll~~l~~~~~~~~~~~~~~~~~~~~~~~~~~~~~~~~~~~~~~~~~~~~~f~~~~~~~~~C~~  184 (362)
T NP_001230688.1  105 PRFVGYNQQDAQEFLRFLLDGLHNEVNRVTLRPKSNPENLDHLPDDEKGRQMWRKYLEREDSRIGDLFVGQLKSSLTCTD  184 (362)
T ss_pred             hhhCCCccccHHHHHHHHHHHHHHHHHhhcCCCCCCccccccCCccHHHHHHHHHHHHcCCCHHHHHHceEEEEEEEeCC


Q ss_pred             cCCeeEEEeccceeEEe------eecCHHHHHcC-------------CccccCCCcceEEEEEEEeCCEEEe--------
Q Q_6220201       937 CGQQQTTLKGVEAVMYM------GTLSYEQFKKG-------------VQIPCTCGKQATKYLVQQESPFVMM--------  989 (1945)
Q Consensus       937 CG~k~~~~~G~~A~~~~------gt~~~~~l~~g-------------~~~~C~CG~~~~~~vv~~~~P~ll~--------  989 (1945)
                      ||.......-..-..+.      ...++.++...             ....|.......+...-.+.|=+|+        
T Consensus       185 C~~~~~~~~~~~~l~l~~~~~~~~~~~l~~~l~~~~~~~~~~~~~~~~C~~C~~~~~~~~~~~i~~~P~iL~i~l~r~~~  264 (362)
T NP_001230688.1  185 CGYCSTVFDPFWDLSLPIAKRGYPEVTLMDCMRLFTKEDVLDGDEKPTCCRCRGRKRCIKKFSIQRFPKILVLHLKRFSE  264 (362)
T ss_pred             CCCEeceecCeEEEEecccCCCCCcccHHHHHHHHhcccccCCCCCcccccccCccceEEEeEeeeCCCEEEEEEcceec


Q ss_pred             -----cCCCCceeccC-----------------CCeEEEEEEecCCCccee-EEEEc--CCceEEEeccceecccC
Q Q_6220201       990 -----SAPPAQYELKH-----------------GTFTCASEYTGNYQCGHY-KHITS--KETLYCIDGALLTKSSE 1040 (1945)
Q Consensus       990 -----S~~p~~~~l~~-----------------~~~~aaNvF~G~~~~GHY-th~~~--~~~l~~~da~~~~k~S~ 1040 (1945)
                           ........++.                 =.-.+...+.|....||| .+.+.  ++..+.+|-..+++.+.
T Consensus       265 ~~~~~~k~~~~~~~~~~~l~~~~~~~~~~~~~~Y~L~~~i~h~g~~~~gHY~a~v~~~~~~~W~~~nD~~v~~~~~  340 (362)
T NP_001230688.1  265 SRIRTSKLTTFVNFPLRDLDLREFASENTNHAVYNLYAVSNHSGTTMGGHYTAYCRSPGTGEWHTFNDSSVTPMSS  340 (362)
T ss_pred             CcCCccccCccccCCcccCChHHhccCCCCCceEEEEEEEEeecCCCCceeEEEEEcCCCCCeEEEecceeeeCCH


No 97
>NP_001138545.1 ubiquitin carboxyl-terminal hydrolase 27 [Homo sapiens]
Probab=96.84  E-value=0.087  Score=67.64  Aligned_cols=195  Identities=16%  Similarity=0.226  Sum_probs=0.0  Template_Neff=10.200

Q ss_pred             CEEEEEecCCCHHHHHHHHHHHhcCc------------------ccCCHHHHHHHHHHhcCC-----hHHHHHHHHHH-c
Q Q_6220201       845 GLTSIKWADNNCYLATALLTLQQIEL------------------KFNPPALQDAYYRARAGE-----AANFCALILAY-C  900 (1945)
Q Consensus       845 g~~~lkq~dNNCyvNaa~lmLQ~l~i------------------kF~~p~lq~Aw~~f~~Gd-----p~~FVal~~a~-~  900 (1945)
                      |.+-|.-..|+||+||++.+|-++..                  .--..+|++...++..++     |..|...+... .
T Consensus        76 g~~GL~N~GntCy~NsvLQ~L~~~p~f~~~l~~~~~~~~~~~~~~~~~~~l~~l~~~~~~~~~~~~~p~~~~~~l~~~~~  155 (438)
T NP_001138545.1   76 GLRGLINLGNTCFMNCIVQALTHTPILRDFFLSDRHRCEMPSPELCLVCEMSSLFRELYSGNPSPHVPYKLLHLVWIHAR  155 (438)
T ss_pred             CccceeccCCCHHHHHHHHHHHcCHHHHHHHhcccccccCCCcchhHHHHHHHHHHHHhcCCCCCCccHHHHHHHHHhHH


Q ss_pred             CCCCCCcccHHHHHHHHHHhhccccCEE------------------------EEEEEeCccCCeeEEEeccceeEE----
Q Q_6220201       901 NKTVGELGDVRETMSYLFQHANLDSCKR------------------------VLNVVCKTCGQQQTTLKGVEAVMY----  952 (1945)
Q Consensus       901 ~~t~Gep~Da~~~L~~l~~~~~~~~a~~------------------------v~~~~C~~CG~k~~~~~G~~A~~~----  952 (1945)
                      ...-+...||++++..|+......-...                        .....|..||.......-..-...    
T Consensus       156 ~~~~~~qqDa~Efl~~ll~~L~~~~~~~~~~~~~~~~~~~~~~i~~~F~g~~~~~~~C~~C~~~s~~~~~~~~lsl~i~~  235 (438)
T NP_001138545.1  156 HLAGYRQQDAHEFLIAALDVLHRHCKGDDVGKAANNPNHCNCIIDQIFTGGLQSDVTCQACHGVSTTIDPCWDISLDLPG  235 (438)
T ss_pred             HhCCccchhHHHHHHHHHHHHHHHhcCCcccccccCCCCCcchhHHhccceEEEEEEeCCCCCEEeeeeecceeeeecCC


Q ss_pred             ----------------------eeecCHHHHHc-------------CCccccCCCcceEEEEEEEeCCEEEe--------
Q Q_6220201       953 ----------------------MGTLSYEQFKK-------------GVQIPCTCGKQATKYLVQQESPFVMM--------  989 (1945)
Q Consensus       953 ----------------------~gt~~~~~l~~-------------g~~~~C~CG~~~~~~vv~~~~P~ll~--------  989 (1945)
                                            -+..+++++..             -.-..|.+-.....+..-.+.|=+|+        
T Consensus       236 ~~~~~~~~~~~~~~~~~~~~~~~~~~~L~~~l~~~~~~e~l~~~~~~~C~~C~~~~~~~k~~~i~~lP~vL~i~l~Rf~~  315 (438)
T NP_001138545.1  236 SCTSFWPMSPGRESSVNGESHIPGITTLTDCLRRFTRPEHLGSSAKIKCGSCQSYQESTKQLTMNKLPVVACFHFKRFEH  315 (438)
T ss_pred             CcCCcCCCCCCCccccCCCCCCCCCccHHHHHHHHhCchhcCCCCccccCcCCCeeeeEEEEEeeeCCCEEEEEEeceee


Q ss_pred             -----cCCCCceecc------------------------------CCCeEEEEE--EecCCCccee-EEEEc-CCceEEE
Q Q_6220201       990 -----SAPPAQYELK------------------------------HGTFTCASE--YTGNYQCGHY-KHITS-KETLYCI 1030 (1945)
Q Consensus       990 -----S~~p~~~~l~------------------------------~~~~~aaNv--F~G~~~~GHY-th~~~-~~~l~~~ 1030 (1945)
                           .-......++                              ...|.-.-|  +.|....||| ++.+. ++..+.+
T Consensus       316 ~~~~~~K~~~~v~fp~~Ldl~~~~~~~~~~~~~~~~~~~~~~~~~~~~Y~L~avv~H~G~~~~GHY~a~vr~~~~~W~~~  395 (438)
T NP_001138545.1  316 SAKQRRKITTYISFPLELDMTPFMASSKESRMNGQLQLPTNSGNNENKYSLFAVVNHQGTLESGHYTSFIRHHKDQWFKC  395 (438)
T ss_pred             cCCCceeecceeeCCcccCCchhccCchhhhccCCcCCCCCCCCCCCeEEEEEEEEEEcCCCCccEEEEEEecCCeEEEe


Q ss_pred             eccceeccc
Q Q_6220201      1031 DGALLTKSS 1039 (1945)
Q Consensus      1031 da~~~~k~S 1039 (1945)
                      |-..+++.+
T Consensus       396 dD~~V~~~~  404 (438)
T NP_001138545.1  396 DDAVITKAS  404 (438)
T ss_pred             eCCeeEEcc


No 98
>XP_011540566.1 PREDICTED: ubiquitin carboxyl-terminal hydrolase 48 isoform X6 [Homo sapiens]
Probab=96.81  E-value=0.12  Score=73.93  Aligned_cols=199  Identities=15%  Similarity=0.146  Sum_probs=0.0  Template_Neff=9.400

Q ss_pred             cccceeCCEEEEEecCCCHHHHHHHHHHHhc-----------------------------CcccCCHHHHHHHHHHhc--
Q Q_6220201       838 WKYPQVNGLTSIKWADNNCYLATALLTLQQI-----------------------------ELKFNPPALQDAYYRARA--  886 (1945)
Q Consensus       838 W~~~v~~g~~~lkq~dNNCyvNaa~lmLQ~l-----------------------------~ikF~~p~lq~Aw~~f~~--  886 (1945)
                      +.....++..-|+-..|+||+||++.+|-++                             ...=-..+||..+..+..  
T Consensus        13 ~~~r~~~~~~GL~N~gntCY~Ns~LQ~L~~~~~fr~~i~~~~~~~~~~~~~~~~~~~~~~~~~~~~~~L~~lf~~~~~~~   92 (968)
T XP_011540566.1   13 VRGEKKNSFVGLTNLGATCYVNTFLQVWFLNLELRQALYLCPSTCSDYMLGDGIQEEKDYEPQTICEHLQYLFALLQNSN   92 (968)
T ss_pred             cCCCCCCCcccEECCCCCHHHHHHHHHHHhCHHHHHHHHcCCccccchhcCCCCccCCCCCCccHHHHHHHHHHHHHcCC


Q ss_pred             ---CChHHHHHHHHHHcCCCCCCcccHHHHHHHHHHhhcc-----------------ccCEEEEEEEeCccCCeeEEEec
Q Q_6220201       887 ---GEAANFCALILAYCNKTVGELGDVRETMSYLFQHANL-----------------DSCKRVLNVVCKTCGQQQTTLKG  946 (1945)
Q Consensus       887 ---Gdp~~FVal~~a~~~~t~Gep~Da~~~L~~l~~~~~~-----------------~~a~~v~~~~C~~CG~k~~~~~G  946 (1945)
                         .+|..|+..+    +...|+..||.+++..|+.+...                 -.........|..||.......-
T Consensus        93 ~~~~~p~~l~~~l----~~~~~~qqDa~Ef~~~ll~~L~~~~~~~~~~~~~~~i~~~F~g~~~~~~~C~~C~~~s~~~~~  168 (968)
T XP_011540566.1   93 RRYIDPSGFVKAL----GLDTGQQQDAQEFSKLFMSLLEDTLSKQKNPDVRNIVQQQFCGEYAYVTVCNQCGRESKLLSK  168 (968)
T ss_pred             CCCcChHHHHHHh----CCCCCCCccHHHHHHHHHHHHHHHHhcCCCcccccHHHHheeEEEEEEEEeCCCCCEEEEeEe


Q ss_pred             cceeE--EeeecCHHHHHc-------------CCccccCCCcceEEEEEEEeCCEEEecCCCCceeccCCCe--------
Q Q_6220201       947 VEAVM--YMGTLSYEQFKK-------------GVQIPCTCGKQATKYLVQQESPFVMMSAPPAQYELKHGTF-------- 1003 (1945)
Q Consensus       947 ~~A~~--~~gt~~~~~l~~-------------g~~~~C~CG~~~~~~vv~~~~P~ll~S~~p~~~~l~~~~~-------- 1003 (1945)
                      ....-  +.+..++.+...             ..-..|.+.....++..-.+.|=+|+-.-.--..-.....        
T Consensus       169 f~~l~l~i~~~~~L~~~L~~~~~~e~l~~~~~~~C~~C~~~~~~~~~~~i~~lP~vL~i~l~Rf~~~~~~~~~~K~~~~v  248 (968)
T XP_011540566.1  169 FYELELNIQGHKQLTDCISEFLKEEKLEGDNRYFCENCQSKQNATRKIRLLSLPCTLNLQLMRFVFDRQTGHKKKLNTYI  248 (968)
T ss_pred             eceeEEeecCCCCHHHHHHHHhcCeeccCCCccccCCCCCeeeEEEEEEEeeCCCeEEEEEceeEEcCCCCcEEecCcee


Q ss_pred             -----------------------EEEEEEec-CCCccee-EEEEc--CCceEEEeccceecccC
Q Q_6220201      1004 -----------------------TCASEYTG-NYQCGHY-KHITS--KETLYCIDGALLTKSSE 1040 (1945)
Q Consensus      1004 -----------------------~aaNvF~G-~~~~GHY-th~~~--~~~l~~~da~~~~k~S~ 1040 (1945)
                                             .+..+..| ....||| ++++.  ++..|.||-..+++.+.
T Consensus       249 ~~p~~Ldl~~~~~~~~~~~~Y~L~gvI~H~G~~~~~GHY~a~v~~~~~~~W~~fnD~~V~~v~~  312 (968)
T XP_011540566.1  249 GFSEILDMEPYVEHKGGSYVYELSAVLIHRGVSAYSGHYIAHVKDPQSGEWYKFNDEDIEKMEG  312 (968)
T ss_pred             cCCccccCCcccccCCCceeEEEEEEEEEecCCCCCccEEEEEEcCCCCCEEEEecceeEeccc


No 99
>XP_016857985.1 PREDICTED: ubiquitin carboxyl-terminal hydrolase 48 isoform X9 [Homo sapiens]
Probab=96.79  E-value=0.1  Score=72.71  Aligned_cols=193  Identities=15%  Similarity=0.164  Sum_probs=0.0  Template_Neff=9.200

Q ss_pred             CCEEEEEecCCCHHHHHHHHHHHhc-----------------------------CcccCCHHHHHHHHHHhc-----CCh
Q Q_6220201       844 NGLTSIKWADNNCYLATALLTLQQI-----------------------------ELKFNPPALQDAYYRARA-----GEA  889 (1945)
Q Consensus       844 ~g~~~lkq~dNNCyvNaa~lmLQ~l-----------------------------~ikF~~p~lq~Aw~~f~~-----Gdp  889 (1945)
                      ++..=|+-..|+||+||++.+|=++                             ...--..+||..+..+..     -+|
T Consensus        86 ~~~~GL~N~gntCY~Ns~LQ~L~~~~~fr~~l~~~~~~~~~~~~~~~~~~~~~~~~~~~~~~Lq~lf~~l~~~~~~~~~p  165 (759)
T XP_016857985.1   86 NSFVGLTNLGATCYVNTFLQVWFLNLELRQALYLCPSTCSDYMLGDGIQEEKDYEPQTICEHLQYLFALLQNSNRRYIDP  165 (759)
T ss_pred             CCCcccccCCCcHHHHHHHHHHHhCHHHHHHHHhCCCccchhhcCCCcccCCCCCchhHHHHHHHHHHHHHcCCCCccCh


Q ss_pred             HHHHHHHHHHcCCCCCCcccHHHHHHHHHHhhcc-----------------ccCEEEEEEEeCccCCeeEEEeccceeE-
Q Q_6220201       890 ANFCALILAYCNKTVGELGDVRETMSYLFQHANL-----------------DSCKRVLNVVCKTCGQQQTTLKGVEAVM-  951 (1945)
Q Consensus       890 ~~FVal~~a~~~~t~Gep~Da~~~L~~l~~~~~~-----------------~~a~~v~~~~C~~CG~k~~~~~G~~A~~-  951 (1945)
                      ..|+..+    +...|+..||.+++..|+.+...                 -.........|..||.......-....- 
T Consensus       166 ~~l~~~l----~~~~~~QqDa~Ef~~~ll~~L~~~~~~~~~~~~~~~i~~~F~g~~~~~~~C~~C~~~s~~~e~f~~l~l  241 (759)
T XP_016857985.1  166 SGFVKAL----GLDTGQQQDAQEFSKLFMSLLEDTLSKQKNPDVRNIVQQQFCGEYAYVTVCNQCGRESKLLSKFYELEL  241 (759)
T ss_pred             HHHHHHh----CCCCCCchhHHHHHHHHHHHHHHHHHcCCCcchhHHHHHHhCeEEEEEEEeCCCCCEEEeeeeeeeEEe


Q ss_pred             -EeeecCHHHHHc-------------CCccccCCCcceEEEEEEEeCCEEEecCCCCceecc------------------
Q Q_6220201       952 -YMGTLSYEQFKK-------------GVQIPCTCGKQATKYLVQQESPFVMMSAPPAQYELK------------------  999 (1945)
Q Consensus       952 -~~gt~~~~~l~~-------------g~~~~C~CG~~~~~~vv~~~~P~ll~S~~p~~~~l~------------------  999 (1945)
                       +.+..++.+...             -.-..|.......++..-.+.|=+|+=.-.--..-.                  
T Consensus       242 ~i~~~~sL~~~L~~~~~~e~l~g~n~~~C~~C~~~~~~~~~~~i~~lP~vL~i~L~Rf~~d~~~~~~~K~~~~v~~p~~L  321 (759)
T XP_016857985.1  242 NIQGHKQLTDCISEFLKEEKLEGDNRYFCENCQSKQNATRKIRLLSLPCTLNLQLMRFVFDRQTGHKKKLNTYIGFSEIL  321 (759)
T ss_pred             ecCCCCcHHHHHHHHhcCcccCCCccccCCCCCCeeeEEEEEEEeeCCcceEEEeeeeEEcCCCCcEEecCceecCCCcc


Q ss_pred             -----------CCCeEEEEE--Eec-CCCccee-EEEEc--CCceEEEeccceecccC
Q Q_6220201      1000 -----------HGTFTCASE--YTG-NYQCGHY-KHITS--KETLYCIDGALLTKSSE 1040 (1945)
Q Consensus      1000 -----------~~~~~aaNv--F~G-~~~~GHY-th~~~--~~~l~~~da~~~~k~S~ 1040 (1945)
                                 ...|.-.-|  ..| ....||| .+++.  ++..+.||-..+++.+.
T Consensus       322 dl~~~~~~~~~~~~Y~L~gVv~H~G~~~~~GHY~a~v~~~~~~~W~~fnD~~V~~v~~  379 (759)
T XP_016857985.1  322 DMEPYVEHKGGSYVYELSAVLIHRGVSAYSGHYIAHVKDPQSGEWYKFNDEDIEKMEG  379 (759)
T ss_pred             cCccccccCCCcceEEEEEEEEecccCCCCceEEEEEEcCCCCcEEEEEcceEEEccc


No 100
>XP_006711014.2 PREDICTED: ubiquitin carboxyl-terminal hydrolase 48 isoform X3 [Homo sapiens]
Probab=96.79  E-value=0.13  Score=74.34  Aligned_cols=200  Identities=15%  Similarity=0.182  Sum_probs=0.0  Template_Neff=9.100

Q ss_pred             ccccceeCCEEEEEecCCCHHHHHHHHHHHhc-----------------------------CcccCCHHHHHHHHHHhc-
Q Q_6220201       837 KWKYPQVNGLTSIKWADNNCYLATALLTLQQI-----------------------------ELKFNPPALQDAYYRARA-  886 (1945)
Q Consensus       837 kW~~~v~~g~~~lkq~dNNCyvNaa~lmLQ~l-----------------------------~ikF~~p~lq~Aw~~f~~-  886 (1945)
                      .+......+..=|+-..|+||+||++.+|=++                             ...--..+||..+..+.. 
T Consensus        79 ~~~~~~~~~~~GL~N~gntCY~Ns~LQ~L~~~p~fr~~i~~~~~~~~~~~~~~~~~~~~~~~~~~~~~~Lq~lf~~l~~s  158 (1033)
T XP_006711014.2   79 NCERRKKNSFVGLTNLGATCYVNTFLQVWFLNLELRQALYLCPSTCSDYMLGDGIQEEKDYEPQTICEHLQYLFALLQNS  158 (1033)
T ss_pred             cccccccCCccceecCCCcHHHHHHHHHHHhCHHHHHHHHhCCCccchhccCCCccccCCCCchhHHHHHHHHHHHHHcC


Q ss_pred             ----CChHHHHHHHHHHcCCCCCCcccHHHHHHHHHHhhcc-----------------ccCEEEEEEEeCccCCeeEEEe
Q Q_6220201       887 ----GEAANFCALILAYCNKTVGELGDVRETMSYLFQHANL-----------------DSCKRVLNVVCKTCGQQQTTLK  945 (1945)
Q Consensus       887 ----Gdp~~FVal~~a~~~~t~Gep~Da~~~L~~l~~~~~~-----------------~~a~~v~~~~C~~CG~k~~~~~  945 (1945)
                          -+|..|+..+    +...|+..||.++++.|+.+...                 -.........|..||.......
T Consensus       159 ~~~~~~p~~l~~~l----~~~~~~qqDa~Ef~~~ll~~L~~~~~~~~~~~~~~~i~~~F~g~~~~~~~C~~C~~~s~~~e  234 (1033)
T XP_006711014.2  159 NRRYIDPSGFVKAL----GLDTGQQQDAQEFSKLFMSLLEDTLSKQKNPDVRNIVQQQFCGEYAYVTVCNQCGRESKLLS  234 (1033)
T ss_pred             CCCccChHHHHHHh----CCCCCCCCcHHHHHHHHHHHHHHHHHcCCCcchhhHHHHhccEEEEEEEEeCCCCCEEEEee


Q ss_pred             ccceeE--EeeecCHHHHHc-------------CCccccCCCcceEEEEEEEeCC-EEEecCCCCceeccCCCe------
Q Q_6220201       946 GVEAVM--YMGTLSYEQFKK-------------GVQIPCTCGKQATKYLVQQESP-FVMMSAPPAQYELKHGTF------ 1003 (1945)
Q Consensus       946 G~~A~~--~~gt~~~~~l~~-------------g~~~~C~CG~~~~~~vv~~~~P-~ll~S~~p~~~~l~~~~~------ 1003 (1945)
                      -.-..-  +-+..++.+...             ..-..|.+.....++..-.+.| +|+++-..-.........      
T Consensus       235 ~f~~l~l~i~~~~tL~~~L~~~~~~e~l~g~n~y~C~~C~~~~~~~~~~~i~~lP~vL~i~L~Rf~~d~~~~~~~K~~~~  314 (1033)
T XP_006711014.2  235 KFYELELNIQGHKQLTDCISEFLKEEKLEGDNRYFCENCQSKQNATRKIRLLSLPCTLNLQLMRFVFDRQTGHKKKLNTY  314 (1033)
T ss_pred             cceeeEccccCCCCHHHHHHHHhCCcccCCCcccccCCCCCceeEEEEEEEeeCCCeEEEEeceeEEcCCCCcEEecCce


Q ss_pred             ------------------------EEEEEEec-CCCccee-EEEEc--CCceEEEeccceecccC
Q Q_6220201      1004 ------------------------TCASEYTG-NYQCGHY-KHITS--KETLYCIDGALLTKSSE 1040 (1945)
Q Consensus      1004 ------------------------~aaNvF~G-~~~~GHY-th~~~--~~~l~~~da~~~~k~S~ 1040 (1945)
                                              .++.+..| ....||| ++++.  ++..+.||-..+++.+.
T Consensus       315 v~~p~~Ldl~~~~~~~~~~~~Y~L~gvv~H~G~~~~~GHY~a~vr~~~~~~W~~fnD~~V~~v~~  379 (1033)
T XP_006711014.2  315 IGFSEILDMEPYVEHKGGSYVYELSAVLIHRGVSAYSGHYIAHVKDPQSGEWYKFNDEDIEKMEG  379 (1033)
T ss_pred             eCCCCcccCccccccCCCcceEEEEEEEEecccCCCCcceEEEEEcCCCCcEEEEEcceeEeccc


No 101
>NP_001243657.1 U4/U6.U5 tri-snRNP-associated protein 2 isoform 4 [Homo sapiens]
Probab=96.78  E-value=0.15  Score=66.32  Aligned_cols=195  Identities=9%  Similarity=0.089  Sum_probs=0.0  Template_Neff=10.100

Q ss_pred             CCEEEEEecCCCHHHHHHHHHHHhcCc-----------------------ccCCHHHHHHHHHHhcCC-------hHHHH
Q Q_6220201       844 NGLTSIKWADNNCYLATALLTLQQIEL-----------------------KFNPPALQDAYYRARAGE-------AANFC  893 (1945)
Q Consensus       844 ~g~~~lkq~dNNCyvNaa~lmLQ~l~i-----------------------kF~~p~lq~Aw~~f~~Gd-------p~~FV  893 (1945)
                      .|.+=|.-..|+||+||++.+|-++..                       .+. .++++...++..|+       |..|.
T Consensus       119 ~~~~GL~N~GntCy~NsvLQ~L~~~~~f~~~~l~~~~~~~~~~~~~~~~~~l~-~~l~~l~~~l~~~~~~~~~i~p~~l~  197 (462)
T NP_001243657.1  119 PGIVGLNNIKANDYANAVLQALSNVPPLRNYFLEEDNYKNIKRPPGDIMFLLV-QRFGELMRKLWNPRNFKAHVSPHEML  197 (462)
T ss_pred             CceeceeeCCCChHHHHHHHHHHcCHHHHHHHhhhcchhccCCCCcchHHHHH-HHHHHHHHHHhCCcCCCCCCCHHHHH


Q ss_pred             HHHHHHc--CCCCCCcccHHHHHHHHHHhhccccC----------------EEEEEEEeCccC-----------------
Q Q_6220201       894 ALILAYC--NKTVGELGDVRETMSYLFQHANLDSC----------------KRVLNVVCKTCG-----------------  938 (1945)
Q Consensus       894 al~~a~~--~~t~Gep~Da~~~L~~l~~~~~~~~a----------------~~v~~~~C~~CG-----------------  938 (1945)
                      ..+....  .+..|+..||+++|..|+........                .......|..||                 
T Consensus       198 ~~l~~~~~~~f~~~~QqDa~Efl~~ll~~l~~~~~~~~~~~~~~i~~~F~~~~~~~~~C~~C~~~~~~~~~~~~~~~~~~  277 (462)
T NP_001243657.1  198 QAVVLCSKKTFQITKQGDGVDFLSWFLNALHSALGGTKKKKKTIVTDVFQGSMRIFTKKLPHPDLPAEEKEQLLHNDEYQ  277 (462)
T ss_pred             HHHHHHcchhcCCcCCcCHHHHHHHHHHHHHHHhCCCCCCCCchhhHhcCeeEEEEEEecCCCCCCHHHHHHHhcCccce


Q ss_pred             CeeEEEeccceeEEeeecC-------------------HHHHHcCCccccCC--CcceEEEEEEEeCCEEEecC------
Q Q_6220201       939 QQQTTLKGVEAVMYMGTLS-------------------YEQFKKGVQIPCTC--GKQATKYLVQQESPFVMMSA------  991 (1945)
Q Consensus       939 ~k~~~~~G~~A~~~~gt~~-------------------~~~l~~g~~~~C~C--G~~~~~~vv~~~~P~ll~S~------  991 (1945)
                      .....-.-..-.+-.....                   ++.+.......|.|  +....+.-...--++|++.-      
T Consensus       278 ~~~~~e~~~~lsl~i~~~~~~~~~~~~~~~~~~~l~~~L~~~~~~~~~~~~~~~~~~~~~~~i~~lP~vL~i~l~Rf~~~  357 (462)
T NP_001243657.1  278 ETMVESTFMYLTLDLPTAPLYKDEKEQLIIPQVPLFNILAKFNGITEKEYKTYKENFLKRFQLTKLPPYLIFCIKRFTKN  357 (462)
T ss_pred             eeeEEecceeeeccCCCCCcccCcccccCCCCccHHHHHHHHcCCcccccccccccceEEEEeecCCCEEEEEEeccccC


Q ss_pred             ----CCCceeccCCCe-----------------------EEEEEEecCCCccee-EEEEcC--CceEEEeccceeccc
Q Q_6220201       992 ----PPAQYELKHGTF-----------------------TCASEYTGNYQCGHY-KHITSK--ETLYCIDGALLTKSS 1039 (1945)
Q Consensus       992 ----~p~~~~l~~~~~-----------------------~aaNvF~G~~~~GHY-th~~~~--~~l~~~da~~~~k~S 1039 (1945)
                          ......+.-+..                       .++.+..|....||| .+.+..  +..+.+|-..+++.+
T Consensus       358 ~~~~~K~~~~v~fp~~~Ldl~~~~~~~~~~~~~~~~Y~L~avV~H~G~~~~GHY~a~v~~~~~~~W~~~nD~~V~~~~  435 (462)
T NP_001243657.1  358 NFFVEKNPTIVNFPITNVDLREYLSEEVQAVHKNTTYDLIANIVHDGKPSEGSYRIHVLHHGTGKWYELQDLQVTDIL  435 (462)
T ss_pred             CCceeccCceeecCCccCchHHHcCHhHhhccCCcEEEEEEEEEEeccCCCceEEEEEEECCCCcEEEEEceEEeEcC


No 102
>XP_016857984.1 PREDICTED: ubiquitin carboxyl-terminal hydrolase 48 isoform X7 [Homo sapiens]
Probab=96.78  E-value=0.13  Score=73.91  Aligned_cols=199  Identities=15%  Similarity=0.182  Sum_probs=0.0  Template_Neff=8.900

Q ss_pred             cccceeCCEEEEEecCCCHHHHHHHHHHHhc-----------------------------CcccCCHHHHHHHHHHhc--
Q Q_6220201       838 WKYPQVNGLTSIKWADNNCYLATALLTLQQI-----------------------------ELKFNPPALQDAYYRARA--  886 (1945)
Q Consensus       838 W~~~v~~g~~~lkq~dNNCyvNaa~lmLQ~l-----------------------------~ikF~~p~lq~Aw~~f~~--  886 (1945)
                      +.....++..=|+-..|+||+||++.+|=++                             ...--..+||..+..+..  
T Consensus        80 ~~~r~~~~~~GL~N~GntCY~NsvLQ~L~~~p~fr~~i~~~~~~~~~~~~~~~~~~~~~~~~~~~~~~Lq~lf~~l~~~~  159 (968)
T XP_016857984.1   80 CERRKKNSFVGLTNLGATCYVNTFLQVWFLNLELRQALYLCPSTCSDYMLGDGIQEEKDYEPQTICEHLQYLFALLQNSN  159 (968)
T ss_pred             ccccccCCCccccccCCcHHHHHHHHHHHhCHHHHHHHHhCCCcccccccCCCccccCCCCcchHHHHHHHHHHHHHcCC


Q ss_pred             ---CChHHHHHHHHHHcCCCCCCcccHHHHHHHHHHhhcc-----------------ccCEEEEEEEeCccCCeeEEEec
Q Q_6220201       887 ---GEAANFCALILAYCNKTVGELGDVRETMSYLFQHANL-----------------DSCKRVLNVVCKTCGQQQTTLKG  946 (1945)
Q Consensus       887 ---Gdp~~FVal~~a~~~~t~Gep~Da~~~L~~l~~~~~~-----------------~~a~~v~~~~C~~CG~k~~~~~G  946 (1945)
                         -+|..|+..+    +...|+..||.+++..|+.+...                 -.........|..||.......-
T Consensus       160 ~~~~~p~~l~~~l----~~~~~~QqDa~Ef~~~ll~~L~~~~~~~~~~~~~~~i~~~F~g~~~~~~~C~~C~~~s~~~e~  235 (968)
T XP_016857984.1  160 RRYIDPSGFVKAL----GLDTGQQQDAQEFSKLFMSLLEDTLSKQKNPDVRNIVQQQFCGEYAYVTVCNQCGRESKLLSK  235 (968)
T ss_pred             CCCCChHHHHHhc----CCCCCCCCcHHHHHHHHHHHHHHHHHcCCCcchhcHHHhhcceEEEEEEEeCCCCCEEEEeee


Q ss_pred             cceeE--EeeecCHHHHHc-------------CCccccCCCcceEEEEEEEeCC-EEEecCCCCceeccCCCe-------
Q Q_6220201       947 VEAVM--YMGTLSYEQFKK-------------GVQIPCTCGKQATKYLVQQESP-FVMMSAPPAQYELKHGTF------- 1003 (1945)
Q Consensus       947 ~~A~~--~~gt~~~~~l~~-------------g~~~~C~CG~~~~~~vv~~~~P-~ll~S~~p~~~~l~~~~~------- 1003 (1945)
                      .-...  +.+..++.+...             -.-..|.......++..-.+.| +|++.-..-.........       
T Consensus       236 f~~L~l~i~~~~sL~~~L~~~~~~e~l~g~n~~~C~~C~~~~~~~~~~~i~~lP~vL~i~L~Rf~~d~~~~~~~K~~~~v  315 (968)
T XP_016857984.1  236 FYELELNIQGHKQLTDCISEFLKEEKLEGDNRYFCENCQSKQNATRKIRLLSLPCTLNLQLMRFVFDRQTGHKKKLNTYI  315 (968)
T ss_pred             cceeeccccCCCCHHHHHHHHhcCcccCCccccccCCCCCeeeEEEEEEEeeCCCEEEEEEcceEEcCCCCcEEecCccc


Q ss_pred             -----------------------EEEEEEec-CCCccee-EEEEc--CCceEEEeccceecccC
Q Q_6220201      1004 -----------------------TCASEYTG-NYQCGHY-KHITS--KETLYCIDGALLTKSSE 1040 (1945)
Q Consensus      1004 -----------------------~aaNvF~G-~~~~GHY-th~~~--~~~l~~~da~~~~k~S~ 1040 (1945)
                                             .+..+..| ....||| ++++.  ++..+.||-..+++.+.
T Consensus       316 ~fP~~Ldl~~~~~~~~~~~~Y~L~gVV~H~G~~~~~GHY~a~vr~~~~~~W~~fnD~~V~~v~~  379 (968)
T XP_016857984.1  316 GFSEILDMEPYVEHKGGSYVYELSAVLIHRGVSAYSGHYIAHVKDPQSGEWYKFNDEDIEKMEG  379 (968)
T ss_pred             CCCcceeCccccccCCCceEEEEEEEEEEeCCCCCCceEEEEEEcCCCCcEEEEEccEEEeccc


No 103
>XP_011540564.1 PREDICTED: ubiquitin carboxyl-terminal hydrolase 48 isoform X1 [Homo sapiens]
Probab=96.77  E-value=0.13  Score=74.23  Aligned_cols=200  Identities=15%  Similarity=0.182  Sum_probs=0.0  Template_Neff=9.100

Q ss_pred             ccccceeCCEEEEEecCCCHHHHHHHHHHHhc-----------------------------CcccCCHHHHHHHHHHhc-
Q Q_6220201       837 KWKYPQVNGLTSIKWADNNCYLATALLTLQQI-----------------------------ELKFNPPALQDAYYRARA-  886 (1945)
Q Consensus       837 kW~~~v~~g~~~lkq~dNNCyvNaa~lmLQ~l-----------------------------~ikF~~p~lq~Aw~~f~~-  886 (1945)
                      .+......+..=|+-..|+||+||++.+|=++                             ...-...+||..+..+.. 
T Consensus        79 ~~~~~~~~~~~GL~N~gntCY~Ns~LQ~L~~~~~fr~~i~~~~~~~~~~~~~~~~~~~~~~~~~~~~~~Lq~lf~~l~~s  158 (1034)
T XP_011540564.1   79 NCERRKKNSFVGLTNLGATCYVNTFLQVWFLNLELRQALYLCPSTCSDYMLGDGIQEEKDYEPQTICEHLQYLFALLQNS  158 (1034)
T ss_pred             cccccccCCCcceecCCCcHHHHHHHHHHHhCHHHHHHHHhCCCccchhhcCCCccccCCCCchhHHHHHHHHHHHHHcC


Q ss_pred             ----CChHHHHHHHHHHcCCCCCCcccHHHHHHHHHHhhcc-----------------ccCEEEEEEEeCccCCeeEEEe
Q Q_6220201       887 ----GEAANFCALILAYCNKTVGELGDVRETMSYLFQHANL-----------------DSCKRVLNVVCKTCGQQQTTLK  945 (1945)
Q Consensus       887 ----Gdp~~FVal~~a~~~~t~Gep~Da~~~L~~l~~~~~~-----------------~~a~~v~~~~C~~CG~k~~~~~  945 (1945)
                          -+|..|+..+    +...|+..||.++++.|+.+...                 -.........|..||.......
T Consensus       159 ~~~~~~p~~l~~~l----~~~~~~qqDa~Ef~~~ll~~L~~~~~~~~~~~~~~~i~~~F~g~~~~~~~C~~C~~~s~~~~  234 (1034)
T XP_011540564.1  159 NRRYIDPSGFVKAL----GLDTGQQQDAQEFSKLFMSLLEDTLSKQKNPDVRNIVQQQFCGEYAYVTVCNQCGRESKLLS  234 (1034)
T ss_pred             CCCccChHHhHHHh----CCCCCCCccHHHHHHHHHHHHHHHHHcCCCcccccHHHhhccEEEEEEEEeCCCCCEEEEee


Q ss_pred             ccceeE--EeeecCHHHHHc-------------CCccccCCCcceEEEEEEEeCC-EEEecCCCCceeccCCCe------
Q Q_6220201       946 GVEAVM--YMGTLSYEQFKK-------------GVQIPCTCGKQATKYLVQQESP-FVMMSAPPAQYELKHGTF------ 1003 (1945)
Q Consensus       946 G~~A~~--~~gt~~~~~l~~-------------g~~~~C~CG~~~~~~vv~~~~P-~ll~S~~p~~~~l~~~~~------ 1003 (1945)
                      -.-..-  +-+..++.+...             -.-..|.+.....++..-.+.| +|+++-..-.........      
T Consensus       235 ~f~~l~l~i~~~~sL~~~L~~~~~~e~l~g~n~y~C~~C~~~~~~~k~~~i~~lP~vL~i~L~Rf~~d~~~~~~~K~~~~  314 (1034)
T XP_011540564.1  235 KFYELELNIQGHKQLTDCISEFLKEEKLEGDNRYFCENCQSKQNATRKIRLLSLPCTLNLQLMRFVFDRQTGHKKKLNTY  314 (1034)
T ss_pred             eeceEEeeccCCCCHHHHHHHHhCCeeccCccccccCCCCCceeEEEEEEEeeCCCeEEEEeceeEEcCCCCcEEecCcc


Q ss_pred             ------------------------EEEEEEec-CCCccee-EEEEc--CCceEEEeccceecccC
Q Q_6220201      1004 ------------------------TCASEYTG-NYQCGHY-KHITS--KETLYCIDGALLTKSSE 1040 (1945)
Q Consensus      1004 ------------------------~aaNvF~G-~~~~GHY-th~~~--~~~l~~~da~~~~k~S~ 1040 (1945)
                                              .++.+..| ....||| .+++.  ++..+.||-..+++.+.
T Consensus       315 v~~p~~Ldl~~~~~~~~~~~~Y~L~gvv~H~G~~~~~GHY~a~vr~~~~~~W~~fnD~~V~~v~~  379 (1034)
T XP_011540564.1  315 IGFSEILDMEPYVEHKGGSYVYELSAVLIHRGVSAYSGHYIAHVKDPQSGEWYKFNDEDIEKMEG  379 (1034)
T ss_pred             cCCCccccCCcccccCCCcceEEEEEEEEeccCCCCCcceEEEEEcCCCCcEEEEEcceeEeccc


No 104
>NP_115612.4 ubiquitin carboxyl-terminal hydrolase 48 isoform a [Homo sapiens]
Probab=96.74  E-value=0.14  Score=73.95  Aligned_cols=200  Identities=15%  Similarity=0.182  Sum_probs=0.0  Template_Neff=9.100

Q ss_pred             ccccceeCCEEEEEecCCCHHHHHHHHHHHhc-----------------------------CcccCCHHHHHHHHHHhc-
Q Q_6220201       837 KWKYPQVNGLTSIKWADNNCYLATALLTLQQI-----------------------------ELKFNPPALQDAYYRARA-  886 (1945)
Q Consensus       837 kW~~~v~~g~~~lkq~dNNCyvNaa~lmLQ~l-----------------------------~ikF~~p~lq~Aw~~f~~-  886 (1945)
                      .+.....++..-|+-..|+||+||++.+|=++                             ...--..+||..+..+.. 
T Consensus        79 ~~~~~~~~~~~GL~N~gntCY~NS~LQ~L~~~p~fr~~i~~~~~~~~~~~~~~~~~~~~~~~~~~~~~~Lq~lf~~l~~s  158 (1035)
T NP_115612.4      79 NCERRKKNSFVGLTNLGATCYVNTFLQVWFLNLELRQALYLCPSTCSDYMLGDGIQEEKDYEPQTICEHLQYLFALLQNS  158 (1035)
T ss_pred             cccccccCCCcceecCCCcHHHHHHHHHHHhCHHHHHHHHhCCcccchhhcCCCccccCCCCcchHHHHHHHHHHHHHcC


Q ss_pred             ----CChHHHHHHHHHHcCCCCCCcccHHHHHHHHHHhhcc-----------------ccCEEEEEEEeCccCCeeEEEe
Q Q_6220201       887 ----GEAANFCALILAYCNKTVGELGDVRETMSYLFQHANL-----------------DSCKRVLNVVCKTCGQQQTTLK  945 (1945)
Q Consensus       887 ----Gdp~~FVal~~a~~~~t~Gep~Da~~~L~~l~~~~~~-----------------~~a~~v~~~~C~~CG~k~~~~~  945 (1945)
                          -+|..|+..+    +...|+..||.++++.|+.+...                 -.........|..||.......
T Consensus       159 ~~~~~~p~~l~~~l----~~~~~~qqDa~Ef~~~ll~~L~~~~~~~~~~~~~~~i~~~F~g~~~~~~~C~~C~~~s~~~~  234 (1035)
T NP_115612.4     159 NRRYIDPSGFVKAL----GLDTGQQQDAQEFSKLFMSLLEDTLSKQKNPDVRNIVQQQFCGEYAYVTVCNQCGRESKLLS  234 (1035)
T ss_pred             CCCccChHHHHHHc----CCCCCCCCcHHHHHHHHHHHHHHHHHccCCcchhhHHHHhhceEEEEEEEeCCCCCEEEEEe


Q ss_pred             ccceeE--EeeecCHHHHHc-------------CCccccCCCcceEEEEEEEeCC-EEEecCCCCceeccCCCe------
Q Q_6220201       946 GVEAVM--YMGTLSYEQFKK-------------GVQIPCTCGKQATKYLVQQESP-FVMMSAPPAQYELKHGTF------ 1003 (1945)
Q Consensus       946 G~~A~~--~~gt~~~~~l~~-------------g~~~~C~CG~~~~~~vv~~~~P-~ll~S~~p~~~~l~~~~~------ 1003 (1945)
                      -....-  +-+..++.+...             ..-..|.+.....++..-.+.| +|+++-..-.........      
T Consensus       235 ~f~~l~l~i~~~~tL~~~L~~~~~~e~l~g~n~y~C~~C~~~~~~~k~~~i~~lP~vL~i~L~Rf~~d~~~~~~~K~~~~  314 (1035)
T NP_115612.4     235 KFYELELNIQGHKQLTDCISEFLKEEKLEGDNRYFCENCQSKQNATRKIRLLSLPCTLNLQLMRFVFDRQTGHKKKLNTY  314 (1035)
T ss_pred             ecceeEecccCCCCHHHHHHHHHcCcccCCCcccccCCCCCeeeEEEEEEEeeCCCeeEEEEceeEEcCCCCcEEecCce


Q ss_pred             ------------------------EEEEEEec-CCCccee-EEEEc--CCceEEEeccceecccC
Q Q_6220201      1004 ------------------------TCASEYTG-NYQCGHY-KHITS--KETLYCIDGALLTKSSE 1040 (1945)
Q Consensus      1004 ------------------------~aaNvF~G-~~~~GHY-th~~~--~~~l~~~da~~~~k~S~ 1040 (1945)
                                              .+..+..| ....||| .+++.  ++..+.||-..+++.+.
T Consensus       315 v~fP~~Ldl~~~~~~~~~~~~Y~L~gvI~H~G~~~~~GHY~a~vr~~~~~~W~~fnD~~V~~v~~  379 (1035)
T NP_115612.4     315 IGFSEILDMEPYVEHKGGSYVYELSAVLIHRGVSAYSGHYIAHVKDPQSGEWYKFNDEDIEKMEG  379 (1035)
T ss_pred             eCCCCcccCccccccCCCceeEEEEEEEEecCCCCCCccEEEEEEcCCCCcEEEEECceEEEccc


No 105
>XP_011540565.1 PREDICTED: ubiquitin carboxyl-terminal hydrolase 48 isoform X2 [Homo sapiens]
Probab=96.73  E-value=0.12  Score=74.51  Aligned_cols=200  Identities=15%  Similarity=0.149  Sum_probs=0.0  Template_Neff=9.200

Q ss_pred             ccccceeCCEEEEEecCCCHHHHHHHHHHHhc-----------------------------CcccCCHHHHHHHHHHhc-
Q Q_6220201       837 KWKYPQVNGLTSIKWADNNCYLATALLTLQQI-----------------------------ELKFNPPALQDAYYRARA-  886 (1945)
Q Consensus       837 kW~~~v~~g~~~lkq~dNNCyvNaa~lmLQ~l-----------------------------~ikF~~p~lq~Aw~~f~~-  886 (1945)
                      .+......+..-|+-..|+||+||++.+|=++                             ...--..+||..+..+.. 
T Consensus        79 ~~~~~~~~~~~GL~N~gntCYlNsvLQ~L~~~~~fr~~i~~~~~~~~~~~~~~~~~~~~~~~~~~~~~~Lq~lf~~l~~~  158 (1034)
T XP_011540565.1   79 NCERRKKNSFVGLTNLGATCYVNTFLQVWFLNLELRQALYLCPSTCSDYMLGDGIQEEKDYEPQTICEHLQYLFALLQNS  158 (1034)
T ss_pred             cccccccCCCcccccCCCCHHHHHHHHHHHhCHHHHHHHHhCCCccchhhcCCCccccCCCCcchHHHHHHHHHHHHHcC


Q ss_pred             ----CChHHHHHHHHHHcCCCCCCcccHHHHHHHHHHhhcc-----------------ccCEEEEEEEeCccCCeeEEEe
Q Q_6220201       887 ----GEAANFCALILAYCNKTVGELGDVRETMSYLFQHANL-----------------DSCKRVLNVVCKTCGQQQTTLK  945 (1945)
Q Consensus       887 ----Gdp~~FVal~~a~~~~t~Gep~Da~~~L~~l~~~~~~-----------------~~a~~v~~~~C~~CG~k~~~~~  945 (1945)
                          -+|..|+..+    +...|+..||.++++.|+.+...                 -.........|..||.......
T Consensus       159 ~~~~~~p~~l~~~l----~~~~~~qqDa~Ef~~~ll~~L~~~~~~~~~~~~~~~i~~~F~g~~~~~~~C~~C~~~s~~~~  234 (1034)
T XP_011540565.1  159 NRRYIDPSGFVKAL----GLDTGQQQDAQEFSKLFMSLLEDTLSKQKNPDVRNIVQQQFCGEYAYVTVCNQCGRESKLLS  234 (1034)
T ss_pred             CCCccChHHHHHHc----CCCCCCCCcHHHHHHHHHHHHHHHHHcCCCcccccHHHHhhceEEEEEEEeCCCCCEEEEEe


Q ss_pred             ccceeE--EeeecCHHHHHc-------------CCccccCCCcceEEEEEEEeCCEEEecCCCCceeccCCCe-------
Q Q_6220201       946 GVEAVM--YMGTLSYEQFKK-------------GVQIPCTCGKQATKYLVQQESPFVMMSAPPAQYELKHGTF------- 1003 (1945)
Q Consensus       946 G~~A~~--~~gt~~~~~l~~-------------g~~~~C~CG~~~~~~vv~~~~P~ll~S~~p~~~~l~~~~~------- 1003 (1945)
                      -....-  +-+..++.+...             -.-..|.+.....++..-...|=+|+-.-.--..-.....       
T Consensus       235 ~f~~l~l~i~~~~sL~~~L~~~~~~e~l~g~n~~~C~~C~~~~~~~~~~~i~~lP~vL~i~L~Rf~~d~~~~~~~K~~~~  314 (1034)
T XP_011540565.1  235 KFYELELNIQGHKQLTDCISEFLKEEKLEGDNRYFCENCQSKQNATRKIRLLSLPCTLNLQLMRFVFDRQTGHKKKLNTY  314 (1034)
T ss_pred             ecceeEecccCCCCHHHHHHHHhcCeeccCccccccCCCCCeeeEEEEEEEeeCCcceEEeeceeEecCCCCcEEecCce


Q ss_pred             ------------------------EEEEEEec-CCCccee-EEEEc--CCceEEEeccceecccC
Q Q_6220201      1004 ------------------------TCASEYTG-NYQCGHY-KHITS--KETLYCIDGALLTKSSE 1040 (1945)
Q Consensus      1004 ------------------------~aaNvF~G-~~~~GHY-th~~~--~~~l~~~da~~~~k~S~ 1040 (1945)
                                              .+.-+..| ....||| ++++.  ++..|.||-..+++.+.
T Consensus       315 v~~p~~Ldl~~~~~~~~~~~~Y~L~gvV~H~G~~~~~GHY~a~ir~~~~~~W~~fnD~~V~~v~~  379 (1034)
T XP_011540565.1  315 IGFSEILDMEPYVEHKGGSYVYELSAVLIHRGVSAYSGHYIAHVKDPQSGEWYKFNDEDIEKMEG  379 (1034)
T ss_pred             ecCCccccCccccccCCCcceEEeEEEEEecCCCCCCcceEEEEEcCCCCcEEEEECceEEEccc


No 106
>XP_016856526.1 PREDICTED: ubiquitin carboxyl-terminal hydrolase 21 isoform X2 [Homo sapiens]
Probab=96.73  E-value=0.086  Score=72.42  Aligned_cols=204  Identities=17%  Similarity=0.188  Sum_probs=0.0  Template_Neff=8.500

Q ss_pred             ccccceeCCEEEEEecCCCHHHHHHHHHHHhc--------------------CcccCCHHHHHHHHHHhcC------ChH
Q Q_6220201       837 KWKYPQVNGLTSIKWADNNCYLATALLTLQQI--------------------ELKFNPPALQDAYYRARAG------EAA  890 (1945)
Q Consensus       837 kW~~~v~~g~~~lkq~dNNCyvNaa~lmLQ~l--------------------~ikF~~p~lq~Aw~~f~~G------dp~  890 (1945)
                      .+......|..=|.-.+|+||+||++.+|-++                    .-.--..+|++...++..+      +|.
T Consensus       202 ~~~~~~~~~~~GL~N~GNtCY~NSvLQ~L~~~p~fr~~ll~~~~~~~~~~~~~~~~l~~~L~~L~~~l~~~~~~~~~~p~  281 (639)
T XP_016856526.1  202 HHTLLLGSGHVGLRNLGNTCFLNAVLQCLSSTRPLRDFCLRRDFRQEVPGGGRAQELTEAFADVIGALWHPDSCEAVNPT  281 (639)
T ss_pred             hhhhccCCCccccccCCCCHHHHHHHHHHHcCHHHHHHHHhccccccCCCCCchHHHHHHHHHHHHHHcCCCCCCCCCHH


Q ss_pred             HHHHHHHHHc-CCCCCCcccHHHHHHHHHHhh------------------------------------------------
Q Q_6220201       891 NFCALILAYC-NKTVGELGDVRETMSYLFQHA------------------------------------------------  921 (1945)
Q Consensus       891 ~FVal~~a~~-~~t~Gep~Da~~~L~~l~~~~------------------------------------------------  921 (1945)
                      .|...+..+. .+..++-.||+++|..|+...                                                
T Consensus       282 ~~~~~l~~~~~~f~~~~QqDA~Efl~~LLd~L~~e~~~~~~~~~~~~~~~~~~~~~~~~~~~~~~~~~~~~~~~~~~~~~  361 (639)
T XP_016856526.1  282 RFRAVFQKYVPSFSGYSQQDAQEFLKLLMERLHLEINRRGRRAPPILANGPVPSPPRRGGALLEEPELSDDDRANLMWKR  361 (639)
T ss_pred             HHHHHHHHHChhhCCCchHhHHHHHHHHHHHHHHHHHHcccCCCCcccCCCCCCCCCCCCcccCCcCCCHHHHHHHHHHH


Q ss_pred             ----------ccccCEEEEEEEeCccCCeeEEEeccceeEE--------eeecCHHHHHcCC-------------ccccC
Q Q_6220201       922 ----------NLDSCKRVLNVVCKTCGQQQTTLKGVEAVMY--------MGTLSYEQFKKGV-------------QIPCT  970 (1945)
Q Consensus       922 ----------~~~~a~~v~~~~C~~CG~k~~~~~G~~A~~~--------~gt~~~~~l~~g~-------------~~~C~  970 (1945)
                                +.=.........|..||....+..=..-..+        -+..++.++.+.+             ...|.
T Consensus       362 ~~~~~~s~i~~lF~gq~~~~~~C~~Cg~~s~~~e~f~~LsL~lp~~~~~~~~~sL~d~L~~~~~~e~~e~~~~~~C~~C~  441 (639)
T XP_016856526.1  362 YLEREDSKIVDLFVGQLKSCLKCQACGYRSTTFEVFCDLSLPIPKKGFAGGKVSLRDCFNLFTKEEELESENAPVCDRCR  441 (639)
T ss_pred             HHHhcCCHHHHhhceEEEEEEEcCCCCCeeeeeeeeeeEEeecCCCcCCCCccCHHHHHHHhcCceecCCccCccccCCC


Q ss_pred             CCcceEEEEEEEeCCEEEecC-----------------------------------------------------------
Q Q_6220201       971 CGKQATKYLVQQESPFVMMSA-----------------------------------------------------------  991 (1945)
Q Consensus       971 CG~~~~~~vv~~~~P~ll~S~-----------------------------------------------------------  991 (1945)
                      +......+..-.+.|=+|+=.                                                           
T Consensus       442 ~~~~~~k~~~I~~lP~vLvI~L~Rf~~~~~~~~~~~~~~~~~~~~~~~~~~~~~~~~~~~~~~~~~~~~~~~~~~~~~~~  521 (639)
T XP_016856526.1  442 QKTRSTKKLTVQRFPRILVLHILIFRFLLLLGYLPYILFPPCFQRIEFSLGKVCHPLFHKMLPVCREWGEDSFQDRRSSP  521 (639)
T ss_pred             CCccceeEEEeeeCCCeEEEEeehhhHhHHccccccccCCccccceecccccccccchhhccccccccCccccccCCCCC


Q ss_pred             -------------------------------------------CCCceeccCCCeEEEEE--EecCCCccee-EEEEcCC
Q Q_6220201       992 -------------------------------------------PPAQYELKHGTFTCASE--YTGNYQCGHY-KHITSKE 1025 (1945)
Q Consensus       992 -------------------------------------------~p~~~~l~~~~~~aaNv--F~G~~~~GHY-th~~~~~ 1025 (1945)
                                                                 .-.........|.-.-|  ..|....||| ++.+..+
T Consensus       522 ~~~~~~~~~~~~~~~l~rf~~~~~~~~k~~~~v~~p~~~l~l~~~~~~~~~~~~Y~L~AVV~H~G~~~~GHYvayvr~~~  601 (639)
T XP_016856526.1  522 QRPTASQMLLNQGLDLNRFSASRGSIKKSSVGVDFPLQRLSLGDFASDKAGSPVYQLYALCNHSGSVHYGHYTALCRCQT  601 (639)
T ss_pred             CCCChHHHHHHcCCchhhcccCCCCccccccceecCcccccccccccCCCCCceEEEEEEEEecccccccEEEEEEEeCC


Q ss_pred             ceEEEeccceecccC
Q Q_6220201      1026 TLYCIDGALLTKSSE 1040 (1945)
Q Consensus      1026 ~l~~~da~~~~k~S~ 1040 (1945)
                      ..+.||-..+++.++
T Consensus       602 ~W~~fnD~~Vt~vs~  616 (639)
T XP_016856526.1  602 GWHVYNDSRVSPVSE  616 (639)
T ss_pred             ccEEEeCCeeeecCH


No 107
>XP_016856527.1 PREDICTED: ubiquitin carboxyl-terminal hydrolase 21 isoform X2 [Homo sapiens]
Probab=96.73  E-value=0.086  Score=72.42  Aligned_cols=204  Identities=17%  Similarity=0.188  Sum_probs=0.0  Template_Neff=8.500

Q ss_pred             ccccceeCCEEEEEecCCCHHHHHHHHHHHhc--------------------CcccCCHHHHHHHHHHhcC------ChH
Q Q_6220201       837 KWKYPQVNGLTSIKWADNNCYLATALLTLQQI--------------------ELKFNPPALQDAYYRARAG------EAA  890 (1945)
Q Consensus       837 kW~~~v~~g~~~lkq~dNNCyvNaa~lmLQ~l--------------------~ikF~~p~lq~Aw~~f~~G------dp~  890 (1945)
                      .+......|..=|.-.+|+||+||++.+|-++                    .-.--..+|++...++..+      +|.
T Consensus       202 ~~~~~~~~~~~GL~N~GNtCY~NSvLQ~L~~~p~fr~~ll~~~~~~~~~~~~~~~~l~~~L~~L~~~l~~~~~~~~~~p~  281 (639)
T XP_016856527.1  202 HHTLLLGSGHVGLRNLGNTCFLNAVLQCLSSTRPLRDFCLRRDFRQEVPGGGRAQELTEAFADVIGALWHPDSCEAVNPT  281 (639)
T ss_pred             hhhhccCCCccccccCCCCHHHHHHHHHHHcCHHHHHHHHhccccccCCCCCchHHHHHHHHHHHHHHcCCCCCCCCCHH


Q ss_pred             HHHHHHHHHc-CCCCCCcccHHHHHHHHHHhh------------------------------------------------
Q Q_6220201       891 NFCALILAYC-NKTVGELGDVRETMSYLFQHA------------------------------------------------  921 (1945)
Q Consensus       891 ~FVal~~a~~-~~t~Gep~Da~~~L~~l~~~~------------------------------------------------  921 (1945)
                      .|...+..+. .+..++-.||+++|..|+...                                                
T Consensus       282 ~~~~~l~~~~~~f~~~~QqDA~Efl~~LLd~L~~e~~~~~~~~~~~~~~~~~~~~~~~~~~~~~~~~~~~~~~~~~~~~~  361 (639)
T XP_016856527.1  282 RFRAVFQKYVPSFSGYSQQDAQEFLKLLMERLHLEINRRGRRAPPILANGPVPSPPRRGGALLEEPELSDDDRANLMWKR  361 (639)
T ss_pred             HHHHHHHHHChhhCCCchHhHHHHHHHHHHHHHHHHHHcccCCCCcccCCCCCCCCCCCCcccCCcCCCHHHHHHHHHHH


Q ss_pred             ----------ccccCEEEEEEEeCccCCeeEEEeccceeEE--------eeecCHHHHHcCC-------------ccccC
Q Q_6220201       922 ----------NLDSCKRVLNVVCKTCGQQQTTLKGVEAVMY--------MGTLSYEQFKKGV-------------QIPCT  970 (1945)
Q Consensus       922 ----------~~~~a~~v~~~~C~~CG~k~~~~~G~~A~~~--------~gt~~~~~l~~g~-------------~~~C~  970 (1945)
                                +.=.........|..||....+..=..-..+        -+..++.++.+.+             ...|.
T Consensus       362 ~~~~~~s~i~~lF~gq~~~~~~C~~Cg~~s~~~e~f~~LsL~lp~~~~~~~~~sL~d~L~~~~~~e~~e~~~~~~C~~C~  441 (639)
T XP_016856527.1  362 YLEREDSKIVDLFVGQLKSCLKCQACGYRSTTFEVFCDLSLPIPKKGFAGGKVSLRDCFNLFTKEEELESENAPVCDRCR  441 (639)
T ss_pred             HHHhcCCHHHHhhceEEEEEEEcCCCCCeeeeeeeeeeEEeecCCCcCCCCccCHHHHHHHhcCceecCCccCccccCCC


Q ss_pred             CCcceEEEEEEEeCCEEEecC-----------------------------------------------------------
Q Q_6220201       971 CGKQATKYLVQQESPFVMMSA-----------------------------------------------------------  991 (1945)
Q Consensus       971 CG~~~~~~vv~~~~P~ll~S~-----------------------------------------------------------  991 (1945)
                      +......+..-.+.|=+|+=.                                                           
T Consensus       442 ~~~~~~k~~~I~~lP~vLvI~L~Rf~~~~~~~~~~~~~~~~~~~~~~~~~~~~~~~~~~~~~~~~~~~~~~~~~~~~~~~  521 (639)
T XP_016856527.1  442 QKTRSTKKLTVQRFPRILVLHILIFRFLLLLGYLPYILFPPCFQRIEFSLGKVCHPLFHKMLPVCREWGEDSFQDRRSSP  521 (639)
T ss_pred             CCccceeEEEeeeCCCeEEEEeehhhHhHHccccccccCCccccceecccccccccchhhccccccccCccccccCCCCC


Q ss_pred             -------------------------------------------CCCceeccCCCeEEEEE--EecCCCccee-EEEEcCC
Q Q_6220201       992 -------------------------------------------PPAQYELKHGTFTCASE--YTGNYQCGHY-KHITSKE 1025 (1945)
Q Consensus       992 -------------------------------------------~p~~~~l~~~~~~aaNv--F~G~~~~GHY-th~~~~~ 1025 (1945)
                                                                 .-.........|.-.-|  ..|....||| ++.+..+
T Consensus       522 ~~~~~~~~~~~~~~~l~rf~~~~~~~~k~~~~v~~p~~~l~l~~~~~~~~~~~~Y~L~AVV~H~G~~~~GHYvayvr~~~  601 (639)
T XP_016856527.1  522 QRPTASQMLLNQGLDLNRFSASRGSIKKSSVGVDFPLQRLSLGDFASDKAGSPVYQLYALCNHSGSVHYGHYTALCRCQT  601 (639)
T ss_pred             CCCChHHHHHHcCCchhhcccCCCCccccccceecCcccccccccccCCCCCceEEEEEEEEecccccccEEEEEEEeCC


Q ss_pred             ceEEEeccceecccC
Q Q_6220201      1026 TLYCIDGALLTKSSE 1040 (1945)
Q Consensus      1026 ~l~~~da~~~~k~S~ 1040 (1945)
                      ..+.||-..+++.++
T Consensus       602 ~W~~fnD~~Vt~vs~  616 (639)
T XP_016856527.1  602 GWHVYNDSRVSPVSE  616 (639)
T ss_pred             ccEEEeCCeeeecCH


No 108
>XP_016856528.1 PREDICTED: ubiquitin carboxyl-terminal hydrolase 21 isoform X2 [Homo sapiens]
Probab=96.73  E-value=0.086  Score=72.42  Aligned_cols=204  Identities=17%  Similarity=0.188  Sum_probs=0.0  Template_Neff=8.500

Q ss_pred             ccccceeCCEEEEEecCCCHHHHHHHHHHHhc--------------------CcccCCHHHHHHHHHHhcC------ChH
Q Q_6220201       837 KWKYPQVNGLTSIKWADNNCYLATALLTLQQI--------------------ELKFNPPALQDAYYRARAG------EAA  890 (1945)
Q Consensus       837 kW~~~v~~g~~~lkq~dNNCyvNaa~lmLQ~l--------------------~ikF~~p~lq~Aw~~f~~G------dp~  890 (1945)
                      .+......|..=|.-.+|+||+||++.+|-++                    .-.--..+|++...++..+      +|.
T Consensus       202 ~~~~~~~~~~~GL~N~GNtCY~NSvLQ~L~~~p~fr~~ll~~~~~~~~~~~~~~~~l~~~L~~L~~~l~~~~~~~~~~p~  281 (639)
T XP_016856528.1  202 HHTLLLGSGHVGLRNLGNTCFLNAVLQCLSSTRPLRDFCLRRDFRQEVPGGGRAQELTEAFADVIGALWHPDSCEAVNPT  281 (639)
T ss_pred             hhhhccCCCccccccCCCCHHHHHHHHHHHcCHHHHHHHHhccccccCCCCCchHHHHHHHHHHHHHHcCCCCCCCCCHH


Q ss_pred             HHHHHHHHHc-CCCCCCcccHHHHHHHHHHhh------------------------------------------------
Q Q_6220201       891 NFCALILAYC-NKTVGELGDVRETMSYLFQHA------------------------------------------------  921 (1945)
Q Consensus       891 ~FVal~~a~~-~~t~Gep~Da~~~L~~l~~~~------------------------------------------------  921 (1945)
                      .|...+..+. .+..++-.||+++|..|+...                                                
T Consensus       282 ~~~~~l~~~~~~f~~~~QqDA~Efl~~LLd~L~~e~~~~~~~~~~~~~~~~~~~~~~~~~~~~~~~~~~~~~~~~~~~~~  361 (639)
T XP_016856528.1  282 RFRAVFQKYVPSFSGYSQQDAQEFLKLLMERLHLEINRRGRRAPPILANGPVPSPPRRGGALLEEPELSDDDRANLMWKR  361 (639)
T ss_pred             HHHHHHHHHChhhCCCchHhHHHHHHHHHHHHHHHHHHcccCCCCcccCCCCCCCCCCCCcccCCcCCCHHHHHHHHHHH


Q ss_pred             ----------ccccCEEEEEEEeCccCCeeEEEeccceeEE--------eeecCHHHHHcCC-------------ccccC
Q Q_6220201       922 ----------NLDSCKRVLNVVCKTCGQQQTTLKGVEAVMY--------MGTLSYEQFKKGV-------------QIPCT  970 (1945)
Q Consensus       922 ----------~~~~a~~v~~~~C~~CG~k~~~~~G~~A~~~--------~gt~~~~~l~~g~-------------~~~C~  970 (1945)
                                +.=.........|..||....+..=..-..+        -+..++.++.+.+             ...|.
T Consensus       362 ~~~~~~s~i~~lF~gq~~~~~~C~~Cg~~s~~~e~f~~LsL~lp~~~~~~~~~sL~d~L~~~~~~e~~e~~~~~~C~~C~  441 (639)
T XP_016856528.1  362 YLEREDSKIVDLFVGQLKSCLKCQACGYRSTTFEVFCDLSLPIPKKGFAGGKVSLRDCFNLFTKEEELESENAPVCDRCR  441 (639)
T ss_pred             HHHhcCCHHHHhhceEEEEEEEcCCCCCeeeeeeeeeeEEeecCCCcCCCCccCHHHHHHHhcCceecCCccCccccCCC


Q ss_pred             CCcceEEEEEEEeCCEEEecC-----------------------------------------------------------
Q Q_6220201       971 CGKQATKYLVQQESPFVMMSA-----------------------------------------------------------  991 (1945)
Q Consensus       971 CG~~~~~~vv~~~~P~ll~S~-----------------------------------------------------------  991 (1945)
                      +......+..-.+.|=+|+=.                                                           
T Consensus       442 ~~~~~~k~~~I~~lP~vLvI~L~Rf~~~~~~~~~~~~~~~~~~~~~~~~~~~~~~~~~~~~~~~~~~~~~~~~~~~~~~~  521 (639)
T XP_016856528.1  442 QKTRSTKKLTVQRFPRILVLHILIFRFLLLLGYLPYILFPPCFQRIEFSLGKVCHPLFHKMLPVCREWGEDSFQDRRSSP  521 (639)
T ss_pred             CCccceeEEEeeeCCCeEEEEeehhhHhHHccccccccCCccccceecccccccccchhhccccccccCccccccCCCCC


Q ss_pred             -------------------------------------------CCCceeccCCCeEEEEE--EecCCCccee-EEEEcCC
Q Q_6220201       992 -------------------------------------------PPAQYELKHGTFTCASE--YTGNYQCGHY-KHITSKE 1025 (1945)
Q Consensus       992 -------------------------------------------~p~~~~l~~~~~~aaNv--F~G~~~~GHY-th~~~~~ 1025 (1945)
                                                                 .-.........|.-.-|  ..|....||| ++.+..+
T Consensus       522 ~~~~~~~~~~~~~~~l~rf~~~~~~~~k~~~~v~~p~~~l~l~~~~~~~~~~~~Y~L~AVV~H~G~~~~GHYvayvr~~~  601 (639)
T XP_016856528.1  522 QRPTASQMLLNQGLDLNRFSASRGSIKKSSVGVDFPLQRLSLGDFASDKAGSPVYQLYALCNHSGSVHYGHYTALCRCQT  601 (639)
T ss_pred             CCCChHHHHHHcCCchhhcccCCCCccccccceecCcccccccccccCCCCCceEEEEEEEEecccccccEEEEEEEeCC


Q ss_pred             ceEEEeccceecccC
Q Q_6220201      1026 TLYCIDGALLTKSSE 1040 (1945)
Q Consensus      1026 ~l~~~da~~~~k~S~ 1040 (1945)
                      ..+.||-..+++.++
T Consensus       602 ~W~~fnD~~Vt~vs~  616 (639)
T XP_016856528.1  602 GWHVYNDSRVSPVSE  616 (639)
T ss_pred             ccEEEeCCeeeecCH


No 109
>NP_073743.2 ubiquitin carboxyl-terminal hydrolase 46 isoform 1 [Homo sapiens]
Probab=96.68  E-value=0.21  Score=61.33  Aligned_cols=207  Identities=13%  Similarity=0.137  Sum_probs=0.0  Template_Neff=11.300

Q ss_pred             HhhcccccceeCCEEEEEecCCCHHHHHHHHHHHhcC---------------cccCCHHHHHHHHHHhcC-------ChH
Q Q_6220201       833 NHTKKWKYPQVNGLTSIKWADNNCYLATALLTLQQIE---------------LKFNPPALQDAYYRARAG-------EAA  890 (1945)
Q Consensus       833 ~~~~kW~~~v~~g~~~lkq~dNNCyvNaa~lmLQ~l~---------------ikF~~p~lq~Aw~~f~~G-------dp~  890 (1945)
                      .....++.....+..-|....|+||+||++.+|-++.               ..--...|++.+..+..+       +|.
T Consensus        21 ~~~~~~~~~~~~~~~GL~N~g~~Cy~nsvlQ~L~~~~~~~~~l~~~~~~~~~~~~~~~~l~~l~~~~~~~~~~~~~~~~~  100 (366)
T NP_073743.2      21 KDIGPEQFPINEHYFGLVNFGNTCYCNSVLQALYFCRPFRENVLAYKAQQKKKENLLTCLADLFHSIATQKKKVGVIPPK  100 (366)
T ss_pred             HhhCCCcCCCcCCccceeeCCCcHHHHHHHHHHHhCHHHHHHHHhHHHHccccccHHHHHHHHHHHHHhcccccCCCChH


Q ss_pred             HHHHHHHHHcC-CCCCCcccHHHHHHHHHHhhcc-------------------------------------ccCEEEEEE
Q Q_6220201       891 NFCALILAYCN-KTVGELGDVRETMSYLFQHANL-------------------------------------DSCKRVLNV  932 (1945)
Q Consensus       891 ~FVal~~a~~~-~t~Gep~Da~~~L~~l~~~~~~-------------------------------------~~a~~v~~~  932 (1945)
                      .|...+..... ...|+..||.+++..|+.....                                     =........
T Consensus       101 ~~~~~l~~~~~~~~~~~q~Da~E~~~~ll~~L~~~~~~~~~~~~~~~~~~~~~~~~~~~~~~~~~~~i~~lF~~~~~~~~  180 (366)
T NP_073743.2     101 KFISRLRKENDLFDNYMQQDAHEFLNYLLNTIADILQEEKKQEKQNGKLKNGNMNEPAENNKPELTWVHEIFQGTLTNET  180 (366)
T ss_pred             HHHHHHHHhccccCCCCCCcHHHHHHHHHHHHHHHHHHHHHHHHhccCccCCCCCCChhcCCCccCHHHHHhccEEEEEE


Q ss_pred             EeCccCCeeEEEeccceeE--EeeecCHHHHHcCCc-------------cccCCCcceEEEEEEEeCCEEEecCCCCcee
Q Q_6220201       933 VCKTCGQQQTTLKGVEAVM--YMGTLSYEQFKKGVQ-------------IPCTCGKQATKYLVQQESPFVMMSAPPAQYE  997 (1945)
Q Consensus       933 ~C~~CG~k~~~~~G~~A~~--~~gt~~~~~l~~g~~-------------~~C~CG~~~~~~vv~~~~P~ll~S~~p~~~~  997 (1945)
                      .|..||.......=.....  ..+..++.++.....             ..|.+.........-.+.|-+|+=.-.....
T Consensus       181 ~C~~c~~~~~~~~~~~~l~l~~~~~~~l~~~l~~~~~~~~~~~~~~~~C~~C~~~~~~~~~~~i~~~P~iL~i~l~r~~~  260 (366)
T NP_073743.2     181 RCLNCETVSSKDEDFLDLSVDVEQNTSITHCLRDFSNTETLCSEQKYYCETCCSKQEAQKRMRVKKLPMILALHLKRFKY  260 (366)
T ss_pred             EeCCCCCeeceeeeeeeEEcccCCCCCHHHHHHHhhCCcccCcCCcEeccccCCceeEEeeeeeccCCCEEEEEEeceEe


Q ss_pred             cc------------------------------CCCeEEEEE--EecC-CCccee-EEEEcCCceEEEeccceeccc
Q Q_6220201       998 LK------------------------------HGTFTCASE--YTGN-YQCGHY-KHITSKETLYCIDGALLTKSS 1039 (1945)
Q Consensus       998 l~------------------------------~~~~~aaNv--F~G~-~~~GHY-th~~~~~~l~~~da~~~~k~S 1039 (1945)
                      -.                              ...|.-.-+  +.|. ...||| ++.+.++..+.+|-..+++.+
T Consensus       261 ~~~~~~~~k~~~~~~~p~~l~l~~~~~~~~~~~~~Y~L~~vi~h~g~~~~~GHy~a~vr~~~~W~~~nD~~v~~~~  336 (366)
T NP_073743.2     261 MEQLHRYTKLSYRVVFPLELRLFNTSSDAVNLDRMYDLVAVVVHCGSGPNRGHYITIVKSHGFWLLFDDDIVEKID  336 (366)
T ss_pred             chhcCceeeccceeeceeEEeccCCCCCcCccCceEEEEEEEEEeCCCCCCceEEEEEEeCCEEEEEecccceeeC


No 110
>XP_016875538.1 PREDICTED: ubiquitin carboxyl-terminal hydrolase 30 isoform X2 [Homo sapiens]
Probab=96.66  E-value=0.27  Score=65.82  Aligned_cols=225  Identities=15%  Similarity=0.156  Sum_probs=0.0  Template_Neff=9.800

Q ss_pred             HHHHHHHHHHcCCCChHHHHHHHHHHHhhccc------------------------ccceeCCEEEEEecCCCHHHHHHH
Q Q_6220201       807 DTLRVEAFEYYHTTDPSFLGRYMSALNHTKKW------------------------KYPQVNGLTSIKWADNNCYLATAL  862 (1945)
Q Consensus       807 ~~~~~~~~e~YG~~d~~~l~ry~s~l~~~~kW------------------------~~~v~~g~~~lkq~dNNCyvNaa~  862 (1945)
                      .+..++|....|.......       .....|                        .-.-..+.+-|.-..|+||+||++
T Consensus        11 ~~~~~~~~r~~~~~~~~~~-------~~~~~~~~~~~~~~a~~~~~~~~~~~~~~~~~~~~~~~~GL~N~gntCylNsvL   83 (553)
T XP_016875538.1   11 TAADRAIQRFLRTGAAVRY-------KVMKNWGVIGGIAAALAAGIYVIWGPITERKKRRKGLVPGLVNLGNTCFMNSLL   83 (553)
T ss_pred             HHHHHHHHHHhhcCccchh-------ccccHHHHHHHHHHHHHHHHHHHccCcccccccccCCCCceecCCCCHHHHHHH


Q ss_pred             HHHHhc-----------------------CcccCCHHHHHHHHHHhcC--------ChHHHHHHHHHH-cCCCCCCcccH
Q Q_6220201       863 LTLQQI-----------------------ELKFNPPALQDAYYRARAG--------EAANFCALILAY-CNKTVGELGDV  910 (1945)
Q Consensus       863 lmLQ~l-----------------------~ikF~~p~lq~Aw~~f~~G--------dp~~FVal~~a~-~~~t~Gep~Da  910 (1945)
                      .+|=++                       ...|. .+|++.+..+..+        +|..|...+... .....|+..||
T Consensus        84 Q~L~~~p~fr~~l~~~~~~~~~~~~~~~~~~~l~-~~L~~l~~~l~~~~~~~~~~~~p~~l~~~L~~~~~~~~~~~QqDa  162 (553)
T XP_016875538.1   84 QGLSACPAFIRWLEEFTSQYSRDQKEPPSHQYLS-LTLLHLLKALSCQEVTDDEVLDASCLLDVLRMYRWQISSFEEQDA  162 (553)
T ss_pred             HHHHcCHHHHHHHHHHHHhhcccCCCCCCchHHH-HHHHHHHHHHcCCCCCCCCccCHHHHHHHHHHhcccCCCCccccH


Q ss_pred             HHHHHHHHHhhc-----------------------------------------------cccCEEEEEEEeCccCCeeEE
Q Q_6220201       911 RETMSYLFQHAN-----------------------------------------------LDSCKRVLNVVCKTCGQQQTT  943 (1945)
Q Consensus       911 ~~~L~~l~~~~~-----------------------------------------------~~~a~~v~~~~C~~CG~k~~~  943 (1945)
                      +++|..|+....                                               .-......+..|..||.+...
T Consensus       163 ~Efl~~ll~~L~~e~~~~~~~~~~~~~~~~~~~~~~~~~~~~~~~~~~~~~~~~~~i~~~F~g~~~~~~~C~~C~~~~~~  242 (553)
T XP_016875538.1  163 HELFHVITSSLEDERDRQPRVTHLFDVHSLEQSEITPKQITCRTRGSPHPTSNHWKSQHPFHGRLTSNMVCKHCEHQSPV  242 (553)
T ss_pred             HHHHHHHHHHhhhHhhcCccccccccccccccCCCCccccccccCCCCCCCCCcccCCCCccceEEEEEEeCCCCCcccc


Q ss_pred             EeccceeEEee--------ecCHHHHHc---------CCcc-ccCC---------------CcceEEEEEEEeCCEEEec
Q Q_6220201       944 LKGVEAVMYMG--------TLSYEQFKK---------GVQI-PCTC---------------GKQATKYLVQQESPFVMMS  990 (1945)
Q Consensus       944 ~~G~~A~~~~g--------t~~~~~l~~---------g~~~-~C~C---------------G~~~~~~vv~~~~P~ll~S  990 (1945)
                      ....--++...        ..+++++..         ++.- .|.+               +.....+..-.+.|=+|+-
T Consensus       243 ~~~~f~~l~l~i~~~~~~~~~~L~~~L~~~~~~e~~~~~~C~~C~~~~~~~~~~~~~~~~~~~~~~~~~~i~~lP~iL~i  322 (553)
T XP_016875538.1  243 RFDTFDSLSLSIPAATWGHPLTLDHCLHHFISSESVRDVVCDNCTKIEAKGTLNGEKVEHQRTTFVKQLKLGKLPQCLCI  322 (553)
T ss_pred             eeccCCeeEecCCcccCCCCccHHHHHHHhhccceeCCeeccccchhccccccCCCcccccceeeEEEeeecCCCCeeEE


Q ss_pred             CCCCceecc-----------------------------------------------------------------------
Q Q_6220201       991 APPAQYELK-----------------------------------------------------------------------  999 (1945)
Q Consensus       991 ~~p~~~~l~-----------------------------------------------------------------------  999 (1945)
                      .-.-.....                                                                       
T Consensus       323 ~l~R~~~~~~~~~~K~~~~v~fp~~L~l~~~~~~~~~~~~~~~~~~~~~~~~~~~~~~~~~~~~~~~~~~~~~~~~~~~~  402 (553)
T XP_016875538.1  323 HLQRLSWSSHGTPLKRHEHVQFNEFLMMDIYKYHLLGHKPSQHNPKLNKNPGPTLELQDGPGAPTPGVCARGADAAGIFS  402 (553)
T ss_pred             EEeceEECCCCceeeecccccCccchhhccccccccCCCCCCCCccccCCCCCccccCCCCCCCCCCcccCCcccccccc


Q ss_pred             ------------------------------------------------------------------CCCeEEEEE--Eec
Q Q_6220201      1000 ------------------------------------------------------------------HGTFTCASE--YTG 1011 (1945)
Q Consensus      1000 ------------------------------------------------------------------~~~~~aaNv--F~G 1011 (1945)
                                                                                        ...|.-.-|  ..|
T Consensus       403 ~~~~~~~~~~~~~~~~~~~~~~~~~~~~~~~~~~~~~~~~~~~~~~~~~~~~~~~~~~~~~~~~~~~~~Y~L~avi~H~G  482 (553)
T XP_016875538.1  403 TEKSSLASPPSGSLMTGAQGLYNVLNQPGAPKTQIFMNGACSPSLLPTLSAPMPFPLPVVPDYSSSTYLFRLMAVVVHHG  482 (553)
T ss_pred             cccccCCCCCCccccccccchhhhcCCCCCCccccccCCCCCcccCcCCCCCCCCCCCCCCCcCCccceEEEEEEEEEEe


Q ss_pred             CCCccee-EEEEc----------CCceEEEeccceeccc
Q Q_6220201      1012 NYQCGHY-KHITS----------KETLYCIDGALLTKSS 1039 (1945)
Q Consensus      1012 ~~~~GHY-th~~~----------~~~l~~~da~~~~k~S 1039 (1945)
                      ....||| ++.+.          ++..+.||-..+++.+
T Consensus       483 ~~~~GHY~ay~r~~~~~~~~~~~~~~W~~~nD~~V~~v~  521 (553)
T XP_016875538.1  483 DMHSGHFVTYRRSPPSARNPLSTSNQWLWVSDDTVRKAS  521 (553)
T ss_pred             cCCcceEEEEEeCCCCCCCCCCCCCCeEEEecceEEecC


No 111
>XP_016875539.1 PREDICTED: ubiquitin carboxyl-terminal hydrolase 30 isoform X3 [Homo sapiens]
Probab=96.64  E-value=0.15  Score=68.02  Aligned_cols=196  Identities=14%  Similarity=0.169  Sum_probs=0.0  Template_Neff=9.200

Q ss_pred             CCEEEEEecCCCHHHHHHHHHHHhcC----------------------cccCCHHHHHHHHHH--------hcCChHHHH
Q Q_6220201       844 NGLTSIKWADNNCYLATALLTLQQIE----------------------LKFNPPALQDAYYRA--------RAGEAANFC  893 (1945)
Q Consensus       844 ~g~~~lkq~dNNCyvNaa~lmLQ~l~----------------------ikF~~p~lq~Aw~~f--------~~Gdp~~FV  893 (1945)
                      .+.+-|+-..|+||+||++.+|=++.                      -..-..+|+..+..+        ...+|..|.
T Consensus        34 ~~~~GL~N~gntCylNS~LQ~L~~ip~fr~~l~~~~~~~~~~~~~~~~~~~~~~~L~~l~~~l~~~~~~~~~~i~p~~~~  113 (523)
T XP_016875539.1   34 GLVPGLVNLGNTCFMNSLLQGLSACPAFIRWLEEFTSQYSRDQKEPPSHQYLSLTLLHLLKALSCQEVTDDEVLDASCLL  113 (523)
T ss_pred             CCCCCEecCCCCHHHHHHHHHHhcCHHHHHHHHHHHHhhcccCCCCCcchhHHHHHHHHHHHHcCCCCCCCcccCHHHHH


Q ss_pred             HHHHHH-cCCCCCCcccHHHHHHHHHHhhc------------------------------------------------cc
Q Q_6220201       894 ALILAY-CNKTVGELGDVRETMSYLFQHAN------------------------------------------------LD  924 (1945)
Q Consensus       894 al~~a~-~~~t~Gep~Da~~~L~~l~~~~~------------------------------------------------~~  924 (1945)
                      ..+..+ ..+..|...||.++|..|+....                                                .-
T Consensus       114 ~~l~~~~~~f~~~~qqDa~Efl~~lL~~L~~e~~~~~~~~~~~~~~~~~~~~~~~~~~~~~~~~~~~~~~~~~~~i~~~F  193 (523)
T XP_016875539.1  114 DVLRMYRWQISSFEEQDAHELFHVITSSLEDERDRQPRVTHLFDVHSLEQQSEITPKQITCRTRGSPHPTSNHWKSQHPF  193 (523)
T ss_pred             HHHHHhcccCCChhcccHHHHHHHHHHHHHHHhhcCcccccccccCChhhcccCCccccccccCCCCCCCCCCCcCCCCc


Q ss_pred             cCEEEEEEEeCccCCeeEEEeccceeEEee--------ecCHHHHHc---------CCcc-ccCC---------------
Q Q_6220201       925 SCKRVLNVVCKTCGQQQTTLKGVEAVMYMG--------TLSYEQFKK---------GVQI-PCTC---------------  971 (1945)
Q Consensus       925 ~a~~v~~~~C~~CG~k~~~~~G~~A~~~~g--------t~~~~~l~~---------g~~~-~C~C---------------  971 (1945)
                      .........|.+||.........-..+...        ..++.++..         +..- .|.+               
T Consensus       194 ~~~~~~~~~C~~C~~~~~~~~e~~~~l~l~i~~~~~~~~~sl~~~L~~~~~~e~~~~~~C~~C~~~~~~~~~~~~~~~~~  273 (523)
T XP_016875539.1  194 HGRLTSNMVCKHCEHQSPVRFDTFDSLSLSIPAATWGHPLTLDHCLHHFISSESVRDVVCDNCTKIEAKGTLNGEKVEHQ  273 (523)
T ss_pred             CcEEEEEEEeCCCCCccceeeecCCeeEEecCcccCCCCccHHHHHHHhcCcccccCcccCCCcccccccccCCCccccc


Q ss_pred             -CcceEEEEEEEeCCEEEecCCCCceec----------------------------------------------------
Q Q_6220201       972 -GKQATKYLVQQESPFVMMSAPPAQYEL----------------------------------------------------  998 (1945)
Q Consensus       972 -G~~~~~~vv~~~~P~ll~S~~p~~~~l----------------------------------------------------  998 (1945)
                       ...........--|+|+++-......-                                                    
T Consensus       274 ~~~~~~~~~l~~~P~~L~i~l~R~~~~~~~~~~K~~~~v~~p~~l~l~~~~~~~~~~~~~~~~~~~~~~~~~~~~~~~~~  353 (523)
T XP_016875539.1  274 RTTFVKQLKLGKLPQCLCIHLQRLSWSSHGTPLKRHEHVQFNEFLMMDIYKYHLLGHKPSQHNPKLNKNPGPTLELQDGP  353 (523)
T ss_pred             cceeEEEEeeccCCCeEEEEEeceeeCCCCCeeeecccccCCcccccCceeeeecCCCcccCCccccCCCCCcccccCCC


Q ss_pred             --------------------------------------------------------------------------------
Q Q_6220201       999 --------------------------------------------------------------------------------  998 (1945)
Q Consensus       999 --------------------------------------------------------------------------------  998 (1945)
                                                                                                      
T Consensus       354 ~~~~~~~~~~~~~~~~~~~~~~~~~~~~~~~~~~~~~~~~~~~~~~~~~~~~~~~~~~~~~~~~~~~~~~~~~~~~~~~~  433 (523)
T XP_016875539.1  354 GAPTPGVCARGADAAGIFSTEKSSLASPPSGSLMTGAQGLYNVLNQPGAPKTQIFMNGACSPSLLPTLSAPMPFPLPVVP  433 (523)
T ss_pred             CCCCCCccccccccccCCCccccccCCCCCccccccchhHHhhhcCCCCChhhcccCCCCCcccCCCCCCCCCCCCCCCC


Q ss_pred             ----cCCCeEEEEE--EecCCCccee-EEEEc----------CCceEEEeccceeccc
Q Q_6220201       999 ----KHGTFTCASE--YTGNYQCGHY-KHITS----------KETLYCIDGALLTKSS 1039 (1945)
Q Consensus       999 ----~~~~~~aaNv--F~G~~~~GHY-th~~~----------~~~l~~~da~~~~k~S 1039 (1945)
                          ....|.-.-+  +.|....||| .+++.          ++..+.||-..+++.+
T Consensus       434 ~~~~~~~~Y~L~avV~H~G~~~~GHY~a~vr~~~~~~~~~~~~~~W~~~dD~~V~~~~  491 (523)
T XP_016875539.1  434 DYSSSTYLFRLMAVVVHHGDMHSGHFVTYRRSPPSARNPLSTSNQWLWVSDDTVRKAS  491 (523)
T ss_pred             CCCCcchhheeEEEEEEecCccCceEEEEEeCCCccCCCCCCCCcEEEEehheEEEec


No 112
>XP_016875540.1 PREDICTED: ubiquitin carboxyl-terminal hydrolase 30 isoform X3 [Homo sapiens]
Probab=96.64  E-value=0.15  Score=68.02  Aligned_cols=196  Identities=14%  Similarity=0.169  Sum_probs=0.0  Template_Neff=9.200

Q ss_pred             CCEEEEEecCCCHHHHHHHHHHHhcC----------------------cccCCHHHHHHHHHH--------hcCChHHHH
Q Q_6220201       844 NGLTSIKWADNNCYLATALLTLQQIE----------------------LKFNPPALQDAYYRA--------RAGEAANFC  893 (1945)
Q Consensus       844 ~g~~~lkq~dNNCyvNaa~lmLQ~l~----------------------ikF~~p~lq~Aw~~f--------~~Gdp~~FV  893 (1945)
                      .+.+-|+-..|+||+||++.+|=++.                      -..-..+|+..+..+        ...+|..|.
T Consensus        34 ~~~~GL~N~gntCylNS~LQ~L~~ip~fr~~l~~~~~~~~~~~~~~~~~~~~~~~L~~l~~~l~~~~~~~~~~i~p~~~~  113 (523)
T XP_016875540.1   34 GLVPGLVNLGNTCFMNSLLQGLSACPAFIRWLEEFTSQYSRDQKEPPSHQYLSLTLLHLLKALSCQEVTDDEVLDASCLL  113 (523)
T ss_pred             CCCCCEecCCCCHHHHHHHHHHhcCHHHHHHHHHHHHhhcccCCCCCcchhHHHHHHHHHHHHcCCCCCCCcccCHHHHH


Q ss_pred             HHHHHH-cCCCCCCcccHHHHHHHHHHhhc------------------------------------------------cc
Q Q_6220201       894 ALILAY-CNKTVGELGDVRETMSYLFQHAN------------------------------------------------LD  924 (1945)
Q Consensus       894 al~~a~-~~~t~Gep~Da~~~L~~l~~~~~------------------------------------------------~~  924 (1945)
                      ..+..+ ..+..|...||.++|..|+....                                                .-
T Consensus       114 ~~l~~~~~~f~~~~qqDa~Efl~~lL~~L~~e~~~~~~~~~~~~~~~~~~~~~~~~~~~~~~~~~~~~~~~~~~~i~~~F  193 (523)
T XP_016875540.1  114 DVLRMYRWQISSFEEQDAHELFHVITSSLEDERDRQPRVTHLFDVHSLEQQSEITPKQITCRTRGSPHPTSNHWKSQHPF  193 (523)
T ss_pred             HHHHHhcccCCChhcccHHHHHHHHHHHHHHHhhcCcccccccccCChhhcccCCccccccccCCCCCCCCCCCcCCCCc


Q ss_pred             cCEEEEEEEeCccCCeeEEEeccceeEEee--------ecCHHHHHc---------CCcc-ccCC---------------
Q Q_6220201       925 SCKRVLNVVCKTCGQQQTTLKGVEAVMYMG--------TLSYEQFKK---------GVQI-PCTC---------------  971 (1945)
Q Consensus       925 ~a~~v~~~~C~~CG~k~~~~~G~~A~~~~g--------t~~~~~l~~---------g~~~-~C~C---------------  971 (1945)
                      .........|.+||.........-..+...        ..++.++..         +..- .|.+               
T Consensus       194 ~~~~~~~~~C~~C~~~~~~~~e~~~~l~l~i~~~~~~~~~sl~~~L~~~~~~e~~~~~~C~~C~~~~~~~~~~~~~~~~~  273 (523)
T XP_016875540.1  194 HGRLTSNMVCKHCEHQSPVRFDTFDSLSLSIPAATWGHPLTLDHCLHHFISSESVRDVVCDNCTKIEAKGTLNGEKVEHQ  273 (523)
T ss_pred             CcEEEEEEEeCCCCCccceeeecCCeeEEecCcccCCCCccHHHHHHHhcCcccccCcccCCCcccccccccCCCccccc


Q ss_pred             -CcceEEEEEEEeCCEEEecCCCCceec----------------------------------------------------
Q Q_6220201       972 -GKQATKYLVQQESPFVMMSAPPAQYEL----------------------------------------------------  998 (1945)
Q Consensus       972 -G~~~~~~vv~~~~P~ll~S~~p~~~~l----------------------------------------------------  998 (1945)
                       ...........--|+|+++-......-                                                    
T Consensus       274 ~~~~~~~~~l~~~P~~L~i~l~R~~~~~~~~~~K~~~~v~~p~~l~l~~~~~~~~~~~~~~~~~~~~~~~~~~~~~~~~~  353 (523)
T XP_016875540.1  274 RTTFVKQLKLGKLPQCLCIHLQRLSWSSHGTPLKRHEHVQFNEFLMMDIYKYHLLGHKPSQHNPKLNKNPGPTLELQDGP  353 (523)
T ss_pred             cceeEEEEeeccCCCeEEEEEeceeeCCCCCeeeecccccCCcccccCceeeeecCCCcccCCccccCCCCCcccccCCC


Q ss_pred             --------------------------------------------------------------------------------
Q Q_6220201       999 --------------------------------------------------------------------------------  998 (1945)
Q Consensus       999 --------------------------------------------------------------------------------  998 (1945)
                                                                                                      
T Consensus       354 ~~~~~~~~~~~~~~~~~~~~~~~~~~~~~~~~~~~~~~~~~~~~~~~~~~~~~~~~~~~~~~~~~~~~~~~~~~~~~~~~  433 (523)
T XP_016875540.1  354 GAPTPGVCARGADAAGIFSTEKSSLASPPSGSLMTGAQGLYNVLNQPGAPKTQIFMNGACSPSLLPTLSAPMPFPLPVVP  433 (523)
T ss_pred             CCCCCCccccccccccCCCccccccCCCCCccccccchhHHhhhcCCCCChhhcccCCCCCcccCCCCCCCCCCCCCCCC


Q ss_pred             ----cCCCeEEEEE--EecCCCccee-EEEEc----------CCceEEEeccceeccc
Q Q_6220201       999 ----KHGTFTCASE--YTGNYQCGHY-KHITS----------KETLYCIDGALLTKSS 1039 (1945)
Q Consensus       999 ----~~~~~~aaNv--F~G~~~~GHY-th~~~----------~~~l~~~da~~~~k~S 1039 (1945)
                          ....|.-.-+  +.|....||| .+++.          ++..+.||-..+++.+
T Consensus       434 ~~~~~~~~Y~L~avV~H~G~~~~GHY~a~vr~~~~~~~~~~~~~~W~~~dD~~V~~~~  491 (523)
T XP_016875540.1  434 DYSSSTYLFRLMAVVVHHGDMHSGHFVTYRRSPPSARNPLSTSNQWLWVSDDTVRKAS  491 (523)
T ss_pred             CCCCcchhheeEEEEEEecCccCceEEEEEeCCCccCCCCCCCCcEEEEehheEEEec


No 113
>XP_016875541.1 PREDICTED: ubiquitin carboxyl-terminal hydrolase 30 isoform X3 [Homo sapiens]
Probab=96.64  E-value=0.15  Score=68.02  Aligned_cols=196  Identities=14%  Similarity=0.169  Sum_probs=0.0  Template_Neff=9.200

Q ss_pred             CCEEEEEecCCCHHHHHHHHHHHhcC----------------------cccCCHHHHHHHHHH--------hcCChHHHH
Q Q_6220201       844 NGLTSIKWADNNCYLATALLTLQQIE----------------------LKFNPPALQDAYYRA--------RAGEAANFC  893 (1945)
Q Consensus       844 ~g~~~lkq~dNNCyvNaa~lmLQ~l~----------------------ikF~~p~lq~Aw~~f--------~~Gdp~~FV  893 (1945)
                      .+.+-|+-..|+||+||++.+|=++.                      -..-..+|+..+..+        ...+|..|.
T Consensus        34 ~~~~GL~N~gntCylNS~LQ~L~~ip~fr~~l~~~~~~~~~~~~~~~~~~~~~~~L~~l~~~l~~~~~~~~~~i~p~~~~  113 (523)
T XP_016875541.1   34 GLVPGLVNLGNTCFMNSLLQGLSACPAFIRWLEEFTSQYSRDQKEPPSHQYLSLTLLHLLKALSCQEVTDDEVLDASCLL  113 (523)
T ss_pred             CCCCCEecCCCCHHHHHHHHHHhcCHHHHHHHHHHHHhhcccCCCCCcchhHHHHHHHHHHHHcCCCCCCCcccCHHHHH


Q ss_pred             HHHHHH-cCCCCCCcccHHHHHHHHHHhhc------------------------------------------------cc
Q Q_6220201       894 ALILAY-CNKTVGELGDVRETMSYLFQHAN------------------------------------------------LD  924 (1945)
Q Consensus       894 al~~a~-~~~t~Gep~Da~~~L~~l~~~~~------------------------------------------------~~  924 (1945)
                      ..+..+ ..+..|...||.++|..|+....                                                .-
T Consensus       114 ~~l~~~~~~f~~~~qqDa~Efl~~lL~~L~~e~~~~~~~~~~~~~~~~~~~~~~~~~~~~~~~~~~~~~~~~~~~i~~~F  193 (523)
T XP_016875541.1  114 DVLRMYRWQISSFEEQDAHELFHVITSSLEDERDRQPRVTHLFDVHSLEQQSEITPKQITCRTRGSPHPTSNHWKSQHPF  193 (523)
T ss_pred             HHHHHhcccCCChhcccHHHHHHHHHHHHHHHhhcCcccccccccCChhhcccCCccccccccCCCCCCCCCCCcCCCCc


Q ss_pred             cCEEEEEEEeCccCCeeEEEeccceeEEee--------ecCHHHHHc---------CCcc-ccCC---------------
Q Q_6220201       925 SCKRVLNVVCKTCGQQQTTLKGVEAVMYMG--------TLSYEQFKK---------GVQI-PCTC---------------  971 (1945)
Q Consensus       925 ~a~~v~~~~C~~CG~k~~~~~G~~A~~~~g--------t~~~~~l~~---------g~~~-~C~C---------------  971 (1945)
                      .........|.+||.........-..+...        ..++.++..         +..- .|.+               
T Consensus       194 ~~~~~~~~~C~~C~~~~~~~~e~~~~l~l~i~~~~~~~~~sl~~~L~~~~~~e~~~~~~C~~C~~~~~~~~~~~~~~~~~  273 (523)
T XP_016875541.1  194 HGRLTSNMVCKHCEHQSPVRFDTFDSLSLSIPAATWGHPLTLDHCLHHFISSESVRDVVCDNCTKIEAKGTLNGEKVEHQ  273 (523)
T ss_pred             CcEEEEEEEeCCCCCccceeeecCCeeEEecCcccCCCCccHHHHHHHhcCcccccCcccCCCcccccccccCCCccccc


Q ss_pred             -CcceEEEEEEEeCCEEEecCCCCceec----------------------------------------------------
Q Q_6220201       972 -GKQATKYLVQQESPFVMMSAPPAQYEL----------------------------------------------------  998 (1945)
Q Consensus       972 -G~~~~~~vv~~~~P~ll~S~~p~~~~l----------------------------------------------------  998 (1945)
                       ...........--|+|+++-......-                                                    
T Consensus       274 ~~~~~~~~~l~~~P~~L~i~l~R~~~~~~~~~~K~~~~v~~p~~l~l~~~~~~~~~~~~~~~~~~~~~~~~~~~~~~~~~  353 (523)
T XP_016875541.1  274 RTTFVKQLKLGKLPQCLCIHLQRLSWSSHGTPLKRHEHVQFNEFLMMDIYKYHLLGHKPSQHNPKLNKNPGPTLELQDGP  353 (523)
T ss_pred             cceeEEEEeeccCCCeEEEEEeceeeCCCCCeeeecccccCCcccccCceeeeecCCCcccCCccccCCCCCcccccCCC


Q ss_pred             --------------------------------------------------------------------------------
Q Q_6220201       999 --------------------------------------------------------------------------------  998 (1945)
Q Consensus       999 --------------------------------------------------------------------------------  998 (1945)
                                                                                                      
T Consensus       354 ~~~~~~~~~~~~~~~~~~~~~~~~~~~~~~~~~~~~~~~~~~~~~~~~~~~~~~~~~~~~~~~~~~~~~~~~~~~~~~~~  433 (523)
T XP_016875541.1  354 GAPTPGVCARGADAAGIFSTEKSSLASPPSGSLMTGAQGLYNVLNQPGAPKTQIFMNGACSPSLLPTLSAPMPFPLPVVP  433 (523)
T ss_pred             CCCCCCccccccccccCCCccccccCCCCCccccccchhHHhhhcCCCCChhhcccCCCCCcccCCCCCCCCCCCCCCCC


Q ss_pred             ----cCCCeEEEEE--EecCCCccee-EEEEc----------CCceEEEeccceeccc
Q Q_6220201       999 ----KHGTFTCASE--YTGNYQCGHY-KHITS----------KETLYCIDGALLTKSS 1039 (1945)
Q Consensus       999 ----~~~~~~aaNv--F~G~~~~GHY-th~~~----------~~~l~~~da~~~~k~S 1039 (1945)
                          ....|.-.-+  +.|....||| .+++.          ++..+.||-..+++.+
T Consensus       434 ~~~~~~~~Y~L~avV~H~G~~~~GHY~a~vr~~~~~~~~~~~~~~W~~~dD~~V~~~~  491 (523)
T XP_016875541.1  434 DYSSSTYLFRLMAVVVHHGDMHSGHFVTYRRSPPSARNPLSTSNQWLWVSDDTVRKAS  491 (523)
T ss_pred             CCCCcchhheeEEEEEEecCccCceEEEEEeCCCccCCCCCCCCcEEEEehheEEEec


No 114
>NP_036607.3 ubiquitin carboxyl-terminal hydrolase 21 isoform c [Homo sapiens]
Probab=96.63  E-value=0.12  Score=70.08  Aligned_cols=197  Identities=18%  Similarity=0.222  Sum_probs=0.0  Template_Neff=8.500

Q ss_pred             CCEEEEEecCCCHHHHHHHHHHHhc--------------------CcccCCHHHHHHHHHH------hcCChHHHHHHHH
Q Q_6220201       844 NGLTSIKWADNNCYLATALLTLQQI--------------------ELKFNPPALQDAYYRA------RAGEAANFCALIL  897 (1945)
Q Consensus       844 ~g~~~lkq~dNNCyvNaa~lmLQ~l--------------------~ikF~~p~lq~Aw~~f------~~Gdp~~FVal~~  897 (1945)
                      .+..=|.--+|+||+||++.+|-++                    ...--...+++...++      ..-+|..|...+.
T Consensus       209 ~~~~GL~NlGNTCY~NSvLQ~L~~~p~fr~~ll~~~~~~~~~~~~~~~~l~~~L~~L~~~l~~~~~~~~v~p~~l~~~l~  288 (565)
T NP_036607.3     209 SGHVGLRNLGNTCFLNAVLQCLSSTRPLRDFCLRRDFRQEVPGGGRAQELTEAFADVIGALWHPDSCEAVNPTRFRAVFQ  288 (565)
T ss_pred             CCCcccccCCCCHHHHHHHHHHHcCHHHHHHHhccchhhcCCCCCchHHHHHHHHHHHHHHcCCCCCCCCChHHHHHHHH


Q ss_pred             HH-cCCCCCCcccHHHHHHHHHHhhccccC--------------------------------------------------
Q Q_6220201       898 AY-CNKTVGELGDVRETMSYLFQHANLDSC--------------------------------------------------  926 (1945)
Q Consensus       898 a~-~~~t~Gep~Da~~~L~~l~~~~~~~~a--------------------------------------------------  926 (1945)
                      .. ..+..++-.||+++|..|+......--                                                  
T Consensus       289 ~~~~~f~~~~QqDA~Efl~~LLd~L~~e~~~~~~~~~~~~~~~~~~~~~~~~~~~~~~~~~~~~~~~~~~~~~~~~~~~s  368 (565)
T NP_036607.3     289 KYVPSFSGYSQQDAQEFLKLLMERLHLEINRRGRRAPPILANGPVPSPPRRGGALLEEPELSDDDRANLMWKRYLEREDS  368 (565)
T ss_pred             HHchhcCCCCccCHHHHHHHHHHHHHHHHHhccCCCCCccCCCCCCCCCCCCCcccCCCCCCHHHHHHHHHHHHHHhCCC


Q ss_pred             --------EEEEEEEeCccCCeeEEEeccceeEE--------eeecCHHHHHcCC-------------ccccCCCcceEE
Q Q_6220201       927 --------KRVLNVVCKTCGQQQTTLKGVEAVMY--------MGTLSYEQFKKGV-------------QIPCTCGKQATK  977 (1945)
Q Consensus       927 --------~~v~~~~C~~CG~k~~~~~G~~A~~~--------~gt~~~~~l~~g~-------------~~~C~CG~~~~~  977 (1945)
                              .......|..||....+..=..-...        -+..+++++...+             ...|........
T Consensus       369 ~i~~lF~g~~~~~~~C~~Cg~~s~~~e~f~~LsL~i~~~~~~~~~~sL~~~L~~~~~~e~~~~~~~~~C~~C~~~~~~~k  448 (565)
T NP_036607.3     369 KIVDLFVGQLKSCLKCQACGYRSTTFEVFCDLSLPIPKKGFAGGKVSLRDCFNLFTKEEELESENAPVCDRCRQKTRSTK  448 (565)
T ss_pred             hhHHhheEEEEEEEEeCCCCCEEeeEeeceeeecccCCCCCCCCccCHHHHHHHhhcceecCCCCCccccccccccceeE


Q ss_pred             EEEEEeCCEEEecCCCCcee---------------cc-------------CCCeEEEEE--EecCCCccee-EEEEcCCc
Q Q_6220201       978 YLVQQESPFVMMSAPPAQYE---------------LK-------------HGTFTCASE--YTGNYQCGHY-KHITSKET 1026 (1945)
Q Consensus       978 ~vv~~~~P~ll~S~~p~~~~---------------l~-------------~~~~~aaNv--F~G~~~~GHY-th~~~~~~ 1026 (1945)
                      +..-.+.|=+|+=.-.--..               ++             ...|.-.-+  +.|....||| .+.+..+.
T Consensus       449 ~~~i~~lP~iLiI~l~Rf~~~~~~~~K~~~~v~~p~~~ldl~~~~~~~~~~~~Y~L~avV~H~G~~~~GHYvayvr~~~~  528 (565)
T NP_036607.3     449 KLTVQRFPRILVLHLNRFSASRGSIKKSSVGVDFPLQRLSLGDFASDKAGSPVYQLYALCNHSGSVHYGHYTALCRCQTG  528 (565)
T ss_pred             EEEeecCCCEEEEEEccEEccCCceeeccccccCccccCChhHhccCCCCCCeEEEEEEEEEeCCCCCceEEEEEEeCCc


Q ss_pred             eEEEeccceecccC
Q Q_6220201      1027 LYCIDGALLTKSSE 1040 (1945)
Q Consensus      1027 l~~~da~~~~k~S~ 1040 (1945)
                      .+.||-..+++.++
T Consensus       529 W~~fnD~~Vt~v~~  542 (565)
T NP_036607.3     529 WHVYNDSRVSPVSE  542 (565)
T ss_pred             eEEEECCeeeecCH


No 115
>XP_016864046.1 PREDICTED: ubiquitin carboxyl-terminal hydrolase 46 isoform X1 [Homo sapiens]
Probab=96.63  E-value=0.25  Score=60.24  Aligned_cols=205  Identities=12%  Similarity=0.091  Sum_probs=0.0  Template_Neff=11.200

Q ss_pred             HHHHhhcccccceeCCEEEEEecCCCHHHHHHHHHHHhcCcccCCHHHHHHHHHHhc-----------------------
Q Q_6220201       830 SALNHTKKWKYPQVNGLTSIKWADNNCYLATALLTLQQIELKFNPPALQDAYYRARA-----------------------  886 (1945)
Q Consensus       830 s~l~~~~kW~~~v~~g~~~lkq~dNNCyvNaa~lmLQ~l~ikF~~p~lq~Aw~~f~~-----------------------  886 (1945)
                      ........|.....++..-|....|+||+||++.+|-++      |.+++....+..                       
T Consensus        18 ~~~~~~~~~~~~~~~~~~GL~N~gn~Cy~na~lQ~L~~~------~~~~~~l~~~~~~~~~~~~~~~~l~~l~~~~~~~~   91 (341)
T XP_016864046.1   18 ALEKDIGPEQFPINEHYFGLVNFGNTCYCNSVLQALYFC------RPFRENVLAYKAQQKKKENLLTCLADLFHSIATQK   91 (341)
T ss_pred             cchhccCCccCCcccCccceeeCCCcHHHHHHHHHHHhC------HHHHHHHHhhHHhhcchhcHHHHHHHHHHHHHhcc


Q ss_pred             -----CChHHHHHHHHHH-cCCCCCCcccHHHHHHHHHHhhccc------------------------------------
Q Q_6220201       887 -----GEAANFCALILAY-CNKTVGELGDVRETMSYLFQHANLD------------------------------------  924 (1945)
Q Consensus       887 -----Gdp~~FVal~~a~-~~~t~Gep~Da~~~L~~l~~~~~~~------------------------------------  924 (1945)
                           -+|..+...+... .....|+..||++++..++......                                    
T Consensus        92 ~~~~~~~~~~l~~~l~~~~~~~~~~~~~Da~e~~~~il~~l~~~~~~~~~~~~~~~~~~~~~~~~~~~~~~~~~~~~~~~  171 (341)
T XP_016864046.1   92 KKVGVIPPKKFISRLRKENDLFDNYMQQDAHEFLNYLLNTIADILQEEKKQEKQNGKLKNGNMNEPAENNKPELTWVHEI  171 (341)
T ss_pred             ccCCCCChHHHHHHHHhcCcccCCCcCCcHHHHHHHHHHHHHHHHHHHHHHhhhcCCccCCCCCCCcccCCCcccHHHHH


Q ss_pred             -cCEEEEEEEeCccCCeeEEEeccceeE--EeeecCHHHHHcCC-----------ccccCCCcceEEEEEEE---eCCEE
Q Q_6220201       925 -SCKRVLNVVCKTCGQQQTTLKGVEAVM--YMGTLSYEQFKKGV-----------QIPCTCGKQATKYLVQQ---ESPFV  987 (1945)
Q Consensus       925 -~a~~v~~~~C~~CG~k~~~~~G~~A~~--~~gt~~~~~l~~g~-----------~~~C~CG~~~~~~vv~~---~~P~l  987 (1945)
                       .........|+.||.......=.....  ..+..++.++....           ..+-.||......-...   --++|
T Consensus       172 f~~~~~~~~~C~~C~~~~~~~~~~~~l~l~~~~~~~~~~~l~~~~~~~~~~~~~~~~C~~c~~~~~~~~~~~i~~~P~il  251 (341)
T XP_016864046.1  172 FQGTLTNETRCLNCETVSSKDEDFLDLSVDVEQNTSITHCLRDFSNTETLCSEQKYYCETCCSKQEAQKRMRVKKLPMIL  251 (341)
T ss_pred             hCCEEEEEEEeCCCCCeeceeeEeeeEEeecCCCCCHHHHHHHHhcccccCcCCceeccccCCceeeeeeccHhhCCCEE


Q ss_pred             EecCCCCceecc-----------------------------CCCeEEEEE--EecC-CCccee-EEEEcCCceEEEeccc
Q Q_6220201       988 MMSAPPAQYELK-----------------------------HGTFTCASE--YTGN-YQCGHY-KHITSKETLYCIDGAL 1034 (1945)
Q Consensus       988 l~S~~p~~~~l~-----------------------------~~~~~aaNv--F~G~-~~~GHY-th~~~~~~l~~~da~~ 1034 (1945)
                      +++-........                             ...|.-.-+  +.|. ...||| ++.+.++..+.+|-..
T Consensus       252 ~i~l~r~~~~~~~~~~~k~~~~~~~p~~l~l~~~~~~~~~~~~~Y~L~svi~h~g~~~~~gHy~a~~~~~~~W~~~dD~~  331 (341)
T XP_016864046.1  252 ALHLKRFKYMEQLHRYTKLSYRVVFPLELRLFNTSSDAVNLDRMYDLVAVVVHCGSGPNRGHYITIVKSHGFWLLFDDDI  331 (341)
T ss_pred             EEEEeceeechhcceeeeccceeEeeeeeecccCCCCCCcCCCcEEEEEEEEEeCCCCCCceEEEEEeeCCEEEEEechh


Q ss_pred             eecccC
Q Q_6220201      1035 LTKSSE 1040 (1945)
Q Consensus      1035 ~~k~S~ 1040 (1945)
                      +++.++
T Consensus       332 v~~~~~  337 (341)
T XP_016864046.1  332 VEVGLQ  337 (341)
T ss_pred             hhhhhH


No 116
>NP_001014443.1 ubiquitin carboxyl-terminal hydrolase 21 isoform c [Homo sapiens]
Probab=96.62  E-value=0.12  Score=70.00  Aligned_cols=197  Identities=18%  Similarity=0.239  Sum_probs=0.0  Template_Neff=8.500

Q ss_pred             CCEEEEEecCCCHHHHHHHHHHHhc--------------------CcccCCHHHHHHHHHH------hcCChHHHHHHHH
Q Q_6220201       844 NGLTSIKWADNNCYLATALLTLQQI--------------------ELKFNPPALQDAYYRA------RAGEAANFCALIL  897 (1945)
Q Consensus       844 ~g~~~lkq~dNNCyvNaa~lmLQ~l--------------------~ikF~~p~lq~Aw~~f------~~Gdp~~FVal~~  897 (1945)
                      .+..=|.--+|+||+||++.+|-++                    ...--...+++...++      ..-+|..|...+.
T Consensus       209 ~~~~GL~NlGNTCY~NSvLQ~L~~~p~fr~~ll~~~~~~~~~~~~~~~~l~~~L~~L~~~l~~~~~~~~v~p~~l~~~l~  288 (565)
T NP_001014443.1  209 SGHVGLRNLGNTCFLNAVLQCLSSTRPLRDFCLRRDFRQEVPGGGRAQELTEAFADVIGALWHPDSCEAVNPTRFRAVFQ  288 (565)
T ss_pred             CCCcccccCCCCHHHHHHHHHHHcCHHHHHHHhccchhhcCCCCCchHHHHHHHHHHHHHHcCCCCCCCCChHHHHHHHH


Q ss_pred             HH-cCCCCCCcccHHHHHHHHHHhhccccC--------------------------------------------------
Q Q_6220201       898 AY-CNKTVGELGDVRETMSYLFQHANLDSC--------------------------------------------------  926 (1945)
Q Consensus       898 a~-~~~t~Gep~Da~~~L~~l~~~~~~~~a--------------------------------------------------  926 (1945)
                      .. ..+..++..||+++|..|+......--                                                  
T Consensus       289 ~~~~~f~~~~QqDA~Efl~~LLd~L~~e~~~~~~~~~~~~~~~~~~~~~~~~~~~~~~~~~~~~~~~~~~~~~~~~~~~s  368 (565)
T NP_001014443.1  289 KYVPSFSGYSQQDAQEFLKLLMERLHLEINRRGRRAPPILANGPVPSPPRRGGALLEEPELSDDDRANLMWKRYLEREDS  368 (565)
T ss_pred             HHchhcCCCCccCHHHHHHHHHHHHHHHHHhccCCCCCccCCCCCCCCCCCCCcccCCCCCCHHHHHHHHHHHHHHhCCC


Q ss_pred             --------EEEEEEEeCccCCeeEEEeccceeEE--------eeecCHHHHHcCC-------------ccccCCCcceEE
Q Q_6220201       927 --------KRVLNVVCKTCGQQQTTLKGVEAVMY--------MGTLSYEQFKKGV-------------QIPCTCGKQATK  977 (1945)
Q Consensus       927 --------~~v~~~~C~~CG~k~~~~~G~~A~~~--------~gt~~~~~l~~g~-------------~~~C~CG~~~~~  977 (1945)
                              .......|..||....+..=..-...        -+..+++++.+.+             ...|........
T Consensus       369 ~i~~lF~g~~~~~~~C~~Cg~~s~~~e~f~~LsL~i~~~~~~~~~~sL~~~L~~~~~~e~i~~~~~~~C~~C~~~~~~~k  448 (565)
T NP_001014443.1  369 KIVDLFVGQLKSCLKCQACGYRSTTFEVFCDLSLPIPKKGFAGGKVSLRDCFNLFTKEEELESENAPVCDRCRQKTRSTK  448 (565)
T ss_pred             hhhhhceEEEEEEEEeCCCCCEEeeEeeceeeecccCCCCCCCCccCHHHHHHHhhcceecCCCCCccccccccccceEE


Q ss_pred             EEEEEeCCEEEecCC---------------CCceecc-------------CCCeEEEEE--EecCCCccee-EEEEcCCc
Q Q_6220201       978 YLVQQESPFVMMSAP---------------PAQYELK-------------HGTFTCASE--YTGNYQCGHY-KHITSKET 1026 (1945)
Q Consensus       978 ~vv~~~~P~ll~S~~---------------p~~~~l~-------------~~~~~aaNv--F~G~~~~GHY-th~~~~~~ 1026 (1945)
                      +..-.+.|=+|+=.-               +-..+++             ...|.-.-+  +.|....||| .+.+.++.
T Consensus       449 ~~~I~~lP~iLiI~l~Rf~~~~~~~~K~~~~v~~p~~~ldl~~~~~~~~~~~~Y~L~avV~H~G~~~~GHYva~vr~~~~  528 (565)
T NP_001014443.1  449 KLTVQRFPRILVLHLNRFSASRGSIKKSSVGVDFPLQRLSLGDFASDKAGSPVYQLYALCNHSGSVHYGHYTALCRCQTG  528 (565)
T ss_pred             EEEeecCCCEEEEEEccEEccCCceeecccccccccccCChhHhccCCCCCCeEEEEEEEEEECCCCcceEEEEEEcCCc


Q ss_pred             eEEEeccceecccC
Q Q_6220201      1027 LYCIDGALLTKSSE 1040 (1945)
Q Consensus      1027 l~~~da~~~~k~S~ 1040 (1945)
                      .+.||-..+++.++
T Consensus       529 W~~fnD~~Vs~vs~  542 (565)
T NP_001014443.1  529 WHVYNDSRVSPVSE  542 (565)
T ss_pred             eEEEECCeeeecCH


No 117
>XP_006719716.1 PREDICTED: ubiquitin carboxyl-terminal hydrolase 30 isoform X6 [Homo sapiens]
Probab=96.62  E-value=0.15  Score=66.78  Aligned_cols=195  Identities=13%  Similarity=0.154  Sum_probs=0.0  Template_Neff=9.900

Q ss_pred             CCEEEEEecCCCHHHHHHHHHHHhc-----------------------CcccCCHHHHHHHHHH--------hcCChHHH
Q Q_6220201       844 NGLTSIKWADNNCYLATALLTLQQI-----------------------ELKFNPPALQDAYYRA--------RAGEAANF  892 (1945)
Q Consensus       844 ~g~~~lkq~dNNCyvNaa~lmLQ~l-----------------------~ikF~~p~lq~Aw~~f--------~~Gdp~~F  892 (1945)
                      .+.+-|+-..|+||+||++.+|=++                       ...|. .+++..+..+        ...+|..|
T Consensus        34 ~~~~GL~N~gntCylNsvLQ~L~~~p~f~~~ll~~~~~~~~~~~~~~~~~~l~-~~l~~l~~~l~~~~~~~~~~~~~~~l  112 (486)
T XP_006719716.1   34 GLVPGLVNLGNTCFMNSLLQGLSACPAFIRWLEEFTSQYSRDQKEPPSHQYLS-LTLLHLLKALSCQEVTDDEVLDASCL  112 (486)
T ss_pred             CCCCCcccCCCCHHHHHHHHHHhcCHHHHHHHHHHHHhhcccCCCCcccchHH-HHHHHHHHHhcCCCCCCCCccCHHHH


Q ss_pred             HHHHHHH-cCCCCCCcccHHHHHHHHHHhhccc-----------------------------------------------
Q Q_6220201       893 CALILAY-CNKTVGELGDVRETMSYLFQHANLD-----------------------------------------------  924 (1945)
Q Consensus       893 Val~~a~-~~~t~Gep~Da~~~L~~l~~~~~~~-----------------------------------------------  924 (1945)
                      ...+... ..+..|...||.++|..|+......                                               
T Consensus       113 ~~~l~~~~~~~~~~~q~Da~E~l~~ll~~L~~~~~~~~~~~~~~~~~~~~~~~~~~~~~~~~~~~~~~~~~~~~~~i~~l  192 (486)
T XP_006719716.1  113 LDVLRMYRWQISSFEEQDAHELFHVITSSLEDERDRQPRVTHLFDVHSLEQQSEITPKQITCRTRGSPHPTSNHWKSQHP  192 (486)
T ss_pred             HHHHHHcccccCCCCcchHHHHHHHHHHHHHHHhhhcccchhhhccccccccccCCccccccccCCCCCCCCCcccCCCC


Q ss_pred             -cCEEEEEEEeCccCCee--EEEeccceeEEeeec------CHHHHHc---------CCcc-ccCC--------------
Q Q_6220201       925 -SCKRVLNVVCKTCGQQQ--TTLKGVEAVMYMGTL------SYEQFKK---------GVQI-PCTC--------------  971 (1945)
Q Consensus       925 -~a~~v~~~~C~~CG~k~--~~~~G~~A~~~~gt~------~~~~l~~---------g~~~-~C~C--------------  971 (1945)
                       .........|+.||...  ..-....-.+.....      ++.++..         .+.- .|.|              
T Consensus       193 F~~~~~~~~~C~~C~~~~~~~~e~~~~l~l~i~~~~~~~~~sl~~~L~~~~~~~~~~~~~C~~C~~~~~~~~~~~~~~~~  272 (486)
T XP_006719716.1  193 FHGRLTSNMVCKHCEHQSPVRFDTFDSLSLSIPAATWGHPLTLDHCLHHFISSESVRDVVCDNCTKIEAKGTLNGEKVEH  272 (486)
T ss_pred             eeEEEEeeEEeCCCCCccCccccccceeEeeCCcccCCCCCCHHHHHHHhcChheecceeCCCCcccccccccCCCCccc


Q ss_pred             --CcceEEEEEEEeCCEEEecCCCCcee----------------------------------------------------
Q Q_6220201       972 --GKQATKYLVQQESPFVMMSAPPAQYE----------------------------------------------------  997 (1945)
Q Consensus       972 --G~~~~~~vv~~~~P~ll~S~~p~~~~----------------------------------------------------  997 (1945)
                        ...........--++|++.-..-...                                                    
T Consensus       273 ~~~~~~~~~~i~~lP~~L~i~l~R~~~~~~~~~~k~~~~v~~p~~l~l~~~~~~~~~~~~~~~~~~~~~~~~~~~~~~~~  352 (486)
T XP_006719716.1  273 QRTTFVKQLKLGKLPQCLCIHLQRLSWSSHGTPLKRHEHVQFNEFLMMDIYKYHLLGHKPSQHNPKLNKNPGPTLELQDG  352 (486)
T ss_pred             cccceeeeeeeccCCCEEEEEecceeeCCCCCeeccccccccchhhccccccchhcCCCcCCCCccccCCCCCceeccCC


Q ss_pred             -----------------------------------------------ccCCCeEEEEE--EecCCCccee-EEEEc----
Q Q_6220201       998 -----------------------------------------------LKHGTFTCASE--YTGNYQCGHY-KHITS---- 1023 (1945)
Q Consensus       998 -----------------------------------------------l~~~~~~aaNv--F~G~~~~GHY-th~~~---- 1023 (1945)
                                                                     .....|.-.-+  +.|....||| ++++.    
T Consensus       353 ~~~~~~~~~~~~~~~~~~~~~~~~~~~~~~~~~~~~~~~~~~~~~~~~~~~~Y~L~avI~h~G~~~~GHY~a~vr~~~~~  432 (486)
T XP_006719716.1  353 PGAPTPVLNQPGAPKTQIFMNGACSPSLLPTLSAPMPFPLPVVPDYSSSTYLFRLMAVVVHHGDMHSGHFVTYRRSPPSA  432 (486)
T ss_pred             CCCCCCccCCCCCCccccccCCcCCcccccccCCCCCCCCCCCCCcCCCCceEEEEEEEEEeCCCCccceEEEEcCCCcc


Q ss_pred             ------CCceEEEeccceeccc
Q Q_6220201      1024 ------KETLYCIDGALLTKSS 1039 (1945)
Q Consensus      1024 ------~~~l~~~da~~~~k~S 1039 (1945)
                            .+..+.||-..+++.+
T Consensus       433 ~~~~~~~~~W~~~dD~~V~~~~  454 (486)
T XP_006719716.1  433 RNPLSTSNQWLWVSDDTVRKAS  454 (486)
T ss_pred             CCCCccCCcEEEEecceEEecC


No 118
>NP_001288104.1 ubiquitin carboxyl-terminal hydrolase 30 isoform 2 [Homo sapiens]
Probab=96.62  E-value=0.17  Score=66.46  Aligned_cols=195  Identities=13%  Similarity=0.144  Sum_probs=0.0  Template_Neff=9.900

Q ss_pred             CCEEEEEecCCCHHHHHHHHHHHhc-----------------------CcccCCHHHHHHHHHH--------hcCChHHH
Q Q_6220201       844 NGLTSIKWADNNCYLATALLTLQQI-----------------------ELKFNPPALQDAYYRA--------RAGEAANF  892 (1945)
Q Consensus       844 ~g~~~lkq~dNNCyvNaa~lmLQ~l-----------------------~ikF~~p~lq~Aw~~f--------~~Gdp~~F  892 (1945)
                      .+.+-|.-..|+||+||++.+|=++                       ...|. .+++..+..+        ...+|..|
T Consensus        34 ~~~~GL~N~gntCylNsvLQ~L~~~p~f~~~ll~~~~~~~~~~~~~~~~~~l~-~~l~~l~~~l~~~~~~~~~~~~~~~l  112 (486)
T NP_001288104.1   34 GLVPGLVNLGNTCFMNSLLQGLSACPAFIRWLEEFTSQYSRDQKEPPSHQYLS-LTLLHLLKALSCQEVTDDEVLDASCL  112 (486)
T ss_pred             CCCCCcccCCCCHHHHHHHHHHhcCHHHHHHHHHHHHhhcccCCCCcccchHH-HHHHHHHHHhcCCCCCCCCccCHHHH


Q ss_pred             HHHHHHH-cCCCCCCcccHHHHHHHHHHhhc------------------------------------------------c
Q Q_6220201       893 CALILAY-CNKTVGELGDVRETMSYLFQHAN------------------------------------------------L  923 (1945)
Q Consensus       893 Val~~a~-~~~t~Gep~Da~~~L~~l~~~~~------------------------------------------------~  923 (1945)
                      ...+... ..+..|...||.++|..|+....                                                .
T Consensus       113 ~~~l~~~~~~~~~~~q~Da~E~l~~ll~~L~~~~~~~~~~~~~~~~~~~~~~~~~~~~~~~~~~~~~~~~~~~~~~i~~l  192 (486)
T NP_001288104.1  113 LDVLRMYRWQISSFEEQDAHELFHVITSSLEDERDRQPRVTHLFDVHSLEQQSEITPKQITCRTRGSPHPTSNHWKSQHP  192 (486)
T ss_pred             HHHHHHcccccCCCCcchHHHHHHHHHHHHHHHhhhcccchhhhccccccccccCCccccccccCCCCCCCCCcccCCCC


Q ss_pred             ccCEEEEEEEeCccCCee--EEEeccceeEEeeec------CHHHHHc---------CCcc-ccCC--------------
Q Q_6220201       924 DSCKRVLNVVCKTCGQQQ--TTLKGVEAVMYMGTL------SYEQFKK---------GVQI-PCTC--------------  971 (1945)
Q Consensus       924 ~~a~~v~~~~C~~CG~k~--~~~~G~~A~~~~gt~------~~~~l~~---------g~~~-~C~C--------------  971 (1945)
                      -.........|+.||...  ..-....-.+.....      ++.++..         .+.- .|.|              
T Consensus       193 F~~~~~~~~~C~~C~~~~~~~~e~~~~l~l~i~~~~~~~~~sl~~~L~~~~~~~~~~~~~C~~C~~~~~~~~~~~~~~~~  272 (486)
T NP_001288104.1  193 FHGRLTSNMVCKHCEHQSPVRFDTFDSLSLSIPAATWGHPLTLDHCLHHFISSESVRDVVCDNCTKIEAKGTLNGEKVEH  272 (486)
T ss_pred             eeEEEEeeEEeCCCCCccCccccccceeEeeCCcccCCCCCCHHHHHHHhcChheecceeCCCCcccccccccCCCCccc


Q ss_pred             --CcceEEEEEEEeCCEEEecCCCCcee----------------------------------------------------
Q Q_6220201       972 --GKQATKYLVQQESPFVMMSAPPAQYE----------------------------------------------------  997 (1945)
Q Consensus       972 --G~~~~~~vv~~~~P~ll~S~~p~~~~----------------------------------------------------  997 (1945)
                        ...........--++|++.-..-...                                                    
T Consensus       273 ~~~~~~~~~~i~~lP~iL~i~l~R~~~~~~~~~~k~~~~v~~p~~l~l~~~~~~~~~~~~~~~~~~~~~~~~~~~~~~~~  352 (486)
T NP_001288104.1  273 QRTTFVKQLKLGKLPQCLCIHLQRLSWSSHGTPLKRHEHVQFNEFLMMDIYKYHLLGHKPSQHNPKLNKNPGPTLELQDG  352 (486)
T ss_pred             cccceeeeeeeccCCCEEEEEecceeeCCCCCeeccccccccchhhccccccchhcCCCcCCCCccccCCCCCceeccCC


Q ss_pred             -----------------------------------------------ccCCCeEEEEE--EecCCCccee-EEEEc----
Q Q_6220201       998 -----------------------------------------------LKHGTFTCASE--YTGNYQCGHY-KHITS---- 1023 (1945)
Q Consensus       998 -----------------------------------------------l~~~~~~aaNv--F~G~~~~GHY-th~~~---- 1023 (1945)
                                                                     .....|.-.-+  +.|....||| ++++.    
T Consensus       353 ~~~~~~~~~~~~~~~~~~~~~~~~~~~~~~~~~~~~~~~~~~~~~~~~~~~~Y~L~avI~h~G~~~~GHY~a~vr~~~~~  432 (486)
T NP_001288104.1  353 PGAPTPVLNQPGAPKTQIFMNGACSPSLLPTLSAPMPFPLPVVPDYSSSTYLFRLMAVVVHHGDMHSGHFVTYRRSPPSA  432 (486)
T ss_pred             CCCCCCccCCCCCCccccccCCcCCcccccccCCCCCCCCCCCCCcCCCCceEEEEEEEEEeCCCCccceEEEEcCCCcc


Q ss_pred             ------CCceEEEeccceeccc
Q Q_6220201      1024 ------KETLYCIDGALLTKSS 1039 (1945)
Q Consensus      1024 ------~~~l~~~da~~~~k~S 1039 (1945)
                            .+..+.||-..+++.+
T Consensus       433 ~~~~~~~~~W~~~dD~~V~~~~  454 (486)
T NP_001288104.1  433 RNPLSTSNQWLWVSDDTVRKAS  454 (486)
T ss_pred             CCCCccCCcEEEEecceEEecC


No 119
>XP_005246066.1 PREDICTED: ubiquitin carboxyl-terminal hydrolase 48 isoform X4 [Homo sapiens]
Probab=96.57  E-value=0.2  Score=72.01  Aligned_cols=200  Identities=15%  Similarity=0.182  Sum_probs=0.0  Template_Neff=9.200

Q ss_pred             ccccceeCCEEEEEecCCCHHHHHHHHHHHhc-----------------------------CcccCCHHHHHHHHHHhc-
Q Q_6220201       837 KWKYPQVNGLTSIKWADNNCYLATALLTLQQI-----------------------------ELKFNPPALQDAYYRARA-  886 (1945)
Q Consensus       837 kW~~~v~~g~~~lkq~dNNCyvNaa~lmLQ~l-----------------------------~ikF~~p~lq~Aw~~f~~-  886 (1945)
                      .+...-..+..=|+-..|+||+||++.+|=++                             ...-...+||..+..+.. 
T Consensus        79 ~~~~~~~~~~~GL~N~gntCY~NS~LQ~L~~~~~fr~~i~~~~~~~~~~~~~~~~~~~~~~~~~~~~~~Lq~lf~~l~~~  158 (983)
T XP_005246066.1   79 NCERRKKNSFVGLTNLGATCYVNTFLQVWFLNLELRQALYLCPSTCSDYMLGDGIQEEKDYEPQTICEHLQYLFALLQNS  158 (983)
T ss_pred             cccccccCCCccccCCCCcHHHHHHHHHHHhCHHHHHHHHcCCCccchhhcCCCcccCCCCCchhHHHHHHHHHHHHHcC


Q ss_pred             ----CChHHHHHHHHHHcCCCCCCcccHHHHHHHHHHhhcc-----------------ccCEEEEEEEeCccCCeeEEEe
Q Q_6220201       887 ----GEAANFCALILAYCNKTVGELGDVRETMSYLFQHANL-----------------DSCKRVLNVVCKTCGQQQTTLK  945 (1945)
Q Consensus       887 ----Gdp~~FVal~~a~~~~t~Gep~Da~~~L~~l~~~~~~-----------------~~a~~v~~~~C~~CG~k~~~~~  945 (1945)
                          -+|..|...+    +...|+..||.++++.|+.+...                 -.........|..||.......
T Consensus       159 ~~~~~~p~~l~~~l----~~~~~~QqDa~Ef~~~ll~~L~~~~~~~~~~~~~~~i~~~F~g~~~~~~~C~~C~~~s~~~e  234 (983)
T XP_005246066.1  159 NRRYIDPSGFVKAL----GLDTGQQQDAQEFSKLFMSLLEDTLSKQKNPDVRNIVQQQFCGEYAYVTVCNQCGRESKLLS  234 (983)
T ss_pred             CCCCcChHHHHHHc----CCCCCCCCcHHHHHHHHHHHHHHHHHcCCCcchhhHHHHhccEEEEEEEEeCCCCCEEEEee


Q ss_pred             ccceeE--EeeecCHHHHHc-------------CCccccCCCcceEEEEEEEeCC-EEEecCCCCceeccCCCe------
Q Q_6220201       946 GVEAVM--YMGTLSYEQFKK-------------GVQIPCTCGKQATKYLVQQESP-FVMMSAPPAQYELKHGTF------ 1003 (1945)
Q Consensus       946 G~~A~~--~~gt~~~~~l~~-------------g~~~~C~CG~~~~~~vv~~~~P-~ll~S~~p~~~~l~~~~~------ 1003 (1945)
                      -....-  +.+..++.+...             ..-..|.+.....++..-.+.| +|++.-..-.........      
T Consensus       235 ~f~~l~l~i~~~~sL~~~L~~~~~~e~l~g~n~~~C~~C~~~~~~~k~~~i~~lP~vL~i~L~Rf~~d~~~~~~~K~~~~  314 (983)
T XP_005246066.1  235 KFYELELNIQGHKQLTDCISEFLKEEKLEGDNRYFCENCQSKQNATRKIRLLSLPCTLNLQLMRFVFDRQTGHKKKLNTY  314 (983)
T ss_pred             eeceeeeecCCCccHHHHHHHHhcCccccCCCccccCCCCCeeeEEEEEEEEeCCCeEEEEEceeEEcCCCCcEEecCce


Q ss_pred             ------------------------EEEEEEec-CCCccee-EEEEc--CCceEEEeccceecccC
Q Q_6220201      1004 ------------------------TCASEYTG-NYQCGHY-KHITS--KETLYCIDGALLTKSSE 1040 (1945)
Q Consensus      1004 ------------------------~aaNvF~G-~~~~GHY-th~~~--~~~l~~~da~~~~k~S~ 1040 (1945)
                                              .+.-+..| ....||| .+++.  ++..+.||-..+++.+.
T Consensus       315 v~~p~~Ldl~~~~~~~~~~~~Y~L~gVV~H~G~~~~~GHY~a~ir~~~~~~W~~fnD~~V~~v~~  379 (983)
T XP_005246066.1  315 IGFSEILDMEPYVEHKGGSYVYELSAVLIHRGVSAYSGHYIAHVKDPQSGEWYKFNDEDIEKMEG  379 (983)
T ss_pred             ecCCCcccCccccccCCCCceEEEEEEEEEcCCCCCCceEEEEEEcCCCCcEEEEEcceeEEccc


No 120
>XP_016856525.1 PREDICTED: ubiquitin carboxyl-terminal hydrolase 21 isoform X1 [Homo sapiens]
Probab=96.57  E-value=0.18  Score=70.10  Aligned_cols=204  Identities=17%  Similarity=0.185  Sum_probs=0.0  Template_Neff=8.200

Q ss_pred             ccccceeCCEEEEEecCCCHHHHHHHHHHHhcC--------cccCC------------HHHHHHHHHHhcC------ChH
Q Q_6220201       837 KWKYPQVNGLTSIKWADNNCYLATALLTLQQIE--------LKFNP------------PALQDAYYRARAG------EAA  890 (1945)
Q Consensus       837 kW~~~v~~g~~~lkq~dNNCyvNaa~lmLQ~l~--------ikF~~------------p~lq~Aw~~f~~G------dp~  890 (1945)
                      .+......|..=|.--+|+||+||++.+|-++.        ..|..            ..|++...++..+      +|.
T Consensus       231 ~~~~~~~~~~~GL~NlGNTCYmNSvLQ~L~~~p~fr~~l~~~~~~~~~~~~~~~~~l~~~L~~L~~~L~~~~~~~~~~p~  310 (668)
T XP_016856525.1  231 HHTLLLGSGHVGLRNLGNTCFLNAVLQCLSSTRPLRDFCLRRDFRQEVPGGGRAQELTEAFADVIGALWHPDSCEAVNPT  310 (668)
T ss_pred             hcccccCCCccchhcCCCCHHHHHHHHHHHcCHHHHHHHHhccccccCCCCCcHHHHHHHHHHHHHHhcCCCCCCCCCHH


Q ss_pred             HHHHHHHHHc-CCCCCCcccHHHHHHHHHHhh------------------------------------------------
Q Q_6220201       891 NFCALILAYC-NKTVGELGDVRETMSYLFQHA------------------------------------------------  921 (1945)
Q Consensus       891 ~FVal~~a~~-~~t~Gep~Da~~~L~~l~~~~------------------------------------------------  921 (1945)
                      .|...+-.+. .+..++-.||+++|..|+...                                                
T Consensus       311 ~~~~~l~~~~~~f~~~~QqDA~Efl~~LLd~L~~e~~~~~~~~~~~~~~~~~~~~~~~~~~~~~~~~~~~~~~a~~~~~~  390 (668)
T XP_016856525.1  311 RFRAVFQKYVPSFSGYSQQDAQEFLKLLMERLHLEINRRGRRAPPILANGPVPSPPRRGGALLEEPELSDDDRANLMWKR  390 (668)
T ss_pred             HHHHHHHHHChhhCCCcHHHHHHHHHHHHHHHHHHHHHcccCCCCcccCCCCCCCCCCCCcccCCcCCCHHHHHHHHHHH


Q ss_pred             ----------ccccCEEEEEEEeCccCCeeEEEeccceeEEeeec--------CHHHHHcCC-------------ccccC
Q Q_6220201       922 ----------NLDSCKRVLNVVCKTCGQQQTTLKGVEAVMYMGTL--------SYEQFKKGV-------------QIPCT  970 (1945)
Q Consensus       922 ----------~~~~a~~v~~~~C~~CG~k~~~~~G~~A~~~~gt~--------~~~~l~~g~-------------~~~C~  970 (1945)
                                +.=.........|..||....+..=......--..        ++.++.+.+             ...|.
T Consensus       391 ~~~~~~s~i~~lF~gq~~s~~~C~~Cg~~s~t~e~f~~LsL~lp~~~~~~~~~sL~d~L~~~~~~e~ie~~~~~~C~~C~  470 (668)
T XP_016856525.1  391 YLEREDSKIVDLFVGQLKSCLKCQACGYRSTTFEVFCDLSLPIPKKGFAGGKVSLRDCFNLFTKEEELESENAPVCDRCR  470 (668)
T ss_pred             HHHhcCCHHHHhhcEEEEEEEEcCCCCCeEeEEeeeeEEEeecCCCccCCCcccHHHHHHHhcCceecCCCcCccccCCC


Q ss_pred             CCcceEEEEEEEeCCEEEecC-----------------------------------------------------------
Q Q_6220201       971 CGKQATKYLVQQESPFVMMSA-----------------------------------------------------------  991 (1945)
Q Consensus       971 CG~~~~~~vv~~~~P~ll~S~-----------------------------------------------------------  991 (1945)
                      +......+..-.+.|=+|+=.                                                           
T Consensus       471 ~~~~~~k~~~I~~lP~vLiI~L~Rf~~~~~~~~~~~~~~~~~~~r~~~~~~~~~~~~~~~~~~~~~~~~~~~~~~~~~~~  550 (668)
T XP_016856525.1  471 QKTRSTKKLTVQRFPRILVLHILIFRFLLLLGYLPYILFPPCFQRIEFSLGKVCHPLFHKMLPVCREWGEDSFQDRRSSP  550 (668)
T ss_pred             CccceeEEEEeeeCCCeEEEEEchhhHHHhccCCccccCCccccceecccccccccchhhccccccccCccccccCCCCC


Q ss_pred             -------------------------------------------CCCceeccCCCeEEEEE--EecCCCccee-EEEEcCC
Q Q_6220201       992 -------------------------------------------PPAQYELKHGTFTCASE--YTGNYQCGHY-KHITSKE 1025 (1945)
Q Consensus       992 -------------------------------------------~p~~~~l~~~~~~aaNv--F~G~~~~GHY-th~~~~~ 1025 (1945)
                                                                 ...........|.-.-|  +.|....||| ++.+..+
T Consensus       551 ~~~~~~~~~~~~~~~l~rf~~~~~~~~k~~~~v~~p~~~l~l~~~~~~~~~~~~YeL~AVV~H~G~~~~GHYvayvr~~~  630 (668)
T XP_016856525.1  551 QRPTASQMLLNQGLDLNRFSASRGSIKKSSVGVDFPLQRLSLGDFASDKAGSPVYQLYALCNHSGSVHYGHYTALCRCQT  630 (668)
T ss_pred             CCCChHHHHHHcccchhhcccCCCCccccccceecCcccccccccccCCCCCceEEEEEEEEecccccccEEEEEEEeCC


Q ss_pred             ceEEEeccceecccC
Q Q_6220201      1026 TLYCIDGALLTKSSE 1040 (1945)
Q Consensus      1026 ~l~~~da~~~~k~S~ 1040 (1945)
                      ..+.||-..+++.++
T Consensus       631 ~W~~fND~~Vt~vs~  645 (668)
T XP_016856525.1  631 GWHVYNDSRVSPVSE  645 (668)
T ss_pred             ceEEEeCCeeeecCH


No 121
>XP_005254019.1 PREDICTED: ubiquitin carboxyl-terminal hydrolase 30 isoform X4 [Homo sapiens]
Probab=96.57  E-value=0.2  Score=65.87  Aligned_cols=190  Identities=16%  Similarity=0.168  Sum_probs=0.0  Template_Neff=10.300

Q ss_pred             EEecCCCHHHHHHHHHHHhc-----------------------CcccCCHHHHHHHHHH--------hcCChHHHHHHHH
Q Q_6220201       849 IKWADNNCYLATALLTLQQI-----------------------ELKFNPPALQDAYYRA--------RAGEAANFCALIL  897 (1945)
Q Consensus       849 lkq~dNNCyvNaa~lmLQ~l-----------------------~ikF~~p~lq~Aw~~f--------~~Gdp~~FVal~~  897 (1945)
                      |.-..|.||+||++.+|=++                       ...|. .+|++.+..+        ..-+|..|...+.
T Consensus        70 L~N~gntCylNsvLQ~L~~~~~f~~~l~~~~~~~~~~~~~~~~~~~~~-~~L~~l~~~l~~~~~~~~~~~~~~~~~~~l~  148 (516)
T XP_005254019.1   70 LVNLGNTCFMNSLLQGLSACPAFIRWLEEFTSQYSRDQKEPPSHQYLS-LTLLHLLKALSCQEVTDDEVLDASCLLDVLR  148 (516)
T ss_pred             cccCCCcHHHHHHHHHHhcCHHHHHHHHHHHHhcccCCCCCCcccHHH-HHHHHHHHHHcCCCCCCCCccCHHHHHHHHH


Q ss_pred             HH-cCCCCCCcccHHHHHHHHHHhhccc-----------------------------------------------cCEEE
Q Q_6220201       898 AY-CNKTVGELGDVRETMSYLFQHANLD-----------------------------------------------SCKRV  929 (1945)
Q Consensus       898 a~-~~~t~Gep~Da~~~L~~l~~~~~~~-----------------------------------------------~a~~v  929 (1945)
                      .+ ..+..|+..||+++|..|+......                                               .....
T Consensus       149 ~~~~~~~~~~qqDa~Efl~~ll~~L~~e~~~~~~~~~~~~~~~~~~~~~~~~~~~~~~~~~~~~~~~~~~~~~~F~g~~~  228 (516)
T XP_005254019.1  149 MYRWQISSFEEQDAHELFHVITSSLEDERDRQPRVTHLFDVHSLEQSEITPKQITCRTRGSPHPTSNHWKSQHPFHGRLT  228 (516)
T ss_pred             HcccCCCChhhccHHHHHHHHHHHHHHHhhcCcCccccccccccccCCCCccccccccCCCCCCCCCcccCCCCcceEEE


Q ss_pred             EEEEeCccCCeeEEEeccceeEEee--------ecCHHHHHc---------CCcc-ccCC---------------CcceE
Q Q_6220201       930 LNVVCKTCGQQQTTLKGVEAVMYMG--------TLSYEQFKK---------GVQI-PCTC---------------GKQAT  976 (1945)
Q Consensus       930 ~~~~C~~CG~k~~~~~G~~A~~~~g--------t~~~~~l~~---------g~~~-~C~C---------------G~~~~  976 (1945)
                      .+..|..||.+.......--++...        ..+++++..         ++.- .|.+               +....
T Consensus       229 ~~~~C~~C~~~~~~~~~~f~~l~l~i~~~~~~~~~~l~~~L~~~~~~e~~~~~~C~~C~~~~~~~~~~~~~~~~~~~~~~  308 (516)
T XP_005254019.1  229 SNMVCKHCEHQSPVRFDTFDSLSLSIPAATWGHPLTLDHCLHHFISSESVRDVVCDNCTKIEAKGTLNGEKVEHQRTTFV  308 (516)
T ss_pred             EEEEeCCCCCccCcceecCCeeEeeCCcccCCCCCCHHHHHHHhhcceEecCeeCCCCcccccccccCCCccccccceeE


Q ss_pred             EEEEEEeCCEEEecCCCCceec----------------------------------------------------------
Q Q_6220201       977 KYLVQQESPFVMMSAPPAQYEL----------------------------------------------------------  998 (1945)
Q Consensus       977 ~~vv~~~~P~ll~S~~p~~~~l----------------------------------------------------------  998 (1945)
                      .+..-.+.|=+|+=.-.-....                                                          
T Consensus       309 ~~~~i~~~P~iL~i~l~R~~~~~~~~~~K~~~~v~~p~~L~l~~~~~~~~~~~~~~~~~~~~~~~~~~~~~~~~~~~~~~  388 (516)
T XP_005254019.1  309 KQLKLGKLPQCLCIHLQRLSWSSHGTPLKRHEHVQFNEFLMMDIYKYHLLGHKPSQHNPKLNKNPGPTLELQDGPGAPTP  388 (516)
T ss_pred             EEeEeecCCCeEEEEEeceEECCCCCcceeccccccceeeehhhhchhhcCCCCCCCCCCcCCCCCCccccCCCCCCCCC


Q ss_pred             ------------------------------------------cCCCeEEEEE--EecCCCccee-EEEEc----------
Q Q_6220201       999 ------------------------------------------KHGTFTCASE--YTGNYQCGHY-KHITS---------- 1023 (1945)
Q Consensus       999 ------------------------------------------~~~~~~aaNv--F~G~~~~GHY-th~~~---------- 1023 (1945)
                                                                ....|.-.-|  ..|....||| ++.+.          
T Consensus       389 ~~~~~~~~~~~~~~~~~~~~~~~~~~~~~~~~~~~~~~~~~~~~~~Y~L~avI~H~G~~~~GHY~~~~r~~~~~~~~~~~  468 (516)
T XP_005254019.1  389 VLNQPGAPKTQIFMNGACSPSLLPTLSAPMPFPLPVVPDYSSSTYLFRLMAVVVHHGDMHSGHFVTYRRSPPSARNPLST  468 (516)
T ss_pred             ccCCCCCCccccccCCCCCcccccCCCCCCCCCCCCCCCcCCccceEEEEEEEEEEcCCCCcceEEEEeCCCCCCCCCcc


Q ss_pred             CCceEEEeccceeccc
Q Q_6220201      1024 KETLYCIDGALLTKSS 1039 (1945)
Q Consensus      1024 ~~~l~~~da~~~~k~S 1039 (1945)
                      ++..+.||-..+++.+
T Consensus       469 ~~~W~~~nD~~V~~v~  484 (516)
T XP_005254019.1  469 SNQWLWVSDDTVRKAS  484 (516)
T ss_pred             CCcEEEEeccEEEeCC


No 122
>NP_116052.2 ubiquitin carboxyl-terminal hydrolase 30 isoform 1 [Homo sapiens]
Probab=96.55  E-value=0.14  Score=67.22  Aligned_cols=190  Identities=16%  Similarity=0.175  Sum_probs=0.0  Template_Neff=10.200

Q ss_pred             EEecCCCHHHHHHHHHHHhc-----------------------CcccCCHHHHHHHHHH--------hcCChHHHHHHHH
Q Q_6220201       849 IKWADNNCYLATALLTLQQI-----------------------ELKFNPPALQDAYYRA--------RAGEAANFCALIL  897 (1945)
Q Consensus       849 lkq~dNNCyvNaa~lmLQ~l-----------------------~ikF~~p~lq~Aw~~f--------~~Gdp~~FVal~~  897 (1945)
                      |.-.+|+||+||++..|=++                       ...|. .+|++.+..+        ..-+|..|...+.
T Consensus        70 L~N~gntCylNSvLQ~L~~~p~f~~~l~~~~~~~~~~~~~~~~~~~~~-~~l~~l~~~l~~~~~~~~~~~~p~~~~~~l~  148 (517)
T NP_116052.2      70 LVNLGNTCFMNSLLQGLSACPAFIRWLEEFTSQYSRDQKEPPSHQYLS-LTLLHLLKALSCQEVTDDEVLDASCLLDVLR  148 (517)
T ss_pred             ccccCCCHHHHHHHHHHhcCHHHHHHHHHHHHHhcccCCCCCcccHHH-HHHHHHHHHHhCCCCCCCCccCHHHHHHHHH


Q ss_pred             HH-cCCCCCCcccHHHHHHHHHHhhccc------------------------------------------------cCEE
Q Q_6220201       898 AY-CNKTVGELGDVRETMSYLFQHANLD------------------------------------------------SCKR  928 (1945)
Q Consensus       898 a~-~~~t~Gep~Da~~~L~~l~~~~~~~------------------------------------------------~a~~  928 (1945)
                      .+ -.+..|...||+++|+.|+......                                                ....
T Consensus       149 ~~~~~f~~~~qqDa~Efl~~ll~~L~~e~~~~~~~~~~~~~~~~~~~~~~~~~~~~~~~~~~~~~~~~~~~~~~~F~g~~  228 (517)
T NP_116052.2     149 MYRWQISSFEEQDAHELFHVITSSLEDERDRQPRVTHLFDVHSLEQQSEITPKQITCRTRGSPHPTSNHWKSQHPFHGRL  228 (517)
T ss_pred             HhccCCCCCcchHHHHHHHHHHHHHHHHhhcCCCccchhhcccccccccCCcccceecccCCCCCCCccccCCCCcceEE


Q ss_pred             EEEEEeCccC----CeeEEEeccceeEEee----ecCHHHHHc---------CCcc-ccCC---------------Ccce
Q Q_6220201       929 VLNVVCKTCG----QQQTTLKGVEAVMYMG----TLSYEQFKK---------GVQI-PCTC---------------GKQA  975 (1945)
Q Consensus       929 v~~~~C~~CG----~k~~~~~G~~A~~~~g----t~~~~~l~~---------g~~~-~C~C---------------G~~~  975 (1945)
                      ..+..|..||    .+.+.+.-+..-+-..    ..+++++..         ++.- .|.+               +...
T Consensus       229 ~~~~~C~~C~~~~~~~~e~f~~l~l~i~~~~~~~~~~l~~~L~~~~~~e~~~~~~C~~C~~~~~~~~~~~~~~~~~~~~~  308 (517)
T NP_116052.2     229 TSNMVCKHCEHQSPVRFDTFDSLSLSIPAATWGHPLTLDHCLHHFISSESVRDVVCDNCTKIEAKGTLNGEKVEHQRTTF  308 (517)
T ss_pred             eeeEEeCCCCCccccccccCCeeeecCCcccCCCCCcHHHHHHHhhcceEecCeecCCCchhccccccCCCcccccccee


Q ss_pred             EEEEEEEeCCEEEecCCCCceec---------------------------------------------------------
Q Q_6220201       976 TKYLVQQESPFVMMSAPPAQYEL---------------------------------------------------------  998 (1945)
Q Consensus       976 ~~~vv~~~~P~ll~S~~p~~~~l---------------------------------------------------------  998 (1945)
                      ..+..-.+.|=+|+=.-.-....                                                         
T Consensus       309 ~k~~~i~~~P~iL~i~l~R~~~~~~~~~~K~~~~v~~p~~L~l~~~~~~~~~~~~~~~~~~~~~~~~~~~~~~~~~~~~~  388 (517)
T NP_116052.2     309 VKQLKLGKLPQCLCIHLQRLSWSSHGTPLKRHEHVQFNEFLMMDIYKYHLLGHKPSQHNPKLNKNPGPTLELQDGPGAPT  388 (517)
T ss_pred             EEEeEeecCCCeEEEEEeceEECCCCCeeeecccccccceeehhcccchhcCCCCCCCCCCcCCCCCCccccCCCCCCCC


Q ss_pred             -------------------------------------------cCCCeEEEEE--EecCCCccee-EEEEc---------
Q Q_6220201       999 -------------------------------------------KHGTFTCASE--YTGNYQCGHY-KHITS--------- 1023 (1945)
Q Consensus       999 -------------------------------------------~~~~~~aaNv--F~G~~~~GHY-th~~~--------- 1023 (1945)
                                                                 ....|.-.-|  +.|....||| ++.+.         
T Consensus       389 ~~~~~~~~~~~~~~~~~~~~~~~~~~~~~~~~~~~~~~~~~~~~~~~Y~L~avi~H~G~~~~GHY~a~~r~~~~~~~~~~  468 (517)
T NP_116052.2     389 PVLNQPGAPKTQIFMNGACSPSLLPTLSAPMPFPLPVVPDYSSSTYLFRLMAVVVHHGDMHSGHFVTYRRSPPSARNPLS  468 (517)
T ss_pred             CccCCCCCCccccccCCCCCccccccCCCCCCCCCCCCCCcCCCcceEEEEEEEEEEcCCCCcceEEEEeCCCCCCCCCc


Q ss_pred             -CCceEEEeccceeccc
Q Q_6220201      1024 -KETLYCIDGALLTKSS 1039 (1945)
Q Consensus      1024 -~~~l~~~da~~~~k~S 1039 (1945)
                       ++..+.||-..+++.+
T Consensus       469 ~~~~W~~~nD~~V~~v~  485 (517)
T NP_116052.2     469 TSNQWLWVSDDTVRKAS  485 (517)
T ss_pred             cCCcEEEEeccEEEeCC


No 123
>NP_001306777.1 ubiquitin carboxyl-terminal hydrolase 21 isoform b [Homo sapiens]
Probab=96.54  E-value=0.13  Score=69.45  Aligned_cols=201  Identities=19%  Similarity=0.250  Sum_probs=0.0  Template_Neff=8.500

Q ss_pred             ccccceeCCEEEEEecCCCHHHHHHHHHHHhcC--------ccc--------CCHHHHHHHHHH----------hcCChH
Q Q_6220201       837 KWKYPQVNGLTSIKWADNNCYLATALLTLQQIE--------LKF--------NPPALQDAYYRA----------RAGEAA  890 (1945)
Q Consensus       837 kW~~~v~~g~~~lkq~dNNCyvNaa~lmLQ~l~--------ikF--------~~p~lq~Aw~~f----------~~Gdp~  890 (1945)
                      .+......+..=|.-.+|+||+||++.+|-++.        ..+        ....+..++..+          ..-+|.
T Consensus       202 ~~~~~~~~~~~GL~N~gNtCY~NSvLQ~L~~~p~f~~~ll~~~~~~~~~~~~~~~~l~~~l~~L~~~l~~~~~~~~~~p~  281 (551)
T NP_001306777.1  202 HHTLLLGSGHVGLRNLGNTCFLNAVLQCLSSTRPLRDFCLRRDFRQEVPGGGRAQELTEAFADVIGALWHPDSCEAVNPT  281 (551)
T ss_pred             hcccccCCCccccccccCCHHHHHHHHHHHcCHHHHHHHhccchhhhCCCCCchHHHHHHHHHHHHHHcCCCCCCCCChH


Q ss_pred             HHHHHHHHH-cCCCCCCcccHHHHHHHHHHhhccccC-------------------------------------------
Q Q_6220201       891 NFCALILAY-CNKTVGELGDVRETMSYLFQHANLDSC-------------------------------------------  926 (1945)
Q Consensus       891 ~FVal~~a~-~~~t~Gep~Da~~~L~~l~~~~~~~~a-------------------------------------------  926 (1945)
                      .|...+-.+ ..+..++..||+++|..|+.......-                                           
T Consensus       282 ~l~~~l~~~~~~f~~~~QqDA~Efl~~LLd~L~~e~~~~~~~~~~~~~~~~~~~~~~~~~~~~~~~~~~~~~~~~~~~~~  361 (551)
T NP_001306777.1  282 RFRAVFQKYVPSFSGYSQQDAQEFLKLLMERLHLEINRRGRRAPPILANGPVPSPPRRGGALLEEPELSDDDRANLMWKR  361 (551)
T ss_pred             HHHHHHHHHChhcCCCcccCHHHHHHHHHHHHHHHHHhcccCCCCcccCCCCCCCCCCCCcccCCCCCCHHHHHHHHHHH


Q ss_pred             ---------------EEEEEEEeCccCCeeEEEeccceeEE--------eeecCHHHHHcCC-------------ccccC
Q Q_6220201       927 ---------------KRVLNVVCKTCGQQQTTLKGVEAVMY--------MGTLSYEQFKKGV-------------QIPCT  970 (1945)
Q Consensus       927 ---------------~~v~~~~C~~CG~k~~~~~G~~A~~~--------~gt~~~~~l~~g~-------------~~~C~  970 (1945)
                                     .......|..||....+..=..-..+        -+..+++++.+.+             ...|.
T Consensus       362 ~~~~~~s~i~~lF~g~~~~~~~C~~Cg~~s~~~e~f~~LsL~l~~~~~~~~~~sL~d~L~~~~~~e~i~~~~~~~C~~C~  441 (551)
T NP_001306777.1  362 YLEREDSKIVDLFVGQLKSCLKCQACGYRSTTFEVFCDLSLPIPKKGFAGGKVSLRDCFNLFTKEEELESENAPVCDRCR  441 (551)
T ss_pred             HHHhcCChHHHHhceEEEEEEEeCCCCCEEeeeeceeeEEeecCCCccCCCcccHHHHHHHhhcccccCCCCCccccCCC


Q ss_pred             CCcceEEEEEEEeCCEEEecCCCCcee------------------ccCCCeEEEEEEec-CCCccee-EEEEcCCceEEE
Q Q_6220201       971 CGKQATKYLVQQESPFVMMSAPPAQYE------------------LKHGTFTCASEYTG-NYQCGHY-KHITSKETLYCI 1030 (1945)
Q Consensus       971 CG~~~~~~vv~~~~P~ll~S~~p~~~~------------------l~~~~~~aaNvF~G-~~~~GHY-th~~~~~~l~~~ 1030 (1945)
                      +......+..-.+.|=+|+-.-.--..                  +.-..|..   -.| ....||| .+.+..+..+.|
T Consensus       442 ~~~~~~k~~~I~~lP~iLvI~L~Rf~~~~~~~~K~~~~v~fp~~~ldL~~~v~---~~~g~~~~GHYvayvr~~~~W~~f  518 (551)
T NP_001306777.1  442 QKTRSTKKLTVQRFPRILVLHLNRFSASRGSIKKSSVGVDFPLQRLSLGDFAS---DKAGSVHYGHYTALCRCQTGWHVY  518 (551)
T ss_pred             CCcceeEEEEeeeCCCEEEEEeCceeccCCceeecccceeCCccccCchhhee---cCCCCcccCeEEEEEEeCCceEEE


Q ss_pred             eccceecccC
Q Q_6220201      1031 DGALLTKSSE 1040 (1945)
Q Consensus      1031 da~~~~k~S~ 1040 (1945)
                      |-..+++.++
T Consensus       519 ND~~Vs~v~e  528 (551)
T NP_001306777.1  519 NDSRVSPVSE  528 (551)
T ss_pred             eCCeecccCH


No 124
>NP_056091.1 ubiquitin carboxyl-terminal hydrolase 22 [Homo sapiens]
Probab=96.51  E-value=0.21  Score=66.06  Aligned_cols=189  Identities=17%  Similarity=0.241  Sum_probs=0.0  Template_Neff=10.000

Q ss_pred             CEEEEEecCCCHHHHHHHHHHHhcCcccCCHHHHHHHHH-----------------------------HhcCChHHHHHH
Q Q_6220201       845 GLTSIKWADNNCYLATALLTLQQIELKFNPPALQDAYYR-----------------------------ARAGEAANFCAL  895 (1945)
Q Consensus       845 g~~~lkq~dNNCyvNaa~lmLQ~l~ikF~~p~lq~Aw~~-----------------------------f~~Gdp~~FVal  895 (1945)
                      |.+=|.--.|+||+||++.+|-++      |.+++....                             ...-.|..|...
T Consensus       174 ~~~GL~N~GnTCy~NsvLQ~L~~~------~~~r~~~~~~~~~~~~~~~~~~l~~~l~~l~~~~~~~~~~~~~p~~l~~~  247 (525)
T NP_056091.1     174 GLRGLINLGNTCFMNCIVQALTHT------PLLRDFFLSDRHRCEMQSPSSCLVCEMSSLFQEFYSGHRSPHIPYKLLHL  247 (525)
T ss_pred             cccccccCCCHHHHHHHHHHHhcC------HHHHHHHhcccccccCCCCchHHHHHHHHHHHHHhcCCCCCCCCHHHHHH


Q ss_pred             HHHHc-CCCCCCcccHHHHHHHHHHhhccccC------------------------EEEEEEEeCccCCeeEEEecccee
Q Q_6220201       896 ILAYC-NKTVGELGDVRETMSYLFQHANLDSC------------------------KRVLNVVCKTCGQQQTTLKGVEAV  950 (1945)
Q Consensus       896 ~~a~~-~~t~Gep~Da~~~L~~l~~~~~~~~a------------------------~~v~~~~C~~CG~k~~~~~G~~A~  950 (1945)
                      +.... .+.-++-.||+++|..|+........                        ....+..|..||.......=..-.
T Consensus       248 i~~~~~~f~~~~QqDa~Efl~~lL~~L~~~~~~~~~~~~~~~~~~~~~~i~~~F~g~l~~~~~C~~C~~~s~~~~~~~~l  327 (525)
T NP_056091.1     248 VWTHARHLAGYEQQDAHEFLIAALDVLHRHCKGDDNGKKANNPNHCNCIIDQIFTGGLQSDVTCQVCHGVSTTIDPFWDI  327 (525)
T ss_pred             HHHccHHhCCCcchhHHHHHHHHHHHHHHHccCCCCCcccCCCccCCcHHhhhcCcEEEEEEEeCCCCCEEEEeecccce


Q ss_pred             EEe---------------------------eecCHHHHHcCC-----------ccccCCCcceE---EEEEEEeCCEEEe
Q Q_6220201       951 MYM---------------------------GTLSYEQFKKGV-----------QIPCTCGKQAT---KYLVQQESPFVMM  989 (1945)
Q Consensus       951 ~~~---------------------------gt~~~~~l~~g~-----------~~~C~CG~~~~---~~vv~~~~P~ll~  989 (1945)
                      ..-                           +..+++++....           -.+..|+....   +.....--|+|++
T Consensus       328 sL~i~~~~~~~~~~~~~~~~~~~~~~~~~~~~~tl~~~L~~~~~~e~l~~~~~~~C~~C~~~~~~~k~~~i~~lP~vL~i  407 (525)
T NP_056091.1     328 SLDLPGSSTPFWPLSPGSEGNVVNGESHVSGTTTLTDCLRRFTRPEHLGSSAKIKCSGCHSYQESTKQLTMKKLPIVACF  407 (525)
T ss_pred             eeeCCCCCCCCCCCCCCCCCcccCCCccccCcccHHHHHHHHhChhhcCCCCCcccCCCCCeeeEEeEEeeeeCCCEEEE


Q ss_pred             cCCCCceecc------------------------------------------CCCeEEEEE--EecCCCccee-EEEEc-
Q Q_6220201       990 SAPPAQYELK------------------------------------------HGTFTCASE--YTGNYQCGHY-KHITS- 1023 (1945)
Q Consensus       990 S~~p~~~~l~------------------------------------------~~~~~aaNv--F~G~~~~GHY-th~~~- 1023 (1945)
                      .-..-...-.                                          ...|.-.-+  ..|....||| .+.+. 
T Consensus       408 ~l~Rf~~~~~~~~K~~~~v~fp~~Ldl~~~~~~~~~~~~~~~~~~~~~~~~~~~~Y~L~~vI~H~G~~~~GHY~a~vr~~  487 (525)
T NP_056091.1     408 HLKRFEHSAKLRRKITTYVSFPLELDMTPFMASSKESRMNGQYQQPTDSLNNDNKYSLFAVVNHQGTLESGHYTSFIRQH  487 (525)
T ss_pred             EEcceecccCcccccCccccCCccccChhhccCchhhhccCCCCCCCCcCCCCCcEEEEEEEEEecCCCCcceEEEEEec


Q ss_pred             CCceEEEeccceeccc
Q Q_6220201      1024 KETLYCIDGALLTKSS 1039 (1945)
Q Consensus      1024 ~~~l~~~da~~~~k~S 1039 (1945)
                      ++..+.+|-..+++.+
T Consensus       488 ~~~W~~~dD~~V~~v~  503 (525)
T NP_056091.1     488 KDQWFKCDDAIITKAS  503 (525)
T ss_pred             CCeEEEeeCCeeEEcC


No 125
>NP_001243781.1 ubiquitin carboxyl-terminal hydrolase 17-like protein 10 [Homo sapiens]
Probab=96.50  E-value=0.11  Score=69.33  Aligned_cols=186  Identities=18%  Similarity=0.180  Sum_probs=0.0  Template_Neff=9.200

Q ss_pred             EEecCCCHHHHHHHHHHHhcCcccCCHHHHHHHHHHhcCChHHHHHHHHHH-------------------cCCCCCCccc
Q Q_6220201       849 IKWADNNCYLATALLTLQQIELKFNPPALQDAYYRARAGEAANFCALILAY-------------------CNKTVGELGD  909 (1945)
Q Consensus       849 lkq~dNNCyvNaa~lmLQ~l~ikF~~p~lq~Aw~~f~~Gdp~~FVal~~a~-------------------~~~t~Gep~D  909 (1945)
                      |+-..|+||+||++.+|-++ ..|..--++.............+...+...                   ..+..++..|
T Consensus        82 L~N~gntCYlNsvLQ~L~~~-p~~r~~il~~~~~~~~~~~~~~~l~~l~~~~~~~~~~~~~~i~~~~~l~~~f~~~~QqD  160 (530)
T NP_001243781.1   82 LQNMGNTCYVNASLQCLTYK-PPLANYMLFREHSQTCHRHKGCMLCTMQAHITRALHIPGHVIQPSQALAAGFHRGKQED  160 (530)
T ss_pred             cccCCCcHHHHHHHHHHHcC-HHHHHHHhhcchhccccccCchHHHHHHHHHHHHhcCCccccCHHHHHHhcccCCCCCc


Q ss_pred             HHHHHHHHHHhhcccc----------------------CEEEEEEEeCccCCeeEEEeccceeE--EeeecCHHHHHc--
Q Q_6220201       910 VRETMSYLFQHANLDS----------------------CKRVLNVVCKTCGQQQTTLKGVEAVM--YMGTLSYEQFKK--  963 (1945)
Q Consensus       910 a~~~L~~l~~~~~~~~----------------------a~~v~~~~C~~CG~k~~~~~G~~A~~--~~gt~~~~~l~~--  963 (1945)
                      |++++..|+..+....                      ........|..||....+..=.-.+.  .-+..++.+...  
T Consensus       161 a~Efl~~ll~~l~~~~~~~~~~~~~~~~~~~~i~~lF~g~~~~~~~C~~C~~~s~~~e~~~~l~l~i~~~~sl~~~L~~~  240 (530)
T NP_001243781.1  161 AHEFLMFTVDAMRKACLPGHKQVDRHSKDTTLIHQIFGGYWRSQIKCLHCHGISDTFDPYLDIALDIQAAQSVQQALEQL  240 (530)
T ss_pred             HHHHHHHHHHHHHHHhCcCccccCcccCCCCHHHHHhCcEEEEEEEeCCCCCeeeeecccceeEeecccCCCHHHHHHHH


Q ss_pred             -----------CCccccCCCcceEEEEEEEeCCEEEe---------------------------------cCCCCceecc
Q Q_6220201       964 -----------GVQIPCTCGKQATKYLVQQESPFVMM---------------------------------SAPPAQYELK  999 (1945)
Q Consensus       964 -----------g~~~~C~CG~~~~~~vv~~~~P~ll~---------------------------------S~~p~~~~l~  999 (1945)
                                 -....|.+......+..-.+.|=+|+                                 ...+....|.
T Consensus       241 ~~~e~l~~~n~~~C~~C~~~~~~~k~~~i~~~P~vL~i~L~R~~~~~~~k~~~~v~~p~~Ldl~~~~~~~~~~~~~Y~L~  320 (530)
T NP_001243781.1  241 VKPEELNGENAYHCGVCLQRAPASKTLTLHNSAKVLILVLKRFPDVTGNKIAKNVQYPECLDMQPYMSQQNTGPLVYVLY  320 (530)
T ss_pred             cCHhHhCCCcCcccCCccccCCeEEEEEEEcCCCEEEEEEeecCcccCCeeceEecCCccccchhhcCCCCCCCceEeeE


Q ss_pred             CCCeEEEEEEec-CCCccee-EEEEc-CCceEEEeccceecccC
Q Q_6220201      1000 HGTFTCASEYTG-NYQCGHY-KHITS-KETLYCIDGALLTKSSE 1040 (1945)
Q Consensus      1000 ~~~~~aaNvF~G-~~~~GHY-th~~~-~~~l~~~da~~~~k~S~ 1040 (1945)
                      +     ..+..| ....||| .+++. ++..+.||-..++..+.
T Consensus       321 a-----vi~H~G~~~~~GHY~a~v~~~~~~W~~~dD~~V~~~~~  359 (530)
T NP_001243781.1  321 A-----VLVHAGWSCHNGHYSSYVKAQEGQWYKMDDAEVTASSI  359 (530)
T ss_pred             E-----EEEEeecCCCCCeEEEEEECCCCCEEEeCCeeEEeccH


No 126
>XP_005254022.1 PREDICTED: ubiquitin carboxyl-terminal hydrolase 30 isoform X7 [Homo sapiens]
Probab=96.45  E-value=0.19  Score=65.82  Aligned_cols=186  Identities=15%  Similarity=0.126  Sum_probs=0.0  Template_Neff=9.400

Q ss_pred             CCHHHHHHHHHHHhcC------cccCC-------HHHHHHHHHHhcCC----------------------hHHHHHHHHH
Q Q_6220201       854 NNCYLATALLTLQQIE------LKFNP-------PALQDAYYRARAGE----------------------AANFCALILA  898 (1945)
Q Consensus       854 NNCyvNaa~lmLQ~l~------ikF~~-------p~lq~Aw~~f~~Gd----------------------p~~FVal~~a  898 (1945)
                      |.||+||++.+|=++.      +.-..       ..+..+...+...-                      |..|...+..
T Consensus         9 ~~c~~ns~lQ~L~~~~~~~~~~~~~~~~~~~~~~~~l~~~l~~l~~~~~~~~~~~~~~~~~~~~~~~~~~p~~l~~~l~~   88 (456)
T XP_005254022.1    9 AMTAADRAIQRFLRTGAAVRYKVMKNWGVIGGIAAALAAGIYVIWGPITERKKRRKALSCQEVTDDEVLDASCLLDVLRM   88 (456)
T ss_pred             HHHHHHHHHHHHhcCHHHHHHHHhccCchHHHHHHHHHHHHHHHHCCccccchhcccccccccCCCCccCHHHHHHHHHh


Q ss_pred             HcC-CCCCCcccHHHHHHHHHHhhccc------------------------------------------------cCEEE
Q Q_6220201       899 YCN-KTVGELGDVRETMSYLFQHANLD------------------------------------------------SCKRV  929 (1945)
Q Consensus       899 ~~~-~t~Gep~Da~~~L~~l~~~~~~~------------------------------------------------~a~~v  929 (1945)
                      +.. +..|+..||+++|..|+......                                                .....
T Consensus        89 ~~~~f~~~~QqDa~Efl~~lLd~L~~e~~~~~~~~~~~~~~~~~~~~~~~~~~~~~~~~~~~~~~~~~s~i~~~F~~~~~  168 (456)
T XP_005254022.1   89 YRWQISSFEEQDAHELFHVITSSLEDERDRQPRVTHLFDVHSLEQQSEITPKQITCRTRGSPHPTSNHWKSQHPFHGRLT  168 (456)
T ss_pred             cCCCCCCchhhhHHHHHHHHHHHHHHHhhhCCCccchhcccccccccccCCcccccccCCCCCCCCCccccCCCcceEEE


Q ss_pred             EEEEeCccCCeeEEEeccceeEEee--------ecCHHHHHcCC-------ccccCCCcc------------------eE
Q Q_6220201       930 LNVVCKTCGQQQTTLKGVEAVMYMG--------TLSYEQFKKGV-------QIPCTCGKQ------------------AT  976 (1945)
Q Consensus       930 ~~~~C~~CG~k~~~~~G~~A~~~~g--------t~~~~~l~~g~-------~~~C~CG~~------------------~~  976 (1945)
                      ....|..||.........--.+-..        ..+++++....       ...|.....                  ..
T Consensus       169 ~~~~C~~C~~~s~~~~~~~~~l~l~i~~~~~~~~~sl~~~L~~~~~~e~~~~~~C~~C~~~~~~~~~~~~~~~~~~~~~~  248 (456)
T XP_005254022.1  169 SNMVCKHCEHQSPVRFDTFDSLSLSIPAATWGHPLTLDHCLHHFISSESVRDVVCDNCTKIEAKGTLNGEKVEHQRTTFV  248 (456)
T ss_pred             EEEEcCCCCCeecccccccceEEecCCcccCCCCCCHHHHHHHhcCCeEeCCccCCCCCceecccccCCCcccccccceE


Q ss_pred             EEEEEEeCCEEEecCCCCceecc---------------------------------------------------------
Q Q_6220201       977 KYLVQQESPFVMMSAPPAQYELK---------------------------------------------------------  999 (1945)
Q Consensus       977 ~~vv~~~~P~ll~S~~p~~~~l~---------------------------------------------------------  999 (1945)
                      +...-.+.|-+|+-.-.-.....                                                         
T Consensus       249 ~~~~i~~lP~vL~i~l~R~~~~~~~~~~K~~~~v~~p~~L~l~~~~~~~~~~~~~~~~~~~~~~~~~~~~~~~~~~~~~~  328 (456)
T XP_005254022.1  249 KQLKLGKLPQCLCIHLQRLSWSSHGTPLKRHEHVQFNEFLMMDIYKYHLLGHKPSQHNPKLNKNPGPTLELQDGPGAPTP  328 (456)
T ss_pred             EEeeecCCCCeEEEEEeceeeCCCCCeeeeccccccceeeecccccceecCCCcccCCcccCCCCCCcccccCCCCCCCC


Q ss_pred             -------------------------------------------CCCeEEEEE--EecCCCccee-EEEEc----------
Q Q_6220201      1000 -------------------------------------------HGTFTCASE--YTGNYQCGHY-KHITS---------- 1023 (1945)
Q Consensus      1000 -------------------------------------------~~~~~aaNv--F~G~~~~GHY-th~~~---------- 1023 (1945)
                                                                 ...|.-.-+  +.|....||| ++++.          
T Consensus       329 ~~~~~~~~~~~~~~~~~~~~~~~~~~~~~~~~~~~~~~~~~~~~~~Y~L~avV~H~G~~~sGHYva~vr~~~~~~~~~~~  408 (456)
T XP_005254022.1  329 VLNQPGAPKTQIFMNGACSPSLLPTLSAPMPFPLPVVPDYSSSTYLFRLMAVVVHHGDMHSGHFVTYRRSPPSARNPLST  408 (456)
T ss_pred             ccCCCCCCccccccCCCCCccccccCCCCCCCCCCCCCCcCCCCeeEEEEEEEEEeCCCCCceEEEEEecCCCCCCCCcc


Q ss_pred             CCceEEEeccceeccc
Q Q_6220201      1024 KETLYCIDGALLTKSS 1039 (1945)
Q Consensus      1024 ~~~l~~~da~~~~k~S 1039 (1945)
                      .+..+.||-..+++.+
T Consensus       409 ~~~W~~~dD~~V~~~~  424 (456)
T XP_005254022.1  409 SNQWLWVSDDTVRKAS  424 (456)
T ss_pred             CCceEEEeccEEEEcC


No 127
>XP_005263134.1 PREDICTED: inactive ubiquitin carboxyl-terminal hydrolase 53 isoform X5 [Homo sapiens]
Probab=96.44  E-value=0.15  Score=72.33  Aligned_cols=194  Identities=16%  Similarity=0.228  Sum_probs=0.0  Template_Neff=6.500

Q ss_pred             CCEEEEEec--CCCHHHHHHHHHHHhcC----------------cccCCHHHHHHHHHHhcC-----ChHHHHHHHHHH-
Q Q_6220201       844 NGLTSIKWA--DNNCYLATALLTLQQIE----------------LKFNPPALQDAYYRARAG-----EAANFCALILAY-  899 (1945)
Q Consensus       844 ~g~~~lkq~--dNNCyvNaa~lmLQ~l~----------------ikF~~p~lq~Aw~~f~~G-----dp~~FVal~~a~-  899 (1945)
                      .+.+-|.-.  .|+||+||++.+|-++.                -.-..-.|+..+..+..+     +|..|...+-.+ 
T Consensus        27 ~~p~GL~Nl~~GNTCYLNSvLQ~L~~ip~Fr~~Ll~~~~h~~~~~~ci~caL~~Lf~~L~~s~~~~i~p~~l~~aL~~~~  106 (800)
T XP_005263134.1   27 APTKGLLNEPGQNSCFLNSAVQVLWQLDIFRRSLRVLTGHVCQGDACIFCALKTIFAQFQHSREKALPSDNIRHALAESF  106 (800)
T ss_pred             CCCCcccCCCCCCCHHHHHHHHHHHcCHHHHHHHHhhccCCCCCCccHHHHHHHHHHHHHcCCCCCCCHHHHHHHHHHhc


Q ss_pred             ---cCCCCCCcccHHHHHHHHHHhhccccCEE---------------------EEEEEeCccCCeeEEEeccceeEEeee
Q Q_6220201       900 ---CNKTVGELGDVRETMSYLFQHANLDSCKR---------------------VLNVVCKTCGQQQTTLKGVEAVMYMGT  955 (1945)
Q Consensus       900 ---~~~t~Gep~Da~~~L~~l~~~~~~~~a~~---------------------v~~~~C~~CG~k~~~~~G~~A~~~~gt  955 (1945)
                         ..+..|...||+++|..|+..........                     .....|..||............+..-.
T Consensus       107 ~~~~~f~~g~QqDA~EfL~~LLe~L~~e~~~~~~~~~~~~~~sii~~lF~g~l~~~~~C~~Cg~~S~~~~f~~L~L~I~~  186 (800)
T XP_005263134.1  107 KDEQRFQLGLMDDAAECFENMLERIHFHIVPSRDADMCTSKSCITHQKFAMTLYEQCVCRSCGASSDPLPFTEFVRYIST  186 (800)
T ss_pred             ccchhhCCCCchHHHHHHHHHHHHHHHHcccCcccccccCcccHHHHhcceEEEEEEEeCCCCCeeccccceeeeeecCc


Q ss_pred             ----cCHHHHHcCC--------------------cccc--CCCcceEEEEEEEeCCEEEe-----------------cCC
Q Q_6220201       956 ----LSYEQFKKGV--------------------QIPC--TCGKQATKYLVQQESPFVMM-----------------SAP  992 (1945)
Q Consensus       956 ----~~~~~l~~g~--------------------~~~C--~CG~~~~~~vv~~~~P~ll~-----------------S~~  992 (1945)
                          .++.++...+                    ...|  .||.....+..-.+.|=+|+                 ...
T Consensus       187 ~~~~~tLedaL~~~~~~~~E~l~eLl~~~~~~~d~~~Cp~~C~k~~~~r~~I~~lP~ILiI~LkRf~~~~d~~~~~~~Ki  266 (800)
T XP_005263134.1  187 TALCNEVERMLERHERFKPEMFAELLQAANTTDDYRKCPSNCGQKIKIRRVLMNCPEIVTIGLVWDSEHSDLTEAVVRNL  266 (800)
T ss_pred             ccccchHHHHHHHhhhcCHHHHHHHHHHhcCCCccccCccccCCeEEEEEEEecCCCEEEEEEeccCCCCCCchhheeec


Q ss_pred             CCceeccCCCeEE-------------EEEEecCCCccee-EEEEc--CCceEEEeccceecccC
Q Q_6220201       993 PAQYELKHGTFTC-------------ASEYTGNYQCGHY-KHITS--KETLYCIDGALLTKSSE 1040 (1945)
Q Consensus       993 p~~~~l~~~~~~a-------------aNvF~G~~~~GHY-th~~~--~~~l~~~da~~~~k~S~ 1040 (1945)
                      .....++...+..             |.|+.   ..||| .+++.  ++..+.||-..++..++
T Consensus       267 ~~~V~fp~~~~~~~~~~~~~~~Y~LvgVI~H---~sGHYvAyvr~~~~~kW~~fNDs~Vt~v~~  327 (800)
T XP_005263134.1  267 ATHLYLPGLFYRVTDENAKNSELNLVGMICY---TSQHYCAFAFHTKSSKWVFFDDANVKEIGT  327 (800)
T ss_pred             CCceecCCceeecCCCccCCCcEEEEEEEEE---CCCcEEEEEEECCCCcEEEEecceeeeccc


No 128
>XP_016863806.1 PREDICTED: inactive ubiquitin carboxyl-terminal hydrolase 53 isoform X5 [Homo sapiens]
Probab=96.44  E-value=0.15  Score=72.33  Aligned_cols=194  Identities=16%  Similarity=0.228  Sum_probs=0.0  Template_Neff=6.500

Q ss_pred             CCEEEEEec--CCCHHHHHHHHHHHhcC----------------cccCCHHHHHHHHHHhcC-----ChHHHHHHHHHH-
Q Q_6220201       844 NGLTSIKWA--DNNCYLATALLTLQQIE----------------LKFNPPALQDAYYRARAG-----EAANFCALILAY-  899 (1945)
Q Consensus       844 ~g~~~lkq~--dNNCyvNaa~lmLQ~l~----------------ikF~~p~lq~Aw~~f~~G-----dp~~FVal~~a~-  899 (1945)
                      .+.+-|.-.  .|+||+||++.+|-++.                -.-..-.|+..+..+..+     +|..|...+-.+ 
T Consensus        27 ~~p~GL~Nl~~GNTCYLNSvLQ~L~~ip~Fr~~Ll~~~~h~~~~~~ci~caL~~Lf~~L~~s~~~~i~p~~l~~aL~~~~  106 (800)
T XP_016863806.1   27 APTKGLLNEPGQNSCFLNSAVQVLWQLDIFRRSLRVLTGHVCQGDACIFCALKTIFAQFQHSREKALPSDNIRHALAESF  106 (800)
T ss_pred             CCCCcccCCCCCCCHHHHHHHHHHHcCHHHHHHHHhhccCCCCCCccHHHHHHHHHHHHHcCCCCCCCHHHHHHHHHHhc


Q ss_pred             ---cCCCCCCcccHHHHHHHHHHhhccccCEE---------------------EEEEEeCccCCeeEEEeccceeEEeee
Q Q_6220201       900 ---CNKTVGELGDVRETMSYLFQHANLDSCKR---------------------VLNVVCKTCGQQQTTLKGVEAVMYMGT  955 (1945)
Q Consensus       900 ---~~~t~Gep~Da~~~L~~l~~~~~~~~a~~---------------------v~~~~C~~CG~k~~~~~G~~A~~~~gt  955 (1945)
                         ..+..|...||+++|..|+..........                     .....|..||............+..-.
T Consensus       107 ~~~~~f~~g~QqDA~EfL~~LLe~L~~e~~~~~~~~~~~~~~sii~~lF~g~l~~~~~C~~Cg~~S~~~~f~~L~L~I~~  186 (800)
T XP_016863806.1  107 KDEQRFQLGLMDDAAECFENMLERIHFHIVPSRDADMCTSKSCITHQKFAMTLYEQCVCRSCGASSDPLPFTEFVRYIST  186 (800)
T ss_pred             ccchhhCCCCchHHHHHHHHHHHHHHHHcccCcccccccCcccHHHHhcceEEEEEEEeCCCCCeeccccceeeeeecCc


Q ss_pred             ----cCHHHHHcCC--------------------cccc--CCCcceEEEEEEEeCCEEEe-----------------cCC
Q Q_6220201       956 ----LSYEQFKKGV--------------------QIPC--TCGKQATKYLVQQESPFVMM-----------------SAP  992 (1945)
Q Consensus       956 ----~~~~~l~~g~--------------------~~~C--~CG~~~~~~vv~~~~P~ll~-----------------S~~  992 (1945)
                          .++.++...+                    ...|  .||.....+..-.+.|=+|+                 ...
T Consensus       187 ~~~~~tLedaL~~~~~~~~E~l~eLl~~~~~~~d~~~Cp~~C~k~~~~r~~I~~lP~ILiI~LkRf~~~~d~~~~~~~Ki  266 (800)
T XP_016863806.1  187 TALCNEVERMLERHERFKPEMFAELLQAANTTDDYRKCPSNCGQKIKIRRVLMNCPEIVTIGLVWDSEHSDLTEAVVRNL  266 (800)
T ss_pred             ccccchHHHHHHHhhhcCHHHHHHHHHHhcCCCccccCccccCCeEEEEEEEecCCCEEEEEEeccCCCCCCchhheeec


Q ss_pred             CCceeccCCCeEE-------------EEEEecCCCccee-EEEEc--CCceEEEeccceecccC
Q Q_6220201       993 PAQYELKHGTFTC-------------ASEYTGNYQCGHY-KHITS--KETLYCIDGALLTKSSE 1040 (1945)
Q Consensus       993 p~~~~l~~~~~~a-------------aNvF~G~~~~GHY-th~~~--~~~l~~~da~~~~k~S~ 1040 (1945)
                      .....++...+..             |.|+.   ..||| .+++.  ++..+.||-..++..++
T Consensus       267 ~~~V~fp~~~~~~~~~~~~~~~Y~LvgVI~H---~sGHYvAyvr~~~~~kW~~fNDs~Vt~v~~  327 (800)
T XP_016863806.1  267 ATHLYLPGLFYRVTDENAKNSELNLVGMICY---TSQHYCAFAFHTKSSKWVFFDDANVKEIGT  327 (800)
T ss_pred             CCceecCCceeecCCCccCCCcEEEEEEEEE---CCCcEEEEEEECCCCcEEEEecceeeeccc


No 129
>XP_016863807.1 PREDICTED: inactive ubiquitin carboxyl-terminal hydrolase 53 isoform X5 [Homo sapiens]
Probab=96.44  E-value=0.15  Score=72.33  Aligned_cols=194  Identities=16%  Similarity=0.228  Sum_probs=0.0  Template_Neff=6.500

Q ss_pred             CCEEEEEec--CCCHHHHHHHHHHHhcC----------------cccCCHHHHHHHHHHhcC-----ChHHHHHHHHHH-
Q Q_6220201       844 NGLTSIKWA--DNNCYLATALLTLQQIE----------------LKFNPPALQDAYYRARAG-----EAANFCALILAY-  899 (1945)
Q Consensus       844 ~g~~~lkq~--dNNCyvNaa~lmLQ~l~----------------ikF~~p~lq~Aw~~f~~G-----dp~~FVal~~a~-  899 (1945)
                      .+.+-|.-.  .|+||+||++.+|-++.                -.-..-.|+..+..+..+     +|..|...+-.+ 
T Consensus        27 ~~p~GL~Nl~~GNTCYLNSvLQ~L~~ip~Fr~~Ll~~~~h~~~~~~ci~caL~~Lf~~L~~s~~~~i~p~~l~~aL~~~~  106 (800)
T XP_016863807.1   27 APTKGLLNEPGQNSCFLNSAVQVLWQLDIFRRSLRVLTGHVCQGDACIFCALKTIFAQFQHSREKALPSDNIRHALAESF  106 (800)
T ss_pred             CCCCcccCCCCCCCHHHHHHHHHHHcCHHHHHHHHhhccCCCCCCccHHHHHHHHHHHHHcCCCCCCCHHHHHHHHHHhc


Q ss_pred             ---cCCCCCCcccHHHHHHHHHHhhccccCEE---------------------EEEEEeCccCCeeEEEeccceeEEeee
Q Q_6220201       900 ---CNKTVGELGDVRETMSYLFQHANLDSCKR---------------------VLNVVCKTCGQQQTTLKGVEAVMYMGT  955 (1945)
Q Consensus       900 ---~~~t~Gep~Da~~~L~~l~~~~~~~~a~~---------------------v~~~~C~~CG~k~~~~~G~~A~~~~gt  955 (1945)
                         ..+..|...||+++|..|+..........                     .....|..||............+..-.
T Consensus       107 ~~~~~f~~g~QqDA~EfL~~LLe~L~~e~~~~~~~~~~~~~~sii~~lF~g~l~~~~~C~~Cg~~S~~~~f~~L~L~I~~  186 (800)
T XP_016863807.1  107 KDEQRFQLGLMDDAAECFENMLERIHFHIVPSRDADMCTSKSCITHQKFAMTLYEQCVCRSCGASSDPLPFTEFVRYIST  186 (800)
T ss_pred             ccchhhCCCCchHHHHHHHHHHHHHHHHcccCcccccccCcccHHHHhcceEEEEEEEeCCCCCeeccccceeeeeecCc


Q ss_pred             ----cCHHHHHcCC--------------------cccc--CCCcceEEEEEEEeCCEEEe-----------------cCC
Q Q_6220201       956 ----LSYEQFKKGV--------------------QIPC--TCGKQATKYLVQQESPFVMM-----------------SAP  992 (1945)
Q Consensus       956 ----~~~~~l~~g~--------------------~~~C--~CG~~~~~~vv~~~~P~ll~-----------------S~~  992 (1945)
                          .++.++...+                    ...|  .||.....+..-.+.|=+|+                 ...
T Consensus       187 ~~~~~tLedaL~~~~~~~~E~l~eLl~~~~~~~d~~~Cp~~C~k~~~~r~~I~~lP~ILiI~LkRf~~~~d~~~~~~~Ki  266 (800)
T XP_016863807.1  187 TALCNEVERMLERHERFKPEMFAELLQAANTTDDYRKCPSNCGQKIKIRRVLMNCPEIVTIGLVWDSEHSDLTEAVVRNL  266 (800)
T ss_pred             ccccchHHHHHHHhhhcCHHHHHHHHHHhcCCCccccCccccCCeEEEEEEEecCCCEEEEEEeccCCCCCCchhheeec


Q ss_pred             CCceeccCCCeEE-------------EEEEecCCCccee-EEEEc--CCceEEEeccceecccC
Q Q_6220201       993 PAQYELKHGTFTC-------------ASEYTGNYQCGHY-KHITS--KETLYCIDGALLTKSSE 1040 (1945)
Q Consensus       993 p~~~~l~~~~~~a-------------aNvF~G~~~~GHY-th~~~--~~~l~~~da~~~~k~S~ 1040 (1945)
                      .....++...+..             |.|+.   ..||| .+++.  ++..+.||-..++..++
T Consensus       267 ~~~V~fp~~~~~~~~~~~~~~~Y~LvgVI~H---~sGHYvAyvr~~~~~kW~~fNDs~Vt~v~~  327 (800)
T XP_016863807.1  267 ATHLYLPGLFYRVTDENAKNSELNLVGMICY---TSQHYCAFAFHTKSSKWVFFDDANVKEIGT  327 (800)
T ss_pred             CCceecCCceeecCCCccCCCcEEEEEEEEE---CCCcEEEEEEECCCCcEEEEecceeeeccc


No 130
>NP_001307370.1 inactive ubiquitin carboxyl-terminal hydrolase 54 isoform 3 [Homo sapiens]
Probab=96.44  E-value=0.11  Score=72.92  Aligned_cols=182  Identities=18%  Similarity=0.325  Sum_probs=0.0  Template_Neff=6.700

Q ss_pred             EEec--CCCHHHHHHHHHHHhcCcccCCHHHHHHHHHH---------------------------hcCChHHHHHHHHHH
Q Q_6220201       849 IKWA--DNNCYLATALLTLQQIELKFNPPALQDAYYRA---------------------------RAGEAANFCALILAY  899 (1945)
Q Consensus       849 lkq~--dNNCyvNaa~lmLQ~l~ikF~~p~lq~Aw~~f---------------------------~~Gdp~~FVal~~a~  899 (1945)
                      |.-.  .|+||+||++.+|-++      +.+.+.....                           ..-+|..|+..+...
T Consensus        33 L~Nl~~GNTCYLNSvLQaL~~l------p~Fr~~L~~~~~~~~~~~~~i~~aL~~Lf~~l~~s~~~~~~p~~L~~aL~~~  106 (744)
T NP_001307370.1   33 LSNEPGQNSCFLNSALQVLWHL------DIFRRSFRQLTTHKCMGDSCIFCALKGIFNQFQCSSEKVLPSDTLRSALAKT  106 (744)
T ss_pred             ccCCCCCCCHHHHHHHHHHHcC------HHHHHHHHhhcccccCCCchHHHHHHHHHHHHHhCCCCCCCHHHHHHHHHHH


Q ss_pred             c----CCCCCCcccHHHHHHHHHHhhccccCEE---------------------EEEEEeCccCCeeEEEeccceeEEee
Q Q_6220201       900 C----NKTVGELGDVRETMSYLFQHANLDSCKR---------------------VLNVVCKTCGQQQTTLKGVEAVMYMG  954 (1945)
Q Consensus       900 ~----~~t~Gep~Da~~~L~~l~~~~~~~~a~~---------------------v~~~~C~~CG~k~~~~~G~~A~~~~g  954 (1945)
                      .    .+..|...||+++|..|+..+.......                     ..+..|..||.......=....+..-
T Consensus       107 ~~~~~~f~~g~QqDA~EfL~~LLd~L~~e~~~~~~~~~~~~~~s~i~~lF~~~l~s~~~C~~Cg~~S~~~~F~~L~L~I~  186 (744)
T NP_001307370.1  107 FQDEQRFQLGIMDDAAECFENLLMRIHFHIADETKEDICTAQHCISHQKFAMTLFEQCVCTSCGATSDPLPFIQMVHYIS  186 (744)
T ss_pred             hccchhcCCCCCccHHHHHHHHHHHHHHHhcccChhhhhhcccChhHHhcceEEEEEEEeCCCCCeecccceEEEEEecC


Q ss_pred             ecC-------------------HHHHHcCC-----cccc--CCCcceEEEEEEEeCCEEEecCCCCce------------
Q Q_6220201       955 TLS-------------------YEQFKKGV-----QIPC--TCGKQATKYLVQQESPFVMMSAPPAQY------------  996 (1945)
Q Consensus       955 t~~-------------------~~~l~~g~-----~~~C--~CG~~~~~~vv~~~~P~ll~S~~p~~~------------  996 (1945)
                      ...                   +.++....     ...|  .||.....+..-.+.|=+|+-+-.-..            
T Consensus       187 ~~~~~~~~~~~~~~~~~~~~~sL~ElL~~~~~~ed~~~Cp~~Cg~~~~k~~~I~~lP~ILiI~LkRf~~~~K~~~~V~~p  266 (744)
T NP_001307370.1  187 TTSLCNQAICMLERREKPSPSMFGELLQNASTMGDLRNCPSNCGERIRIRRVLMNAPQIITIGLVWDSDHSDLAEDVIHS  266 (744)
T ss_pred             cchhhhHhHHHhhhcCCCCCChHHHHHHHHHhcCccccCccccCCeeeeEEEEeeCCCeEEEEEecCCCccccccceeec


Q ss_pred             ---eccCCCe----------------EEEEEEecCCCccee-EEEEc--CCceEEEeccceecccC
Q Q_6220201       997 ---ELKHGTF----------------TCASEYTGNYQCGHY-KHITS--KETLYCIDGALLTKSSE 1040 (1945)
Q Consensus       997 ---~l~~~~~----------------~aaNvF~G~~~~GHY-th~~~--~~~l~~~da~~~~k~S~ 1040 (1945)
                         .|.-..|                .++.++.|    ||| ++++.  ++..++||-..+++.+.
T Consensus       267 i~~~LdLs~~~~~~~~~~~~~~~Y~L~GVV~H~G----gHYvAyvr~~~~~kW~~fDDs~V~~vs~  328 (744)
T NP_001307370.1  267 LGTCLKLGDLFFRVTDDRAKQSELYLVGMICYYG----KHYSTFFFQTKIRKWMYFDDAHVKEIGP  328 (744)
T ss_pred             cCCeeehHHhceecCCcccccccEEEEEEEEEeC----CeEEEEEEECCCCcEEEEeCcccEEcCc


No 131
>NP_061923.2 inactive ubiquitin carboxyl-terminal hydrolase 53 [Homo sapiens]
Probab=96.41  E-value=0.17  Score=73.51  Aligned_cols=180  Identities=17%  Similarity=0.257  Sum_probs=0.0  Template_Neff=5.900

Q ss_pred             cCCCHHHHHHHHHHHhcCcccCCHHHHHHHHHH---------------------------hcCChHHHHHHHHHH----c
Q Q_6220201       852 ADNNCYLATALLTLQQIELKFNPPALQDAYYRA---------------------------RAGEAANFCALILAY----C  900 (1945)
Q Consensus       852 ~dNNCyvNaa~lmLQ~l~ikF~~p~lq~Aw~~f---------------------------~~Gdp~~FVal~~a~----~  900 (1945)
                      ..|+||+||++.+|-++      +.+.+....+                           ..-+|..|+..+-..    .
T Consensus        37 ~GNTCYLNSVLQaL~~i------p~Fr~~Lls~~~h~c~~~sci~caL~~Lf~~l~~s~~~~i~p~~L~~aL~~~~~~~~  110 (1073)
T NP_061923.2      37 GQNSCFLNSAVQVLWQL------DIFRRSLRVLTGHVCQGDACIFCALKTIFAQFQHSREKALPSDNIRHALAESFKDEQ  110 (1073)
T ss_pred             CCCCHHHHHHHHHHHcC------HHHHHHHHhcccCCCCCCchHHHHHHHHHHHHHcCCCCCCCHHHHHHHHHHhcccch


Q ss_pred             CCCCCCcccHHHHHHHHHHhhccccCEE---------------------EEEEEeCccCCeeEEEeccceeEEeee----
Q Q_6220201       901 NKTVGELGDVRETMSYLFQHANLDSCKR---------------------VLNVVCKTCGQQQTTLKGVEAVMYMGT----  955 (1945)
Q Consensus       901 ~~t~Gep~Da~~~L~~l~~~~~~~~a~~---------------------v~~~~C~~CG~k~~~~~G~~A~~~~gt----  955 (1945)
                      .+..|...||+++|..|+..+.......                     ..+..|..||.......-..-.+..-.    
T Consensus       111 ~F~~g~QqDA~EfL~~LLe~L~~el~~~~~~d~~~~~~siI~qlF~g~l~~~~~C~~Cg~~S~~~~f~~LsL~I~~~~~~  190 (1073)
T NP_061923.2     111 RFQLGLMDDAAECFENMLERIHFHIVPSRDADMCTSKSCITHQKFAMTLYEQCVCRSCGASSDPLPFTEFVRYISTTALC  190 (1073)
T ss_pred             hhCCCCCchHHHHHHHHHHHHHHhccccccccccCCccchhhhceeeEEEEEEEeCCCCCeeccccceEEEEecCcccch


Q ss_pred             cCHHHHHcCC--------------------cccc--CCCcceEEEEEEEeCCEEEe-----------------cCCCCce
Q Q_6220201       956 LSYEQFKKGV--------------------QIPC--TCGKQATKYLVQQESPFVMM-----------------SAPPAQY  996 (1945)
Q Consensus       956 ~~~~~l~~g~--------------------~~~C--~CG~~~~~~vv~~~~P~ll~-----------------S~~p~~~  996 (1945)
                      .+++++...+                    ...|  .||.....+..-.+.|=+|+                 -..+...
T Consensus       191 ~tLed~Le~~e~~k~E~L~eLLq~~~~ge~~~~CPs~Cg~kv~kr~~I~~lPeILiI~LkRf~~~~d~~~~~~~KI~~~V  270 (1073)
T NP_061923.2     191 NEVERMLERHERFKPEMFAELLQAANTTDDYRKCPSNCGQKIKIRRVLMNCPEIVTIGLVWDSEHSDLTEAVVRNLATHL  270 (1073)
T ss_pred             hhHHHHHHHchhcCHHHHHHHHHhhcCCCccccCccccCCeeEEEEEEecCCCeEEEEEEeecCCCCCchhhheecCCce


Q ss_pred             eccCCCeEE-------------EEEEecCCCccee-EEEEc--CCceEEEeccceecccC
Q Q_6220201       997 ELKHGTFTC-------------ASEYTGNYQCGHY-KHITS--KETLYCIDGALLTKSSE 1040 (1945)
Q Consensus       997 ~l~~~~~~a-------------aNvF~G~~~~GHY-th~~~--~~~l~~~da~~~~k~S~ 1040 (1945)
                      .++...|..             |.|..   ..||| .+++.  .+..+.||-..+++.++
T Consensus       271 ~fP~~~y~vs~~~~~~~~Y~LvGVI~H---~sGHYvAyVR~~~~~kW~lfNDs~VteV~~  327 (1073)
T NP_061923.2     271 YLPGLFYRVTDENAKNSELNLVGMICY---TSQHYCAFAFHTKSSKWVFFDDANVKEIGT  327 (1073)
T ss_pred             EecCceeecCCCCcCCceeEEEEEEEe---CCCcEEEEEEECCCCcEEEEeccccccccc


No 132
>XP_005263130.1 PREDICTED: inactive ubiquitin carboxyl-terminal hydrolase 53 isoform X1 [Homo sapiens]
Probab=96.41  E-value=0.17  Score=73.51  Aligned_cols=180  Identities=17%  Similarity=0.257  Sum_probs=0.0  Template_Neff=5.900

Q ss_pred             cCCCHHHHHHHHHHHhcCcccCCHHHHHHHHHH---------------------------hcCChHHHHHHHHHH----c
Q Q_6220201       852 ADNNCYLATALLTLQQIELKFNPPALQDAYYRA---------------------------RAGEAANFCALILAY----C  900 (1945)
Q Consensus       852 ~dNNCyvNaa~lmLQ~l~ikF~~p~lq~Aw~~f---------------------------~~Gdp~~FVal~~a~----~  900 (1945)
                      ..|+||+||++.+|-++      +.+.+....+                           ..-+|..|+..+-..    .
T Consensus        37 ~GNTCYLNSVLQaL~~i------p~Fr~~Lls~~~h~c~~~sci~caL~~Lf~~l~~s~~~~i~p~~L~~aL~~~~~~~~  110 (1073)
T XP_005263130.1   37 GQNSCFLNSAVQVLWQL------DIFRRSLRVLTGHVCQGDACIFCALKTIFAQFQHSREKALPSDNIRHALAESFKDEQ  110 (1073)
T ss_pred             CCCCHHHHHHHHHHHcC------HHHHHHHHhcccCCCCCCchHHHHHHHHHHHHHcCCCCCCCHHHHHHHHHHhcccch


Q ss_pred             CCCCCCcccHHHHHHHHHHhhccccCEE---------------------EEEEEeCccCCeeEEEeccceeEEeee----
Q Q_6220201       901 NKTVGELGDVRETMSYLFQHANLDSCKR---------------------VLNVVCKTCGQQQTTLKGVEAVMYMGT----  955 (1945)
Q Consensus       901 ~~t~Gep~Da~~~L~~l~~~~~~~~a~~---------------------v~~~~C~~CG~k~~~~~G~~A~~~~gt----  955 (1945)
                      .+..|...||+++|..|+..+.......                     ..+..|..||.......-..-.+..-.    
T Consensus       111 ~F~~g~QqDA~EfL~~LLe~L~~el~~~~~~d~~~~~~siI~qlF~g~l~~~~~C~~Cg~~S~~~~f~~LsL~I~~~~~~  190 (1073)
T XP_005263130.1  111 RFQLGLMDDAAECFENMLERIHFHIVPSRDADMCTSKSCITHQKFAMTLYEQCVCRSCGASSDPLPFTEFVRYISTTALC  190 (1073)
T ss_pred             hhCCCCCchHHHHHHHHHHHHHHhccccccccccCCccchhhhceeeEEEEEEEeCCCCCeeccccceEEEEecCcccch


Q ss_pred             cCHHHHHcCC--------------------cccc--CCCcceEEEEEEEeCCEEEe-----------------cCCCCce
Q Q_6220201       956 LSYEQFKKGV--------------------QIPC--TCGKQATKYLVQQESPFVMM-----------------SAPPAQY  996 (1945)
Q Consensus       956 ~~~~~l~~g~--------------------~~~C--~CG~~~~~~vv~~~~P~ll~-----------------S~~p~~~  996 (1945)
                      .+++++...+                    ...|  .||.....+..-.+.|=+|+                 -..+...
T Consensus       191 ~tLed~Le~~e~~k~E~L~eLLq~~~~ge~~~~CPs~Cg~kv~kr~~I~~lPeILiI~LkRf~~~~d~~~~~~~KI~~~V  270 (1073)
T XP_005263130.1  191 NEVERMLERHERFKPEMFAELLQAANTTDDYRKCPSNCGQKIKIRRVLMNCPEIVTIGLVWDSEHSDLTEAVVRNLATHL  270 (1073)
T ss_pred             hhHHHHHHHchhcCHHHHHHHHHhhcCCCccccCccccCCeeEEEEEEecCCCeEEEEEEeecCCCCCchhhheecCCce


Q ss_pred             eccCCCeEE-------------EEEEecCCCccee-EEEEc--CCceEEEeccceecccC
Q Q_6220201       997 ELKHGTFTC-------------ASEYTGNYQCGHY-KHITS--KETLYCIDGALLTKSSE 1040 (1945)
Q Consensus       997 ~l~~~~~~a-------------aNvF~G~~~~GHY-th~~~--~~~l~~~da~~~~k~S~ 1040 (1945)
                      .++...|..             |.|..   ..||| .+++.  .+..+.||-..+++.++
T Consensus       271 ~fP~~~y~vs~~~~~~~~Y~LvGVI~H---~sGHYvAyVR~~~~~kW~lfNDs~VteV~~  327 (1073)
T XP_005263130.1  271 YLPGLFYRVTDENAKNSELNLVGMICY---TSQHYCAFAFHTKSSKWVFFDDANVKEIGT  327 (1073)
T ss_pred             EecCceeecCCCCcCCceeEEEEEEEe---CCCcEEEEEEECCCCcEEEEeccccccccc


No 133
>XP_011530339.1 PREDICTED: inactive ubiquitin carboxyl-terminal hydrolase 53 isoform X1 [Homo sapiens]
Probab=96.41  E-value=0.17  Score=73.51  Aligned_cols=180  Identities=17%  Similarity=0.257  Sum_probs=0.0  Template_Neff=5.900

Q ss_pred             cCCCHHHHHHHHHHHhcCcccCCHHHHHHHHHH---------------------------hcCChHHHHHHHHHH----c
Q Q_6220201       852 ADNNCYLATALLTLQQIELKFNPPALQDAYYRA---------------------------RAGEAANFCALILAY----C  900 (1945)
Q Consensus       852 ~dNNCyvNaa~lmLQ~l~ikF~~p~lq~Aw~~f---------------------------~~Gdp~~FVal~~a~----~  900 (1945)
                      ..|+||+||++.+|-++      +.+.+....+                           ..-+|..|+..+-..    .
T Consensus        37 ~GNTCYLNSVLQaL~~i------p~Fr~~Lls~~~h~c~~~sci~caL~~Lf~~l~~s~~~~i~p~~L~~aL~~~~~~~~  110 (1073)
T XP_011530339.1   37 GQNSCFLNSAVQVLWQL------DIFRRSLRVLTGHVCQGDACIFCALKTIFAQFQHSREKALPSDNIRHALAESFKDEQ  110 (1073)
T ss_pred             CCCCHHHHHHHHHHHcC------HHHHHHHHhcccCCCCCCchHHHHHHHHHHHHHcCCCCCCCHHHHHHHHHHhcccch


Q ss_pred             CCCCCCcccHHHHHHHHHHhhccccCEE---------------------EEEEEeCccCCeeEEEeccceeEEeee----
Q Q_6220201       901 NKTVGELGDVRETMSYLFQHANLDSCKR---------------------VLNVVCKTCGQQQTTLKGVEAVMYMGT----  955 (1945)
Q Consensus       901 ~~t~Gep~Da~~~L~~l~~~~~~~~a~~---------------------v~~~~C~~CG~k~~~~~G~~A~~~~gt----  955 (1945)
                      .+..|...||+++|..|+..+.......                     ..+..|..||.......-..-.+..-.    
T Consensus       111 ~F~~g~QqDA~EfL~~LLe~L~~el~~~~~~d~~~~~~siI~qlF~g~l~~~~~C~~Cg~~S~~~~f~~LsL~I~~~~~~  190 (1073)
T XP_011530339.1  111 RFQLGLMDDAAECFENMLERIHFHIVPSRDADMCTSKSCITHQKFAMTLYEQCVCRSCGASSDPLPFTEFVRYISTTALC  190 (1073)
T ss_pred             hhCCCCCchHHHHHHHHHHHHHHhccccccccccCCccchhhhceeeEEEEEEEeCCCCCeeccccceEEEEecCcccch


Q ss_pred             cCHHHHHcCC--------------------cccc--CCCcceEEEEEEEeCCEEEe-----------------cCCCCce
Q Q_6220201       956 LSYEQFKKGV--------------------QIPC--TCGKQATKYLVQQESPFVMM-----------------SAPPAQY  996 (1945)
Q Consensus       956 ~~~~~l~~g~--------------------~~~C--~CG~~~~~~vv~~~~P~ll~-----------------S~~p~~~  996 (1945)
                      .+++++...+                    ...|  .||.....+..-.+.|=+|+                 -..+...
T Consensus       191 ~tLed~Le~~e~~k~E~L~eLLq~~~~ge~~~~CPs~Cg~kv~kr~~I~~lPeILiI~LkRf~~~~d~~~~~~~KI~~~V  270 (1073)
T XP_011530339.1  191 NEVERMLERHERFKPEMFAELLQAANTTDDYRKCPSNCGQKIKIRRVLMNCPEIVTIGLVWDSEHSDLTEAVVRNLATHL  270 (1073)
T ss_pred             hhHHHHHHHchhcCHHHHHHHHHhhcCCCccccCccccCCeeEEEEEEecCCCeEEEEEEeecCCCCCchhhheecCCce


Q ss_pred             eccCCCeEE-------------EEEEecCCCccee-EEEEc--CCceEEEeccceecccC
Q Q_6220201       997 ELKHGTFTC-------------ASEYTGNYQCGHY-KHITS--KETLYCIDGALLTKSSE 1040 (1945)
Q Consensus       997 ~l~~~~~~a-------------aNvF~G~~~~GHY-th~~~--~~~l~~~da~~~~k~S~ 1040 (1945)
                      .++...|..             |.|..   ..||| .+++.  .+..+.||-..+++.++
T Consensus       271 ~fP~~~y~vs~~~~~~~~Y~LvGVI~H---~sGHYvAyVR~~~~~kW~lfNDs~VteV~~  327 (1073)
T XP_011530339.1  271 YLPGLFYRVTDENAKNSELNLVGMICY---TSQHYCAFAFHTKSSKWVFFDDANVKEIGT  327 (1073)
T ss_pred             EecCceeecCCCCcCCceeEEEEEEEe---CCCcEEEEEEECCCCcEEEEeccccccccc


No 134
>XP_016863801.1 PREDICTED: inactive ubiquitin carboxyl-terminal hydrolase 53 isoform X1 [Homo sapiens]
Probab=96.41  E-value=0.17  Score=73.51  Aligned_cols=180  Identities=17%  Similarity=0.257  Sum_probs=0.0  Template_Neff=5.900

Q ss_pred             cCCCHHHHHHHHHHHhcCcccCCHHHHHHHHHH---------------------------hcCChHHHHHHHHHH----c
Q Q_6220201       852 ADNNCYLATALLTLQQIELKFNPPALQDAYYRA---------------------------RAGEAANFCALILAY----C  900 (1945)
Q Consensus       852 ~dNNCyvNaa~lmLQ~l~ikF~~p~lq~Aw~~f---------------------------~~Gdp~~FVal~~a~----~  900 (1945)
                      ..|+||+||++.+|-++      +.+.+....+                           ..-+|..|+..+-..    .
T Consensus        37 ~GNTCYLNSVLQaL~~i------p~Fr~~Lls~~~h~c~~~sci~caL~~Lf~~l~~s~~~~i~p~~L~~aL~~~~~~~~  110 (1073)
T XP_016863801.1   37 GQNSCFLNSAVQVLWQL------DIFRRSLRVLTGHVCQGDACIFCALKTIFAQFQHSREKALPSDNIRHALAESFKDEQ  110 (1073)
T ss_pred             CCCCHHHHHHHHHHHcC------HHHHHHHHhcccCCCCCCchHHHHHHHHHHHHHcCCCCCCCHHHHHHHHHHhcccch


Q ss_pred             CCCCCCcccHHHHHHHHHHhhccccCEE---------------------EEEEEeCccCCeeEEEeccceeEEeee----
Q Q_6220201       901 NKTVGELGDVRETMSYLFQHANLDSCKR---------------------VLNVVCKTCGQQQTTLKGVEAVMYMGT----  955 (1945)
Q Consensus       901 ~~t~Gep~Da~~~L~~l~~~~~~~~a~~---------------------v~~~~C~~CG~k~~~~~G~~A~~~~gt----  955 (1945)
                      .+..|...||+++|..|+..+.......                     ..+..|..||.......-..-.+..-.    
T Consensus       111 ~F~~g~QqDA~EfL~~LLe~L~~el~~~~~~d~~~~~~siI~qlF~g~l~~~~~C~~Cg~~S~~~~f~~LsL~I~~~~~~  190 (1073)
T XP_016863801.1  111 RFQLGLMDDAAECFENMLERIHFHIVPSRDADMCTSKSCITHQKFAMTLYEQCVCRSCGASSDPLPFTEFVRYISTTALC  190 (1073)
T ss_pred             hhCCCCCchHHHHHHHHHHHHHHhccccccccccCCccchhhhceeeEEEEEEEeCCCCCeeccccceEEEEecCcccch


Q ss_pred             cCHHHHHcCC--------------------cccc--CCCcceEEEEEEEeCCEEEe-----------------cCCCCce
Q Q_6220201       956 LSYEQFKKGV--------------------QIPC--TCGKQATKYLVQQESPFVMM-----------------SAPPAQY  996 (1945)
Q Consensus       956 ~~~~~l~~g~--------------------~~~C--~CG~~~~~~vv~~~~P~ll~-----------------S~~p~~~  996 (1945)
                      .+++++...+                    ...|  .||.....+..-.+.|=+|+                 -..+...
T Consensus       191 ~tLed~Le~~e~~k~E~L~eLLq~~~~ge~~~~CPs~Cg~kv~kr~~I~~lPeILiI~LkRf~~~~d~~~~~~~KI~~~V  270 (1073)
T XP_016863801.1  191 NEVERMLERHERFKPEMFAELLQAANTTDDYRKCPSNCGQKIKIRRVLMNCPEIVTIGLVWDSEHSDLTEAVVRNLATHL  270 (1073)
T ss_pred             hhHHHHHHHchhcCHHHHHHHHHhhcCCCccccCccccCCeeEEEEEEecCCCeEEEEEEeecCCCCCchhhheecCCce


Q ss_pred             eccCCCeEE-------------EEEEecCCCccee-EEEEc--CCceEEEeccceecccC
Q Q_6220201       997 ELKHGTFTC-------------ASEYTGNYQCGHY-KHITS--KETLYCIDGALLTKSSE 1040 (1945)
Q Consensus       997 ~l~~~~~~a-------------aNvF~G~~~~GHY-th~~~--~~~l~~~da~~~~k~S~ 1040 (1945)
                      .++...|..             |.|..   ..||| .+++.  .+..+.||-..+++.++
T Consensus       271 ~fP~~~y~vs~~~~~~~~Y~LvGVI~H---~sGHYvAyVR~~~~~kW~lfNDs~VteV~~  327 (1073)
T XP_016863801.1  271 YLPGLFYRVTDENAKNSELNLVGMICY---TSQHYCAFAFHTKSSKWVFFDDANVKEIGT  327 (1073)
T ss_pred             EecCceeecCCCCcCCceeEEEEEEEe---CCCcEEEEEEECCCCcEEEEeccccccccc


No 135
>XP_016863802.1 PREDICTED: inactive ubiquitin carboxyl-terminal hydrolase 53 isoform X1 [Homo sapiens]
Probab=96.41  E-value=0.17  Score=73.51  Aligned_cols=180  Identities=17%  Similarity=0.257  Sum_probs=0.0  Template_Neff=5.900

Q ss_pred             cCCCHHHHHHHHHHHhcCcccCCHHHHHHHHHH---------------------------hcCChHHHHHHHHHH----c
Q Q_6220201       852 ADNNCYLATALLTLQQIELKFNPPALQDAYYRA---------------------------RAGEAANFCALILAY----C  900 (1945)
Q Consensus       852 ~dNNCyvNaa~lmLQ~l~ikF~~p~lq~Aw~~f---------------------------~~Gdp~~FVal~~a~----~  900 (1945)
                      ..|+||+||++.+|-++      +.+.+....+                           ..-+|..|+..+-..    .
T Consensus        37 ~GNTCYLNSVLQaL~~i------p~Fr~~Lls~~~h~c~~~sci~caL~~Lf~~l~~s~~~~i~p~~L~~aL~~~~~~~~  110 (1073)
T XP_016863802.1   37 GQNSCFLNSAVQVLWQL------DIFRRSLRVLTGHVCQGDACIFCALKTIFAQFQHSREKALPSDNIRHALAESFKDEQ  110 (1073)
T ss_pred             CCCCHHHHHHHHHHHcC------HHHHHHHHhcccCCCCCCchHHHHHHHHHHHHHcCCCCCCCHHHHHHHHHHhcccch


Q ss_pred             CCCCCCcccHHHHHHHHHHhhccccCEE---------------------EEEEEeCccCCeeEEEeccceeEEeee----
Q Q_6220201       901 NKTVGELGDVRETMSYLFQHANLDSCKR---------------------VLNVVCKTCGQQQTTLKGVEAVMYMGT----  955 (1945)
Q Consensus       901 ~~t~Gep~Da~~~L~~l~~~~~~~~a~~---------------------v~~~~C~~CG~k~~~~~G~~A~~~~gt----  955 (1945)
                      .+..|...||+++|..|+..+.......                     ..+..|..||.......-..-.+..-.    
T Consensus       111 ~F~~g~QqDA~EfL~~LLe~L~~el~~~~~~d~~~~~~siI~qlF~g~l~~~~~C~~Cg~~S~~~~f~~LsL~I~~~~~~  190 (1073)
T XP_016863802.1  111 RFQLGLMDDAAECFENMLERIHFHIVPSRDADMCTSKSCITHQKFAMTLYEQCVCRSCGASSDPLPFTEFVRYISTTALC  190 (1073)
T ss_pred             hhCCCCCchHHHHHHHHHHHHHHhccccccccccCCccchhhhceeeEEEEEEEeCCCCCeeccccceEEEEecCcccch


Q ss_pred             cCHHHHHcCC--------------------cccc--CCCcceEEEEEEEeCCEEEe-----------------cCCCCce
Q Q_6220201       956 LSYEQFKKGV--------------------QIPC--TCGKQATKYLVQQESPFVMM-----------------SAPPAQY  996 (1945)
Q Consensus       956 ~~~~~l~~g~--------------------~~~C--~CG~~~~~~vv~~~~P~ll~-----------------S~~p~~~  996 (1945)
                      .+++++...+                    ...|  .||.....+..-.+.|=+|+                 -..+...
T Consensus       191 ~tLed~Le~~e~~k~E~L~eLLq~~~~ge~~~~CPs~Cg~kv~kr~~I~~lPeILiI~LkRf~~~~d~~~~~~~KI~~~V  270 (1073)
T XP_016863802.1  191 NEVERMLERHERFKPEMFAELLQAANTTDDYRKCPSNCGQKIKIRRVLMNCPEIVTIGLVWDSEHSDLTEAVVRNLATHL  270 (1073)
T ss_pred             hhHHHHHHHchhcCHHHHHHHHHhhcCCCccccCccccCCeeEEEEEEecCCCeEEEEEEeecCCCCCchhhheecCCce


Q ss_pred             eccCCCeEE-------------EEEEecCCCccee-EEEEc--CCceEEEeccceecccC
Q Q_6220201       997 ELKHGTFTC-------------ASEYTGNYQCGHY-KHITS--KETLYCIDGALLTKSSE 1040 (1945)
Q Consensus       997 ~l~~~~~~a-------------aNvF~G~~~~GHY-th~~~--~~~l~~~da~~~~k~S~ 1040 (1945)
                      .++...|..             |.|..   ..||| .+++.  .+..+.||-..+++.++
T Consensus       271 ~fP~~~y~vs~~~~~~~~Y~LvGVI~H---~sGHYvAyVR~~~~~kW~lfNDs~VteV~~  327 (1073)
T XP_016863802.1  271 YLPGLFYRVTDENAKNSELNLVGMICY---TSQHYCAFAFHTKSSKWVFFDDANVKEIGT  327 (1073)
T ss_pred             EecCceeecCCCCcCCceeEEEEEEEe---CCCcEEEEEEECCCCcEEEEeccccccccc


No 136
>XP_016863803.1 PREDICTED: inactive ubiquitin carboxyl-terminal hydrolase 53 isoform X1 [Homo sapiens]
Probab=96.41  E-value=0.17  Score=73.51  Aligned_cols=180  Identities=17%  Similarity=0.257  Sum_probs=0.0  Template_Neff=5.900

Q ss_pred             cCCCHHHHHHHHHHHhcCcccCCHHHHHHHHHH---------------------------hcCChHHHHHHHHHH----c
Q Q_6220201       852 ADNNCYLATALLTLQQIELKFNPPALQDAYYRA---------------------------RAGEAANFCALILAY----C  900 (1945)
Q Consensus       852 ~dNNCyvNaa~lmLQ~l~ikF~~p~lq~Aw~~f---------------------------~~Gdp~~FVal~~a~----~  900 (1945)
                      ..|+||+||++.+|-++      +.+.+....+                           ..-+|..|+..+-..    .
T Consensus        37 ~GNTCYLNSVLQaL~~i------p~Fr~~Lls~~~h~c~~~sci~caL~~Lf~~l~~s~~~~i~p~~L~~aL~~~~~~~~  110 (1073)
T XP_016863803.1   37 GQNSCFLNSAVQVLWQL------DIFRRSLRVLTGHVCQGDACIFCALKTIFAQFQHSREKALPSDNIRHALAESFKDEQ  110 (1073)
T ss_pred             CCCCHHHHHHHHHHHcC------HHHHHHHHhcccCCCCCCchHHHHHHHHHHHHHcCCCCCCCHHHHHHHHHHhcccch


Q ss_pred             CCCCCCcccHHHHHHHHHHhhccccCEE---------------------EEEEEeCccCCeeEEEeccceeEEeee----
Q Q_6220201       901 NKTVGELGDVRETMSYLFQHANLDSCKR---------------------VLNVVCKTCGQQQTTLKGVEAVMYMGT----  955 (1945)
Q Consensus       901 ~~t~Gep~Da~~~L~~l~~~~~~~~a~~---------------------v~~~~C~~CG~k~~~~~G~~A~~~~gt----  955 (1945)
                      .+..|...||+++|..|+..+.......                     ..+..|..||.......-..-.+..-.    
T Consensus       111 ~F~~g~QqDA~EfL~~LLe~L~~el~~~~~~d~~~~~~siI~qlF~g~l~~~~~C~~Cg~~S~~~~f~~LsL~I~~~~~~  190 (1073)
T XP_016863803.1  111 RFQLGLMDDAAECFENMLERIHFHIVPSRDADMCTSKSCITHQKFAMTLYEQCVCRSCGASSDPLPFTEFVRYISTTALC  190 (1073)
T ss_pred             hhCCCCCchHHHHHHHHHHHHHHhccccccccccCCccchhhhceeeEEEEEEEeCCCCCeeccccceEEEEecCcccch


Q ss_pred             cCHHHHHcCC--------------------cccc--CCCcceEEEEEEEeCCEEEe-----------------cCCCCce
Q Q_6220201       956 LSYEQFKKGV--------------------QIPC--TCGKQATKYLVQQESPFVMM-----------------SAPPAQY  996 (1945)
Q Consensus       956 ~~~~~l~~g~--------------------~~~C--~CG~~~~~~vv~~~~P~ll~-----------------S~~p~~~  996 (1945)
                      .+++++...+                    ...|  .||.....+..-.+.|=+|+                 -..+...
T Consensus       191 ~tLed~Le~~e~~k~E~L~eLLq~~~~ge~~~~CPs~Cg~kv~kr~~I~~lPeILiI~LkRf~~~~d~~~~~~~KI~~~V  270 (1073)
T XP_016863803.1  191 NEVERMLERHERFKPEMFAELLQAANTTDDYRKCPSNCGQKIKIRRVLMNCPEIVTIGLVWDSEHSDLTEAVVRNLATHL  270 (1073)
T ss_pred             hhHHHHHHHchhcCHHHHHHHHHhhcCCCccccCccccCCeeEEEEEEecCCCeEEEEEEeecCCCCCchhhheecCCce


Q ss_pred             eccCCCeEE-------------EEEEecCCCccee-EEEEc--CCceEEEeccceecccC
Q Q_6220201       997 ELKHGTFTC-------------ASEYTGNYQCGHY-KHITS--KETLYCIDGALLTKSSE 1040 (1945)
Q Consensus       997 ~l~~~~~~a-------------aNvF~G~~~~GHY-th~~~--~~~l~~~da~~~~k~S~ 1040 (1945)
                      .++...|..             |.|..   ..||| .+++.  .+..+.||-..+++.++
T Consensus       271 ~fP~~~y~vs~~~~~~~~Y~LvGVI~H---~sGHYvAyVR~~~~~kW~lfNDs~VteV~~  327 (1073)
T XP_016863803.1  271 YLPGLFYRVTDENAKNSELNLVGMICY---TSQHYCAFAFHTKSSKWVFFDDANVKEIGT  327 (1073)
T ss_pred             EecCceeecCCCCcCCceeEEEEEEEe---CCCcEEEEEEECCCCcEEEEeccccccccc


No 137
>XP_016863804.1 PREDICTED: inactive ubiquitin carboxyl-terminal hydrolase 53 isoform X1 [Homo sapiens]
Probab=96.41  E-value=0.17  Score=73.51  Aligned_cols=180  Identities=17%  Similarity=0.257  Sum_probs=0.0  Template_Neff=5.900

Q ss_pred             cCCCHHHHHHHHHHHhcCcccCCHHHHHHHHHH---------------------------hcCChHHHHHHHHHH----c
Q Q_6220201       852 ADNNCYLATALLTLQQIELKFNPPALQDAYYRA---------------------------RAGEAANFCALILAY----C  900 (1945)
Q Consensus       852 ~dNNCyvNaa~lmLQ~l~ikF~~p~lq~Aw~~f---------------------------~~Gdp~~FVal~~a~----~  900 (1945)
                      ..|+||+||++.+|-++      +.+.+....+                           ..-+|..|+..+-..    .
T Consensus        37 ~GNTCYLNSVLQaL~~i------p~Fr~~Lls~~~h~c~~~sci~caL~~Lf~~l~~s~~~~i~p~~L~~aL~~~~~~~~  110 (1073)
T XP_016863804.1   37 GQNSCFLNSAVQVLWQL------DIFRRSLRVLTGHVCQGDACIFCALKTIFAQFQHSREKALPSDNIRHALAESFKDEQ  110 (1073)
T ss_pred             CCCCHHHHHHHHHHHcC------HHHHHHHHhcccCCCCCCchHHHHHHHHHHHHHcCCCCCCCHHHHHHHHHHhcccch


Q ss_pred             CCCCCCcccHHHHHHHHHHhhccccCEE---------------------EEEEEeCccCCeeEEEeccceeEEeee----
Q Q_6220201       901 NKTVGELGDVRETMSYLFQHANLDSCKR---------------------VLNVVCKTCGQQQTTLKGVEAVMYMGT----  955 (1945)
Q Consensus       901 ~~t~Gep~Da~~~L~~l~~~~~~~~a~~---------------------v~~~~C~~CG~k~~~~~G~~A~~~~gt----  955 (1945)
                      .+..|...||+++|..|+..+.......                     ..+..|..||.......-..-.+..-.    
T Consensus       111 ~F~~g~QqDA~EfL~~LLe~L~~el~~~~~~d~~~~~~siI~qlF~g~l~~~~~C~~Cg~~S~~~~f~~LsL~I~~~~~~  190 (1073)
T XP_016863804.1  111 RFQLGLMDDAAECFENMLERIHFHIVPSRDADMCTSKSCITHQKFAMTLYEQCVCRSCGASSDPLPFTEFVRYISTTALC  190 (1073)
T ss_pred             hhCCCCCchHHHHHHHHHHHHHHhccccccccccCCccchhhhceeeEEEEEEEeCCCCCeeccccceEEEEecCcccch


Q ss_pred             cCHHHHHcCC--------------------cccc--CCCcceEEEEEEEeCCEEEe-----------------cCCCCce
Q Q_6220201       956 LSYEQFKKGV--------------------QIPC--TCGKQATKYLVQQESPFVMM-----------------SAPPAQY  996 (1945)
Q Consensus       956 ~~~~~l~~g~--------------------~~~C--~CG~~~~~~vv~~~~P~ll~-----------------S~~p~~~  996 (1945)
                      .+++++...+                    ...|  .||.....+..-.+.|=+|+                 -..+...
T Consensus       191 ~tLed~Le~~e~~k~E~L~eLLq~~~~ge~~~~CPs~Cg~kv~kr~~I~~lPeILiI~LkRf~~~~d~~~~~~~KI~~~V  270 (1073)
T XP_016863804.1  191 NEVERMLERHERFKPEMFAELLQAANTTDDYRKCPSNCGQKIKIRRVLMNCPEIVTIGLVWDSEHSDLTEAVVRNLATHL  270 (1073)
T ss_pred             hhHHHHHHHchhcCHHHHHHHHHhhcCCCccccCccccCCeeEEEEEEecCCCeEEEEEEeecCCCCCchhhheecCCce


Q ss_pred             eccCCCeEE-------------EEEEecCCCccee-EEEEc--CCceEEEeccceecccC
Q Q_6220201       997 ELKHGTFTC-------------ASEYTGNYQCGHY-KHITS--KETLYCIDGALLTKSSE 1040 (1945)
Q Consensus       997 ~l~~~~~~a-------------aNvF~G~~~~GHY-th~~~--~~~l~~~da~~~~k~S~ 1040 (1945)
                      .++...|..             |.|..   ..||| .+++.  .+..+.||-..+++.++
T Consensus       271 ~fP~~~y~vs~~~~~~~~Y~LvGVI~H---~sGHYvAyVR~~~~~kW~lfNDs~VteV~~  327 (1073)
T XP_016863804.1  271 YLPGLFYRVTDENAKNSELNLVGMICY---TSQHYCAFAFHTKSSKWVFFDDANVKEIGT  327 (1073)
T ss_pred             EecCceeecCCCCcCCceeEEEEEEEe---CCCcEEEEEEECCCCcEEEEeccccccccc


No 138
>XP_016875537.1 PREDICTED: ubiquitin carboxyl-terminal hydrolase 30 isoform X1 [Homo sapiens]
Probab=96.41  E-value=0.47  Score=63.79  Aligned_cols=225  Identities=15%  Similarity=0.153  Sum_probs=0.0  Template_Neff=9.700

Q ss_pred             HHHHHHHHHHcCCCChHHHHHHHHHHHhhccc------------------------ccceeCCEEEEEecCCCHHHHHHH
Q Q_6220201       807 DTLRVEAFEYYHTTDPSFLGRYMSALNHTKKW------------------------KYPQVNGLTSIKWADNNCYLATAL  862 (1945)
Q Consensus       807 ~~~~~~~~e~YG~~d~~~l~ry~s~l~~~~kW------------------------~~~v~~g~~~lkq~dNNCyvNaa~  862 (1945)
                      .+..++|....|......+       .....|                        .-......+-|+-..|+||+||++
T Consensus        11 ~~~~~~~~r~~~~~~~~~~-------~~~~~~~~~~~~~~~~~~~~~~~~~~~~~~~~~~~~~~~GL~N~gntCylNSvL   83 (554)
T XP_016875537.1   11 TAADRAIQRFLRTGAAVRY-------KVMKNWGVIGGIAAALAAGIYVIWGPITERKKRRKGLVPGLVNLGNTCFMNSLL   83 (554)
T ss_pred             HHHHHHHHHHHhcCccchh-------hhccHHHHHHHHHHHHHHHHHHHccCcccccccccCCCCceecCCCCHHHHHHH


Q ss_pred             HHHHhc-----------------------CcccCCHHHHHHHHHH--------hcCChHHHHHHHHHH-cCCCCCCcccH
Q Q_6220201       863 LTLQQI-----------------------ELKFNPPALQDAYYRA--------RAGEAANFCALILAY-CNKTVGELGDV  910 (1945)
Q Consensus       863 lmLQ~l-----------------------~ikF~~p~lq~Aw~~f--------~~Gdp~~FVal~~a~-~~~t~Gep~Da  910 (1945)
                      .+|=++                       .-.|. .+|++.+..+        ..-+|..|...+-.+ ..+..++..||
T Consensus        84 Q~L~~~p~f~~~l~~~~~~~~~~~~~~~~~~~l~-~~L~~l~~~l~~~~~~~~~~~~p~~~~~~l~~~~~~~~~~~QqDa  162 (554)
T XP_016875537.1   84 QGLSACPAFIRWLEEFTSQYSRDQKEPPSHQYLS-LTLLHLLKALSCQEVTDDEVLDASCLLDVLRMYRWQISSFEEQDA  162 (554)
T ss_pred             HHHhcCHHHHHHHHHHHHHhhhcCCCCCCchHHH-HHHHHHHHHHcCCCCCCCCccCHHHHHHHHHHccccCCCcccccH


Q ss_pred             HHHHHHHHHhhc------------------------------------------------cccCEEEEEEEeCccCCee-
Q Q_6220201       911 RETMSYLFQHAN------------------------------------------------LDSCKRVLNVVCKTCGQQQ-  941 (1945)
Q Consensus       911 ~~~L~~l~~~~~------------------------------------------------~~~a~~v~~~~C~~CG~k~-  941 (1945)
                      +++|+.|+....                                                .-.........|..||... 
T Consensus       163 ~Efl~~lL~~L~~e~~~~~~~~~~~~~~~~~~~~~~~~~~~~~~~~~~~~~~~~~~~i~~~F~g~~~~~~~C~~C~~~~~  242 (554)
T XP_016875537.1  163 HELFHVITSSLEDERDRQPRVTHLFDVHSLEQQSEITPKQITCRTRGSPHPTSNHWKSQHPFHGRLTSNMVCKHCEHQSP  242 (554)
T ss_pred             HHHHHHHHHHHHhHhhcCcCcccccccccccccccCCccccccccCCCCCCCCCcccCCCCccceEeeeEEeCCCCCccc


Q ss_pred             EEEeccceeEEeeec-------CHHHHHc---------CCcc-ccCC---------------CcceEEEEEEEeCCEEEe
Q Q_6220201       942 TTLKGVEAVMYMGTL-------SYEQFKK---------GVQI-PCTC---------------GKQATKYLVQQESPFVMM  989 (1945)
Q Consensus       942 ~~~~G~~A~~~~gt~-------~~~~l~~---------g~~~-~C~C---------------G~~~~~~vv~~~~P~ll~  989 (1945)
                      ....-..-....=..       +++++..         ++.- .|.+               +.....+..-.+.|=+|+
T Consensus       243 ~~~e~f~~l~l~i~~~~~~~~~~L~~~L~~~~~~e~~~~~~C~~C~~~~~~~~~~~~~~~~~~~~~~~~~~i~~lP~iL~  322 (554)
T XP_016875537.1  243 VRFDTFDSLSLSIPAATWGHPLTLDHCLHHFISSESVRDVVCDNCTKIEAKGTLNGEKVEHQRTTFVKQLKLGKLPQCLC  322 (554)
T ss_pred             ceeccCCeeeeeCCcccCCCCccHHHHHHHhhcceeeCceecccChhhccccCcCCccccccceeEEEEeeecCCCCeeE


Q ss_pred             cCCCCceecc----------------------------------------------------------------------
Q Q_6220201       990 SAPPAQYELK----------------------------------------------------------------------  999 (1945)
Q Consensus       990 S~~p~~~~l~----------------------------------------------------------------------  999 (1945)
                      -.-.-.....                                                                      
T Consensus       323 i~l~R~~~~~~~~~~K~~~~v~~p~~L~l~~~~~~~~~~~~~~~~~~~~~~~~~~~~~~~~~~~~~~~~~~~~~~~~~~~  402 (554)
T XP_016875537.1  323 IHLQRLSWSSHGTPLKRHEHVQFNEFLMMDIYKYHLLGHKPSQHNPKLNKNPGPTLELQDGPGAPTPGVCARGADAAGIF  402 (554)
T ss_pred             EEEeceEECCCCCeecchhheeCccchhhcceeeeccCCCccCCCccccCCCCCccccCCCCCCCCCCcccCCccccccc


Q ss_pred             -------------------------------------------------------------------CCCeEEEEE--Ee
Q Q_6220201      1000 -------------------------------------------------------------------HGTFTCASE--YT 1010 (1945)
Q Consensus      1000 -------------------------------------------------------------------~~~~~aaNv--F~ 1010 (1945)
                                                                                         ...|.-.-|  ..
T Consensus       403 ~~~~~~~~~~~~~~~~~~~~~~~~~~~~~~~~~~~~~~~~~~~~~~~~~~~~~~~~~~~~~~~~~~~~~~Y~L~avi~H~  482 (554)
T XP_016875537.1  403 STEKSSLASPPSGSLMTGAQGLYNVLNQPGAPKTQIFMNGACSPSLLPTLSAPMPFPLPVVPDYSSSTYLFRLMAVVVHH  482 (554)
T ss_pred             cccccccCCCCCccccccccchhhhhcCCCCCccccccCCCCCcccCCCCCCCCCCCCCCCCCCCCccceEEEEEEEEEe


Q ss_pred             cCCCccee-EEEEc----------CCceEEEeccceeccc
Q Q_6220201      1011 GNYQCGHY-KHITS----------KETLYCIDGALLTKSS 1039 (1945)
Q Consensus      1011 G~~~~GHY-th~~~----------~~~l~~~da~~~~k~S 1039 (1945)
                      |....||| ++.+.          ++..+.||-..+++.+
T Consensus       483 G~~~sGHY~a~~r~~~~~~~~~~~~~~W~~~nD~~V~~v~  522 (554)
T XP_016875537.1  483 GDMHSGHFVTYRRSPPSARNPLSTSNQWLWVSDDTVRKAS  522 (554)
T ss_pred             ecCCceeEEEEEeCCCCcCCCCCCCCCeEEEecceEEecC


No 139
>NP_006581.2 U4/U6.U5 tri-snRNP-associated protein 2 isoform 1 [Homo sapiens]
Probab=96.40  E-value=0.21  Score=67.70  Aligned_cols=195  Identities=9%  Similarity=0.106  Sum_probs=0.0  Template_Neff=8.900

Q ss_pred             CEEEEEecCCCHHHHHHHHHHHhcCc-----------------------ccCCHHHHHHHHHHhcCC-------hHHHHH
Q Q_6220201       845 GLTSIKWADNNCYLATALLTLQQIEL-----------------------KFNPPALQDAYYRARAGE-------AANFCA  894 (1945)
Q Consensus       845 g~~~lkq~dNNCyvNaa~lmLQ~l~i-----------------------kF~~p~lq~Aw~~f~~Gd-------p~~FVa  894 (1945)
                      |.+=|.-..|+||+||++.+|-++..                       .+. -++++...++..++       |..|+.
T Consensus       223 g~~GL~NlGNtCY~NsvLQ~L~~ip~fr~~~l~~~~~~~~~~~~~~~~~~l~-~~l~~L~~~l~s~~~~~~~isp~~ll~  301 (565)
T NP_006581.2     223 GIVGLNNIKANDYANAVLQALSNVPPLRNYFLEEDNYKNIKRPPGDIMFLLV-QRFGELMRKLWNPRNFKAHVSPHEMLQ  301 (565)
T ss_pred             ceeceecCCCChhHHHHHHHHhcCHHHHHHHHhhcchhccCCCCcchHHHHH-HHHHHHHHHHhCccccCCCCCHHHHHH


Q ss_pred             HHHHHc--CCCCCCcccHHHHHHHHHHhhccccC----------------EEEEEEEeCccC-----------------C
Q Q_6220201       895 LILAYC--NKTVGELGDVRETMSYLFQHANLDSC----------------KRVLNVVCKTCG-----------------Q  939 (1945)
Q Consensus       895 l~~a~~--~~t~Gep~Da~~~L~~l~~~~~~~~a----------------~~v~~~~C~~CG-----------------~  939 (1945)
                      .+....  .+..++..||+++|..|+........                .......|..||                 .
T Consensus       302 ~l~~~~~~~f~~~~QqDa~Efl~~LL~~L~~~~~~~~~~~~~~i~~~F~g~l~~~~~C~~C~~~~~~~~~~~~~~~~~~~  381 (565)
T NP_006581.2     302 AVVLCSKKTFQITKQGDGVDFLSWFLNALHSALGGTKKKKKTIVTDVFQGSMRIFTKKLPHPDLPAEEKEQLLHNDEYQE  381 (565)
T ss_pred             HHHHHcccccCCcCCcCHHHHHHHHHHHHHHHhCCCCCCCCChhhHhcCcEEEEEEEecCCCCCCHHHHHHHhcCCccee


Q ss_pred             eeEEEeccceeEEeeecC-------------------HHHHHcCCccccCC--CcceEEEEEEEeCCEEEecCCCCcee-
Q Q_6220201       940 QQTTLKGVEAVMYMGTLS-------------------YEQFKKGVQIPCTC--GKQATKYLVQQESPFVMMSAPPAQYE-  997 (1945)
Q Consensus       940 k~~~~~G~~A~~~~gt~~-------------------~~~l~~g~~~~C~C--G~~~~~~vv~~~~P~ll~S~~p~~~~-  997 (1945)
                      +...-.=..--+-.-...                   ++.+.......|.|  +....+.-...--++|+++-..-... 
T Consensus       382 ~~~~~~f~~LsL~lp~~~~~~~~~~~~~~~~~sL~~~L~~~~~~~~~~~~~~~~~~~k~~~i~~lP~vLii~lkRf~~~~  461 (565)
T NP_006581.2     382 TMVESTFMYLTLDLPTAPLYKDEKEQLIIPQVPLFNILAKFNGITEKEYKTYKENFLKRFQLTKLPPYLIFCIKRFTKNN  461 (565)
T ss_pred             eeeEeeceeeeecCCCCCcccCcccccCCCCcCHHHHHHHhcCCCcccccccccceEEEEEeecCCCEEEEEEEcccccC


Q ss_pred             ----------------ccCCCeE---------------EEEE-EecCCCccee-EEEEcC--CceEEEeccceecccC
Q Q_6220201       998 ----------------LKHGTFT---------------CASE-YTGNYQCGHY-KHITSK--ETLYCIDGALLTKSSE 1040 (1945)
Q Consensus       998 ----------------l~~~~~~---------------aaNv-F~G~~~~GHY-th~~~~--~~l~~~da~~~~k~S~ 1040 (1945)
                                      |.-..|.               .|+| ..|....||| .+.+..  +..+.+|-..+++.+.
T Consensus       462 ~~~~K~~~~V~fP~~~Ldl~~~~~~~~~~~~~~~~Y~L~avI~H~G~~~~GHY~a~v~~~~~~~W~~~dD~~V~~v~~  539 (565)
T NP_006581.2     462 FFVEKNPTIVNFPITNVDLREYLSEEVQAVHKNTTYDLIANIVHDGKPSEGSYRIHVLHHGTGKWYELQDLQVTDILP  539 (565)
T ss_pred             CceeeCCceeecCCcccccHHHcChhhhhccCCcEEEEEEEEEEEecCCCcEEEEEEEECCCCcEEEEEccEEEEcCH


No 140
>NP_005142.1 ubiquitin carboxyl-terminal hydrolase 14 isoform a [Homo sapiens]
Probab=96.39  E-value=0.12  Score=66.86  Aligned_cols=192  Identities=10%  Similarity=0.128  Sum_probs=0.0  Template_Neff=10.800

Q ss_pred             EEecCCCHHHHHHHHHHHhc---------------------CcccCCHHHHHHHHHHhcCC----hHHHHHHHHHHcCCC
Q Q_6220201       849 IKWADNNCYLATALLTLQQI---------------------ELKFNPPALQDAYYRARAGE----AANFCALILAYCNKT  903 (1945)
Q Consensus       849 lkq~dNNCyvNaa~lmLQ~l---------------------~ikF~~p~lq~Aw~~f~~Gd----p~~FVal~~a~~~~t  903 (1945)
                      |+-..|+||+||++.+|-++                     ...--.-.|+..|..+..+.    |..|...+-.....-
T Consensus       107 L~N~gntCylNs~LQ~L~~~~~f~~~l~~~~~~~~~~~~~~~~~~~~~~l~~l~~~l~~~~~~~~~~~~~~~l~~~~~~~  186 (494)
T NP_005142.1     107 LTNLGNTCYMNATVQCIRSVPELKDALKRYAGALRASGEMASAQYITAALRDLFDSMDKTSSSIPPIILLQFLHMAFPQF  186 (494)
T ss_pred             eeecCCCHHHHHHHHHHHcCHHHHHHHHHHHhhhhcCCcchhHHHHHHHHHHHHHhhcCCCCCCCHHHHHHHHHHHCHhH


Q ss_pred             C-------CCcccHHHHHHHHHHhhccccC---------------------------------EEEEEEEeCccCCeeEE
Q Q_6220201       904 V-------GELGDVRETMSYLFQHANLDSC---------------------------------KRVLNVVCKTCGQQQTT  943 (1945)
Q Consensus       904 ~-------Gep~Da~~~L~~l~~~~~~~~a---------------------------------~~v~~~~C~~CG~k~~~  943 (1945)
                      .       +...||+++|..++........                                 .......|..||.....
T Consensus       187 ~~~~~~~~~~qqDa~Efl~~ll~~L~~~~~~~~~~~~~~~~~~~~~~~~~~~~~~~i~~~F~~~~~~~~~C~~c~~~~~~  266 (494)
T NP_005142.1     187 AEKGEQGQYLQQDANECWIQMMRVLQQKLEAIEDDSVKETDSSSASAATPSKKKSLIDQFFGVEFETTMKCTESEEEEVT  266 (494)
T ss_pred             HhcccCCCCcchHHHHHHHHHHHHHHHHHHHcccccccCCCCcccccCCcccCCCHHHHHhceEEEEEEEcCCCCCeeee


Q ss_pred             EeccceeE--EeeecCHHHHHcC-----------CccccCCCcceEEEEEEEeCCEEEecCC------------------
Q Q_6220201       944 LKGVEAVM--YMGTLSYEQFKKG-----------VQIPCTCGKQATKYLVQQESPFVMMSAP------------------  992 (1945)
Q Consensus       944 ~~G~~A~~--~~gt~~~~~l~~g-----------~~~~C~CG~~~~~~vv~~~~P~ll~S~~------------------  992 (1945)
                      ..-.....  +........|...           ....|.+.........-...|-+|+-.-                  
T Consensus       267 ~~~~~~~~l~~~~~~~~~~l~~~l~~~~~~~~~~~c~~c~~~~~~~~~~~i~~lP~vL~i~l~R~~~~~~~~~~~k~~~~  346 (494)
T NP_005142.1     267 KGKENQLQLSCFINQEVKYLFTGLKLRLQEEITKQSPTLQRNALYIKSSKISRLPAYLTIQMVRFFYKEKESVNAKVLKD  346 (494)
T ss_pred             eccccceeeeeecccccccHHHHHHHHHhhhhhccChhhCCCceEEEeeeeccccceeEEEEEEEEEccccceeeehhcC


Q ss_pred             ---CCceeccC----------------------------------------------------------CCeEEEEE--E
Q Q_6220201       993 ---PAQYELKH----------------------------------------------------------GTFTCASE--Y 1009 (1945)
Q Consensus       993 ---p~~~~l~~----------------------------------------------------------~~~~aaNv--F 1009 (1945)
                         |..-.|..                                                          ..|.-.-+  .
T Consensus       347 v~~p~~ldl~~~~~~~~~~~~~~~~~~~~~~~~~~~~~~~~~~~~~~~~~~~~~~~~~~~~~~~~~~~~~~Y~L~~vv~h  426 (494)
T NP_005142.1     347 VKFPLMLDMYELCTPELQEKMVSFRSKFKDLEDKKVNQQPNTSDKKSSPQKEVKYEPFSFADDIGSNNCGYYDLQAVLTH  426 (494)
T ss_pred             CCCCcEEEchHhcCHHHHHhhHHHHHHHHHHhHHhhccCCCCccCCCCccccccCCCcccccCCcccCceeEEEEEEEEE


Q ss_pred             ecC-CCccee-EEEEc-CCceEEEeccceecccC
Q Q_6220201      1010 TGN-YQCGHY-KHITS-KETLYCIDGALLTKSSE 1040 (1945)
Q Consensus      1010 ~G~-~~~GHY-th~~~-~~~l~~~da~~~~k~S~ 1040 (1945)
                      .|. ...||| ++++. ++..+.||-..++..+.
T Consensus       427 ~G~~~~~GHY~a~v~~~~~~W~~~dD~~V~~~~~  460 (494)
T NP_005142.1     427 QGRSSSSGHYVSWVKRKQDEWIKFDDDKVSIVTP  460 (494)
T ss_pred             EccCCCCccEEEEEEccCCcEEEEeCCcCeecCH


No 141
>XP_016856529.1 PREDICTED: ubiquitin carboxyl-terminal hydrolase 21 isoform X3 [Homo sapiens]
Probab=96.33  E-value=0.23  Score=68.14  Aligned_cols=192  Identities=18%  Similarity=0.217  Sum_probs=0.0  Template_Neff=8.100

Q ss_pred             EEecCCCHHHHHHHHHHHhc--------------------CcccCCHHHHHHHHHH------hcCChHHHHHHHHHH-cC
Q Q_6220201       849 IKWADNNCYLATALLTLQQI--------------------ELKFNPPALQDAYYRA------RAGEAANFCALILAY-CN  901 (1945)
Q Consensus       849 lkq~dNNCyvNaa~lmLQ~l--------------------~ikF~~p~lq~Aw~~f------~~Gdp~~FVal~~a~-~~  901 (1945)
                      |.--+|+||+||++.+|-++                    ...--...+++...++      ...+|..|...+... ..
T Consensus       243 L~NlGNTCY~NSvLQ~L~~~p~fr~~ll~~~~~~~~~~~~~~~~l~~aL~~L~~~L~~~~~~~~v~p~~l~~~l~~~~~~  322 (594)
T XP_016856529.1  243 LRNLGNTCFLNAVLQCLSSTRPLRDFCLRRDFRQEVPGGGRAQELTEAFADVIGALWHPDSCEAVNPTRFRAVFQKYVPS  322 (594)
T ss_pred             ccccCCCHHHHHHHHHHHcCHHHHHHHHccchhhcCCCCCchHHHHHHHHHHHHHHhCCCCCCCCChHHHHHHHHHHchh


Q ss_pred             CCCCCcccHHHHHHHHHHhhccccC-------------------------------------------------------
Q Q_6220201       902 KTVGELGDVRETMSYLFQHANLDSC-------------------------------------------------------  926 (1945)
Q Consensus       902 ~t~Gep~Da~~~L~~l~~~~~~~~a-------------------------------------------------------  926 (1945)
                      +..++..||+++|..|+......--                                                       
T Consensus       323 f~~~~QqDA~EfL~~LLd~L~~el~~~~~~~~~~~~~~~~~~~~~~~~~~~~~~~~~~~~~~~~~~~~~~~~~~s~i~~l  402 (594)
T XP_016856529.1  323 FSGYSQQDAQEFLKLLMERLHLEINRRGRRAPPILANGPVPSPPRRGGALLEEPELSDDDRANLMWKRYLEREDSKIVDL  402 (594)
T ss_pred             cCCCCcccHHHHHHHHHHHHHHHHHhcccCCCCccCCCCCCCCCCCCCcccCCCCCCHHHHHHHHHHHHHHhCCChhHHh


Q ss_pred             ---EEEEEEEeCccCCeeEEEeccceeEE--------eeecCHHHHHcCC-------------ccccCCCcceEEEEEEE
Q Q_6220201       927 ---KRVLNVVCKTCGQQQTTLKGVEAVMY--------MGTLSYEQFKKGV-------------QIPCTCGKQATKYLVQQ  982 (1945)
Q Consensus       927 ---~~v~~~~C~~CG~k~~~~~G~~A~~~--------~gt~~~~~l~~g~-------------~~~C~CG~~~~~~vv~~  982 (1945)
                         .......|..||....+..=..-.-.        -+..+++++.+.+             ...|........+..-.
T Consensus       403 F~g~~~s~~~C~~Cg~~s~~~e~f~~LsL~ip~~~~~~~~~sL~d~L~~~~~~e~i~~~~~~~C~~C~~~~~~~k~~~I~  482 (594)
T XP_016856529.1  403 FVGQLKSCLKCQACGYRSTTFEVFCDLSLPIPKKGFAGGKVSLRDCFNLFTKEEELESENAPVCDRCRQKTRSTKKLTVQ  482 (594)
T ss_pred             hcEEEEEEEEeCCCCCEEEEEeccceeEcccCCCCCCCCccCHHHHHHHhccccccCCCCCCcccCcCCccceEEEEEee


Q ss_pred             eCCEEEecCCCCcee---------------cc-------------CCCeEEEEE--EecCCCccee-EEEEcCCceEEEe
Q Q_6220201       983 ESPFVMMSAPPAQYE---------------LK-------------HGTFTCASE--YTGNYQCGHY-KHITSKETLYCID 1031 (1945)
Q Consensus       983 ~~P~ll~S~~p~~~~---------------l~-------------~~~~~aaNv--F~G~~~~GHY-th~~~~~~l~~~d 1031 (1945)
                      +.|=+|+=.-.--..               ++             ...|.-.-+  +.|....||| .+.+..+..+.||
T Consensus       483 ~lP~iLiI~lkRf~~~~~~~~K~~~~v~~P~~~ldl~~~~~~~~~~~~Y~L~aVV~H~G~~~~GHYvayvr~~~~W~~fn  562 (594)
T XP_016856529.1  483 RFPRILVLHLNRFSASRGSIKKSSVGVDFPLQRLSLGDFASDKAGSPVYQLYALCNHSGSVHYGHYTALCRCQTGWHVYN  562 (594)
T ss_pred             cCCCEEEEEEeceeccCCceeecccccccCcccCChhhhccCCCCCCeEEEEEEEEEeCCCCcceEEEEEEeCCceEEEE


Q ss_pred             ccceecccC
Q Q_6220201      1032 GALLTKSSE 1040 (1945)
Q Consensus      1032 a~~~~k~S~ 1040 (1945)
                      -..+++.++
T Consensus       563 D~~Vt~vse  571 (594)
T XP_016856529.1  563 DSRVSPVSE  571 (594)
T ss_pred             CCeeeecCH


No 142
>NP_001243654.1 U4/U6.U5 tri-snRNP-associated protein 2 isoform 1 [Homo sapiens]
Probab=96.32  E-value=0.25  Score=66.94  Aligned_cols=194  Identities=9%  Similarity=0.108  Sum_probs=0.0  Template_Neff=9.000

Q ss_pred             CEEEEEecCCCHHHHHHHHHHHhcCc-----------------------ccCCHHHHHHHHHHhcCC-------hHHHHH
Q Q_6220201       845 GLTSIKWADNNCYLATALLTLQQIEL-----------------------KFNPPALQDAYYRARAGE-------AANFCA  894 (1945)
Q Consensus       845 g~~~lkq~dNNCyvNaa~lmLQ~l~i-----------------------kF~~p~lq~Aw~~f~~Gd-------p~~FVa  894 (1945)
                      |.+=|.--.|+||+||++.+|-++..                       .+. -++++...++..++       |..|+.
T Consensus       223 g~~GL~NlgNtCY~NsvLQ~L~~ip~fr~~~l~~~~~~~~~~~~~~~~~~l~-~~l~~L~~~l~s~~~~~~~isp~~ll~  301 (565)
T NP_001243654.1  223 GIVGLNNIKANDYANAVLQALSNVPPLRNYFLEEDNYKNIKRPPGDIMFLLV-QRFGELMRKLWNPRNFKAHVSPHEMLQ  301 (565)
T ss_pred             ceeceecCCCChhHHHHHHHHhcCHHHHHHHHhccchhccCCCCcchHHHHH-HHHHHHHHHHcCccccCCCCCHHHHHH


Q ss_pred             HHHHHc--CCCCCCcccHHHHHHHHHHhhccccC----------------EEEEEEEeCccC-----------------C
Q Q_6220201       895 LILAYC--NKTVGELGDVRETMSYLFQHANLDSC----------------KRVLNVVCKTCG-----------------Q  939 (1945)
Q Consensus       895 l~~a~~--~~t~Gep~Da~~~L~~l~~~~~~~~a----------------~~v~~~~C~~CG-----------------~  939 (1945)
                      .+....  .+..++..||+++|..|+........                .......|..||                 .
T Consensus       302 ~l~~~~~~~f~~~~QqDa~Efl~~LL~~L~~e~~~~~~~~~~~i~~~F~g~l~~~~~C~~C~~~~~~~~~~~~~~~~~~~  381 (565)
T NP_001243654.1  302 AVVLCSKKTFQITKQGDGVDFLSWFLNALHSALGGTKKKKKTIVTDVFQGSMRIFTKKLPHPDLPAEEKEQLLHNDEYQE  381 (565)
T ss_pred             HHHHHcccccCCCCCcCHHHHHHHHHHHHHHHhCCCCCCCCCHHhHhcCcEEEEEEEecCCCCCCHHHHHHHhcCCccee


Q ss_pred             eeEEEeccceeEEeeecC-------------------HHHHHcCCccccCC--CcceEEEEEEEeCCEEEecCCCCcee-
Q Q_6220201       940 QQTTLKGVEAVMYMGTLS-------------------YEQFKKGVQIPCTC--GKQATKYLVQQESPFVMMSAPPAQYE-  997 (1945)
Q Consensus       940 k~~~~~G~~A~~~~gt~~-------------------~~~l~~g~~~~C~C--G~~~~~~vv~~~~P~ll~S~~p~~~~-  997 (1945)
                      +...-.=..--+-.-...                   ++.+.......|.|  +....+.....--++|+++-..-... 
T Consensus       382 ~~~~~~f~~LsL~lp~~~~~~~~~~~~~~~~~sL~~~L~~~~~~~~~~~~~~~~~~~k~~~i~~lP~vLii~lkRf~~~~  461 (565)
T NP_001243654.1  382 TMVESTFMYLTLDLPTAPLYKDEKEQLIIPQVPLFNILAKFNGITEKEYKTYKENFLKRFQLTKLPPYLIFCIKRFTKNN  461 (565)
T ss_pred             eeeeeeceeEEecCCCCccccccccccCCCCccHHHHHHHhcCCccccccccccCeEEEEEeecCCCEEEEEEEeeecCC


Q ss_pred             ----------------ccCCCeE---------------EEEE-EecCCCccee-EEEEcC--CceEEEeccceeccc
Q Q_6220201       998 ----------------LKHGTFT---------------CASE-YTGNYQCGHY-KHITSK--ETLYCIDGALLTKSS 1039 (1945)
Q Consensus       998 ----------------l~~~~~~---------------aaNv-F~G~~~~GHY-th~~~~--~~l~~~da~~~~k~S 1039 (1945)
                                      |.-..|.               .|+| ..|....||| .+.+..  +..+.+|-..+++.+
T Consensus       462 ~~~~K~~~~V~fP~~~Ldl~~~~~~~~~~~~~~~~Y~L~avI~H~G~~~~GHY~a~v~~~~~~~W~~~dD~~V~~v~  538 (565)
T NP_001243654.1  462 FFVEKNPTIVNFPITNVDLREYLSEEVQAVHKNTTYDLIANIVHDGKPSEGSYRIHVLHHGTGKWYELQDLQVTDIL  538 (565)
T ss_pred             CceeeCCceeeCCCcccchHHHcChhHhhccCCcEEEEEEEEEEEecCCCcEEEEEEEECCCCcEEEEEccEEEecC


No 143
>NP_001127695.1 ubiquitin carboxyl-terminal hydrolase 46 isoform 2 [Homo sapiens]
Probab=96.27  E-value=0.32  Score=59.99  Aligned_cols=196  Identities=13%  Similarity=0.135  Sum_probs=0.0  Template_Neff=11.100

Q ss_pred             CCEEEEEecCCCHHHHHHHHHHHhcC---------------cccCCHHHHHHHHHHhcC-------ChHHHHHHHHHHcC
Q Q_6220201       844 NGLTSIKWADNNCYLATALLTLQQIE---------------LKFNPPALQDAYYRARAG-------EAANFCALILAYCN  901 (1945)
Q Consensus       844 ~g~~~lkq~dNNCyvNaa~lmLQ~l~---------------ikF~~p~lq~Aw~~f~~G-------dp~~FVal~~a~~~  901 (1945)
                      ++.+-|....|+||+||++.+|-++.               ..--...|+....++..+       +|..+...+.....
T Consensus        25 ~~~~GL~N~g~~Cy~nsvlQ~L~~~~~~~~~l~~~~~~~~~~~~~~~~l~~l~~~~~~~~~~~~~~~~~~l~~~l~~~~~  104 (359)
T NP_001127695.1   25 EHYFGLVNFGNTCYCNSVLQALYFCRPFRENVLAYKAQQKKKENLLTCLADLFHSIATQKKKVGVIPPKKFISRLRKEND  104 (359)
T ss_pred             CCCcceecCCCcHHHHHHHHHHHhCHHHHHHHHhhHHHhcccccHHHHHHHHHHHHHhcCCCCCCCCHHHHHHHHHHhcc


Q ss_pred             -CCCCCcccHHHHHHHHHHhhccccCE-------------------------------------EEEEEEeCccCCeeEE
Q Q_6220201       902 -KTVGELGDVRETMSYLFQHANLDSCK-------------------------------------RVLNVVCKTCGQQQTT  943 (1945)
Q Consensus       902 -~t~Gep~Da~~~L~~l~~~~~~~~a~-------------------------------------~v~~~~C~~CG~k~~~  943 (1945)
                       ...|.-.||++++..|+.......-.                                     ......|..||.....
T Consensus       105 ~~~~~~q~D~~E~l~~ll~~L~~~~~~~~~~~~~~~~~~~~~~~~~~~~~~~~~~~~~~lf~~~~~~~~~c~~c~~~~~~  184 (359)
T NP_001127695.1  105 LFDNYMQQDAHEFLNYLLNTIADILQEEKKQEKQNGKLKNGNMNEPAENNKPELTWVHEIFQGTLTNETRCLNCETVSSK  184 (359)
T ss_pred             ccCCcccccHHHHHHHHHHHHHHHHHHHHHHHHhcccccCCCCCCchhcCCCcccHHHHHhcceEEEEEEeCCCCCeece


Q ss_pred             EeccceeEEeeecC------HHHHHcCCc---------cccCCCcceEEEEEEEeCCEEEecCCCCceecc---------
Q Q_6220201       944 LKGVEAVMYMGTLS------YEQFKKGVQ---------IPCTCGKQATKYLVQQESPFVMMSAPPAQYELK---------  999 (1945)
Q Consensus       944 ~~G~~A~~~~gt~~------~~~l~~g~~---------~~C~CG~~~~~~vv~~~~P~ll~S~~p~~~~l~---------  999 (1945)
                      ..-..-........      ++.+.....         ..|.+-....+...-.+.|-+|+-..+....-.         
T Consensus       185 ~~~~~~l~l~~~~~~~l~~~l~~~~~~~~~~~~~~~~C~~c~~~~~~~~~~~i~~~P~~L~i~l~r~~~~~~~~~~~k~~  264 (359)
T NP_001127695.1  185 DEDFLDLSVDVEQNTSITHCLRDFSNTETLCSEQKYYCETCCSKQEAQKRMRVKKLPMILALHLKRFKYMEQLHRYTKLS  264 (359)
T ss_pred             eeEeeeEecccCCCCCHHHHHHHhhcccccCCCCCEeccccCCeeeEEeEeecccCCCEEEEEEeceecchhcceeeecc


Q ss_pred             ---------------------CCCeEEEEE--EecC-CCccee-EEEEcCCceEEEeccceeccc
Q Q_6220201      1000 ---------------------HGTFTCASE--YTGN-YQCGHY-KHITSKETLYCIDGALLTKSS 1039 (1945)
Q Consensus      1000 ---------------------~~~~~aaNv--F~G~-~~~GHY-th~~~~~~l~~~da~~~~k~S 1039 (1945)
                                           ...|.-.-+  +.|. ...||| ++.+.++..+.+|-..+++.+
T Consensus       265 ~~~~~~~~l~l~~~~~~~~~~~~~Y~L~svi~h~g~~~~~GHy~a~~~~~~~W~~~dD~~v~~v~  329 (359)
T NP_001127695.1  265 YRVVFPLELRLFNTSSDAVNLDRMYDLVAVVVHCGSGPNRGHYITIVKSHGFWLLFDDDIVEKID  329 (359)
T ss_pred             ceeeceeEEeccCCCCCcccccceEEEEEEEEEecCCCCCceeEEEEeeCCeEEEEecccCeeeC


No 144
>XP_005269639.1 PREDICTED: inactive ubiquitin carboxyl-terminal hydrolase 54 isoform X15 [Homo sapiens]
Probab=96.27  E-value=0.18  Score=74.40  Aligned_cols=185  Identities=18%  Similarity=0.252  Sum_probs=0.0  Template_Neff=4.600

Q ss_pred             EEec--CCCHHHHHHHHHHHhc-----------------CcccCCHHHHHHHHHHhcC-----ChHHHHHHHHHHc----
Q Q_6220201       849 IKWA--DNNCYLATALLTLQQI-----------------ELKFNPPALQDAYYRARAG-----EAANFCALILAYC----  900 (1945)
Q Consensus       849 lkq~--dNNCyvNaa~lmLQ~l-----------------~ikF~~p~lq~Aw~~f~~G-----dp~~FVal~~a~~----  900 (1945)
                      |.-.  .|+||+||++.+|-++                 +..+. -+|+.....+...     ++..|+..+-.+.    
T Consensus        33 L~N~~iGNTCYLNSVLQaLfhIP~FRr~Ilqlss~~c~~~scL~-caLqkLF~qLqsSs~~V~P~deLr~AL~kl~~~~q  111 (1580)
T XP_005269639.1   33 LSNEPGQNSCFLNSALQVLWHLDIFRRSFRQLTTHKCMGDSCIF-CALKGIFNQFQCSSEKVLPSDTLRSALAKTFQDEQ  111 (1580)
T ss_pred             ccCCCCCCCHHHHHHHHHHHcCHHHHHHHHhhccccccCCcHHH-HHHHHHHHHHhcCCCCCCCHHHHHHHHHHHhccch


Q ss_pred             CCCCCCcccHHHHHHHHHHhhccccCE---------------------EEEEEEeCccCCeeEEEeccceeEEeeecCHH
Q Q_6220201       901 NKTVGELGDVRETMSYLFQHANLDSCK---------------------RVLNVVCKTCGQQQTTLKGVEAVMYMGTLSYE  959 (1945)
Q Consensus       901 ~~t~Gep~Da~~~L~~l~~~~~~~~a~---------------------~v~~~~C~~CG~k~~~~~G~~A~~~~gt~~~~  959 (1945)
                      .+..|...||++++..|+..+......                     ......|..||......  ..-.+........
T Consensus       112 ~Fq~geQQDA~EFLe~LLd~LheEl~~~ske~~~t~~~sII~qLF~gqL~etikC~sCG~vSt~~--~F~~LsL~Ip~ts  189 (1580)
T XP_005269639.1  112 RFQLGIMDDAAECFENLLMRIHFHIADETKEDICTAQHCISHQKFAMTLFEQCVCTSCGATSDPL--PFIQMVHYISTTS  189 (1580)
T ss_pred             hhCCCCCCcHHHHHHHHHHHHHHHhhccCcchhhhhcccHhHHhhceEEEEEEEeCCCCCccccc--ceEEEEEEcccch


Q ss_pred             HH--------------------------HcCCcccc--CCCcceEEEEEEEeCCEEEecCCCCce---------------
Q Q_6220201       960 QF--------------------------KKGVQIPC--TCGKQATKYLVQQESPFVMMSAPPAQY---------------  996 (1945)
Q Consensus       960 ~l--------------------------~~g~~~~C--~CG~~~~~~vv~~~~P~ll~S~~p~~~---------------  996 (1945)
                      ..                          ..+....|  .|+........-.+.|=+|+-.-.-..               
T Consensus       190 l~n~~v~~Le~~~k~~piSLeE~Lq~~~tled~~~CPd~Cgqk~~kRrsL~~LPeILII~LkRfs~~sKi~~~VifPLPe  269 (1580)
T XP_005269639.1  190 LCNQAICMLERREKPSPSMFGELLQNASTMGDLRNCPSNCGERIRIRRVLMNAPQIITIGLVWDSDHSDLAEDVIHSLGT  269 (1580)
T ss_pred             hhhhhHHHHhhcCCCCCCcHHHHHHHHHhccccccCccccCCeeEEEEEEeecCcEEEEEEecCCCccccccceeeccCC


Q ss_pred             eccCCCe----------------EEEEEEecCCCccee-EEEEc--CCceEEEeccceecccC
Q Q_6220201       997 ELKHGTF----------------TCASEYTGNYQCGHY-KHITS--KETLYCIDGALLTKSSE 1040 (1945)
Q Consensus       997 ~l~~~~~----------------~aaNvF~G~~~~GHY-th~~~--~~~l~~~da~~~~k~S~ 1040 (1945)
                      .|.-..|                .+..++.|    ||| ++++.  ++..++||-..+++.+.
T Consensus       270 tLDLspff~~vt~~~~~~~kYrLVGVI~H~G----GHYVAyVRq~k~~KWylFDDskVteVs~  328 (1580)
T XP_005269639.1  270 CLKLGDLFFRVTDDRAKQSELYLVGMICYYG----KHYSTFFFQTKIRKWMYFDDAHVKEIGP  328 (1580)
T ss_pred             eeehHHhceecCCccccCceEEEEEEEEEeC----CeEEEEEEECCCCeEEEEeccccEEecc


No 145
>XP_016871271.1 PREDICTED: inactive ubiquitin carboxyl-terminal hydrolase 54 isoform X11 [Homo sapiens]
Probab=96.20  E-value=0.15  Score=75.14  Aligned_cols=190  Identities=18%  Similarity=0.296  Sum_probs=0.0  Template_Neff=4.400

Q ss_pred             EEec--CCCHHHHHHHHHHHhc----------------CcccCCHHHHHHHHHHhcCC-----hHHHHHHHHHHc----C
Q Q_6220201       849 IKWA--DNNCYLATALLTLQQI----------------ELKFNPPALQDAYYRARAGE-----AANFCALILAYC----N  901 (1945)
Q Consensus       849 lkq~--dNNCyvNaa~lmLQ~l----------------~ikF~~p~lq~Aw~~f~~Gd-----p~~FVal~~a~~----~  901 (1945)
                      |.-.  .|+||+||++.+|-++                .-.-..-+|+..+..+....     +..|...+-.+.    .
T Consensus        33 L~NlpiGNTCYLNSVLQaL~hIP~FR~~Llqit~~k~~~~scL~caLq~LFrqLqsSsesvlPp~~Lr~ALakl~kd~~~  112 (1644)
T XP_016871271.1   33 LSNEPGQNSCFLNSALQVLWHLDIFRRSFRQLTTHKCMGDSCIFCALKGIFNQFQCSSEKVLPSDTLRSALAKTFQDEQR  112 (1644)
T ss_pred             ccCCCCCCCHHHHHHHHHHHcCHHHHHHHHhcccccccCCcHHHHHHHHHHHHHhcCCCCCCCHHHHHHHHHHHhccchh


Q ss_pred             CCCCCcccHHHHHHHHHHhhccccCEE---------------------EEEEEeCccCCeeEEE----------------
Q Q_6220201       902 KTVGELGDVRETMSYLFQHANLDSCKR---------------------VLNVVCKTCGQQQTTL----------------  944 (1945)
Q Consensus       902 ~t~Gep~Da~~~L~~l~~~~~~~~a~~---------------------v~~~~C~~CG~k~~~~----------------  944 (1945)
                      +..|+..||.+++..|+..+.......                     .....|..||......                
T Consensus       113 FsggeQQDA~EFFs~LLDaL~eEi~~~~ked~~sss~siI~dLF~GqL~SqikC~~CG~vSt~~~F~sLsL~Ipstsl~~  192 (1644)
T XP_016871271.1  113 FQLGIMDDAAECFENLLMRIHFHIADETKEDICTAQHCISHQKFAMTLFEQCVCTSCGATSDPLPFIQMVHYISTTSLCN  192 (1644)
T ss_pred             hCCCCCchHHHHHHHHHHHHHHHhcccccchhhhcccCHHHHhcceEEEEEEEeCCCCCeecccceEEEEEEccchhhch


Q ss_pred             --------eccceeEEeeecCHHHHHcCCcccc--CCCcceEEEEEEEeCCEEEe-----------cCCCCceec-----
Q Q_6220201       945 --------KGVEAVMYMGTLSYEQFKKGVQIPC--TCGKQATKYLVQQESPFVMM-----------SAPPAQYEL-----  998 (1945)
Q Consensus       945 --------~G~~A~~~~gt~~~~~l~~g~~~~C--~CG~~~~~~vv~~~~P~ll~-----------S~~p~~~~l-----  998 (1945)
                              .+..-..-+.....+....+....|  .||.....+..-.+.|=+|+           ........+     
T Consensus       193 q~~~~L~dr~~~~p~SLqELLee~~kled~~~CPs~Cg~katkrrsItnLPeILVIhLkRFs~~sKk~~~ViFPIPttLD  272 (1644)
T XP_016871271.1  193 QAICMLERREKPSPSMFGELLQNASTMGDLRNCPSNCGERIRIRRVLMNAPQIITIGLVWDSDHSDLAEDVIHSLGTCLK  272 (1644)
T ss_pred             hhHHHHhhcCCCCCCcHHHHHHHHHhhcccccCccccCCeeeeEEEEecCCceEEEEEEecCCcchhccceeeccCCeee


Q ss_pred             --------------cCCCeEEEEE-EecCCCccee-EEEEc--CCceEEEeccceeccc-Ccc
Q Q_6220201       999 --------------KHGTFTCASE-YTGNYQCGHY-KHITS--KETLYCIDGALLTKSS-EYK 1042 (1945)
Q Consensus       999 --------------~~~~~~aaNv-F~G~~~~GHY-th~~~--~~~l~~~da~~~~k~S-~~k 1042 (1945)
                                    ...=...|.| +.|    ||| ++++.  ++..++||-..+++.+ +|+
T Consensus       273 Ls~yf~~~t~~~~ks~kYrLvGVV~H~G----GHYVAFVRq~k~gKWylFDDskVTeVs~sWe  331 (1644)
T XP_016871271.1  273 LGDLFFRVTDDRAKQSELYLVGMICYYG----KHYSTFFFQTKIRKWMYFDDAHVKEIGPKWK  331 (1644)
T ss_pred             hHHhceecCCccccCceEEEEEEEEEeC----CeEEEEEEECCCCeEEEEeccccEEcCccHH


No 146
>NP_001032411.1 ubiquitin carboxyl-terminal hydrolase 14 isoform b [Homo sapiens]
Probab=96.20  E-value=0.4  Score=61.56  Aligned_cols=245  Identities=9%  Similarity=0.130  Sum_probs=0.0  Template_Neff=10.900

Q ss_pred             eecEEeCCeeccccCcCCcCCCcEEEEccCCHHHHHHHHHHcCCCChHHHHHHHHHHHhhcccccceeC---CEEEEEec
Q Q_6220201       776 FGPTYLDGADVTKIKPHNSHEGKTFYVLPNDDTLRVEAFEYYHTTDPSFLGRYMSALNHTKKWKYPQVN---GLTSIKWA  852 (1945)
Q Consensus       776 lG~vf~dg~dvt~~~p~~~~~g~~l~~~n~s~~~~~~~~e~YG~~d~~~l~ry~s~l~~~~kW~~~v~~---g~~~lkq~  852 (1945)
                      +|..-.+|.++   .+....           ...+..+.+..|.+....-..--..+.....|......   +..-|.-.
T Consensus        10 ~~~~~~~~~~~---~~~~~~-----------~~~~~~l~~~~~i~~~~~k~~~~~~~~~~~~~~~~~~~~~~~~~GL~N~   75 (459)
T NP_001032411.1   10 WGKEKFEGVEL---NTDEPP-----------MVFKAQLFALTGVQPARQKVMVKGGTLKDDDWGNIKIKNMELPCGLTNL   75 (459)
T ss_pred             eCCeEeCCeEc---CCCCCH-----------HHHHHHHHHHHCCChhhcceeecCccccCCcchhcCcccCCCCcceecc


Q ss_pred             CCCHHHHHHHHHHHhcCcccCCHHHHHHHHHHhcC-------------------------------ChHHHHHHHHHHcC
Q Q_6220201       853 DNNCYLATALLTLQQIELKFNPPALQDAYYRARAG-------------------------------EAANFCALILAYCN  901 (1945)
Q Consensus       853 dNNCyvNaa~lmLQ~l~ikF~~p~lq~Aw~~f~~G-------------------------------dp~~FVal~~a~~~  901 (1945)
                      .|+||+||++.+|      |..|.++++..++...                               +|..|...+-....
T Consensus        76 gntCy~NsvLQ~L------~~~p~f~~~l~~~~~~~~~~~~~~~~~~~~~~l~~l~~~~~~~~~~~~~~~~~~~l~~~~~  149 (459)
T NP_001032411.1   76 GNTCYMNATVQCI------RSVPELKDALKRYAGALRASGEMASAQYITAALRDLFDSMDKTSSSIPPIILLQFLHMAFP  149 (459)
T ss_pred             CCCHHHhHHHHHH------HcCHHHHHHHHHHHHHhhcCcchhHHHHHHHHHHHHHHHhcCCCCCCCHHHHHHHHHHHCh


Q ss_pred             CCC-------CCcccHHHHHHHHHHhhccccCE---------------------------------EEEEEEeCccCCee
Q Q_6220201       902 KTV-------GELGDVRETMSYLFQHANLDSCK---------------------------------RVLNVVCKTCGQQQ  941 (1945)
Q Consensus       902 ~t~-------Gep~Da~~~L~~l~~~~~~~~a~---------------------------------~v~~~~C~~CG~k~  941 (1945)
                      ...       +...||+++++.|+.........                                 ......|..||...
T Consensus       150 ~~~~~~~~~~~~q~Da~Efl~~ll~~L~~~~~~~~~~~~~~~~~~~~~~~~~~~~~~~i~~lF~~~~~~~~~C~~C~~~~  229 (459)
T NP_001032411.1  150 QFAEKGEQGQYLQQDANECWIQMMRVLQQKLEAIEDDSVKETDSSSASAATPSKKKSLIDQFFGVEFETTMKCTESEEEE  229 (459)
T ss_pred             hhhhccCCCCCcchHHHHHHHHHHHHHHHHHHhccccccccCCCcccccCCcccCCCHHHHHhCeEEEEEEEcCCCCCee


Q ss_pred             EEEeccceeEEeeecC----------HHHHHcCCccccCCCcc----eEEEEEEEeCCEEEecCCCCceeccCCCe----
Q Q_6220201       942 TTLKGVEAVMYMGTLS----------YEQFKKGVQIPCTCGKQ----ATKYLVQQESPFVMMSAPPAQYELKHGTF---- 1003 (1945)
Q Consensus       942 ~~~~G~~A~~~~gt~~----------~~~l~~g~~~~C~CG~~----~~~~vv~~~~P~ll~S~~p~~~~l~~~~~---- 1003 (1945)
                      ....-.......-...          ..-+.......|.....    ..+.....--|+|+++-............    
T Consensus       230 ~~~~~~~~l~L~~~~~~~~~~l~~~l~~~~~~e~~~~c~~C~~~~~~~~~~~i~~lP~vL~i~l~r~~~~~~~~~~~k~~  309 (459)
T NP_001032411.1  230 VTKGKENQLQLSCFINQEVKYLFTGLKLRLQEEITKQSPTLQRNALYIKSSKISRLPAYLTIQMVRFFYKEKESVNAKVL  309 (459)
T ss_pred             eeecccccccceeecCCccccHHHhHHHHhhhhhhhcCcccCCCceEEEEeeeecCCceeEEEEEEEEEccccCeeeEec


Q ss_pred             ----------------------------------------------------------------------------EEEE
Q Q_6220201      1004 ----------------------------------------------------------------------------TCAS 1007 (1945)
Q Consensus      1004 ----------------------------------------------------------------------------~aaN 1007 (1945)
                                                                                                  .++.
T Consensus       310 ~~v~~p~~l~l~~~~~~~~~~~~~~~~~~~~~~~~~~~~~~~~~~~~~~~~~~~~~~~~~~~~~~~~~~~~~~Y~L~avI  389 (459)
T NP_001032411.1  310 KDVKFPLMLDMYELCTPELQEKMVSFRSKFKDLEDKKVNQQPNTSDKKSSPQKEVKYEPFSFADDIGSNNCGYYDLQAVL  389 (459)
T ss_pred             ccCCCCcEEEchHhcCHHHHHhhHhHHHHHHHHhHHhhcCCCCCcCCCCCcccccccCCcccccCCccCCceeEEEEEEE


Q ss_pred             EEecC-CCccee-EEEEc-CCceEEEeccceecccC
Q Q_6220201      1008 EYTGN-YQCGHY-KHITS-KETLYCIDGALLTKSSE 1040 (1945)
Q Consensus      1008 vF~G~-~~~GHY-th~~~-~~~l~~~da~~~~k~S~ 1040 (1945)
                      +..|. ...||| .+++. ++..+.||-..++..+.
T Consensus       390 ~h~G~~~~~GHYva~vr~~~~~W~~fnD~~V~~v~~  425 (459)
T NP_001032411.1  390 THQGRSSSSGHYVSWVKRKQDEWIKFDDDKVSIVTP  425 (459)
T ss_pred             EEEecCCCCccEEEEEEeeCCcEEEEeCCcCeeeCH


No 147
>NP_001243798.1 inactive ubiquitin carboxyl-terminal hydrolase 17-like protein 7 [Homo sapiens]
Probab=96.19  E-value=0.26  Score=65.81  Aligned_cols=181  Identities=18%  Similarity=0.168  Sum_probs=0.0  Template_Neff=9.500

Q ss_pred             EEecCCCHHHHHHHHHHHhcCcccCCHHHHHHHHHHhcCC-----hHHHHHHHHHH-------------------cCCCC
Q Q_6220201       849 IKWADNNCYLATALLTLQQIELKFNPPALQDAYYRARAGE-----AANFCALILAY-------------------CNKTV  904 (1945)
Q Consensus       849 lkq~dNNCyvNaa~lmLQ~l~ikF~~p~lq~Aw~~f~~Gd-----p~~FVal~~a~-------------------~~~t~  904 (1945)
                      |.-..|+||+||++.+|-+      .|.+.+.........     ...+..-+...                   ..+..
T Consensus        82 L~N~gntCYlNavLQ~L~~------~p~fr~~ll~~~~~~~~~~~~~~~l~~l~~~~~~~~~~~~~~~~~~~~l~~~~~~  155 (530)
T NP_001243798.1   82 LQKIGNTFYVNVSLQCLTY------TLPLSNYMLSREDSQTCHLHKCCMFCTMQAHITWALHSPGHVIQPSQVLAAGFHR  155 (530)
T ss_pred             ccccCCcHHHHHHHHHHHh------CHHHHHHHhcCcchhcCChhhHHHHHHHHHHHHHHHhCCCCCcCHHHHHHhcCCC


Q ss_pred             CCcccHHHHHHHHHHhhccccC----------------------EEEEEEEeCccCCeeEEEeccceeE--EeeecCHHH
Q Q_6220201       905 GELGDVRETMSYLFQHANLDSC----------------------KRVLNVVCKTCGQQQTTLKGVEAVM--YMGTLSYEQ  960 (1945)
Q Consensus       905 Gep~Da~~~L~~l~~~~~~~~a----------------------~~v~~~~C~~CG~k~~~~~G~~A~~--~~gt~~~~~  960 (1945)
                      ++-.||+++|+.|+..+.....                      ....+..|..||....+..-.-..-  +-+..++.+
T Consensus       156 ~~qqDa~Efl~~Ll~~L~~~~~~~~~~~~~~~~~~~~i~~lF~~~~~~~~~C~~C~~~s~~~e~~~~i~L~~~~~~sl~~  235 (530)
T NP_001243798.1  156 GEQEDAHEFLMFTVDAMKKACLPGHKQLDHHSKDTTLIHQIFGAYWRSQIKYLHCHGVSDTFDPYLDIALDIQAAQSVKQ  235 (530)
T ss_pred             CccccHHHHHHHHHHHHHHHhccccccCCcccCCCcHHHHHHhcEEEEEEEEcCCCCccceeecchhcccccccCccHHH


Q ss_pred             HHc-------------CCccccCCCcceEEEEEEEeCCEEEe---------------------------------cCCCC
Q Q_6220201       961 FKK-------------GVQIPCTCGKQATKYLVQQESPFVMM---------------------------------SAPPA  994 (1945)
Q Consensus       961 l~~-------------g~~~~C~CG~~~~~~vv~~~~P~ll~---------------------------------S~~p~  994 (1945)
                      ...             .....|...........-...|=+|+                                 ...+.
T Consensus       236 ~L~~~~~~e~~~~~~~~~C~~C~~~~~~~~~~~i~~lP~vL~i~l~R~~~~~~~k~~~~v~~p~~ldl~~~~~~~~~~~~  315 (530)
T NP_001243798.1  236 ALEQLVKPKELNGENAYHCGLCLQKAPASKTLTLPTSAKVLILVLKRFSDVTGNKLAKNVQYPKCRDMQPYMSQQNTGPL  315 (530)
T ss_pred             HHHHHcChhhcCCCcccccCccccCCCcEEEEEecccccEEEEEEeeeccccccccceeeeCCCcccCcccccCCCCCCe


Q ss_pred             ceeccCCCeEEEEEEec-CCCccee-EEEEc-CCceEEEeccceecccC
Q Q_6220201       995 QYELKHGTFTCASEYTG-NYQCGHY-KHITS-KETLYCIDGALLTKSSE 1040 (1945)
Q Consensus       995 ~~~l~~~~~~aaNvF~G-~~~~GHY-th~~~-~~~l~~~da~~~~k~S~ 1040 (1945)
                      ...|.+     ..++.| ....||| ++++. ++..|.||-..+++.+.
T Consensus       316 ~Y~L~a-----vi~h~G~~~~~GHYva~v~~~~~~W~~fnD~~V~~~~~  359 (530)
T NP_001243798.1  316 VYVLYA-----VLVHAGWSCHNGHYFSYVKAQEGQWYKMDDAEVTASGI  359 (530)
T ss_pred             EEEEEE-----EEEEcCCCCcCceEEEEEEcCCCCEEECCCceeeecch


No 148
>NP_001243656.1 U4/U6.U5 tri-snRNP-associated protein 2 isoform 3 [Homo sapiens]
Probab=96.17  E-value=0.49  Score=62.32  Aligned_cols=195  Identities=9%  Similarity=0.093  Sum_probs=0.0  Template_Neff=10.000

Q ss_pred             CEEEEEecCCCHHHHHHHHHHHhcCc-----------------------ccCCHHHHHHHHHHhcCC-------hHHHHH
Q Q_6220201       845 GLTSIKWADNNCYLATALLTLQQIEL-----------------------KFNPPALQDAYYRARAGE-------AANFCA  894 (1945)
Q Consensus       845 g~~~lkq~dNNCyvNaa~lmLQ~l~i-----------------------kF~~p~lq~Aw~~f~~Gd-------p~~FVa  894 (1945)
                      |.+-|.-..|+||+||++.+|=++..                       .+. .+++....++..++       |..|+.
T Consensus       145 ~~~GL~N~GNtCy~NsvLQ~L~~~~~~r~~~l~~~~~~~~~~~~~~~~~~l~-~~l~~l~~~l~~~~~~~~~i~p~~l~~  223 (487)
T NP_001243656.1  145 GIVGLNNIKANDYANAVLQALSNVPPLRNYFLEEDNYKNIKRPPGDIMFLLV-QRFGELMRKLWNPRNFKAHVSPHEMLQ  223 (487)
T ss_pred             ceeccccCCCChHHHHHHHHHhcCHHHHHHHhhccchhhcCCCCcchhHHHH-HHHHHHHHHHhCCcccCCCCCHHHHHH


Q ss_pred             HHHHHc--CCCCCCcccHHHHHHHHHHhhccc----------------cCEEEEEEEeCccC-----------------C
Q Q_6220201       895 LILAYC--NKTVGELGDVRETMSYLFQHANLD----------------SCKRVLNVVCKTCG-----------------Q  939 (1945)
Q Consensus       895 l~~a~~--~~t~Gep~Da~~~L~~l~~~~~~~----------------~a~~v~~~~C~~CG-----------------~  939 (1945)
                      .+....  .+..++-.||+++|..|+......                .........|..||                 .
T Consensus       224 ~l~~~~~~~f~~~~QqDa~Efl~~ll~~L~~~~~~~~~~~~~~i~~~F~g~~~~~~~C~~C~~~~~~~~~~~~~~~~~~~  303 (487)
T NP_001243656.1  224 AVVLCSKKTFQITKQGDGVDFLSWFLNALHSALGGTKKKKKTIVTDVFQGSMRIFTKKLPHPDLPAEEKEQLLHNDEYQE  303 (487)
T ss_pred             HHHHHcccccCcccCcCHHHHHHHHHHHHHHHhCCCCCCCcchhhHhcCceEEEEEEecCCCCCCHHHHHHHhcCcccee


Q ss_pred             eeEEEeccceeEEeeecC-------------------HHHHHcCCccccCC--CcceEEEEEEEeCCEEEecC-------
Q Q_6220201       940 QQTTLKGVEAVMYMGTLS-------------------YEQFKKGVQIPCTC--GKQATKYLVQQESPFVMMSA-------  991 (1945)
Q Consensus       940 k~~~~~G~~A~~~~gt~~-------------------~~~l~~g~~~~C~C--G~~~~~~vv~~~~P~ll~S~-------  991 (1945)
                      +...-.=..--+-.-...                   ++.........|.|  +....+.....--++|++.-       
T Consensus       304 ~~~~e~~~~lsl~ip~~~~~~~~~~~~~~~~~sl~~~L~~~~~~~~~~~~~~~~~~~~~~~i~~lP~vL~i~l~Rf~~~~  383 (487)
T NP_001243656.1  304 TMVESTFMYLTLDLPTAPLYKDEKEQLIIPQVPLFNILAKFNGITEKEYKTYKENFLKRFQLTKLPPYLIFCIKRFTKNN  383 (487)
T ss_pred             eeeeecceeeeecCCCCCcccCcccccCCCCcCHHHHHHHhcCCCccccccccccceEEEEeecCCCEEEEEEeccccCC


Q ss_pred             ---CCCceeccCCCe-----------------------EEEEEEecCCCccee-EEEEc--CCceEEEeccceecccC
Q Q_6220201       992 ---PPAQYELKHGTF-----------------------TCASEYTGNYQCGHY-KHITS--KETLYCIDGALLTKSSE 1040 (1945)
Q Consensus       992 ---~p~~~~l~~~~~-----------------------~aaNvF~G~~~~GHY-th~~~--~~~l~~~da~~~~k~S~ 1040 (1945)
                         ......+.-+..                       .++-+..|....||| .+.+.  ++..+.+|-..+++.+.
T Consensus       384 ~~~~K~~~~v~fp~~~Ldl~~~~~~~~~~~~~~~~Y~L~avV~H~G~~~~GHY~~~v~~~~~~~W~~~dD~~V~~~~~  461 (487)
T NP_001243656.1  384 FFVEKNPTIVNFPITNVDLREYLSEEVQAVHKNTTYDLIANIVHDGKPSEGSYRIHVLHHGTGKWYELQDLQVTDILP  461 (487)
T ss_pred             CceecCCceeecCCcccccHHhcCHhHhhccCCcEEEEEEEEEEEecCCCcEEEEEEEECCCCcEEEEEceEEEEcCH


No 149
>XP_016871260.1 PREDICTED: inactive ubiquitin carboxyl-terminal hydrolase 54 isoform X2 [Homo sapiens]
Probab=96.13  E-value=0.18  Score=74.69  Aligned_cols=188  Identities=19%  Similarity=0.307  Sum_probs=0.0  Template_Neff=4.400

Q ss_pred             EEec--CCCHHHHHHHHHHHhcCcccC----------------CHHHHHHHHHHhcCC-----hHHHHHHHHHHc----C
Q Q_6220201       849 IKWA--DNNCYLATALLTLQQIELKFN----------------PPALQDAYYRARAGE-----AANFCALILAYC----N  901 (1945)
Q Consensus       849 lkq~--dNNCyvNaa~lmLQ~l~ikF~----------------~p~lq~Aw~~f~~Gd-----p~~FVal~~a~~----~  901 (1945)
                      |.-.  .|+||+|+++.+|-++..=..                .-+|+..+.+|...+     +..|+..+..+.    .
T Consensus        33 L~Nlp~GNTCYLNSVLQaL~hLP~FRd~ILq~s~hk~~~~scL~cALqkLFrqLqsssesVlPs~~L~~ALakl~qd~~~  112 (1706)
T XP_016871260.1   33 LSNEPGQNSCFLNSALQVLWHLDIFRRSFRQLTTHKCMGDSCIFCALKGIFNQFQCSSEKVLPSDTLRSALAKTFQDEQR  112 (1706)
T ss_pred             ccCCCCCCCHHHHHHHHHHHcCHHHHHHHHhhcccccCCCchHHHHHHHHHHHHHcCCCCCCCHHHHHHHHHHHhccchh


Q ss_pred             CCCCCcccHHHHHHHHHHhhccccCEE---------------------EEEEEeCccCCeeEEEeccceeEEeeecCHH-
Q Q_6220201       902 KTVGELGDVRETMSYLFQHANLDSCKR---------------------VLNVVCKTCGQQQTTLKGVEAVMYMGTLSYE-  959 (1945)
Q Consensus       902 ~t~Gep~Da~~~L~~l~~~~~~~~a~~---------------------v~~~~C~~CG~k~~~~~G~~A~~~~gt~~~~-  959 (1945)
                      +..|+-.||.+++..|+..+...-...                     .....|..||.......=....+......+. 
T Consensus       113 FqlgeQQDA~EFFe~LLdrLheEi~~~sked~~~s~~sII~dLF~gqL~eqivCssCG~vS~t~pFt~LsL~Ip~ssL~i  192 (1706)
T XP_016871260.1  113 FQLGIMDDAAECFENLLMRIHFHIADETKEDICTAQHCISHQKFAMTLFEQCVCTSCGATSDPLPFIQMVHYISTTSLWL  192 (1706)
T ss_pred             hCCCCCchHHHHHHHHHHHHHHHhcccCcchhhhcccCHHHHHhceEEEEEEEeCCCCCeecccceeeEEeeccccchhh


Q ss_pred             ----------------------------------------HHHc-----CCcccc--CCCcceEEEEEEEeCCEEEecCC
Q Q_6220201       960 ----------------------------------------QFKK-----GVQIPC--TCGKQATKYLVQQESPFVMMSAP  992 (1945)
Q Consensus       960 ----------------------------------------~l~~-----g~~~~C--~CG~~~~~~vv~~~~P~ll~S~~  992 (1945)
                                                              ++.+     +....|  .||........-.+.|=+|+-.-
T Consensus       193 ~~~~~~~~~q~~~~~s~t~TLqE~Ld~yfk~E~~~~~~F~ElLq~a~t~~n~y~CPd~CG~ka~krrsI~nLPeILII~L  272 (1706)
T XP_016871260.1  193 STGQQSGRRSGDSMSFGSGDSNQAICMLERREKPSPSMFGELLQNASTMGDLRNCPSNCGERIRIRRVLMNAPQIITIGL  272 (1706)
T ss_pred             ccCcccCCCCCCccccCCCcHHHHHHHHHcCCCCCcchHHHHHHHHhhcCccccCccccCCceeEEEEEeecCeEEEEEe


Q ss_pred             CCce---------------eccCCCe----------------EEEEEEecCCCccee-EEEEc--CCceEEEeccceecc
Q Q_6220201       993 PAQY---------------ELKHGTF----------------TCASEYTGNYQCGHY-KHITS--KETLYCIDGALLTKS 1038 (1945)
Q Consensus       993 p~~~---------------~l~~~~~----------------~aaNvF~G~~~~GHY-th~~~--~~~l~~~da~~~~k~ 1038 (1945)
                      .-..               .|.-..|                .++.++.|    ||| ++++.  ++..++||-..+++.
T Consensus       273 KRfS~~sKi~s~ViFPI~t~LDLsdff~~vt~~k~k~skY~LvGVI~H~G----GHYVAfVRqtkdgkWy~FDDS~VteV  348 (1706)
T XP_016871260.1  273 VWDSDHSDLAEDVIHSLGTCLKLGDLFFRVTDDRAKQSELYLVGMICYYG----KHYSTFFFQTKIRKWMYFDDAHVKEI  348 (1706)
T ss_pred             eecCCCccccceeeeccCCeeehHHhceecCCcccccccEEEEEEEEEeC----CeEEEEEEECCCCcEEEEECCeeEEe


Q ss_pred             cC
Q Q_6220201      1039 SE 1040 (1945)
Q Consensus      1039 S~ 1040 (1945)
                      +.
T Consensus       349 s~  350 (1706)
T XP_016871260.1  349 GP  350 (1706)
T ss_pred             Cc


No 150
>XP_016871270.1 PREDICTED: inactive ubiquitin carboxyl-terminal hydrolase 54 isoform X9 [Homo sapiens]
Probab=96.12  E-value=0.25  Score=73.25  Aligned_cols=188  Identities=18%  Similarity=0.295  Sum_probs=0.0  Template_Neff=4.500

Q ss_pred             EEec--CCCHHHHHHHHHHHhc--CcccCCHH--------------HHHHHHHHhcCC-----hHHHHHHHHHHc----C
Q Q_6220201       849 IKWA--DNNCYLATALLTLQQI--ELKFNPPA--------------LQDAYYRARAGE-----AANFCALILAYC----N  901 (1945)
Q Consensus       849 lkq~--dNNCyvNaa~lmLQ~l--~ikF~~p~--------------lq~Aw~~f~~Gd-----p~~FVal~~a~~----~  901 (1945)
                      |.-.  .|+||+|+++.+|-++  =.++-...              |++.+..+....     +..|...+..+.    .
T Consensus        33 L~NlpgGNTCYLNSVLQaLfhLP~FRe~Llq~s~hk~~~~scL~cALqkLF~eL~~ssesVlPsd~Lr~ALskl~~d~~~  112 (1651)
T XP_016871270.1   33 LSNEPGQNSCFLNSALQVLWHLDIFRRSFRQLTTHKCMGDSCIFCALKGIFNQFQCSSEKVLPSDTLRSALAKTFQDEQR  112 (1651)
T ss_pred             ccCCCCCCCHHHHHHHHHHHcCHHHHHHHHhhccccccCCcHHHHHHHHHHHHHhcCCCCCCCHHHHHHHHHHHhccchh


Q ss_pred             CCCCCcccHHHHHHHHHHhhccccCE---------------------EEEEEEeCccCCeeEEEeccceeEEeeecCHH-
Q Q_6220201       902 KTVGELGDVRETMSYLFQHANLDSCK---------------------RVLNVVCKTCGQQQTTLKGVEAVMYMGTLSYE-  959 (1945)
Q Consensus       902 ~t~Gep~Da~~~L~~l~~~~~~~~a~---------------------~v~~~~C~~CG~k~~~~~G~~A~~~~gt~~~~-  959 (1945)
                      +..|.-.||++++..|+..+......                     ......|..||.......-.+-.+..-...++ 
T Consensus       113 Fs~geQQDA~EFLe~LLD~Lheei~~~ske~~~t~~~siI~qLFqGkL~sqivC~sCG~vS~te~F~dLsL~Ip~~sL~l  192 (1651)
T XP_016871270.1  113 FQLGIMDDAAECFENLLMRIHFHIADETKEDICTAQHCISHQKFAMTLFEQCVCTSCGATSDPLPFIQMVHYISTTSLWL  192 (1651)
T ss_pred             hCCCCCChHHHHHHHHHHHHHHHhcccCcchhhhccccHHHHHhceEEEEEEEeCCCCCeecccceEEEEEEcccchhhc


Q ss_pred             ----------------------------------------HHHc-----CCcccc--CCCcceEEEEEEEeCCEEEecC-
Q Q_6220201       960 ----------------------------------------QFKK-----GVQIPC--TCGKQATKYLVQQESPFVMMSA-  991 (1945)
Q Consensus       960 ----------------------------------------~l~~-----g~~~~C--~CG~~~~~~vv~~~~P~ll~S~-  991 (1945)
                                                              ++..     +....|  .|+........-.+.|=+|+-. 
T Consensus       193 ~~~~~~~~~~~~~~~~~~~SLedlLe~f~s~Ek~~~~~F~ELLq~a~t~~d~~~CPdnCgqka~krrsL~kLPEILIIqL  272 (1651)
T XP_016871270.1  193 STGQQSGRRSGDSMSFGSGDSNQAICMLERREKPSPSMFGELLQNASTMGDLRNCPSNCGERIRIRRVLMNAPQIITIGL  272 (1651)
T ss_pred             ccCccCCCCCCCCcccCCCcHHHHHHHHHcCCCCCCccHHHHHHHHhccCccccCccccCCceeEEEEEeeCCeeEEEEE


Q ss_pred             ----------------CCCceeccC---------------CCeEEEEE-EecCCCccee-EEEEc--CCceEEEecccee
Q Q_6220201       992 ----------------PPAQYELKH---------------GTFTCASE-YTGNYQCGHY-KHITS--KETLYCIDGALLT 1036 (1945)
Q Consensus       992 ----------------~p~~~~l~~---------------~~~~aaNv-F~G~~~~GHY-th~~~--~~~l~~~da~~~~ 1036 (1945)
                                      -|..-.+..               .=...|.| +.|    ||| ++++.  ++..++||-..++
T Consensus       273 KRFS~~skKi~dVi~pIPe~LDLsdLspF~~~~dd~~ksakYeLVGVI~H~G----GHYVAyVRq~kdgkWykFDDSkVt  348 (1651)
T XP_016871270.1  273 VWDSDHSDLAEDVIHSLGTCLKLGDVRLFFRVTDDRAKQSELYLVGMICYYG----KHYSTFFFQTKIRKWMYFDDAHVK  348 (1651)
T ss_pred             ecCCCcchhhcceeeeccceeehhcceEeeecCCCccccceEEEEEEEEEeC----CeEEEEEEECCCCcEEEEecceeE


Q ss_pred             cccC
Q Q_6220201      1037 KSSE 1040 (1945)
Q Consensus      1037 k~S~ 1040 (1945)
                      +.+.
T Consensus       349 eVs~  352 (1651)
T XP_016871270.1  349 EIGP  352 (1651)
T ss_pred             Eecc


No 151
>XP_016871275.1 PREDICTED: inactive ubiquitin carboxyl-terminal hydrolase 54 isoform X14 [Homo sapiens]
Probab=96.12  E-value=0.2  Score=74.20  Aligned_cols=185  Identities=20%  Similarity=0.311  Sum_probs=0.0  Template_Neff=4.600

Q ss_pred             CCCHHHHHHHHHHHhc-----------------CcccCCHHHHHHHHHHhc-----CChHHHHHHHHHHc----CCCCCC
Q Q_6220201       853 DNNCYLATALLTLQQI-----------------ELKFNPPALQDAYYRARA-----GEAANFCALILAYC----NKTVGE  906 (1945)
Q Consensus       853 dNNCyvNaa~lmLQ~l-----------------~ikF~~p~lq~Aw~~f~~-----Gdp~~FVal~~a~~----~~t~Ge  906 (1945)
                      .|+||+||++.+|-++                 ...+. -+|+..+..+..     ..+..|..++..+.    .+..|+
T Consensus        39 GNTCYLNSVLQaLfhIP~FRr~LLq~s~~sc~~~scLl-cALqkLF~qLqsSse~Vlp~~eLr~ALakl~~d~q~FslGe  117 (1587)
T XP_016871275.1   39 QNSCFLNSALQVLWHLDIFRRSFRQLTTHKCMGDSCIF-CALKGIFNQFQCSSEKVLPSDTLRSALAKTFQDEQRFQLGI  117 (1587)
T ss_pred             CCCHHHHHHHHHHHcCHHHHHHHHhhccccccCCcHHH-HHHHHHHHHHhcCCCCCCCHHHHHHHHHHHhccchhhCCCC


Q ss_pred             cccHHHHHHHHHHhhccccCE---------------------EEEEEEeCccCCeeEEEeccceeEEeeecCH-------
Q Q_6220201       907 LGDVRETMSYLFQHANLDSCK---------------------RVLNVVCKTCGQQQTTLKGVEAVMYMGTLSY-------  958 (1945)
Q Consensus       907 p~Da~~~L~~l~~~~~~~~a~---------------------~v~~~~C~~CG~k~~~~~G~~A~~~~gt~~~-------  958 (1945)
                      -.||++++..|+..+......                     ......|..||.......-..-.+.......       
T Consensus       118 QQDA~EFLe~LLd~L~eel~d~~ke~~~s~~~SII~qLF~g~L~e~ikC~sCG~vSt~~~F~dLsL~Is~tsl~nqav~~  197 (1587)
T XP_016871275.1  118 MDDAAECFENLLMRIHFHIADETKEDICTAQHCISHQKFAMTLFEQCVCTSCGATSDPLPFIQMVHYISTTSLCNQAICM  197 (1587)
T ss_pred             CchHHHHHHHHHHHHHHHhhccCcchhhhhcccHhHHhcceEEEEEEEeCCCCCcccccceEEEEEEcCcchhhhhhHHH


Q ss_pred             -----------------HHHHcCCcccc--CCCcceEEEEEEEeCCEEEecCCCCce---------------eccCCCe-
Q Q_6220201       959 -----------------EQFKKGVQIPC--TCGKQATKYLVQQESPFVMMSAPPAQY---------------ELKHGTF- 1003 (1945)
Q Consensus       959 -----------------~~l~~g~~~~C--~CG~~~~~~vv~~~~P~ll~S~~p~~~---------------~l~~~~~- 1003 (1945)
                                       .....+....|  .||........-.+.|=+|+-.-.-..               .|.-..| 
T Consensus       198 Les~e~~~~~SLeE~Lek~~t~ed~~~CPsnCgkkatkrrsI~nLPEILiI~LkRfs~ssKl~e~VifPLPteLDLs~ff  277 (1587)
T XP_016871275.1  198 LERREKPSPSMFGELLQNASTMGDLRNCPSNCGERIRIRRVLMNAPQIITIGLVWDSDHSDLAEDVIHSLGTCLKLGDLF  277 (1587)
T ss_pred             HhhcCCCCCChHHHHHHHHHhccccccCccccCCceEEEEEEeecCceEEEEEEecCCccccccceeeccCCeeehHHhc


Q ss_pred             ---------------EEEEEEecCCCccee-EEEEc--CCceEEEeccceeccc-Ccc
Q Q_6220201      1004 ---------------TCASEYTGNYQCGHY-KHITS--KETLYCIDGALLTKSS-EYK 1042 (1945)
Q Consensus      1004 ---------------~aaNvF~G~~~~GHY-th~~~--~~~l~~~da~~~~k~S-~~k 1042 (1945)
                                     .++.++.|    ||| ++++.  ++..++||-..+++.+ +|+
T Consensus       278 ~~vtdd~aks~~YrLVGVV~H~G----GHYVAYVRq~k~gKWylFDDskVteVs~kWe  331 (1587)
T XP_016871275.1  278 FRVTDDRAKQSELYLVGMICYYG----KHYSTFFFQTKIRKWMYFDDAHVKEIGPKWK  331 (1587)
T ss_pred             eecCCccccCceEEEEEEEEEcC----CeEEEEEEECCCCcEEEEeccccEEeCCcHH


No 152
>XP_005263133.1 PREDICTED: inactive ubiquitin carboxyl-terminal hydrolase 53 isoform X3 [Homo sapiens]
Probab=96.11  E-value=0.31  Score=70.78  Aligned_cols=188  Identities=17%  Similarity=0.241  Sum_probs=0.0  Template_Neff=6.000

Q ss_pred             EEec--CCCHHHHHHHHHHHhc-----------------CcccCCHHHHHHHHHHhcC-----ChHHHHHHHHHH----c
Q Q_6220201       849 IKWA--DNNCYLATALLTLQQI-----------------ELKFNPPALQDAYYRARAG-----EAANFCALILAY----C  900 (1945)
Q Consensus       849 lkq~--dNNCyvNaa~lmLQ~l-----------------~ikF~~p~lq~Aw~~f~~G-----dp~~FVal~~a~----~  900 (1945)
                      |...  .|.||+||++.+|-++                 ...+. -+|+.....+..+     +|..|...+-.+    .
T Consensus        32 L~N~~~GNtCYLNSvLQaL~~ip~Fr~~Ll~~~~~~~~~~~~l~-caLq~LF~~l~~s~~s~i~p~~L~~aL~~~~~d~~  110 (1022)
T XP_005263133.1   32 LLNEPGQNSCFLNSAVQVLWQLDIFRRSLRVLTGHVCQGDACIF-CALKTIFAQFQHSREKALPSDNIRHALAESFKDEQ  110 (1022)
T ss_pred             ccCCCCCCCHHHHHHHHHHHcCHHHHHHHHhhccCCCCCCccHH-HHHHHHHHHHHcCCCCCCCHHHHHHHHHHhhccch


Q ss_pred             CCCCCCcccHHHHHHHHHHhhccccCEE---------------------EEEEEeCccCCeeEEEeccceeEEeee----
Q Q_6220201       901 NKTVGELGDVRETMSYLFQHANLDSCKR---------------------VLNVVCKTCGQQQTTLKGVEAVMYMGT----  955 (1945)
Q Consensus       901 ~~t~Gep~Da~~~L~~l~~~~~~~~a~~---------------------v~~~~C~~CG~k~~~~~G~~A~~~~gt----  955 (1945)
                      .+..|...||.+++..|+..+.......                     .....|..||.......-....+..-.    
T Consensus       111 ~f~~g~QqDA~Eff~~ILe~L~~e~~~~~~~~~~~~~~siI~~lF~~~l~e~~~C~sCg~~s~~~~f~~LsL~I~~~~~~  190 (1022)
T XP_005263133.1  111 RFQLGLMDDAAECFENMLERIHFHIVPSRDADMCTSKSCITHQKFAMTLYEQCVCRSCGASSDPLPFTEFVRYISTTALC  190 (1022)
T ss_pred             hhCCCCCchHHHHHHHHHHHHHHhcccccccccccCcccHHHHhcceEEEEEEEeCCCCCeeccccceEEEEeccccccc


Q ss_pred             cCHHHHHcCC--------------------cccc--CCCcceEEEEEEEeCCEEEe-----------------cCCCCce
Q Q_6220201       956 LSYEQFKKGV--------------------QIPC--TCGKQATKYLVQQESPFVMM-----------------SAPPAQY  996 (1945)
Q Consensus       956 ~~~~~l~~g~--------------------~~~C--~CG~~~~~~vv~~~~P~ll~-----------------S~~p~~~  996 (1945)
                      .++.++...+                    ...|  .||........-.+.|=+|+                 .......
T Consensus       191 ~tLed~Le~~~~lk~E~L~eLL~a~~~~~d~~~CPs~Cg~~~~~r~~L~~lPeILiI~LkRf~~~~d~~e~~~~Ki~~~V  270 (1022)
T XP_005263133.1  191 NEVERMLERHERFKPEMFAELLQAANTTDDYRKCPSNCGQKIKIRRVLMNCPEIVTIGLVWDSEHSDLTEAVVRNLATHL  270 (1022)
T ss_pred             hHHHHHHHHchhcCHHHHHHHHHHhcCCCccccCcccCCCeEEEEEEEecCCCeEEEEEEecCCCCCCchhheeecCCce


Q ss_pred             eccC-------------CCeEEEEEEecCCCccee-EEEEc--CCceEEEeccceecccC
Q Q_6220201       997 ELKH-------------GTFTCASEYTGNYQCGHY-KHITS--KETLYCIDGALLTKSSE 1040 (1945)
Q Consensus       997 ~l~~-------------~~~~aaNvF~G~~~~GHY-th~~~--~~~l~~~da~~~~k~S~ 1040 (1945)
                      .++.             .=...|-|+.   ..||| .+++.  ++..+.||-..++..++
T Consensus       271 ~iP~~~~~lt~~~~~~~~Y~LvgVI~H---~sGHYvAyvr~~~~~kW~lfDDs~VteV~~  327 (1022)
T XP_005263133.1  271 YLPGLFYRVTDENAKNSELNLVGMICY---TSQHYCAFAFHTKSSKWVFFDDANVKEIGT  327 (1022)
T ss_pred             ecCCceeecCCcccCCCcEEEEEEEEe---CCCcEEEEEEeCCCCcEEEEechheeeccc


No 153
>XP_016863805.1 PREDICTED: inactive ubiquitin carboxyl-terminal hydrolase 53 isoform X3 [Homo sapiens]
Probab=96.11  E-value=0.31  Score=70.78  Aligned_cols=188  Identities=17%  Similarity=0.241  Sum_probs=0.0  Template_Neff=6.000

Q ss_pred             EEec--CCCHHHHHHHHHHHhc-----------------CcccCCHHHHHHHHHHhcC-----ChHHHHHHHHHH----c
Q Q_6220201       849 IKWA--DNNCYLATALLTLQQI-----------------ELKFNPPALQDAYYRARAG-----EAANFCALILAY----C  900 (1945)
Q Consensus       849 lkq~--dNNCyvNaa~lmLQ~l-----------------~ikF~~p~lq~Aw~~f~~G-----dp~~FVal~~a~----~  900 (1945)
                      |...  .|.||+||++.+|-++                 ...+. -+|+.....+..+     +|..|...+-.+    .
T Consensus        32 L~N~~~GNtCYLNSvLQaL~~ip~Fr~~Ll~~~~~~~~~~~~l~-caLq~LF~~l~~s~~s~i~p~~L~~aL~~~~~d~~  110 (1022)
T XP_016863805.1   32 LLNEPGQNSCFLNSAVQVLWQLDIFRRSLRVLTGHVCQGDACIF-CALKTIFAQFQHSREKALPSDNIRHALAESFKDEQ  110 (1022)
T ss_pred             ccCCCCCCCHHHHHHHHHHHcCHHHHHHHHhhccCCCCCCccHH-HHHHHHHHHHHcCCCCCCCHHHHHHHHHHhhccch


Q ss_pred             CCCCCCcccHHHHHHHHHHhhccccCEE---------------------EEEEEeCccCCeeEEEeccceeEEeee----
Q Q_6220201       901 NKTVGELGDVRETMSYLFQHANLDSCKR---------------------VLNVVCKTCGQQQTTLKGVEAVMYMGT----  955 (1945)
Q Consensus       901 ~~t~Gep~Da~~~L~~l~~~~~~~~a~~---------------------v~~~~C~~CG~k~~~~~G~~A~~~~gt----  955 (1945)
                      .+..|...||.+++..|+..+.......                     .....|..||.......-....+..-.    
T Consensus       111 ~f~~g~QqDA~Eff~~ILe~L~~e~~~~~~~~~~~~~~siI~~lF~~~l~e~~~C~sCg~~s~~~~f~~LsL~I~~~~~~  190 (1022)
T XP_016863805.1  111 RFQLGLMDDAAECFENMLERIHFHIVPSRDADMCTSKSCITHQKFAMTLYEQCVCRSCGASSDPLPFTEFVRYISTTALC  190 (1022)
T ss_pred             hhCCCCCchHHHHHHHHHHHHHHhcccccccccccCcccHHHHhcceEEEEEEEeCCCCCeeccccceEEEEeccccccc


Q ss_pred             cCHHHHHcCC--------------------cccc--CCCcceEEEEEEEeCCEEEe-----------------cCCCCce
Q Q_6220201       956 LSYEQFKKGV--------------------QIPC--TCGKQATKYLVQQESPFVMM-----------------SAPPAQY  996 (1945)
Q Consensus       956 ~~~~~l~~g~--------------------~~~C--~CG~~~~~~vv~~~~P~ll~-----------------S~~p~~~  996 (1945)
                      .++.++...+                    ...|  .||........-.+.|=+|+                 .......
T Consensus       191 ~tLed~Le~~~~lk~E~L~eLL~a~~~~~d~~~CPs~Cg~~~~~r~~L~~lPeILiI~LkRf~~~~d~~e~~~~Ki~~~V  270 (1022)
T XP_016863805.1  191 NEVERMLERHERFKPEMFAELLQAANTTDDYRKCPSNCGQKIKIRRVLMNCPEIVTIGLVWDSEHSDLTEAVVRNLATHL  270 (1022)
T ss_pred             hHHHHHHHHchhcCHHHHHHHHHHhcCCCccccCcccCCCeEEEEEEEecCCCeEEEEEEecCCCCCCchhheeecCCce


Q ss_pred             eccC-------------CCeEEEEEEecCCCccee-EEEEc--CCceEEEeccceecccC
Q Q_6220201       997 ELKH-------------GTFTCASEYTGNYQCGHY-KHITS--KETLYCIDGALLTKSSE 1040 (1945)
Q Consensus       997 ~l~~-------------~~~~aaNvF~G~~~~GHY-th~~~--~~~l~~~da~~~~k~S~ 1040 (1945)
                      .++.             .=...|-|+.   ..||| .+++.  ++..+.||-..++..++
T Consensus       271 ~iP~~~~~lt~~~~~~~~Y~LvgVI~H---~sGHYvAyvr~~~~~kW~lfDDs~VteV~~  327 (1022)
T XP_016863805.1  271 YLPGLFYRVTDENAKNSELNLVGMICY---TSQHYCAFAFHTKSSKWVFFDDANVKEIGT  327 (1022)
T ss_pred             ecCCceeecCCcccCCCcEEEEEEEEe---CCCcEEEEEEeCCCCcEEEEechheeeccc


No 154
>NP_689799.3 inactive ubiquitin carboxyl-terminal hydrolase 54 isoform 1 [Homo sapiens]
Probab=96.09  E-value=0.15  Score=75.35  Aligned_cols=187  Identities=18%  Similarity=0.300  Sum_probs=0.0  Template_Neff=4.400

Q ss_pred             EEec--CCCHHHHHHHHHHHhc--CcccCCHH--------------HHHHHHHHhcCCh-----HHHHHHHHHHc----C
Q Q_6220201       849 IKWA--DNNCYLATALLTLQQI--ELKFNPPA--------------LQDAYYRARAGEA-----ANFCALILAYC----N  901 (1945)
Q Consensus       849 lkq~--dNNCyvNaa~lmLQ~l--~ikF~~p~--------------lq~Aw~~f~~Gdp-----~~FVal~~a~~----~  901 (1945)
                      |.-.  .|+||+|+++.+|-++  =.++-...              |++.+..+.....     ..|+..+-.+.    .
T Consensus        33 L~NlpiGNTCYLNSVLQaLfhIP~FR~~LLn~s~~k~~~~scIl~ALq~LFrqLqsSsesVlP~~eLrkALakl~kd~~~  112 (1684)
T NP_689799.3      33 LSNEPGQNSCFLNSALQVLWHLDIFRRSFRQLTTHKCMGDSCIFCALKGIFNQFQCSSEKVLPSDTLRSALAKTFQDEQR  112 (1684)
T ss_pred             ccCCCCCCCHHHHHHHHHHHcCHHHHHHHHhhccccccCCchHHHHHHHHHHHHHcCCCCCCCHHHHHHHHHHHhccchh


Q ss_pred             CCCCCcccHHHHHHHHHHhhccccCEE---------------------EEEEEeCccCCeeEEEeccceeEEeeecC---
Q Q_6220201       902 KTVGELGDVRETMSYLFQHANLDSCKR---------------------VLNVVCKTCGQQQTTLKGVEAVMYMGTLS---  957 (1945)
Q Consensus       902 ~t~Gep~Da~~~L~~l~~~~~~~~a~~---------------------v~~~~C~~CG~k~~~~~G~~A~~~~gt~~---  957 (1945)
                      +..|.-.||.+++..|+..+.......                     .....|..||......   .-..+.-.+.   
T Consensus       113 FslgeQQDAqEFfe~LLdaL~eEi~~~~ke~~~ts~~SiI~dLF~G~L~sqivCssCG~tS~~~---~F~dLsL~Ip~ts  189 (1684)
T NP_689799.3     113 FQLGIMDDAAECFENLLMRIHFHIADETKEDICTAQHCISHQKFAMTLFEQCVCTSCGATSDPL---PFIQMVHYISTTS  189 (1684)
T ss_pred             hCCCCcchHHHHHHHHHHHHHHHhhccCcchhhhcccchhhhceeeEEEEEEEeCCCCCccccc---ceEEEEEEcCchh


Q ss_pred             -------------------HHHHH-----cCCcccc--CCCcceEEEEEEEeCCEEEecCCCCce---------------
Q Q_6220201       958 -------------------YEQFK-----KGVQIPC--TCGKQATKYLVQQESPFVMMSAPPAQY---------------  996 (1945)
Q Consensus       958 -------------------~~~l~-----~g~~~~C--~CG~~~~~~vv~~~~P~ll~S~~p~~~---------------  996 (1945)
                                         +.++.     ......|  .||........-.+.|=+|+-.-.-..               
T Consensus       190 lt~qa~~~le~~e~~spiSLeELLqn~e~lEd~r~CPs~CG~katKRrsL~nLPEILIIhLKRFs~~sKl~~~ViFPIPt  269 (1684)
T NP_689799.3     190 LCNQAICMLERREKPSPSMFGELLQNASTMGDLRNCPSNCGERIRIRRVLMNAPQIITIGLVWDSDHSDLAEDVIHSLGT  269 (1684)
T ss_pred             hchhhHHHHhhcCCCCCChHHHHHHHHHhcCccccCccccCCceeEEEEEecCCCeEEEEEeecCCccccccceeeccCC


Q ss_pred             eccCCCe----------------EEEEEEecCCCccee-EEEEc--CCceEEEeccceeccc-Ccc
Q Q_6220201       997 ELKHGTF----------------TCASEYTGNYQCGHY-KHITS--KETLYCIDGALLTKSS-EYK 1042 (1945)
Q Consensus       997 ~l~~~~~----------------~aaNvF~G~~~~GHY-th~~~--~~~l~~~da~~~~k~S-~~k 1042 (1945)
                      .|.-..|                .++.++.|    ||| ++++.  ++..++||-..+++.+ +|+
T Consensus       270 eLDLs~yf~~vs~dk~ksskYrLVGVI~H~G----GHYVAfVRq~k~gKWylFDDS~VteVs~sWE  331 (1684)
T NP_689799.3     270 CLKLGDLFFRVTDDRAKQSELYLVGMICYYG----KHYSTFFFQTKIRKWMYFDDAHVKEIGPKWK  331 (1684)
T ss_pred             eEEHHHhceecCCccccCceEEEEEEEEEeC----CeEEEEEEECCCCeEEEEeCcccEEcCCcHH


No 155
>XP_016871263.1 PREDICTED: inactive ubiquitin carboxyl-terminal hydrolase 54 isoform X5 [Homo sapiens]
Probab=96.09  E-value=0.15  Score=75.35  Aligned_cols=187  Identities=18%  Similarity=0.300  Sum_probs=0.0  Template_Neff=4.400

Q ss_pred             EEec--CCCHHHHHHHHHHHhc--CcccCCHH--------------HHHHHHHHhcCCh-----HHHHHHHHHHc----C
Q Q_6220201       849 IKWA--DNNCYLATALLTLQQI--ELKFNPPA--------------LQDAYYRARAGEA-----ANFCALILAYC----N  901 (1945)
Q Consensus       849 lkq~--dNNCyvNaa~lmLQ~l--~ikF~~p~--------------lq~Aw~~f~~Gdp-----~~FVal~~a~~----~  901 (1945)
                      |.-.  .|+||+|+++.+|-++  =.++-...              |++.+..+.....     ..|+..+-.+.    .
T Consensus        33 L~NlpiGNTCYLNSVLQaLfhIP~FR~~LLn~s~~k~~~~scIl~ALq~LFrqLqsSsesVlP~~eLrkALakl~kd~~~  112 (1684)
T XP_016871263.1   33 LSNEPGQNSCFLNSALQVLWHLDIFRRSFRQLTTHKCMGDSCIFCALKGIFNQFQCSSEKVLPSDTLRSALAKTFQDEQR  112 (1684)
T ss_pred             ccCCCCCCCHHHHHHHHHHHcCHHHHHHHHhhccccccCCchHHHHHHHHHHHHHcCCCCCCCHHHHHHHHHHHhccchh


Q ss_pred             CCCCCcccHHHHHHHHHHhhccccCEE---------------------EEEEEeCccCCeeEEEeccceeEEeeecC---
Q Q_6220201       902 KTVGELGDVRETMSYLFQHANLDSCKR---------------------VLNVVCKTCGQQQTTLKGVEAVMYMGTLS---  957 (1945)
Q Consensus       902 ~t~Gep~Da~~~L~~l~~~~~~~~a~~---------------------v~~~~C~~CG~k~~~~~G~~A~~~~gt~~---  957 (1945)
                      +..|.-.||.+++..|+..+.......                     .....|..||......   .-..+.-.+.   
T Consensus       113 FslgeQQDAqEFfe~LLdaL~eEi~~~~ke~~~ts~~SiI~dLF~G~L~sqivCssCG~tS~~~---~F~dLsL~Ip~ts  189 (1684)
T XP_016871263.1  113 FQLGIMDDAAECFENLLMRIHFHIADETKEDICTAQHCISHQKFAMTLFEQCVCTSCGATSDPL---PFIQMVHYISTTS  189 (1684)
T ss_pred             hCCCCcchHHHHHHHHHHHHHHHhhccCcchhhhcccchhhhceeeEEEEEEEeCCCCCccccc---ceEEEEEEcCchh


Q ss_pred             -------------------HHHHH-----cCCcccc--CCCcceEEEEEEEeCCEEEecCCCCce---------------
Q Q_6220201       958 -------------------YEQFK-----KGVQIPC--TCGKQATKYLVQQESPFVMMSAPPAQY---------------  996 (1945)
Q Consensus       958 -------------------~~~l~-----~g~~~~C--~CG~~~~~~vv~~~~P~ll~S~~p~~~---------------  996 (1945)
                                         +.++.     ......|  .||........-.+.|=+|+-.-.-..               
T Consensus       190 lt~qa~~~le~~e~~spiSLeELLqn~e~lEd~r~CPs~CG~katKRrsL~nLPEILIIhLKRFs~~sKl~~~ViFPIPt  269 (1684)
T XP_016871263.1  190 LCNQAICMLERREKPSPSMFGELLQNASTMGDLRNCPSNCGERIRIRRVLMNAPQIITIGLVWDSDHSDLAEDVIHSLGT  269 (1684)
T ss_pred             hchhhHHHHhhcCCCCCChHHHHHHHHHhcCccccCccccCCceeEEEEEecCCCeEEEEEeecCCccccccceeeccCC


Q ss_pred             eccCCCe----------------EEEEEEecCCCccee-EEEEc--CCceEEEeccceeccc-Ccc
Q Q_6220201       997 ELKHGTF----------------TCASEYTGNYQCGHY-KHITS--KETLYCIDGALLTKSS-EYK 1042 (1945)
Q Consensus       997 ~l~~~~~----------------~aaNvF~G~~~~GHY-th~~~--~~~l~~~da~~~~k~S-~~k 1042 (1945)
                      .|.-..|                .++.++.|    ||| ++++.  ++..++||-..+++.+ +|+
T Consensus       270 eLDLs~yf~~vs~dk~ksskYrLVGVI~H~G----GHYVAfVRq~k~gKWylFDDS~VteVs~sWE  331 (1684)
T XP_016871263.1  270 CLKLGDLFFRVTDDRAKQSELYLVGMICYYG----KHYSTFFFQTKIRKWMYFDDAHVKEIGPKWK  331 (1684)
T ss_pred             eEEHHHhceecCCccccCceEEEEEEEEEeC----CeEEEEEEECCCCeEEEEeCcccEEcCCcHH


No 156
>XP_016871264.1 PREDICTED: inactive ubiquitin carboxyl-terminal hydrolase 54 isoform X5 [Homo sapiens]
Probab=96.09  E-value=0.15  Score=75.35  Aligned_cols=187  Identities=18%  Similarity=0.300  Sum_probs=0.0  Template_Neff=4.400

Q ss_pred             EEec--CCCHHHHHHHHHHHhc--CcccCCHH--------------HHHHHHHHhcCCh-----HHHHHHHHHHc----C
Q Q_6220201       849 IKWA--DNNCYLATALLTLQQI--ELKFNPPA--------------LQDAYYRARAGEA-----ANFCALILAYC----N  901 (1945)
Q Consensus       849 lkq~--dNNCyvNaa~lmLQ~l--~ikF~~p~--------------lq~Aw~~f~~Gdp-----~~FVal~~a~~----~  901 (1945)
                      |.-.  .|+||+|+++.+|-++  =.++-...              |++.+..+.....     ..|+..+-.+.    .
T Consensus        33 L~NlpiGNTCYLNSVLQaLfhIP~FR~~LLn~s~~k~~~~scIl~ALq~LFrqLqsSsesVlP~~eLrkALakl~kd~~~  112 (1684)
T XP_016871264.1   33 LSNEPGQNSCFLNSALQVLWHLDIFRRSFRQLTTHKCMGDSCIFCALKGIFNQFQCSSEKVLPSDTLRSALAKTFQDEQR  112 (1684)
T ss_pred             ccCCCCCCCHHHHHHHHHHHcCHHHHHHHHhhccccccCCchHHHHHHHHHHHHHcCCCCCCCHHHHHHHHHHHhccchh


Q ss_pred             CCCCCcccHHHHHHHHHHhhccccCEE---------------------EEEEEeCccCCeeEEEeccceeEEeeecC---
Q Q_6220201       902 KTVGELGDVRETMSYLFQHANLDSCKR---------------------VLNVVCKTCGQQQTTLKGVEAVMYMGTLS---  957 (1945)
Q Consensus       902 ~t~Gep~Da~~~L~~l~~~~~~~~a~~---------------------v~~~~C~~CG~k~~~~~G~~A~~~~gt~~---  957 (1945)
                      +..|.-.||.+++..|+..+.......                     .....|..||......   .-..+.-.+.   
T Consensus       113 FslgeQQDAqEFfe~LLdaL~eEi~~~~ke~~~ts~~SiI~dLF~G~L~sqivCssCG~tS~~~---~F~dLsL~Ip~ts  189 (1684)
T XP_016871264.1  113 FQLGIMDDAAECFENLLMRIHFHIADETKEDICTAQHCISHQKFAMTLFEQCVCTSCGATSDPL---PFIQMVHYISTTS  189 (1684)
T ss_pred             hCCCCcchHHHHHHHHHHHHHHHhhccCcchhhhcccchhhhceeeEEEEEEEeCCCCCccccc---ceEEEEEEcCchh


Q ss_pred             -------------------HHHHH-----cCCcccc--CCCcceEEEEEEEeCCEEEecCCCCce---------------
Q Q_6220201       958 -------------------YEQFK-----KGVQIPC--TCGKQATKYLVQQESPFVMMSAPPAQY---------------  996 (1945)
Q Consensus       958 -------------------~~~l~-----~g~~~~C--~CG~~~~~~vv~~~~P~ll~S~~p~~~---------------  996 (1945)
                                         +.++.     ......|  .||........-.+.|=+|+-.-.-..               
T Consensus       190 lt~qa~~~le~~e~~spiSLeELLqn~e~lEd~r~CPs~CG~katKRrsL~nLPEILIIhLKRFs~~sKl~~~ViFPIPt  269 (1684)
T XP_016871264.1  190 LCNQAICMLERREKPSPSMFGELLQNASTMGDLRNCPSNCGERIRIRRVLMNAPQIITIGLVWDSDHSDLAEDVIHSLGT  269 (1684)
T ss_pred             hchhhHHHHhhcCCCCCChHHHHHHHHHhcCccccCccccCCceeEEEEEecCCCeEEEEEeecCCccccccceeeccCC


Q ss_pred             eccCCCe----------------EEEEEEecCCCccee-EEEEc--CCceEEEeccceeccc-Ccc
Q Q_6220201       997 ELKHGTF----------------TCASEYTGNYQCGHY-KHITS--KETLYCIDGALLTKSS-EYK 1042 (1945)
Q Consensus       997 ~l~~~~~----------------~aaNvF~G~~~~GHY-th~~~--~~~l~~~da~~~~k~S-~~k 1042 (1945)
                      .|.-..|                .++.++.|    ||| ++++.  ++..++||-..+++.+ +|+
T Consensus       270 eLDLs~yf~~vs~dk~ksskYrLVGVI~H~G----GHYVAfVRq~k~gKWylFDDS~VteVs~sWE  331 (1684)
T XP_016871264.1  270 CLKLGDLFFRVTDDRAKQSELYLVGMICYYG----KHYSTFFFQTKIRKWMYFDDAHVKEIGPKWK  331 (1684)
T ss_pred             eEEHHHhceecCCccccCceEEEEEEEEEeC----CeEEEEEEECCCCeEEEEeCcccEEcCCcHH


No 157
>XP_016871265.1 PREDICTED: inactive ubiquitin carboxyl-terminal hydrolase 54 isoform X5 [Homo sapiens]
Probab=96.09  E-value=0.15  Score=75.35  Aligned_cols=187  Identities=18%  Similarity=0.300  Sum_probs=0.0  Template_Neff=4.400

Q ss_pred             EEec--CCCHHHHHHHHHHHhc--CcccCCHH--------------HHHHHHHHhcCCh-----HHHHHHHHHHc----C
Q Q_6220201       849 IKWA--DNNCYLATALLTLQQI--ELKFNPPA--------------LQDAYYRARAGEA-----ANFCALILAYC----N  901 (1945)
Q Consensus       849 lkq~--dNNCyvNaa~lmLQ~l--~ikF~~p~--------------lq~Aw~~f~~Gdp-----~~FVal~~a~~----~  901 (1945)
                      |.-.  .|+||+|+++.+|-++  =.++-...              |++.+..+.....     ..|+..+-.+.    .
T Consensus        33 L~NlpiGNTCYLNSVLQaLfhIP~FR~~LLn~s~~k~~~~scIl~ALq~LFrqLqsSsesVlP~~eLrkALakl~kd~~~  112 (1684)
T XP_016871265.1   33 LSNEPGQNSCFLNSALQVLWHLDIFRRSFRQLTTHKCMGDSCIFCALKGIFNQFQCSSEKVLPSDTLRSALAKTFQDEQR  112 (1684)
T ss_pred             ccCCCCCCCHHHHHHHHHHHcCHHHHHHHHhhccccccCCchHHHHHHHHHHHHHcCCCCCCCHHHHHHHHHHHhccchh


Q ss_pred             CCCCCcccHHHHHHHHHHhhccccCEE---------------------EEEEEeCccCCeeEEEeccceeEEeeecC---
Q Q_6220201       902 KTVGELGDVRETMSYLFQHANLDSCKR---------------------VLNVVCKTCGQQQTTLKGVEAVMYMGTLS---  957 (1945)
Q Consensus       902 ~t~Gep~Da~~~L~~l~~~~~~~~a~~---------------------v~~~~C~~CG~k~~~~~G~~A~~~~gt~~---  957 (1945)
                      +..|.-.||.+++..|+..+.......                     .....|..||......   .-..+.-.+.   
T Consensus       113 FslgeQQDAqEFfe~LLdaL~eEi~~~~ke~~~ts~~SiI~dLF~G~L~sqivCssCG~tS~~~---~F~dLsL~Ip~ts  189 (1684)
T XP_016871265.1  113 FQLGIMDDAAECFENLLMRIHFHIADETKEDICTAQHCISHQKFAMTLFEQCVCTSCGATSDPL---PFIQMVHYISTTS  189 (1684)
T ss_pred             hCCCCcchHHHHHHHHHHHHHHHhhccCcchhhhcccchhhhceeeEEEEEEEeCCCCCccccc---ceEEEEEEcCchh


Q ss_pred             -------------------HHHHH-----cCCcccc--CCCcceEEEEEEEeCCEEEecCCCCce---------------
Q Q_6220201       958 -------------------YEQFK-----KGVQIPC--TCGKQATKYLVQQESPFVMMSAPPAQY---------------  996 (1945)
Q Consensus       958 -------------------~~~l~-----~g~~~~C--~CG~~~~~~vv~~~~P~ll~S~~p~~~---------------  996 (1945)
                                         +.++.     ......|  .||........-.+.|=+|+-.-.-..               
T Consensus       190 lt~qa~~~le~~e~~spiSLeELLqn~e~lEd~r~CPs~CG~katKRrsL~nLPEILIIhLKRFs~~sKl~~~ViFPIPt  269 (1684)
T XP_016871265.1  190 LCNQAICMLERREKPSPSMFGELLQNASTMGDLRNCPSNCGERIRIRRVLMNAPQIITIGLVWDSDHSDLAEDVIHSLGT  269 (1684)
T ss_pred             hchhhHHHHhhcCCCCCChHHHHHHHHHhcCccccCccccCCceeEEEEEecCCCeEEEEEeecCCccccccceeeccCC


Q ss_pred             eccCCCe----------------EEEEEEecCCCccee-EEEEc--CCceEEEeccceeccc-Ccc
Q Q_6220201       997 ELKHGTF----------------TCASEYTGNYQCGHY-KHITS--KETLYCIDGALLTKSS-EYK 1042 (1945)
Q Consensus       997 ~l~~~~~----------------~aaNvF~G~~~~GHY-th~~~--~~~l~~~da~~~~k~S-~~k 1042 (1945)
                      .|.-..|                .++.++.|    ||| ++++.  ++..++||-..+++.+ +|+
T Consensus       270 eLDLs~yf~~vs~dk~ksskYrLVGVI~H~G----GHYVAfVRq~k~gKWylFDDS~VteVs~sWE  331 (1684)
T XP_016871265.1  270 CLKLGDLFFRVTDDRAKQSELYLVGMICYYG----KHYSTFFFQTKIRKWMYFDDAHVKEIGPKWK  331 (1684)
T ss_pred             eEEHHHhceecCCccccCceEEEEEEEEEeC----CeEEEEEEECCCCeEEEEeCcccEEcCCcHH


No 158
>XP_016871266.1 PREDICTED: inactive ubiquitin carboxyl-terminal hydrolase 54 isoform X5 [Homo sapiens]
Probab=96.09  E-value=0.15  Score=75.35  Aligned_cols=187  Identities=18%  Similarity=0.300  Sum_probs=0.0  Template_Neff=4.400

Q ss_pred             EEec--CCCHHHHHHHHHHHhc--CcccCCHH--------------HHHHHHHHhcCCh-----HHHHHHHHHHc----C
Q Q_6220201       849 IKWA--DNNCYLATALLTLQQI--ELKFNPPA--------------LQDAYYRARAGEA-----ANFCALILAYC----N  901 (1945)
Q Consensus       849 lkq~--dNNCyvNaa~lmLQ~l--~ikF~~p~--------------lq~Aw~~f~~Gdp-----~~FVal~~a~~----~  901 (1945)
                      |.-.  .|+||+|+++.+|-++  =.++-...              |++.+..+.....     ..|+..+-.+.    .
T Consensus        33 L~NlpiGNTCYLNSVLQaLfhIP~FR~~LLn~s~~k~~~~scIl~ALq~LFrqLqsSsesVlP~~eLrkALakl~kd~~~  112 (1684)
T XP_016871266.1   33 LSNEPGQNSCFLNSALQVLWHLDIFRRSFRQLTTHKCMGDSCIFCALKGIFNQFQCSSEKVLPSDTLRSALAKTFQDEQR  112 (1684)
T ss_pred             ccCCCCCCCHHHHHHHHHHHcCHHHHHHHHhhccccccCCchHHHHHHHHHHHHHcCCCCCCCHHHHHHHHHHHhccchh


Q ss_pred             CCCCCcccHHHHHHHHHHhhccccCEE---------------------EEEEEeCccCCeeEEEeccceeEEeeecC---
Q Q_6220201       902 KTVGELGDVRETMSYLFQHANLDSCKR---------------------VLNVVCKTCGQQQTTLKGVEAVMYMGTLS---  957 (1945)
Q Consensus       902 ~t~Gep~Da~~~L~~l~~~~~~~~a~~---------------------v~~~~C~~CG~k~~~~~G~~A~~~~gt~~---  957 (1945)
                      +..|.-.||.+++..|+..+.......                     .....|..||......   .-..+.-.+.   
T Consensus       113 FslgeQQDAqEFfe~LLdaL~eEi~~~~ke~~~ts~~SiI~dLF~G~L~sqivCssCG~tS~~~---~F~dLsL~Ip~ts  189 (1684)
T XP_016871266.1  113 FQLGIMDDAAECFENLLMRIHFHIADETKEDICTAQHCISHQKFAMTLFEQCVCTSCGATSDPL---PFIQMVHYISTTS  189 (1684)
T ss_pred             hCCCCcchHHHHHHHHHHHHHHHhhccCcchhhhcccchhhhceeeEEEEEEEeCCCCCccccc---ceEEEEEEcCchh


Q ss_pred             -------------------HHHHH-----cCCcccc--CCCcceEEEEEEEeCCEEEecCCCCce---------------
Q Q_6220201       958 -------------------YEQFK-----KGVQIPC--TCGKQATKYLVQQESPFVMMSAPPAQY---------------  996 (1945)
Q Consensus       958 -------------------~~~l~-----~g~~~~C--~CG~~~~~~vv~~~~P~ll~S~~p~~~---------------  996 (1945)
                                         +.++.     ......|  .||........-.+.|=+|+-.-.-..               
T Consensus       190 lt~qa~~~le~~e~~spiSLeELLqn~e~lEd~r~CPs~CG~katKRrsL~nLPEILIIhLKRFs~~sKl~~~ViFPIPt  269 (1684)
T XP_016871266.1  190 LCNQAICMLERREKPSPSMFGELLQNASTMGDLRNCPSNCGERIRIRRVLMNAPQIITIGLVWDSDHSDLAEDVIHSLGT  269 (1684)
T ss_pred             hchhhHHHHhhcCCCCCChHHHHHHHHHhcCccccCccccCCceeEEEEEecCCCeEEEEEeecCCccccccceeeccCC


Q ss_pred             eccCCCe----------------EEEEEEecCCCccee-EEEEc--CCceEEEeccceeccc-Ccc
Q Q_6220201       997 ELKHGTF----------------TCASEYTGNYQCGHY-KHITS--KETLYCIDGALLTKSS-EYK 1042 (1945)
Q Consensus       997 ~l~~~~~----------------~aaNvF~G~~~~GHY-th~~~--~~~l~~~da~~~~k~S-~~k 1042 (1945)
                      .|.-..|                .++.++.|    ||| ++++.  ++..++||-..+++.+ +|+
T Consensus       270 eLDLs~yf~~vs~dk~ksskYrLVGVI~H~G----GHYVAfVRq~k~gKWylFDDS~VteVs~sWE  331 (1684)
T XP_016871266.1  270 CLKLGDLFFRVTDDRAKQSELYLVGMICYYG----KHYSTFFFQTKIRKWMYFDDAHVKEIGPKWK  331 (1684)
T ss_pred             eEEHHHhceecCCccccCceEEEEEEEEEeC----CeEEEEEEECCCCeEEEEeCcccEEcCCcHH


No 159
>NP_001243783.1 ubiquitin carboxyl-terminal hydrolase 17-like protein 11 [Homo sapiens]
Probab=96.08  E-value=0.46  Score=63.91  Aligned_cols=191  Identities=17%  Similarity=0.194  Sum_probs=0.0  Template_Neff=9.200

Q ss_pred             CCEEEEEecCCCHHHHHHHHHHHhcCcccCCHHHHHHHHHHhcCChH------HHHHHHHHH------------------
Q Q_6220201       844 NGLTSIKWADNNCYLATALLTLQQIELKFNPPALQDAYYRARAGEAA------NFCALILAY------------------  899 (1945)
Q Consensus       844 ~g~~~lkq~dNNCyvNaa~lmLQ~l~ikF~~p~lq~Aw~~f~~Gdp~------~FVal~~a~------------------  899 (1945)
                      .+..-|+-..|+||+||++.+|-++      |.+++...........      .++++..-+                  
T Consensus        77 ~~~~GL~N~gntCYlNsvLQ~L~~~------p~fr~~il~~~~~~~~~~~~~~~l~~l~~~~~~~~~~~~~~~~~~~~l~  150 (530)
T NP_001243783.1   77 AVGAGLQNMGNTCYVNASLQCLTYT------PPLANYMLSREHSQTCHRHKGCMLCTMQAHITRALHNPGHVIQPSQALA  150 (530)
T ss_pred             ccCCceecccChHHHHHHHHHHHcC------HHHHHHHhccchhccccccCchHHHHHHHHHHHHHhCCCccccHHHHHh


Q ss_pred             cCCCCCCcccHHHHHHHHHHhhcccc----------------------CEEEEEEEeCccCCeeEEEeccceeE--Eeee
Q Q_6220201       900 CNKTVGELGDVRETMSYLFQHANLDS----------------------CKRVLNVVCKTCGQQQTTLKGVEAVM--YMGT  955 (1945)
Q Consensus       900 ~~~t~Gep~Da~~~L~~l~~~~~~~~----------------------a~~v~~~~C~~CG~k~~~~~G~~A~~--~~gt  955 (1945)
                      ..+..++-.||++++..|+..+....                      ........|..||....+..-.-.+.  +-+.
T Consensus       151 ~~f~~~~QqDa~Efl~~ll~~L~~~~~~~~~~~~~~~~~~~~i~~lF~g~~~~~~~C~~C~~~s~~~e~~~~l~l~i~~~  230 (530)
T NP_001243783.1  151 AGFHRGKQEDAHEFLMFTVDAMKKACLPGHKQVDHHSKDTTLIHQIFGGYWRSQIKCLHCHGISDTFDPYLDIALDIQAA  230 (530)
T ss_pred             hccCCCCcccHHHHHHHHHHHHHHHhccCCcCCCccccCCCHHHHHhccEEEEEEEeCCCCCEEeeecceeeeecccccC


Q ss_pred             cCHHHHHc-------------CCccccCCCcceEEEEEEEeCCEEEecCCCCce---------------eccCCCe----
Q Q_6220201       956 LSYEQFKK-------------GVQIPCTCGKQATKYLVQQESPFVMMSAPPAQY---------------ELKHGTF---- 1003 (1945)
Q Consensus       956 ~~~~~l~~-------------g~~~~C~CG~~~~~~vv~~~~P~ll~S~~p~~~---------------~l~~~~~---- 1003 (1945)
                      .++.+...             -....|.+-.....+..-...|=+|+-+-.--.               .|.-..|    
T Consensus       231 ~sl~~~L~~~~~~e~l~g~~~~~C~~C~~~~~a~k~~~i~~~P~vL~i~L~Rf~~~~~~k~~~~v~~p~~ldl~~~~~~~  310 (530)
T NP_001243783.1  231 QSVQQALEQLVKPEELNGENAYHCGVCLQRAPASKTLTLHTSAKVLILVLKRFSDVTGNKIAKNVQYPECLDMQPYMSQT  310 (530)
T ss_pred             CCHHHHHHHhcChhHcCCcccccCccccccCCcEEEEEEeccCCEEEEEEcccccccCCeeceEEeCCceecccccccCC


Q ss_pred             ---------EEEEEEec-CCCccee-EEEEc-CCceEEEeccceecccC
Q Q_6220201      1004 ---------TCASEYTG-NYQCGHY-KHITS-KETLYCIDGALLTKSSE 1040 (1945)
Q Consensus      1004 ---------~aaNvF~G-~~~~GHY-th~~~-~~~l~~~da~~~~k~S~ 1040 (1945)
                               .+..+..| ....||| ++++. ++..+.+|-..++..+.
T Consensus       311 ~~~~~~Y~L~avi~H~G~~~~~GHY~a~vr~~~~~W~~~dD~~V~~v~~  359 (530)
T NP_001243783.1  311 NTGPLVYVLYAVLVHAGWSCHNGHYFSYVKAQEGQWYKMDDAEVTASSI  359 (530)
T ss_pred             CCCCceEEEEEEEEecccCCCCCcEEEEEECCCCCEEEeeCCEEEecch


No 160
>NP_001243784.1 ubiquitin carboxyl-terminal hydrolase 17-like protein 13 [Homo sapiens]
Probab=96.07  E-value=0.36  Score=64.93  Aligned_cols=185  Identities=18%  Similarity=0.192  Sum_probs=0.0  Template_Neff=9.100

Q ss_pred             EEecCCCHHHHHHHHHHHhcCcccCCHHHHHHHHHHhcCC---------hHHHHHHHHHHcC---------------CCC
Q Q_6220201       849 IKWADNNCYLATALLTLQQIELKFNPPALQDAYYRARAGE---------AANFCALILAYCN---------------KTV  904 (1945)
Q Consensus       849 lkq~dNNCyvNaa~lmLQ~l~ikF~~p~lq~Aw~~f~~Gd---------p~~FVal~~a~~~---------------~t~  904 (1945)
                      |.-..|+||+||++.+|-++      |.+++.......-.         ...+.+.+.-...               +..
T Consensus        82 L~N~GntCYlNSvLQ~L~~~------p~f~~~ll~~~~~~~~~~~~~~~l~~l~~~~~~~~~~~~~~~~~~~~l~~~f~~  155 (530)
T NP_001243784.1   82 LQNMGNTCYVNASLQCLTYT------PPLANYMLSREHSQTCHRHKGCMLCTMQAHITRALHNPGHVIQPSQALAAGFHR  155 (530)
T ss_pred             eecCCCcHHHHHHHHHHHcC------HHHHHHHhhcchhhcccccCchHHHHHHHHHHHHhcCCCcccCHHHHHhccccC


Q ss_pred             CCcccHHHHHHHHHHhhcccc----------------------CEEEEEEEeCccCCeeEEEeccceeE--EeeecCHHH
Q Q_6220201       905 GELGDVRETMSYLFQHANLDS----------------------CKRVLNVVCKTCGQQQTTLKGVEAVM--YMGTLSYEQ  960 (1945)
Q Consensus       905 Gep~Da~~~L~~l~~~~~~~~----------------------a~~v~~~~C~~CG~k~~~~~G~~A~~--~~gt~~~~~  960 (1945)
                      |+-.||+++|..|+..+....                      .....+..|..||....+..-.-.+.  +-+..++.+
T Consensus       156 ~~QqDa~Efl~~lLd~L~~~~~~~~~~~~~~~~~~~~i~~lF~g~~~~~~~C~~C~~~s~~~e~~~~l~l~i~~~~sl~~  235 (530)
T NP_001243784.1  156 GKQEDAHEFLMFTVDAMKKACLPGHKQVDHPSKDTTLIHQIFGGYWRSQIKCLHCHGISDTFDPYLDIALDIQAAQSVQQ  235 (530)
T ss_pred             CCcccHHHHHHHHHHHHHHHhccCCCCCCCCCCCCCHHHHHhCcEEEEEEEeCCCCCEEEeeeehhHhhHhhccCCcHHH


Q ss_pred             HHc-------------CCccccCCCcceEEEEEEEeCCEEEecCCCCce---------------eccCCCe---------
Q Q_6220201       961 FKK-------------GVQIPCTCGKQATKYLVQQESPFVMMSAPPAQY---------------ELKHGTF--------- 1003 (1945)
Q Consensus       961 l~~-------------g~~~~C~CG~~~~~~vv~~~~P~ll~S~~p~~~---------------~l~~~~~--------- 1003 (1945)
                      ...             -....|...........-.+.|=+|+-.-.--.               .|.-..|         
T Consensus       236 ~L~~~~~~e~l~~~~~~~C~~C~~~~~~~k~~~i~~~P~vL~i~l~Rf~~~~~~k~~~~v~~p~~ldl~~~~~~~~~~~~  315 (530)
T NP_001243784.1  236 ALEQLVKPEELNGENAYHCGVCLQRAPASKTLTLHTSAKVLILVLKRFSDVTGNKIAKNVQYPECLDMQPYMSQQNTGPL  315 (530)
T ss_pred             HHHHhcCHhHcCCCcccccccccccCCceEEEEEeeCCcEEEEEEeecccccCCeeceEEeCCCcccCHhHccccCCCCe


Q ss_pred             ----EEEEEEec-CCCccee-EEEEc-CCceEEEeccceeccc
Q Q_6220201      1004 ----TCASEYTG-NYQCGHY-KHITS-KETLYCIDGALLTKSS 1039 (1945)
Q Consensus      1004 ----~aaNvF~G-~~~~GHY-th~~~-~~~l~~~da~~~~k~S 1039 (1945)
                          .++.++.| ....||| .+++. ++..+.||-..++..+
T Consensus       316 ~Y~L~~vi~H~G~~~~~GHY~a~vr~~~~~W~~~dD~~V~~~~  358 (530)
T NP_001243784.1  316 VYVLYAVLVHAGWSCHNGHYFSYVKAQEGQWYKMDDAEVTAAS  358 (530)
T ss_pred             EEEEEEEEEeeeccCCCCceEEEEecCCCCeEEeecceeEEcc


No 161
>XP_016871272.1 PREDICTED: inactive ubiquitin carboxyl-terminal hydrolase 54 isoform X12 [Homo sapiens]
Probab=96.04  E-value=0.26  Score=73.19  Aligned_cols=186  Identities=18%  Similarity=0.237  Sum_probs=0.0  Template_Neff=4.600

Q ss_pred             EEec--CCCHHHHHHHHHHHhc----------------CcccCCHHHHHHHHHHhcC-----ChHHHHHHHHHHc----C
Q Q_6220201       849 IKWA--DNNCYLATALLTLQQI----------------ELKFNPPALQDAYYRARAG-----EAANFCALILAYC----N  901 (1945)
Q Consensus       849 lkq~--dNNCyvNaa~lmLQ~l----------------~ikF~~p~lq~Aw~~f~~G-----dp~~FVal~~a~~----~  901 (1945)
                      |.-.  .|+||+||++.+|-++                .-.=..-+|++.+..+...     .+..|...+-.+.    .
T Consensus        33 L~N~piGNTCYLNSVLQaLfhIP~FR~~Ilnis~~kc~~~scl~cALqkLFrqLqsSse~V~P~~eLr~AL~kl~~d~q~  112 (1627)
T XP_016871272.1   33 LSNEPGQNSCFLNSALQVLWHLDIFRRSFRQLTTHKCMGDSCIFCALKGIFNQFQCSSEKVLPSDTLRSALAKTFQDEQR  112 (1627)
T ss_pred             ccCCCCCCCHHHHHHHHHHHcCHHHHHHHHhhccccccCCcHHHHHHHHHHHHHhcCCCCCCCHHHHHHHHHHHhccchh


Q ss_pred             CCCCCcccHHHHHHHHHHhhccccCE---------------------EEEEEEeCccCCeeEEEeccceeEEeeecCHHH
Q Q_6220201       902 KTVGELGDVRETMSYLFQHANLDSCK---------------------RVLNVVCKTCGQQQTTLKGVEAVMYMGTLSYEQ  960 (1945)
Q Consensus       902 ~t~Gep~Da~~~L~~l~~~~~~~~a~---------------------~v~~~~C~~CG~k~~~~~G~~A~~~~gt~~~~~  960 (1945)
                      +..|+..||+++|..|+..+......                     ......|..||......  ....+..-......
T Consensus       113 Fq~GeQQDA~EFLe~LLd~L~eEi~~~~ke~~~t~q~SII~qLF~gtL~sqivC~sCG~vSt~~--pF~dLsL~Ip~tsl  190 (1627)
T XP_016871272.1  113 FQLGIMDDAAECFENLLMRIHFHIADETKEDICTAQHCISHQKFAMTLFEQCVCTSCGATSDPL--PFIQMVHYISTTSL  190 (1627)
T ss_pred             hCCCCCCcHHHHHHHHHHHHHHHhhccCcchhhhhcccHhHHhcceEEEEEEEeCCCCCccccc--ceEEEEEEccchhh


Q ss_pred             H--------------------------HcCCcccc--CCCcceEEEEEEEeCCEEEecCCCCce---------------e
Q Q_6220201       961 F--------------------------KKGVQIPC--TCGKQATKYLVQQESPFVMMSAPPAQY---------------E  997 (1945)
Q Consensus       961 l--------------------------~~g~~~~C--~CG~~~~~~vv~~~~P~ll~S~~p~~~---------------~  997 (1945)
                      .                          ..+....|  .||........-.+.|=+|+-.-.-..               .
T Consensus       191 ~nqav~~LE~~ek~sp~SLeE~Lqna~t~~d~~~CPd~Cgqk~skrr~I~nLPeILII~LkRfs~ssKi~~~V~fPLPet  270 (1627)
T XP_016871272.1  191 CNQAICMLERREKPSPSMFGELLQNASTMGDLRNCPSNCGERIRIRRVLMNAPQIITIGLVWDSDHSDLAEDVIHSLGTC  270 (1627)
T ss_pred             chhhHHHHhhcCCCCCChHHHHHHHHHhcCccccCccccCCceEEEEEEecCCCeEEEEEEeCCCcchhccceeeccCCe


Q ss_pred             ccCCCe----------------EEEEEEecCCCccee-EEEEc--CCceEEEeccceecccC
Q Q_6220201       998 LKHGTF----------------TCASEYTGNYQCGHY-KHITS--KETLYCIDGALLTKSSE 1040 (1945)
Q Consensus       998 l~~~~~----------------~aaNvF~G~~~~GHY-th~~~--~~~l~~~da~~~~k~S~ 1040 (1945)
                      |.-+.|                .+..++.|    ||| ++++.  ++..++||-..+++.+.
T Consensus       271 LDLs~ff~~vt~dk~qs~~YrLVGVV~H~G----GHYVAyIR~~kndKWylFDDskVTeVs~  328 (1627)
T XP_016871272.1  271 LKLGDLFFRVTDDRAKQSELYLVGMICYYG----KHYSTFFFQTKIRKWMYFDDAHVKEIGP  328 (1627)
T ss_pred             eehHHhceecCCccccCceEEEEEEEEEeC----CeEEEEEEECCCCeEEEEeccccEEecC


No 162
>XP_016871273.1 PREDICTED: inactive ubiquitin carboxyl-terminal hydrolase 54 isoform X12 [Homo sapiens]
Probab=96.04  E-value=0.26  Score=73.19  Aligned_cols=186  Identities=18%  Similarity=0.237  Sum_probs=0.0  Template_Neff=4.600

Q ss_pred             EEec--CCCHHHHHHHHHHHhc----------------CcccCCHHHHHHHHHHhcC-----ChHHHHHHHHHHc----C
Q Q_6220201       849 IKWA--DNNCYLATALLTLQQI----------------ELKFNPPALQDAYYRARAG-----EAANFCALILAYC----N  901 (1945)
Q Consensus       849 lkq~--dNNCyvNaa~lmLQ~l----------------~ikF~~p~lq~Aw~~f~~G-----dp~~FVal~~a~~----~  901 (1945)
                      |.-.  .|+||+||++.+|-++                .-.=..-+|++.+..+...     .+..|...+-.+.    .
T Consensus        33 L~N~piGNTCYLNSVLQaLfhIP~FR~~Ilnis~~kc~~~scl~cALqkLFrqLqsSse~V~P~~eLr~AL~kl~~d~q~  112 (1627)
T XP_016871273.1   33 LSNEPGQNSCFLNSALQVLWHLDIFRRSFRQLTTHKCMGDSCIFCALKGIFNQFQCSSEKVLPSDTLRSALAKTFQDEQR  112 (1627)
T ss_pred             ccCCCCCCCHHHHHHHHHHHcCHHHHHHHHhhccccccCCcHHHHHHHHHHHHHhcCCCCCCCHHHHHHHHHHHhccchh


Q ss_pred             CCCCCcccHHHHHHHHHHhhccccCE---------------------EEEEEEeCccCCeeEEEeccceeEEeeecCHHH
Q Q_6220201       902 KTVGELGDVRETMSYLFQHANLDSCK---------------------RVLNVVCKTCGQQQTTLKGVEAVMYMGTLSYEQ  960 (1945)
Q Consensus       902 ~t~Gep~Da~~~L~~l~~~~~~~~a~---------------------~v~~~~C~~CG~k~~~~~G~~A~~~~gt~~~~~  960 (1945)
                      +..|+..||+++|..|+..+......                     ......|..||......  ....+..-......
T Consensus       113 Fq~GeQQDA~EFLe~LLd~L~eEi~~~~ke~~~t~q~SII~qLF~gtL~sqivC~sCG~vSt~~--pF~dLsL~Ip~tsl  190 (1627)
T XP_016871273.1  113 FQLGIMDDAAECFENLLMRIHFHIADETKEDICTAQHCISHQKFAMTLFEQCVCTSCGATSDPL--PFIQMVHYISTTSL  190 (1627)
T ss_pred             hCCCCCCcHHHHHHHHHHHHHHHhhccCcchhhhhcccHhHHhcceEEEEEEEeCCCCCccccc--ceEEEEEEccchhh


Q ss_pred             H--------------------------HcCCcccc--CCCcceEEEEEEEeCCEEEecCCCCce---------------e
Q Q_6220201       961 F--------------------------KKGVQIPC--TCGKQATKYLVQQESPFVMMSAPPAQY---------------E  997 (1945)
Q Consensus       961 l--------------------------~~g~~~~C--~CG~~~~~~vv~~~~P~ll~S~~p~~~---------------~  997 (1945)
                      .                          ..+....|  .||........-.+.|=+|+-.-.-..               .
T Consensus       191 ~nqav~~LE~~ek~sp~SLeE~Lqna~t~~d~~~CPd~Cgqk~skrr~I~nLPeILII~LkRfs~ssKi~~~V~fPLPet  270 (1627)
T XP_016871273.1  191 CNQAICMLERREKPSPSMFGELLQNASTMGDLRNCPSNCGERIRIRRVLMNAPQIITIGLVWDSDHSDLAEDVIHSLGTC  270 (1627)
T ss_pred             chhhHHHHhhcCCCCCChHHHHHHHHHhcCccccCccccCCceEEEEEEecCCCeEEEEEEeCCCcchhccceeeccCCe


Q ss_pred             ccCCCe----------------EEEEEEecCCCccee-EEEEc--CCceEEEeccceecccC
Q Q_6220201       998 LKHGTF----------------TCASEYTGNYQCGHY-KHITS--KETLYCIDGALLTKSSE 1040 (1945)
Q Consensus       998 l~~~~~----------------~aaNvF~G~~~~GHY-th~~~--~~~l~~~da~~~~k~S~ 1040 (1945)
                      |.-+.|                .+..++.|    ||| ++++.  ++..++||-..+++.+.
T Consensus       271 LDLs~ff~~vt~dk~qs~~YrLVGVV~H~G----GHYVAyIR~~kndKWylFDDskVTeVs~  328 (1627)
T XP_016871273.1  271 LKLGDLFFRVTDDRAKQSELYLVGMICYYG----KHYSTFFFQTKIRKWMYFDDAHVKEIGP  328 (1627)
T ss_pred             eehHHhceecCCccccCceEEEEEEEEEeC----CeEEEEEEECCCCeEEEEeccccEEecC


No 163
>NP_001307366.1 inactive ubiquitin carboxyl-terminal hydrolase 54 isoform 2 [Homo sapiens]
Probab=96.02  E-value=0.19  Score=74.50  Aligned_cols=188  Identities=19%  Similarity=0.287  Sum_probs=0.0  Template_Neff=4.600

Q ss_pred             EEec--CCCHHHHHHHHHHHhc----------------CcccCCHHHHHHHHHHhcC-----ChHHHHHHHHHHc----C
Q Q_6220201       849 IKWA--DNNCYLATALLTLQQI----------------ELKFNPPALQDAYYRARAG-----EAANFCALILAYC----N  901 (1945)
Q Consensus       849 lkq~--dNNCyvNaa~lmLQ~l----------------~ikF~~p~lq~Aw~~f~~G-----dp~~FVal~~a~~----~  901 (1945)
                      |.-.  .|+||+||++.+|-++                .-.=..-+|++.+..+...     ++..|...+-.+.    .
T Consensus        33 L~N~p~GNTCYLNSVLQaLfhLP~FR~~ILnis~hkc~~~scLlcALqkLFrqLqsSse~VvP~~eLr~AL~kl~~d~q~  112 (1622)
T NP_001307366.1   33 LSNEPGQNSCFLNSALQVLWHLDIFRRSFRQLTTHKCMGDSCIFCALKGIFNQFQCSSEKVLPSDTLRSALAKTFQDEQR  112 (1622)
T ss_pred             ccCCCCCCCHHHHHHHHHHHcCHHHHHHHHhhccccccCCcHHHHHHHHHHHHHhcCCCCCCCHHHHHHHHHHHhccchh


Q ss_pred             CCCCCcccHHHHHHHHHHhhccccCE---------------------EEEEEEeCccCCeeEEEeccceeEE--------
Q Q_6220201       902 KTVGELGDVRETMSYLFQHANLDSCK---------------------RVLNVVCKTCGQQQTTLKGVEAVMY--------  952 (1945)
Q Consensus       902 ~t~Gep~Da~~~L~~l~~~~~~~~a~---------------------~v~~~~C~~CG~k~~~~~G~~A~~~--------  952 (1945)
                      +..|+..||.+++..|+..+......                     ......|..||.......-..-.+.        
T Consensus       113 Fq~GeQQDA~EFLe~LLd~Lh~El~d~tke~~~t~q~SII~qLF~g~L~sqv~C~sCG~vStt~pF~dLsL~Ip~tsl~n  192 (1622)
T NP_001307366.1  113 FQLGIMDDAAECFENLLMRIHFHIADETKEDICTAQHCISHQKFAMTLFEQCVCTSCGATSDPLPFIQMVHYISTTSLCN  192 (1622)
T ss_pred             hCCCCCCcHHHHHHHHHHHHHHHhhccCcchhhhhcccHhHHhhceEEEEEEEeCCCCCcccccceEEEEEEccchhhch


Q ss_pred             ----------------eeecCHHHHHcCCcccc--CCCcceEEEEEEEeCCEEEecCCCCce---------------ecc
Q Q_6220201       953 ----------------MGTLSYEQFKKGVQIPC--TCGKQATKYLVQQESPFVMMSAPPAQY---------------ELK  999 (1945)
Q Consensus       953 ----------------~gt~~~~~l~~g~~~~C--~CG~~~~~~vv~~~~P~ll~S~~p~~~---------------~l~  999 (1945)
                                      ++.........+....|  .||........-.+.|=+|+-.-.-..               .|.
T Consensus       193 qav~~LE~~ek~sp~SLeE~Lqns~t~~d~~~CPd~Cgqk~skrr~I~nLPeILII~LkRfs~ssKi~~~V~fPLPeeLD  272 (1622)
T NP_001307366.1  193 QAICMLERREKPSPSMFGELLQNASTMGDLRNCPSNCGERIRIRRVLMNAPQIITIGLVWDSDHSDLAEDVIHSLGTCLK  272 (1622)
T ss_pred             hhHHHHhhcCCCCCchHHHHHHHHHhhcccccCccccCCceEEEEEEecCCCeEEEEEEcCCCcchhccceeeccCCeee


Q ss_pred             CCCe----------------EEEEEEecCCCccee-EEEEc--CCceEEEeccceecccC
Q Q_6220201      1000 HGTF----------------TCASEYTGNYQCGHY-KHITS--KETLYCIDGALLTKSSE 1040 (1945)
Q Consensus      1000 ~~~~----------------~aaNvF~G~~~~GHY-th~~~--~~~l~~~da~~~~k~S~ 1040 (1945)
                      -..|                .+..++.|    ||| ++++.  ++..++||-..+++.+.
T Consensus       273 Ls~ff~~vt~dk~qs~~YrLVGVV~H~G----GHYVAyVR~~kdgKWylFDDskVTeVs~  328 (1622)
T NP_001307366.1  273 LGDLFFRVTDDRAKQSELYLVGMICYYG----KHYSTFFFQTKIRKWMYFDDAHVKEIGP  328 (1622)
T ss_pred             hHHhceecCCccccCceEEEEEEEEEeC----CeEEEEEEECCCCeEEEEeccccEEeCC


No 164
>XP_016878255.1 PREDICTED: ubiquitin carboxyl-terminal hydrolase 3 isoform X2 [Homo sapiens]
Probab=95.95  E-value=0.38  Score=61.27  Aligned_cols=191  Identities=17%  Similarity=0.217  Sum_probs=0.0  Template_Neff=10.900

Q ss_pred             EEecCCCHHHHHHHHHHHhc-CcccCC--------------------------------HHHHHHHHHHhcC-----ChH
Q Q_6220201       849 IKWADNNCYLATALLTLQQI-ELKFNP--------------------------------PALQDAYYRARAG-----EAA  890 (1945)
Q Consensus       849 lkq~dNNCyvNaa~lmLQ~l-~ikF~~--------------------------------p~lq~Aw~~f~~G-----dp~  890 (1945)
                      |.-.+|+||+||++.+|-++ .++--.                                -++++...++..+     +|.
T Consensus        76 L~N~GntCy~NsvlQ~L~~~~~~~~~~~~~~~~~~~~~~~~~~~~~~~~~~~~~~~~~~~~l~~l~~~~~~~~~~~~~p~  155 (435)
T XP_016878255.1   76 LRNLGNTCFMNAILQSLSNIEQFCCYFKELPAVELRNGKTAGRRTYHTRSQGDNNVSLVEEFRKTLCALWQGSQTAFSPE  155 (435)
T ss_pred             cccCCCcHHHHHHHHHHhChHHHHHHHHhCChhhccCCCccCcccccccCCCCCchHHHHHHHHHHHHHHcCCCCCCChH


Q ss_pred             HHHHHHHHH-cCCCCCCcccHHHHHHHHHHhhccccCE---------------------------------------EEE
Q Q_6220201       891 NFCALILAY-CNKTVGELGDVRETMSYLFQHANLDSCK---------------------------------------RVL  930 (1945)
Q Consensus       891 ~FVal~~a~-~~~t~Gep~Da~~~L~~l~~~~~~~~a~---------------------------------------~v~  930 (1945)
                      .|...+... ..+.-++-.||+++|..|+......-..                                       ...
T Consensus       156 ~l~~~l~~~~~~f~~~~QqDa~Efl~~ll~~l~~~~~~~~~~~~~~~~~~~~~~~~~~~~~~~~~~~~~i~~~F~~~~~~  235 (435)
T XP_016878255.1  156 SLFYVVWKIMPNFRGYQQQDAHEFMRYLLDHLHLELQGGFNGVSRSAILQENSTLSASNKCCINGASTVVTAIFGGILQN  235 (435)
T ss_pred             HHHHHHHHHCcccCCCCcchHHHHHHHHHHHHHHHHhcccCCCcHHHHHhccccccccccccccCCCChhhhhhCcEEEE


Q ss_pred             EEEeCccCCeeEEEeccceeEEeeec----------------CHHHHHc-------------CCccccCCCcceEEEEEE
Q Q_6220201       931 NVVCKTCGQQQTTLKGVEAVMYMGTL----------------SYEQFKK-------------GVQIPCTCGKQATKYLVQ  981 (1945)
Q Consensus       931 ~~~C~~CG~k~~~~~G~~A~~~~gt~----------------~~~~l~~-------------g~~~~C~CG~~~~~~vv~  981 (1945)
                      +..|..||.......=..-....=..                ++++...             -.-..|..-.....+..-
T Consensus       236 ~~~C~~C~~~~~~~e~~~~l~l~i~~~~~~~~~~~~~~~~~~sl~~~L~~~~~~e~l~~~~~~~C~~C~~~~~~~k~~~i  315 (435)
T XP_016878255.1  236 EVNCLICGTESRKFDPFLDLSLDIPSQFRSKRSKNQENGPVCSLRDCLRSFTDLEELDETELYMCHKCKKKQKSTKKFWI  315 (435)
T ss_pred             EEEeCCCCCEEeeeeccccccccCChhHcccccCCCCCCCccCHHHHHHHhcCccccCcCcCcccCCCCCeeeeeeEEEh


Q ss_pred             EeCCEEEecCC-------------CCceeccCC---------------------CeEEEEEEecC-CCccee-EEEEcCC
Q Q_6220201       982 QESPFVMMSAP-------------PAQYELKHG---------------------TFTCASEYTGN-YQCGHY-KHITSKE 1025 (1945)
Q Consensus       982 ~~~P~ll~S~~-------------p~~~~l~~~---------------------~~~aaNvF~G~-~~~GHY-th~~~~~ 1025 (1945)
                      ...|=+|+-.-             .....++..                     .-.+.-++.|. ...||| .+.+.++
T Consensus       316 ~~lP~vL~i~l~Rf~~~~~~~~K~~~~v~~p~~~l~~~~~~~~~~~~~~~~~~Y~L~~vV~h~G~~~~~GHY~a~v~~~~  395 (435)
T XP_016878255.1  316 QKLPKVLCLHLKRFHWTAYLRNKVDTYVEFPLRGLDMKCYLLEPENSGPESCLYDLAAVVVHHGSGVGSGHYTAYATHEG  395 (435)
T ss_pred             hhCCCeEEEEEcccccchhhcccccceeecCCCCCChhhhcccCcCCCCCceeEEEEEEEEEeecCCCCCceEEEEEeCC


Q ss_pred             ceEEEeccceeccc
Q Q_6220201      1026 TLYCIDGALLTKSS 1039 (1945)
Q Consensus      1026 ~l~~~da~~~~k~S 1039 (1945)
                      ..+.||-..++..+
T Consensus       396 ~W~~~nD~~V~~~~  409 (435)
T XP_016878255.1  396 RWFHFNDSTVTLTD  409 (435)
T ss_pred             EEEEEeCCeeEecC


No 165
>XP_016878256.1 PREDICTED: ubiquitin carboxyl-terminal hydrolase 3 isoform X2 [Homo sapiens]
Probab=95.95  E-value=0.38  Score=61.27  Aligned_cols=191  Identities=17%  Similarity=0.217  Sum_probs=0.0  Template_Neff=10.900

Q ss_pred             EEecCCCHHHHHHHHHHHhc-CcccCC--------------------------------HHHHHHHHHHhcC-----ChH
Q Q_6220201       849 IKWADNNCYLATALLTLQQI-ELKFNP--------------------------------PALQDAYYRARAG-----EAA  890 (1945)
Q Consensus       849 lkq~dNNCyvNaa~lmLQ~l-~ikF~~--------------------------------p~lq~Aw~~f~~G-----dp~  890 (1945)
                      |.-.+|+||+||++.+|-++ .++--.                                -++++...++..+     +|.
T Consensus        76 L~N~GntCy~NsvlQ~L~~~~~~~~~~~~~~~~~~~~~~~~~~~~~~~~~~~~~~~~~~~~l~~l~~~~~~~~~~~~~p~  155 (435)
T XP_016878256.1   76 LRNLGNTCFMNAILQSLSNIEQFCCYFKELPAVELRNGKTAGRRTYHTRSQGDNNVSLVEEFRKTLCALWQGSQTAFSPE  155 (435)
T ss_pred             cccCCCcHHHHHHHHHHhChHHHHHHHHhCChhhccCCCccCcccccccCCCCCchHHHHHHHHHHHHHHcCCCCCCChH


Q ss_pred             HHHHHHHHH-cCCCCCCcccHHHHHHHHHHhhccccCE---------------------------------------EEE
Q Q_6220201       891 NFCALILAY-CNKTVGELGDVRETMSYLFQHANLDSCK---------------------------------------RVL  930 (1945)
Q Consensus       891 ~FVal~~a~-~~~t~Gep~Da~~~L~~l~~~~~~~~a~---------------------------------------~v~  930 (1945)
                      .|...+... ..+.-++-.||+++|..|+......-..                                       ...
T Consensus       156 ~l~~~l~~~~~~f~~~~QqDa~Efl~~ll~~l~~~~~~~~~~~~~~~~~~~~~~~~~~~~~~~~~~~~~i~~~F~~~~~~  235 (435)
T XP_016878256.1  156 SLFYVVWKIMPNFRGYQQQDAHEFMRYLLDHLHLELQGGFNGVSRSAILQENSTLSASNKCCINGASTVVTAIFGGILQN  235 (435)
T ss_pred             HHHHHHHHHCcccCCCCcchHHHHHHHHHHHHHHHHhcccCCCcHHHHHhccccccccccccccCCCChhhhhhCcEEEE


Q ss_pred             EEEeCccCCeeEEEeccceeEEeeec----------------CHHHHHc-------------CCccccCCCcceEEEEEE
Q Q_6220201       931 NVVCKTCGQQQTTLKGVEAVMYMGTL----------------SYEQFKK-------------GVQIPCTCGKQATKYLVQ  981 (1945)
Q Consensus       931 ~~~C~~CG~k~~~~~G~~A~~~~gt~----------------~~~~l~~-------------g~~~~C~CG~~~~~~vv~  981 (1945)
                      +..|..||.......=..-....=..                ++++...             -.-..|..-.....+..-
T Consensus       236 ~~~C~~C~~~~~~~e~~~~l~l~i~~~~~~~~~~~~~~~~~~sl~~~L~~~~~~e~l~~~~~~~C~~C~~~~~~~k~~~i  315 (435)
T XP_016878256.1  236 EVNCLICGTESRKFDPFLDLSLDIPSQFRSKRSKNQENGPVCSLRDCLRSFTDLEELDETELYMCHKCKKKQKSTKKFWI  315 (435)
T ss_pred             EEEeCCCCCEEeeeeccccccccCChhHcccccCCCCCCCccCHHHHHHHhcCccccCcCcCcccCCCCCeeeeeeEEEh


Q ss_pred             EeCCEEEecCC-------------CCceeccCC---------------------CeEEEEEEecC-CCccee-EEEEcCC
Q Q_6220201       982 QESPFVMMSAP-------------PAQYELKHG---------------------TFTCASEYTGN-YQCGHY-KHITSKE 1025 (1945)
Q Consensus       982 ~~~P~ll~S~~-------------p~~~~l~~~---------------------~~~aaNvF~G~-~~~GHY-th~~~~~ 1025 (1945)
                      ...|=+|+-.-             .....++..                     .-.+.-++.|. ...||| .+.+.++
T Consensus       316 ~~lP~vL~i~l~Rf~~~~~~~~K~~~~v~~p~~~l~~~~~~~~~~~~~~~~~~Y~L~~vV~h~G~~~~~GHY~a~v~~~~  395 (435)
T XP_016878256.1  316 QKLPKVLCLHLKRFHWTAYLRNKVDTYVEFPLRGLDMKCYLLEPENSGPESCLYDLAAVVVHHGSGVGSGHYTAYATHEG  395 (435)
T ss_pred             hhCCCeEEEEEcccccchhhcccccceeecCCCCCChhhhcccCcCCCCCceeEEEEEEEEEeecCCCCCceEEEEEeCC


Q ss_pred             ceEEEeccceeccc
Q Q_6220201      1026 TLYCIDGALLTKSS 1039 (1945)
Q Consensus      1026 ~l~~~da~~~~k~S 1039 (1945)
                      ..+.||-..++..+
T Consensus       396 ~W~~~nD~~V~~~~  409 (435)
T XP_016878256.1  396 RWFHFNDSTVTLTD  409 (435)
T ss_pred             EEEEEeCCeeEecC


No 166
>XP_011523373.1 PREDICTED: ubiquitin carboxyl-terminal hydrolase 36 isoform X7 [Homo sapiens]
Probab=95.95  E-value=0.27  Score=69.37  Aligned_cols=173  Identities=19%  Similarity=0.301  Sum_probs=0.0  Template_Neff=6.500

Q ss_pred             EEecCCCHHHHHHHHHHHhcCcccCCHHHHHHHHHH-----------------------------hcCChHHHHHHHHHH
Q Q_6220201       849 IKWADNNCYLATALLTLQQIELKFNPPALQDAYYRA-----------------------------RAGEAANFCALILAY  899 (1945)
Q Consensus       849 lkq~dNNCyvNaa~lmLQ~l~ikF~~p~lq~Aw~~f-----------------------------~~Gdp~~FVal~~a~  899 (1945)
                      |.-..|+||+||++.+|-++      |.+.+.....                             ..-+|..|+..+..+
T Consensus       124 L~NlGNTCYLNSvLQ~L~~t------p~fr~yLls~~~~~~~~~~~~c~lc~L~~~~~~~~~~~~~~i~P~~~~~~L~~i  197 (739)
T XP_011523373.1  124 LHNLGNTCFLNATIQCLTYT------PPLANYLLSKEHARSCHQGSFCMLCVMQNHIVQAFANSGNAIKPVSFIRDLKKI  197 (739)
T ss_pred             ccccCccHHHHHHHHHHHcC------HHHHHHHHcchhhhccccccHHHHHHHHHHHHHHHHcCCCCCCHHHHHHHHHHH


Q ss_pred             -cCCCCCCcccHHHHHHHHHHhhccc----------------------cCEEEEEEEeCccCCeeEEEec----------
Q Q_6220201       900 -CNKTVGELGDVRETMSYLFQHANLD----------------------SCKRVLNVVCKTCGQQQTTLKG----------  946 (1945)
Q Consensus       900 -~~~t~Gep~Da~~~L~~l~~~~~~~----------------------~a~~v~~~~C~~CG~k~~~~~G----------  946 (1945)
                       ..+..|.-.||+++|+.|+..+...                      ......+..|..||....+..-          
T Consensus       198 ~~~f~~g~QeDAhEFL~~LLd~L~~~~l~~~~k~d~~t~~ts~I~~iFgG~l~s~v~C~~Cg~~S~t~d~fldLsLdI~~  277 (739)
T XP_011523373.1  198 ARHFRFGNQEDAHEFLRYTIDAMQKACLNGCAKLDRQTQATTLVHQIFGGYLRSRVKCSVCKSVSDTYDPYLDVALEIRQ  277 (739)
T ss_pred             HHhcCCCCchhHHHHHHHHHHHHHHHHHccccccccccccCcHHHHHhcceEEEEEEeCCCCCccccccchHHhHHHHHh


Q ss_pred             ---cceeEEeeecCHHHHHcCCccc---------cCCCcceEEEEEEEeCCEEEe-------------------------
Q Q_6220201       947 ---VEAVMYMGTLSYEQFKKGVQIP---------CTCGKQATKYLVQQESPFVMM-------------------------  989 (1945)
Q Consensus       947 ---~~A~~~~gt~~~~~l~~g~~~~---------C~CG~~~~~~vv~~~~P~ll~-------------------------  989 (1945)
                         +..+       ++.+.+.....         |.+-.....+..-.+.|-+|+                         
T Consensus       278 ~~sL~~a-------L~~f~~~E~L~g~n~y~Ce~Ck~k~~a~K~~~I~~lP~VLiI~LKRF~~~~~~Ki~~~V~fp~~Ld  350 (739)
T XP_011523373.1  278 AANIVRA-------LELFVKADVLSGENAYMCAKCKKKVPASKRFTIHRTSNVLTLSLKRFANFSGGKITKDVGYPEFLN  350 (739)
T ss_pred             HHhHHHH-------HHHHhhcccccCCcceeccccCCccccEEEEEEeeCCCeEEEEEeeeecCCCCeecceeecCceee


Q ss_pred             --------cCCCCceeccCCCeEEEEEEec-CCCccee-EEEEc-CCceEEEeccceeccc
Q Q_6220201       990 --------SAPPAQYELKHGTFTCASEYTG-NYQCGHY-KHITS-KETLYCIDGALLTKSS 1039 (1945)
Q Consensus       990 --------S~~p~~~~l~~~~~~aaNvF~G-~~~~GHY-th~~~-~~~l~~~da~~~~k~S 1039 (1945)
                              ...+....|.+     ..++.| ....||| .+++. ++..|.+|-..++..+
T Consensus       351 Lspy~s~~~~~~~~Y~L~A-----VIvH~G~s~~sGHY~AyVk~~~g~Wy~fDDs~Vs~vs  406 (739)
T XP_011523373.1  351 IRPYMSQNNGDPVMYGLYA-----VLVHSGYSCHAGHYYCYVKASNGQWYQMNDSLVHSSN  406 (739)
T ss_pred             chhhcccCCCCCceEEEEE-----EEEEeCCcCCCeEEEEEEEcCCCceEEeCCceeEEec


No 167
>XP_016875804.1 PREDICTED: SUMO-specific isopeptidase USPL1 isoform X4 [Homo sapiens]
Probab=95.94  E-value=0.27  Score=70.15  Aligned_cols=174  Identities=17%  Similarity=0.146  Sum_probs=0.0  Template_Neff=5.600

Q ss_pred             EEecCCCHHHHHHHHHHHhcCcccCCHHHHHHHHHHhcCChHHHHHH----------HHHHcCCCCCCcccHHHHHHHHH
Q Q_6220201       849 IKWADNNCYLATALLTLQQIELKFNPPALQDAYYRARAGEAANFCAL----------ILAYCNKTVGELGDVRETMSYLF  918 (1945)
Q Consensus       849 lkq~dNNCyvNaa~lmLQ~l~ikF~~p~lq~Aw~~f~~Gdp~~FVal----------~~a~~~~t~Gep~Da~~~L~~l~  918 (1945)
                      |+-..|.||+||++.+|      |..+.++++...........+..|          +-++.....+.-.||.++|..|+
T Consensus        48 L~NlGNTCYLNSVLQaL------~hip~fr~~Ll~~~~~~~~~L~~Lf~k~~~~~~Ll~~L~~~~~~~QQDA~EFL~~LL  121 (873)
T XP_016875804.1   48 WKNAYALCWLDCILSAL------VHSEELKNTVTGLCSKEESIFWRLLTKYNQANTLLYTSQLSGVKGDMESPVFAFPLL  121 (873)
T ss_pred             eeCCCCCHHHHHHHHHH------HcCHHHHHHHHccCCcccHHHHHHHHHHHchHHHHHHchhcCCCCcccHHHHHHHHH


Q ss_pred             Hhh-----ccccCEEEEEEEeCccCCeeE-----EEeccceeEEeeecCHHHHH------cCCccccCCCcceEEEEEEE
Q Q_6220201       919 QHA-----NLDSCKRVLNVVCKTCGQQQT-----TLKGVEAVMYMGTLSYEQFK------KGVQIPCTCGKQATKYLVQQ  982 (1945)
Q Consensus       919 ~~~-----~~~~a~~v~~~~C~~CG~k~~-----~~~G~~A~~~~gt~~~~~l~------~g~~~~C~CG~~~~~~vv~~  982 (1945)
                      ...     ..-.....++..|..||....     ......-+       +..+.      ......|.+. ...++..-.
T Consensus       122 ~~~~s~I~~LF~g~~~~~~~C~~Cg~~s~~~~e~~l~tf~dl-------L~~~e~L~~~~~~~C~kC~~k-~a~k~~~I~  193 (873)
T XP_016875804.1  122 LKLETHIEKLFLYSFSWDFECSQCGHQYQNRHMKSLVTFTNV-------IPEWHPLNAAHFGPCNNCNSK-SQIRKMVLE  193 (873)
T ss_pred             HhcchHHHHhhCeEEEEEEEecCCCCeeeeeeccccccHHHH-------HHHhhccccccCCCCcccCCc-ccEEEEehh


Q ss_pred             eCCEEEecCCCCceec----------cCCCeEEEEE--EecCCCccee-EEEEc-CCceEEEeccceeccc
Q Q_6220201       983 ESPFVMMSAPPAQYEL----------KHGTFTCASE--YTGNYQCGHY-KHITS-KETLYCIDGALLTKSS 1039 (1945)
Q Consensus       983 ~~P~ll~S~~p~~~~l----------~~~~~~aaNv--F~G~~~~GHY-th~~~-~~~l~~~da~~~~k~S 1039 (1945)
                      +.|-+|+-.-.-..+.          ....|.-.-+  +.|  . ||| ++++. ++..+.||-..+++.+
T Consensus       194 kLP~VLiIhLkRf~P~~DLs~y~~~~e~~~YqL~AVIvH~G--n-GHYiAyVr~~d~kWy~fDDskVs~vs  261 (873)
T XP_016875804.1  194 KVSPIFMLHFVEGLPQNDLQHYAFHFEGCLYQITSVIQYRA--N-NHFITWILDADGSWLECDDLKGPCSE  261 (873)
T ss_pred             hcCCeEEEEeeCCCChhhccceecccCCceEEEEEEEEEeC--C-CEEEEEEEcCCCCEEEEcCCcceecc


No 168
>XP_016871268.1 PREDICTED: inactive ubiquitin carboxyl-terminal hydrolase 54 isoform X7 [Homo sapiens]
Probab=95.93  E-value=0.29  Score=72.81  Aligned_cols=188  Identities=18%  Similarity=0.282  Sum_probs=0.0  Template_Neff=4.600

Q ss_pred             EEec--CCCHHHHHHHHHHHhc--CcccCCHH--------------HHHHHHHHhcCC-----hHHHHHHHHHHc----C
Q Q_6220201       849 IKWA--DNNCYLATALLTLQQI--ELKFNPPA--------------LQDAYYRARAGE-----AANFCALILAYC----N  901 (1945)
Q Consensus       849 lkq~--dNNCyvNaa~lmLQ~l--~ikF~~p~--------------lq~Aw~~f~~Gd-----p~~FVal~~a~~----~  901 (1945)
                      |+-.  .|+||+||++.+|=++  =.++-...              |++.+..+...+     +..|...+-.+.    .
T Consensus        33 L~NlpgGNTCYLNSVLQaL~hLP~FRe~Lls~t~h~~~~~scl~~ALq~LFrqL~sssesV~P~~eLrsALaklfkd~~~  112 (1661)
T XP_016871268.1   33 LSNEPGQNSCFLNSALQVLWHLDIFRRSFRQLTTHKCMGDSCIFCALKGIFNQFQCSSEKVLPSDTLRSALAKTFQDEQR  112 (1661)
T ss_pred             ccCCCCCCCHHHHHHHHHHHcCHHHHHHHHhhccccccCCcHHHHHHHHHHHHHhcCCCCCCCHHHHHHHHHHHhccchh


Q ss_pred             CCCCCcccHHHHHHHHHHhhccccCEE---------------------EEEEEeCccCCeeEEEeccceeEEeeecCHH-
Q Q_6220201       902 KTVGELGDVRETMSYLFQHANLDSCKR---------------------VLNVVCKTCGQQQTTLKGVEAVMYMGTLSYE-  959 (1945)
Q Consensus       902 ~t~Gep~Da~~~L~~l~~~~~~~~a~~---------------------v~~~~C~~CG~k~~~~~G~~A~~~~gt~~~~-  959 (1945)
                      +..|...||.+++..|+..+.......                     ..+..|..||.......=..-.+.+-...+. 
T Consensus       113 FslgeQQDA~EFF~~LLd~L~eEi~s~~ke~~~ts~~siI~dLF~GqL~sqi~C~~Cg~tSs~~~FldLsLdIpsssL~l  192 (1661)
T XP_016871268.1  113 FQLGIMDDAAECFENLLMRIHFHIADETKEDICTAQHCISHQKFAMTLFEQCVCTSCGATSDPLPFIQMVHYISTTSLWL  192 (1661)
T ss_pred             cCCCCcchHHHHHHHHHHHHHHHhcccCcchhhhccccHHHHHhceEEEEEEEeCCCCCeecccceeeEeeeccccchhc


Q ss_pred             ----------------------------------------HHHc-----CCcccc--CCCcceEEEEEEEeCCEEEecC-
Q Q_6220201       960 ----------------------------------------QFKK-----GVQIPC--TCGKQATKYLVQQESPFVMMSA-  991 (1945)
Q Consensus       960 ----------------------------------------~l~~-----g~~~~C--~CG~~~~~~vv~~~~P~ll~S~-  991 (1945)
                                                              ++..     +....|  .||........-.+.|=+|+-. 
T Consensus       193 ~~~~~~~r~~~~~~~s~t~TLeElLe~f~s~Ek~t~~sF~ElLe~a~t~~d~y~CPskCgkka~kRrsL~kLPEILII~L  272 (1661)
T XP_016871268.1  193 STGQQSGRRSGDSMSFGSGDSNQAICMLERREKPSPSMFGELLQNASTMGDLRNCPSNCGERIRIRRVLMNAPQIITIGL  272 (1661)
T ss_pred             ccCcccCCCCCCCcccCCCCHHHHHHHHHcCCCCCCchHHHHHHHHhccCccccCccccCCceeEEEEEecCCceEEEEE


Q ss_pred             ----------------CCCceeccC----------------CCeEEEEEEecCCCccee-EEEEc--CCceEEEecccee
Q Q_6220201       992 ----------------PPAQYELKH----------------GTFTCASEYTGNYQCGHY-KHITS--KETLYCIDGALLT 1036 (1945)
Q Consensus       992 ----------------~p~~~~l~~----------------~~~~aaNvF~G~~~~GHY-th~~~--~~~l~~~da~~~~ 1036 (1945)
                                      -|..-.+..                =.-.++.++.|    ||| ++++.  ++..++||-..++
T Consensus       273 KRFS~~skK~~~VI~pIPe~LDLsdL~pf~t~~d~~aks~kYrLVGVV~H~G----GHYVAfVRqtk~gkWylFDDs~Vt  348 (1661)
T XP_016871268.1  273 VWDSDHSDLAEDVIHSLGTCLKLGDVRLFFRVTDDRAKQSELYLVGMICYYG----KHYSTFFFQTKIRKWMYFDDAHVK  348 (1661)
T ss_pred             eCCCCcchhhcceeeeccceeehhhceEeeecCCCccccceEEEEEEEEEeC----CeEEEEEEECCCCeEEEEECCeeE


Q ss_pred             cccC
Q Q_6220201      1037 KSSE 1040 (1945)
Q Consensus      1037 k~S~ 1040 (1945)
                      ..+.
T Consensus       349 eVs~  352 (1661)
T XP_016871268.1  349 EIGP  352 (1661)
T ss_pred             Eecc


No 169
>NP_001295249.1 poly [ADP-ribose] polymerase 15 isoform 3 [Homo sapiens]
Probab=95.91  E-value=0.014  Score=77.11  Aligned_cols=49  Identities=20%  Similarity=0.285  Sum_probs=0.0  Template_Neff=8.400

Q ss_pred             CEEEEeCcHHHHHHhcCCcEEEecccccccccchHHHHHHHHcCCcchhhhHH
Q Q_6220201       219 NVYIKNADIVEEAKKVKPTVVVNAANVYLKHGGGVAGALNKATNNAMQVESDD  271 (1945)
Q Consensus       219 nV~~~~gDii~~a~~~~~~vlVNAAN~~L~HGGGVA~AIn~atgg~~qkeS~~  271 (1945)
                      ++.+++|||.+    .+.|+|||++|.++.|||||++||.++.|.++|.|-..
T Consensus       179 ~i~i~~GdI~~----~~~D~IVn~~n~~~~~~~gvs~ai~~~~G~~l~~~~~~  227 (483)
T NP_001295249.1  179 SWQVATGDIAT----EQVDVIVNSTARTFNRKSGVSRAILEGAGQAVESECAV  227 (483)
T ss_pred             eeEEEECCccc----ccCCEEEEcCCcccCCCCcHHHHHHhhccHHHHHHHHH


No 170
>XP_016875803.1 PREDICTED: SUMO-specific isopeptidase USPL1 isoform X3 [Homo sapiens]
Probab=95.90  E-value=0.26  Score=71.32  Aligned_cols=186  Identities=18%  Similarity=0.159  Sum_probs=0.0  Template_Neff=5.300

Q ss_pred             CCEEEEEecCCCHHHHHHHHHHHhcCcccCCHHHHHHHHHHhcCChHHHHHHHHHHcC----------CCCCCcccHHHH
Q Q_6220201       844 NGLTSIKWADNNCYLATALLTLQQIELKFNPPALQDAYYRARAGEAANFCALILAYCN----------KTVGELGDVRET  913 (1945)
Q Consensus       844 ~g~~~lkq~dNNCyvNaa~lmLQ~l~ikF~~p~lq~Aw~~f~~Gdp~~FVal~~a~~~----------~t~Gep~Da~~~  913 (1945)
                      .+.+-|+-..|.||+||++.+|-++      +.+++............|.+|+-.|-.          +..+.-.||.++
T Consensus       224 ~~~vGL~NlGNTCYLNSVLQaL~hl------p~Fr~~Ll~~~~~~~c~L~~Lf~ky~s~s~Ll~~l~~f~~~~QQDA~EF  297 (1054)
T XP_016875803.1  224 ALCVQWKNAYALCWLDCILSALVHS------EELKNTVTGLCSKEESIFWRLLTKYNQANTLLYTSQLSGVKGDMESPVF  297 (1054)
T ss_pred             ccccCcccCCCcHHHHHHHHHHHcC------HHHHHHHhhhCChHHHHHHHHHHHHhhHHHHHHHhHHhcCCCCccHHHH


Q ss_pred             HHHHHHhh-----ccccCEEEEEEEeCccCCeeE-----EEeccceeEEeeecCHHHHHcCCccccCCCcceEEEEEEEe
Q Q_6220201       914 MSYLFQHA-----NLDSCKRVLNVVCKTCGQQQT-----TLKGVEAVMYMGTLSYEQFKKGVQIPCTCGKQATKYLVQQE  983 (1945)
Q Consensus       914 L~~l~~~~-----~~~~a~~v~~~~C~~CG~k~~-----~~~G~~A~~~~gt~~~~~l~~g~~~~C~CG~~~~~~vv~~~  983 (1945)
                      |..|+...     ..-.....++..|..||....     .+....-++ .....++.........|.+.....+...+.-
T Consensus       298 L~~LLd~~~s~I~~LF~g~~~s~~~C~~Cg~~s~~~~e~~l~Tf~dlL-~~~e~Le~~~~~~C~kC~~k~~~k~~~I~kL  376 (1054)
T XP_016875803.1  298 AFPLLLKLETHIEKLFLYSFSWDFECSQCGHQYQNRHMKSLVTFTNVI-PEWHPLNAAHFGPCNNCNSKSQIRKMVLEKV  376 (1054)
T ss_pred             HHHHHHhcchHHHHHhccEEEEeeecccCCCeeeeecccchhhHHhhc-HHhcccccccCCCCcccCCcccEEEEEeecc


Q ss_pred             CCEEEecCCCCcee---------ccCCCeEEEEE--EecCCCccee-EEEEc-CCceEEEeccceeccc
Q Q_6220201       984 SPFVMMSAPPAQYE---------LKHGTFTCASE--YTGNYQCGHY-KHITS-KETLYCIDGALLTKSS 1039 (1945)
Q Consensus       984 ~P~ll~S~~p~~~~---------l~~~~~~aaNv--F~G~~~~GHY-th~~~-~~~l~~~da~~~~k~S 1039 (1945)
                      -++|++.-...-..         .....|.-.-|  +.|  . ||| ++++. ++..+.||-..++..+
T Consensus       377 P~ILiIhLkRf~P~~DLs~y~~~~~~~~Y~L~AVIvH~G--n-GHYiAyVR~~dgkWy~fDDskVs~vs  442 (1054)
T XP_016875803.1  377 SPIFMLHFVEGLPQNDLQHYAFHFEGCLYQITSVIQYRA--N-NHFITWILDADGSWLECDDLKGPCSE  442 (1054)
T ss_pred             CCeEEEEecCCCChhhcccEEeecCCceEEEEEEEEEeC--C-CEEEEEEEcCCCCEEEEcCCcccccc


No 171
>NP_001229255.1 ubiquitin specific peptidase 17-like family member 25 [Homo sapiens]
Probab=95.90  E-value=0.34  Score=65.14  Aligned_cols=190  Identities=18%  Similarity=0.173  Sum_probs=0.0  Template_Neff=9.100

Q ss_pred             CCEEEEEecCCCHHHHHHHHHHHhcCcccCCHHHHHHHHHHhcCChHHHHHHHHHHc-------------------CCCC
Q Q_6220201       844 NGLTSIKWADNNCYLATALLTLQQIELKFNPPALQDAYYRARAGEAANFCALILAYC-------------------NKTV  904 (1945)
Q Consensus       844 ~g~~~lkq~dNNCyvNaa~lmLQ~l~ikF~~p~lq~Aw~~f~~Gdp~~FVal~~a~~-------------------~~t~  904 (1945)
                      .+.+-|.-..|+||+||++.+|=++ ..|..--+..............++.-+....                   .+..
T Consensus        77 ~~~~GL~N~gntCYlNsvLQ~L~~~-p~fr~~il~~~~~~~~~~~~~~~l~~l~~~~~~~~~~~~~~~~~~~~l~~~f~~  155 (530)
T NP_001229255.1   77 AVGAGLQNMGNTCYVNASLQCLTYT-PPLANYMLSREHSQTCHRHKGCMLCTMQAHITRALHNPGHVIQPSQALAAGFHR  155 (530)
T ss_pred             ccccceecccChHHHHHHHHHHHcC-HHHHHHHhccchhcccccccchHHHHHHHHHHHHHhCCCccccHHHHHhhcccC


Q ss_pred             CCcccHHHHHHHHHHhhcccc----------------------CEEEEEEEeCccCCeeEEEeccceeE--EeeecCHHH
Q Q_6220201       905 GELGDVRETMSYLFQHANLDS----------------------CKRVLNVVCKTCGQQQTTLKGVEAVM--YMGTLSYEQ  960 (1945)
Q Consensus       905 Gep~Da~~~L~~l~~~~~~~~----------------------a~~v~~~~C~~CG~k~~~~~G~~A~~--~~gt~~~~~  960 (1945)
                      ++-.||+++|..|+..+....                      ........|..||....+..-.-.+.  +-+..++.+
T Consensus       156 ~~Q~Da~Efl~~ll~~L~~~~~~~~~~~~~~~~~~~~i~~lF~g~~~~~~~C~~C~~~s~~~e~~~~l~l~i~~~~sl~~  235 (530)
T NP_001229255.1  156 GKQEDAHEFLMFTVDAMKKACLPGHKQVDHHSKDTTLIHQIFGGYWRSQIKCLHCHGISDTFDPYLDIALDIQAAQSVQQ  235 (530)
T ss_pred             CCcccHHHHHHHHHHHHHHHhccCCcCCCCccCCCcHHHHHhccEEEEEEEeCCCCCEEeeeccccceecccccCCCHHH


Q ss_pred             HHc-------------CCccccCCCcceEEEEEEEeCCEEEe---------------------------------cCCCC
Q Q_6220201       961 FKK-------------GVQIPCTCGKQATKYLVQQESPFVMM---------------------------------SAPPA  994 (1945)
Q Consensus       961 l~~-------------g~~~~C~CG~~~~~~vv~~~~P~ll~---------------------------------S~~p~  994 (1945)
                      ...             -....|.+......+..-.+.|=+|+                                 ...+.
T Consensus       236 ~L~~~~~~e~l~g~~~~~C~~C~~~~~a~k~~~i~~~P~vL~i~L~Rf~~~~~~k~~~~v~~p~~Ldl~~~~~~~~~~~~  315 (530)
T NP_001229255.1  236 ALEQLVKPEELNGENAYHCGVCLQRAPASKTLTLHTSAKVLILVLKRFSDVTGNKIAKNVQYPECLDMQPYMSQPNTGPL  315 (530)
T ss_pred             HHHHhcChhHhCCccccccccccccCCcEEEEEEeeCCCEEEEEEEEeecccCCeeeeEeeCCccccChhhcCCCCCCCe


Q ss_pred             ceeccCCCeEEEEEEec-CCCccee-EEEEc-CCceEEEeccceeccc
Q Q_6220201       995 QYELKHGTFTCASEYTG-NYQCGHY-KHITS-KETLYCIDGALLTKSS 1039 (1945)
Q Consensus       995 ~~~l~~~~~~aaNvF~G-~~~~GHY-th~~~-~~~l~~~da~~~~k~S 1039 (1945)
                      ...|.+     ..++.| ....||| ++++. ++..+.||-..++..+
T Consensus       316 ~Y~L~a-----vi~H~G~~~~~GHY~a~v~~~~~~W~~~dD~~V~~~~  358 (530)
T NP_001229255.1  316 VYVLYA-----VLVHAGWSCHNGHYFSYVKAQEGQWYKMDDAEVTASS  358 (530)
T ss_pred             EEEEEE-----EEEEeecCCCCCcEEEEEECCCCCEEEeeCCEEEecc


No 172
>NP_001229256.1 ubiquitin specific peptidase 17-like family member 24 [Homo sapiens]
Probab=95.90  E-value=0.34  Score=65.14  Aligned_cols=190  Identities=18%  Similarity=0.173  Sum_probs=0.0  Template_Neff=9.100

Q ss_pred             CCEEEEEecCCCHHHHHHHHHHHhcCcccCCHHHHHHHHHHhcCChHHHHHHHHHHc-------------------CCCC
Q Q_6220201       844 NGLTSIKWADNNCYLATALLTLQQIELKFNPPALQDAYYRARAGEAANFCALILAYC-------------------NKTV  904 (1945)
Q Consensus       844 ~g~~~lkq~dNNCyvNaa~lmLQ~l~ikF~~p~lq~Aw~~f~~Gdp~~FVal~~a~~-------------------~~t~  904 (1945)
                      .+.+-|.-..|+||+||++.+|=++ ..|..--+..............++.-+....                   .+..
T Consensus        77 ~~~~GL~N~gntCYlNsvLQ~L~~~-p~fr~~il~~~~~~~~~~~~~~~l~~l~~~~~~~~~~~~~~~~~~~~l~~~f~~  155 (530)
T NP_001229256.1   77 AVGAGLQNMGNTCYVNASLQCLTYT-PPLANYMLSREHSQTCHRHKGCMLCTMQAHITRALHNPGHVIQPSQALAAGFHR  155 (530)
T ss_pred             ccccceecccChHHHHHHHHHHHcC-HHHHHHHhccchhcccccccchHHHHHHHHHHHHHhCCCccccHHHHHhhcccC


Q ss_pred             CCcccHHHHHHHHHHhhcccc----------------------CEEEEEEEeCccCCeeEEEeccceeE--EeeecCHHH
Q Q_6220201       905 GELGDVRETMSYLFQHANLDS----------------------CKRVLNVVCKTCGQQQTTLKGVEAVM--YMGTLSYEQ  960 (1945)
Q Consensus       905 Gep~Da~~~L~~l~~~~~~~~----------------------a~~v~~~~C~~CG~k~~~~~G~~A~~--~~gt~~~~~  960 (1945)
                      ++-.||+++|..|+..+....                      ........|..||....+..-.-.+.  +-+..++.+
T Consensus       156 ~~Q~Da~Efl~~ll~~L~~~~~~~~~~~~~~~~~~~~i~~lF~g~~~~~~~C~~C~~~s~~~e~~~~l~l~i~~~~sl~~  235 (530)
T NP_001229256.1  156 GKQEDAHEFLMFTVDAMKKACLPGHKQVDHHSKDTTLIHQIFGGYWRSQIKCLHCHGISDTFDPYLDIALDIQAAQSVQQ  235 (530)
T ss_pred             CCcccHHHHHHHHHHHHHHHhccCCcCCCCccCCCcHHHHHhccEEEEEEEeCCCCCEEeeeccccceecccccCCCHHH


Q ss_pred             HHc-------------CCccccCCCcceEEEEEEEeCCEEEe---------------------------------cCCCC
Q Q_6220201       961 FKK-------------GVQIPCTCGKQATKYLVQQESPFVMM---------------------------------SAPPA  994 (1945)
Q Consensus       961 l~~-------------g~~~~C~CG~~~~~~vv~~~~P~ll~---------------------------------S~~p~  994 (1945)
                      ...             -....|.+......+..-.+.|=+|+                                 ...+.
T Consensus       236 ~L~~~~~~e~l~g~~~~~C~~C~~~~~a~k~~~i~~~P~vL~i~L~Rf~~~~~~k~~~~v~~p~~Ldl~~~~~~~~~~~~  315 (530)
T NP_001229256.1  236 ALEQLVKPEELNGENAYHCGVCLQRAPASKTLTLHTSAKVLILVLKRFSDVTGNKIAKNVQYPECLDMQPYMSQPNTGPL  315 (530)
T ss_pred             HHHHhcChhHhCCccccccccccccCCcEEEEEEeeCCCEEEEEEEEeecccCCeeeeEeeCCccccChhhcCCCCCCCe


Q ss_pred             ceeccCCCeEEEEEEec-CCCccee-EEEEc-CCceEEEeccceeccc
Q Q_6220201       995 QYELKHGTFTCASEYTG-NYQCGHY-KHITS-KETLYCIDGALLTKSS 1039 (1945)
Q Consensus       995 ~~~l~~~~~~aaNvF~G-~~~~GHY-th~~~-~~~l~~~da~~~~k~S 1039 (1945)
                      ...|.+     ..++.| ....||| ++++. ++..+.||-..++..+
T Consensus       316 ~Y~L~a-----vi~H~G~~~~~GHY~a~v~~~~~~W~~~dD~~V~~~~  358 (530)
T NP_001229256.1  316 VYVLYA-----VLVHAGWSCHNGHYFSYVKAQEGQWYKMDDAEVTASS  358 (530)
T ss_pred             EEEEEE-----EEEEeecCCCCCcEEEEEECCCCCEEEeeCCEEEecc


No 173
>NP_001229257.1 ubiquitin specific peptidase 17-like family member 26 [Homo sapiens]
Probab=95.90  E-value=0.34  Score=65.14  Aligned_cols=190  Identities=18%  Similarity=0.173  Sum_probs=0.0  Template_Neff=9.100

Q ss_pred             CCEEEEEecCCCHHHHHHHHHHHhcCcccCCHHHHHHHHHHhcCChHHHHHHHHHHc-------------------CCCC
Q Q_6220201       844 NGLTSIKWADNNCYLATALLTLQQIELKFNPPALQDAYYRARAGEAANFCALILAYC-------------------NKTV  904 (1945)
Q Consensus       844 ~g~~~lkq~dNNCyvNaa~lmLQ~l~ikF~~p~lq~Aw~~f~~Gdp~~FVal~~a~~-------------------~~t~  904 (1945)
                      .+.+-|.-..|+||+||++.+|=++ ..|..--+..............++.-+....                   .+..
T Consensus        77 ~~~~GL~N~gntCYlNsvLQ~L~~~-p~fr~~il~~~~~~~~~~~~~~~l~~l~~~~~~~~~~~~~~~~~~~~l~~~f~~  155 (530)
T NP_001229257.1   77 AVGAGLQNMGNTCYVNASLQCLTYT-PPLANYMLSREHSQTCHRHKGCMLCTMQAHITRALHNPGHVIQPSQALAAGFHR  155 (530)
T ss_pred             ccccceecccChHHHHHHHHHHHcC-HHHHHHHhccchhcccccccchHHHHHHHHHHHHHhCCCccccHHHHHhhcccC


Q ss_pred             CCcccHHHHHHHHHHhhcccc----------------------CEEEEEEEeCccCCeeEEEeccceeE--EeeecCHHH
Q Q_6220201       905 GELGDVRETMSYLFQHANLDS----------------------CKRVLNVVCKTCGQQQTTLKGVEAVM--YMGTLSYEQ  960 (1945)
Q Consensus       905 Gep~Da~~~L~~l~~~~~~~~----------------------a~~v~~~~C~~CG~k~~~~~G~~A~~--~~gt~~~~~  960 (1945)
                      ++-.||+++|..|+..+....                      ........|..||....+..-.-.+.  +-+..++.+
T Consensus       156 ~~Q~Da~Efl~~ll~~L~~~~~~~~~~~~~~~~~~~~i~~lF~g~~~~~~~C~~C~~~s~~~e~~~~l~l~i~~~~sl~~  235 (530)
T NP_001229257.1  156 GKQEDAHEFLMFTVDAMKKACLPGHKQVDHHSKDTTLIHQIFGGYWRSQIKCLHCHGISDTFDPYLDIALDIQAAQSVQQ  235 (530)
T ss_pred             CCcccHHHHHHHHHHHHHHHhccCCcCCCCccCCCcHHHHHhccEEEEEEEeCCCCCEEeeeccccceecccccCCCHHH


Q ss_pred             HHc-------------CCccccCCCcceEEEEEEEeCCEEEe---------------------------------cCCCC
Q Q_6220201       961 FKK-------------GVQIPCTCGKQATKYLVQQESPFVMM---------------------------------SAPPA  994 (1945)
Q Consensus       961 l~~-------------g~~~~C~CG~~~~~~vv~~~~P~ll~---------------------------------S~~p~  994 (1945)
                      ...             -....|.+......+..-.+.|=+|+                                 ...+.
T Consensus       236 ~L~~~~~~e~l~g~~~~~C~~C~~~~~a~k~~~i~~~P~vL~i~L~Rf~~~~~~k~~~~v~~p~~Ldl~~~~~~~~~~~~  315 (530)
T NP_001229257.1  236 ALEQLVKPEELNGENAYHCGVCLQRAPASKTLTLHTSAKVLILVLKRFSDVTGNKIAKNVQYPECLDMQPYMSQPNTGPL  315 (530)
T ss_pred             HHHHhcChhHhCCccccccccccccCCcEEEEEEeeCCCEEEEEEEEeecccCCeeeeEeeCCccccChhhcCCCCCCCe


Q ss_pred             ceeccCCCeEEEEEEec-CCCccee-EEEEc-CCceEEEeccceeccc
Q Q_6220201       995 QYELKHGTFTCASEYTG-NYQCGHY-KHITS-KETLYCIDGALLTKSS 1039 (1945)
Q Consensus       995 ~~~l~~~~~~aaNvF~G-~~~~GHY-th~~~-~~~l~~~da~~~~k~S 1039 (1945)
                      ...|.+     ..++.| ....||| ++++. ++..+.||-..++..+
T Consensus       316 ~Y~L~a-----vi~H~G~~~~~GHY~a~v~~~~~~W~~~dD~~V~~~~  358 (530)
T NP_001229257.1  316 VYVLYA-----VLVHAGWSCHNGHYFSYVKAQEGQWYKMDDAEVTASS  358 (530)
T ss_pred             EEEEEE-----EEEEeecCCCCCcEEEEEECCCCCEEEeeCCEEEecc


No 174
>NP_001229259.1 ubiquitin specific peptidase 17-like family member 27 [Homo sapiens]
Probab=95.90  E-value=0.34  Score=65.14  Aligned_cols=190  Identities=18%  Similarity=0.173  Sum_probs=0.0  Template_Neff=9.100

Q ss_pred             CCEEEEEecCCCHHHHHHHHHHHhcCcccCCHHHHHHHHHHhcCChHHHHHHHHHHc-------------------CCCC
Q Q_6220201       844 NGLTSIKWADNNCYLATALLTLQQIELKFNPPALQDAYYRARAGEAANFCALILAYC-------------------NKTV  904 (1945)
Q Consensus       844 ~g~~~lkq~dNNCyvNaa~lmLQ~l~ikF~~p~lq~Aw~~f~~Gdp~~FVal~~a~~-------------------~~t~  904 (1945)
                      .+.+-|.-..|+||+||++.+|=++ ..|..--+..............++.-+....                   .+..
T Consensus        77 ~~~~GL~N~gntCYlNsvLQ~L~~~-p~fr~~il~~~~~~~~~~~~~~~l~~l~~~~~~~~~~~~~~~~~~~~l~~~f~~  155 (530)
T NP_001229259.1   77 AVGAGLQNMGNTCYVNASLQCLTYT-PPLANYMLSREHSQTCHRHKGCMLCTMQAHITRALHNPGHVIQPSQALAAGFHR  155 (530)
T ss_pred             ccccceecccChHHHHHHHHHHHcC-HHHHHHHhccchhcccccccchHHHHHHHHHHHHHhCCCccccHHHHHhhcccC


Q ss_pred             CCcccHHHHHHHHHHhhcccc----------------------CEEEEEEEeCccCCeeEEEeccceeE--EeeecCHHH
Q Q_6220201       905 GELGDVRETMSYLFQHANLDS----------------------CKRVLNVVCKTCGQQQTTLKGVEAVM--YMGTLSYEQ  960 (1945)
Q Consensus       905 Gep~Da~~~L~~l~~~~~~~~----------------------a~~v~~~~C~~CG~k~~~~~G~~A~~--~~gt~~~~~  960 (1945)
                      ++-.||+++|..|+..+....                      ........|..||....+..-.-.+.  +-+..++.+
T Consensus       156 ~~Q~Da~Efl~~ll~~L~~~~~~~~~~~~~~~~~~~~i~~lF~g~~~~~~~C~~C~~~s~~~e~~~~l~l~i~~~~sl~~  235 (530)
T NP_001229259.1  156 GKQEDAHEFLMFTVDAMKKACLPGHKQVDHHSKDTTLIHQIFGGYWRSQIKCLHCHGISDTFDPYLDIALDIQAAQSVQQ  235 (530)
T ss_pred             CCcccHHHHHHHHHHHHHHHhccCCcCCCCccCCCcHHHHHhccEEEEEEEeCCCCCEEeeeccccceecccccCCCHHH


Q ss_pred             HHc-------------CCccccCCCcceEEEEEEEeCCEEEe---------------------------------cCCCC
Q Q_6220201       961 FKK-------------GVQIPCTCGKQATKYLVQQESPFVMM---------------------------------SAPPA  994 (1945)
Q Consensus       961 l~~-------------g~~~~C~CG~~~~~~vv~~~~P~ll~---------------------------------S~~p~  994 (1945)
                      ...             -....|.+......+..-.+.|=+|+                                 ...+.
T Consensus       236 ~L~~~~~~e~l~g~~~~~C~~C~~~~~a~k~~~i~~~P~vL~i~L~Rf~~~~~~k~~~~v~~p~~Ldl~~~~~~~~~~~~  315 (530)
T NP_001229259.1  236 ALEQLVKPEELNGENAYHCGVCLQRAPASKTLTLHTSAKVLILVLKRFSDVTGNKIAKNVQYPECLDMQPYMSQPNTGPL  315 (530)
T ss_pred             HHHHhcChhHhCCccccccccccccCCcEEEEEEeeCCCEEEEEEEEeecccCCeeeeEeeCCccccChhhcCCCCCCCe


Q ss_pred             ceeccCCCeEEEEEEec-CCCccee-EEEEc-CCceEEEeccceeccc
Q Q_6220201       995 QYELKHGTFTCASEYTG-NYQCGHY-KHITS-KETLYCIDGALLTKSS 1039 (1945)
Q Consensus       995 ~~~l~~~~~~aaNvF~G-~~~~GHY-th~~~-~~~l~~~da~~~~k~S 1039 (1945)
                      ...|.+     ..++.| ....||| ++++. ++..+.||-..++..+
T Consensus       316 ~Y~L~a-----vi~H~G~~~~~GHY~a~v~~~~~~W~~~dD~~V~~~~  358 (530)
T NP_001229259.1  316 VYVLYA-----VLVHAGWSCHNGHYFSYVKAQEGQWYKMDDAEVTASS  358 (530)
T ss_pred             EEEEEE-----EEEEeecCCCCCcEEEEEECCCCCEEEeeCCEEEecc


No 175
>NP_001229260.1 ubiquitin specific peptidase 17-like family member 28 [Homo sapiens]
Probab=95.90  E-value=0.34  Score=65.14  Aligned_cols=190  Identities=18%  Similarity=0.173  Sum_probs=0.0  Template_Neff=9.100

Q ss_pred             CCEEEEEecCCCHHHHHHHHHHHhcCcccCCHHHHHHHHHHhcCChHHHHHHHHHHc-------------------CCCC
Q Q_6220201       844 NGLTSIKWADNNCYLATALLTLQQIELKFNPPALQDAYYRARAGEAANFCALILAYC-------------------NKTV  904 (1945)
Q Consensus       844 ~g~~~lkq~dNNCyvNaa~lmLQ~l~ikF~~p~lq~Aw~~f~~Gdp~~FVal~~a~~-------------------~~t~  904 (1945)
                      .+.+-|.-..|+||+||++.+|=++ ..|..--+..............++.-+....                   .+..
T Consensus        77 ~~~~GL~N~gntCYlNsvLQ~L~~~-p~fr~~il~~~~~~~~~~~~~~~l~~l~~~~~~~~~~~~~~~~~~~~l~~~f~~  155 (530)
T NP_001229260.1   77 AVGAGLQNMGNTCYVNASLQCLTYT-PPLANYMLSREHSQTCHRHKGCMLCTMQAHITRALHNPGHVIQPSQALAAGFHR  155 (530)
T ss_pred             ccccceecccChHHHHHHHHHHHcC-HHHHHHHhccchhcccccccchHHHHHHHHHHHHHhCCCccccHHHHHhhcccC


Q ss_pred             CCcccHHHHHHHHHHhhcccc----------------------CEEEEEEEeCccCCeeEEEeccceeE--EeeecCHHH
Q Q_6220201       905 GELGDVRETMSYLFQHANLDS----------------------CKRVLNVVCKTCGQQQTTLKGVEAVM--YMGTLSYEQ  960 (1945)
Q Consensus       905 Gep~Da~~~L~~l~~~~~~~~----------------------a~~v~~~~C~~CG~k~~~~~G~~A~~--~~gt~~~~~  960 (1945)
                      ++-.||+++|..|+..+....                      ........|..||....+..-.-.+.  +-+..++.+
T Consensus       156 ~~Q~Da~Efl~~ll~~L~~~~~~~~~~~~~~~~~~~~i~~lF~g~~~~~~~C~~C~~~s~~~e~~~~l~l~i~~~~sl~~  235 (530)
T NP_001229260.1  156 GKQEDAHEFLMFTVDAMKKACLPGHKQVDHHSKDTTLIHQIFGGYWRSQIKCLHCHGISDTFDPYLDIALDIQAAQSVQQ  235 (530)
T ss_pred             CCcccHHHHHHHHHHHHHHHhccCCcCCCCccCCCcHHHHHhccEEEEEEEeCCCCCEEeeeccccceecccccCCCHHH


Q ss_pred             HHc-------------CCccccCCCcceEEEEEEEeCCEEEe---------------------------------cCCCC
Q Q_6220201       961 FKK-------------GVQIPCTCGKQATKYLVQQESPFVMM---------------------------------SAPPA  994 (1945)
Q Consensus       961 l~~-------------g~~~~C~CG~~~~~~vv~~~~P~ll~---------------------------------S~~p~  994 (1945)
                      ...             -....|.+......+..-.+.|=+|+                                 ...+.
T Consensus       236 ~L~~~~~~e~l~g~~~~~C~~C~~~~~a~k~~~i~~~P~vL~i~L~Rf~~~~~~k~~~~v~~p~~Ldl~~~~~~~~~~~~  315 (530)
T NP_001229260.1  236 ALEQLVKPEELNGENAYHCGVCLQRAPASKTLTLHTSAKVLILVLKRFSDVTGNKIAKNVQYPECLDMQPYMSQPNTGPL  315 (530)
T ss_pred             HHHHhcChhHhCCccccccccccccCCcEEEEEEeeCCCEEEEEEEEeecccCCeeeeEeeCCccccChhhcCCCCCCCe


Q ss_pred             ceeccCCCeEEEEEEec-CCCccee-EEEEc-CCceEEEeccceeccc
Q Q_6220201       995 QYELKHGTFTCASEYTG-NYQCGHY-KHITS-KETLYCIDGALLTKSS 1039 (1945)
Q Consensus       995 ~~~l~~~~~~aaNvF~G-~~~~GHY-th~~~-~~~l~~~da~~~~k~S 1039 (1945)
                      ...|.+     ..++.| ....||| ++++. ++..+.||-..++..+
T Consensus       316 ~Y~L~a-----vi~H~G~~~~~GHY~a~v~~~~~~W~~~dD~~V~~~~  358 (530)
T NP_001229260.1  316 VYVLYA-----VLVHAGWSCHNGHYFSYVKAQEGQWYKMDDAEVTASS  358 (530)
T ss_pred             EEEEEE-----EEEEeecCCCCCcEEEEEECCCCCEEEeeCCEEEecc


No 176
>NP_001229261.1 ubiquitin specific peptidase 17-like family member 29 [Homo sapiens]
Probab=95.90  E-value=0.34  Score=65.14  Aligned_cols=190  Identities=18%  Similarity=0.173  Sum_probs=0.0  Template_Neff=9.100

Q ss_pred             CCEEEEEecCCCHHHHHHHHHHHhcCcccCCHHHHHHHHHHhcCChHHHHHHHHHHc-------------------CCCC
Q Q_6220201       844 NGLTSIKWADNNCYLATALLTLQQIELKFNPPALQDAYYRARAGEAANFCALILAYC-------------------NKTV  904 (1945)
Q Consensus       844 ~g~~~lkq~dNNCyvNaa~lmLQ~l~ikF~~p~lq~Aw~~f~~Gdp~~FVal~~a~~-------------------~~t~  904 (1945)
                      .+.+-|.-..|+||+||++.+|=++ ..|..--+..............++.-+....                   .+..
T Consensus        77 ~~~~GL~N~gntCYlNsvLQ~L~~~-p~fr~~il~~~~~~~~~~~~~~~l~~l~~~~~~~~~~~~~~~~~~~~l~~~f~~  155 (530)
T NP_001229261.1   77 AVGAGLQNMGNTCYVNASLQCLTYT-PPLANYMLSREHSQTCHRHKGCMLCTMQAHITRALHNPGHVIQPSQALAAGFHR  155 (530)
T ss_pred             ccccceecccChHHHHHHHHHHHcC-HHHHHHHhccchhcccccccchHHHHHHHHHHHHHhCCCccccHHHHHhhcccC


Q ss_pred             CCcccHHHHHHHHHHhhcccc----------------------CEEEEEEEeCccCCeeEEEeccceeE--EeeecCHHH
Q Q_6220201       905 GELGDVRETMSYLFQHANLDS----------------------CKRVLNVVCKTCGQQQTTLKGVEAVM--YMGTLSYEQ  960 (1945)
Q Consensus       905 Gep~Da~~~L~~l~~~~~~~~----------------------a~~v~~~~C~~CG~k~~~~~G~~A~~--~~gt~~~~~  960 (1945)
                      ++-.||+++|..|+..+....                      ........|..||....+..-.-.+.  +-+..++.+
T Consensus       156 ~~Q~Da~Efl~~ll~~L~~~~~~~~~~~~~~~~~~~~i~~lF~g~~~~~~~C~~C~~~s~~~e~~~~l~l~i~~~~sl~~  235 (530)
T NP_001229261.1  156 GKQEDAHEFLMFTVDAMKKACLPGHKQVDHHSKDTTLIHQIFGGYWRSQIKCLHCHGISDTFDPYLDIALDIQAAQSVQQ  235 (530)
T ss_pred             CCcccHHHHHHHHHHHHHHHhccCCcCCCCccCCCcHHHHHhccEEEEEEEeCCCCCEEeeeccccceecccccCCCHHH


Q ss_pred             HHc-------------CCccccCCCcceEEEEEEEeCCEEEe---------------------------------cCCCC
Q Q_6220201       961 FKK-------------GVQIPCTCGKQATKYLVQQESPFVMM---------------------------------SAPPA  994 (1945)
Q Consensus       961 l~~-------------g~~~~C~CG~~~~~~vv~~~~P~ll~---------------------------------S~~p~  994 (1945)
                      ...             -....|.+......+..-.+.|=+|+                                 ...+.
T Consensus       236 ~L~~~~~~e~l~g~~~~~C~~C~~~~~a~k~~~i~~~P~vL~i~L~Rf~~~~~~k~~~~v~~p~~Ldl~~~~~~~~~~~~  315 (530)
T NP_001229261.1  236 ALEQLVKPEELNGENAYHCGVCLQRAPASKTLTLHTSAKVLILVLKRFSDVTGNKIAKNVQYPECLDMQPYMSQPNTGPL  315 (530)
T ss_pred             HHHHhcChhHhCCccccccccccccCCcEEEEEEeeCCCEEEEEEEEeecccCCeeeeEeeCCccccChhhcCCCCCCCe


Q ss_pred             ceeccCCCeEEEEEEec-CCCccee-EEEEc-CCceEEEeccceeccc
Q Q_6220201       995 QYELKHGTFTCASEYTG-NYQCGHY-KHITS-KETLYCIDGALLTKSS 1039 (1945)
Q Consensus       995 ~~~l~~~~~~aaNvF~G-~~~~GHY-th~~~-~~~l~~~da~~~~k~S 1039 (1945)
                      ...|.+     ..++.| ....||| ++++. ++..+.||-..++..+
T Consensus       316 ~Y~L~a-----vi~H~G~~~~~GHY~a~v~~~~~~W~~~dD~~V~~~~  358 (530)
T NP_001229261.1  316 VYVLYA-----VLVHAGWSCHNGHYFSYVKAQEGQWYKMDDAEVTASS  358 (530)
T ss_pred             EEEEEE-----EEEEeecCCCCCcEEEEEECCCCCEEEeeCCEEEecc


No 177
>NP_001243796.1 ubiquitin specific peptidase 17-like family member 30 [Homo sapiens]
Probab=95.90  E-value=0.34  Score=65.14  Aligned_cols=190  Identities=18%  Similarity=0.173  Sum_probs=0.0  Template_Neff=9.100

Q ss_pred             CCEEEEEecCCCHHHHHHHHHHHhcCcccCCHHHHHHHHHHhcCChHHHHHHHHHHc-------------------CCCC
Q Q_6220201       844 NGLTSIKWADNNCYLATALLTLQQIELKFNPPALQDAYYRARAGEAANFCALILAYC-------------------NKTV  904 (1945)
Q Consensus       844 ~g~~~lkq~dNNCyvNaa~lmLQ~l~ikF~~p~lq~Aw~~f~~Gdp~~FVal~~a~~-------------------~~t~  904 (1945)
                      .+.+-|.-..|+||+||++.+|=++ ..|..--+..............++.-+....                   .+..
T Consensus        77 ~~~~GL~N~gntCYlNsvLQ~L~~~-p~fr~~il~~~~~~~~~~~~~~~l~~l~~~~~~~~~~~~~~~~~~~~l~~~f~~  155 (530)
T NP_001243796.1   77 AVGAGLQNMGNTCYVNASLQCLTYT-PPLANYMLSREHSQTCHRHKGCMLCTMQAHITRALHNPGHVIQPSQALAAGFHR  155 (530)
T ss_pred             ccccceecccChHHHHHHHHHHHcC-HHHHHHHhccchhcccccccchHHHHHHHHHHHHHhCCCccccHHHHHhhcccC


Q ss_pred             CCcccHHHHHHHHHHhhcccc----------------------CEEEEEEEeCccCCeeEEEeccceeE--EeeecCHHH
Q Q_6220201       905 GELGDVRETMSYLFQHANLDS----------------------CKRVLNVVCKTCGQQQTTLKGVEAVM--YMGTLSYEQ  960 (1945)
Q Consensus       905 Gep~Da~~~L~~l~~~~~~~~----------------------a~~v~~~~C~~CG~k~~~~~G~~A~~--~~gt~~~~~  960 (1945)
                      ++-.||+++|..|+..+....                      ........|..||....+..-.-.+.  +-+..++.+
T Consensus       156 ~~Q~Da~Efl~~ll~~L~~~~~~~~~~~~~~~~~~~~i~~lF~g~~~~~~~C~~C~~~s~~~e~~~~l~l~i~~~~sl~~  235 (530)
T NP_001243796.1  156 GKQEDAHEFLMFTVDAMKKACLPGHKQVDHHSKDTTLIHQIFGGYWRSQIKCLHCHGISDTFDPYLDIALDIQAAQSVQQ  235 (530)
T ss_pred             CCcccHHHHHHHHHHHHHHHhccCCcCCCCccCCCcHHHHHhccEEEEEEEeCCCCCEEeeeccccceecccccCCCHHH


Q ss_pred             HHc-------------CCccccCCCcceEEEEEEEeCCEEEe---------------------------------cCCCC
Q Q_6220201       961 FKK-------------GVQIPCTCGKQATKYLVQQESPFVMM---------------------------------SAPPA  994 (1945)
Q Consensus       961 l~~-------------g~~~~C~CG~~~~~~vv~~~~P~ll~---------------------------------S~~p~  994 (1945)
                      ...             -....|.+......+..-.+.|=+|+                                 ...+.
T Consensus       236 ~L~~~~~~e~l~g~~~~~C~~C~~~~~a~k~~~i~~~P~vL~i~L~Rf~~~~~~k~~~~v~~p~~Ldl~~~~~~~~~~~~  315 (530)
T NP_001243796.1  236 ALEQLVKPEELNGENAYHCGVCLQRAPASKTLTLHTSAKVLILVLKRFSDVTGNKIAKNVQYPECLDMQPYMSQPNTGPL  315 (530)
T ss_pred             HHHHhcChhHhCCccccccccccccCCcEEEEEEeeCCCEEEEEEEEeecccCCeeeeEeeCCccccChhhcCCCCCCCe


Q ss_pred             ceeccCCCeEEEEEEec-CCCccee-EEEEc-CCceEEEeccceeccc
Q Q_6220201       995 QYELKHGTFTCASEYTG-NYQCGHY-KHITS-KETLYCIDGALLTKSS 1039 (1945)
Q Consensus       995 ~~~l~~~~~~aaNvF~G-~~~~GHY-th~~~-~~~l~~~da~~~~k~S 1039 (1945)
                      ...|.+     ..++.| ....||| ++++. ++..+.||-..++..+
T Consensus       316 ~Y~L~a-----vi~H~G~~~~~GHY~a~v~~~~~~W~~~dD~~V~~~~  358 (530)
T NP_001243796.1  316 VYVLYA-----VLVHAGWSCHNGHYFSYVKAQEGQWYKMDDAEVTASS  358 (530)
T ss_pred             EEEEEE-----EEEEeecCCCCCcEEEEEECCCCCEEEeeCCEEEecc


No 178
>XP_011510782.1 PREDICTED: poly [ADP-ribose] polymerase 15 isoform X8 [Homo sapiens]
Probab=95.89  E-value=0.014  Score=74.43  Aligned_cols=50  Identities=22%  Similarity=0.331  Sum_probs=0.0  Template_Neff=8.100

Q ss_pred             CEEEEeCcHHHHHHhcCCcEEEecccccccccchHHHHHHHHcCCcchhhhHHH
Q Q_6220201       219 NVYIKNADIVEEAKKVKPTVVVNAANVYLKHGGGVAGALNKATNNAMQVESDDY  272 (1945)
Q Consensus       219 nV~~~~gDii~~a~~~~~~vlVNAAN~~L~HGGGVA~AIn~atgg~~qkeS~~y  272 (1945)
                      +|.+++|||.++    +.|||||..|..|.|+|||++||-++.|.+||.|.+..
T Consensus       305 ~l~l~~GdI~~~----~tDvIVNs~~~~l~l~~gvs~ail~aaG~~lq~e~~~~  354 (355)
T XP_011510782.1  305 TFQVATGDIATE----QVDVIVNSTARTFNRKSGVSRAILEGAGQAVESECAVL  354 (355)
T ss_pred             EEEEEECChhhc----cCCEEEEcCCccccCCCchHHHHHHHhHHHHHHHHHhc


No 179
>XP_016871261.1 PREDICTED: inactive ubiquitin carboxyl-terminal hydrolase 54 isoform X3 [Homo sapiens]
Probab=95.89  E-value=0.5  Score=70.62  Aligned_cols=185  Identities=17%  Similarity=0.295  Sum_probs=0.0  Template_Neff=4.500

Q ss_pred             EEec--CCCHHHHHHHHHHHhcC----------------cccCCHHHHHHHHHHhcCC-----hHHHHHHHHHHc----C
Q Q_6220201       849 IKWA--DNNCYLATALLTLQQIE----------------LKFNPPALQDAYYRARAGE-----AANFCALILAYC----N  901 (1945)
Q Consensus       849 lkq~--dNNCyvNaa~lmLQ~l~----------------ikF~~p~lq~Aw~~f~~Gd-----p~~FVal~~a~~----~  901 (1945)
                      |+-.  .|+||+||++.+|=++.                -.-..-+|++.+..+...+     +..|...+-.+.    .
T Consensus        33 L~Nlp~GNTCYLNSVLQaLfhLP~FRe~Llq~t~~~~~~kscL~~aLq~LFrqL~sssesvlP~~~LrkALakl~~d~~~  112 (1703)
T XP_016871261.1   33 LSNEPGQNSCFLNSALQVLWHLDIFRRSFRQLTTHKCMGDSCIFCALKGIFNQFQCSSEKVLPSDTLRSALAKTFQDEQR  112 (1703)
T ss_pred             ccCCCCCCCHHHHHHHHHHHcCHHHHHHHHhhcccccCCCchHHHHHHHHHHHHHcCCCCCCCHHHHHHHHHHHhccchh


Q ss_pred             CCCCCcccHHHHHHHHHHhhccccCEE---------------------EEEEEeCccCCeeEEEeccceeEEeeecCH--
Q Q_6220201       902 KTVGELGDVRETMSYLFQHANLDSCKR---------------------VLNVVCKTCGQQQTTLKGVEAVMYMGTLSY--  958 (1945)
Q Consensus       902 ~t~Gep~Da~~~L~~l~~~~~~~~a~~---------------------v~~~~C~~CG~k~~~~~G~~A~~~~gt~~~--  958 (1945)
                      +..|...||.+++..|+..+.......                     ..+..|..||......   .-..+.-.+..  
T Consensus       113 F~lg~QQDA~EFFe~LLd~L~eEi~~~~ke~~~ts~~s~I~dLF~GqL~sqi~C~sCG~tS~~~---~FldLsL~Ip~ss  189 (1703)
T XP_016871261.1  113 FQLGIMDDAAECFENLLMRIHFHIADETKEDICTAQHCISHQKFAMTLFEQCVCTSCGATSDPL---PFIQMVHYISTTS  189 (1703)
T ss_pred             cCCCCCccHHHHHHHHHHHHHHHhcccCcchhhhccccHHHHHhceEEEEEEEeCCCCCeeccc---ceeeEEeeccccc


Q ss_pred             -------------------------------------------HHHHc----CCcccc--CCCcceEEEEEEEeCCEEEe
Q Q_6220201       959 -------------------------------------------EQFKK----GVQIPC--TCGKQATKYLVQQESPFVMM  989 (1945)
Q Consensus       959 -------------------------------------------~~l~~----g~~~~C--~CG~~~~~~vv~~~~P~ll~  989 (1945)
                                                                 +.|..    +....|  .||........-.+.|=+|+
T Consensus       190 L~l~~~~~~~~~~~~~~~s~t~TLqE~Le~f~~~Ek~t~~mF~ElLe~a~s~~n~~~CPs~Cgqka~KRrsL~kLPEILI  269 (1703)
T XP_016871261.1  190 LWLSTGQQSGRRSGDSMSFGSGDSNQAICMLERREKPSPSMFGELLQNASTMGDLRNCPSNCGERIRIRRVLMNAPQIIT  269 (1703)
T ss_pred             hhcccCccCCCCCCCCcccCCCcHHHHHHHHHcCCCCCcchHHHHHHHhhhcCccccCccccCCceeEEEEEeecCeEEE


Q ss_pred             cC-----------------CCCceeccC--------------CCeEEEEE--EecCCCccee-EEEEc--CCceEEEecc
Q Q_6220201       990 SA-----------------PPAQYELKH--------------GTFTCASE--YTGNYQCGHY-KHITS--KETLYCIDGA 1033 (1945)
Q Consensus       990 S~-----------------~p~~~~l~~--------------~~~~aaNv--F~G~~~~GHY-th~~~--~~~l~~~da~ 1033 (1945)
                      -.                 -|..-.+..              ..|.-.-|  +.|    ||| ++++.  ++..++||-.
T Consensus       270 IhLKRFS~~skKi~kVI~pIPe~LDLsDL~pf~t~~d~~a~sskYrLvGVV~H~G----GHYVAfVRqtk~gKWylFDDs  345 (1703)
T XP_016871261.1  270 IGLVWDSDHSDLAEDVIHSLGTCLKLGDVRLFFRVTDDRAKQSELYLVGMICYYG----KHYSTFFFQTKIRKWMYFDDA  345 (1703)
T ss_pred             EEeecCCCCchhhcceeeeccceeehhhceeeeecCCCccccceEEEEEEEEEeC----CeEEEEEEECCCCeEEEEECC


Q ss_pred             ceecccC
Q Q_6220201      1034 LLTKSSE 1040 (1945)
Q Consensus      1034 ~~~k~S~ 1040 (1945)
                      .++..+.
T Consensus       346 kVteVs~  352 (1703)
T XP_016871261.1  346 HVKEIGP  352 (1703)
T ss_pred             eeEEecc


No 180
>NP_001243792.1 ubiquitin carboxyl-terminal hydrolase 17-like protein 22 [Homo sapiens]
Probab=95.87  E-value=0.55  Score=63.23  Aligned_cols=190  Identities=17%  Similarity=0.202  Sum_probs=0.0  Template_Neff=9.200

Q ss_pred             CCEEEEEecCCCHHHHHHHHHHHhcCcccCCHHHHHHHHHHhcCChH------HHHHHHHHH------------------
Q Q_6220201       844 NGLTSIKWADNNCYLATALLTLQQIELKFNPPALQDAYYRARAGEAA------NFCALILAY------------------  899 (1945)
Q Consensus       844 ~g~~~lkq~dNNCyvNaa~lmLQ~l~ikF~~p~lq~Aw~~f~~Gdp~------~FVal~~a~------------------  899 (1945)
                      .+..-|+-..|+||+||++.+|-++      |.+++...........      .++++..-+                  
T Consensus        77 ~~~~GL~N~gntCYlNsvLQ~L~~~------p~fr~~ll~~~~~~~~~~~~~~~l~~l~~~~~~~~~~~~~~~~~~~~l~  150 (530)
T NP_001243792.1   77 AVGAGLQNMGNTCYVNASLQCLTYT------PPLANYMLSREHSQTCHRHKGCMLCTMQAHITRALHNPGHVIQPSQALA  150 (530)
T ss_pred             cCCCccccccChHHHHHHHHHHHcC------HHHHHHHhcccccccccccCchHHHHHHHHHHHHHhCCCccccHHHHHh


Q ss_pred             cCCCCCCcccHHHHHHHHHHhhcccc----------------------CEEEEEEEeCccCCeeEEEeccceeE--Eeee
Q Q_6220201       900 CNKTVGELGDVRETMSYLFQHANLDS----------------------CKRVLNVVCKTCGQQQTTLKGVEAVM--YMGT  955 (1945)
Q Consensus       900 ~~~t~Gep~Da~~~L~~l~~~~~~~~----------------------a~~v~~~~C~~CG~k~~~~~G~~A~~--~~gt  955 (1945)
                      ..+..+.-.||+++|..|+..+....                      ........|..||....+..-.-.+.  +-+.
T Consensus       151 ~~f~~~~Q~Da~Efl~~ll~~L~~~~~~~~~~~~~~~~~~~~i~~lF~g~~~~~~~C~~C~~~s~~~e~~~~l~l~i~~~  230 (530)
T NP_001243792.1  151 AGFHRGKQEDAHEFLMFTVDAMKKACLPGHKQVDHHSKDTTLIHQIFGGYWRSQIKCLHCHGISDTFDPYLDIALDIQAA  230 (530)
T ss_pred             hccCCCCcccHHHHHHHHHHHHHHHhccCCcCCCccccCCcHHHHHhccEEEEEEEeCCCCCEEeeeceehheecccccC


Q ss_pred             cCHHHHHc-------------CCccccCCCcceEEEEEEEeCCEEEecCCCCceeccCC---------------------
Q Q_6220201       956 LSYEQFKK-------------GVQIPCTCGKQATKYLVQQESPFVMMSAPPAQYELKHG--------------------- 1001 (1945)
Q Consensus       956 ~~~~~l~~-------------g~~~~C~CG~~~~~~vv~~~~P~ll~S~~p~~~~l~~~--------------------- 1001 (1945)
                      .++.+...             -....|.+......+..-...|=+|+-.-.--......                     
T Consensus       231 ~sl~~~L~~~~~~e~l~~~~~~~C~~C~~~~~a~k~~~i~~~P~vL~i~L~Rf~~~~~~k~~~~v~~p~~ldl~~~~~~~  310 (530)
T NP_001243792.1  231 QSVQQALEQLVKPEELNGENAYHCGVCLQRAPASKTLTLHTSAKVLILVLKRFSDVTGNKIAKNVQYPECLDMQPYMSQQ  310 (530)
T ss_pred             CCHHHHHHHhcCHHHcCCcccccCccccccCCCceEEEeecccCEEEEEEeecccccCCeeceEeeCCceecChhhccCC


Q ss_pred             -------CeEEEEEEec-CCCccee-EEEEc-CCceEEEeccceeccc
Q Q_6220201      1002 -------TFTCASEYTG-NYQCGHY-KHITS-KETLYCIDGALLTKSS 1039 (1945)
Q Consensus      1002 -------~~~aaNvF~G-~~~~GHY-th~~~-~~~l~~~da~~~~k~S 1039 (1945)
                             .-.++.+..| ....||| ++++. ++..+.+|-..++..+
T Consensus       311 ~~~~~~Y~L~avi~H~G~~~~~GHY~a~v~~~~~~W~~~dD~~V~~~~  358 (530)
T NP_001243792.1  311 NTGPLVYVLYAVLVHAGWSCHNGHYFSYVKAQEGQWYKMDDAEVTASS  358 (530)
T ss_pred             CCCCeEEEEEEEEEeeecCCCCCcEEEEEEcCCCCEEEeeCcEEEecc


No 181
>NP_001273387.1 ubiquitin carboxyl-terminal hydrolase 7 isoform 3 [Homo sapiens]
Probab=95.81  E-value=0.24  Score=71.35  Aligned_cols=202  Identities=17%  Similarity=0.183  Sum_probs=0.0  Template_Neff=9.400

Q ss_pred             cccceeCCEEEEEecCCCHHHHHHHHHHHhc----------------CcccCCHHHHHHHHHHhcCChHHHHHHHHH---
Q Q_6220201       838 WKYPQVNGLTSIKWADNNCYLATALLTLQQI----------------ELKFNPPALQDAYYRARAGEAANFCALILA---  898 (1945)
Q Consensus       838 W~~~v~~g~~~lkq~dNNCyvNaa~lmLQ~l----------------~ikF~~p~lq~Aw~~f~~Gdp~~FVal~~a---  898 (1945)
                      |...-..|.+-|+-.+|+||+||++.+|=++                .-.=-.-+||+.+..+..++..--..-+..   
T Consensus       106 ~~s~~~~~~~GL~N~g~tCY~Ns~LQ~L~~~~~fr~~i~~~~~~~~~~~~~~~~~L~~lf~~l~~~~~~~~~~~l~~~~~  185 (1003)
T NP_001273387.1  106 WDSKKHTGYVGLKNQGATCYMNSLLQTLFFTNQLRKAVYMMPTEGDDSSKSVPLALQRVFYELQHSDKPVGTKKLTKSFG  185 (1003)
T ss_pred             ecCCCCCcceeeecccCCHHHHHHHHHHHcCHHHHHHHHcCCCCCCCCcccHHHHHHHHHHHHhcCCCCCCcHHHHHHhC


Q ss_pred             HcCCCCCCcccHHHHHHHHHHhhcccc--------------CEEEEEEEeCccCCeeEEEeccceeE--EeeecCHHHHH
Q Q_6220201       899 YCNKTVGELGDVRETMSYLFQHANLDS--------------CKRVLNVVCKTCGQQQTTLKGVEAVM--YMGTLSYEQFK  962 (1945)
Q Consensus       899 ~~~~t~Gep~Da~~~L~~l~~~~~~~~--------------a~~v~~~~C~~CG~k~~~~~G~~A~~--~~gt~~~~~l~  962 (1945)
                      ......+...||+++++.|+.......              ........|..||.........-..-  .-|..++.+..
T Consensus       186 ~~~~~~~~q~Da~Efl~~ll~~L~~~~~~~~~~~~i~~lF~~~~~~~~~C~~c~~~s~~~e~~~~l~l~v~~~~~l~~~l  265 (1003)
T NP_001273387.1  186 WETLDSFMQHDVQELCRVLLDNVENKMKGTCVEGTIPKLFRGKMVSYIQCKEVDYRSDRREDYYDIQLSIKGKKNIFESF  265 (1003)
T ss_pred             ccchhhccchHHHHHHHHHHHHHHHHhcCCCCCCchhhheeEEEEEEEEeecCCcEEEeeEEeeeeccccCCCccHHHHH


Q ss_pred             cCCc-----------cccCCCcceEEEEEEEe--CCEEEecCCCCceeccCCCeEEEE----------------------
Q Q_6220201       963 KGVQ-----------IPCTCGKQATKYLVQQE--SPFVMMSAPPAQYELKHGTFTCAS---------------------- 1007 (1945)
Q Consensus       963 ~g~~-----------~~C~CG~~~~~~vv~~~--~P~ll~S~~p~~~~l~~~~~~aaN---------------------- 1007 (1945)
                      ..+.           .++.||......-....  -|+|++.-..-........+.--|                      
T Consensus       266 ~~~~~~e~~~~~~~~~c~~~~~~~a~k~~~i~~lP~vL~i~L~Rf~~d~~~~~~~Ki~~~~~fp~~Ldl~~~~~~~~~~~  345 (1003)
T NP_001273387.1  266 VDYVAVEQLDGDNKYDAGEHGLQEAEKGVKFLTLPPVLHLQLMRFMYDPQTDQNIKINDRFEFPEQLPLDEFLQKTDPKD  345 (1003)
T ss_pred             HHHhcceeeCCCCCccCcccCCcceeEEEEEccCchhheeeeeeeeeCCCCCceEEeCceEeCCCCCChhHhcCCCCCCC


Q ss_pred             ----------EEecCCCccee-EEEEcC--CceEEEeccceeccc
Q Q_6220201      1008 ----------EYTGNYQCGHY-KHITSK--ETLYCIDGALLTKSS 1039 (1945)
Q Consensus      1008 ----------vF~G~~~~GHY-th~~~~--~~l~~~da~~~~k~S 1039 (1945)
                                +..|....||| ++.+..  +..+.+|-..+++.+
T Consensus       346 ~~~Y~L~~VivH~G~~~~GHY~a~vr~~~~~~W~~fdD~~V~~v~  390 (1003)
T NP_001273387.1  346 PANYILHAVLVHSGDNHGGHYVVYLNPKGDGKWCKFDDDVVSRCT  390 (1003)
T ss_pred             CceEEEEEEEEEecCCCCeeEEEEEeeCCCCcEEEeeCCeEEecC


No 182
>XP_011537670.1 PREDICTED: inactive ubiquitin carboxyl-terminal hydrolase 54 isoform X10 [Homo sapiens]
Probab=95.80  E-value=0.29  Score=72.72  Aligned_cols=187  Identities=19%  Similarity=0.322  Sum_probs=0.0  Template_Neff=4.500

Q ss_pred             EEec--CCCHHHHHHHHHHHhc---CcccCCH-------------HHHHHHHHHhc-----CChHHHHHHHHHHc----C
Q Q_6220201       849 IKWA--DNNCYLATALLTLQQI---ELKFNPP-------------ALQDAYYRARA-----GEAANFCALILAYC----N  901 (1945)
Q Consensus       849 lkq~--dNNCyvNaa~lmLQ~l---~ikF~~p-------------~lq~Aw~~f~~-----Gdp~~FVal~~a~~----~  901 (1945)
                      |...  .|+||+||++.+|-++   .-.|...             +|+..+..+..     ..+..|...+-.+.    .
T Consensus        33 L~N~~gGNTCYLNSVLQaLfhLP~FR~~LLq~st~sc~~~scLlcALqkLF~qLqsSs~sVvpsd~LrkALskl~~d~q~  112 (1649)
T XP_011537670.1   33 LSNEPGQNSCFLNSALQVLWHLDIFRRSFRQLTTHKCMGDSCIFCALKGIFNQFQCSSEKVLPSDTLRSALAKTFQDEQR  112 (1649)
T ss_pred             ccCCCCCCCHHHHHHHHHHHcCHHHHHHHHhhccccccCCcHHHHHHHHHHHHHhcCCCCCCCHHHHHHHHHHHhccchh


Q ss_pred             CCCCCcccHHHHHHHHHHhhccccCEE---------------------EEEEEeCccCCeeEEEeccceeEEeeecCH--
Q Q_6220201       902 KTVGELGDVRETMSYLFQHANLDSCKR---------------------VLNVVCKTCGQQQTTLKGVEAVMYMGTLSY--  958 (1945)
Q Consensus       902 ~t~Gep~Da~~~L~~l~~~~~~~~a~~---------------------v~~~~C~~CG~k~~~~~G~~A~~~~gt~~~--  958 (1945)
                      +..|+-.||++++..|+..+...-...                     .....|..||......   .-....-.+..  
T Consensus       113 FqlgeQQDA~EFFe~LLD~L~eei~~~s~ed~~t~~ssiI~qLF~gqL~sqi~CssCG~~S~t~---pF~dLsL~I~~~s  189 (1649)
T XP_011537670.1  113 FQLGIMDDAAECFENLLMRIHFHIADETKEDICTAQHCISHQKFAMTLFEQCVCTSCGATSDPL---PFIQMVHYISTTS  189 (1649)
T ss_pred             hCCCCCchHHHHHHHHHHHHHHHhcccCcchhhhccccHHHHHhCeEEEEEEEeCCCCCeeccc---ceEEEEEEcccch


Q ss_pred             -------------------------------------------HHHHc----CCcccc--CCCcceEEEEEEEeCCEEEe
Q Q_6220201       959 -------------------------------------------EQFKK----GVQIPC--TCGKQATKYLVQQESPFVMM  989 (1945)
Q Consensus       959 -------------------------------------------~~l~~----g~~~~C--~CG~~~~~~vv~~~~P~ll~  989 (1945)
                                                                 +.|..    +....|  .||........-.+.|=||+
T Consensus       190 ltls~~~~~g~~q~~~~~s~~sSLedaLeaf~s~E~~kpksF~ELLq~a~t~~d~~~CPdnCg~ktskRrsI~nLP~ILI  269 (1649)
T XP_011537670.1  190 LWLSTGQQSGRRSGDSMSFGSGDSNQAICMLERREKPSPSMFGELLQNASTMGDLRNCPSNCGERIRIRRVLMNAPQIIT  269 (1649)
T ss_pred             hhccccccCCCCCCCCcccCCCCHHHHHHHHHcCCCCCCccHHHHHHHHHhcCccccCccccCCceEEEEEEeeCCceEE


Q ss_pred             cCCCCce---------------eccCCCe----------------EEEEEEecCCCccee-EEEEc--CCceEEEeccce
Q Q_6220201       990 SAPPAQY---------------ELKHGTF----------------TCASEYTGNYQCGHY-KHITS--KETLYCIDGALL 1035 (1945)
Q Consensus       990 S~~p~~~---------------~l~~~~~----------------~aaNvF~G~~~~GHY-th~~~--~~~l~~~da~~~ 1035 (1945)
                      -.-.-..               .|.-+.+                .++.++.|    ||| ++++.  ++..++||-..+
T Consensus       270 IqLkRfs~~sKl~~~VifPlp~~LDLs~ff~~vs~dk~k~~kYrLvGVI~H~G----GHYVAyVRq~kdgkWylFDDs~V  345 (1649)
T XP_011537670.1  270 IGLVWDSDHSDLAEDVIHSLGTCLKLGDLFFRVTDDRAKQSELYLVGMICYYG----KHYSTFFFQTKIRKWMYFDDAHV  345 (1649)
T ss_pred             EEeeeCCCccccccceeeccCCeeehHHhceecCCcccccceEEEEEEEEEeC----CeEEEEEEECCCCcEEEEeccce


Q ss_pred             eccc-Ccc
Q Q_6220201      1036 TKSS-EYK 1042 (1945)
Q Consensus      1036 ~k~S-~~k 1042 (1945)
                      ++.+ +|+
T Consensus       346 t~Vs~sWk  353 (1649)
T XP_011537670.1  346 KEIGPKWK  353 (1649)
T ss_pred             EEeCCcHH


No 183
>XP_016871262.1 PREDICTED: inactive ubiquitin carboxyl-terminal hydrolase 54 isoform X4 [Homo sapiens]
Probab=95.80  E-value=0.37  Score=71.81  Aligned_cols=185  Identities=17%  Similarity=0.278  Sum_probs=0.0  Template_Neff=4.500

Q ss_pred             EEec--CCCHHHHHHHHHHHhc--CcccCCHH--------------HHHHHHHHhcCC-----hHHHHHHHHHHc----C
Q Q_6220201       849 IKWA--DNNCYLATALLTLQQI--ELKFNPPA--------------LQDAYYRARAGE-----AANFCALILAYC----N  901 (1945)
Q Consensus       849 lkq~--dNNCyvNaa~lmLQ~l--~ikF~~p~--------------lq~Aw~~f~~Gd-----p~~FVal~~a~~----~  901 (1945)
                      |.-.  .|+||+||++.+|-++  =..+-...              |++.+..+..++     +..|...+-.+.    .
T Consensus        33 L~Nlp~GNTCYLNSVLQaLfhIP~FRd~Ilq~t~~kc~~~scLl~ALqkLFrqL~sseesVlP~~eL~~ALakl~~de~~  112 (1686)
T XP_016871262.1   33 LSNEPGQNSCFLNSALQVLWHLDIFRRSFRQLTTHKCMGDSCIFCALKGIFNQFQCSSEKVLPSDTLRSALAKTFQDEQR  112 (1686)
T ss_pred             ccCCCCCCCHHHHHHHHHHHcCHHHHHHHHhhcccccCCCchHHHHHHHHHHHHHcCCCCCCCHHHHHHHHHHHhcccHh


Q ss_pred             CCCCCcccHHHHHHHHHHhhccccCEE---------------------EEEEEeCccCCeeEEEeccceeEEeeecC---
Q Q_6220201       902 KTVGELGDVRETMSYLFQHANLDSCKR---------------------VLNVVCKTCGQQQTTLKGVEAVMYMGTLS---  957 (1945)
Q Consensus       902 ~t~Gep~Da~~~L~~l~~~~~~~~a~~---------------------v~~~~C~~CG~k~~~~~G~~A~~~~gt~~---  957 (1945)
                      +..|.-.||++++..|+..+.......                     ..+..|..||......   .-..+.-.+.   
T Consensus       113 FslgeQQDA~EFFs~LLdaLheEi~s~~ked~~ta~~siI~dLF~G~L~sqi~CssCg~vS~~~---~F~dLsLdIpsts  189 (1686)
T XP_016871262.1  113 FQLGIMDDAAECFENLLMRIHFHIADETKEDICTAQHCISHQKFAMTLFEQCVCTSCGATSDPL---PFIQMVHYISTTS  189 (1686)
T ss_pred             hCCCCCCcHHHHHHHHHHHHHHHhcccCcchhhhcccChhHHhcceEEEEEEEeCCCCCccccc---ceEEEEEEcCchh


Q ss_pred             -------------------HHHHH-----cCCcccc--CCCcceEEEEEEEeCCEEEecCCC---------------Cce
Q Q_6220201       958 -------------------YEQFK-----KGVQIPC--TCGKQATKYLVQQESPFVMMSAPP---------------AQY  996 (1945)
Q Consensus       958 -------------------~~~l~-----~g~~~~C--~CG~~~~~~vv~~~~P~ll~S~~p---------------~~~  996 (1945)
                                         +.++.     .+....|  .||........-.+.|=+|+-.-.               -..
T Consensus       190 lttQ~~~~le~~ek~spiSLeE~Le~~~~~Ed~y~CPs~CG~katKRrsLlkLPeILIIhLKRFS~~skKi~kVI~pIPe  269 (1686)
T XP_016871262.1  190 LCNQAICMLERREKPSPSMFGELLQNASTMGDLRNCPSNCGERIRIRRVLMNAPQIITIGLVWDSDHSDLAEDVIHSLGT  269 (1686)
T ss_pred             hchhhHHHHhhcCCCCCChHHHHHHHHHhccccccCccccCCceeEEEEEecCCceEEEEeecCCCcchHhhceeeeccc


Q ss_pred             ecc---CCCeE---------------EEEEEecCCCccee-EEEEc--CCceEEEeccceecccC
Q Q_6220201       997 ELK---HGTFT---------------CASEYTGNYQCGHY-KHITS--KETLYCIDGALLTKSSE 1040 (1945)
Q Consensus       997 ~l~---~~~~~---------------aaNvF~G~~~~GHY-th~~~--~~~l~~~da~~~~k~S~ 1040 (1945)
                      .|.   -.-|.               ++.++.|    ||| ++++.  ++..++||-..+++.+.
T Consensus       270 ~LDLsDLspf~~~~d~~aks~kYrLvGVV~H~G----GHYVAfVRq~k~gkWy~FDDskVteVs~  330 (1686)
T XP_016871262.1  270 CLKLGDVRLFFRVTDDRAKQSELYLVGMICYYG----KHYSTFFFQTKIRKWMYFDDAHVKEIGP  330 (1686)
T ss_pred             eeehhhceeeeecCCCccccceEEEEEEEEEeC----CeEEEEEEECCCCeEEEEeCcccEEcCc


No 184
>NP_001243802.1 ubiquitin carboxyl-terminal hydrolase 17-like protein 1 [Homo sapiens]
Probab=95.80  E-value=0.65  Score=62.59  Aligned_cols=186  Identities=17%  Similarity=0.169  Sum_probs=0.0  Template_Neff=9.200

Q ss_pred             EEecCCCHHHHHHHHHHHhcCcccCCHHHHHHHHHHhcCCh---------HHHHHHHHHHcC---------------CCC
Q Q_6220201       849 IKWADNNCYLATALLTLQQIELKFNPPALQDAYYRARAGEA---------ANFCALILAYCN---------------KTV  904 (1945)
Q Consensus       849 lkq~dNNCyvNaa~lmLQ~l~ikF~~p~lq~Aw~~f~~Gdp---------~~FVal~~a~~~---------------~t~  904 (1945)
                      |.-..|+||+||++.+|-++      |.+.+........+.         ..+..++.....               +..
T Consensus        82 L~N~gntCYlNsvLQ~L~~~------p~fr~~ll~~~~~~~~~~~~~~~l~~l~~~~~~~~~~~~~~~~~~~~l~~~f~~  155 (530)
T NP_001243802.1   82 LQNMGNTCYENASLQCLTYT------LPLANYMLSREHSQTCQRPKCCMLCTMQAHITWALHSPGHVIQPSQALAAGFHR  155 (530)
T ss_pred             ccCCCCcHHHHHHHHHHHhC------HHHHHHHhcchHhhcCCCCchHHHHHHHHHHHHHHhCCCcccchHHHHhccCCC


Q ss_pred             CCcccHHHHHHHHHHhhcccc----------------------CEEEEEEEeCccCCeeEEEeccceeE--EeeecCHHH
Q Q_6220201       905 GELGDVRETMSYLFQHANLDS----------------------CKRVLNVVCKTCGQQQTTLKGVEAVM--YMGTLSYEQ  960 (1945)
Q Consensus       905 Gep~Da~~~L~~l~~~~~~~~----------------------a~~v~~~~C~~CG~k~~~~~G~~A~~--~~gt~~~~~  960 (1945)
                      |+..||++++..|+..+....                      ........|..||....+..-.-...  +.+..++.+
T Consensus       156 ~~QqDa~Efl~~lld~L~~~~~~~~~~~~~~~~~~s~i~~lF~g~~~~~~~C~~C~~~s~~~e~f~~l~l~i~~~~sl~~  235 (530)
T NP_001243802.1  156 GKQEDVHEFLMFTVDAMKKACLPGHKQVDHHCKDTTLIHQIFGGCWRSQIKCLHCHGISDTFDPYLDIALDIQAAQSVKQ  235 (530)
T ss_pred             CCCCcHHHHHHHHHHHHHHHhccCCcCCCcccCCCcHHHHHhCcEEEEEEEeCCCCCeeccceeehheecccccccCHHH


Q ss_pred             HHc-------------CCccccCCCcceEEEEEEEeCCEEEecCC-----------------CCceec---------cCC
Q Q_6220201       961 FKK-------------GVQIPCTCGKQATKYLVQQESPFVMMSAP-----------------PAQYEL---------KHG 1001 (1945)
Q Consensus       961 l~~-------------g~~~~C~CG~~~~~~vv~~~~P~ll~S~~-----------------p~~~~l---------~~~ 1001 (1945)
                      ...             -.-..|..-........-.+.|=+|+-.-                 |..-.|         ...
T Consensus       236 ~L~~~~~~e~l~g~~~~~C~~C~~~~~~~k~~~i~~lP~vL~i~l~Rf~~~~~~k~~~~v~~p~~Ldl~~~~~~~~~~~~  315 (530)
T NP_001243802.1  236 ALEQLVKPEELNGENAYHCGLCLQRAPASNTLTLHTSAKVLILVLKRFSDVAGNKLAKNVQYPECLDMQPYMSQQNTGPL  315 (530)
T ss_pred             HHHHHcCHhHhCCCCCcccCccccccCeEEEEEEEecCCEEEEEEecccccccccccCcccCCCcccchhhcCCCCCCCe


Q ss_pred             CeEEEEE--Eec-CCCccee-EEEEc-CCceEEEeccceecccC
Q Q_6220201      1002 TFTCASE--YTG-NYQCGHY-KHITS-KETLYCIDGALLTKSSE 1040 (1945)
Q Consensus      1002 ~~~aaNv--F~G-~~~~GHY-th~~~-~~~l~~~da~~~~k~S~ 1040 (1945)
                      .|.-.-+  +.| ....||| .+++. ++..+.||-..+++.+.
T Consensus       316 ~Y~L~avi~h~G~~~~~GHY~a~v~~~~~~W~~fdD~~V~~v~~  359 (530)
T NP_001243802.1  316 VYVLYAVLVHAGWSCHDGHYFSYVKAQEVQWYKMDDAEVTVCSI  359 (530)
T ss_pred             EEEeeEEEEecccCCCCCcEEEEEEcCCCcEEEEECCEEEEcch


No 185
>XP_011523367.1 PREDICTED: ubiquitin carboxyl-terminal hydrolase 36 isoform X1 [Homo sapiens]
Probab=95.79  E-value=0.37  Score=70.40  Aligned_cols=191  Identities=16%  Similarity=0.177  Sum_probs=0.0  Template_Neff=5.400

Q ss_pred             EEecCCCHHHHHHHHHHHhc------------------CcccCCHHHHHHHHHH-----hcCChHHHHHHHHHH-cCCCC
Q Q_6220201       849 IKWADNNCYLATALLTLQQI------------------ELKFNPPALQDAYYRA-----RAGEAANFCALILAY-CNKTV  904 (1945)
Q Consensus       849 lkq~dNNCyvNaa~lmLQ~l------------------~ikF~~p~lq~Aw~~f-----~~Gdp~~FVal~~a~-~~~t~  904 (1945)
                      |.-..|+||+|+++.+|-++                  ...-..-.++..+...     ..=+|..|+..+..+ ..+..
T Consensus       124 L~NlGNTCYLNSVLQ~L~~tPpfrnyLls~~h~~~c~~~~~c~lcaLq~~~~~~~~ss~~~i~P~~fi~~Lk~i~k~F~~  203 (1124)
T XP_011523367.1  124 LHNLGNTCFLNATIQCLTYTPPLANYLLSKEHARSCHQGSFCMLCVMQNHIVQAFANSGNAIKPVSFIRDLKKIARHFRF  203 (1124)
T ss_pred             ccccCccHHHHHHHHHHHcCHHHHHHHHchhhhhccCccCHHHHHHHHHHHHHHHHcCCCCCCHHHHHHHHHHHHHhcCC


Q ss_pred             CCcccHHHHHHHHHHhhccc----------------------cCEEEEEEEeCccCCeeEEEeccceeE--EeeecCHHH
Q Q_6220201       905 GELGDVRETMSYLFQHANLD----------------------SCKRVLNVVCKTCGQQQTTLKGVEAVM--YMGTLSYEQ  960 (1945)
Q Consensus       905 Gep~Da~~~L~~l~~~~~~~----------------------~a~~v~~~~C~~CG~k~~~~~G~~A~~--~~gt~~~~~  960 (1945)
                      |.-.||+++|+.|+..+...                      ......+..|..||....++.=..-..  +.+..++.+
T Consensus       204 grQEDAhEFL~~LLDaL~ke~l~~~~kld~~s~~tSiV~qIFgG~LrsqvkC~~Cg~~S~t~d~fldLsLdI~~~~SLed  283 (1124)
T XP_011523367.1  204 GNQEDAHEFLRYTIDAMQKACLNGCAKLDRQTQATTLVHQIFGGYLRSRVKCSVCKSVSDTYDPYLDVALEIRQAANIVR  283 (1124)
T ss_pred             CCchhHHHHHHHHHHHHHHHHHccccccccccccccHHHHHhcceEEEEEEeCCCCCeeceeccchhhhHHHhcHHHHHH


Q ss_pred             HHc-------------CCccccCCCcceEEEEEEEeCCEEEe---------cCCCCceeccCCCe---------------
Q Q_6220201       961 FKK-------------GVQIPCTCGKQATKYLVQQESPFVMM---------SAPPAQYELKHGTF--------------- 1003 (1945)
Q Consensus       961 l~~-------------g~~~~C~CG~~~~~~vv~~~~P~ll~---------S~~p~~~~l~~~~~--------------- 1003 (1945)
                      ...             -....|.+......+..-.+.|-||+         ....-...+.-+..               
T Consensus       284 aLe~f~k~E~L~g~nky~CekCKkkv~AtKr~tI~rlP~VLtIhLKRFs~~~~~KI~k~V~fPe~LDLspy~s~~~~~~~  363 (1124)
T XP_011523367.1  284 ALELFVKADVLSGENAYMCAKCKKKVPASKRFTIHRTSNVLTLSLKRFANFSGGKITKDVGYPEFLNIRPYMSQNNGDPV  363 (1124)
T ss_pred             HHHHHhhhhhhcCCcceeccccCCccceEEEEEEEeecCeEEEEeeceecCCCCceecceeCCceecccccccccCCCCc


Q ss_pred             ----EEEEEEec-CCCccee-EEEEc-CCceEEEeccceeccc
Q Q_6220201      1004 ----TCASEYTG-NYQCGHY-KHITS-KETLYCIDGALLTKSS 1039 (1945)
Q Consensus      1004 ----~aaNvF~G-~~~~GHY-th~~~-~~~l~~~da~~~~k~S 1039 (1945)
                          .+..++.| ....||| .+++. ++..|.||-..++..+
T Consensus       364 ~Y~L~AVIvH~G~s~~sGHY~AyVK~snG~Wy~fDDs~Vs~vs  406 (1124)
T XP_011523367.1  364 MYGLYAVLVHSGYSCHAGHYYCYVKASNGQWYQMNDSLVHSSN  406 (1124)
T ss_pred             eEEEEEEEEEccCCCCCceEEEEEEcCCCCEEEeCCCeeEEee


No 186
>XP_011523368.1 PREDICTED: ubiquitin carboxyl-terminal hydrolase 36 isoform X1 [Homo sapiens]
Probab=95.79  E-value=0.37  Score=70.40  Aligned_cols=191  Identities=16%  Similarity=0.177  Sum_probs=0.0  Template_Neff=5.400

Q ss_pred             EEecCCCHHHHHHHHHHHhc------------------CcccCCHHHHHHHHHH-----hcCChHHHHHHHHHH-cCCCC
Q Q_6220201       849 IKWADNNCYLATALLTLQQI------------------ELKFNPPALQDAYYRA-----RAGEAANFCALILAY-CNKTV  904 (1945)
Q Consensus       849 lkq~dNNCyvNaa~lmLQ~l------------------~ikF~~p~lq~Aw~~f-----~~Gdp~~FVal~~a~-~~~t~  904 (1945)
                      |.-..|+||+|+++.+|-++                  ...-..-.++..+...     ..=+|..|+..+..+ ..+..
T Consensus       124 L~NlGNTCYLNSVLQ~L~~tPpfrnyLls~~h~~~c~~~~~c~lcaLq~~~~~~~~ss~~~i~P~~fi~~Lk~i~k~F~~  203 (1124)
T XP_011523368.1  124 LHNLGNTCFLNATIQCLTYTPPLANYLLSKEHARSCHQGSFCMLCVMQNHIVQAFANSGNAIKPVSFIRDLKKIARHFRF  203 (1124)
T ss_pred             ccccCccHHHHHHHHHHHcCHHHHHHHHchhhhhccCccCHHHHHHHHHHHHHHHHcCCCCCCHHHHHHHHHHHHHhcCC


Q ss_pred             CCcccHHHHHHHHHHhhccc----------------------cCEEEEEEEeCccCCeeEEEeccceeE--EeeecCHHH
Q Q_6220201       905 GELGDVRETMSYLFQHANLD----------------------SCKRVLNVVCKTCGQQQTTLKGVEAVM--YMGTLSYEQ  960 (1945)
Q Consensus       905 Gep~Da~~~L~~l~~~~~~~----------------------~a~~v~~~~C~~CG~k~~~~~G~~A~~--~~gt~~~~~  960 (1945)
                      |.-.||+++|+.|+..+...                      ......+..|..||....++.=..-..  +.+..++.+
T Consensus       204 grQEDAhEFL~~LLDaL~ke~l~~~~kld~~s~~tSiV~qIFgG~LrsqvkC~~Cg~~S~t~d~fldLsLdI~~~~SLed  283 (1124)
T XP_011523368.1  204 GNQEDAHEFLRYTIDAMQKACLNGCAKLDRQTQATTLVHQIFGGYLRSRVKCSVCKSVSDTYDPYLDVALEIRQAANIVR  283 (1124)
T ss_pred             CCchhHHHHHHHHHHHHHHHHHccccccccccccccHHHHHhcceEEEEEEeCCCCCeeceeccchhhhHHHhcHHHHHH


Q ss_pred             HHc-------------CCccccCCCcceEEEEEEEeCCEEEe---------cCCCCceeccCCCe---------------
Q Q_6220201       961 FKK-------------GVQIPCTCGKQATKYLVQQESPFVMM---------SAPPAQYELKHGTF--------------- 1003 (1945)
Q Consensus       961 l~~-------------g~~~~C~CG~~~~~~vv~~~~P~ll~---------S~~p~~~~l~~~~~--------------- 1003 (1945)
                      ...             -....|.+......+..-.+.|-||+         ....-...+.-+..               
T Consensus       284 aLe~f~k~E~L~g~nky~CekCKkkv~AtKr~tI~rlP~VLtIhLKRFs~~~~~KI~k~V~fPe~LDLspy~s~~~~~~~  363 (1124)
T XP_011523368.1  284 ALELFVKADVLSGENAYMCAKCKKKVPASKRFTIHRTSNVLTLSLKRFANFSGGKITKDVGYPEFLNIRPYMSQNNGDPV  363 (1124)
T ss_pred             HHHHHhhhhhhcCCcceeccccCCccceEEEEEEEeecCeEEEEeeceecCCCCceecceeCCceecccccccccCCCCc


Q ss_pred             ----EEEEEEec-CCCccee-EEEEc-CCceEEEeccceeccc
Q Q_6220201      1004 ----TCASEYTG-NYQCGHY-KHITS-KETLYCIDGALLTKSS 1039 (1945)
Q Consensus      1004 ----~aaNvF~G-~~~~GHY-th~~~-~~~l~~~da~~~~k~S 1039 (1945)
                          .+..++.| ....||| .+++. ++..|.||-..++..+
T Consensus       364 ~Y~L~AVIvH~G~s~~sGHY~AyVK~snG~Wy~fDDs~Vs~vs  406 (1124)
T XP_011523368.1  364 MYGLYAVLVHSGYSCHAGHYYCYVKASNGQWYQMNDSLVHSSN  406 (1124)
T ss_pred             eEEEEEEEEEccCCCCCceEEEEEEcCCCCEEEeCCCeeEEee


No 187
>XP_011523369.1 PREDICTED: ubiquitin carboxyl-terminal hydrolase 36 isoform X1 [Homo sapiens]
Probab=95.79  E-value=0.37  Score=70.40  Aligned_cols=191  Identities=16%  Similarity=0.177  Sum_probs=0.0  Template_Neff=5.400

Q ss_pred             EEecCCCHHHHHHHHHHHhc------------------CcccCCHHHHHHHHHH-----hcCChHHHHHHHHHH-cCCCC
Q Q_6220201       849 IKWADNNCYLATALLTLQQI------------------ELKFNPPALQDAYYRA-----RAGEAANFCALILAY-CNKTV  904 (1945)
Q Consensus       849 lkq~dNNCyvNaa~lmLQ~l------------------~ikF~~p~lq~Aw~~f-----~~Gdp~~FVal~~a~-~~~t~  904 (1945)
                      |.-..|+||+|+++.+|-++                  ...-..-.++..+...     ..=+|..|+..+..+ ..+..
T Consensus       124 L~NlGNTCYLNSVLQ~L~~tPpfrnyLls~~h~~~c~~~~~c~lcaLq~~~~~~~~ss~~~i~P~~fi~~Lk~i~k~F~~  203 (1124)
T XP_011523369.1  124 LHNLGNTCFLNATIQCLTYTPPLANYLLSKEHARSCHQGSFCMLCVMQNHIVQAFANSGNAIKPVSFIRDLKKIARHFRF  203 (1124)
T ss_pred             ccccCccHHHHHHHHHHHcCHHHHHHHHchhhhhccCccCHHHHHHHHHHHHHHHHcCCCCCCHHHHHHHHHHHHHhcCC


Q ss_pred             CCcccHHHHHHHHHHhhccc----------------------cCEEEEEEEeCccCCeeEEEeccceeE--EeeecCHHH
Q Q_6220201       905 GELGDVRETMSYLFQHANLD----------------------SCKRVLNVVCKTCGQQQTTLKGVEAVM--YMGTLSYEQ  960 (1945)
Q Consensus       905 Gep~Da~~~L~~l~~~~~~~----------------------~a~~v~~~~C~~CG~k~~~~~G~~A~~--~~gt~~~~~  960 (1945)
                      |.-.||+++|+.|+..+...                      ......+..|..||....++.=..-..  +.+..++.+
T Consensus       204 grQEDAhEFL~~LLDaL~ke~l~~~~kld~~s~~tSiV~qIFgG~LrsqvkC~~Cg~~S~t~d~fldLsLdI~~~~SLed  283 (1124)
T XP_011523369.1  204 GNQEDAHEFLRYTIDAMQKACLNGCAKLDRQTQATTLVHQIFGGYLRSRVKCSVCKSVSDTYDPYLDVALEIRQAANIVR  283 (1124)
T ss_pred             CCchhHHHHHHHHHHHHHHHHHccccccccccccccHHHHHhcceEEEEEEeCCCCCeeceeccchhhhHHHhcHHHHHH


Q ss_pred             HHc-------------CCccccCCCcceEEEEEEEeCCEEEe---------cCCCCceeccCCCe---------------
Q Q_6220201       961 FKK-------------GVQIPCTCGKQATKYLVQQESPFVMM---------SAPPAQYELKHGTF--------------- 1003 (1945)
Q Consensus       961 l~~-------------g~~~~C~CG~~~~~~vv~~~~P~ll~---------S~~p~~~~l~~~~~--------------- 1003 (1945)
                      ...             -....|.+......+..-.+.|-||+         ....-...+.-+..               
T Consensus       284 aLe~f~k~E~L~g~nky~CekCKkkv~AtKr~tI~rlP~VLtIhLKRFs~~~~~KI~k~V~fPe~LDLspy~s~~~~~~~  363 (1124)
T XP_011523369.1  284 ALELFVKADVLSGENAYMCAKCKKKVPASKRFTIHRTSNVLTLSLKRFANFSGGKITKDVGYPEFLNIRPYMSQNNGDPV  363 (1124)
T ss_pred             HHHHHhhhhhhcCCcceeccccCCccceEEEEEEEeecCeEEEEeeceecCCCCceecceeCCceecccccccccCCCCc


Q ss_pred             ----EEEEEEec-CCCccee-EEEEc-CCceEEEeccceeccc
Q Q_6220201      1004 ----TCASEYTG-NYQCGHY-KHITS-KETLYCIDGALLTKSS 1039 (1945)
Q Consensus      1004 ----~aaNvF~G-~~~~GHY-th~~~-~~~l~~~da~~~~k~S 1039 (1945)
                          .+..++.| ....||| .+++. ++..|.||-..++..+
T Consensus       364 ~Y~L~AVIvH~G~s~~sGHY~AyVK~snG~Wy~fDDs~Vs~vs  406 (1124)
T XP_011523369.1  364 MYGLYAVLVHSGYSCHAGHYYCYVKASNGQWYQMNDSLVHSSN  406 (1124)
T ss_pred             eEEEEEEEEEccCCCCCceEEEEEEcCCCCEEEeCCCeeEEee


No 188
>NP_001243786.1 ubiquitin carboxyl-terminal hydrolase 17-like protein 17 [Homo sapiens]
Probab=95.79  E-value=0.63  Score=62.73  Aligned_cols=190  Identities=17%  Similarity=0.178  Sum_probs=0.0  Template_Neff=9.200

Q ss_pred             CCEEEEEecCCCHHHHHHHHHHHhcCcccCCHHHHHHHHHHhcCC---------hHHHHHHHHHH---------------
Q Q_6220201       844 NGLTSIKWADNNCYLATALLTLQQIELKFNPPALQDAYYRARAGE---------AANFCALILAY---------------  899 (1945)
Q Consensus       844 ~g~~~lkq~dNNCyvNaa~lmLQ~l~ikF~~p~lq~Aw~~f~~Gd---------p~~FVal~~a~---------------  899 (1945)
                      .+.+-|+-..|+||+||++.+|-++      |.+++.........         ...+.+.+.-.               
T Consensus        77 ~~~~GL~N~gntCYlNsvLQ~L~~~------p~fr~~ll~~~~~~~~~~~~~~~l~~l~~~~~~~~~~~~~~~~~~~~l~  150 (530)
T NP_001243786.1   77 AVGAGLQNMGNTCYVNASLQCLTYT------PPLANYMLSREHSQTCHRHKGCMLCTMQAHITRALHNPGHVIQPSQALA  150 (530)
T ss_pred             cCCCccccccChHHHHHHHHHHHcC------HHHHHHHhccccccccccCCchHHHHHHHHHHHHHhCCCccccHHHHHH


Q ss_pred             cCCCCCCcccHHHHHHHHHHhhccccC----------------------EEEEEEEeCccCCeeEEEeccceeE--Eeee
Q Q_6220201       900 CNKTVGELGDVRETMSYLFQHANLDSC----------------------KRVLNVVCKTCGQQQTTLKGVEAVM--YMGT  955 (1945)
Q Consensus       900 ~~~t~Gep~Da~~~L~~l~~~~~~~~a----------------------~~v~~~~C~~CG~k~~~~~G~~A~~--~~gt  955 (1945)
                      ..+..++-.||+++|..|+..+.....                      ....+..|..||....+..-.-.+.  +-+.
T Consensus       151 ~~f~~~~QqDa~Efl~~ll~~l~~~~~~~~~~~~~~~~~~~~i~~lF~g~~~~~~~C~~C~~~s~~~e~~~~l~l~i~~~  230 (530)
T NP_001243786.1  151 AGFHRGKQEDAHEFLMFTVDAMKKACLPGHKQVDHHSKDTTLIHQIFGGYWRSQIKCLHCHGISDTFDPYLDIALDIQAA  230 (530)
T ss_pred             hhccCCCcccHHHHHHHHHHHHHHHhccCCcCCCCccCCCCHHHHHhCcEEEEEEEeCCCCCEEeeeccccceecccccC


Q ss_pred             cCHHHHHc-------------CCccccCCCcceEEEEEEEeCCEEEecCCCCce---------------eccCCCe----
Q Q_6220201       956 LSYEQFKK-------------GVQIPCTCGKQATKYLVQQESPFVMMSAPPAQY---------------ELKHGTF---- 1003 (1945)
Q Consensus       956 ~~~~~l~~-------------g~~~~C~CG~~~~~~vv~~~~P~ll~S~~p~~~---------------~l~~~~~---- 1003 (1945)
                      .++.+...             -....|.+......+..-...|=+|+-.-.--.               .|.-..|    
T Consensus       231 ~sl~~~L~~~~~~e~l~g~~~~~C~~C~~~~~~~k~~~i~~~P~vL~i~L~Rf~~~~~~k~~~~v~~p~~ldl~~~~~~~  310 (530)
T NP_001243786.1  231 QSVQQALEQLVKPEELNGENAYHCGVCLQRAPASKTLTLHTSAKVLILVLKRFSDVTGNKIAKNVQYPECLDMQPYMSQQ  310 (530)
T ss_pred             CCHHHHHHHhcCHHHhCCcccCCCCcccccCCcEEEEEEeccccEEEEEEeeeccccCCeeceEeeCCceecChhhccCC


Q ss_pred             ---------EEEEEEec-CCCccee-EEEEc-CCceEEEeccceeccc
Q Q_6220201      1004 ---------TCASEYTG-NYQCGHY-KHITS-KETLYCIDGALLTKSS 1039 (1945)
Q Consensus      1004 ---------~aaNvF~G-~~~~GHY-th~~~-~~~l~~~da~~~~k~S 1039 (1945)
                               .++.+..| ....||| .+++. ++..+.+|-..++..+
T Consensus       311 ~~~~~~Y~L~avi~H~G~~~~~GHY~a~vr~~~~~W~~~dD~~V~~~~  358 (530)
T NP_001243786.1  311 NTGPLVYVLYAVLVHAGWSCHNGHYFSYVKAQEGQWYKMDDAEVTAAS  358 (530)
T ss_pred             CCCCeEEeeEEEEEEeecCCCCCcEEEEEEcCCCCeEEeecceeeecc


No 189
>XP_016862916.1 PREDICTED: ubiquitin carboxyl-terminal hydrolase 13 isoform X4 [Homo sapiens]
Probab=95.79  E-value=1  Score=62.76  Aligned_cols=190  Identities=15%  Similarity=0.119  Sum_probs=0.0  Template_Neff=9.700

Q ss_pred             CEEEEEecCCCHHHHHHHHHHHhcCcccCCHHHHHHHHHH----------------------------------------
Q Q_6220201       845 GLTSIKWADNNCYLATALLTLQQIELKFNPPALQDAYYRA----------------------------------------  884 (1945)
Q Consensus       845 g~~~lkq~dNNCyvNaa~lmLQ~l~ikF~~p~lq~Aw~~f----------------------------------------  884 (1945)
                      |.+=|+-..|+||+||++.+|-++      |.+++.....                                        
T Consensus       182 g~~GL~NlGNtCY~NsvLQ~L~~~------p~fr~~~l~~~~~~~~~~~~~~~~~~~~~~~~l~~~l~~~~~~~~~~~~~  255 (711)
T XP_016862916.1  182 GYTGLKNLGNSCYLSSVMQAIFSI------PEFQRAYVGNLPRIFDYSPLDPTQDFNTQMTKLGHGLLSGQYSKPPVKSE  255 (711)
T ss_pred             CccceeecCCcHHHHHHHHHHHcC------HHHHHHHHccCcchhcCCCCCcccCHHHHHHHHHHhhhcCCCCCCchhHH


Q ss_pred             --------------hcCChHHHHHHHHH-HcCCCCCCcccHHHHHHHHHHhhccccC-----------EEEEEEEeCccC
Q Q_6220201       885 --------------RAGEAANFCALILA-YCNKTVGELGDVRETMSYLFQHANLDSC-----------KRVLNVVCKTCG  938 (1945)
Q Consensus       885 --------------~~Gdp~~FVal~~a-~~~~t~Gep~Da~~~L~~l~~~~~~~~a-----------~~v~~~~C~~CG  938 (1945)
                                    ..-+|..|...+-. ...+..++..||+++|..|+........           ....+..|..||
T Consensus       256 ~l~~l~~~~~~~~~~~i~p~~l~~~l~~~~~~f~~~~QqDA~Efl~~lL~~L~~~~~~~~~i~~~F~~~~~~~~~C~~C~  335 (711)
T XP_016862916.1  256 LIEQVMKEEHKPQQNGISPRMFKAFVSKSHPEFSSNRQQDAQEFFLHLVNLVERNRIGSENPSDVFRFLVEERIQCCQTR  335 (711)
T ss_pred             HHHHHHHhccCcccCCCCHHHHHHHHHHhCHhhCCCcchhHHHHHHHHHHHHHHhCCCCCChhHheeEEEEEEEEECCCC


Q ss_pred             CeeEEEeccceeEEeee----------------------------------cCHHHHHc----------CCccccCCCcc
Q Q_6220201       939 QQQTTLKGVEAVMYMGT----------------------------------LSYEQFKK----------GVQIPCTCGKQ  974 (1945)
Q Consensus       939 ~k~~~~~G~~A~~~~gt----------------------------------~~~~~l~~----------g~~~~C~CG~~  974 (1945)
                      .......-.......-.                                  .+++++..          -....|..-..
T Consensus       336 ~~~~~~~~~~~l~l~~~~~~~~~~~~~~~~~~~~~~~~~~~~~~~~~~~~~~sL~~~L~~~~~~e~~~~~~C~~C~~~~~  415 (711)
T XP_016862916.1  336 KVRYTERVDYLMQLPVAMEAATNKDELIAYELTRREAEANRRPLPELVRAKIPFSACLQAFSEPENVDDFWSSALQAKSA  415 (711)
T ss_pred             CEEEeeeeeeeeeeeeehHHcCChHHHHHHHHHHHHHHHccCCCchhhcCCccHHHHHHHHhCCcccccccccccCCcee


Q ss_pred             eEEEEEEEeCCEEEe--------cCCCCceeccC----------------------------------------------
Q Q_6220201       975 ATKYLVQQESPFVMM--------SAPPAQYELKH---------------------------------------------- 1000 (1945)
Q Consensus       975 ~~~~vv~~~~P~ll~--------S~~p~~~~l~~---------------------------------------------- 1000 (1945)
                      ...+..-.+.|=+|+        ........+..                                              
T Consensus       416 ~~k~~~i~~lP~vL~i~L~Rf~~~~~~~~~K~~~~v~~p~~Ldl~~~~~~~~~~~e~~~~~~~~~~~~~~~~~~~~~~~~  495 (711)
T XP_016862916.1  416 GVKTSRFASFPEYLVVQIKKFTFGLDWVPKKFDVSIDMPDLLDINHLRARGLQPGEEELPDISPPIVIPDDSKDRLMNQL  495 (711)
T ss_pred             EEEEeEeccCCCEEEEEEeceeeCCCCceeeeceeeeCCCceeHHHHccCCCCCCCeeCCCCCCCCCCCCcchhhHHhcc


Q ss_pred             --------------------------------------------------------------------------------
Q Q_6220201      1001 -------------------------------------------------------------------------------- 1000 (1945)
Q Consensus      1001 -------------------------------------------------------------------------------- 1000 (1945)
                                                                                                      
T Consensus       496 ~~~~~~~~~~~~~l~~~g~~~~~~~~a~~~~~~~~~~~a~~~~~~~~~~~~~~~~~~~~~~~~~~~~~~~~~~~~~~~~~  575 (711)
T XP_016862916.1  496 IDPSDIDESSVMQLAEMGFPLEACRKAVYFTGNMGAEVAFNWIIVHMEEPDFAEPLTMPGYGGAASAGASVFGASGLDNQ  575 (711)
T ss_pred             CCCcCCCHHHHHHHHHCCCCHHHHHHHHHHhcCCcHHHHHHHHHHcccCCCccCCCCCCCCCCcccccccccCCCCCCCC


Q ss_pred             ------------------------------------------------------------------------------CC
Q Q_6220201      1001 ------------------------------------------------------------------------------GT 1002 (1945)
Q Consensus      1001 ------------------------------------------------------------------------------~~ 1002 (1945)
                                                                                                    =.
T Consensus       576 ~~~~~~~~l~~~g~~~~~~~~aL~~~~~~~~~a~~~l~~~~~~~~~~~~~~~~~~~~~~~~~~~~~~~~~~~~~~~~~Y~  655 (711)
T XP_016862916.1  576 PPEEIVAIITSMGFQRNQAIQALRATNNNLERALDWIFSHPEFEEDSDFVIEMENNANANIISEAKPEGPRVKDGSGTYE  655 (711)
T ss_pred             CCHHHHHHHHHcCCCHHHHHHHHHHcCCCHHHHHHHHHhCcccccCchhhHhhhhccchhccccCCCCCCcccCCCcceE


Q ss_pred             eEEEEEEec-CCCccee-EEEEcCCceEEEeccceecccC
Q Q_6220201      1003 FTCASEYTG-NYQCGHY-KHITSKETLYCIDGALLTKSSE 1040 (1945)
Q Consensus      1003 ~~aaNvF~G-~~~~GHY-th~~~~~~l~~~da~~~~k~S~ 1040 (1945)
                      -.++.+..| +...||| .|++.++..+.||-..+.+.++
T Consensus       656 L~avI~H~G~s~~~GHYva~vr~~~~W~~fnD~~V~~v~~  695 (711)
T XP_016862916.1  656 LFAFISHMGTSTMSGHYICHIKKEGRWVIYNDHKVCASER  695 (711)
T ss_pred             EEEEEEEeccCCccceEEEEEEECCEEEEEcCCeeeecCC


No 190
>XP_016879141.1 PREDICTED: ubiquitin carboxyl-terminal hydrolase 7 isoform X1 [Homo sapiens]
Probab=95.75  E-value=0.38  Score=70.55  Aligned_cols=196  Identities=16%  Similarity=0.184  Sum_probs=0.0  Template_Neff=8.800

Q ss_pred             cccceeCCEEEEEecCCCHHHHHHHHHHHhcCcccCCHHHHHHHHHHhcCC-------hHHHHHHHHHHcC---------
Q Q_6220201       838 WKYPQVNGLTSIKWADNNCYLATALLTLQQIELKFNPPALQDAYYRARAGE-------AANFCALILAYCN---------  901 (1945)
Q Consensus       838 W~~~v~~g~~~lkq~dNNCyvNaa~lmLQ~l~ikF~~p~lq~Aw~~f~~Gd-------p~~FVal~~a~~~---------  901 (1945)
                      |...-.-|.+-|+-..|+||+||++.+|      |..|.++++-..+....       +..+-.|+..+..         
T Consensus       205 ~~s~~~t~~vGL~N~gntCY~NSlLQ~L------~~~~~fr~~v~~~~~~~~~~~~~~~~~Lq~lf~~l~~~~~~v~~~~  278 (1113)
T XP_016879141.1  205 WDSKKHTGYVGLKNQGATCYMNSLLQTL------FFTNQLRKAVYMMPTEGDDSSKSVPLALQRVFYELQHSDKPVGTKK  278 (1113)
T ss_pred             ecCCCCccccccccCCCcHHHHHHHHHH------HcCHHHHHHHHcCCCCCCCCCCcHHHHHHHHHHHHHcCCCCCCcHH


Q ss_pred             ---------CCCCCcccHHHHHHHHHHhhcccc--------------CEEEEEEEeCccCCeeEEEeccceeE--Eeeec
Q Q_6220201       902 ---------KTVGELGDVRETMSYLFQHANLDS--------------CKRVLNVVCKTCGQQQTTLKGVEAVM--YMGTL  956 (1945)
Q Consensus       902 ---------~t~Gep~Da~~~L~~l~~~~~~~~--------------a~~v~~~~C~~CG~k~~~~~G~~A~~--~~gt~  956 (1945)
                               ...+...||.++++.|+.......              ..+.....|..||.......-.--.-  +.|..
T Consensus       279 l~~~~~~~~~~~~~Q~Da~Ef~~~ll~~L~~~~~~~~~~~~i~~lF~g~~~~~~~C~~c~~~s~~~e~f~~l~L~v~~~~  358 (1113)
T XP_016879141.1  279 LTKSFGWETLDSFMQHDVQELCRVLLDNVENKMKGTCVEGTIPKLFRGKMVSYIQCKEVDYRSDRREDYYDIQLSIKGKK  358 (1113)
T ss_pred             HHHHhCchhhhhccchHHHHHHHHHHHHHHHHccCCCCCCchhhhccEEEEEEEEeeCCCcEEEeeEEeeeeeHhhcCCc


Q ss_pred             CHHHHHcCCc-----------cccCCCcceEEEEEEEe--CCEEEecCCCCceeccCCCeEEEE----------------
Q Q_6220201       957 SYEQFKKGVQ-----------IPCTCGKQATKYLVQQE--SPFVMMSAPPAQYELKHGTFTCAS---------------- 1007 (1945)
Q Consensus       957 ~~~~l~~g~~-----------~~C~CG~~~~~~vv~~~--~P~ll~S~~p~~~~l~~~~~~aaN---------------- 1007 (1945)
                      ++.+....+-           .++.||......-....  -|+|++.-..-..........--|                
T Consensus       359 ~l~~~l~~~~~~e~l~~~n~~~c~~~~~~~a~k~~~~~~lP~vL~i~L~Rf~~d~~~~~~~Ki~~~~~fp~~Ldl~~~~~  438 (1113)
T XP_016879141.1  359 NIFESFVDYVAVEQLDGDNKYDAGEHGLQEAEKGVKFLTLPPVLHLQLMRFMYDPQTDQNIKINDRFEFPEQLPLDEFLQ  438 (1113)
T ss_pred             cHHHHHHHHhcceeeCCCCcccCccCCccceeeeeeeccCCCeeEEEeeeEEeCCCCCceEEeCcceeCCCCCCchhhcC


Q ss_pred             ----------------EEecCCCccee-EEEEc--CCceEEEeccceeccc
Q Q_6220201      1008 ----------------EYTGNYQCGHY-KHITS--KETLYCIDGALLTKSS 1039 (1945)
Q Consensus      1008 ----------------vF~G~~~~GHY-th~~~--~~~l~~~da~~~~k~S 1039 (1945)
                                      +..|....||| ++++.  ++..+.||-..+++.+
T Consensus       439 ~~~~~~~~~Y~L~~VivH~G~~~~GHY~a~ir~~~~~~W~~fdD~~V~~v~  489 (1113)
T XP_016879141.1  439 KTDPKDPANYILHAVLVHSGDNHGGHYVVYLNPKGDGKWCKFDDDVVSRCT  489 (1113)
T ss_pred             CCCCCCCCeEEEEEEEEEecCCCCeeEEEEEecCCCCcEEEeeCCeeEeCC


No 191
>NP_001243789.1 ubiquitin carboxyl-terminal hydrolase 17-like protein 19 [Homo sapiens]
Probab=95.75  E-value=0.33  Score=65.13  Aligned_cols=196  Identities=16%  Similarity=0.131  Sum_probs=0.0  Template_Neff=9.300

Q ss_pred             CCEEEEEecCCCHHHHHHHHHHHhcCcccCCHHHHHHHHHHhcCChHHHHHHHHHHc-------------------CCCC
Q Q_6220201       844 NGLTSIKWADNNCYLATALLTLQQIELKFNPPALQDAYYRARAGEAANFCALILAYC-------------------NKTV  904 (1945)
Q Consensus       844 ~g~~~lkq~dNNCyvNaa~lmLQ~l~ikF~~p~lq~Aw~~f~~Gdp~~FVal~~a~~-------------------~~t~  904 (1945)
                      .+.+-|+-..|+||+||++.+|-++ ..|..--++.....-....+..++..++...                   .+..
T Consensus        77 ~~~~GL~N~gntCYlNsvLQ~L~~~-p~fr~~ll~~~~~~~~~~~~~~~l~~l~~~~~~~~~~~~~~~~~~~~l~~~f~~  155 (530)
T NP_001243789.1   77 AVGAGLQNMGNTCYVNASLQCLTYT-PPLANYMLSREHSQTCHRHKGCMLCTMQAHITRALHNPGHVIQPSQALAAGFHR  155 (530)
T ss_pred             ccCcceecccChHHHHHHHHHHHcC-HHHHHHHhccccccccccCcchHHHHHHHHHHHHHhCCCcccCHHHHHHhcccC


Q ss_pred             CCcccHHHHHHHHHHhhcccc----------------------CEEEEEEEeCccCCeeEEEeccceeE--EeeecCHHH
Q Q_6220201       905 GELGDVRETMSYLFQHANLDS----------------------CKRVLNVVCKTCGQQQTTLKGVEAVM--YMGTLSYEQ  960 (1945)
Q Consensus       905 Gep~Da~~~L~~l~~~~~~~~----------------------a~~v~~~~C~~CG~k~~~~~G~~A~~--~~gt~~~~~  960 (1945)
                      ++-.||++++..|+..+....                      ........|..||....+..-.-.+.  .-+..++.+
T Consensus       156 ~~QqDa~Efl~~ll~~L~~~~~~~~~~~~~~~~~~~~i~~lF~g~~~~~~~C~~C~~~s~~~e~~~~l~l~i~~~~sl~~  235 (530)
T NP_001243789.1  156 GKQEDAHEFLMFTVDAMKKACLPGHKQVDHHSKDTTLIHQIFGGYWRSQIKCLHCHGISDTFDPYLDIALDIQAAQSVQQ  235 (530)
T ss_pred             CCcccHHHHHHHHHHHHHHHhCCCCcCCCCccCCCcHHHHHhcCEEEEEEEeCCCCCEEeeeccchheecccccCCCHHH


Q ss_pred             HHc-------------CCccccCCCcceEEEEEEEeCCEEEecCCCCce---------------eccCCCe---------
Q Q_6220201       961 FKK-------------GVQIPCTCGKQATKYLVQQESPFVMMSAPPAQY---------------ELKHGTF--------- 1003 (1945)
Q Consensus       961 l~~-------------g~~~~C~CG~~~~~~vv~~~~P~ll~S~~p~~~---------------~l~~~~~--------- 1003 (1945)
                      ...             -....|.+.........-.+.|=+|+-.-.--.               .|.-..|         
T Consensus       236 ~L~~~~~~e~~~~~~~~~C~~C~~~~~~~k~~~i~~~P~vL~i~L~Rf~~~~~~k~~~~v~~p~~ldl~~~~~~~~~~~~  315 (530)
T NP_001243789.1  236 ALEQLVKPEELNGENAYHCGVCLQRAPASKTLTLHTSAKVLILVLKRFSDVTGNKIAKNVQYPECLDMQPYMSQTNTGPL  315 (530)
T ss_pred             HHHHhcChhHcCCCccccCCCcCcccceEEEEEEeccCCEEEEEEeeeecccCCeeceEEeCCCcccchhhccCCCCCCe


Q ss_pred             ----EEEEEEec-CCCccee-EEEEc-CCceEEEeccceecccC
Q Q_6220201      1004 ----TCASEYTG-NYQCGHY-KHITS-KETLYCIDGALLTKSSE 1040 (1945)
Q Consensus      1004 ----~aaNvF~G-~~~~GHY-th~~~-~~~l~~~da~~~~k~S~ 1040 (1945)
                          .+..+..| ....||| .+++. ++..+.+|-..++..+.
T Consensus       316 ~Y~L~avi~H~G~~~~~GHY~a~v~~~~~~W~~~dD~~V~~~~~  359 (530)
T NP_001243789.1  316 VYVLYAVLVHAGWSCHNGHYFSYVKAQEGQWYKMDDAEVTASSI  359 (530)
T ss_pred             EEEEEEEEEEeecCCCCCcEEEEEECCCCCEEEeeCCEEEeccH


No 192
>XP_016871269.1 PREDICTED: inactive ubiquitin carboxyl-terminal hydrolase 54 isoform X8 [Homo sapiens]
Probab=95.69  E-value=0.7  Score=69.24  Aligned_cols=185  Identities=17%  Similarity=0.289  Sum_probs=0.0  Template_Neff=4.600

Q ss_pred             EEec--CCCHHHHHHHHHHHhc----------------CcccCCHHHHHHHHHHhcCC-----hHHHHHHHHHHc----C
Q Q_6220201       849 IKWA--DNNCYLATALLTLQQI----------------ELKFNPPALQDAYYRARAGE-----AANFCALILAYC----N  901 (1945)
Q Consensus       849 lkq~--dNNCyvNaa~lmLQ~l----------------~ikF~~p~lq~Aw~~f~~Gd-----p~~FVal~~a~~----~  901 (1945)
                      |+-.  .|+||+||++.+|-++                .-.=..-.|++.+.++....     +..|+..+-.+.    .
T Consensus        33 L~NlpgGNTCYLNSVLQaL~hLP~FRe~Llq~t~h~~~~~scL~~aLq~LFrqL~sssesV~P~~~Lr~ALakl~kd~~~  112 (1656)
T XP_016871269.1   33 LSNEPGQNSCFLNSALQVLWHLDIFRRSFRQLTTHKCMGDSCIFCALKGIFNQFQCSSEKVLPSDTLRSALAKTFQDEQR  112 (1656)
T ss_pred             ccCCCCCCCHHHHHHHHHHHcCHHHHHHHHhhccccccCCcHHHHHHHHHHHHHHcCCCCCCCHHHHHHHHHHHhccchh


Q ss_pred             CCCCCcccHHHHHHHHHHhhccccCEE---------------------EEEEEeCccCCeeEEEeccceeEEeeecCH--
Q Q_6220201       902 KTVGELGDVRETMSYLFQHANLDSCKR---------------------VLNVVCKTCGQQQTTLKGVEAVMYMGTLSY--  958 (1945)
Q Consensus       902 ~t~Gep~Da~~~L~~l~~~~~~~~a~~---------------------v~~~~C~~CG~k~~~~~G~~A~~~~gt~~~--  958 (1945)
                      +..|...||.+++..|+..+.......                     .....|..||......   .-..+.-.+..  
T Consensus       113 Fq~g~QQDA~EFF~~LLdrL~eEi~~~~ke~~~ss~~S~I~dLF~GqL~sqi~C~sCG~tS~~~---~F~dLsL~Ip~ss  189 (1656)
T XP_016871269.1  113 FQLGIMDDAAECFENLLMRIHFHIADETKEDICTAQHCISHQKFAMTLFEQCVCTSCGATSDPL---PFIQMVHYISTTS  189 (1656)
T ss_pred             hCCCCcchHHHHHHHHHHHHHHHhcccCcchhhhcccCHHHHHhCeEEEEEEEeCCCCCeeccc---ceeeEEeeccccc


Q ss_pred             -------------------------------------------HHHHc----CCcccc--CCCcceEEEEEEEeCCEEEe
Q Q_6220201       959 -------------------------------------------EQFKK----GVQIPC--TCGKQATKYLVQQESPFVMM  989 (1945)
Q Consensus       959 -------------------------------------------~~l~~----g~~~~C--~CG~~~~~~vv~~~~P~ll~  989 (1945)
                                                                 +.|..    +....|  .||........-.+.|=+|+
T Consensus       190 L~v~~~~~~~~~~~~~~~s~t~TLEE~Le~y~~~Ek~t~~mF~ElLe~a~s~~n~~~CPskCgqkatKRrsL~kLPeILi  269 (1656)
T XP_016871269.1  190 LWLSTGQQSGRRSGDSMSFGSGDSNQAICMLERREKPSPSMFGELLQNASTMGDLRNCPSNCGERIRIRRVLMNAPQIIT  269 (1656)
T ss_pred             cccccCcccCCCCCCCcccCCCCHHHHHHHHHcCCCCCCchHHHHHHHHhccCccccCccccCCceeEEEEEeeCCeEEE


Q ss_pred             cC-----------------CCCceeccC--------------CCeEEEEE--EecCCCccee-EEEEc--CCceEEEecc
Q Q_6220201       990 SA-----------------PPAQYELKH--------------GTFTCASE--YTGNYQCGHY-KHITS--KETLYCIDGA 1033 (1945)
Q Consensus       990 S~-----------------~p~~~~l~~--------------~~~~aaNv--F~G~~~~GHY-th~~~--~~~l~~~da~ 1033 (1945)
                      -.                 -|..-.+..              ..|.-.-|  +.|    ||| ++++.  ++..++||-.
T Consensus       270 IhLKRFS~~skKi~dVI~pIPe~LDLsDL~pf~t~~d~~a~s~kYrLvGVV~H~G----GHYVAfVR~~kdgkWylFDDs  345 (1656)
T XP_016871269.1  270 IGLVWDSDHSDLAEDVIHSLGTCLKLGDVRLFFRVTDDRAKQSELYLVGMICYYG----KHYSTFFFQTKIRKWMYFDDA  345 (1656)
T ss_pred             EEeecCCCchhHhcceeeeccceeehhhCeEeeecCCCccccceEEEEEEEEEeC----CeEEEEEEECCCCeEEEEECC


Q ss_pred             ceecccC
Q Q_6220201      1034 LLTKSSE 1040 (1945)
Q Consensus      1034 ~~~k~S~ 1040 (1945)
                      .+++.+.
T Consensus       346 kVteVs~  352 (1656)
T XP_016871269.1  346 HVKEIGP  352 (1656)
T ss_pred             eeEEecc


No 193
>NP_001308220.1 ubiquitin carboxyl-terminal hydrolase 36 [Homo sapiens]
Probab=95.68  E-value=0.43  Score=69.78  Aligned_cols=191  Identities=15%  Similarity=0.160  Sum_probs=0.0  Template_Neff=5.500

Q ss_pred             EEecCCCHHHHHHHHHHHhc------------------CcccCCHHHHHHHHHH-----hcCChHHHHHHHHHH-cCCCC
Q Q_6220201       849 IKWADNNCYLATALLTLQQI------------------ELKFNPPALQDAYYRA-----RAGEAANFCALILAY-CNKTV  904 (1945)
Q Consensus       849 lkq~dNNCyvNaa~lmLQ~l------------------~ikF~~p~lq~Aw~~f-----~~Gdp~~FVal~~a~-~~~t~  904 (1945)
                      |.-..|+||+|+++.+|-++                  ...-..-.++..+...     ..=+|..|+..+..+ ..+..
T Consensus       124 L~NlGNTCYLNSVLQ~L~~tPpfrnyLls~~~~~~~~~~~~c~lcaLq~~~~~~~~ss~~~i~P~~fi~~Lk~I~k~F~~  203 (1123)
T NP_001308220.1  124 LHNLGNTCFLNATIQCLTYTPPLANYLLSKEHARSCHQGSFCMLCVMQNHIVQAFANSGNAIKPVSFIRDLKKIARHFRF  203 (1123)
T ss_pred             cccCCCCHHHHHHHHHHHcCHHHHHHHHcccchhcccccCHHHHHHHHHHHHHHHHcCCCCCCHHHHHHHHHHHHHhccC


Q ss_pred             CCcccHHHHHHHHHHhhccc----------------------cCEEEEEEEeCccCCeeEEEeccceeE--EeeecCHHH
Q Q_6220201       905 GELGDVRETMSYLFQHANLD----------------------SCKRVLNVVCKTCGQQQTTLKGVEAVM--YMGTLSYEQ  960 (1945)
Q Consensus       905 Gep~Da~~~L~~l~~~~~~~----------------------~a~~v~~~~C~~CG~k~~~~~G~~A~~--~~gt~~~~~  960 (1945)
                      |.-.||+++|+.|+..+...                      ......+..|..||....++.=.--..  +.+..++.+
T Consensus       204 grQEDAhEFL~~LLDaL~ke~l~~~~kld~~t~~tS~I~qIFgG~LrS~vkC~~Cg~~S~t~d~fldLsLdI~~~~SLed  283 (1123)
T NP_001308220.1  204 GNQEDAHEFLRYTIDAMQKACLNGCAKLDRQTQATTLVHQIFGGYLRSRVKCSVCKSVSDTYDPYLDVALEIRQAANIVR  283 (1123)
T ss_pred             CChhhHHHHHHHHHHHHHHHHHccccccccccccchHHHHHhcceEEEEEEeCCCCCeeceeccccceehhHhcHHHHHH


Q ss_pred             HHc-------------CCccccCCCcceEEEEEEEeCCEEEecCCCCceec--------------------------cCC
Q Q_6220201       961 FKK-------------GVQIPCTCGKQATKYLVQQESPFVMMSAPPAQYEL--------------------------KHG 1001 (1945)
Q Consensus       961 l~~-------------g~~~~C~CG~~~~~~vv~~~~P~ll~S~~p~~~~l--------------------------~~~ 1001 (1945)
                      ...             -....|.+......+..-...|-||+-.-.--...                          ...
T Consensus       284 aLe~f~k~E~L~genky~CekCkkkv~AtKr~tI~rlP~VLtIhLKRF~~~~g~KI~k~V~fPe~LDLspy~s~~~~~~~  363 (1123)
T NP_001308220.1  284 ALELFVKADVLSGENAYMCAKCKKKVPASKRFTIHRTSNVLTLSLKRFANFSGGKITKDVGYPEFLNIRPYMSQNNGDPV  363 (1123)
T ss_pred             HHHHHhhhhhhcCCccccchhcCCccccceeEEEEeecceEEEEeeceecCCCCccccceeCCceecccccccccCCCCc


Q ss_pred             CeEEEEE--Eec-CCCccee-EEEEc-CCceEEEeccceeccc
Q Q_6220201      1002 TFTCASE--YTG-NYQCGHY-KHITS-KETLYCIDGALLTKSS 1039 (1945)
Q Consensus      1002 ~~~aaNv--F~G-~~~~GHY-th~~~-~~~l~~~da~~~~k~S 1039 (1945)
                      .|.-.-|  +.| ....||| .+++. ++..|.||-..++..+
T Consensus       364 kYeL~AVIvH~G~s~~sGHY~AyVK~snG~Wy~fDDs~Vs~vs  406 (1123)
T NP_001308220.1  364 MYGLYAVLVHSGYSCHAGHYYCYVKASNGQWYQMNDSLVHSSN  406 (1123)
T ss_pred             eeEEEEEEEEccCCCCCceEEEEEEcCCCCEEEeCCCeeEEcc


No 194
>XP_005257599.1 PREDICTED: ubiquitin carboxyl-terminal hydrolase 36 isoform X2 [Homo sapiens]
Probab=95.68  E-value=0.43  Score=69.78  Aligned_cols=191  Identities=15%  Similarity=0.160  Sum_probs=0.0  Template_Neff=5.500

Q ss_pred             EEecCCCHHHHHHHHHHHhc------------------CcccCCHHHHHHHHHH-----hcCChHHHHHHHHHH-cCCCC
Q Q_6220201       849 IKWADNNCYLATALLTLQQI------------------ELKFNPPALQDAYYRA-----RAGEAANFCALILAY-CNKTV  904 (1945)
Q Consensus       849 lkq~dNNCyvNaa~lmLQ~l------------------~ikF~~p~lq~Aw~~f-----~~Gdp~~FVal~~a~-~~~t~  904 (1945)
                      |.-..|+||+|+++.+|-++                  ...-..-.++..+...     ..=+|..|+..+..+ ..+..
T Consensus       124 L~NlGNTCYLNSVLQ~L~~tPpfrnyLls~~~~~~~~~~~~c~lcaLq~~~~~~~~ss~~~i~P~~fi~~Lk~I~k~F~~  203 (1123)
T XP_005257599.1  124 LHNLGNTCFLNATIQCLTYTPPLANYLLSKEHARSCHQGSFCMLCVMQNHIVQAFANSGNAIKPVSFIRDLKKIARHFRF  203 (1123)
T ss_pred             cccCCCCHHHHHHHHHHHcCHHHHHHHHcccchhcccccCHHHHHHHHHHHHHHHHcCCCCCCHHHHHHHHHHHHHhccC


Q ss_pred             CCcccHHHHHHHHHHhhccc----------------------cCEEEEEEEeCccCCeeEEEeccceeE--EeeecCHHH
Q Q_6220201       905 GELGDVRETMSYLFQHANLD----------------------SCKRVLNVVCKTCGQQQTTLKGVEAVM--YMGTLSYEQ  960 (1945)
Q Consensus       905 Gep~Da~~~L~~l~~~~~~~----------------------~a~~v~~~~C~~CG~k~~~~~G~~A~~--~~gt~~~~~  960 (1945)
                      |.-.||+++|+.|+..+...                      ......+..|..||....++.=.--..  +.+..++.+
T Consensus       204 grQEDAhEFL~~LLDaL~ke~l~~~~kld~~t~~tS~I~qIFgG~LrS~vkC~~Cg~~S~t~d~fldLsLdI~~~~SLed  283 (1123)
T XP_005257599.1  204 GNQEDAHEFLRYTIDAMQKACLNGCAKLDRQTQATTLVHQIFGGYLRSRVKCSVCKSVSDTYDPYLDVALEIRQAANIVR  283 (1123)
T ss_pred             CChhhHHHHHHHHHHHHHHHHHccccccccccccchHHHHHhcceEEEEEEeCCCCCeeceeccccceehhHhcHHHHHH


Q ss_pred             HHc-------------CCccccCCCcceEEEEEEEeCCEEEecCCCCceec--------------------------cCC
Q Q_6220201       961 FKK-------------GVQIPCTCGKQATKYLVQQESPFVMMSAPPAQYEL--------------------------KHG 1001 (1945)
Q Consensus       961 l~~-------------g~~~~C~CG~~~~~~vv~~~~P~ll~S~~p~~~~l--------------------------~~~ 1001 (1945)
                      ...             -....|.+......+..-...|-||+-.-.--...                          ...
T Consensus       284 aLe~f~k~E~L~genky~CekCkkkv~AtKr~tI~rlP~VLtIhLKRF~~~~g~KI~k~V~fPe~LDLspy~s~~~~~~~  363 (1123)
T XP_005257599.1  284 ALELFVKADVLSGENAYMCAKCKKKVPASKRFTIHRTSNVLTLSLKRFANFSGGKITKDVGYPEFLNIRPYMSQNNGDPV  363 (1123)
T ss_pred             HHHHHhhhhhhcCCccccchhcCCccccceeEEEEeecceEEEEeeceecCCCCccccceeCCceecccccccccCCCCc


Q ss_pred             CeEEEEE--Eec-CCCccee-EEEEc-CCceEEEeccceeccc
Q Q_6220201      1002 TFTCASE--YTG-NYQCGHY-KHITS-KETLYCIDGALLTKSS 1039 (1945)
Q Consensus      1002 ~~~aaNv--F~G-~~~~GHY-th~~~-~~~l~~~da~~~~k~S 1039 (1945)
                      .|.-.-|  +.| ....||| .+++. ++..|.||-..++..+
T Consensus       364 kYeL~AVIvH~G~s~~sGHY~AyVK~snG~Wy~fDDs~Vs~vs  406 (1123)
T XP_005257599.1  364 MYGLYAVLVHSGYSCHAGHYYCYVKASNGQWYQMNDSLVHSSN  406 (1123)
T ss_pred             eeEEEEEEEEccCCCCCceEEEEEEcCCCCEEEeCCCeeEEcc


No 195
>XP_005257600.1 PREDICTED: ubiquitin carboxyl-terminal hydrolase 36 isoform X2 [Homo sapiens]
Probab=95.68  E-value=0.43  Score=69.78  Aligned_cols=191  Identities=15%  Similarity=0.160  Sum_probs=0.0  Template_Neff=5.500

Q ss_pred             EEecCCCHHHHHHHHHHHhc------------------CcccCCHHHHHHHHHH-----hcCChHHHHHHHHHH-cCCCC
Q Q_6220201       849 IKWADNNCYLATALLTLQQI------------------ELKFNPPALQDAYYRA-----RAGEAANFCALILAY-CNKTV  904 (1945)
Q Consensus       849 lkq~dNNCyvNaa~lmLQ~l------------------~ikF~~p~lq~Aw~~f-----~~Gdp~~FVal~~a~-~~~t~  904 (1945)
                      |.-..|+||+|+++.+|-++                  ...-..-.++..+...     ..=+|..|+..+..+ ..+..
T Consensus       124 L~NlGNTCYLNSVLQ~L~~tPpfrnyLls~~~~~~~~~~~~c~lcaLq~~~~~~~~ss~~~i~P~~fi~~Lk~I~k~F~~  203 (1123)
T XP_005257600.1  124 LHNLGNTCFLNATIQCLTYTPPLANYLLSKEHARSCHQGSFCMLCVMQNHIVQAFANSGNAIKPVSFIRDLKKIARHFRF  203 (1123)
T ss_pred             cccCCCCHHHHHHHHHHHcCHHHHHHHHcccchhcccccCHHHHHHHHHHHHHHHHcCCCCCCHHHHHHHHHHHHHhccC


Q ss_pred             CCcccHHHHHHHHHHhhccc----------------------cCEEEEEEEeCccCCeeEEEeccceeE--EeeecCHHH
Q Q_6220201       905 GELGDVRETMSYLFQHANLD----------------------SCKRVLNVVCKTCGQQQTTLKGVEAVM--YMGTLSYEQ  960 (1945)
Q Consensus       905 Gep~Da~~~L~~l~~~~~~~----------------------~a~~v~~~~C~~CG~k~~~~~G~~A~~--~~gt~~~~~  960 (1945)
                      |.-.||+++|+.|+..+...                      ......+..|..||....++.=.--..  +.+..++.+
T Consensus       204 grQEDAhEFL~~LLDaL~ke~l~~~~kld~~t~~tS~I~qIFgG~LrS~vkC~~Cg~~S~t~d~fldLsLdI~~~~SLed  283 (1123)
T XP_005257600.1  204 GNQEDAHEFLRYTIDAMQKACLNGCAKLDRQTQATTLVHQIFGGYLRSRVKCSVCKSVSDTYDPYLDVALEIRQAANIVR  283 (1123)
T ss_pred             CChhhHHHHHHHHHHHHHHHHHccccccccccccchHHHHHhcceEEEEEEeCCCCCeeceeccccceehhHhcHHHHHH


Q ss_pred             HHc-------------CCccccCCCcceEEEEEEEeCCEEEecCCCCceec--------------------------cCC
Q Q_6220201       961 FKK-------------GVQIPCTCGKQATKYLVQQESPFVMMSAPPAQYEL--------------------------KHG 1001 (1945)
Q Consensus       961 l~~-------------g~~~~C~CG~~~~~~vv~~~~P~ll~S~~p~~~~l--------------------------~~~ 1001 (1945)
                      ...             -....|.+......+..-...|-||+-.-.--...                          ...
T Consensus       284 aLe~f~k~E~L~genky~CekCkkkv~AtKr~tI~rlP~VLtIhLKRF~~~~g~KI~k~V~fPe~LDLspy~s~~~~~~~  363 (1123)
T XP_005257600.1  284 ALELFVKADVLSGENAYMCAKCKKKVPASKRFTIHRTSNVLTLSLKRFANFSGGKITKDVGYPEFLNIRPYMSQNNGDPV  363 (1123)
T ss_pred             HHHHHhhhhhhcCCccccchhcCCccccceeEEEEeecceEEEEeeceecCCCCccccceeCCceecccccccccCCCCc


Q ss_pred             CeEEEEE--Eec-CCCccee-EEEEc-CCceEEEeccceeccc
Q Q_6220201      1002 TFTCASE--YTG-NYQCGHY-KHITS-KETLYCIDGALLTKSS 1039 (1945)
Q Consensus      1002 ~~~aaNv--F~G-~~~~GHY-th~~~-~~~l~~~da~~~~k~S 1039 (1945)
                      .|.-.-|  +.| ....||| .+++. ++..|.||-..++..+
T Consensus       364 kYeL~AVIvH~G~s~~sGHY~AyVK~snG~Wy~fDDs~Vs~vs  406 (1123)
T XP_005257600.1  364 MYGLYAVLVHSGYSCHAGHYYCYVKASNGQWYQMNDSLVHSSN  406 (1123)
T ss_pred             eeEEEEEEEEccCCCCCceEEEEEEcCCCCEEEeCCCeeEEcc


No 196
>XP_016880389.1 PREDICTED: ubiquitin carboxyl-terminal hydrolase 36 isoform X2 [Homo sapiens]
Probab=95.68  E-value=0.43  Score=69.78  Aligned_cols=191  Identities=15%  Similarity=0.160  Sum_probs=0.0  Template_Neff=5.500

Q ss_pred             EEecCCCHHHHHHHHHHHhc------------------CcccCCHHHHHHHHHH-----hcCChHHHHHHHHHH-cCCCC
Q Q_6220201       849 IKWADNNCYLATALLTLQQI------------------ELKFNPPALQDAYYRA-----RAGEAANFCALILAY-CNKTV  904 (1945)
Q Consensus       849 lkq~dNNCyvNaa~lmLQ~l------------------~ikF~~p~lq~Aw~~f-----~~Gdp~~FVal~~a~-~~~t~  904 (1945)
                      |.-..|+||+|+++.+|-++                  ...-..-.++..+...     ..=+|..|+..+..+ ..+..
T Consensus       124 L~NlGNTCYLNSVLQ~L~~tPpfrnyLls~~~~~~~~~~~~c~lcaLq~~~~~~~~ss~~~i~P~~fi~~Lk~I~k~F~~  203 (1123)
T XP_016880389.1  124 LHNLGNTCFLNATIQCLTYTPPLANYLLSKEHARSCHQGSFCMLCVMQNHIVQAFANSGNAIKPVSFIRDLKKIARHFRF  203 (1123)
T ss_pred             cccCCCCHHHHHHHHHHHcCHHHHHHHHcccchhcccccCHHHHHHHHHHHHHHHHcCCCCCCHHHHHHHHHHHHHhccC


Q ss_pred             CCcccHHHHHHHHHHhhccc----------------------cCEEEEEEEeCccCCeeEEEeccceeE--EeeecCHHH
Q Q_6220201       905 GELGDVRETMSYLFQHANLD----------------------SCKRVLNVVCKTCGQQQTTLKGVEAVM--YMGTLSYEQ  960 (1945)
Q Consensus       905 Gep~Da~~~L~~l~~~~~~~----------------------~a~~v~~~~C~~CG~k~~~~~G~~A~~--~~gt~~~~~  960 (1945)
                      |.-.||+++|+.|+..+...                      ......+..|..||....++.=.--..  +.+..++.+
T Consensus       204 grQEDAhEFL~~LLDaL~ke~l~~~~kld~~t~~tS~I~qIFgG~LrS~vkC~~Cg~~S~t~d~fldLsLdI~~~~SLed  283 (1123)
T XP_016880389.1  204 GNQEDAHEFLRYTIDAMQKACLNGCAKLDRQTQATTLVHQIFGGYLRSRVKCSVCKSVSDTYDPYLDVALEIRQAANIVR  283 (1123)
T ss_pred             CChhhHHHHHHHHHHHHHHHHHccccccccccccchHHHHHhcceEEEEEEeCCCCCeeceeccccceehhHhcHHHHHH


Q ss_pred             HHc-------------CCccccCCCcceEEEEEEEeCCEEEecCCCCceec--------------------------cCC
Q Q_6220201       961 FKK-------------GVQIPCTCGKQATKYLVQQESPFVMMSAPPAQYEL--------------------------KHG 1001 (1945)
Q Consensus       961 l~~-------------g~~~~C~CG~~~~~~vv~~~~P~ll~S~~p~~~~l--------------------------~~~ 1001 (1945)
                      ...             -....|.+......+..-...|-||+-.-.--...                          ...
T Consensus       284 aLe~f~k~E~L~genky~CekCkkkv~AtKr~tI~rlP~VLtIhLKRF~~~~g~KI~k~V~fPe~LDLspy~s~~~~~~~  363 (1123)
T XP_016880389.1  284 ALELFVKADVLSGENAYMCAKCKKKVPASKRFTIHRTSNVLTLSLKRFANFSGGKITKDVGYPEFLNIRPYMSQNNGDPV  363 (1123)
T ss_pred             HHHHHhhhhhhcCCccccchhcCCccccceeEEEEeecceEEEEeeceecCCCCccccceeCCceecccccccccCCCCc


Q ss_pred             CeEEEEE--Eec-CCCccee-EEEEc-CCceEEEeccceeccc
Q Q_6220201      1002 TFTCASE--YTG-NYQCGHY-KHITS-KETLYCIDGALLTKSS 1039 (1945)
Q Consensus      1002 ~~~aaNv--F~G-~~~~GHY-th~~~-~~~l~~~da~~~~k~S 1039 (1945)
                      .|.-.-|  +.| ....||| .+++. ++..|.||-..++..+
T Consensus       364 kYeL~AVIvH~G~s~~sGHY~AyVK~snG~Wy~fDDs~Vs~vs  406 (1123)
T XP_016880389.1  364 MYGLYAVLVHSGYSCHAGHYYCYVKASNGQWYQMNDSLVHSSN  406 (1123)
T ss_pred             eeEEEEEEEEccCCCCCceEEEEEEcCCCCEEEeCCCeeEEcc


No 197
>NP_001308787.1 ubiquitin carboxyl-terminal hydrolase 7 isoform 4 [Homo sapiens]
Probab=95.65  E-value=0.44  Score=69.23  Aligned_cols=201  Identities=17%  Similarity=0.177  Sum_probs=0.0  Template_Neff=9.300

Q ss_pred             cccceeCCEEEEEecCCCHHHHHHHHHHHhc----------------CcccCCHHHHHHHHHHhcC----ChHHHHHHHH
Q Q_6220201       838 WKYPQVNGLTSIKWADNNCYLATALLTLQQI----------------ELKFNPPALQDAYYRARAG----EAANFCALIL  897 (1945)
Q Consensus       838 W~~~v~~g~~~lkq~dNNCyvNaa~lmLQ~l----------------~ikF~~p~lq~Aw~~f~~G----dp~~FVal~~  897 (1945)
                      |...-.-|.+-|+-..|+||+||++.+|=++                ...=-.-+||+.+..+..+    .+..+..-+-
T Consensus       147 ~~s~~~~~~~GL~N~g~tCY~Ns~LQ~L~~~~~fr~~v~~~~~~~~~~~~~~~~~Lq~lf~~l~~~~~~~~~~~l~~~~~  226 (1044)
T NP_001308787.1  147 WDSKKHTGYVGLKNQGATCYMNSLLQTLFFTNQLRKAVYMMPTEGDDSSKSVPLALQRVFYELQHSDKPVGTKKLTKSFG  226 (1044)
T ss_pred             ecCCCcCcccceeecCCCHHhHHHHHHHHcCHHHHHHHHcCCCCCCCCcCCHHHHHHHHHHHHhcCCCCCCcHHHHHHhC


Q ss_pred             HHcCCCCCCcccHHHHHHHHHHhhccc--------------cCEEEEEEEeCccCCeeEEEeccceeE--EeeecCHHHH
Q Q_6220201       898 AYCNKTVGELGDVRETMSYLFQHANLD--------------SCKRVLNVVCKTCGQQQTTLKGVEAVM--YMGTLSYEQF  961 (1945)
Q Consensus       898 a~~~~t~Gep~Da~~~L~~l~~~~~~~--------------~a~~v~~~~C~~CG~k~~~~~G~~A~~--~~gt~~~~~l  961 (1945)
                      + .....+...||.++++.|+......              ...+.....|..||.........--.-  +-|..++.+.
T Consensus       227 ~-~~~~~~~q~D~~Ef~~~ll~~L~~~~~~~~~~~~i~~lF~~~~~~~~~C~~c~~~s~~~e~~~~l~l~v~~~~~l~~~  305 (1044)
T NP_001308787.1  227 W-ETLDSFMQHDVQELCRVLLDNVENKMKGTCVEGTIPKLFRGKMVSYIQCKEVDYRSDRREDYYDIQLSIKGKKNIFES  305 (1044)
T ss_pred             c-hhhhhccchhHHHHHHHHHHHHHHHhhcCCcCCccchhccEEEEEEEEEecCCcEEEEeEEEeeeehhhcCCccHHHH


Q ss_pred             HcCCc-----------cccCCCcceEEEEEEEe--CCEEEecCCCCceeccCCCeEEEE---------------------
Q Q_6220201       962 KKGVQ-----------IPCTCGKQATKYLVQQE--SPFVMMSAPPAQYELKHGTFTCAS--------------------- 1007 (1945)
Q Consensus       962 ~~g~~-----------~~C~CG~~~~~~vv~~~--~P~ll~S~~p~~~~l~~~~~~aaN--------------------- 1007 (1945)
                      .+.+-           .++.||......-....  -|+|++.-..-..........--|                     
T Consensus       306 l~~~~~~e~~~~~~~~~c~~~~~~~a~k~~~~~~~P~vL~i~L~Rf~~d~~~~~~~Ki~~~~~fp~~Ldl~~~~~~~~~~  385 (1044)
T NP_001308787.1  306 FVDYVAVEQLDGDNKYDAGEHGLQEAEKGVKFLTLPPVLHLQLMRFMYDPQTDQNIKINDRFEFPEQLPLDEFLQKTDPK  385 (1044)
T ss_pred             HHHhhCeEEeCCCCcccCcccCcceeeeEeEeccCCCeeEEEEEEEEeCcccCceeeeCcceeCCCeecHHHHhhcCCCC


Q ss_pred             -----------EEecCCCccee-EEEEcC--CceEEEeccceeccc
Q Q_6220201      1008 -----------EYTGNYQCGHY-KHITSK--ETLYCIDGALLTKSS 1039 (1945)
Q Consensus      1008 -----------vF~G~~~~GHY-th~~~~--~~l~~~da~~~~k~S 1039 (1945)
                                 +..|....||| ++.+..  +..+.||-..+++.+
T Consensus       386 ~~~~Y~L~~VvvH~G~~~~GHY~a~ir~~~~~~W~~fdD~~V~~v~  431 (1044)
T NP_001308787.1  386 DPANYILHAVLVHSGDNHGGHYVVYLNPKGDGKWCKFDDDVVSRCT  431 (1044)
T ss_pred             CCCceEEEEEEEEecCCCCceEEEEEecCCCCcEEEeeCCEEEeCC


No 198
>NP_001229258.1 ubiquitin carboxyl-terminal hydrolase 17-like protein 5 [Homo sapiens]
Probab=95.64  E-value=0.31  Score=65.48  Aligned_cols=196  Identities=16%  Similarity=0.131  Sum_probs=0.0  Template_Neff=9.200

Q ss_pred             CCEEEEEecCCCHHHHHHHHHHHhcCcccCCHHHHHHHHHHhcCChHHHHHHHHHHc-------------------CCCC
Q Q_6220201       844 NGLTSIKWADNNCYLATALLTLQQIELKFNPPALQDAYYRARAGEAANFCALILAYC-------------------NKTV  904 (1945)
Q Consensus       844 ~g~~~lkq~dNNCyvNaa~lmLQ~l~ikF~~p~lq~Aw~~f~~Gdp~~FVal~~a~~-------------------~~t~  904 (1945)
                      .+.+-|.-..|+||+||++.+|=++ ..|..--++.............++.-+....                   .+..
T Consensus        77 ~~~~GL~N~gntCYlNsvLQ~L~~~-p~fr~~ll~~~~~~~~~~~~~~~l~~l~~~~~~~~~~~~~~~~~~~~l~~~f~~  155 (530)
T NP_001229258.1   77 AVGAGLQNMGNTCYVNASLQCLTYT-PPLANYMLSREHSQTCHRHKGCMLCTMQAHITRALHNPGHVIQPSQALAAGFHR  155 (530)
T ss_pred             ccccccccccchHHHHHHHHHHHcC-HHHHHHHhccchhhccccccchHHHHHHHHHHHHHhCCCcccCHHHHHHhccCC


Q ss_pred             CCcccHHHHHHHHHHhhcccc----------------------CEEEEEEEeCccCCeeEEEeccceeE--EeeecCHHH
Q Q_6220201       905 GELGDVRETMSYLFQHANLDS----------------------CKRVLNVVCKTCGQQQTTLKGVEAVM--YMGTLSYEQ  960 (1945)
Q Consensus       905 Gep~Da~~~L~~l~~~~~~~~----------------------a~~v~~~~C~~CG~k~~~~~G~~A~~--~~gt~~~~~  960 (1945)
                      ++..||++++..|+..+....                      ........|..||....+..-.-.+.  +-+..++.+
T Consensus       156 ~~Q~Da~Efl~~ll~~L~~~~~~~~~~~~~~~~~~~~i~~lF~g~~~~~~~C~~C~~~s~~~e~~~~l~l~i~~~~sl~~  235 (530)
T NP_001229258.1  156 GKQEDAHEFLMFTVDAMKKACLPGHKQVDHHSKDTTLIHQIFGGYWRSQIKCLHCHGISDTFDPYLDIALDIQAAQSVQQ  235 (530)
T ss_pred             CCcccHHHHHHHHHHHHHHHhcCCCcCCCCccCCCcHHHHHhCcEEEEEEEeCCCCCEEeeeccchhccccccccCCHHH


Q ss_pred             HHc-------------CCccccCCCcceEEEEEEEeCCEEEecCCCCce---------------eccCCCe---------
Q Q_6220201       961 FKK-------------GVQIPCTCGKQATKYLVQQESPFVMMSAPPAQY---------------ELKHGTF--------- 1003 (1945)
Q Consensus       961 l~~-------------g~~~~C~CG~~~~~~vv~~~~P~ll~S~~p~~~---------------~l~~~~~--------- 1003 (1945)
                      ...             -....|.+......+..-.+.|=+|+-.-.--.               .|.-..|         
T Consensus       236 ~L~~~~~~e~l~~~~~~~C~~C~~~~~~~k~~~i~~~P~vL~i~L~Rf~~~~~~k~~~~v~~p~~ldl~~~~~~~~~~~~  315 (530)
T NP_001229258.1  236 ALEQLAKPEELNGENAYHCGVCLQRAPASKTLTLHTSAKVLILVLKRFSDVTGNKIAKNVQYPECLDMQPYMSQPNTGPL  315 (530)
T ss_pred             HHHHhcChhhcCCcccccCccccccCCcEEEEEEEehhheeEEEEEeeecccCCccceeecCCceecChhhcCCCCCCCe


Q ss_pred             ----EEEEEEec-CCCccee-EEEEc-CCceEEEeccceecccC
Q Q_6220201      1004 ----TCASEYTG-NYQCGHY-KHITS-KETLYCIDGALLTKSSE 1040 (1945)
Q Consensus      1004 ----~aaNvF~G-~~~~GHY-th~~~-~~~l~~~da~~~~k~S~ 1040 (1945)
                          .++.++.| ....||| ++++. ++..+.||-..++..+.
T Consensus       316 ~Y~L~avi~H~G~~~~~GHY~a~v~~~~~~W~~~dD~~V~~~~~  359 (530)
T NP_001229258.1  316 VYVLYAVLVHAGWSCHNGHYFSYVKAQEGQWYKMDDAEVTASSI  359 (530)
T ss_pred             EEEEEEEEEEeecCCCCCcEEEEEECCCCCEEEeeCCEEEEccH


No 199
>XP_016878252.1 PREDICTED: ubiquitin carboxyl-terminal hydrolase 3 isoform X1 [Homo sapiens]
Probab=95.64  E-value=0.67  Score=60.75  Aligned_cols=194  Identities=18%  Similarity=0.231  Sum_probs=0.0  Template_Neff=10.500

Q ss_pred             CEEEEEecCCCHHHHHHHHHHHhcC----------------------------------cccCCHHHHHHHHHHhcC---
Q Q_6220201       845 GLTSIKWADNNCYLATALLTLQQIE----------------------------------LKFNPPALQDAYYRARAG---  887 (1945)
Q Consensus       845 g~~~lkq~dNNCyvNaa~lmLQ~l~----------------------------------ikF~~p~lq~Aw~~f~~G---  887 (1945)
                      +.+=|.-..|+||+||++.+|=++.                                  ..+. .++++...++..+   
T Consensus       135 ~~~GL~N~GntCy~NsvlQ~L~~~~~~r~~~~~~~~~~~~~~~~~~~~~~~~~~~~~~~~~l~-~~l~~l~~~l~~~~~~  213 (498)
T XP_016878252.1  135 CATGLRNLGNTCFMNAILQSLSNIEQFCCYFKELPAVELRNGKTAGRRTYHTRSQGDNNVSLV-EEFRKTLCALWQGSQT  213 (498)
T ss_pred             ccccccccCCcHHHHHHHHHHhCcHHHHHHHHhCChhhccCCCcCCCccccccCCCCCChHHH-HHHHHHHHHHHcCCCC


Q ss_pred             --ChHHHHHHHHHHc-CCCCCCcccHHHHHHHHHHhhccccC--------------------------------------
Q Q_6220201       888 --EAANFCALILAYC-NKTVGELGDVRETMSYLFQHANLDSC--------------------------------------  926 (1945)
Q Consensus       888 --dp~~FVal~~a~~-~~t~Gep~Da~~~L~~l~~~~~~~~a--------------------------------------  926 (1945)
                        +|..|...+.... .+..++-.||+++|..|+........                                      
T Consensus       214 ~~~p~~l~~~l~~~~~~f~~~~qqDa~Efl~~ll~~L~~~~~~~~~~~~~~~~~~~~~~~~~~~~~~~~~~~~~i~~~F~  293 (498)
T XP_016878252.1  214 AFSPESLFYVVWKIMPNFRGYQQQDAHEFMRYLLDHLHLELQGGFNGVSRSAILQENSTLSASNKCCINGASTVVTAIFG  293 (498)
T ss_pred             CCCCHHHHHHHHHHCcccCCCCCccHHHHHHHHHHHHHHHHhcccCCCchHHHHhcccccchhcccccCCCCcHHHHHhC


Q ss_pred             -EEEEEEEeCccCCeeEEEeccceeEEeeec----------------CHHHHHc-------------CCccccCCCcceE
Q Q_6220201       927 -KRVLNVVCKTCGQQQTTLKGVEAVMYMGTL----------------SYEQFKK-------------GVQIPCTCGKQAT  976 (1945)
Q Consensus       927 -~~v~~~~C~~CG~k~~~~~G~~A~~~~gt~----------------~~~~l~~-------------g~~~~C~CG~~~~  976 (1945)
                       .......|..||.......=..-...-=..                +++++.+             -.-..|.+.....
T Consensus       294 g~~~~~~~C~~C~~~~~~~e~~~~lsL~i~~~~~~~~~~~~~~~~~~sl~~~L~~~~~~e~l~~~~~~~C~~C~~~~~~~  373 (498)
T XP_016878252.1  294 GILQNEVNCLICGTESRKFDPFLDLSLDIPSQFRSKRSKNQENGPVCSLRDCLRSFTDLEELDETELYMCHKCKKKQKST  373 (498)
T ss_pred             CEEeeEEEeCCCCCeeccccccccccccCChhhcccccCCCCCCCccCHHHHHHHhcCccccCcccCcccccCCCcccee


Q ss_pred             EEEEEEeCCEEEecCCCCcee---------------cc-----------------CCCeEEEEE--EecC-CCccee-EE
Q Q_6220201       977 KYLVQQESPFVMMSAPPAQYE---------------LK-----------------HGTFTCASE--YTGN-YQCGHY-KH 1020 (1945)
Q Consensus       977 ~~vv~~~~P~ll~S~~p~~~~---------------l~-----------------~~~~~aaNv--F~G~-~~~GHY-th 1020 (1945)
                      .+..-.+.|=+|+-.-.--..               +.                 ...|.-.-+  ..|. ...||| .+
T Consensus       374 ~~~~i~~lP~vL~i~l~R~~~~~~~~~K~~~~v~fp~~~Ldl~~~~~~~~~~~~~~~~Y~L~~vV~H~G~~~~~GHY~a~  453 (498)
T XP_016878252.1  374 KKFWIQKLPKVLCLHLKRFHWTAYLRNKVDTYVEFPLRGLDMKCYLLEPENSGPESCLYDLAAVVVHHGSGVGSGHYTAY  453 (498)
T ss_pred             eEEEeccCCCeEEEEEcceeccccccccCCcceeCCCCCCChhHhccCcccCCCCCceEEEEEEEEEecCCCCCceeEEE


Q ss_pred             EEcCCceEEEeccceeccc
Q Q_6220201      1021 ITSKETLYCIDGALLTKSS 1039 (1945)
Q Consensus      1021 ~~~~~~l~~~da~~~~k~S 1039 (1945)
                      .+.++..+.+|-..+++.+
T Consensus       454 v~~~~~W~~~nD~~V~~~~  472 (498)
T XP_016878252.1  454 ATHEGRWFHFNDSTVTLTD  472 (498)
T ss_pred             EEECCEEEEeeCCEEEecC


No 200
>XP_016878253.1 PREDICTED: ubiquitin carboxyl-terminal hydrolase 3 isoform X1 [Homo sapiens]
Probab=95.64  E-value=0.67  Score=60.75  Aligned_cols=194  Identities=18%  Similarity=0.231  Sum_probs=0.0  Template_Neff=10.500

Q ss_pred             CEEEEEecCCCHHHHHHHHHHHhcC----------------------------------cccCCHHHHHHHHHHhcC---
Q Q_6220201       845 GLTSIKWADNNCYLATALLTLQQIE----------------------------------LKFNPPALQDAYYRARAG---  887 (1945)
Q Consensus       845 g~~~lkq~dNNCyvNaa~lmLQ~l~----------------------------------ikF~~p~lq~Aw~~f~~G---  887 (1945)
                      +.+=|.-..|+||+||++.+|=++.                                  ..+. .++++...++..+   
T Consensus       135 ~~~GL~N~GntCy~NsvlQ~L~~~~~~r~~~~~~~~~~~~~~~~~~~~~~~~~~~~~~~~~l~-~~l~~l~~~l~~~~~~  213 (498)
T XP_016878253.1  135 CATGLRNLGNTCFMNAILQSLSNIEQFCCYFKELPAVELRNGKTAGRRTYHTRSQGDNNVSLV-EEFRKTLCALWQGSQT  213 (498)
T ss_pred             ccccccccCCcHHHHHHHHHHhCcHHHHHHHHhCChhhccCCCcCCCccccccCCCCCChHHH-HHHHHHHHHHHcCCCC


Q ss_pred             --ChHHHHHHHHHHc-CCCCCCcccHHHHHHHHHHhhccccC--------------------------------------
Q Q_6220201       888 --EAANFCALILAYC-NKTVGELGDVRETMSYLFQHANLDSC--------------------------------------  926 (1945)
Q Consensus       888 --dp~~FVal~~a~~-~~t~Gep~Da~~~L~~l~~~~~~~~a--------------------------------------  926 (1945)
                        +|..|...+.... .+..++-.||+++|..|+........                                      
T Consensus       214 ~~~p~~l~~~l~~~~~~f~~~~qqDa~Efl~~ll~~L~~~~~~~~~~~~~~~~~~~~~~~~~~~~~~~~~~~~~i~~~F~  293 (498)
T XP_016878253.1  214 AFSPESLFYVVWKIMPNFRGYQQQDAHEFMRYLLDHLHLELQGGFNGVSRSAILQENSTLSASNKCCINGASTVVTAIFG  293 (498)
T ss_pred             CCCCHHHHHHHHHHCcccCCCCCccHHHHHHHHHHHHHHHHhcccCCCchHHHHhcccccchhcccccCCCCcHHHHHhC


Q ss_pred             -EEEEEEEeCccCCeeEEEeccceeEEeeec----------------CHHHHHc-------------CCccccCCCcceE
Q Q_6220201       927 -KRVLNVVCKTCGQQQTTLKGVEAVMYMGTL----------------SYEQFKK-------------GVQIPCTCGKQAT  976 (1945)
Q Consensus       927 -~~v~~~~C~~CG~k~~~~~G~~A~~~~gt~----------------~~~~l~~-------------g~~~~C~CG~~~~  976 (1945)
                       .......|..||.......=..-...-=..                +++++.+             -.-..|.+.....
T Consensus       294 g~~~~~~~C~~C~~~~~~~e~~~~lsL~i~~~~~~~~~~~~~~~~~~sl~~~L~~~~~~e~l~~~~~~~C~~C~~~~~~~  373 (498)
T XP_016878253.1  294 GILQNEVNCLICGTESRKFDPFLDLSLDIPSQFRSKRSKNQENGPVCSLRDCLRSFTDLEELDETELYMCHKCKKKQKST  373 (498)
T ss_pred             CEEeeEEEeCCCCCeeccccccccccccCChhhcccccCCCCCCCccCHHHHHHHhcCccccCcccCcccccCCCcccee


Q ss_pred             EEEEEEeCCEEEecCCCCcee---------------cc-----------------CCCeEEEEE--EecC-CCccee-EE
Q Q_6220201       977 KYLVQQESPFVMMSAPPAQYE---------------LK-----------------HGTFTCASE--YTGN-YQCGHY-KH 1020 (1945)
Q Consensus       977 ~~vv~~~~P~ll~S~~p~~~~---------------l~-----------------~~~~~aaNv--F~G~-~~~GHY-th 1020 (1945)
                      .+..-.+.|=+|+-.-.--..               +.                 ...|.-.-+  ..|. ...||| .+
T Consensus       374 ~~~~i~~lP~vL~i~l~R~~~~~~~~~K~~~~v~fp~~~Ldl~~~~~~~~~~~~~~~~Y~L~~vV~H~G~~~~~GHY~a~  453 (498)
T XP_016878253.1  374 KKFWIQKLPKVLCLHLKRFHWTAYLRNKVDTYVEFPLRGLDMKCYLLEPENSGPESCLYDLAAVVVHHGSGVGSGHYTAY  453 (498)
T ss_pred             eEEEeccCCCeEEEEEcceeccccccccCCcceeCCCCCCChhHhccCcccCCCCCceEEEEEEEEEecCCCCCceeEEE


Q ss_pred             EEcCCceEEEeccceeccc
Q Q_6220201      1021 ITSKETLYCIDGALLTKSS 1039 (1945)
Q Consensus      1021 ~~~~~~l~~~da~~~~k~S 1039 (1945)
                      .+.++..+.+|-..+++.+
T Consensus       454 v~~~~~W~~~nD~~V~~~~  472 (498)
T XP_016878253.1  454 ATHEGRWFHFNDSTVTLTD  472 (498)
T ss_pred             EEECCEEEEeeCCEEEecC


No 201
>XP_016878254.1 PREDICTED: ubiquitin carboxyl-terminal hydrolase 3 isoform X1 [Homo sapiens]
Probab=95.64  E-value=0.67  Score=60.75  Aligned_cols=194  Identities=18%  Similarity=0.231  Sum_probs=0.0  Template_Neff=10.500

Q ss_pred             CEEEEEecCCCHHHHHHHHHHHhcC----------------------------------cccCCHHHHHHHHHHhcC---
Q Q_6220201       845 GLTSIKWADNNCYLATALLTLQQIE----------------------------------LKFNPPALQDAYYRARAG---  887 (1945)
Q Consensus       845 g~~~lkq~dNNCyvNaa~lmLQ~l~----------------------------------ikF~~p~lq~Aw~~f~~G---  887 (1945)
                      +.+=|.-..|+||+||++.+|=++.                                  ..+. .++++...++..+   
T Consensus       135 ~~~GL~N~GntCy~NsvlQ~L~~~~~~r~~~~~~~~~~~~~~~~~~~~~~~~~~~~~~~~~l~-~~l~~l~~~l~~~~~~  213 (498)
T XP_016878254.1  135 CATGLRNLGNTCFMNAILQSLSNIEQFCCYFKELPAVELRNGKTAGRRTYHTRSQGDNNVSLV-EEFRKTLCALWQGSQT  213 (498)
T ss_pred             ccccccccCCcHHHHHHHHHHhCcHHHHHHHHhCChhhccCCCcCCCccccccCCCCCChHHH-HHHHHHHHHHHcCCCC


Q ss_pred             --ChHHHHHHHHHHc-CCCCCCcccHHHHHHHHHHhhccccC--------------------------------------
Q Q_6220201       888 --EAANFCALILAYC-NKTVGELGDVRETMSYLFQHANLDSC--------------------------------------  926 (1945)
Q Consensus       888 --dp~~FVal~~a~~-~~t~Gep~Da~~~L~~l~~~~~~~~a--------------------------------------  926 (1945)
                        +|..|...+.... .+..++-.||+++|..|+........                                      
T Consensus       214 ~~~p~~l~~~l~~~~~~f~~~~qqDa~Efl~~ll~~L~~~~~~~~~~~~~~~~~~~~~~~~~~~~~~~~~~~~~i~~~F~  293 (498)
T XP_016878254.1  214 AFSPESLFYVVWKIMPNFRGYQQQDAHEFMRYLLDHLHLELQGGFNGVSRSAILQENSTLSASNKCCINGASTVVTAIFG  293 (498)
T ss_pred             CCCCHHHHHHHHHHCcccCCCCCccHHHHHHHHHHHHHHHHhcccCCCchHHHHhcccccchhcccccCCCCcHHHHHhC


Q ss_pred             -EEEEEEEeCccCCeeEEEeccceeEEeeec----------------CHHHHHc-------------CCccccCCCcceE
Q Q_6220201       927 -KRVLNVVCKTCGQQQTTLKGVEAVMYMGTL----------------SYEQFKK-------------GVQIPCTCGKQAT  976 (1945)
Q Consensus       927 -~~v~~~~C~~CG~k~~~~~G~~A~~~~gt~----------------~~~~l~~-------------g~~~~C~CG~~~~  976 (1945)
                       .......|..||.......=..-...-=..                +++++.+             -.-..|.+.....
T Consensus       294 g~~~~~~~C~~C~~~~~~~e~~~~lsL~i~~~~~~~~~~~~~~~~~~sl~~~L~~~~~~e~l~~~~~~~C~~C~~~~~~~  373 (498)
T XP_016878254.1  294 GILQNEVNCLICGTESRKFDPFLDLSLDIPSQFRSKRSKNQENGPVCSLRDCLRSFTDLEELDETELYMCHKCKKKQKST  373 (498)
T ss_pred             CEEeeEEEeCCCCCeeccccccccccccCChhhcccccCCCCCCCccCHHHHHHHhcCccccCcccCcccccCCCcccee


Q ss_pred             EEEEEEeCCEEEecCCCCcee---------------cc-----------------CCCeEEEEE--EecC-CCccee-EE
Q Q_6220201       977 KYLVQQESPFVMMSAPPAQYE---------------LK-----------------HGTFTCASE--YTGN-YQCGHY-KH 1020 (1945)
Q Consensus       977 ~~vv~~~~P~ll~S~~p~~~~---------------l~-----------------~~~~~aaNv--F~G~-~~~GHY-th 1020 (1945)
                      .+..-.+.|=+|+-.-.--..               +.                 ...|.-.-+  ..|. ...||| .+
T Consensus       374 ~~~~i~~lP~vL~i~l~R~~~~~~~~~K~~~~v~fp~~~Ldl~~~~~~~~~~~~~~~~Y~L~~vV~H~G~~~~~GHY~a~  453 (498)
T XP_016878254.1  374 KKFWIQKLPKVLCLHLKRFHWTAYLRNKVDTYVEFPLRGLDMKCYLLEPENSGPESCLYDLAAVVVHHGSGVGSGHYTAY  453 (498)
T ss_pred             eEEEeccCCCeEEEEEcceeccccccccCCcceeCCCCCCChhHhccCcccCCCCCceEEEEEEEEEecCCCCCceeEEE


Q ss_pred             EEcCCceEEEeccceeccc
Q Q_6220201      1021 ITSKETLYCIDGALLTKSS 1039 (1945)
Q Consensus      1021 ~~~~~~l~~~da~~~~k~S 1039 (1945)
                      .+.++..+.+|-..+++.+
T Consensus       454 v~~~~~W~~~nD~~V~~~~  472 (498)
T XP_016878254.1  454 ATHEGRWFHFNDSTVTLTD  472 (498)
T ss_pred             EEECCEEEEeeCCEEEecC


No 202
>NP_987090.2 inactive ubiquitin carboxyl-terminal hydrolase 50 [Homo sapiens]
Probab=95.63  E-value=0.15  Score=61.92  Aligned_cols=177  Identities=14%  Similarity=0.163  Sum_probs=0.0  Template_Neff=11.100

Q ss_pred             eCCEEEEEecCCCHHHHHHHHHHHhc------------------CcccCCHHHHHHHHHHhcCC-----hHHHHHHHHHH
Q Q_6220201       843 VNGLTSIKWADNNCYLATALLTLQQI------------------ELKFNPPALQDAYYRARAGE-----AANFCALILAY  899 (1945)
Q Consensus       843 ~~g~~~lkq~dNNCyvNaa~lmLQ~l------------------~ikF~~p~lq~Aw~~f~~Gd-----p~~FVal~~a~  899 (1945)
                      ..+.+-|....|+||+||++.+|-++                  ...--...++....++..++     |..|...+...
T Consensus        40 ~~~~~GL~N~~n~Cy~NsvlQ~L~~~~~f~~~l~~~~~~~~~~~~~~~~~~~l~~l~~~~~~~~~~~~~~~~l~~~l~~~  119 (334)
T NP_987090.2      40 FQGVTGLWNLGNTCCVNAISQCLCSILPLVEYFLTGKYITALQNDCSEVATAFAYLMTDMWLGDSDCVSPEIFWSALGNL  119 (334)
T ss_pred             ccCccceecCCCCHHHHHHHHHHHcCHHHHHHHhccchhhhccCchHHHHHHHHHHHHHHhcCCCCcCCHHHHHHHHHHh


Q ss_pred             -cCCCCCCcccHHHHHHHHHHhhccccCE------------------------------------EEEEEEeCccCCeeE
Q Q_6220201       900 -CNKTVGELGDVRETMSYLFQHANLDSCK------------------------------------RVLNVVCKTCGQQQT  942 (1945)
Q Consensus       900 -~~~t~Gep~Da~~~L~~l~~~~~~~~a~------------------------------------~v~~~~C~~CG~k~~  942 (1945)
                       .....|...||++++..++......-..                                    ......|..||....
T Consensus       120 ~~~~~~~~q~Da~E~~~~ll~~l~~~~~~~~~~~~~~~~~~~~~~~~~~~~~~~~~~~~~lF~~~~~~~~~C~~C~~~~~  199 (334)
T NP_987090.2     120 YPAFTKKMQQDAQEFLICVLNELHEALKKYHYSRRRSYEKGSTQRCCRKWITTETSIITQLFEEQLNYSIVCLKCEKCTY  199 (334)
T ss_pred             cHHhCCCCchHHHHHHHHHHHHHHHHHHHhccCCCccccCCchHHhHHHHHhcCCCHHHHHHcceecEeEEcCCCCCEEe


Q ss_pred             EEe---------------ccceeEEeeecCHHHHHcCCcc---------ccCCCcceEEEEEEEeCCEEEe---------
Q Q_6220201       943 TLK---------------GVEAVMYMGTLSYEQFKKGVQI---------PCTCGKQATKYLVQQESPFVMM---------  989 (1945)
Q Consensus       943 ~~~---------------G~~A~~~~gt~~~~~l~~g~~~---------~C~CG~~~~~~vv~~~~P~ll~---------  989 (1945)
                      ...               .+..+       ++........         .|.+.....+...-.+.|=+|+         
T Consensus       200 ~~~~~~~l~l~~~~~~~~~l~~~-------l~~~~~~~~~~~~~~~~C~~c~~~~~~~~~~~~~~~P~iL~i~l~r~~~~  272 (334)
T NP_987090.2     200 KNEVFTVFSLPIPSKYECSLRDC-------LQCFFQQDALTWNNEIHCSFCETKQETAVRASISKAPKIIIFHLKRFDIQ  272 (334)
T ss_pred             ecccceeeeccCCCCCcccHHHH-------HHHHhccccCCCCCCeeCCCCCCcchHhHHhhhhcCCCEEEEEecceEec


Q ss_pred             ----cCCCCceeccCC----------------CeEEEEE--EecCCCccee-EEEEcCCc
Q Q_6220201       990 ----SAPPAQYELKHG----------------TFTCASE--YTGNYQCGHY-KHITSKET 1026 (1945)
Q Consensus       990 ----S~~p~~~~l~~~----------------~~~aaNv--F~G~~~~GHY-th~~~~~~ 1026 (1945)
                          .-......++..                .|.-.-+  +.|....||| ++++...+
T Consensus       273 ~~~~~k~~~~v~~p~~~l~l~~~~~~~~~~~~~Y~L~~vi~h~G~~~~GHy~a~vr~~~~  332 (334)
T NP_987090.2     273 GTTKRKLRTDIHYPLTNLDLTPYICSIFRKYPKYNLCAVVNHFGDLDGGHYTAFCKNSVT  332 (334)
T ss_pred             CCcceeccccccCCCcccCchHHcchhhccCCCEEEEEEEEeecCCCCceeEEEEEecCC


No 203
>NP_001243800.1 ubiquitin carboxyl-terminal hydrolase 17-like protein 3 [Homo sapiens]
Probab=95.62  E-value=0.86  Score=61.45  Aligned_cols=197  Identities=13%  Similarity=0.085  Sum_probs=0.0  Template_Neff=9.300

Q ss_pred             CCEEEEEecCCCHHHHHHHHHHHhc------------------CcccCCHHHHHHHHHHhcCChHHHHHHHHHHcCCCCC
Q Q_6220201       844 NGLTSIKWADNNCYLATALLTLQQI------------------ELKFNPPALQDAYYRARAGEAANFCALILAYCNKTVG  905 (1945)
Q Consensus       844 ~g~~~lkq~dNNCyvNaa~lmLQ~l------------------~ikF~~p~lq~Aw~~f~~Gdp~~FVal~~a~~~~t~G  905 (1945)
                      .+..-|.-..|+||+||++.+|=++                  ...-....+++.+..+......-+...-.....+..+
T Consensus        77 ~~~~GL~N~gntCYlNsvLQ~L~~~p~fr~~ll~~~~~~~~~~~~~~~l~~l~~~~~~~~~~~~~~~~~~~~l~~~f~~~  156 (530)
T NP_001243800.1   77 AVGAGLQNMGNTCYENASLQCLTYTLPLANYMLSREHSQTCQRPKCCMLCTMQAHITWALHSPGHVIQPSQALASGFHRG  156 (530)
T ss_pred             cCCCCcccCCCcHHHHHHHHHHHcCHHHHHHHhcccccccCCCCchHHHHHHHHHHHHHhcCCCccccHHHHHhccCCCC


Q ss_pred             CcccHHHHHHHHHHhhccccC----------------------EEEEEEEeCccCCeeEEEeccceeE--EeeecCHHHH
Q Q_6220201       906 ELGDVRETMSYLFQHANLDSC----------------------KRVLNVVCKTCGQQQTTLKGVEAVM--YMGTLSYEQF  961 (1945)
Q Consensus       906 ep~Da~~~L~~l~~~~~~~~a----------------------~~v~~~~C~~CG~k~~~~~G~~A~~--~~gt~~~~~l  961 (1945)
                      +..||++++..|+........                      .......|..||....+..-.-...  +-+..++.+.
T Consensus       157 ~Q~Da~Efl~~lld~L~~~~~~~~~~~~~~~~~~~~i~~lF~g~~~~~~~C~~C~~~s~~~e~~~~l~l~i~~~~sl~~~  236 (530)
T NP_001243800.1  157 KQEDVHEFLMFTVDAMKKACLPGHKQVDHHSKDTTLIHQIFGGCWRSQIKCLHCHGISDTFDPYLDIALDIQAAQSVKQA  236 (530)
T ss_pred             CchhHHHHHHHHHHHHHHHcccCCcCCCCCcCCCcHHHHHhCcEEEEEEEeCCCCCEEeeeccceeEEeecccchHHHHH


Q ss_pred             H--------------cCCccccCCCcceEEEEEEEeCCEEEecCCCCcee--------------ccCCCe----------
Q Q_6220201       962 K--------------KGVQIPCTCGKQATKYLVQQESPFVMMSAPPAQYE--------------LKHGTF---------- 1003 (1945)
Q Consensus       962 ~--------------~g~~~~C~CG~~~~~~vv~~~~P~ll~S~~p~~~~--------------l~~~~~---------- 1003 (1945)
                      .              .....+........+.....--++|+++-..-...              |.-..|          
T Consensus       237 L~~~~~~e~l~g~n~~~C~~C~~~~~a~k~~~i~~lP~vL~i~L~Rf~~~~~~k~~~~v~~p~~ldl~~~~~~~~~~~~~  316 (530)
T NP_001243800.1  237 LEQLVKPEELNGENAYHCGLCLQRAPASNTLTLHTSAKVLILVLKRFSDVAGNKLAKNVQYPECLDMQPYMSQQNTGPLV  316 (530)
T ss_pred             HHHHcChhHhCCCcccccCccccccCeEEEEEEEecCCEEEEEEecccccccchhcceeeCCccccCCccccCCCCCCeE


Q ss_pred             ---EEEEEEec-CCCccee-EEEEc-CCceEEEeccceecccC
Q Q_6220201      1004 ---TCASEYTG-NYQCGHY-KHITS-KETLYCIDGALLTKSSE 1040 (1945)
Q Consensus      1004 ---~aaNvF~G-~~~~GHY-th~~~-~~~l~~~da~~~~k~S~ 1040 (1945)
                         .+.-+..| ....||| .+++. ++..+.||-..++..+.
T Consensus       317 Y~L~avi~H~G~~~~~GHY~a~v~~~~~~W~~fnD~~V~~v~~  359 (530)
T NP_001243800.1  317 YVLYAVLVHAGWSCHDGHYFSYVKAQEGQWYKMDDAEVTVCSI  359 (530)
T ss_pred             EEEEEEEEeccccCCCCcEEEEEECCCCCeEEEECCEEEEeeh


No 204
>NP_958804.2 ubiquitin carboxyl-terminal hydrolase 17 [Homo sapiens]
Probab=95.60  E-value=0.72  Score=62.22  Aligned_cols=192  Identities=16%  Similarity=0.117  Sum_probs=0.0  Template_Neff=9.200

Q ss_pred             EEecCCCHHHHHHHHHHHhc------------------CcccCCHHHHHHHHHHhcCChHHHHHHHHHHcCCCCCCcccH
Q Q_6220201       849 IKWADNNCYLATALLTLQQI------------------ELKFNPPALQDAYYRARAGEAANFCALILAYCNKTVGELGDV  910 (1945)
Q Consensus       849 lkq~dNNCyvNaa~lmLQ~l------------------~ikF~~p~lq~Aw~~f~~Gdp~~FVal~~a~~~~t~Gep~Da  910 (1945)
                      |.-..|+||+||++.+|-++                  ...-..-.|+..............-..-.-...+..|.-.||
T Consensus        82 L~N~GntCYlNsvLQ~L~~~p~fr~~ll~~~~~~~~~~~~~~~l~~l~~~~~~~~~~~~~~~~~~~~l~~~f~~~~QqDa  161 (530)
T NP_958804.2      82 LQNMGNTCYENASLQCLTYTPPLANYMLSREHSQTCQRPKCCMLCTMQAHITWALHSPGHVIQPSQALAAGFHRGKQEDA  161 (530)
T ss_pred             cccCCCcHHHHHHHHHHHcCHHHHHHHhccchhhcCCCCchHHHHHHHHHHHHHhcCCCccccHHHHHHhccCCCCcccH


Q ss_pred             HHHHHHHHHhhcc----------------------ccCEEEEEEEeCccCCeeEEEeccceeE--EeeecCHHHHHc---
Q Q_6220201       911 RETMSYLFQHANL----------------------DSCKRVLNVVCKTCGQQQTTLKGVEAVM--YMGTLSYEQFKK---  963 (1945)
Q Consensus       911 ~~~L~~l~~~~~~----------------------~~a~~v~~~~C~~CG~k~~~~~G~~A~~--~~gt~~~~~l~~---  963 (1945)
                      +++|+.|+..+..                      -......+..|..||....+..-.--.-  +.+..++.+...   
T Consensus       162 ~Efl~~ll~~L~~~~~~~~~~~~~~~~~~~~i~~lF~g~~~~~~~C~~C~~~s~~~e~~~~l~L~i~~~~sl~~~l~~~~  241 (530)
T NP_958804.2     162 HEFLMFTVDAMKKACLPGHKQVDHHSKDTTLIHQIFGGCWRSQIKCLHCHGISDTFDPYLDIALDIQAAQSVKQALEQLV  241 (530)
T ss_pred             HHHHHHHHHHHHHHhCcCCccCCccccCCcHHHHHhccEEEEEEEeCCCCCEEEeecchhhcccccccchHHHHHHHHhc


Q ss_pred             ----------CCccccCCCcceEEEEEEEeCCEEEecCC-----------------CCceec---------cCCCeEEEE
Q Q_6220201       964 ----------GVQIPCTCGKQATKYLVQQESPFVMMSAP-----------------PAQYEL---------KHGTFTCAS 1007 (1945)
Q Consensus       964 ----------g~~~~C~CG~~~~~~vv~~~~P~ll~S~~-----------------p~~~~l---------~~~~~~aaN 1007 (1945)
                                -....|.+.........-.+.|=+|+-.-                 |..-.|         ....|.-.-
T Consensus       242 ~~e~~~~~~~~~C~~C~~~~~~~k~~~i~~lP~vL~i~L~Rf~~~~~~k~~~~v~~p~~Ldl~~~~~~~~~~~~~Y~L~a  321 (530)
T NP_958804.2     242 KPEELNGENAYHCGLCLQRAPASKTLTLHTSAKVLILVLKRFSDVTGNKLAKNVQYPECLDMQPYMSQQNTGPLVYVLYA  321 (530)
T ss_pred             ChhhcCCCccccccccccccceEEEEEEeccCCeEEEEEEeeccccCCcccceeeCCccccchhhcccCCCCCeEEEEEE


Q ss_pred             E--Eec-CCCccee-EEEEc-CCceEEEeccceecccC
Q Q_6220201      1008 E--YTG-NYQCGHY-KHITS-KETLYCIDGALLTKSSE 1040 (1945)
Q Consensus      1008 v--F~G-~~~~GHY-th~~~-~~~l~~~da~~~~k~S~ 1040 (1945)
                      +  +.| ....||| .+++. ++..+.||-..++..+.
T Consensus       322 vI~H~G~~~~~GHY~a~vr~~~~~W~~fdD~~V~~~~~  359 (530)
T NP_958804.2     322 VLVHAGWSCHDGHYFSYVKAQEGQWYKMDDAKVTACSI  359 (530)
T ss_pred             EEEEeecCCCCCcEEEEEEccCCCEEEeECCEEEEccH


No 205
>NP_001269978.1 ubiquitin carboxyl-terminal hydrolase 8 isoform b [Homo sapiens]
Probab=95.59  E-value=0.42  Score=69.77  Aligned_cols=194  Identities=16%  Similarity=0.202  Sum_probs=0.0  Template_Neff=7.700

Q ss_pred             CEEEEEecCCCHHHHHHHHHHHhc------------------------CcccCCHHHHHHHHHHhcC-----ChHHHHHH
Q Q_6220201       845 GLTSIKWADNNCYLATALLTLQQI------------------------ELKFNPPALQDAYYRARAG-----EAANFCAL  895 (1945)
Q Consensus       845 g~~~lkq~dNNCyvNaa~lmLQ~l------------------------~ikF~~p~lq~Aw~~f~~G-----dp~~FVal  895 (1945)
                      +.+-|.-.+|+||+||++.+|-++                        .-.+- ..++..+.++..|     .|..|...
T Consensus       669 ~~~GL~NlGNTCYmNSvLQ~L~~~p~l~~~~~~~~~~~~~~~~~~~~~~~~l~-~el~~l~~~L~~~~~~~i~p~~l~~~  747 (1012)
T NP_001269978.1  669 ALTGLRNLGNTCYMNSILQCLCNAPHLADYFNRNCYQDDINRSNLLGHKGEVA-EEFGIIMKALWTGQYRYISPKDFKIT  747 (1012)
T ss_pred             CccCcccCCCchHHHHHHHHHHcCHHHHHHHHhhcchhhhccccccCChHHHH-HHHHHHHHHHHcCCCCccChHHHHHH


Q ss_pred             HHHH-cCCCCCCcccHHHHHHHHHHhhccccCE-------------------------------------------EEEE
Q Q_6220201       896 ILAY-CNKTVGELGDVRETMSYLFQHANLDSCK-------------------------------------------RVLN  931 (1945)
Q Consensus       896 ~~a~-~~~t~Gep~Da~~~L~~l~~~~~~~~a~-------------------------------------------~v~~  931 (1945)
                      +-.+ ..+.-|+-.||+++|..|+..+...--.                                           ....
T Consensus       748 l~~~~~~F~~~~QQDA~EFL~~LLd~Lheel~~~~~~~~~~~~~~~~l~~~~~~~~~w~~~~~~~~S~I~~lF~gq~~s~  827 (1012)
T NP_001269978.1  748 IGKINDQFAGYSQQDSQELLLFLMDGLHEDLNKADNRKRYKEENNDHLDDFKAAEHAWQKHKQLNESIIVALFQGQFKST  827 (1012)
T ss_pred             HHHhhHhhCCCCcccHHHHHHHHHHHHHHHHhhhhhhHHHhhhcccccchHHHHHHHHHHhHhcCCcHHHHHhCeEEEEE


Q ss_pred             EEeCccCCeeEEEeccceeE----EeeecCHHHHHcCC-----------ccccCCCcceE---EEEEEEeCCEEEecCCC
Q Q_6220201       932 VVCKTCGQQQTTLKGVEAVM----YMGTLSYEQFKKGV-----------QIPCTCGKQAT---KYLVQQESPFVMMSAPP  993 (1945)
Q Consensus       932 ~~C~~CG~k~~~~~G~~A~~----~~gt~~~~~l~~g~-----------~~~C~CG~~~~---~~vv~~~~P~ll~S~~p  993 (1945)
                      ..|..||....+..-.--..    ..+..++.++...+           -.|..|+....   ......=-|+|+++-..
T Consensus       828 ~~C~~Cg~~s~~~e~f~~LsL~i~~~~~~sL~d~L~~~~~~e~l~~~~~~~C~~Ck~~~~~~kk~~I~kLP~iLiI~LkR  907 (1012)
T NP_001269978.1  828 VQCLTCHKKSRTFEAFMYLSLPLASTSKCTLQDCLRLFSKEEKLTDNNRFYCSHCRARRDSLKKIEIWKLPPVLLVHLKR  907 (1012)
T ss_pred             EEecCCCcEEeeeeeeehhccccccCCCCCHHHHHHHHcCCeecCCCCceeCCccCCcccceeEEEEeeCCCeEEEEEee


Q ss_pred             Ccee--------------cc--------------CCCeEEEEE--EecCCCccee-EEEEcC--CceEEEeccceeccc
Q Q_6220201       994 AQYE--------------LK--------------HGTFTCASE--YTGNYQCGHY-KHITSK--ETLYCIDGALLTKSS 1039 (1945)
Q Consensus       994 ~~~~--------------l~--------------~~~~~aaNv--F~G~~~~GHY-th~~~~--~~l~~~da~~~~k~S 1039 (1945)
                      -...              +.              ...|.-.-+  +.|....||| .+.+..  +..+.||-..++..+
T Consensus       908 f~~~~~~~~K~~~~V~fple~LdLs~y~~~~~~~~~~Y~L~aVV~H~G~~~~GHYtAyvk~~~~~~W~~fDD~~V~~vs  986 (1012)
T NP_001269978.1  908 FSYDGRWKQKLQTSVDFPLENLDLSQYVIGPKNNLKKYNLFSVSNHYGGLDGGHYTAYCKNAARQRWFKFDDHEVSDIS  986 (1012)
T ss_pred             eecCCCceEEeceeeeCChhcCChHHhccCCCCCCceEEEEEEEEeeccCCcceEEEEEEeCCCCcEEEEeCceeEEcC


No 206
>NP_001243782.1 ubiquitin carboxyl-terminal hydrolase 17-like protein 12 [Homo sapiens]
Probab=95.58  E-value=0.95  Score=61.13  Aligned_cols=191  Identities=18%  Similarity=0.168  Sum_probs=0.0  Template_Neff=9.200

Q ss_pred             CCEEEEEecCCCHHHHHHHHHHHhcCcccCCHHHHHHHHHHhcCC---------hHHHHHHHHHHc--------------
Q Q_6220201       844 NGLTSIKWADNNCYLATALLTLQQIELKFNPPALQDAYYRARAGE---------AANFCALILAYC--------------  900 (1945)
Q Consensus       844 ~g~~~lkq~dNNCyvNaa~lmLQ~l~ikF~~p~lq~Aw~~f~~Gd---------p~~FVal~~a~~--------------  900 (1945)
                      .+..-|+-..|+||+||++.+|-++      |.+++.......-.         ...+.+.+.-..              
T Consensus        77 ~~~~GL~N~gntCYlNsvLQ~L~~~------p~fr~~il~~~~~~~~~~~~~~~l~~l~~~~~~~~~~~~~~i~~~~~l~  150 (530)
T NP_001243782.1   77 AVGAGLQNMGNTCYVNASLQCLTYT------PPLANYMLSREHSQTCHRHKGCMLCTMQAHITRALHNPGHVIQPSQALA  150 (530)
T ss_pred             cCCCccccccchHHHHHHHHHHHcC------HHHHHHHhccccccccccCCchHHHHHHHHHHHHHhCCCccccHHHHHh


Q ss_pred             -CCCCCCcccHHHHHHHHHHhhcccc----------------------CEEEEEEEeCccCCeeEEEeccceeE--Eeee
Q Q_6220201       901 -NKTVGELGDVRETMSYLFQHANLDS----------------------CKRVLNVVCKTCGQQQTTLKGVEAVM--YMGT  955 (1945)
Q Consensus       901 -~~t~Gep~Da~~~L~~l~~~~~~~~----------------------a~~v~~~~C~~CG~k~~~~~G~~A~~--~~gt  955 (1945)
                       .+..+.-.||++++..|+..+....                      ........|..||....+..-.-.+.  +-+.
T Consensus       151 ~~f~~~~q~Da~Efl~~ll~~L~~~~~~~~~~~~~~~~~~~~i~~lF~g~~~~~~~C~~C~~~s~~~e~~~~l~l~i~~~  230 (530)
T NP_001243782.1  151 AGFHRGKQEDAHEFLMFTVDAMKKACLPGHKQVDHHSKDTTLIHQIFGGYWRSQIKCLHCHGISDTFDPYLDIALDIQAA  230 (530)
T ss_pred             hccCCCCcccHHHHHHHHHHHHHHHhCCCCccCCcccCCCCHHHHHhccEEEEEEEeCCCCCEEeeecccceeecCcccC


Q ss_pred             cCHHHHHc-------------CCccccCCCcceEEEEEEEeCCEEEecCCCCce---------------eccCCCe----
Q Q_6220201       956 LSYEQFKK-------------GVQIPCTCGKQATKYLVQQESPFVMMSAPPAQY---------------ELKHGTF---- 1003 (1945)
Q Consensus       956 ~~~~~l~~-------------g~~~~C~CG~~~~~~vv~~~~P~ll~S~~p~~~---------------~l~~~~~---- 1003 (1945)
                      .++.+...             -....|........+..-.+.|=+|+-.-.--.               .|.-..|    
T Consensus       231 ~sl~~~L~~~~~~e~l~g~~~~~C~~C~~~~~~~k~~~i~~~P~vL~i~L~Rf~~~~~~k~~~~v~~p~~ldl~~~~~~~  310 (530)
T NP_001243782.1  231 QSVQQALEQLVKPEELNGENAYHCGVCLQRAPASKMLTLLTSAKVLILVLKRFSDVTGNKIAKNVQYPECLDMQPYMSQP  310 (530)
T ss_pred             CCHHHHHHHhcChhHhCCCccccCCCccccccceeEEEEeecCCEEEEEEeeeecccCCcccccccCCceeeccccccCC


Q ss_pred             ---------EEEEEEec-CCCccee-EEEEc-CCceEEEeccceecccC
Q Q_6220201      1004 ---------TCASEYTG-NYQCGHY-KHITS-KETLYCIDGALLTKSSE 1040 (1945)
Q Consensus      1004 ---------~aaNvF~G-~~~~GHY-th~~~-~~~l~~~da~~~~k~S~ 1040 (1945)
                               .+..++.| ....||| ++++. ++..+.||-..++..+.
T Consensus       311 ~~~~~~Y~L~avi~h~G~~~~~GHY~s~v~~~~~~W~~fdD~~V~~~~~  359 (530)
T NP_001243782.1  311 NTGPLVYVLYAVLVHAGWSCHNGHYFSYVKAQEGQWYKMDDAEVTASSI  359 (530)
T ss_pred             CCCCeEEEEEEEEEeeecCCCCCcEEEEEECCCCCEEEeeCCEEEEccH


No 207
>NP_001243790.1 ubiquitin carboxyl-terminal hydrolase 17-like protein 20 [Homo sapiens]
Probab=95.58  E-value=0.84  Score=61.61  Aligned_cols=191  Identities=17%  Similarity=0.204  Sum_probs=0.0  Template_Neff=9.200

Q ss_pred             CCEEEEEecCCCHHHHHHHHHHHhcCcccCCHHHHHHHHHHhcCChH------HHHHHHHHH------------------
Q Q_6220201       844 NGLTSIKWADNNCYLATALLTLQQIELKFNPPALQDAYYRARAGEAA------NFCALILAY------------------  899 (1945)
Q Consensus       844 ~g~~~lkq~dNNCyvNaa~lmLQ~l~ikF~~p~lq~Aw~~f~~Gdp~------~FVal~~a~------------------  899 (1945)
                      .+.+-|.-..|+||+||++.+|-++      |.+++...........      .++++..-+                  
T Consensus        77 ~~~~GL~N~gntCYlNsvLQ~L~~~------p~fr~~l~~~~~~~~~~~~~~~~l~~l~~~~~~~~~~~~~~~~~~~~l~  150 (530)
T NP_001243790.1   77 AVGAGLQNMGNTCYVNASLQCLTYT------PPLANYMLSREHSQTCHRHKGCMLCTMQAHITRALHNPGHVIQPSQALA  150 (530)
T ss_pred             ccccccccccChHHHHHHHHHHHcC------HHHHHHHhccccccccccCcchHHHHHHHHHHHHHhCCCccccHHHHHH


Q ss_pred             cCCCCCCcccHHHHHHHHHHhhcccc----------------------CEEEEEEEeCccCCeeEEEeccceeE--Eeee
Q Q_6220201       900 CNKTVGELGDVRETMSYLFQHANLDS----------------------CKRVLNVVCKTCGQQQTTLKGVEAVM--YMGT  955 (1945)
Q Consensus       900 ~~~t~Gep~Da~~~L~~l~~~~~~~~----------------------a~~v~~~~C~~CG~k~~~~~G~~A~~--~~gt  955 (1945)
                      ..+..++-.||+++|..|+..+....                      ........|..||....+..-.-.+.  +-+.
T Consensus       151 ~~f~~~~Q~Da~Efl~~ll~~L~~~~~~~~~~~~~~~~~~~~i~~lF~g~~~~~~~C~~C~~~s~~~e~~~~l~l~i~~~  230 (530)
T NP_001243790.1  151 AGFHRGKQEDAHEFLMFTVDAMKKACLPGHKQVDHHSKDTTLIHQIFGGYWRSQIKCLHCHGISDTFDPYLDIALDIQAA  230 (530)
T ss_pred             hhccCCCcccHHHHHHHHHHHHHHHhccCCcCCCCccCCCcHHHHHhccEEEEEEEeCCCCCEEeeeccchheecCcccC


Q ss_pred             cCHHHHHc-------------CCccccCCCcceEEEEEEEeCCEEEecCCCCcee---------------ccCCCe----
Q Q_6220201       956 LSYEQFKK-------------GVQIPCTCGKQATKYLVQQESPFVMMSAPPAQYE---------------LKHGTF---- 1003 (1945)
Q Consensus       956 ~~~~~l~~-------------g~~~~C~CG~~~~~~vv~~~~P~ll~S~~p~~~~---------------l~~~~~---- 1003 (1945)
                      .++.+...             -....|........+..-.+.|=+|+-.-.--..               |.-..|    
T Consensus       231 ~sl~~~L~~~~~~e~~~~~~~~~C~~C~~~~~a~k~~~i~~~P~vL~i~L~Rf~~~~~~k~~~~v~~p~~ldl~~~~~~~  310 (530)
T NP_001243790.1  231 QSVQQALEQLVKPEELNGENAYHCGVCLQRAPASKTLTLHTSAKVLILVLKRFSDVTGNKIAKNVQYPECLDMQPYMSQP  310 (530)
T ss_pred             CCHHHHHHHhcChhHcCCCccccCCCCCCccCeEEEEEEeccCCEEEEEEeeeccccCCeeceEEeCCCcccChhhcCCC


Q ss_pred             ---------EEEEEEec-CCCccee-EEEEc-CCceEEEeccceecccC
Q Q_6220201      1004 ---------TCASEYTG-NYQCGHY-KHITS-KETLYCIDGALLTKSSE 1040 (1945)
Q Consensus      1004 ---------~aaNvF~G-~~~~GHY-th~~~-~~~l~~~da~~~~k~S~ 1040 (1945)
                               .++.++.| ....||| ++++. ++..+.+|-..++..+.
T Consensus       311 ~~~~~~Y~L~avi~H~G~~~~~GHY~a~vr~~~~~W~~~dD~~V~~~~~  359 (530)
T NP_001243790.1  311 NTGPLVYVLYAVLVHAGWSCHNGHYFSYVKAQEGQWYKMDDAEVTASSI  359 (530)
T ss_pred             CCCCeeeeEEEEEEEeecCCCCCcEEEEEECCCCCEEEeeCCeEEecch


No 208
>XP_006720825.1 PREDICTED: ubiquitin carboxyl-terminal hydrolase 8 isoform X2 [Homo sapiens]
Probab=95.57  E-value=0.84  Score=67.38  Aligned_cols=189  Identities=19%  Similarity=0.223  Sum_probs=0.0  Template_Neff=8.000

Q ss_pred             CEEEEEecCCCHHHHHHHHHHHhcCcccCCHHHHHHHHH----------------------------------HhcCChH
Q Q_6220201       845 GLTSIKWADNNCYLATALLTLQQIELKFNPPALQDAYYR----------------------------------ARAGEAA  890 (1945)
Q Consensus       845 g~~~lkq~dNNCyvNaa~lmLQ~l~ikF~~p~lq~Aw~~----------------------------------f~~Gdp~  890 (1945)
                      |.+-|.-.+|+||+||++.+|      |..+.+.+....                                  .+.-+|.
T Consensus       746 ~~~GL~NlGNTCYmNSvLQ~L------~~~p~l~~~~~~~~~~~~~~~~~~~~~~~~v~~~l~~l~~~l~~~~~~~i~p~  819 (1089)
T XP_006720825.1  746 ALTGLRNLGNTCYMNSILQCL------CNAPHLADYFNRNCYQDDINRSNLLGHKGEVAEEFGIIMKALWTGQYRYISPK  819 (1089)
T ss_pred             cccceecCCCChHHHHHHHHH------HcCHHHHHHHHhhcchhhhccccccCChHHHHHHHHHHHHHHHcCCCCccCHH


Q ss_pred             HHHHHHHHH-cCCCCCCcccHHHHHHHHHHhhccc-------------------------------------------cC
Q Q_6220201       891 NFCALILAY-CNKTVGELGDVRETMSYLFQHANLD-------------------------------------------SC  926 (1945)
Q Consensus       891 ~FVal~~a~-~~~t~Gep~Da~~~L~~l~~~~~~~-------------------------------------------~a  926 (1945)
                      .|...+-.+ ..+.-|+-.||+++|..|+..+...                                           ..
T Consensus       820 ~~~~~l~~~~~~f~~~~QqDA~EfL~~LLd~Lheel~~~~~~~~~~~~~~~~~~~~~~~~~~~~~~~~~~~S~I~~lF~g  899 (1089)
T XP_006720825.1  820 DFKITIGKINDQFAGYSQQDSQELLLFLMDGLHEDLNKADNRKRYKEENNDHLDDFKAAEHAWQKHKQLNESIIVALFQG  899 (1089)
T ss_pred             HHHHHHHHhhHhhCCCCcchHHHHHHHHHHHHHHHHHhhhhhHHhhhhcccccchHHHHHHHHHHhhhcCCcHHHHHhCc


Q ss_pred             EEEEEEEeCccCCeeEEEeccceeE----EeeecCHHHHHc-------------CCccccCCCcceEEEEEEEeCCEEEe
Q Q_6220201       927 KRVLNVVCKTCGQQQTTLKGVEAVM----YMGTLSYEQFKK-------------GVQIPCTCGKQATKYLVQQESPFVMM  989 (1945)
Q Consensus       927 ~~v~~~~C~~CG~k~~~~~G~~A~~----~~gt~~~~~l~~-------------g~~~~C~CG~~~~~~vv~~~~P~ll~  989 (1945)
                      .......|..||....+..-.--..    ..+..++.++..             .....|.+.........-...|=+|+
T Consensus       900 q~~s~~~C~~Cg~~S~t~e~f~~LsL~i~~~~~~sL~d~L~~~~~~e~l~~~~~~~C~~C~~~~~a~k~~~I~klP~iLi  979 (1089)
T XP_006720825.1  900 QFKSTVQCLTCHKKSRTFEAFMYLSLPLASTSKCTLQDCLRLFSKEEKLTDNNRFYCSHCRARRDSLKKIEIWKLPPVLL  979 (1089)
T ss_pred             EEEEEEEEcCCCCEEEEEEeeeeeeccccCCCCCCHHHHHHHHcCCeecCCCCcEeCCccCCcccEEEEEEEecCCCeEE


Q ss_pred             cCCCCcee---------------cc--------------CCCeEEEEE--EecCCCccee-EEEEcC--CceEEEeccce
Q Q_6220201       990 SAPPAQYE---------------LK--------------HGTFTCASE--YTGNYQCGHY-KHITSK--ETLYCIDGALL 1035 (1945)
Q Consensus       990 S~~p~~~~---------------l~--------------~~~~~aaNv--F~G~~~~GHY-th~~~~--~~l~~~da~~~ 1035 (1945)
                      -+-.--..               +.              ...|.-.-+  +.|....||| .+.+..  +..+.||-..+
T Consensus       980 I~LkRf~~~~~~~~K~~~~V~fp~e~Ldl~~~~~~~~~~~~~Y~L~aVi~H~G~~~~GHYtA~vk~~~~~~W~~fDD~~V 1059 (1089)
T XP_006720825.1  980 VHLKRFSYDGRWKQKLQTSVDFPLENLDLSQYVIGPKNNLKKYNLFSVSNHYGGLDGGHYTAYCKNAARQRWFKFDDHEV 1059 (1089)
T ss_pred             EEecccccCCCceEecCceeeCChhcCChHHhccCCCCCCceEEEEEEEEeeccCCcceEEEEEEeCCCCcEEEEeCcee


Q ss_pred             eccc
Q Q_6220201      1036 TKSS 1039 (1945)
Q Consensus      1036 ~k~S 1039 (1945)
                      +..+
T Consensus      1060 ~~is 1063 (1089)
T XP_006720825.1 1060 SDIS 1063 (1089)
T ss_pred             EEcc


No 209
>XP_016878207.1 PREDICTED: ubiquitin carboxyl-terminal hydrolase 8 isoform X2 [Homo sapiens]
Probab=95.57  E-value=0.84  Score=67.38  Aligned_cols=189  Identities=19%  Similarity=0.223  Sum_probs=0.0  Template_Neff=8.000

Q ss_pred             CEEEEEecCCCHHHHHHHHHHHhcCcccCCHHHHHHHHH----------------------------------HhcCChH
Q Q_6220201       845 GLTSIKWADNNCYLATALLTLQQIELKFNPPALQDAYYR----------------------------------ARAGEAA  890 (1945)
Q Consensus       845 g~~~lkq~dNNCyvNaa~lmLQ~l~ikF~~p~lq~Aw~~----------------------------------f~~Gdp~  890 (1945)
                      |.+-|.-.+|+||+||++.+|      |..+.+.+....                                  .+.-+|.
T Consensus       746 ~~~GL~NlGNTCYmNSvLQ~L------~~~p~l~~~~~~~~~~~~~~~~~~~~~~~~v~~~l~~l~~~l~~~~~~~i~p~  819 (1089)
T XP_016878207.1  746 ALTGLRNLGNTCYMNSILQCL------CNAPHLADYFNRNCYQDDINRSNLLGHKGEVAEEFGIIMKALWTGQYRYISPK  819 (1089)
T ss_pred             cccceecCCCChHHHHHHHHH------HcCHHHHHHHHhhcchhhhccccccCChHHHHHHHHHHHHHHHcCCCCccCHH


Q ss_pred             HHHHHHHHH-cCCCCCCcccHHHHHHHHHHhhccc-------------------------------------------cC
Q Q_6220201       891 NFCALILAY-CNKTVGELGDVRETMSYLFQHANLD-------------------------------------------SC  926 (1945)
Q Consensus       891 ~FVal~~a~-~~~t~Gep~Da~~~L~~l~~~~~~~-------------------------------------------~a  926 (1945)
                      .|...+-.+ ..+.-|+-.||+++|..|+..+...                                           ..
T Consensus       820 ~~~~~l~~~~~~f~~~~QqDA~EfL~~LLd~Lheel~~~~~~~~~~~~~~~~~~~~~~~~~~~~~~~~~~~S~I~~lF~g  899 (1089)
T XP_016878207.1  820 DFKITIGKINDQFAGYSQQDSQELLLFLMDGLHEDLNKADNRKRYKEENNDHLDDFKAAEHAWQKHKQLNESIIVALFQG  899 (1089)
T ss_pred             HHHHHHHHhhHhhCCCCcchHHHHHHHHHHHHHHHHHhhhhhHHhhhhcccccchHHHHHHHHHHhhhcCCcHHHHHhCc


Q ss_pred             EEEEEEEeCccCCeeEEEeccceeE----EeeecCHHHHHc-------------CCccccCCCcceEEEEEEEeCCEEEe
Q Q_6220201       927 KRVLNVVCKTCGQQQTTLKGVEAVM----YMGTLSYEQFKK-------------GVQIPCTCGKQATKYLVQQESPFVMM  989 (1945)
Q Consensus       927 ~~v~~~~C~~CG~k~~~~~G~~A~~----~~gt~~~~~l~~-------------g~~~~C~CG~~~~~~vv~~~~P~ll~  989 (1945)
                      .......|..||....+..-.--..    ..+..++.++..             .....|.+.........-...|=+|+
T Consensus       900 q~~s~~~C~~Cg~~S~t~e~f~~LsL~i~~~~~~sL~d~L~~~~~~e~l~~~~~~~C~~C~~~~~a~k~~~I~klP~iLi  979 (1089)
T XP_016878207.1  900 QFKSTVQCLTCHKKSRTFEAFMYLSLPLASTSKCTLQDCLRLFSKEEKLTDNNRFYCSHCRARRDSLKKIEIWKLPPVLL  979 (1089)
T ss_pred             EEEEEEEEcCCCCEEEEEEeeeeeeccccCCCCCCHHHHHHHHcCCeecCCCCcEeCCccCCcccEEEEEEEecCCCeEE


Q ss_pred             cCCCCcee---------------cc--------------CCCeEEEEE--EecCCCccee-EEEEcC--CceEEEeccce
Q Q_6220201       990 SAPPAQYE---------------LK--------------HGTFTCASE--YTGNYQCGHY-KHITSK--ETLYCIDGALL 1035 (1945)
Q Consensus       990 S~~p~~~~---------------l~--------------~~~~~aaNv--F~G~~~~GHY-th~~~~--~~l~~~da~~~ 1035 (1945)
                      -+-.--..               +.              ...|.-.-+  +.|....||| .+.+..  +..+.||-..+
T Consensus       980 I~LkRf~~~~~~~~K~~~~V~fp~e~Ldl~~~~~~~~~~~~~Y~L~aVi~H~G~~~~GHYtA~vk~~~~~~W~~fDD~~V 1059 (1089)
T XP_016878207.1  980 VHLKRFSYDGRWKQKLQTSVDFPLENLDLSQYVIGPKNNLKKYNLFSVSNHYGGLDGGHYTAYCKNAARQRWFKFDDHEV 1059 (1089)
T ss_pred             EEecccccCCCceEecCceeeCChhcCChHHhccCCCCCCceEEEEEEEEeeccCCcceEEEEEEeCCCCcEEEEeCcee


Q ss_pred             eccc
Q Q_6220201      1036 TKSS 1039 (1945)
Q Consensus      1036 ~k~S 1039 (1945)
                      +..+
T Consensus      1060 ~~is 1063 (1089)
T XP_016878207.1 1060 SDIS 1063 (1089)
T ss_pred             EEcc


No 210
>XP_016878208.1 PREDICTED: ubiquitin carboxyl-terminal hydrolase 8 isoform X2 [Homo sapiens]
Probab=95.57  E-value=0.84  Score=67.38  Aligned_cols=189  Identities=19%  Similarity=0.223  Sum_probs=0.0  Template_Neff=8.000

Q ss_pred             CEEEEEecCCCHHHHHHHHHHHhcCcccCCHHHHHHHHH----------------------------------HhcCChH
Q Q_6220201       845 GLTSIKWADNNCYLATALLTLQQIELKFNPPALQDAYYR----------------------------------ARAGEAA  890 (1945)
Q Consensus       845 g~~~lkq~dNNCyvNaa~lmLQ~l~ikF~~p~lq~Aw~~----------------------------------f~~Gdp~  890 (1945)
                      |.+-|.-.+|+||+||++.+|      |..+.+.+....                                  .+.-+|.
T Consensus       746 ~~~GL~NlGNTCYmNSvLQ~L------~~~p~l~~~~~~~~~~~~~~~~~~~~~~~~v~~~l~~l~~~l~~~~~~~i~p~  819 (1089)
T XP_016878208.1  746 ALTGLRNLGNTCYMNSILQCL------CNAPHLADYFNRNCYQDDINRSNLLGHKGEVAEEFGIIMKALWTGQYRYISPK  819 (1089)
T ss_pred             cccceecCCCChHHHHHHHHH------HcCHHHHHHHHhhcchhhhccccccCChHHHHHHHHHHHHHHHcCCCCccCHH


Q ss_pred             HHHHHHHHH-cCCCCCCcccHHHHHHHHHHhhccc-------------------------------------------cC
Q Q_6220201       891 NFCALILAY-CNKTVGELGDVRETMSYLFQHANLD-------------------------------------------SC  926 (1945)
Q Consensus       891 ~FVal~~a~-~~~t~Gep~Da~~~L~~l~~~~~~~-------------------------------------------~a  926 (1945)
                      .|...+-.+ ..+.-|+-.||+++|..|+..+...                                           ..
T Consensus       820 ~~~~~l~~~~~~f~~~~QqDA~EfL~~LLd~Lheel~~~~~~~~~~~~~~~~~~~~~~~~~~~~~~~~~~~S~I~~lF~g  899 (1089)
T XP_016878208.1  820 DFKITIGKINDQFAGYSQQDSQELLLFLMDGLHEDLNKADNRKRYKEENNDHLDDFKAAEHAWQKHKQLNESIIVALFQG  899 (1089)
T ss_pred             HHHHHHHHhhHhhCCCCcchHHHHHHHHHHHHHHHHHhhhhhHHhhhhcccccchHHHHHHHHHHhhhcCCcHHHHHhCc


Q ss_pred             EEEEEEEeCccCCeeEEEeccceeE----EeeecCHHHHHc-------------CCccccCCCcceEEEEEEEeCCEEEe
Q Q_6220201       927 KRVLNVVCKTCGQQQTTLKGVEAVM----YMGTLSYEQFKK-------------GVQIPCTCGKQATKYLVQQESPFVMM  989 (1945)
Q Consensus       927 ~~v~~~~C~~CG~k~~~~~G~~A~~----~~gt~~~~~l~~-------------g~~~~C~CG~~~~~~vv~~~~P~ll~  989 (1945)
                      .......|..||....+..-.--..    ..+..++.++..             .....|.+.........-...|=+|+
T Consensus       900 q~~s~~~C~~Cg~~S~t~e~f~~LsL~i~~~~~~sL~d~L~~~~~~e~l~~~~~~~C~~C~~~~~a~k~~~I~klP~iLi  979 (1089)
T XP_016878208.1  900 QFKSTVQCLTCHKKSRTFEAFMYLSLPLASTSKCTLQDCLRLFSKEEKLTDNNRFYCSHCRARRDSLKKIEIWKLPPVLL  979 (1089)
T ss_pred             EEEEEEEEcCCCCEEEEEEeeeeeeccccCCCCCCHHHHHHHHcCCeecCCCCcEeCCccCCcccEEEEEEEecCCCeEE


Q ss_pred             cCCCCcee---------------cc--------------CCCeEEEEE--EecCCCccee-EEEEcC--CceEEEeccce
Q Q_6220201       990 SAPPAQYE---------------LK--------------HGTFTCASE--YTGNYQCGHY-KHITSK--ETLYCIDGALL 1035 (1945)
Q Consensus       990 S~~p~~~~---------------l~--------------~~~~~aaNv--F~G~~~~GHY-th~~~~--~~l~~~da~~~ 1035 (1945)
                      -+-.--..               +.              ...|.-.-+  +.|....||| .+.+..  +..+.||-..+
T Consensus       980 I~LkRf~~~~~~~~K~~~~V~fp~e~Ldl~~~~~~~~~~~~~Y~L~aVi~H~G~~~~GHYtA~vk~~~~~~W~~fDD~~V 1059 (1089)
T XP_016878208.1  980 VHLKRFSYDGRWKQKLQTSVDFPLENLDLSQYVIGPKNNLKKYNLFSVSNHYGGLDGGHYTAYCKNAARQRWFKFDDHEV 1059 (1089)
T ss_pred             EEecccccCCCceEecCceeeCChhcCChHHhccCCCCCCceEEEEEEEEeeccCCcceEEEEEEeCCCCcEEEEeCcee


Q ss_pred             eccc
Q Q_6220201      1036 TKSS 1039 (1945)
Q Consensus      1036 ~k~S 1039 (1945)
                      +..+
T Consensus      1060 ~~is 1063 (1089)
T XP_016878208.1 1060 SDIS 1063 (1089)
T ss_pred             EEcc


No 211
>XP_016878209.1 PREDICTED: ubiquitin carboxyl-terminal hydrolase 8 isoform X2 [Homo sapiens]
Probab=95.57  E-value=0.84  Score=67.38  Aligned_cols=189  Identities=19%  Similarity=0.223  Sum_probs=0.0  Template_Neff=8.000

Q ss_pred             CEEEEEecCCCHHHHHHHHHHHhcCcccCCHHHHHHHHH----------------------------------HhcCChH
Q Q_6220201       845 GLTSIKWADNNCYLATALLTLQQIELKFNPPALQDAYYR----------------------------------ARAGEAA  890 (1945)
Q Consensus       845 g~~~lkq~dNNCyvNaa~lmLQ~l~ikF~~p~lq~Aw~~----------------------------------f~~Gdp~  890 (1945)
                      |.+-|.-.+|+||+||++.+|      |..+.+.+....                                  .+.-+|.
T Consensus       746 ~~~GL~NlGNTCYmNSvLQ~L------~~~p~l~~~~~~~~~~~~~~~~~~~~~~~~v~~~l~~l~~~l~~~~~~~i~p~  819 (1089)
T XP_016878209.1  746 ALTGLRNLGNTCYMNSILQCL------CNAPHLADYFNRNCYQDDINRSNLLGHKGEVAEEFGIIMKALWTGQYRYISPK  819 (1089)
T ss_pred             cccceecCCCChHHHHHHHHH------HcCHHHHHHHHhhcchhhhccccccCChHHHHHHHHHHHHHHHcCCCCccCHH


Q ss_pred             HHHHHHHHH-cCCCCCCcccHHHHHHHHHHhhccc-------------------------------------------cC
Q Q_6220201       891 NFCALILAY-CNKTVGELGDVRETMSYLFQHANLD-------------------------------------------SC  926 (1945)
Q Consensus       891 ~FVal~~a~-~~~t~Gep~Da~~~L~~l~~~~~~~-------------------------------------------~a  926 (1945)
                      .|...+-.+ ..+.-|+-.||+++|..|+..+...                                           ..
T Consensus       820 ~~~~~l~~~~~~f~~~~QqDA~EfL~~LLd~Lheel~~~~~~~~~~~~~~~~~~~~~~~~~~~~~~~~~~~S~I~~lF~g  899 (1089)
T XP_016878209.1  820 DFKITIGKINDQFAGYSQQDSQELLLFLMDGLHEDLNKADNRKRYKEENNDHLDDFKAAEHAWQKHKQLNESIIVALFQG  899 (1089)
T ss_pred             HHHHHHHHhhHhhCCCCcchHHHHHHHHHHHHHHHHHhhhhhHHhhhhcccccchHHHHHHHHHHhhhcCCcHHHHHhCc


Q ss_pred             EEEEEEEeCccCCeeEEEeccceeE----EeeecCHHHHHc-------------CCccccCCCcceEEEEEEEeCCEEEe
Q Q_6220201       927 KRVLNVVCKTCGQQQTTLKGVEAVM----YMGTLSYEQFKK-------------GVQIPCTCGKQATKYLVQQESPFVMM  989 (1945)
Q Consensus       927 ~~v~~~~C~~CG~k~~~~~G~~A~~----~~gt~~~~~l~~-------------g~~~~C~CG~~~~~~vv~~~~P~ll~  989 (1945)
                      .......|..||....+..-.--..    ..+..++.++..             .....|.+.........-...|=+|+
T Consensus       900 q~~s~~~C~~Cg~~S~t~e~f~~LsL~i~~~~~~sL~d~L~~~~~~e~l~~~~~~~C~~C~~~~~a~k~~~I~klP~iLi  979 (1089)
T XP_016878209.1  900 QFKSTVQCLTCHKKSRTFEAFMYLSLPLASTSKCTLQDCLRLFSKEEKLTDNNRFYCSHCRARRDSLKKIEIWKLPPVLL  979 (1089)
T ss_pred             EEEEEEEEcCCCCEEEEEEeeeeeeccccCCCCCCHHHHHHHHcCCeecCCCCcEeCCccCCcccEEEEEEEecCCCeEE


Q ss_pred             cCCCCcee---------------cc--------------CCCeEEEEE--EecCCCccee-EEEEcC--CceEEEeccce
Q Q_6220201       990 SAPPAQYE---------------LK--------------HGTFTCASE--YTGNYQCGHY-KHITSK--ETLYCIDGALL 1035 (1945)
Q Consensus       990 S~~p~~~~---------------l~--------------~~~~~aaNv--F~G~~~~GHY-th~~~~--~~l~~~da~~~ 1035 (1945)
                      -+-.--..               +.              ...|.-.-+  +.|....||| .+.+..  +..+.||-..+
T Consensus       980 I~LkRf~~~~~~~~K~~~~V~fp~e~Ldl~~~~~~~~~~~~~Y~L~aVi~H~G~~~~GHYtA~vk~~~~~~W~~fDD~~V 1059 (1089)
T XP_016878209.1  980 VHLKRFSYDGRWKQKLQTSVDFPLENLDLSQYVIGPKNNLKKYNLFSVSNHYGGLDGGHYTAYCKNAARQRWFKFDDHEV 1059 (1089)
T ss_pred             EEecccccCCCceEecCceeeCChhcCChHHhccCCCCCCceEEEEEEEEeeccCCcceEEEEEEeCCCCcEEEEeCcee


Q ss_pred             eccc
Q Q_6220201      1036 TKSS 1039 (1945)
Q Consensus      1036 ~k~S 1039 (1945)
                      +..+
T Consensus      1060 ~~is 1063 (1089)
T XP_016878209.1 1060 SDIS 1063 (1089)
T ss_pred             EEcc


No 212
>XP_016871274.1 PREDICTED: inactive ubiquitin carboxyl-terminal hydrolase 54 isoform X13 [Homo sapiens]
Probab=95.57  E-value=0.53  Score=70.25  Aligned_cols=185  Identities=17%  Similarity=0.296  Sum_probs=0.0  Template_Neff=4.600

Q ss_pred             EEec--CCCHHHHHHHHHHHhc--CcccCCHH--------------HHHHHHHHhcCC-----hHHHHHHHHHHc----C
Q Q_6220201       849 IKWA--DNNCYLATALLTLQQI--ELKFNPPA--------------LQDAYYRARAGE-----AANFCALILAYC----N  901 (1945)
Q Consensus       849 lkq~--dNNCyvNaa~lmLQ~l--~ikF~~p~--------------lq~Aw~~f~~Gd-----p~~FVal~~a~~----~  901 (1945)
                      |.-.  .|+||+||++.+|-++  =.++-...              |++.+..+....     +..|+..+..+.    .
T Consensus        33 L~Nlp~GNTCYLNSVLQaL~hLP~FRe~Llqis~h~~~~~scl~~ALq~LF~qL~sssesVlP~d~Lr~ALskl~q~~~~  112 (1621)
T XP_016871274.1   33 LSNEPGQNSCFLNSALQVLWHLDIFRRSFRQLTTHKCMGDSCIFCALKGIFNQFQCSSEKVLPSDTLRSALAKTFQDEQR  112 (1621)
T ss_pred             ccCCCCCCCHHHHHHHHHHHcCHHHHHHHHhhccccccCCcHHHHHHHHHHHHHhcCCCCCCCHHHHHHHHHHHhccchh


Q ss_pred             CCCCCcccHHHHHHHHHHhhccccCEE---------------------EEEEEeCccCCeeEEEeccceeEEeeecCH--
Q Q_6220201       902 KTVGELGDVRETMSYLFQHANLDSCKR---------------------VLNVVCKTCGQQQTTLKGVEAVMYMGTLSY--  958 (1945)
Q Consensus       902 ~t~Gep~Da~~~L~~l~~~~~~~~a~~---------------------v~~~~C~~CG~k~~~~~G~~A~~~~gt~~~--  958 (1945)
                      +..|.-.||.+++..|+..+...-...                     .....|..||......   ....+.-.+..  
T Consensus       113 F~~g~QQDA~EFFe~LLE~L~eEi~~~~~e~~~ts~~siI~qLF~G~L~sqikC~sCG~tS~~~---~Fl~LsLdIp~ts  189 (1621)
T XP_016871274.1  113 FQLGIMDDAAECFENLLMRIHFHIADETKEDICTAQHCISHQKFAMTLFEQCVCTSCGATSDPL---PFIQMVHYISTTS  189 (1621)
T ss_pred             hCCCCcchHHHHHHHHHHHHHHHhcccCcchhhhccccHHHHHhceEEEEEEEeCCCCCccccc---ceEEEEEEeccch


Q ss_pred             -------------------------------------------HHHHc----CCcccc--CCCcceEEEEEEEeCCEEEe
Q Q_6220201       959 -------------------------------------------EQFKK----GVQIPC--TCGKQATKYLVQQESPFVMM  989 (1945)
Q Consensus       959 -------------------------------------------~~l~~----g~~~~C--~CG~~~~~~vv~~~~P~ll~  989 (1945)
                                                                 +.|..    +....|  .||........-.+.|=+|+
T Consensus       190 Ltl~~~~~~~~~~~~~~~s~s~TLQE~Le~y~~~Ek~~~~mF~ELLk~a~t~~d~~~CPskCg~katkrr~L~nLPEILi  269 (1621)
T XP_016871274.1  190 LWLSTGQQSGRRSGDSMSFGSGDSNQAICMLERREKPSPSMFGELLQNASTMGDLRNCPSNCGERIRIRRVLMNAPQIIT  269 (1621)
T ss_pred             hhcccCccCCCCCCCCcccCCCcHHHHHHHHHcCCCCCcchHHHHHHHhhccCccccCccccCCceeEEEEEecCCCeEE


Q ss_pred             cC-----------------CCCceec---------------cCCCeEEEEE-EecCCCccee-EEEEc--CCceEEEecc
Q Q_6220201       990 SA-----------------PPAQYEL---------------KHGTFTCASE-YTGNYQCGHY-KHITS--KETLYCIDGA 1033 (1945)
Q Consensus       990 S~-----------------~p~~~~l---------------~~~~~~aaNv-F~G~~~~GHY-th~~~--~~~l~~~da~ 1033 (1945)
                      -.                 -|..-.|               ...=...+.| +.|    ||| ++++.  ++..++||-.
T Consensus       270 IhLKRfs~~skKi~kVI~pIPe~LDLsDLspf~t~~d~~aks~kYrLvGVI~H~G----GHYVAfVRqtk~gkWy~FDDs  345 (1621)
T XP_016871274.1  270 IGLVWDSDHSDLAEDVIHSLGTCLKLGDVRLFFRVTDDRAKQSELYLVGMICYYG----KHYSTFFFQTKIRKWMYFDDA  345 (1621)
T ss_pred             EEEecCCCchhHhcceeeeccCeeecccceEeeecCCCccccceEEEEEEEEEeC----CeEEEEEEECCCCeEEEEECC


Q ss_pred             ceecccC
Q Q_6220201      1034 LLTKSSE 1040 (1945)
Q Consensus      1034 ~~~k~S~ 1040 (1945)
                      .++..+.
T Consensus       346 kVkeVs~  352 (1621)
T XP_016871274.1  346 HVKEIGP  352 (1621)
T ss_pred             eeEEeCc


No 213
>XP_016871267.1 PREDICTED: inactive ubiquitin carboxyl-terminal hydrolase 54 isoform X6 [Homo sapiens]
Probab=95.55  E-value=0.58  Score=69.94  Aligned_cols=185  Identities=17%  Similarity=0.296  Sum_probs=0.0  Template_Neff=4.500

Q ss_pred             EEec--CCCHHHHHHHHHHHhc--CcccCCHH--------------HHHHHHHHhcCC-----hHHHHHHHHHHc----C
Q Q_6220201       849 IKWA--DNNCYLATALLTLQQI--ELKFNPPA--------------LQDAYYRARAGE-----AANFCALILAYC----N  901 (1945)
Q Consensus       849 lkq~--dNNCyvNaa~lmLQ~l--~ikF~~p~--------------lq~Aw~~f~~Gd-----p~~FVal~~a~~----~  901 (1945)
                      |.-.  .|.||+||++.+|-++  =.++-...              |++.+..+....     +..|...+-.+.    .
T Consensus        33 L~Nl~~GNTCYLNSVLQaL~hLP~FR~~Llq~s~hk~~~~scL~~ALq~LFr~LqsssesV~P~~~Lr~ALakl~kd~~~  112 (1668)
T XP_016871267.1   33 LSNEPGQNSCFLNSALQVLWHLDIFRRSFRQLTTHKCMGDSCIFCALKGIFNQFQCSSEKVLPSDTLRSALAKTFQDEQR  112 (1668)
T ss_pred             ccCCCCCCCHHHHHHHHHHHcCHHHHHHHHhhcccccCCCchHHHHHHHHHHHHHcCCCCCCCHHHHHHHHHHHhccchh


Q ss_pred             CCCCCcccHHHHHHHHHHhhccccCEE---------------------EEEEEeCccCCeeEEEeccceeEEeeecCH--
Q Q_6220201       902 KTVGELGDVRETMSYLFQHANLDSCKR---------------------VLNVVCKTCGQQQTTLKGVEAVMYMGTLSY--  958 (1945)
Q Consensus       902 ~t~Gep~Da~~~L~~l~~~~~~~~a~~---------------------v~~~~C~~CG~k~~~~~G~~A~~~~gt~~~--  958 (1945)
                      +..|.-.||++++..|+..+.......                     ..+..|..||......   ....+.-.+..  
T Consensus       113 F~lgeQQDA~EFFe~LLD~LheEi~~e~ked~~ss~~siI~qLF~GqL~sqi~C~sCg~tS~~~---~FldLsL~Ipsss  189 (1668)
T XP_016871267.1  113 FQLGIMDDAAECFENLLMRIHFHIADETKEDICTAQHCISHQKFAMTLFEQCVCTSCGATSDPL---PFIQMVHYISTTS  189 (1668)
T ss_pred             hCCCCcchHHHHHHHHHHHHHHHhcccCcchhhhccccHHHHHhceEEEEEEEeCCCCCccccc---ceEEEEEEeccch


Q ss_pred             -------------------------------------------HHHHc----CCcccc--CCCcceEEEEEEEeCCEEEe
Q Q_6220201       959 -------------------------------------------EQFKK----GVQIPC--TCGKQATKYLVQQESPFVMM  989 (1945)
Q Consensus       959 -------------------------------------------~~l~~----g~~~~C--~CG~~~~~~vv~~~~P~ll~  989 (1945)
                                                                 +.|..    +....|  .||........-.+.|=+|+
T Consensus       190 L~l~~~~~~~r~~~~~~~s~t~TLqElLd~f~s~Ek~~~k~F~ELLe~a~s~~d~~~CPs~Cg~katkRrsL~kLPEILI  269 (1668)
T XP_016871267.1  190 LWLSTGQQSGRRSGDSMSFGSGDSNQAICMLERREKPSPSMFGELLQNASTMGDLRNCPSNCGERIRIRRVLMNAPQIIT  269 (1668)
T ss_pred             hhcccCccCCCCCCCccccCCCCHHHHHHHHHcCCCCCcchHHHHHHHHhccCccccCccccCCceeEEEEEecCCcEEE


Q ss_pred             cC-----------------CCCceec---------------cCCCeEEEEE-EecCCCccee-EEEEc--CCceEEEecc
Q Q_6220201       990 SA-----------------PPAQYEL---------------KHGTFTCASE-YTGNYQCGHY-KHITS--KETLYCIDGA 1033 (1945)
Q Consensus       990 S~-----------------~p~~~~l---------------~~~~~~aaNv-F~G~~~~GHY-th~~~--~~~l~~~da~ 1033 (1945)
                      -.                 -|..-.|               ...=...|.| +.|    ||| ++++.  ++..++||-.
T Consensus       270 IhLKRFS~~skKi~kVV~pIPe~LDLsDLspf~t~~ddkaksskYrLvAVV~H~G----GHYVAyVRqtk~gkWy~FDDs  345 (1668)
T XP_016871267.1  270 IGLVWDSDHSDLAEDVIHSLGTCLKLGDVRLFFRVTDDRAKQSELYLVGMICYYG----KHYSTFFFQTKIRKWMYFDDA  345 (1668)
T ss_pred             EEEecCCCcchhhcceeeecCceeecccceEeeecCCCccccceEEEEEEEEEeC----CeEEEEEEECCCCeEEEEECC


Q ss_pred             ceecccC
Q Q_6220201      1034 LLTKSSE 1040 (1945)
Q Consensus      1034 ~~~k~S~ 1040 (1945)
                      .+++.+.
T Consensus       346 kVteVs~  352 (1668)
T XP_016871267.1  346 HVKEIGP  352 (1668)
T ss_pred             eeEEeCc


No 214
>NP_004196.4 ubiquitin carboxyl-terminal hydrolase 2 isoform a [Homo sapiens]
Probab=95.55  E-value=0.9  Score=62.81  Aligned_cols=196  Identities=16%  Similarity=0.204  Sum_probs=0.0  Template_Neff=8.400

Q ss_pred             CCEEEEEecCCCHHHHHHHHHHHhcC----------------------cccCCHHHHHHHHHHhcC------ChHHHHHH
Q Q_6220201       844 NGLTSIKWADNNCYLATALLTLQQIE----------------------LKFNPPALQDAYYRARAG------EAANFCAL  895 (1945)
Q Consensus       844 ~g~~~lkq~dNNCyvNaa~lmLQ~l~----------------------ikF~~p~lq~Aw~~f~~G------dp~~FVal  895 (1945)
                      .|.+-|+...|.||+||++.+|-++.                      ..+. ..++....++..+      +|..|...
T Consensus       264 ~~~~GL~N~GNTCymNSvLQ~L~~~p~fr~~ll~~~~~~~~~~~s~~~~~l~-~~l~~L~~~l~~~~~~~~v~p~~l~~~  342 (605)
T NP_004196.4     264 QGLAGLRNLGNTCFMNSILQCLSNTRELRDYCLQRLYMRDLHHGSNAHTALV-EEFAKLIQTIWTSSPNDVVSPSEFKTQ  342 (605)
T ss_pred             ccCCCccCCCCChHHHHHHHHHHcCHHHHHHHHHHHhHHhccCCCchhHHHH-HHHHHHHHHHhcCCCCCccCHHHHHHH


Q ss_pred             HHHH-cCCCCCCcccHHHHHHHHHHhh-------------------------------------------ccccCEEEEE
Q Q_6220201       896 ILAY-CNKTVGELGDVRETMSYLFQHA-------------------------------------------NLDSCKRVLN  931 (1945)
Q Consensus       896 ~~a~-~~~t~Gep~Da~~~L~~l~~~~-------------------------------------------~~~~a~~v~~  931 (1945)
                      +-.. ..+.-++..||+++|+.|+...                                           ..-.......
T Consensus       343 L~~~~~~f~~~~QqDA~EfL~~LLd~L~~e~~~~~~~~~~~~~~~~~l~~~~~~~~~~~~~~~~~~s~i~~lF~g~l~~~  422 (605)
T NP_004196.4     343 IQRYAPRFVGYNQQDAQEFLRFLLDGLHNEVNRVTLRPKSNPENLDHLPDDEKGRQMWRKYLEREDSRIGDLFVGQLKSS  422 (605)
T ss_pred             HHHHChhhCCCCcchHHHHHHHHHHHHHHHHHhhccCCCCCcccccCCCccHHHHHHHHHHHHhcCCHHHHHHceEEEEE


Q ss_pred             EEeCccCCeeEEEeccceeEEe------eecCHHHHH-------------cCCccccCCCcceEEEEEEEeCCEEEe---
Q Q_6220201       932 VVCKTCGQQQTTLKGVEAVMYM------GTLSYEQFK-------------KGVQIPCTCGKQATKYLVQQESPFVMM---  989 (1945)
Q Consensus       932 ~~C~~CG~k~~~~~G~~A~~~~------gt~~~~~l~-------------~g~~~~C~CG~~~~~~vv~~~~P~ll~---  989 (1945)
                      ..|..||.......=.....+.      +..++.+..             +.....|...........-.+.|=+|+   
T Consensus       423 ~~C~~Cg~~s~~~e~f~~LsL~i~~~~~~~~sL~~~L~~~~~~e~l~g~~~~~C~~C~~~~~~~k~~~I~~lP~iLiI~L  502 (605)
T NP_004196.4     423 LTCTDCGYCSTVFDPFWDLSLPIAKRGYPEVTLMDCMRLFTKEDVLDGDEKPTCCRCRGRKRCIKKFSIQRFPKILVLHL  502 (605)
T ss_pred             EEeCCCCCEEEEEecccccccccccCCCCCcCHHHHHHHHhcccccCCCCCCcccccCCcceEEEEEEeccCCCeEEEEe


Q ss_pred             ----------cCCCCceeccC-----------------CCeEEEEEEecCCCccee-EEEEc--CCceEEEeccceeccc
Q Q_6220201       990 ----------SAPPAQYELKH-----------------GTFTCASEYTGNYQCGHY-KHITS--KETLYCIDGALLTKSS 1039 (1945)
Q Consensus       990 ----------S~~p~~~~l~~-----------------~~~~aaNvF~G~~~~GHY-th~~~--~~~l~~~da~~~~k~S 1039 (1945)
                                .-......++.                 =.-.++.++.|....||| .+++.  ++..+.||-..+++.+
T Consensus       503 kRf~~~~~~~~Ki~~~v~~p~~~Ldl~~~~~~~~~~~~Y~L~aVI~H~G~~~~GHYvAyvr~~~~~~W~~fnDs~V~~vs  582 (605)
T NP_004196.4     503 KRFSESRIRTSKLTTFVNFPLRDLDLREFASENTNHAVYNLYAVSNHSGTTMGGHYTAYCRSPGTGEWHTFNDSSVTPMS  582 (605)
T ss_pred             cccccccCcccccCceeecchHhcCHHHHccCCCCCcEEEEEEEEEEeCCCCCCeEEEEEEeCCCCcEEEEeCCeeEECC


Q ss_pred             C
Q Q_6220201      1040 E 1040 (1945)
Q Consensus      1040 ~ 1040 (1945)
                      .
T Consensus       583 ~  583 (605)
T NP_004196.4     583 S  583 (605)
T ss_pred             H


No 215
>XP_005271778.1 PREDICTED: ubiquitin carboxyl-terminal hydrolase 2 isoform X1 [Homo sapiens]
Probab=95.55  E-value=0.9  Score=62.81  Aligned_cols=196  Identities=16%  Similarity=0.204  Sum_probs=0.0  Template_Neff=8.400

Q ss_pred             CCEEEEEecCCCHHHHHHHHHHHhcC----------------------cccCCHHHHHHHHHHhcC------ChHHHHHH
Q Q_6220201       844 NGLTSIKWADNNCYLATALLTLQQIE----------------------LKFNPPALQDAYYRARAG------EAANFCAL  895 (1945)
Q Consensus       844 ~g~~~lkq~dNNCyvNaa~lmLQ~l~----------------------ikF~~p~lq~Aw~~f~~G------dp~~FVal  895 (1945)
                      .|.+-|+...|.||+||++.+|-++.                      ..+. ..++....++..+      +|..|...
T Consensus       264 ~~~~GL~N~GNTCymNSvLQ~L~~~p~fr~~ll~~~~~~~~~~~s~~~~~l~-~~l~~L~~~l~~~~~~~~v~p~~l~~~  342 (605)
T XP_005271778.1  264 QGLAGLRNLGNTCFMNSILQCLSNTRELRDYCLQRLYMRDLHHGSNAHTALV-EEFAKLIQTIWTSSPNDVVSPSEFKTQ  342 (605)
T ss_pred             ccCCCccCCCCChHHHHHHHHHHcCHHHHHHHHHHHhHHhccCCCchhHHHH-HHHHHHHHHHhcCCCCCccCHHHHHHH


Q ss_pred             HHHH-cCCCCCCcccHHHHHHHHHHhh-------------------------------------------ccccCEEEEE
Q Q_6220201       896 ILAY-CNKTVGELGDVRETMSYLFQHA-------------------------------------------NLDSCKRVLN  931 (1945)
Q Consensus       896 ~~a~-~~~t~Gep~Da~~~L~~l~~~~-------------------------------------------~~~~a~~v~~  931 (1945)
                      +-.. ..+.-++..||+++|+.|+...                                           ..-.......
T Consensus       343 L~~~~~~f~~~~QqDA~EfL~~LLd~L~~e~~~~~~~~~~~~~~~~~l~~~~~~~~~~~~~~~~~~s~i~~lF~g~l~~~  422 (605)
T XP_005271778.1  343 IQRYAPRFVGYNQQDAQEFLRFLLDGLHNEVNRVTLRPKSNPENLDHLPDDEKGRQMWRKYLEREDSRIGDLFVGQLKSS  422 (605)
T ss_pred             HHHHChhhCCCCcchHHHHHHHHHHHHHHHHHhhccCCCCCcccccCCCccHHHHHHHHHHHHhcCCHHHHHHceEEEEE


Q ss_pred             EEeCccCCeeEEEeccceeEEe------eecCHHHHH-------------cCCccccCCCcceEEEEEEEeCCEEEe---
Q Q_6220201       932 VVCKTCGQQQTTLKGVEAVMYM------GTLSYEQFK-------------KGVQIPCTCGKQATKYLVQQESPFVMM---  989 (1945)
Q Consensus       932 ~~C~~CG~k~~~~~G~~A~~~~------gt~~~~~l~-------------~g~~~~C~CG~~~~~~vv~~~~P~ll~---  989 (1945)
                      ..|..||.......=.....+.      +..++.+..             +.....|...........-.+.|=+|+   
T Consensus       423 ~~C~~Cg~~s~~~e~f~~LsL~i~~~~~~~~sL~~~L~~~~~~e~l~g~~~~~C~~C~~~~~~~k~~~I~~lP~iLiI~L  502 (605)
T XP_005271778.1  423 LTCTDCGYCSTVFDPFWDLSLPIAKRGYPEVTLMDCMRLFTKEDVLDGDEKPTCCRCRGRKRCIKKFSIQRFPKILVLHL  502 (605)
T ss_pred             EEeCCCCCEEEEEecccccccccccCCCCCcCHHHHHHHHhcccccCCCCCCcccccCCcceEEEEEEeccCCCeEEEEe


Q ss_pred             ----------cCCCCceeccC-----------------CCeEEEEEEecCCCccee-EEEEc--CCceEEEeccceeccc
Q Q_6220201       990 ----------SAPPAQYELKH-----------------GTFTCASEYTGNYQCGHY-KHITS--KETLYCIDGALLTKSS 1039 (1945)
Q Consensus       990 ----------S~~p~~~~l~~-----------------~~~~aaNvF~G~~~~GHY-th~~~--~~~l~~~da~~~~k~S 1039 (1945)
                                .-......++.                 =.-.++.++.|....||| .+++.  ++..+.||-..+++.+
T Consensus       503 kRf~~~~~~~~Ki~~~v~~p~~~Ldl~~~~~~~~~~~~Y~L~aVI~H~G~~~~GHYvAyvr~~~~~~W~~fnDs~V~~vs  582 (605)
T XP_005271778.1  503 KRFSESRIRTSKLTTFVNFPLRDLDLREFASENTNHAVYNLYAVSNHSGTTMGGHYTAYCRSPGTGEWHTFNDSSVTPMS  582 (605)
T ss_pred             cccccccCcccccCceeecchHhcCHHHHccCCCCCcEEEEEEEEEEeCCCCCCeEEEEEEeCCCCcEEEEeCCeeEECC


Q ss_pred             C
Q Q_6220201      1040 E 1040 (1945)
Q Consensus      1040 ~ 1040 (1945)
                      .
T Consensus       583 ~  583 (605)
T XP_005271778.1  583 S  583 (605)
T ss_pred             H


No 216
>XP_005271779.1 PREDICTED: ubiquitin carboxyl-terminal hydrolase 2 isoform X1 [Homo sapiens]
Probab=95.55  E-value=0.9  Score=62.81  Aligned_cols=196  Identities=16%  Similarity=0.204  Sum_probs=0.0  Template_Neff=8.400

Q ss_pred             CCEEEEEecCCCHHHHHHHHHHHhcC----------------------cccCCHHHHHHHHHHhcC------ChHHHHHH
Q Q_6220201       844 NGLTSIKWADNNCYLATALLTLQQIE----------------------LKFNPPALQDAYYRARAG------EAANFCAL  895 (1945)
Q Consensus       844 ~g~~~lkq~dNNCyvNaa~lmLQ~l~----------------------ikF~~p~lq~Aw~~f~~G------dp~~FVal  895 (1945)
                      .|.+-|+...|.||+||++.+|-++.                      ..+. ..++....++..+      +|..|...
T Consensus       264 ~~~~GL~N~GNTCymNSvLQ~L~~~p~fr~~ll~~~~~~~~~~~s~~~~~l~-~~l~~L~~~l~~~~~~~~v~p~~l~~~  342 (605)
T XP_005271779.1  264 QGLAGLRNLGNTCFMNSILQCLSNTRELRDYCLQRLYMRDLHHGSNAHTALV-EEFAKLIQTIWTSSPNDVVSPSEFKTQ  342 (605)
T ss_pred             ccCCCccCCCCChHHHHHHHHHHcCHHHHHHHHHHHhHHhccCCCchhHHHH-HHHHHHHHHHhcCCCCCccCHHHHHHH


Q ss_pred             HHHH-cCCCCCCcccHHHHHHHHHHhh-------------------------------------------ccccCEEEEE
Q Q_6220201       896 ILAY-CNKTVGELGDVRETMSYLFQHA-------------------------------------------NLDSCKRVLN  931 (1945)
Q Consensus       896 ~~a~-~~~t~Gep~Da~~~L~~l~~~~-------------------------------------------~~~~a~~v~~  931 (1945)
                      +-.. ..+.-++..||+++|+.|+...                                           ..-.......
T Consensus       343 L~~~~~~f~~~~QqDA~EfL~~LLd~L~~e~~~~~~~~~~~~~~~~~l~~~~~~~~~~~~~~~~~~s~i~~lF~g~l~~~  422 (605)
T XP_005271779.1  343 IQRYAPRFVGYNQQDAQEFLRFLLDGLHNEVNRVTLRPKSNPENLDHLPDDEKGRQMWRKYLEREDSRIGDLFVGQLKSS  422 (605)
T ss_pred             HHHHChhhCCCCcchHHHHHHHHHHHHHHHHHhhccCCCCCcccccCCCccHHHHHHHHHHHHhcCCHHHHHHceEEEEE


Q ss_pred             EEeCccCCeeEEEeccceeEEe------eecCHHHHH-------------cCCccccCCCcceEEEEEEEeCCEEEe---
Q Q_6220201       932 VVCKTCGQQQTTLKGVEAVMYM------GTLSYEQFK-------------KGVQIPCTCGKQATKYLVQQESPFVMM---  989 (1945)
Q Consensus       932 ~~C~~CG~k~~~~~G~~A~~~~------gt~~~~~l~-------------~g~~~~C~CG~~~~~~vv~~~~P~ll~---  989 (1945)
                      ..|..||.......=.....+.      +..++.+..             +.....|...........-.+.|=+|+   
T Consensus       423 ~~C~~Cg~~s~~~e~f~~LsL~i~~~~~~~~sL~~~L~~~~~~e~l~g~~~~~C~~C~~~~~~~k~~~I~~lP~iLiI~L  502 (605)
T XP_005271779.1  423 LTCTDCGYCSTVFDPFWDLSLPIAKRGYPEVTLMDCMRLFTKEDVLDGDEKPTCCRCRGRKRCIKKFSIQRFPKILVLHL  502 (605)
T ss_pred             EEeCCCCCEEEEEecccccccccccCCCCCcCHHHHHHHHhcccccCCCCCCcccccCCcceEEEEEEeccCCCeEEEEe


Q ss_pred             ----------cCCCCceeccC-----------------CCeEEEEEEecCCCccee-EEEEc--CCceEEEeccceeccc
Q Q_6220201       990 ----------SAPPAQYELKH-----------------GTFTCASEYTGNYQCGHY-KHITS--KETLYCIDGALLTKSS 1039 (1945)
Q Consensus       990 ----------S~~p~~~~l~~-----------------~~~~aaNvF~G~~~~GHY-th~~~--~~~l~~~da~~~~k~S 1039 (1945)
                                .-......++.                 =.-.++.++.|....||| .+++.  ++..+.||-..+++.+
T Consensus       503 kRf~~~~~~~~Ki~~~v~~p~~~Ldl~~~~~~~~~~~~Y~L~aVI~H~G~~~~GHYvAyvr~~~~~~W~~fnDs~V~~vs  582 (605)
T XP_005271779.1  503 KRFSESRIRTSKLTTFVNFPLRDLDLREFASENTNHAVYNLYAVSNHSGTTMGGHYTAYCRSPGTGEWHTFNDSSVTPMS  582 (605)
T ss_pred             cccccccCcccccCceeecchHhcCHHHHccCCCCCcEEEEEEEEEEeCCCCCCeEEEEEEeCCCCcEEEEeCCeeEECC


Q ss_pred             C
Q Q_6220201      1040 E 1040 (1945)
Q Consensus      1040 ~ 1040 (1945)
                      .
T Consensus       583 ~  583 (605)
T XP_005271779.1  583 S  583 (605)
T ss_pred             H


No 217
>NP_001308461.1 SUMO-specific isopeptidase USPL1 isoform 2 [Homo sapiens]
Probab=95.53  E-value=0.52  Score=68.02  Aligned_cols=176  Identities=16%  Similarity=0.216  Sum_probs=0.0  Template_Neff=6.000

Q ss_pred             EEecCCCHHHHHHHHHHHhcCcccCCHHHHHHHHHHhcCChHHHHHHHHHHcC--------------------CCCCCcc
Q Q_6220201       849 IKWADNNCYLATALLTLQQIELKFNPPALQDAYYRARAGEAANFCALILAYCN--------------------KTVGELG  908 (1945)
Q Consensus       849 lkq~dNNCyvNaa~lmLQ~l~ikF~~p~lq~Aw~~f~~Gdp~~FVal~~a~~~--------------------~t~Gep~  908 (1945)
                      |+-..|+||+|+++.+|      |..+.+++............+..|...+..                    ...+...
T Consensus        48 L~N~GNTCYLNSVLQaL------~hip~Fr~~Ll~~~~~~~~ll~~L~~lf~~l~~~L~~s~~~~v~p~~~~~f~~~~Qq  121 (911)
T NP_001308461.1   48 WKNAYALCWLDCILSAL------VHSEELKNTVTGLCSKEESIFWRLLTKYNQANTLLYTSQLSGVKDGDCKKLTSEIFA  121 (911)
T ss_pred             eecCCCCHHHHHHHHHH------HcCHHHHHHHHccCCCCCcHHHHHHHHHHHHHHHHHcCCCCCCCCchhhccCHHHHH


Q ss_pred             cHHHHHHHHHHhhccccC---------------------------------EEEEEEEeCccCCeeEEEeccceeEEeee
Q Q_6220201       909 DVRETMSYLFQHANLDSC---------------------------------KRVLNVVCKTCGQQQTTLKGVEAVMYMGT  955 (1945)
Q Consensus       909 Da~~~L~~l~~~~~~~~a---------------------------------~~v~~~~C~~CG~k~~~~~G~~A~~~~gt  955 (1945)
                      ||+++|..|+.......-                                 ...++..|..||.........--      
T Consensus       122 DA~EfL~~LLd~L~eel~e~l~~~l~~~e~~~~a~~~~~~~~s~I~~LF~g~~~~~~~C~~Cg~~s~~~~e~~l------  195 (911)
T NP_001308461.1  122 EIETCLNEVRDEIFISLQPQLRCTLGDMESPVFAFPLLLKLETHIEKLFLYSFSWDFECSQCGHQYQNRHMKSL------  195 (911)
T ss_pred             HHHHHHHHHHHHHHHHhHHHHHhccccCCCccccchhhhccccHHHHHhceEEEEEEEeCCCCCeEeeeeeech------


Q ss_pred             cCHHHHH----------cCCccccCCCcceEEEEEEEeCCEEEecCCCCcee---------ccCCCeEEEEE--EecCCC
Q Q_6220201       956 LSYEQFK----------KGVQIPCTCGKQATKYLVQQESPFVMMSAPPAQYE---------LKHGTFTCASE--YTGNYQ 1014 (1945)
Q Consensus       956 ~~~~~l~----------~g~~~~C~CG~~~~~~vv~~~~P~ll~S~~p~~~~---------l~~~~~~aaNv--F~G~~~ 1014 (1945)
                      .++.++.          ......|.+.....+.....--++|++.-......         .....|.-.-+  +.|  .
T Consensus       196 ~TL~dlL~~~e~Le~~~~~~C~kC~~k~~~rk~~I~kLP~ILiIhLkRf~P~~DLs~y~~~~~~~~YeL~AVI~H~G--n  273 (911)
T NP_001308461.1  196 VTFTNVIPEWHPLNAAHFGPCNNCNSKSQIRKMVLEKVSPIFMLHFVEGLPQNDLQHYAFHFEGCLYQITSVIQYRA--N  273 (911)
T ss_pred             hhHHhhhHHhcccccccCCCCCCCCCcceEEEEEEeecCCeEEEEeeCCCCHHHhcceeeccCCceEEEEEEEEEec--C


Q ss_pred             ccee-EEEEc-CCceEEEeccceeccc
Q Q_6220201      1015 CGHY-KHITS-KETLYCIDGALLTKSS 1039 (1945)
Q Consensus      1015 ~GHY-th~~~-~~~l~~~da~~~~k~S 1039 (1945)
                       ||| ++++. ++..|.||-..+++.+
T Consensus       274 -GHYiAyVR~~dgkWy~fDDskVt~vs  299 (911)
T NP_001308461.1  274 -NHFITWILDADGSWLECDDLKGPCSE  299 (911)
T ss_pred             -CEEEEEEEcCCCCEEEEeCCcceecc


No 218
>XP_016875805.1 PREDICTED: SUMO-specific isopeptidase USPL1 isoform X5 [Homo sapiens]
Probab=95.53  E-value=0.52  Score=68.02  Aligned_cols=176  Identities=16%  Similarity=0.216  Sum_probs=0.0  Template_Neff=6.000

Q ss_pred             EEecCCCHHHHHHHHHHHhcCcccCCHHHHHHHHHHhcCChHHHHHHHHHHcC--------------------CCCCCcc
Q Q_6220201       849 IKWADNNCYLATALLTLQQIELKFNPPALQDAYYRARAGEAANFCALILAYCN--------------------KTVGELG  908 (1945)
Q Consensus       849 lkq~dNNCyvNaa~lmLQ~l~ikF~~p~lq~Aw~~f~~Gdp~~FVal~~a~~~--------------------~t~Gep~  908 (1945)
                      |+-..|+||+|+++.+|      |..+.+++............+..|...+..                    ...+...
T Consensus        48 L~N~GNTCYLNSVLQaL------~hip~Fr~~Ll~~~~~~~~ll~~L~~lf~~l~~~L~~s~~~~v~p~~~~~f~~~~Qq  121 (911)
T XP_016875805.1   48 WKNAYALCWLDCILSAL------VHSEELKNTVTGLCSKEESIFWRLLTKYNQANTLLYTSQLSGVKDGDCKKLTSEIFA  121 (911)
T ss_pred             eecCCCCHHHHHHHHHH------HcCHHHHHHHHccCCCCCcHHHHHHHHHHHHHHHHHcCCCCCCCCchhhccCHHHHH


Q ss_pred             cHHHHHHHHHHhhccccC---------------------------------EEEEEEEeCccCCeeEEEeccceeEEeee
Q Q_6220201       909 DVRETMSYLFQHANLDSC---------------------------------KRVLNVVCKTCGQQQTTLKGVEAVMYMGT  955 (1945)
Q Consensus       909 Da~~~L~~l~~~~~~~~a---------------------------------~~v~~~~C~~CG~k~~~~~G~~A~~~~gt  955 (1945)
                      ||+++|..|+.......-                                 ...++..|..||.........--      
T Consensus       122 DA~EfL~~LLd~L~eel~e~l~~~l~~~e~~~~a~~~~~~~~s~I~~LF~g~~~~~~~C~~Cg~~s~~~~e~~l------  195 (911)
T XP_016875805.1  122 EIETCLNEVRDEIFISLQPQLRCTLGDMESPVFAFPLLLKLETHIEKLFLYSFSWDFECSQCGHQYQNRHMKSL------  195 (911)
T ss_pred             HHHHHHHHHHHHHHHHhHHHHHhccccCCCccccchhhhccccHHHHHhceEEEEEEEeCCCCCeEeeeeeech------


Q ss_pred             cCHHHHH----------cCCccccCCCcceEEEEEEEeCCEEEecCCCCcee---------ccCCCeEEEEE--EecCCC
Q Q_6220201       956 LSYEQFK----------KGVQIPCTCGKQATKYLVQQESPFVMMSAPPAQYE---------LKHGTFTCASE--YTGNYQ 1014 (1945)
Q Consensus       956 ~~~~~l~----------~g~~~~C~CG~~~~~~vv~~~~P~ll~S~~p~~~~---------l~~~~~~aaNv--F~G~~~ 1014 (1945)
                      .++.++.          ......|.+.....+.....--++|++.-......         .....|.-.-+  +.|  .
T Consensus       196 ~TL~dlL~~~e~Le~~~~~~C~kC~~k~~~rk~~I~kLP~ILiIhLkRf~P~~DLs~y~~~~~~~~YeL~AVI~H~G--n  273 (911)
T XP_016875805.1  196 VTFTNVIPEWHPLNAAHFGPCNNCNSKSQIRKMVLEKVSPIFMLHFVEGLPQNDLQHYAFHFEGCLYQITSVIQYRA--N  273 (911)
T ss_pred             hhHHhhhHHhcccccccCCCCCCCCCcceEEEEEEeecCCeEEEEeeCCCCHHHhcceeeccCCceEEEEEEEEEec--C


Q ss_pred             ccee-EEEEc-CCceEEEeccceeccc
Q Q_6220201      1015 CGHY-KHITS-KETLYCIDGALLTKSS 1039 (1945)
Q Consensus      1015 ~GHY-th~~~-~~~l~~~da~~~~k~S 1039 (1945)
                       ||| ++++. ++..|.||-..+++.+
T Consensus       274 -GHYiAyVR~~dgkWy~fDDskVt~vs  299 (911)
T XP_016875805.1  274 -NHFITWILDADGSWLECDDLKGPCSE  299 (911)
T ss_pred             -CEEEEEEEcCCCCEEEEeCCcceecc


No 219
>XP_016879142.1 PREDICTED: ubiquitin carboxyl-terminal hydrolase 7 isoform X2 [Homo sapiens]
Probab=95.50  E-value=0.55  Score=68.97  Aligned_cols=196  Identities=16%  Similarity=0.189  Sum_probs=0.0  Template_Neff=8.800

Q ss_pred             cccceeCCEEEEEecCCCHHHHHHHHHHHhcCcccCCHHHHHHHHHHhcCC-------hHHHHHHHHHHcC---------
Q Q_6220201       838 WKYPQVNGLTSIKWADNNCYLATALLTLQQIELKFNPPALQDAYYRARAGE-------AANFCALILAYCN---------  901 (1945)
Q Consensus       838 W~~~v~~g~~~lkq~dNNCyvNaa~lmLQ~l~ikF~~p~lq~Aw~~f~~Gd-------p~~FVal~~a~~~---------  901 (1945)
                      |...-.-|.+=|+-.+|+||+||++.+|      |..+.++++-..+....       +..+-.++..+..         
T Consensus       189 ~~s~~~~~~vGL~N~g~tCY~NslLQ~L------~~~~~fr~~i~~~~~~~~~~~~~~~~~Lq~lf~~l~~~~~~~~~~~  262 (1097)
T XP_016879142.1  189 WDSKKHTGYVGLKNQGATCYMNSLLQTL------FFTNQLRKAVYMMPTEGDDSSKSVPLALQRVFYELQHSDKPVGTKK  262 (1097)
T ss_pred             ccCCCCccccccccCCCCHHHHHHHHHH------HcCHHHHHHHHcCCCCCCCCCCCHHHHHHHHHHHHhcCCCCCCcHH


Q ss_pred             ---------CCCCCcccHHHHHHHHHHhhcccc--------------CEEEEEEEeCccCCeeEEEeccceeE--Eeeec
Q Q_6220201       902 ---------KTVGELGDVRETMSYLFQHANLDS--------------CKRVLNVVCKTCGQQQTTLKGVEAVM--YMGTL  956 (1945)
Q Consensus       902 ---------~t~Gep~Da~~~L~~l~~~~~~~~--------------a~~v~~~~C~~CG~k~~~~~G~~A~~--~~gt~  956 (1945)
                               ...+...||.++++.|+.......              ..+.....|..||.......-.--.-  +.|..
T Consensus       263 l~~~~~~~~~~~~~q~D~~E~~~~Ll~~L~~~~~~~~~~~~i~~lF~g~~~~~~~C~~c~~~s~~~e~f~~l~L~v~~~~  342 (1097)
T XP_016879142.1  263 LTKSFGWETLDSFMQHDVQELCRVLLDNVENKMKGTCVEGTIPKLFRGKMVSYIQCKEVDYRSDRREDYYDIQLSIKGKK  342 (1097)
T ss_pred             HHHHhCchhcccccchHHHHHHHHHHHHHHHHhcCCCCCChhhhhccEEEEEEEEecCCCcEEEeeeeeeeeeHhhcCCc


Q ss_pred             CHHHHHcCCc-----------cccCCCcceEEEEEEEe--CCEEEecCCCCceeccCCCeEEEE----------------
Q Q_6220201       957 SYEQFKKGVQ-----------IPCTCGKQATKYLVQQE--SPFVMMSAPPAQYELKHGTFTCAS---------------- 1007 (1945)
Q Consensus       957 ~~~~l~~g~~-----------~~C~CG~~~~~~vv~~~--~P~ll~S~~p~~~~l~~~~~~aaN---------------- 1007 (1945)
                      ++.+..+.+.           .++.||......-....  -|+|++.-..-..........--|                
T Consensus       343 ~l~~sl~~~~~~e~l~g~n~y~c~~~~~~~a~k~~~~~~~P~vL~i~L~Rf~~d~~~~~~~Ki~~~~~fp~~Ldl~~~~~  422 (1097)
T XP_016879142.1  343 NIFESFVDYVAVEQLDGDNKYDAGEHGLQEAEKGVKFLTLPPVLHLQLMRFMYDPQTDQNIKINDRFEFPEQLPLDEFLQ  422 (1097)
T ss_pred             cHHHHHHHHhceeecCCCCcccccccCCcceeeeeEeccCccceEEEeeEEEeCCCCCceeEeccceeCCCCCChhHhcC


Q ss_pred             ----------------EEecCCCccee-EEEEcC--CceEEEeccceeccc
Q Q_6220201      1008 ----------------EYTGNYQCGHY-KHITSK--ETLYCIDGALLTKSS 1039 (1945)
Q Consensus      1008 ----------------vF~G~~~~GHY-th~~~~--~~l~~~da~~~~k~S 1039 (1945)
                                      +..|....||| ++++..  +..+.||-..+++.+
T Consensus       423 ~~~~~~~~~Y~L~aVivH~G~~~~GHY~a~ir~~~~~~W~~fdD~~V~~v~  473 (1097)
T XP_016879142.1  423 KTDPKDPANYILHAVLVHSGDNHGGHYVVYLNPKGDGKWCKFDDDVVSRCT  473 (1097)
T ss_pred             CCCCCCCCceEEEEEEEEecCCCCceEEEEEeeCCCCcEEEeeCCeeEeCC


No 220
>NP_001243631.1 ubiquitin carboxyl-terminal hydrolase 3 isoform 2 [Homo sapiens]
Probab=95.46  E-value=1.1  Score=58.20  Aligned_cols=189  Identities=18%  Similarity=0.211  Sum_probs=0.0  Template_Neff=10.700

Q ss_pred             CEEEEEecCCCHHHHHHHHHHHhcCcccCCHHHHHHHHHH----------------------------------------
Q Q_6220201       845 GLTSIKWADNNCYLATALLTLQQIELKFNPPALQDAYYRA----------------------------------------  884 (1945)
Q Consensus       845 g~~~lkq~dNNCyvNaa~lmLQ~l~ikF~~p~lq~Aw~~f----------------------------------------  884 (1945)
                      +.+=|.-..|+||+||++.+|-++      |.+++.....                                        
T Consensus       113 ~~~GL~N~GntCy~NsvlQ~L~~~------~~~r~~~~~~~~~~~~~~~~~~~~~~~~~~~~~~~~~l~~~l~~l~~~l~  186 (476)
T NP_001243631.1  113 CATGLRNLGNTCFMNAILQSLSNI------EQFCCYFKELPAVELRNGKTAGRRTYHTRSQGDNNVSLVEEFRKTLCALW  186 (476)
T ss_pred             eeeccccCCCchHHHHHHHHHccc------HHHHHHHHhCChhhhcCCCccCcccccccCCCCCcHHHHHHHHHHHHHHH


Q ss_pred             ----hcCChHHHHHHHHHHc-CCCCCCcccHHHHHHHHHHhhccccCE--------------------------------
Q Q_6220201       885 ----RAGEAANFCALILAYC-NKTVGELGDVRETMSYLFQHANLDSCK--------------------------------  927 (1945)
Q Consensus       885 ----~~Gdp~~FVal~~a~~-~~t~Gep~Da~~~L~~l~~~~~~~~a~--------------------------------  927 (1945)
                          ..-+|..|...+.... .+.-|+..||+++|..|+.........                                
T Consensus       187 ~~~~~~~~p~~l~~~l~~~~~~f~~~~qqDa~Efl~~ll~~L~~~~~~~~~~~~~~~~~~~~~~~~~~~~~~~~~~~~~i  266 (476)
T NP_001243631.1  187 QGSQTAFSPESLFYVVWKIMPNFRGYQQQDAHEFMRYLLDHLHLELQGGFNGVSRSAILQENSTLSASNKCCINGASTVV  266 (476)
T ss_pred             cCCCCCCChHHHHHHHHHHCcccCCCcchhHHHHHHHHHHHHHHHHhcccCCCchHHHHhccccCchhcchhccCCCchh


Q ss_pred             -------EEEEEEeCccCCeeEEEeccceeEEe----------------eecCHHHHHc-------------CCccccCC
Q Q_6220201       928 -------RVLNVVCKTCGQQQTTLKGVEAVMYM----------------GTLSYEQFKK-------------GVQIPCTC  971 (1945)
Q Consensus       928 -------~v~~~~C~~CG~k~~~~~G~~A~~~~----------------gt~~~~~l~~-------------g~~~~C~C  971 (1945)
                             ...+..|..||.......-..-....                ...+++++..             ..-..|.+
T Consensus       267 ~~~F~g~~~~~~~C~~C~~~~~~~e~~~~lsl~i~~~~~~~~~~~~~~~~~~~l~~~L~~~~~~e~l~~~~~~~C~~C~~  346 (476)
T NP_001243631.1  267 TAIFGGILQNEVNCLICGTESRKFDPFLDLSLDIPSQFRSKRSKNQENGPVCSLRDCLRSFTDLEELDETELYMCHKCKK  346 (476)
T ss_pred             hHhhCcEEEEEEEeCCCCCeeccccccccccccCCHhHhccccCCCCCCCcccHHHHHHHhcCccccCcCcCcccccCCC


Q ss_pred             CcceEEEEEEEeCCEEEecCCCCcee---------------cc-----------------CCCeEEEEE--EecC-CCcc
Q Q_6220201       972 GKQATKYLVQQESPFVMMSAPPAQYE---------------LK-----------------HGTFTCASE--YTGN-YQCG 1016 (1945)
Q Consensus       972 G~~~~~~vv~~~~P~ll~S~~p~~~~---------------l~-----------------~~~~~aaNv--F~G~-~~~G 1016 (1945)
                      ......+..-.+.|=+|+-.-.--..               +.                 ...|.-.-+  +.|. ...|
T Consensus       347 ~~~~~k~~~i~~lP~vL~i~l~R~~~~~~~~~K~~~~v~fp~~~Ldl~~~~~~~~~~~~~~~~Y~L~~vV~H~G~~~~~G  426 (476)
T NP_001243631.1  347 KQKSTKKFWIQKLPKVLCLHLKRFHWTAYLRNKVDTYVEFPLRGLDMKCYLLEPENSGPESCLYDLAAVVVHHGSGVGSG  426 (476)
T ss_pred             ceeeeeEEEeeeCCCeEEEEEeceecchhcccccCcceecCCCCCChhHhccCCcCCCCCcceEEEEEEEEEeccCCCCc


Q ss_pred             ee-EEEEcCCceEEEeccceeccc
Q Q_6220201      1017 HY-KHITSKETLYCIDGALLTKSS 1039 (1945)
Q Consensus      1017 HY-th~~~~~~l~~~da~~~~k~S 1039 (1945)
                      || .+.+.++..+.||-..+++.+
T Consensus       427 HY~a~v~~~~~W~~~dD~~V~~v~  450 (476)
T NP_001243631.1  427 HYTAYATHEGRWFHFNDSTVTLTD  450 (476)
T ss_pred             eEEEEEEECCEEEEEeCCEEEeCC


No 221
>XP_016871248.1 PREDICTED: inactive ubiquitin carboxyl-terminal hydrolase 54 isoform X1 [Homo sapiens]
Probab=95.45  E-value=0.64  Score=69.68  Aligned_cols=185  Identities=17%  Similarity=0.291  Sum_probs=0.0  Template_Neff=4.500

Q ss_pred             EEec--CCCHHHHHHHHHHHhc--CcccCCHH--------------HHHHHHHHhcCC-----hHHHHHHHHHHc----C
Q Q_6220201       849 IKWA--DNNCYLATALLTLQQI--ELKFNPPA--------------LQDAYYRARAGE-----AANFCALILAYC----N  901 (1945)
Q Consensus       849 lkq~--dNNCyvNaa~lmLQ~l--~ikF~~p~--------------lq~Aw~~f~~Gd-----p~~FVal~~a~~----~  901 (1945)
                      |...  .|+||+||++.+|=++  =.++-...              |+..+..|...+     +..|...+..+.    .
T Consensus        33 L~NlpgGNTCYLNSVLQaL~hLP~FR~~Llq~s~hk~~~kscL~cALq~LFrqL~sssesV~Ps~eLrsALa~lfkd~~~  112 (1708)
T XP_016871248.1   33 LSNEPGQNSCFLNSALQVLWHLDIFRRSFRQLTTHKCMGDSCIFCALKGIFNQFQCSSEKVLPSDTLRSALAKTFQDEQR  112 (1708)
T ss_pred             ccCCCCCCCHHHHHHHHHHHcCHHHHHHHHhhcccccCCCchHHHHHHHHHHHHHcCCCCCCCHHHHHHHHHHHhccchh


Q ss_pred             CCCCCcccHHHHHHHHHHhhccccCEE---------------------EEEEEeCccCCeeEEEeccceeEEeeecCH--
Q Q_6220201       902 KTVGELGDVRETMSYLFQHANLDSCKR---------------------VLNVVCKTCGQQQTTLKGVEAVMYMGTLSY--  958 (1945)
Q Consensus       902 ~t~Gep~Da~~~L~~l~~~~~~~~a~~---------------------v~~~~C~~CG~k~~~~~G~~A~~~~gt~~~--  958 (1945)
                      +..|.-.||++++..|+..+.......                     ..+..|..||......   .-..+.-.+..  
T Consensus       113 FslgeQQDA~EFF~~LLd~LheEi~s~sked~~ss~~siI~dLF~GqL~sqi~CssCgatSs~~---~FldLsL~Ipsss  189 (1708)
T XP_016871248.1  113 FQLGIMDDAAECFENLLMRIHFHIADETKEDICTAQHCISHQKFAMTLFEQCVCTSCGATSDPL---PFIQMVHYISTTS  189 (1708)
T ss_pred             hCCCCCCcHHHHHHHHHHHHHHHhcccCcchhhhccccHHHHhhceEEEEEEEeCCCCCeeccc---cceeeeeeccccc


Q ss_pred             -------------------------------------------HHHHc----CCcccc--CCCcceEEEEEEEeCCEEEe
Q Q_6220201       959 -------------------------------------------EQFKK----GVQIPC--TCGKQATKYLVQQESPFVMM  989 (1945)
Q Consensus       959 -------------------------------------------~~l~~----g~~~~C--~CG~~~~~~vv~~~~P~ll~  989 (1945)
                                                                 +.|..    +....|  .||........-.+.|=+|+
T Consensus       190 L~l~~~~~~~r~~~~~~~s~t~TLEE~Le~f~s~Ek~t~~mF~ElLq~a~s~~n~~~CPskCGqkatkRrsL~kLPEILI  269 (1708)
T XP_016871248.1  190 LWLSTGQQSGRRSGDSMSFGSGDSNQAICMLERREKPSPSMFGELLQNASTMGDLRNCPSNCGERIRIRRVLMNAPQIIT  269 (1708)
T ss_pred             hhcccCcccCCCCCCCcccCCCCHHHHHHHHHcCCCCCCchHHHHHHHHhhcCccccCccccCCceeEEEEEecCCceEE


Q ss_pred             cC-----------------CCCceeccC--------------CCeEEEEE--EecCCCccee-EEEEc--CCceEEEecc
Q Q_6220201       990 SA-----------------PPAQYELKH--------------GTFTCASE--YTGNYQCGHY-KHITS--KETLYCIDGA 1033 (1945)
Q Consensus       990 S~-----------------~p~~~~l~~--------------~~~~aaNv--F~G~~~~GHY-th~~~--~~~l~~~da~ 1033 (1945)
                      -.                 -|..-.+..              ..|.-.-+  +.|    ||| ++++.  ++..++||-.
T Consensus       270 IhLKRFS~~skKi~~VI~pIPe~LDLsdL~pf~t~~d~~aks~kYrLVGVV~H~G----GHYVAfVRq~kngkWy~FDDS  345 (1708)
T XP_016871248.1  270 IGLVWDSDHSDLAEDVIHSLGTCLKLGDVRLFFRVTDDRAKQSELYLVGMICYYG----KHYSTFFFQTKIRKWMYFDDA  345 (1708)
T ss_pred             EEEecCCCcchhhcceeeeccceeehhhceEeeecCCCccccceEEEEEEEEEeC----CeEEEEEEECCCCeEEEEECc


Q ss_pred             ceecccC
Q Q_6220201      1034 LLTKSSE 1040 (1945)
Q Consensus      1034 ~~~k~S~ 1040 (1945)
                      .++..+.
T Consensus       346 ~VteVs~  352 (1708)
T XP_016871248.1  346 HVKEIGP  352 (1708)
T ss_pred             eeEEecc


No 222
>XP_016871249.1 PREDICTED: inactive ubiquitin carboxyl-terminal hydrolase 54 isoform X1 [Homo sapiens]
Probab=95.45  E-value=0.64  Score=69.68  Aligned_cols=185  Identities=17%  Similarity=0.291  Sum_probs=0.0  Template_Neff=4.500

Q ss_pred             EEec--CCCHHHHHHHHHHHhc--CcccCCHH--------------HHHHHHHHhcCC-----hHHHHHHHHHHc----C
Q Q_6220201       849 IKWA--DNNCYLATALLTLQQI--ELKFNPPA--------------LQDAYYRARAGE-----AANFCALILAYC----N  901 (1945)
Q Consensus       849 lkq~--dNNCyvNaa~lmLQ~l--~ikF~~p~--------------lq~Aw~~f~~Gd-----p~~FVal~~a~~----~  901 (1945)
                      |...  .|+||+||++.+|=++  =.++-...              |+..+..|...+     +..|...+..+.    .
T Consensus        33 L~NlpgGNTCYLNSVLQaL~hLP~FR~~Llq~s~hk~~~kscL~cALq~LFrqL~sssesV~Ps~eLrsALa~lfkd~~~  112 (1708)
T XP_016871249.1   33 LSNEPGQNSCFLNSALQVLWHLDIFRRSFRQLTTHKCMGDSCIFCALKGIFNQFQCSSEKVLPSDTLRSALAKTFQDEQR  112 (1708)
T ss_pred             ccCCCCCCCHHHHHHHHHHHcCHHHHHHHHhhcccccCCCchHHHHHHHHHHHHHcCCCCCCCHHHHHHHHHHHhccchh


Q ss_pred             CCCCCcccHHHHHHHHHHhhccccCEE---------------------EEEEEeCccCCeeEEEeccceeEEeeecCH--
Q Q_6220201       902 KTVGELGDVRETMSYLFQHANLDSCKR---------------------VLNVVCKTCGQQQTTLKGVEAVMYMGTLSY--  958 (1945)
Q Consensus       902 ~t~Gep~Da~~~L~~l~~~~~~~~a~~---------------------v~~~~C~~CG~k~~~~~G~~A~~~~gt~~~--  958 (1945)
                      +..|.-.||++++..|+..+.......                     ..+..|..||......   .-..+.-.+..  
T Consensus       113 FslgeQQDA~EFF~~LLd~LheEi~s~sked~~ss~~siI~dLF~GqL~sqi~CssCgatSs~~---~FldLsL~Ipsss  189 (1708)
T XP_016871249.1  113 FQLGIMDDAAECFENLLMRIHFHIADETKEDICTAQHCISHQKFAMTLFEQCVCTSCGATSDPL---PFIQMVHYISTTS  189 (1708)
T ss_pred             hCCCCCCcHHHHHHHHHHHHHHHhcccCcchhhhccccHHHHhhceEEEEEEEeCCCCCeeccc---cceeeeeeccccc


Q ss_pred             -------------------------------------------HHHHc----CCcccc--CCCcceEEEEEEEeCCEEEe
Q Q_6220201       959 -------------------------------------------EQFKK----GVQIPC--TCGKQATKYLVQQESPFVMM  989 (1945)
Q Consensus       959 -------------------------------------------~~l~~----g~~~~C--~CG~~~~~~vv~~~~P~ll~  989 (1945)
                                                                 +.|..    +....|  .||........-.+.|=+|+
T Consensus       190 L~l~~~~~~~r~~~~~~~s~t~TLEE~Le~f~s~Ek~t~~mF~ElLq~a~s~~n~~~CPskCGqkatkRrsL~kLPEILI  269 (1708)
T XP_016871249.1  190 LWLSTGQQSGRRSGDSMSFGSGDSNQAICMLERREKPSPSMFGELLQNASTMGDLRNCPSNCGERIRIRRVLMNAPQIIT  269 (1708)
T ss_pred             hhcccCcccCCCCCCCcccCCCCHHHHHHHHHcCCCCCCchHHHHHHHHhhcCccccCccccCCceeEEEEEecCCceEE


Q ss_pred             cC-----------------CCCceeccC--------------CCeEEEEE--EecCCCccee-EEEEc--CCceEEEecc
Q Q_6220201       990 SA-----------------PPAQYELKH--------------GTFTCASE--YTGNYQCGHY-KHITS--KETLYCIDGA 1033 (1945)
Q Consensus       990 S~-----------------~p~~~~l~~--------------~~~~aaNv--F~G~~~~GHY-th~~~--~~~l~~~da~ 1033 (1945)
                      -.                 -|..-.+..              ..|.-.-+  +.|    ||| ++++.  ++..++||-.
T Consensus       270 IhLKRFS~~skKi~~VI~pIPe~LDLsdL~pf~t~~d~~aks~kYrLVGVV~H~G----GHYVAfVRq~kngkWy~FDDS  345 (1708)
T XP_016871249.1  270 IGLVWDSDHSDLAEDVIHSLGTCLKLGDVRLFFRVTDDRAKQSELYLVGMICYYG----KHYSTFFFQTKIRKWMYFDDA  345 (1708)
T ss_pred             EEEecCCCcchhhcceeeeccceeehhhceEeeecCCCccccceEEEEEEEEEeC----CeEEEEEEECCCCeEEEEECc


Q ss_pred             ceecccC
Q Q_6220201      1034 LLTKSSE 1040 (1945)
Q Consensus      1034 ~~~k~S~ 1040 (1945)
                      .++..+.
T Consensus       346 ~VteVs~  352 (1708)
T XP_016871249.1  346 HVKEIGP  352 (1708)
T ss_pred             eeEEecc


No 223
>XP_016871250.1 PREDICTED: inactive ubiquitin carboxyl-terminal hydrolase 54 isoform X1 [Homo sapiens]
Probab=95.45  E-value=0.64  Score=69.68  Aligned_cols=185  Identities=17%  Similarity=0.291  Sum_probs=0.0  Template_Neff=4.500

Q ss_pred             EEec--CCCHHHHHHHHHHHhc--CcccCCHH--------------HHHHHHHHhcCC-----hHHHHHHHHHHc----C
Q Q_6220201       849 IKWA--DNNCYLATALLTLQQI--ELKFNPPA--------------LQDAYYRARAGE-----AANFCALILAYC----N  901 (1945)
Q Consensus       849 lkq~--dNNCyvNaa~lmLQ~l--~ikF~~p~--------------lq~Aw~~f~~Gd-----p~~FVal~~a~~----~  901 (1945)
                      |...  .|+||+||++.+|=++  =.++-...              |+..+..|...+     +..|...+..+.    .
T Consensus        33 L~NlpgGNTCYLNSVLQaL~hLP~FR~~Llq~s~hk~~~kscL~cALq~LFrqL~sssesV~Ps~eLrsALa~lfkd~~~  112 (1708)
T XP_016871250.1   33 LSNEPGQNSCFLNSALQVLWHLDIFRRSFRQLTTHKCMGDSCIFCALKGIFNQFQCSSEKVLPSDTLRSALAKTFQDEQR  112 (1708)
T ss_pred             ccCCCCCCCHHHHHHHHHHHcCHHHHHHHHhhcccccCCCchHHHHHHHHHHHHHcCCCCCCCHHHHHHHHHHHhccchh


Q ss_pred             CCCCCcccHHHHHHHHHHhhccccCEE---------------------EEEEEeCccCCeeEEEeccceeEEeeecCH--
Q Q_6220201       902 KTVGELGDVRETMSYLFQHANLDSCKR---------------------VLNVVCKTCGQQQTTLKGVEAVMYMGTLSY--  958 (1945)
Q Consensus       902 ~t~Gep~Da~~~L~~l~~~~~~~~a~~---------------------v~~~~C~~CG~k~~~~~G~~A~~~~gt~~~--  958 (1945)
                      +..|.-.||++++..|+..+.......                     ..+..|..||......   .-..+.-.+..  
T Consensus       113 FslgeQQDA~EFF~~LLd~LheEi~s~sked~~ss~~siI~dLF~GqL~sqi~CssCgatSs~~---~FldLsL~Ipsss  189 (1708)
T XP_016871250.1  113 FQLGIMDDAAECFENLLMRIHFHIADETKEDICTAQHCISHQKFAMTLFEQCVCTSCGATSDPL---PFIQMVHYISTTS  189 (1708)
T ss_pred             hCCCCCCcHHHHHHHHHHHHHHHhcccCcchhhhccccHHHHhhceEEEEEEEeCCCCCeeccc---cceeeeeeccccc


Q ss_pred             -------------------------------------------HHHHc----CCcccc--CCCcceEEEEEEEeCCEEEe
Q Q_6220201       959 -------------------------------------------EQFKK----GVQIPC--TCGKQATKYLVQQESPFVMM  989 (1945)
Q Consensus       959 -------------------------------------------~~l~~----g~~~~C--~CG~~~~~~vv~~~~P~ll~  989 (1945)
                                                                 +.|..    +....|  .||........-.+.|=+|+
T Consensus       190 L~l~~~~~~~r~~~~~~~s~t~TLEE~Le~f~s~Ek~t~~mF~ElLq~a~s~~n~~~CPskCGqkatkRrsL~kLPEILI  269 (1708)
T XP_016871250.1  190 LWLSTGQQSGRRSGDSMSFGSGDSNQAICMLERREKPSPSMFGELLQNASTMGDLRNCPSNCGERIRIRRVLMNAPQIIT  269 (1708)
T ss_pred             hhcccCcccCCCCCCCcccCCCCHHHHHHHHHcCCCCCCchHHHHHHHHhhcCccccCccccCCceeEEEEEecCCceEE


Q ss_pred             cC-----------------CCCceeccC--------------CCeEEEEE--EecCCCccee-EEEEc--CCceEEEecc
Q Q_6220201       990 SA-----------------PPAQYELKH--------------GTFTCASE--YTGNYQCGHY-KHITS--KETLYCIDGA 1033 (1945)
Q Consensus       990 S~-----------------~p~~~~l~~--------------~~~~aaNv--F~G~~~~GHY-th~~~--~~~l~~~da~ 1033 (1945)
                      -.                 -|..-.+..              ..|.-.-+  +.|    ||| ++++.  ++..++||-.
T Consensus       270 IhLKRFS~~skKi~~VI~pIPe~LDLsdL~pf~t~~d~~aks~kYrLVGVV~H~G----GHYVAfVRq~kngkWy~FDDS  345 (1708)
T XP_016871250.1  270 IGLVWDSDHSDLAEDVIHSLGTCLKLGDVRLFFRVTDDRAKQSELYLVGMICYYG----KHYSTFFFQTKIRKWMYFDDA  345 (1708)
T ss_pred             EEEecCCCcchhhcceeeeccceeehhhceEeeecCCCccccceEEEEEEEEEeC----CeEEEEEEECCCCeEEEEECc


Q ss_pred             ceecccC
Q Q_6220201      1034 LLTKSSE 1040 (1945)
Q Consensus      1034 ~~~k~S~ 1040 (1945)
                      .++..+.
T Consensus       346 ~VteVs~  352 (1708)
T XP_016871250.1  346 HVKEIGP  352 (1708)
T ss_pred             eeEEecc


No 224
>XP_016871251.1 PREDICTED: inactive ubiquitin carboxyl-terminal hydrolase 54 isoform X1 [Homo sapiens]
Probab=95.45  E-value=0.64  Score=69.68  Aligned_cols=185  Identities=17%  Similarity=0.291  Sum_probs=0.0  Template_Neff=4.500

Q ss_pred             EEec--CCCHHHHHHHHHHHhc--CcccCCHH--------------HHHHHHHHhcCC-----hHHHHHHHHHHc----C
Q Q_6220201       849 IKWA--DNNCYLATALLTLQQI--ELKFNPPA--------------LQDAYYRARAGE-----AANFCALILAYC----N  901 (1945)
Q Consensus       849 lkq~--dNNCyvNaa~lmLQ~l--~ikF~~p~--------------lq~Aw~~f~~Gd-----p~~FVal~~a~~----~  901 (1945)
                      |...  .|+||+||++.+|=++  =.++-...              |+..+..|...+     +..|...+..+.    .
T Consensus        33 L~NlpgGNTCYLNSVLQaL~hLP~FR~~Llq~s~hk~~~kscL~cALq~LFrqL~sssesV~Ps~eLrsALa~lfkd~~~  112 (1708)
T XP_016871251.1   33 LSNEPGQNSCFLNSALQVLWHLDIFRRSFRQLTTHKCMGDSCIFCALKGIFNQFQCSSEKVLPSDTLRSALAKTFQDEQR  112 (1708)
T ss_pred             ccCCCCCCCHHHHHHHHHHHcCHHHHHHHHhhcccccCCCchHHHHHHHHHHHHHcCCCCCCCHHHHHHHHHHHhccchh


Q ss_pred             CCCCCcccHHHHHHHHHHhhccccCEE---------------------EEEEEeCccCCeeEEEeccceeEEeeecCH--
Q Q_6220201       902 KTVGELGDVRETMSYLFQHANLDSCKR---------------------VLNVVCKTCGQQQTTLKGVEAVMYMGTLSY--  958 (1945)
Q Consensus       902 ~t~Gep~Da~~~L~~l~~~~~~~~a~~---------------------v~~~~C~~CG~k~~~~~G~~A~~~~gt~~~--  958 (1945)
                      +..|.-.||++++..|+..+.......                     ..+..|..||......   .-..+.-.+..  
T Consensus       113 FslgeQQDA~EFF~~LLd~LheEi~s~sked~~ss~~siI~dLF~GqL~sqi~CssCgatSs~~---~FldLsL~Ipsss  189 (1708)
T XP_016871251.1  113 FQLGIMDDAAECFENLLMRIHFHIADETKEDICTAQHCISHQKFAMTLFEQCVCTSCGATSDPL---PFIQMVHYISTTS  189 (1708)
T ss_pred             hCCCCCCcHHHHHHHHHHHHHHHhcccCcchhhhccccHHHHhhceEEEEEEEeCCCCCeeccc---cceeeeeeccccc


Q ss_pred             -------------------------------------------HHHHc----CCcccc--CCCcceEEEEEEEeCCEEEe
Q Q_6220201       959 -------------------------------------------EQFKK----GVQIPC--TCGKQATKYLVQQESPFVMM  989 (1945)
Q Consensus       959 -------------------------------------------~~l~~----g~~~~C--~CG~~~~~~vv~~~~P~ll~  989 (1945)
                                                                 +.|..    +....|  .||........-.+.|=+|+
T Consensus       190 L~l~~~~~~~r~~~~~~~s~t~TLEE~Le~f~s~Ek~t~~mF~ElLq~a~s~~n~~~CPskCGqkatkRrsL~kLPEILI  269 (1708)
T XP_016871251.1  190 LWLSTGQQSGRRSGDSMSFGSGDSNQAICMLERREKPSPSMFGELLQNASTMGDLRNCPSNCGERIRIRRVLMNAPQIIT  269 (1708)
T ss_pred             hhcccCcccCCCCCCCcccCCCCHHHHHHHHHcCCCCCCchHHHHHHHHhhcCccccCccccCCceeEEEEEecCCceEE


Q ss_pred             cC-----------------CCCceeccC--------------CCeEEEEE--EecCCCccee-EEEEc--CCceEEEecc
Q Q_6220201       990 SA-----------------PPAQYELKH--------------GTFTCASE--YTGNYQCGHY-KHITS--KETLYCIDGA 1033 (1945)
Q Consensus       990 S~-----------------~p~~~~l~~--------------~~~~aaNv--F~G~~~~GHY-th~~~--~~~l~~~da~ 1033 (1945)
                      -.                 -|..-.+..              ..|.-.-+  +.|    ||| ++++.  ++..++||-.
T Consensus       270 IhLKRFS~~skKi~~VI~pIPe~LDLsdL~pf~t~~d~~aks~kYrLVGVV~H~G----GHYVAfVRq~kngkWy~FDDS  345 (1708)
T XP_016871251.1  270 IGLVWDSDHSDLAEDVIHSLGTCLKLGDVRLFFRVTDDRAKQSELYLVGMICYYG----KHYSTFFFQTKIRKWMYFDDA  345 (1708)
T ss_pred             EEEecCCCcchhhcceeeeccceeehhhceEeeecCCCccccceEEEEEEEEEeC----CeEEEEEEECCCCeEEEEECc


Q ss_pred             ceecccC
Q Q_6220201      1034 LLTKSSE 1040 (1945)
Q Consensus      1034 ~~~k~S~ 1040 (1945)
                      .++..+.
T Consensus       346 ~VteVs~  352 (1708)
T XP_016871251.1  346 HVKEIGP  352 (1708)
T ss_pred             eeEEecc


No 225
>XP_016871252.1 PREDICTED: inactive ubiquitin carboxyl-terminal hydrolase 54 isoform X1 [Homo sapiens]
Probab=95.45  E-value=0.64  Score=69.68  Aligned_cols=185  Identities=17%  Similarity=0.291  Sum_probs=0.0  Template_Neff=4.500

Q ss_pred             EEec--CCCHHHHHHHHHHHhc--CcccCCHH--------------HHHHHHHHhcCC-----hHHHHHHHHHHc----C
Q Q_6220201       849 IKWA--DNNCYLATALLTLQQI--ELKFNPPA--------------LQDAYYRARAGE-----AANFCALILAYC----N  901 (1945)
Q Consensus       849 lkq~--dNNCyvNaa~lmLQ~l--~ikF~~p~--------------lq~Aw~~f~~Gd-----p~~FVal~~a~~----~  901 (1945)
                      |...  .|+||+||++.+|=++  =.++-...              |+..+..|...+     +..|...+..+.    .
T Consensus        33 L~NlpgGNTCYLNSVLQaL~hLP~FR~~Llq~s~hk~~~kscL~cALq~LFrqL~sssesV~Ps~eLrsALa~lfkd~~~  112 (1708)
T XP_016871252.1   33 LSNEPGQNSCFLNSALQVLWHLDIFRRSFRQLTTHKCMGDSCIFCALKGIFNQFQCSSEKVLPSDTLRSALAKTFQDEQR  112 (1708)
T ss_pred             ccCCCCCCCHHHHHHHHHHHcCHHHHHHHHhhcccccCCCchHHHHHHHHHHHHHcCCCCCCCHHHHHHHHHHHhccchh


Q ss_pred             CCCCCcccHHHHHHHHHHhhccccCEE---------------------EEEEEeCccCCeeEEEeccceeEEeeecCH--
Q Q_6220201       902 KTVGELGDVRETMSYLFQHANLDSCKR---------------------VLNVVCKTCGQQQTTLKGVEAVMYMGTLSY--  958 (1945)
Q Consensus       902 ~t~Gep~Da~~~L~~l~~~~~~~~a~~---------------------v~~~~C~~CG~k~~~~~G~~A~~~~gt~~~--  958 (1945)
                      +..|.-.||++++..|+..+.......                     ..+..|..||......   .-..+.-.+..  
T Consensus       113 FslgeQQDA~EFF~~LLd~LheEi~s~sked~~ss~~siI~dLF~GqL~sqi~CssCgatSs~~---~FldLsL~Ipsss  189 (1708)
T XP_016871252.1  113 FQLGIMDDAAECFENLLMRIHFHIADETKEDICTAQHCISHQKFAMTLFEQCVCTSCGATSDPL---PFIQMVHYISTTS  189 (1708)
T ss_pred             hCCCCCCcHHHHHHHHHHHHHHHhcccCcchhhhccccHHHHhhceEEEEEEEeCCCCCeeccc---cceeeeeeccccc


Q ss_pred             -------------------------------------------HHHHc----CCcccc--CCCcceEEEEEEEeCCEEEe
Q Q_6220201       959 -------------------------------------------EQFKK----GVQIPC--TCGKQATKYLVQQESPFVMM  989 (1945)
Q Consensus       959 -------------------------------------------~~l~~----g~~~~C--~CG~~~~~~vv~~~~P~ll~  989 (1945)
                                                                 +.|..    +....|  .||........-.+.|=+|+
T Consensus       190 L~l~~~~~~~r~~~~~~~s~t~TLEE~Le~f~s~Ek~t~~mF~ElLq~a~s~~n~~~CPskCGqkatkRrsL~kLPEILI  269 (1708)
T XP_016871252.1  190 LWLSTGQQSGRRSGDSMSFGSGDSNQAICMLERREKPSPSMFGELLQNASTMGDLRNCPSNCGERIRIRRVLMNAPQIIT  269 (1708)
T ss_pred             hhcccCcccCCCCCCCcccCCCCHHHHHHHHHcCCCCCCchHHHHHHHHhhcCccccCccccCCceeEEEEEecCCceEE


Q ss_pred             cC-----------------CCCceeccC--------------CCeEEEEE--EecCCCccee-EEEEc--CCceEEEecc
Q Q_6220201       990 SA-----------------PPAQYELKH--------------GTFTCASE--YTGNYQCGHY-KHITS--KETLYCIDGA 1033 (1945)
Q Consensus       990 S~-----------------~p~~~~l~~--------------~~~~aaNv--F~G~~~~GHY-th~~~--~~~l~~~da~ 1033 (1945)
                      -.                 -|..-.+..              ..|.-.-+  +.|    ||| ++++.  ++..++||-.
T Consensus       270 IhLKRFS~~skKi~~VI~pIPe~LDLsdL~pf~t~~d~~aks~kYrLVGVV~H~G----GHYVAfVRq~kngkWy~FDDS  345 (1708)
T XP_016871252.1  270 IGLVWDSDHSDLAEDVIHSLGTCLKLGDVRLFFRVTDDRAKQSELYLVGMICYYG----KHYSTFFFQTKIRKWMYFDDA  345 (1708)
T ss_pred             EEEecCCCcchhhcceeeeccceeehhhceEeeecCCCccccceEEEEEEEEEeC----CeEEEEEEECCCCeEEEEECc


Q ss_pred             ceecccC
Q Q_6220201      1034 LLTKSSE 1040 (1945)
Q Consensus      1034 ~~~k~S~ 1040 (1945)
                      .++..+.
T Consensus       346 ~VteVs~  352 (1708)
T XP_016871252.1  346 HVKEIGP  352 (1708)
T ss_pred             eeEEecc


No 226
>XP_016871253.1 PREDICTED: inactive ubiquitin carboxyl-terminal hydrolase 54 isoform X1 [Homo sapiens]
Probab=95.45  E-value=0.64  Score=69.68  Aligned_cols=185  Identities=17%  Similarity=0.291  Sum_probs=0.0  Template_Neff=4.500

Q ss_pred             EEec--CCCHHHHHHHHHHHhc--CcccCCHH--------------HHHHHHHHhcCC-----hHHHHHHHHHHc----C
Q Q_6220201       849 IKWA--DNNCYLATALLTLQQI--ELKFNPPA--------------LQDAYYRARAGE-----AANFCALILAYC----N  901 (1945)
Q Consensus       849 lkq~--dNNCyvNaa~lmLQ~l--~ikF~~p~--------------lq~Aw~~f~~Gd-----p~~FVal~~a~~----~  901 (1945)
                      |...  .|+||+||++.+|=++  =.++-...              |+..+..|...+     +..|...+..+.    .
T Consensus        33 L~NlpgGNTCYLNSVLQaL~hLP~FR~~Llq~s~hk~~~kscL~cALq~LFrqL~sssesV~Ps~eLrsALa~lfkd~~~  112 (1708)
T XP_016871253.1   33 LSNEPGQNSCFLNSALQVLWHLDIFRRSFRQLTTHKCMGDSCIFCALKGIFNQFQCSSEKVLPSDTLRSALAKTFQDEQR  112 (1708)
T ss_pred             ccCCCCCCCHHHHHHHHHHHcCHHHHHHHHhhcccccCCCchHHHHHHHHHHHHHcCCCCCCCHHHHHHHHHHHhccchh


Q ss_pred             CCCCCcccHHHHHHHHHHhhccccCEE---------------------EEEEEeCccCCeeEEEeccceeEEeeecCH--
Q Q_6220201       902 KTVGELGDVRETMSYLFQHANLDSCKR---------------------VLNVVCKTCGQQQTTLKGVEAVMYMGTLSY--  958 (1945)
Q Consensus       902 ~t~Gep~Da~~~L~~l~~~~~~~~a~~---------------------v~~~~C~~CG~k~~~~~G~~A~~~~gt~~~--  958 (1945)
                      +..|.-.||++++..|+..+.......                     ..+..|..||......   .-..+.-.+..  
T Consensus       113 FslgeQQDA~EFF~~LLd~LheEi~s~sked~~ss~~siI~dLF~GqL~sqi~CssCgatSs~~---~FldLsL~Ipsss  189 (1708)
T XP_016871253.1  113 FQLGIMDDAAECFENLLMRIHFHIADETKEDICTAQHCISHQKFAMTLFEQCVCTSCGATSDPL---PFIQMVHYISTTS  189 (1708)
T ss_pred             hCCCCCCcHHHHHHHHHHHHHHHhcccCcchhhhccccHHHHhhceEEEEEEEeCCCCCeeccc---cceeeeeeccccc


Q ss_pred             -------------------------------------------HHHHc----CCcccc--CCCcceEEEEEEEeCCEEEe
Q Q_6220201       959 -------------------------------------------EQFKK----GVQIPC--TCGKQATKYLVQQESPFVMM  989 (1945)
Q Consensus       959 -------------------------------------------~~l~~----g~~~~C--~CG~~~~~~vv~~~~P~ll~  989 (1945)
                                                                 +.|..    +....|  .||........-.+.|=+|+
T Consensus       190 L~l~~~~~~~r~~~~~~~s~t~TLEE~Le~f~s~Ek~t~~mF~ElLq~a~s~~n~~~CPskCGqkatkRrsL~kLPEILI  269 (1708)
T XP_016871253.1  190 LWLSTGQQSGRRSGDSMSFGSGDSNQAICMLERREKPSPSMFGELLQNASTMGDLRNCPSNCGERIRIRRVLMNAPQIIT  269 (1708)
T ss_pred             hhcccCcccCCCCCCCcccCCCCHHHHHHHHHcCCCCCCchHHHHHHHHhhcCccccCccccCCceeEEEEEecCCceEE


Q ss_pred             cC-----------------CCCceeccC--------------CCeEEEEE--EecCCCccee-EEEEc--CCceEEEecc
Q Q_6220201       990 SA-----------------PPAQYELKH--------------GTFTCASE--YTGNYQCGHY-KHITS--KETLYCIDGA 1033 (1945)
Q Consensus       990 S~-----------------~p~~~~l~~--------------~~~~aaNv--F~G~~~~GHY-th~~~--~~~l~~~da~ 1033 (1945)
                      -.                 -|..-.+..              ..|.-.-+  +.|    ||| ++++.  ++..++||-.
T Consensus       270 IhLKRFS~~skKi~~VI~pIPe~LDLsdL~pf~t~~d~~aks~kYrLVGVV~H~G----GHYVAfVRq~kngkWy~FDDS  345 (1708)
T XP_016871253.1  270 IGLVWDSDHSDLAEDVIHSLGTCLKLGDVRLFFRVTDDRAKQSELYLVGMICYYG----KHYSTFFFQTKIRKWMYFDDA  345 (1708)
T ss_pred             EEEecCCCcchhhcceeeeccceeehhhceEeeecCCCccccceEEEEEEEEEeC----CeEEEEEEECCCCeEEEEECc


Q ss_pred             ceecccC
Q Q_6220201      1034 LLTKSSE 1040 (1945)
Q Consensus      1034 ~~~k~S~ 1040 (1945)
                      .++..+.
T Consensus       346 ~VteVs~  352 (1708)
T XP_016871253.1  346 HVKEIGP  352 (1708)
T ss_pred             eeEEecc


No 227
>XP_016871254.1 PREDICTED: inactive ubiquitin carboxyl-terminal hydrolase 54 isoform X1 [Homo sapiens]
Probab=95.45  E-value=0.64  Score=69.68  Aligned_cols=185  Identities=17%  Similarity=0.291  Sum_probs=0.0  Template_Neff=4.500

Q ss_pred             EEec--CCCHHHHHHHHHHHhc--CcccCCHH--------------HHHHHHHHhcCC-----hHHHHHHHHHHc----C
Q Q_6220201       849 IKWA--DNNCYLATALLTLQQI--ELKFNPPA--------------LQDAYYRARAGE-----AANFCALILAYC----N  901 (1945)
Q Consensus       849 lkq~--dNNCyvNaa~lmLQ~l--~ikF~~p~--------------lq~Aw~~f~~Gd-----p~~FVal~~a~~----~  901 (1945)
                      |...  .|+||+||++.+|=++  =.++-...              |+..+..|...+     +..|...+..+.    .
T Consensus        33 L~NlpgGNTCYLNSVLQaL~hLP~FR~~Llq~s~hk~~~kscL~cALq~LFrqL~sssesV~Ps~eLrsALa~lfkd~~~  112 (1708)
T XP_016871254.1   33 LSNEPGQNSCFLNSALQVLWHLDIFRRSFRQLTTHKCMGDSCIFCALKGIFNQFQCSSEKVLPSDTLRSALAKTFQDEQR  112 (1708)
T ss_pred             ccCCCCCCCHHHHHHHHHHHcCHHHHHHHHhhcccccCCCchHHHHHHHHHHHHHcCCCCCCCHHHHHHHHHHHhccchh


Q ss_pred             CCCCCcccHHHHHHHHHHhhccccCEE---------------------EEEEEeCccCCeeEEEeccceeEEeeecCH--
Q Q_6220201       902 KTVGELGDVRETMSYLFQHANLDSCKR---------------------VLNVVCKTCGQQQTTLKGVEAVMYMGTLSY--  958 (1945)
Q Consensus       902 ~t~Gep~Da~~~L~~l~~~~~~~~a~~---------------------v~~~~C~~CG~k~~~~~G~~A~~~~gt~~~--  958 (1945)
                      +..|.-.||++++..|+..+.......                     ..+..|..||......   .-..+.-.+..  
T Consensus       113 FslgeQQDA~EFF~~LLd~LheEi~s~sked~~ss~~siI~dLF~GqL~sqi~CssCgatSs~~---~FldLsL~Ipsss  189 (1708)
T XP_016871254.1  113 FQLGIMDDAAECFENLLMRIHFHIADETKEDICTAQHCISHQKFAMTLFEQCVCTSCGATSDPL---PFIQMVHYISTTS  189 (1708)
T ss_pred             hCCCCCCcHHHHHHHHHHHHHHHhcccCcchhhhccccHHHHhhceEEEEEEEeCCCCCeeccc---cceeeeeeccccc


Q ss_pred             -------------------------------------------HHHHc----CCcccc--CCCcceEEEEEEEeCCEEEe
Q Q_6220201       959 -------------------------------------------EQFKK----GVQIPC--TCGKQATKYLVQQESPFVMM  989 (1945)
Q Consensus       959 -------------------------------------------~~l~~----g~~~~C--~CG~~~~~~vv~~~~P~ll~  989 (1945)
                                                                 +.|..    +....|  .||........-.+.|=+|+
T Consensus       190 L~l~~~~~~~r~~~~~~~s~t~TLEE~Le~f~s~Ek~t~~mF~ElLq~a~s~~n~~~CPskCGqkatkRrsL~kLPEILI  269 (1708)
T XP_016871254.1  190 LWLSTGQQSGRRSGDSMSFGSGDSNQAICMLERREKPSPSMFGELLQNASTMGDLRNCPSNCGERIRIRRVLMNAPQIIT  269 (1708)
T ss_pred             hhcccCcccCCCCCCCcccCCCCHHHHHHHHHcCCCCCCchHHHHHHHHhhcCccccCccccCCceeEEEEEecCCceEE


Q ss_pred             cC-----------------CCCceeccC--------------CCeEEEEE--EecCCCccee-EEEEc--CCceEEEecc
Q Q_6220201       990 SA-----------------PPAQYELKH--------------GTFTCASE--YTGNYQCGHY-KHITS--KETLYCIDGA 1033 (1945)
Q Consensus       990 S~-----------------~p~~~~l~~--------------~~~~aaNv--F~G~~~~GHY-th~~~--~~~l~~~da~ 1033 (1945)
                      -.                 -|..-.+..              ..|.-.-+  +.|    ||| ++++.  ++..++||-.
T Consensus       270 IhLKRFS~~skKi~~VI~pIPe~LDLsdL~pf~t~~d~~aks~kYrLVGVV~H~G----GHYVAfVRq~kngkWy~FDDS  345 (1708)
T XP_016871254.1  270 IGLVWDSDHSDLAEDVIHSLGTCLKLGDVRLFFRVTDDRAKQSELYLVGMICYYG----KHYSTFFFQTKIRKWMYFDDA  345 (1708)
T ss_pred             EEEecCCCcchhhcceeeeccceeehhhceEeeecCCCccccceEEEEEEEEEeC----CeEEEEEEECCCCeEEEEECc


Q ss_pred             ceecccC
Q Q_6220201      1034 LLTKSSE 1040 (1945)
Q Consensus      1034 ~~~k~S~ 1040 (1945)
                      .++..+.
T Consensus       346 ~VteVs~  352 (1708)
T XP_016871254.1  346 HVKEIGP  352 (1708)
T ss_pred             eeEEecc


No 228
>XP_016871255.1 PREDICTED: inactive ubiquitin carboxyl-terminal hydrolase 54 isoform X1 [Homo sapiens]
Probab=95.45  E-value=0.64  Score=69.68  Aligned_cols=185  Identities=17%  Similarity=0.291  Sum_probs=0.0  Template_Neff=4.500

Q ss_pred             EEec--CCCHHHHHHHHHHHhc--CcccCCHH--------------HHHHHHHHhcCC-----hHHHHHHHHHHc----C
Q Q_6220201       849 IKWA--DNNCYLATALLTLQQI--ELKFNPPA--------------LQDAYYRARAGE-----AANFCALILAYC----N  901 (1945)
Q Consensus       849 lkq~--dNNCyvNaa~lmLQ~l--~ikF~~p~--------------lq~Aw~~f~~Gd-----p~~FVal~~a~~----~  901 (1945)
                      |...  .|+||+||++.+|=++  =.++-...              |+..+..|...+     +..|...+..+.    .
T Consensus        33 L~NlpgGNTCYLNSVLQaL~hLP~FR~~Llq~s~hk~~~kscL~cALq~LFrqL~sssesV~Ps~eLrsALa~lfkd~~~  112 (1708)
T XP_016871255.1   33 LSNEPGQNSCFLNSALQVLWHLDIFRRSFRQLTTHKCMGDSCIFCALKGIFNQFQCSSEKVLPSDTLRSALAKTFQDEQR  112 (1708)
T ss_pred             ccCCCCCCCHHHHHHHHHHHcCHHHHHHHHhhcccccCCCchHHHHHHHHHHHHHcCCCCCCCHHHHHHHHHHHhccchh


Q ss_pred             CCCCCcccHHHHHHHHHHhhccccCEE---------------------EEEEEeCccCCeeEEEeccceeEEeeecCH--
Q Q_6220201       902 KTVGELGDVRETMSYLFQHANLDSCKR---------------------VLNVVCKTCGQQQTTLKGVEAVMYMGTLSY--  958 (1945)
Q Consensus       902 ~t~Gep~Da~~~L~~l~~~~~~~~a~~---------------------v~~~~C~~CG~k~~~~~G~~A~~~~gt~~~--  958 (1945)
                      +..|.-.||++++..|+..+.......                     ..+..|..||......   .-..+.-.+..  
T Consensus       113 FslgeQQDA~EFF~~LLd~LheEi~s~sked~~ss~~siI~dLF~GqL~sqi~CssCgatSs~~---~FldLsL~Ipsss  189 (1708)
T XP_016871255.1  113 FQLGIMDDAAECFENLLMRIHFHIADETKEDICTAQHCISHQKFAMTLFEQCVCTSCGATSDPL---PFIQMVHYISTTS  189 (1708)
T ss_pred             hCCCCCCcHHHHHHHHHHHHHHHhcccCcchhhhccccHHHHhhceEEEEEEEeCCCCCeeccc---cceeeeeeccccc


Q ss_pred             -------------------------------------------HHHHc----CCcccc--CCCcceEEEEEEEeCCEEEe
Q Q_6220201       959 -------------------------------------------EQFKK----GVQIPC--TCGKQATKYLVQQESPFVMM  989 (1945)
Q Consensus       959 -------------------------------------------~~l~~----g~~~~C--~CG~~~~~~vv~~~~P~ll~  989 (1945)
                                                                 +.|..    +....|  .||........-.+.|=+|+
T Consensus       190 L~l~~~~~~~r~~~~~~~s~t~TLEE~Le~f~s~Ek~t~~mF~ElLq~a~s~~n~~~CPskCGqkatkRrsL~kLPEILI  269 (1708)
T XP_016871255.1  190 LWLSTGQQSGRRSGDSMSFGSGDSNQAICMLERREKPSPSMFGELLQNASTMGDLRNCPSNCGERIRIRRVLMNAPQIIT  269 (1708)
T ss_pred             hhcccCcccCCCCCCCcccCCCCHHHHHHHHHcCCCCCCchHHHHHHHHhhcCccccCccccCCceeEEEEEecCCceEE


Q ss_pred             cC-----------------CCCceeccC--------------CCeEEEEE--EecCCCccee-EEEEc--CCceEEEecc
Q Q_6220201       990 SA-----------------PPAQYELKH--------------GTFTCASE--YTGNYQCGHY-KHITS--KETLYCIDGA 1033 (1945)
Q Consensus       990 S~-----------------~p~~~~l~~--------------~~~~aaNv--F~G~~~~GHY-th~~~--~~~l~~~da~ 1033 (1945)
                      -.                 -|..-.+..              ..|.-.-+  +.|    ||| ++++.  ++..++||-.
T Consensus       270 IhLKRFS~~skKi~~VI~pIPe~LDLsdL~pf~t~~d~~aks~kYrLVGVV~H~G----GHYVAfVRq~kngkWy~FDDS  345 (1708)
T XP_016871255.1  270 IGLVWDSDHSDLAEDVIHSLGTCLKLGDVRLFFRVTDDRAKQSELYLVGMICYYG----KHYSTFFFQTKIRKWMYFDDA  345 (1708)
T ss_pred             EEEecCCCcchhhcceeeeccceeehhhceEeeecCCCccccceEEEEEEEEEeC----CeEEEEEEECCCCeEEEEECc


Q ss_pred             ceecccC
Q Q_6220201      1034 LLTKSSE 1040 (1945)
Q Consensus      1034 ~~~k~S~ 1040 (1945)
                      .++..+.
T Consensus       346 ~VteVs~  352 (1708)
T XP_016871255.1  346 HVKEIGP  352 (1708)
T ss_pred             eeEEecc


No 229
>XP_016871256.1 PREDICTED: inactive ubiquitin carboxyl-terminal hydrolase 54 isoform X1 [Homo sapiens]
Probab=95.45  E-value=0.64  Score=69.68  Aligned_cols=185  Identities=17%  Similarity=0.291  Sum_probs=0.0  Template_Neff=4.500

Q ss_pred             EEec--CCCHHHHHHHHHHHhc--CcccCCHH--------------HHHHHHHHhcCC-----hHHHHHHHHHHc----C
Q Q_6220201       849 IKWA--DNNCYLATALLTLQQI--ELKFNPPA--------------LQDAYYRARAGE-----AANFCALILAYC----N  901 (1945)
Q Consensus       849 lkq~--dNNCyvNaa~lmLQ~l--~ikF~~p~--------------lq~Aw~~f~~Gd-----p~~FVal~~a~~----~  901 (1945)
                      |...  .|+||+||++.+|=++  =.++-...              |+..+..|...+     +..|...+..+.    .
T Consensus        33 L~NlpgGNTCYLNSVLQaL~hLP~FR~~Llq~s~hk~~~kscL~cALq~LFrqL~sssesV~Ps~eLrsALa~lfkd~~~  112 (1708)
T XP_016871256.1   33 LSNEPGQNSCFLNSALQVLWHLDIFRRSFRQLTTHKCMGDSCIFCALKGIFNQFQCSSEKVLPSDTLRSALAKTFQDEQR  112 (1708)
T ss_pred             ccCCCCCCCHHHHHHHHHHHcCHHHHHHHHhhcccccCCCchHHHHHHHHHHHHHcCCCCCCCHHHHHHHHHHHhccchh


Q ss_pred             CCCCCcccHHHHHHHHHHhhccccCEE---------------------EEEEEeCccCCeeEEEeccceeEEeeecCH--
Q Q_6220201       902 KTVGELGDVRETMSYLFQHANLDSCKR---------------------VLNVVCKTCGQQQTTLKGVEAVMYMGTLSY--  958 (1945)
Q Consensus       902 ~t~Gep~Da~~~L~~l~~~~~~~~a~~---------------------v~~~~C~~CG~k~~~~~G~~A~~~~gt~~~--  958 (1945)
                      +..|.-.||++++..|+..+.......                     ..+..|..||......   .-..+.-.+..  
T Consensus       113 FslgeQQDA~EFF~~LLd~LheEi~s~sked~~ss~~siI~dLF~GqL~sqi~CssCgatSs~~---~FldLsL~Ipsss  189 (1708)
T XP_016871256.1  113 FQLGIMDDAAECFENLLMRIHFHIADETKEDICTAQHCISHQKFAMTLFEQCVCTSCGATSDPL---PFIQMVHYISTTS  189 (1708)
T ss_pred             hCCCCCCcHHHHHHHHHHHHHHHhcccCcchhhhccccHHHHhhceEEEEEEEeCCCCCeeccc---cceeeeeeccccc


Q ss_pred             -------------------------------------------HHHHc----CCcccc--CCCcceEEEEEEEeCCEEEe
Q Q_6220201       959 -------------------------------------------EQFKK----GVQIPC--TCGKQATKYLVQQESPFVMM  989 (1945)
Q Consensus       959 -------------------------------------------~~l~~----g~~~~C--~CG~~~~~~vv~~~~P~ll~  989 (1945)
                                                                 +.|..    +....|  .||........-.+.|=+|+
T Consensus       190 L~l~~~~~~~r~~~~~~~s~t~TLEE~Le~f~s~Ek~t~~mF~ElLq~a~s~~n~~~CPskCGqkatkRrsL~kLPEILI  269 (1708)
T XP_016871256.1  190 LWLSTGQQSGRRSGDSMSFGSGDSNQAICMLERREKPSPSMFGELLQNASTMGDLRNCPSNCGERIRIRRVLMNAPQIIT  269 (1708)
T ss_pred             hhcccCcccCCCCCCCcccCCCCHHHHHHHHHcCCCCCCchHHHHHHHHhhcCccccCccccCCceeEEEEEecCCceEE


Q ss_pred             cC-----------------CCCceeccC--------------CCeEEEEE--EecCCCccee-EEEEc--CCceEEEecc
Q Q_6220201       990 SA-----------------PPAQYELKH--------------GTFTCASE--YTGNYQCGHY-KHITS--KETLYCIDGA 1033 (1945)
Q Consensus       990 S~-----------------~p~~~~l~~--------------~~~~aaNv--F~G~~~~GHY-th~~~--~~~l~~~da~ 1033 (1945)
                      -.                 -|..-.+..              ..|.-.-+  +.|    ||| ++++.  ++..++||-.
T Consensus       270 IhLKRFS~~skKi~~VI~pIPe~LDLsdL~pf~t~~d~~aks~kYrLVGVV~H~G----GHYVAfVRq~kngkWy~FDDS  345 (1708)
T XP_016871256.1  270 IGLVWDSDHSDLAEDVIHSLGTCLKLGDVRLFFRVTDDRAKQSELYLVGMICYYG----KHYSTFFFQTKIRKWMYFDDA  345 (1708)
T ss_pred             EEEecCCCcchhhcceeeeccceeehhhceEeeecCCCccccceEEEEEEEEEeC----CeEEEEEEECCCCeEEEEECc


Q ss_pred             ceecccC
Q Q_6220201      1034 LLTKSSE 1040 (1945)
Q Consensus      1034 ~~~k~S~ 1040 (1945)
                      .++..+.
T Consensus       346 ~VteVs~  352 (1708)
T XP_016871256.1  346 HVKEIGP  352 (1708)
T ss_pred             eeEEecc


No 230
>XP_016871257.1 PREDICTED: inactive ubiquitin carboxyl-terminal hydrolase 54 isoform X1 [Homo sapiens]
Probab=95.45  E-value=0.64  Score=69.68  Aligned_cols=185  Identities=17%  Similarity=0.291  Sum_probs=0.0  Template_Neff=4.500

Q ss_pred             EEec--CCCHHHHHHHHHHHhc--CcccCCHH--------------HHHHHHHHhcCC-----hHHHHHHHHHHc----C
Q Q_6220201       849 IKWA--DNNCYLATALLTLQQI--ELKFNPPA--------------LQDAYYRARAGE-----AANFCALILAYC----N  901 (1945)
Q Consensus       849 lkq~--dNNCyvNaa~lmLQ~l--~ikF~~p~--------------lq~Aw~~f~~Gd-----p~~FVal~~a~~----~  901 (1945)
                      |...  .|+||+||++.+|=++  =.++-...              |+..+..|...+     +..|...+..+.    .
T Consensus        33 L~NlpgGNTCYLNSVLQaL~hLP~FR~~Llq~s~hk~~~kscL~cALq~LFrqL~sssesV~Ps~eLrsALa~lfkd~~~  112 (1708)
T XP_016871257.1   33 LSNEPGQNSCFLNSALQVLWHLDIFRRSFRQLTTHKCMGDSCIFCALKGIFNQFQCSSEKVLPSDTLRSALAKTFQDEQR  112 (1708)
T ss_pred             ccCCCCCCCHHHHHHHHHHHcCHHHHHHHHhhcccccCCCchHHHHHHHHHHHHHcCCCCCCCHHHHHHHHHHHhccchh


Q ss_pred             CCCCCcccHHHHHHHHHHhhccccCEE---------------------EEEEEeCccCCeeEEEeccceeEEeeecCH--
Q Q_6220201       902 KTVGELGDVRETMSYLFQHANLDSCKR---------------------VLNVVCKTCGQQQTTLKGVEAVMYMGTLSY--  958 (1945)
Q Consensus       902 ~t~Gep~Da~~~L~~l~~~~~~~~a~~---------------------v~~~~C~~CG~k~~~~~G~~A~~~~gt~~~--  958 (1945)
                      +..|.-.||++++..|+..+.......                     ..+..|..||......   .-..+.-.+..  
T Consensus       113 FslgeQQDA~EFF~~LLd~LheEi~s~sked~~ss~~siI~dLF~GqL~sqi~CssCgatSs~~---~FldLsL~Ipsss  189 (1708)
T XP_016871257.1  113 FQLGIMDDAAECFENLLMRIHFHIADETKEDICTAQHCISHQKFAMTLFEQCVCTSCGATSDPL---PFIQMVHYISTTS  189 (1708)
T ss_pred             hCCCCCCcHHHHHHHHHHHHHHHhcccCcchhhhccccHHHHhhceEEEEEEEeCCCCCeeccc---cceeeeeeccccc


Q ss_pred             -------------------------------------------HHHHc----CCcccc--CCCcceEEEEEEEeCCEEEe
Q Q_6220201       959 -------------------------------------------EQFKK----GVQIPC--TCGKQATKYLVQQESPFVMM  989 (1945)
Q Consensus       959 -------------------------------------------~~l~~----g~~~~C--~CG~~~~~~vv~~~~P~ll~  989 (1945)
                                                                 +.|..    +....|  .||........-.+.|=+|+
T Consensus       190 L~l~~~~~~~r~~~~~~~s~t~TLEE~Le~f~s~Ek~t~~mF~ElLq~a~s~~n~~~CPskCGqkatkRrsL~kLPEILI  269 (1708)
T XP_016871257.1  190 LWLSTGQQSGRRSGDSMSFGSGDSNQAICMLERREKPSPSMFGELLQNASTMGDLRNCPSNCGERIRIRRVLMNAPQIIT  269 (1708)
T ss_pred             hhcccCcccCCCCCCCcccCCCCHHHHHHHHHcCCCCCCchHHHHHHHHhhcCccccCccccCCceeEEEEEecCCceEE


Q ss_pred             cC-----------------CCCceeccC--------------CCeEEEEE--EecCCCccee-EEEEc--CCceEEEecc
Q Q_6220201       990 SA-----------------PPAQYELKH--------------GTFTCASE--YTGNYQCGHY-KHITS--KETLYCIDGA 1033 (1945)
Q Consensus       990 S~-----------------~p~~~~l~~--------------~~~~aaNv--F~G~~~~GHY-th~~~--~~~l~~~da~ 1033 (1945)
                      -.                 -|..-.+..              ..|.-.-+  +.|    ||| ++++.  ++..++||-.
T Consensus       270 IhLKRFS~~skKi~~VI~pIPe~LDLsdL~pf~t~~d~~aks~kYrLVGVV~H~G----GHYVAfVRq~kngkWy~FDDS  345 (1708)
T XP_016871257.1  270 IGLVWDSDHSDLAEDVIHSLGTCLKLGDVRLFFRVTDDRAKQSELYLVGMICYYG----KHYSTFFFQTKIRKWMYFDDA  345 (1708)
T ss_pred             EEEecCCCcchhhcceeeeccceeehhhceEeeecCCCccccceEEEEEEEEEeC----CeEEEEEEECCCCeEEEEECc


Q ss_pred             ceecccC
Q Q_6220201      1034 LLTKSSE 1040 (1945)
Q Consensus      1034 ~~~k~S~ 1040 (1945)
                      .++..+.
T Consensus       346 ~VteVs~  352 (1708)
T XP_016871257.1  346 HVKEIGP  352 (1708)
T ss_pred             eeEEecc


No 231
>XP_016871258.1 PREDICTED: inactive ubiquitin carboxyl-terminal hydrolase 54 isoform X1 [Homo sapiens]
Probab=95.45  E-value=0.64  Score=69.68  Aligned_cols=185  Identities=17%  Similarity=0.291  Sum_probs=0.0  Template_Neff=4.500

Q ss_pred             EEec--CCCHHHHHHHHHHHhc--CcccCCHH--------------HHHHHHHHhcCC-----hHHHHHHHHHHc----C
Q Q_6220201       849 IKWA--DNNCYLATALLTLQQI--ELKFNPPA--------------LQDAYYRARAGE-----AANFCALILAYC----N  901 (1945)
Q Consensus       849 lkq~--dNNCyvNaa~lmLQ~l--~ikF~~p~--------------lq~Aw~~f~~Gd-----p~~FVal~~a~~----~  901 (1945)
                      |...  .|+||+||++.+|=++  =.++-...              |+..+..|...+     +..|...+..+.    .
T Consensus        33 L~NlpgGNTCYLNSVLQaL~hLP~FR~~Llq~s~hk~~~kscL~cALq~LFrqL~sssesV~Ps~eLrsALa~lfkd~~~  112 (1708)
T XP_016871258.1   33 LSNEPGQNSCFLNSALQVLWHLDIFRRSFRQLTTHKCMGDSCIFCALKGIFNQFQCSSEKVLPSDTLRSALAKTFQDEQR  112 (1708)
T ss_pred             ccCCCCCCCHHHHHHHHHHHcCHHHHHHHHhhcccccCCCchHHHHHHHHHHHHHcCCCCCCCHHHHHHHHHHHhccchh


Q ss_pred             CCCCCcccHHHHHHHHHHhhccccCEE---------------------EEEEEeCccCCeeEEEeccceeEEeeecCH--
Q Q_6220201       902 KTVGELGDVRETMSYLFQHANLDSCKR---------------------VLNVVCKTCGQQQTTLKGVEAVMYMGTLSY--  958 (1945)
Q Consensus       902 ~t~Gep~Da~~~L~~l~~~~~~~~a~~---------------------v~~~~C~~CG~k~~~~~G~~A~~~~gt~~~--  958 (1945)
                      +..|.-.||++++..|+..+.......                     ..+..|..||......   .-..+.-.+..  
T Consensus       113 FslgeQQDA~EFF~~LLd~LheEi~s~sked~~ss~~siI~dLF~GqL~sqi~CssCgatSs~~---~FldLsL~Ipsss  189 (1708)
T XP_016871258.1  113 FQLGIMDDAAECFENLLMRIHFHIADETKEDICTAQHCISHQKFAMTLFEQCVCTSCGATSDPL---PFIQMVHYISTTS  189 (1708)
T ss_pred             hCCCCCCcHHHHHHHHHHHHHHHhcccCcchhhhccccHHHHhhceEEEEEEEeCCCCCeeccc---cceeeeeeccccc


Q ss_pred             -------------------------------------------HHHHc----CCcccc--CCCcceEEEEEEEeCCEEEe
Q Q_6220201       959 -------------------------------------------EQFKK----GVQIPC--TCGKQATKYLVQQESPFVMM  989 (1945)
Q Consensus       959 -------------------------------------------~~l~~----g~~~~C--~CG~~~~~~vv~~~~P~ll~  989 (1945)
                                                                 +.|..    +....|  .||........-.+.|=+|+
T Consensus       190 L~l~~~~~~~r~~~~~~~s~t~TLEE~Le~f~s~Ek~t~~mF~ElLq~a~s~~n~~~CPskCGqkatkRrsL~kLPEILI  269 (1708)
T XP_016871258.1  190 LWLSTGQQSGRRSGDSMSFGSGDSNQAICMLERREKPSPSMFGELLQNASTMGDLRNCPSNCGERIRIRRVLMNAPQIIT  269 (1708)
T ss_pred             hhcccCcccCCCCCCCcccCCCCHHHHHHHHHcCCCCCCchHHHHHHHHhhcCccccCccccCCceeEEEEEecCCceEE


Q ss_pred             cC-----------------CCCceeccC--------------CCeEEEEE--EecCCCccee-EEEEc--CCceEEEecc
Q Q_6220201       990 SA-----------------PPAQYELKH--------------GTFTCASE--YTGNYQCGHY-KHITS--KETLYCIDGA 1033 (1945)
Q Consensus       990 S~-----------------~p~~~~l~~--------------~~~~aaNv--F~G~~~~GHY-th~~~--~~~l~~~da~ 1033 (1945)
                      -.                 -|..-.+..              ..|.-.-+  +.|    ||| ++++.  ++..++||-.
T Consensus       270 IhLKRFS~~skKi~~VI~pIPe~LDLsdL~pf~t~~d~~aks~kYrLVGVV~H~G----GHYVAfVRq~kngkWy~FDDS  345 (1708)
T XP_016871258.1  270 IGLVWDSDHSDLAEDVIHSLGTCLKLGDVRLFFRVTDDRAKQSELYLVGMICYYG----KHYSTFFFQTKIRKWMYFDDA  345 (1708)
T ss_pred             EEEecCCCcchhhcceeeeccceeehhhceEeeecCCCccccceEEEEEEEEEeC----CeEEEEEEECCCCeEEEEECc


Q ss_pred             ceecccC
Q Q_6220201      1034 LLTKSSE 1040 (1945)
Q Consensus      1034 ~~~k~S~ 1040 (1945)
                      .++..+.
T Consensus       346 ~VteVs~  352 (1708)
T XP_016871258.1  346 HVKEIGP  352 (1708)
T ss_pred             eeEEecc


No 232
>XP_016871259.1 PREDICTED: inactive ubiquitin carboxyl-terminal hydrolase 54 isoform X1 [Homo sapiens]
Probab=95.45  E-value=0.64  Score=69.68  Aligned_cols=185  Identities=17%  Similarity=0.291  Sum_probs=0.0  Template_Neff=4.500

Q ss_pred             EEec--CCCHHHHHHHHHHHhc--CcccCCHH--------------HHHHHHHHhcCC-----hHHHHHHHHHHc----C
Q Q_6220201       849 IKWA--DNNCYLATALLTLQQI--ELKFNPPA--------------LQDAYYRARAGE-----AANFCALILAYC----N  901 (1945)
Q Consensus       849 lkq~--dNNCyvNaa~lmLQ~l--~ikF~~p~--------------lq~Aw~~f~~Gd-----p~~FVal~~a~~----~  901 (1945)
                      |...  .|+||+||++.+|=++  =.++-...              |+..+..|...+     +..|...+..+.    .
T Consensus        33 L~NlpgGNTCYLNSVLQaL~hLP~FR~~Llq~s~hk~~~kscL~cALq~LFrqL~sssesV~Ps~eLrsALa~lfkd~~~  112 (1708)
T XP_016871259.1   33 LSNEPGQNSCFLNSALQVLWHLDIFRRSFRQLTTHKCMGDSCIFCALKGIFNQFQCSSEKVLPSDTLRSALAKTFQDEQR  112 (1708)
T ss_pred             ccCCCCCCCHHHHHHHHHHHcCHHHHHHHHhhcccccCCCchHHHHHHHHHHHHHcCCCCCCCHHHHHHHHHHHhccchh


Q ss_pred             CCCCCcccHHHHHHHHHHhhccccCEE---------------------EEEEEeCccCCeeEEEeccceeEEeeecCH--
Q Q_6220201       902 KTVGELGDVRETMSYLFQHANLDSCKR---------------------VLNVVCKTCGQQQTTLKGVEAVMYMGTLSY--  958 (1945)
Q Consensus       902 ~t~Gep~Da~~~L~~l~~~~~~~~a~~---------------------v~~~~C~~CG~k~~~~~G~~A~~~~gt~~~--  958 (1945)
                      +..|.-.||++++..|+..+.......                     ..+..|..||......   .-..+.-.+..  
T Consensus       113 FslgeQQDA~EFF~~LLd~LheEi~s~sked~~ss~~siI~dLF~GqL~sqi~CssCgatSs~~---~FldLsL~Ipsss  189 (1708)
T XP_016871259.1  113 FQLGIMDDAAECFENLLMRIHFHIADETKEDICTAQHCISHQKFAMTLFEQCVCTSCGATSDPL---PFIQMVHYISTTS  189 (1708)
T ss_pred             hCCCCCCcHHHHHHHHHHHHHHHhcccCcchhhhccccHHHHhhceEEEEEEEeCCCCCeeccc---cceeeeeeccccc


Q ss_pred             -------------------------------------------HHHHc----CCcccc--CCCcceEEEEEEEeCCEEEe
Q Q_6220201       959 -------------------------------------------EQFKK----GVQIPC--TCGKQATKYLVQQESPFVMM  989 (1945)
Q Consensus       959 -------------------------------------------~~l~~----g~~~~C--~CG~~~~~~vv~~~~P~ll~  989 (1945)
                                                                 +.|..    +....|  .||........-.+.|=+|+
T Consensus       190 L~l~~~~~~~r~~~~~~~s~t~TLEE~Le~f~s~Ek~t~~mF~ElLq~a~s~~n~~~CPskCGqkatkRrsL~kLPEILI  269 (1708)
T XP_016871259.1  190 LWLSTGQQSGRRSGDSMSFGSGDSNQAICMLERREKPSPSMFGELLQNASTMGDLRNCPSNCGERIRIRRVLMNAPQIIT  269 (1708)
T ss_pred             hhcccCcccCCCCCCCcccCCCCHHHHHHHHHcCCCCCCchHHHHHHHHhhcCccccCccccCCceeEEEEEecCCceEE


Q ss_pred             cC-----------------CCCceeccC--------------CCeEEEEE--EecCCCccee-EEEEc--CCceEEEecc
Q Q_6220201       990 SA-----------------PPAQYELKH--------------GTFTCASE--YTGNYQCGHY-KHITS--KETLYCIDGA 1033 (1945)
Q Consensus       990 S~-----------------~p~~~~l~~--------------~~~~aaNv--F~G~~~~GHY-th~~~--~~~l~~~da~ 1033 (1945)
                      -.                 -|..-.+..              ..|.-.-+  +.|    ||| ++++.  ++..++||-.
T Consensus       270 IhLKRFS~~skKi~~VI~pIPe~LDLsdL~pf~t~~d~~aks~kYrLVGVV~H~G----GHYVAfVRq~kngkWy~FDDS  345 (1708)
T XP_016871259.1  270 IGLVWDSDHSDLAEDVIHSLGTCLKLGDVRLFFRVTDDRAKQSELYLVGMICYYG----KHYSTFFFQTKIRKWMYFDDA  345 (1708)
T ss_pred             EEEecCCCcchhhcceeeeccceeehhhceEeeecCCCccccceEEEEEEEEEeC----CeEEEEEEECCCCeEEEEECc


Q ss_pred             ceecccC
Q Q_6220201      1034 LLTKSSE 1040 (1945)
Q Consensus      1034 ~~~k~S~ 1040 (1945)
                      .++..+.
T Consensus       346 ~VteVs~  352 (1708)
T XP_016871259.1  346 HVKEIGP  352 (1708)
T ss_pred             eeEEecc


No 233
>XP_016873550.1 PREDICTED: ubiquitin carboxyl-terminal hydrolase 28 isoform X16 [Homo sapiens]
Probab=95.42  E-value=0.51  Score=68.55  Aligned_cols=232  Identities=16%  Similarity=0.169  Sum_probs=0.0  Template_Neff=7.800

Q ss_pred             EEecCCCHHHHHHHHHHHhcCcccCCHHHHHHHHHHhc-------------------------------------CChHH
Q Q_6220201       849 IKWADNNCYLATALLTLQQIELKFNPPALQDAYYRARA-------------------------------------GEAAN  891 (1945)
Q Consensus       849 lkq~dNNCyvNaa~lmLQ~l~ikF~~p~lq~Aw~~f~~-------------------------------------Gdp~~  891 (1945)
                      |+-.+|.||+||++.+|-++      |.++++...+..                                     ++|..
T Consensus        39 L~N~GNTCYlNsvLQ~Lf~i------P~FR~~lL~~~~~~~~~~~~~~~~~~~~~~~~~eLq~Lfa~L~~s~r~~v~p~~  112 (953)
T XP_016873550.1   39 LKNVGNTCWFSAVIQSLFQL------PEFRRLVLSYSLPQNVLENCRSHTEKRNIMFMQELQYLFALMMGSNRKFVDPSA  112 (953)
T ss_pred             eecCCCCHHHHHHHHHHHcC------HHHHHHHHhcCCChHHhhccccccchhHHHHHHHHHHHHHHHhCCCCCccCHHH


Q ss_pred             HHHHHHHHcCCCCCCcccHHHHHHHHHHhhccccC-----------------------EEEEEEEeCccCCeeEEEeccc
Q Q_6220201       892 FCALILAYCNKTVGELGDVRETMSYLFQHANLDSC-----------------------KRVLNVVCKTCGQQQTTLKGVE  948 (1945)
Q Consensus       892 FVal~~a~~~~t~Gep~Da~~~L~~l~~~~~~~~a-----------------------~~v~~~~C~~CG~k~~~~~G~~  948 (1945)
                      |+..+-.......++-.||.++++.|+........                       .......|+.|.......-+.-
T Consensus       113 l~~~l~~~~~~~~~~QqDa~EFl~~LLd~Le~~~~~~~~~~~~~~~~~~~~i~~lF~g~~~~~~~c~~~~~~~~E~f~~l  192 (953)
T XP_016873550.1  113 ALDLLKGAFRSSEEQQQDVSEFTHKLLDWLEDAFQLAVNVNSSPRNKSENPMVQLFYGTFLTEGVREGKPFCNNETFGQY  192 (953)
T ss_pred             HHHHHHHhcCCCccccchHHHHHHHHHHHHHHHHHHhcccCCCCCCCCCCHHHHHeeEEEEEEEEecCCCeeeeeeccee


Q ss_pred             eeEEeeecCHHHHHcCCcc-------ccCCCcceEEEEEEEeCCEEEe--------------------------------
Q Q_6220201       949 AVMYMGTLSYEQFKKGVQI-------PCTCGKQATKYLVQQESPFVMM--------------------------------  989 (1945)
Q Consensus       949 A~~~~gt~~~~~l~~g~~~-------~C~CG~~~~~~vv~~~~P~ll~--------------------------------  989 (1945)
                      -.-+-|..++.+.....-.       +|.|+........-.+.|=+|+                                
T Consensus       193 ~L~v~~~~sL~e~L~~~~~~~~~e~~c~~c~~~~~~~~~i~~LP~VL~~~L~Rf~~~~~~~~~~Ki~~~v~fP~~L~ldr  272 (953)
T XP_016873550.1  193 PLQVNGYRNLDECLEGAMVEGDVELLPSDHSVKYGQERWFTKLPPVLTFELSRFEFNQSLGQPEKIHNKLEFPQIIYMDR  272 (953)
T ss_pred             ecccCCCCCHHHHHHHhcccCccccCCCCCCcceeeeEEeccCCCeEEEEeeceeecCCCCCeEEecccccCCCeeechH


Q ss_pred             -------------------------------------------------------------------------cCCCCce
Q Q_6220201       990 -------------------------------------------------------------------------SAPPAQY  996 (1945)
Q Consensus       990 -------------------------------------------------------------------------S~~p~~~  996 (1945)
                                                                                               +.++++.
T Consensus       273 Yl~~n~e~~~~~r~e~~~lk~~l~~l~~~l~~l~~~~~~~~~~~l~d~L~~~~e~~~sk~~~~s~~~~~~~~~~~~~~~~  352 (953)
T XP_016873550.1  273 YMYRSKELIRNKRECIRKLKEEIKILQQKLERYVKYGSGPARFPLPDMLKYVIEFASTKPASESCPPESDTHMTLPLSSV  352 (953)
T ss_pred             HhhcCHHHHHHHHHHHHHHHHHHHHHHHHHHHHHhcCCCCCCCChhHHHHHHHHHHhcCCCcCCCCCCccccccCCCccc


Q ss_pred             e-------------------------------------------------------------------------------
Q Q_6220201       997 E-------------------------------------------------------------------------------  997 (1945)
Q Consensus       997 ~-------------------------------------------------------------------------------  997 (1945)
                      .                                                                               
T Consensus       353 ~~~~~~~~~~~~~~~~~~~~~~~~~~~~~e~~~~~~~~~~~~~~~~~~~~~p~~~~v~~eel~~~~~~L~~~~~eie~~~  432 (953)
T XP_016873550.1  353 HCSVSDQTSKESTSTESSSQDVESTFSSPEDSLPKSKPLTSSRSSMEMPSQPAPRTVTDEEINFVKTCLQRWRSEIEQDI  432 (953)
T ss_pred             cccccccccccCCCCCCcccchhccCCCCccCCCCCCCCCCCCCCCCCCCCCCCCCCCHHHHHHHHHHHHHHHHHHHHHH


Q ss_pred             ----------------------ccCCCeEEEEE--EecCCCccee-EEEEc--CCceEEEeccceecccCcccCceeeEe
Q Q_6220201       998 ----------------------LKHGTFTCASE--YTGNYQCGHY-KHITS--KETLYCIDGALLTKSSEYKGPITDVFY 1050 (1945)
Q Consensus       998 ----------------------l~~~~~~aaNv--F~G~~~~GHY-th~~~--~~~l~~~da~~~~k~S~~k~~~tD~lY 1050 (1945)
                                            .....|.-.-|  ..|....||| .+++.  .+..+.||-..+++.+.  ..+....+
T Consensus       433 ~~L~~~i~~l~~~i~~~~~~~~~~~~~Y~L~AVVvH~G~a~sGHY~ayir~~~~~~W~kfND~~Vt~vs~--eeV~~ds~  510 (953)
T XP_016873550.1  433 QDLKTCIASTTQTIEQMYCDPLLRQVPYRLHAVLVHEGQANAGHYWAYIYNQPRQSWLKYNDISVTESSW--EEVERDSY  510 (953)
T ss_pred             HHHHHHHHHHHHHHHHHhcChhhcCCCeEEEEEEEEecCCCCceEEEEEEeCCCCcEEEEcCeEeEecCH--HHHHHhcc


Q ss_pred             cccceeceecceEEEeCCcEE----------------EEeCcchhhheecCCccc
Q Q_6220201      1051 KENSYTTTIKPVTYKLDGVVC----------------TEIDPKLDNYYKKDNSYF 1089 (1945)
Q Consensus      1051 ~~~~~t~~~~~~ty~LDgv~~----------------~e~~PdLs~Yy~~~~~Yy 1089 (1945)
                      ++.. ..+.-+..|.-+....                ..+.|+|..|.++||.-|
T Consensus       511 Gg~~-~~saYiL~Y~r~~~~~~~~~~~~~~~~~~~~~~~LP~~L~~~V~~DN~~F  564 (953)
T XP_016873550.1  511 GGLR-NVSAYCLMYINDKLPYFNAEAAPTESDQMSEVEALSVELKHYIQEDNWRF  564 (953)
T ss_pred             CCCC-CCcEEEEEEEeCCCccccccCCCCccccchhhhhhCHHHHHHHHHHHHHH


No 234
>NP_001287958.1 ubiquitin carboxyl-terminal hydrolase 28 isoform b [Homo sapiens]
Probab=95.42  E-value=0.53  Score=68.11  Aligned_cols=232  Identities=16%  Similarity=0.169  Sum_probs=0.0  Template_Neff=8.000

Q ss_pred             EEecCCCHHHHHHHHHHHhcCcccCCHHHHHHHHHHhc-------------------------------------CChHH
Q Q_6220201       849 IKWADNNCYLATALLTLQQIELKFNPPALQDAYYRARA-------------------------------------GEAAN  891 (1945)
Q Consensus       849 lkq~dNNCyvNaa~lmLQ~l~ikF~~p~lq~Aw~~f~~-------------------------------------Gdp~~  891 (1945)
                      |+-.+|.||+||++.+|-++      |.++++-..+..                                     ++|..
T Consensus        39 L~N~GNtCy~NAvLQ~Lf~i------P~FR~~ll~~~~~~~~~~~~~~~~~~~~~~~~~eLq~Lfa~L~~s~r~~v~p~~  112 (920)
T NP_001287958.1   39 LKNVGNTCWFSAVIQSLFQL------PEFRRLVLSYSLPQNVLENCRSHTEKRNIMFMQELQYLFALMMGSNRKFVDPSA  112 (920)
T ss_pred             ccCCCCCHHHHHHHHHHHcC------HHHHHHHHhcCCChhHhhcccccchhHHHHHHHHHHHHHHHHhcCCCCCCCHHH


Q ss_pred             HHHHHHHHcCCCCCCcccHHHHHHHHHHhhccccC----------------------EEEEEEEeCccCCeeEEEeccce
Q Q_6220201       892 FCALILAYCNKTVGELGDVRETMSYLFQHANLDSC----------------------KRVLNVVCKTCGQQQTTLKGVEA  949 (1945)
Q Consensus       892 FVal~~a~~~~t~Gep~Da~~~L~~l~~~~~~~~a----------------------~~v~~~~C~~CG~k~~~~~G~~A  949 (1945)
                      |+..+-.......++-.||.++++.|+......-.                      .......|+.|.......-+.--
T Consensus       113 l~~~l~~~~~~~~~~QqDa~EFl~~LLd~Le~~~~~~~~~~~~~~~~~~~i~~lF~g~~~~~~~c~g~~~~~~e~f~~l~  192 (920)
T NP_001287958.1  113 ALDLLKGAFRSSEEQQQDVSEFTHKLLDWLEDAFQLAVNVNSPRNKSENPMVQLFYGTFLTEGVREGKPFCNNETFGQYP  192 (920)
T ss_pred             HHHHHHHhcCCCccccccHHHHHHHHHHHHHHHHHHhcccCCCCCCCCCHhHHHheeEEEEEEEecCCCeeeeeecceec


Q ss_pred             eEEeeecCHHHHHcCCcc-------ccCCCcceEEEEEEEeCCEEEe---------------------------------
Q Q_6220201       950 VMYMGTLSYEQFKKGVQI-------PCTCGKQATKYLVQQESPFVMM---------------------------------  989 (1945)
Q Consensus       950 ~~~~gt~~~~~l~~g~~~-------~C~CG~~~~~~vv~~~~P~ll~---------------------------------  989 (1945)
                      .-+-|..++.+.....-.       ++.|+........-.+.|=+|+                                 
T Consensus       193 L~v~~~~sL~e~L~~~~~~~~ie~~c~~c~~~~~k~~~i~~lP~VL~~~L~Rf~~~~~~~~~~Ki~~~v~fP~~L~ldrY  272 (920)
T NP_001287958.1  193 LQVNGYRNLDECLEGAMVEGDVELLPSDHSVKYGQERWFTKLPPVLTFELSRFEFNQSLGQPEKIHNKLEFPQIIYMDRY  272 (920)
T ss_pred             cccCCCCCHHHHHHHhcccCcccccCCCCCceeeeeEEeccCCCeEEEEeeccccCCCCCCcEeeeeeeecCceeechHH


Q ss_pred             ------------------------------------------------------------------------cCCCCcee
Q Q_6220201       990 ------------------------------------------------------------------------SAPPAQYE  997 (1945)
Q Consensus       990 ------------------------------------------------------------------------S~~p~~~~  997 (1945)
                                                                                              ..++++..
T Consensus       273 l~~n~~~~~~~r~~~~~l~~~l~~l~~~l~~l~~~~~~~~~~~l~d~L~~~~e~~~~~~~~~~~~~~~~~~~~~~~~~~~  352 (920)
T NP_001287958.1  273 MYRSKELIRNKRECIRKLKEEIKILQQKLERYVKYGSGPARFPLPDMLKYVIEFASTKPASESCPPESDTHMTLPLSSVH  352 (920)
T ss_pred             hccCHHHHHHHHHHHHHHHHHHHHHHHHHHHHhhcCCCCCCCChhHHHHHHHHHHhcCCcccCCCCCccccCcCCCcccc


Q ss_pred             --------------------------------------------------------------------------------
Q Q_6220201       998 --------------------------------------------------------------------------------  997 (1945)
Q Consensus       998 --------------------------------------------------------------------------------  997 (1945)
                                                                                                      
T Consensus       353 ~~~~~~~~~~~~~~~~~~~~~~~~~~~~~~~~~~~~~~~~~~~~~~~~~~p~~~~~~~eel~~~~~~L~~~~~eie~~~~  432 (920)
T NP_001287958.1  353 CSVSDQTSKESTSTESSSQDVESTFSSPEDSLPKSKPLTSSRSSMEMPSQPAPRTVTDEEINFVKTCLQRWRSEIEQDIQ  432 (920)
T ss_pred             cccCccccccCCCCCccccchhccCCCCccCCCCCCCCCCCCCCCCCCCCCCCCCCCHHHHHHHHHHHHHHHHHHHHHHH


Q ss_pred             ---------------------ccCCCeEEEEE--EecCCCccee-EEEEc--CCceEEEeccceecccCcccCceeeEec
Q Q_6220201       998 ---------------------LKHGTFTCASE--YTGNYQCGHY-KHITS--KETLYCIDGALLTKSSEYKGPITDVFYK 1051 (1945)
Q Consensus       998 ---------------------l~~~~~~aaNv--F~G~~~~GHY-th~~~--~~~l~~~da~~~~k~S~~k~~~tD~lY~ 1051 (1945)
                                           +....|.-.-|  ..|....||| ++++.  .+..+.||-..+++.+.  ..+...-++
T Consensus       433 ~l~~~i~~l~~~i~~~~~d~~~~~~~Y~L~AVIvH~G~~~~GHY~ayir~~~~~~W~kfND~~Vt~vs~--eeV~~~s~G  510 (920)
T NP_001287958.1  433 DLKTCIASTTQTIEQMYCDPLLRQVPYRLHAVLVHEGQANAGHYWAYIYNQPRQSWLKYNDISVTESSW--EEVERDSYG  510 (920)
T ss_pred             HHHHHHHHHHHHHHHHhcCcccccCceEEEEEEEEEcCCCceeEEEEEEeCCCCcEEEEeCceEEecCH--HHHHhhccC


Q ss_pred             ccceeceecceEEEeCCcEE----------------EEeCcchhhheecCCccc
Q Q_6220201      1052 ENSYTTTIKPVTYKLDGVVC----------------TEIDPKLDNYYKKDNSYF 1089 (1945)
Q Consensus      1052 ~~~~t~~~~~~ty~LDgv~~----------------~e~~PdLs~Yy~~~~~Yy 1089 (1945)
                      +.. ..+.-+..|.-+....                ..+.|+|..|.++||.-|
T Consensus       511 g~~-~~saYiL~Y~r~~~~~~~~~~~~~~~~~~~~~~~lP~~L~~~V~~DN~~f  563 (920)
T NP_001287958.1  511 GLR-NVSAYCLMYINDKLPYFNAEAAPTESDQMSEVEALSVELKHYIQEDNWRF  563 (920)
T ss_pred             CCC-CCcEEEEEEEeCCCccccccCCCCccccchhHhhcCHHHHHHHHHHHHHH


No 235
>NP_001243803.1 inactive ubiquitin carboxyl-terminal hydrolase 17-like protein 4 [Homo sapiens]
Probab=95.41  E-value=0.9  Score=61.26  Aligned_cols=192  Identities=15%  Similarity=0.089  Sum_probs=0.0  Template_Neff=9.300

Q ss_pred             EEecCCCHHHHHHHHHHHhc------------------CcccCCHHHHHHHHHHhcCChHHHHHHHHHHcCCCCCCcccH
Q Q_6220201       849 IKWADNNCYLATALLTLQQI------------------ELKFNPPALQDAYYRARAGEAANFCALILAYCNKTVGELGDV  910 (1945)
Q Consensus       849 lkq~dNNCyvNaa~lmLQ~l------------------~ikF~~p~lq~Aw~~f~~Gdp~~FVal~~a~~~~t~Gep~Da  910 (1945)
                      |....|+||+||++.+|=++                  ...-....|+.....+......-....-.-...+..++..||
T Consensus        82 L~N~gntCYlNsvLQ~L~~~p~fr~~ll~~~~~~~~~~~~~~~l~~l~~~~~~~~~~~~~~~~~~~~l~~~f~~~~QqDa  161 (530)
T NP_001243803.1   82 LQNMGNTCYENASLQCLTYTLPLANYMLSREHSQTCQRPKCCMLCTMQAHITWALHSPGHVIQPSQALAAGFHRGKQEDV  161 (530)
T ss_pred             cccCCCCHHHHHHHHHHHhCHHHHHHHhcccccccCCCCchHHHHHHHHHHHHHHcCCCccccHHHHHHccCCCCCCccH


Q ss_pred             HHHHHHHHHhhcccc----------------------CEEEEEEEeCccCCeeEEEeccceeE--EeeecCHHHHHc---
Q Q_6220201       911 RETMSYLFQHANLDS----------------------CKRVLNVVCKTCGQQQTTLKGVEAVM--YMGTLSYEQFKK---  963 (1945)
Q Consensus       911 ~~~L~~l~~~~~~~~----------------------a~~v~~~~C~~CG~k~~~~~G~~A~~--~~gt~~~~~l~~---  963 (1945)
                      ++++..|+..+....                      ........|..||....+..-.-.+.  +.+..++.+...   
T Consensus       162 ~Efl~~ll~~L~~~~~~~~~~~~~~~~~~s~i~~lF~g~~~~~~~C~~C~~~s~~~e~~~~l~l~i~~~~sl~~~L~~~~  241 (530)
T NP_001243803.1  162 HEFLMFTVDAMKKACLPGHKQVDHHSKDTTLIHQIFGGCWRSQIKCLHCHGISDTFDPYLDIALDIQAAQSVKQALEQLV  241 (530)
T ss_pred             HHHHHHHHHHHHHHcccCCccCCcccCCCCHHHHHhCcEEEEEEEECCCCCEEeeecccccceeecccchHHHHHHHHHc


Q ss_pred             ----------CCccccCCCcceEEEEEEEeCCEEEecCCCCceeccCCCe----------------------------EE
Q Q_6220201       964 ----------GVQIPCTCGKQATKYLVQQESPFVMMSAPPAQYELKHGTF----------------------------TC 1005 (1945)
Q Consensus       964 ----------g~~~~C~CG~~~~~~vv~~~~P~ll~S~~p~~~~l~~~~~----------------------------~a 1005 (1945)
                                -....|.+-.....+..-...|=+|+-.-.--........                            .+
T Consensus       242 ~~e~~~~~~~~~C~~C~~~~~~~~~~~i~~lP~vL~i~l~R~~~~~~~k~~~~v~~p~~ldl~~~~~~~~~~~~~Y~L~a  321 (530)
T NP_001243803.1  242 KPEELNGENAYHCGLCLQRAPASNTLTLHTSAKVLILVLKRFSDVAGNKLAKNVQYPECLDMQPYMSQQNTGPLVYVLYA  321 (530)
T ss_pred             ChhHhCCCCCcccCCcccccCceEEEEEeecCCEEEEEeceecccCCCeeceeecCCccccChhhccCCCCCCeEEEeEE


Q ss_pred             EEEEec-CCCccee-EEEEc-CCceEEEeccceecccC
Q Q_6220201      1006 ASEYTG-NYQCGHY-KHITS-KETLYCIDGALLTKSSE 1040 (1945)
Q Consensus      1006 aNvF~G-~~~~GHY-th~~~-~~~l~~~da~~~~k~S~ 1040 (1945)
                      ..++.| ....||| ++++. ++..|.||-..++..++
T Consensus       322 vv~H~G~~~~~GHY~a~v~~~~~~W~~fnD~~V~~v~~  359 (530)
T NP_001243803.1  322 VLVHAGWSCHDGYYFSYVKAQEGQWYKMDDAEVTVCSI  359 (530)
T ss_pred             EEEEeecCCCCCcEEEEEECCCCCeEEecCCeEEEeeh


No 236
>NP_115548.1 ubiquitin carboxyl-terminal hydrolase 42 [Homo sapiens]
Probab=95.39  E-value=0.41  Score=70.85  Aligned_cols=191  Identities=17%  Similarity=0.183  Sum_probs=0.0  Template_Neff=5.400

Q ss_pred             EEecCCCHHHHHHHHHHHhcC------cccCCH------------HHHHHHHHHhcCC-----hHHHHHHHHHH-cCCCC
Q Q_6220201       849 IKWADNNCYLATALLTLQQIE------LKFNPP------------ALQDAYYRARAGE-----AANFCALILAY-CNKTV  904 (1945)
Q Consensus       849 lkq~dNNCyvNaa~lmLQ~l~------ikF~~p------------~lq~Aw~~f~~Gd-----p~~FVal~~a~-~~~t~  904 (1945)
                      |.-..|+||+||++.+|-++.      +.....            .|+..+..+..+.     |..|...+..+ ..+..
T Consensus       113 L~NlGNTCYLNSVLQ~LfhtPpFrn~LLs~~hs~~~~~~~~c~LcaLq~lf~~~~~ss~~~i~P~~fi~~L~~i~~~F~~  192 (1316)
T NP_115548.1     113 LQNLGNTCFANAALQCLTYTPPLANYMLSHEHSKTCHAEGFCMMCTMQAHITQALSNPGDVIKPMFVINEMRRIARHFRF  192 (1316)
T ss_pred             ccccCCCHHHHHHHHHHHcCHHHHHHHHhccccccCCcccHHHHHHHHHHHHHHHhCCCCCCCHHHHHHHHHHHHHHhcC


Q ss_pred             CCcccHHHHHHHHHHhhcccc----------------------CEEEEEEEeCccCCeeEEEeccceeE--EeeecCHHH
Q Q_6220201       905 GELGDVRETMSYLFQHANLDS----------------------CKRVLNVVCKTCGQQQTTLKGVEAVM--YMGTLSYEQ  960 (1945)
Q Consensus       905 Gep~Da~~~L~~l~~~~~~~~----------------------a~~v~~~~C~~CG~k~~~~~G~~A~~--~~gt~~~~~  960 (1945)
                      |...||+++|..|+..+....                      .....+..|..||....+..-...+.  +-+..++.+
T Consensus       193 g~QqDAhEFL~~LLD~L~ee~l~~~~kld~~~q~tSlI~qIFgG~lrsqikC~~Cg~~S~t~E~fldLsLdI~~~~SLed  272 (1316)
T NP_115548.1     193 GNQEDAHEFLQYTVDAMQKACLNGSNKLDRHTQATTLVCQIFGGYLRSRVKCLNCKGVSDTFDPYLDITLEIKAAQSVNK  272 (1316)
T ss_pred             CCcccHHHHHHHHHHHHHHHHHcCCcccccccccccHhHHHhccEEEEEEEecCCCCeecccchhhhccHHHHhhhhHHH


Q ss_pred             HHcCCc-------------cccCCCcceEEEEEEEeCCEEEecCCCCcee---------------ccCCCe---------
Q Q_6220201       961 FKKGVQ-------------IPCTCGKQATKYLVQQESPFVMMSAPPAQYE---------------LKHGTF--------- 1003 (1945)
Q Consensus       961 l~~g~~-------------~~C~CG~~~~~~vv~~~~P~ll~S~~p~~~~---------------l~~~~~--------- 1003 (1945)
                      +....-             ..|.+-........-...|-+|+-.-.--..               |.-..|         
T Consensus       273 aLe~f~k~E~LdGdN~y~C~kCkkkv~AsK~~tI~rlP~VLiI~LKRF~~~~~~Ki~k~V~fPe~LDLs~yms~~~~~~~  352 (1316)
T NP_115548.1     273 ALEQFVKPEQLDGENSYKCSKCKKMVPASKRFTIHRSSNVLTLSLKRFANFTGGKIAKDVKYPEYLDIRPYMSQPNGEPI  352 (1316)
T ss_pred             HHHHHcCHHHcCCCcceecccCCCeeccceeEEEEeecceEEEEEeeeeccCCCeecceeeCCceeccccccCCCCCCCe


Q ss_pred             ----EEEEEEec-CCCccee-EEEEc-CCceEEEeccceeccc
Q Q_6220201      1004 ----TCASEYTG-NYQCGHY-KHITS-KETLYCIDGALLTKSS 1039 (1945)
Q Consensus      1004 ----~aaNvF~G-~~~~GHY-th~~~-~~~l~~~da~~~~k~S 1039 (1945)
                          .++.++.| ....||| ++++. ++..|.||-..++..+
T Consensus       353 ~Y~L~AVVvH~G~S~~sGHY~AyVR~snGkWy~FDDs~Vs~Vd  395 (1316)
T NP_115548.1     353 VYVLYAVLVHTGFNCHAGHYFCYIKASNGLWYQMNDSIVSTSD  395 (1316)
T ss_pred             EEEEEEEEEEcCCCCCCeeEEEEEEcCCCcEEEEeCCEEEEee


No 237
>NP_003461.2 ubiquitin carboxyl-terminal hydrolase 7 isoform 1 [Homo sapiens]
Probab=95.38  E-value=0.62  Score=68.28  Aligned_cols=196  Identities=16%  Similarity=0.184  Sum_probs=0.0  Template_Neff=9.200

Q ss_pred             cccceeCCEEEEEecCCCHHHHHHHHHHHhcCcccCCHHHHHHHHHHhcCC-------hHHHHHHHHHHcC---------
Q Q_6220201       838 WKYPQVNGLTSIKWADNNCYLATALLTLQQIELKFNPPALQDAYYRARAGE-------AANFCALILAYCN---------  901 (1945)
Q Consensus       838 W~~~v~~g~~~lkq~dNNCyvNaa~lmLQ~l~ikF~~p~lq~Aw~~f~~Gd-------p~~FVal~~a~~~---------  901 (1945)
                      |...-.-|.+-|+-..|+||+||++.+|      |..|.++++-..+....       +..+-.++..+..         
T Consensus       205 ~~s~~~~~~~GL~N~gntCY~Ns~LQ~L------~~~~~fr~~v~~~~~~~~~~~~~~~~~Lq~lf~~l~~~~~~~~~~~  278 (1102)
T NP_003461.2     205 WDSKKHTGYVGLKNQGATCYMNSLLQTL------FFTNQLRKAVYMMPTEGDDSSKSVPLALQRVFYELQHSDKPVGTKK  278 (1102)
T ss_pred             ecCCCCccccceecCCCCHHHHHHHHHH------HcCHHHHHHHHcCCCCCCCCCCcHHHHHHHHHHHHHcCCCCCCcHH


Q ss_pred             ---------CCCCCcccHHHHHHHHHHhhcccc--------------CEEEEEEEeCccCCeeEEEeccceeE--Eeeec
Q Q_6220201       902 ---------KTVGELGDVRETMSYLFQHANLDS--------------CKRVLNVVCKTCGQQQTTLKGVEAVM--YMGTL  956 (1945)
Q Consensus       902 ---------~t~Gep~Da~~~L~~l~~~~~~~~--------------a~~v~~~~C~~CG~k~~~~~G~~A~~--~~gt~  956 (1945)
                               ...+...||+++++.|+.......              ..+.....|..||.......-.--.-  ..|..
T Consensus       279 l~~~~~~~~~~~~~q~D~~Ef~~~ll~~L~~~~~~~~~~~~i~~lF~g~~~~~~~C~~c~~~s~~~e~~~~l~l~v~~~~  358 (1102)
T NP_003461.2     279 LTKSFGWETLDSFMQHDVQELCRVLLDNVENKMKGTCVEGTIPKLFRGKMVSYIQCKEVDYRSDRREDYYDIQLSIKGKK  358 (1102)
T ss_pred             HHHHhCchhhhhccchHHHHHHHHHHHHHHHHhcCCCCCCcccccccEEEEEEEEeecCCcEEEEeEeeeeecHHhcCCc


Q ss_pred             CHHHHHcCCc-----------cccCCCcceEEEEEEEe--CCEEEecCCCCceeccCCCeEEEE----------------
Q Q_6220201       957 SYEQFKKGVQ-----------IPCTCGKQATKYLVQQE--SPFVMMSAPPAQYELKHGTFTCAS---------------- 1007 (1945)
Q Consensus       957 ~~~~l~~g~~-----------~~C~CG~~~~~~vv~~~--~P~ll~S~~p~~~~l~~~~~~aaN---------------- 1007 (1945)
                      ++.+....+.           .++.||......-....  -|+|++.-..-..........--|                
T Consensus       359 ~l~~~l~~~~~~e~~~~~~~~~c~~~~~~~a~k~~~~~~~P~vL~i~L~Rf~~~~~~~~~~Ki~~~~~fp~~Ldl~~~~~  438 (1102)
T NP_003461.2     359 NIFESFVDYVAVEQLDGDNKYDAGEHGLQEAEKGVKFLTLPPVLHLQLMRFMYDPQTDQNIKINDRFEFPEQLPLDEFLQ  438 (1102)
T ss_pred             cHHHHHHHHhcceeecCCcccccccCCCcceeeeeEeccCCCeeEEEeeeEEcCCCCCceEEeCceeeCCCcCCchHHhc


Q ss_pred             ----------------EEecCCCccee-EEEEc--CCceEEEeccceeccc
Q Q_6220201      1008 ----------------EYTGNYQCGHY-KHITS--KETLYCIDGALLTKSS 1039 (1945)
Q Consensus      1008 ----------------vF~G~~~~GHY-th~~~--~~~l~~~da~~~~k~S 1039 (1945)
                                      +..|....||| ++.+.  ++..+.||-..+++.+
T Consensus       439 ~~~~~~~~~Y~L~aVivH~G~~~~GHY~a~ir~~~~~~W~~fdD~~V~~v~  489 (1102)
T NP_003461.2     439 KTDPKDPANYILHAVLVHSGDNHGGHYVVYLNPKGDGKWCKFDDDVVSRCT  489 (1102)
T ss_pred             cCCCCCCCceEEEEEEEEecCCCCceEEEEEecCCCCcEEEeeCCeeEeCC


No 238
>XP_005249940.1 PREDICTED: ubiquitin carboxyl-terminal hydrolase 42 isoform X5 [Homo sapiens]
Probab=95.37  E-value=0.37  Score=68.14  Aligned_cols=180  Identities=18%  Similarity=0.211  Sum_probs=0.0  Template_Neff=7.000

Q ss_pred             EEecCCCHHHHHHHHHHHhcCcccCCHHHHHHHHHH-----------------------------hcCChHHHHHHHHHH
Q Q_6220201       849 IKWADNNCYLATALLTLQQIELKFNPPALQDAYYRA-----------------------------RAGEAANFCALILAY  899 (1945)
Q Consensus       849 lkq~dNNCyvNaa~lmLQ~l~ikF~~p~lq~Aw~~f-----------------------------~~Gdp~~FVal~~a~  899 (1945)
                      |.-..|+||+||++.+|-++      +.+++.....                             ..-+|..|...+..+
T Consensus       113 L~NlGNTCYlNSVLQ~L~~~------p~f~~~lls~~~~~~~~~~~~~~l~~L~~~~~~~~~~~~~~i~P~~~~~~L~~i  186 (737)
T XP_005249940.1  113 LQNLGNTCFANAALQCLTYT------PPLANYMLSHEHSKTCHAEGFCMMCTMQAHITQALSNPGDVIKPMFVINEMRRI  186 (737)
T ss_pred             ccccCCCHHHHHHHHHHHcC------HHHHHHHHcccccccCCcccHHHHHHHHHHHHHHHhCCCCCCCHHHHHHHHHHH


Q ss_pred             -cCCCCCCcccHHHHHHHHHHhhcccc----------------------CEEEEEEEeCccCCeeEEEeccceeE--Eee
Q Q_6220201       900 -CNKTVGELGDVRETMSYLFQHANLDS----------------------CKRVLNVVCKTCGQQQTTLKGVEAVM--YMG  954 (1945)
Q Consensus       900 -~~~t~Gep~Da~~~L~~l~~~~~~~~----------------------a~~v~~~~C~~CG~k~~~~~G~~A~~--~~g  954 (1945)
                       ..+..|+-.||+++|..|+..+....                      .....+..|..||....+..-.-...  .-+
T Consensus       187 ~~~F~~g~QqDA~EFL~~LLd~L~~~~~~~~~~~~~~~~~~s~I~~iFgG~l~s~i~C~~Cg~~S~t~e~f~~LsL~i~~  266 (737)
T XP_005249940.1  187 ARHFRFGNQEDAHEFLQYTVDAMQKACLNGSNKLDRHTQATTLVCQIFGGYLRSRVKCLNCKGVSDTFDPYLDITLEIKA  266 (737)
T ss_pred             HHHccCCChhhHHHHHHHHHHHHHHHHHcCCcccccccccCcHHHHHhCCEEEEEEEcCCCCCccccccchhhccHHHHh


Q ss_pred             ecCHHHHHc-------------CCccccCCCcceEEEEEEEeCCEEEe--------------------------------
Q Q_6220201       955 TLSYEQFKK-------------GVQIPCTCGKQATKYLVQQESPFVMM--------------------------------  989 (1945)
Q Consensus       955 t~~~~~l~~-------------g~~~~C~CG~~~~~~vv~~~~P~ll~--------------------------------  989 (1945)
                      ..+++++..             -.-..|.+-.....+..-.+.|-+|+                                
T Consensus       267 ~~SL~~aLe~~~~~E~l~g~n~y~C~~Ck~~~~a~k~~~I~~lP~VLiI~LkRf~~~~~~Ki~~~V~~P~~LdL~~~~~~  346 (737)
T XP_005249940.1  267 AQSVNKALEQFVKPEQLDGENSYKCSKCKKMVPASKRFTIHRSSNVLTLSLKRFANFTGGKIAKDVKYPEYLDIRPYMSQ  346 (737)
T ss_pred             HHHHHHHHHHHcCHHHcCCCCceecccccceecccccEEEEeCCCeEEEEEeeeeccCCCeeccCCCCCceeccchhcCC


Q ss_pred             -cCCCCceeccCCCeEEEEEEec-CCCccee-EEEEc-CCceEEEeccceeccc
Q Q_6220201       990 -SAPPAQYELKHGTFTCASEYTG-NYQCGHY-KHITS-KETLYCIDGALLTKSS 1039 (1945)
Q Consensus       990 -S~~p~~~~l~~~~~~aaNvF~G-~~~~GHY-th~~~-~~~l~~~da~~~~k~S 1039 (1945)
                       .+.+....|.+     +.++.| ....||| ++++. ++..+.||-..++..+
T Consensus       347 ~~~~~~~Y~L~A-----VIvH~G~s~~sGHYvayvr~~~g~W~~fDDs~Vs~v~  395 (737)
T XP_005249940.1  347 PNGEPIVYVLYA-----VLVHTGFNCHAGHYFCYIKASNGLWYQMNDSIVSTSD  395 (737)
T ss_pred             CCCCCeEEEEEE-----EEEecCCCCCCeeEEEEEEcCCCcEEEEeCCEEEEec


No 239
>XP_005266339.1 PREDICTED: ubiquitin carboxyl-terminal hydrolase 12 isoform X1 [Homo sapiens]
Probab=95.35  E-value=1.1  Score=54.63  Aligned_cols=154  Identities=13%  Similarity=0.118  Sum_probs=0.0  Template_Neff=11.000

Q ss_pred             HHHHhhcccccceeCCEEEEEecCCCHHHHHHHHHHHhcCcccCCHHHHHHHHHH-------------------------
Q Q_6220201       830 SALNHTKKWKYPQVNGLTSIKWADNNCYLATALLTLQQIELKFNPPALQDAYYRA-------------------------  884 (1945)
Q Consensus       830 s~l~~~~kW~~~v~~g~~~lkq~dNNCyvNaa~lmLQ~l~ikF~~p~lq~Aw~~f-------------------------  884 (1945)
                      +.......|+.....+.+-|+-..|+||+||++.+|      |..|.+.+.-..+                         
T Consensus        22 ~~~~~~~~~~~~~~~~~~GL~N~gntCy~NsvlQ~L------~~~~~~~~~l~~~~~~~~~~~~~~~~l~~l~~~~~~~~   95 (312)
T XP_005266339.1   22 ALEKEIGPEQFPVNEHYFGLVNFGNTCYCNSVLQAL------YFCRPFREKVLAYKSQPRKKESLLTCLADLFHSIATQK   95 (312)
T ss_pred             HHHHhhCCcCCCccccccCeEecCCcHHHHHHHHHH------HhCHHHHHHHHhccCCccccccHHHHHHHHHHHHHhcc


Q ss_pred             ---hcCChHHHHHHHHHH-cCCCCCCcccHHHHHHHHHHhh-------------------------------------cc
Q Q_6220201       885 ---RAGEAANFCALILAY-CNKTVGELGDVRETMSYLFQHA-------------------------------------NL  923 (1945)
Q Consensus       885 ---~~Gdp~~FVal~~a~-~~~t~Gep~Da~~~L~~l~~~~-------------------------------------~~  923 (1945)
                         ..-+|..|...+-.. .....|+..||+++|..++...                                     ..
T Consensus        96 ~~~~~~~~~~~~~~l~~~~~~~~~~~q~Da~E~l~~ll~~l~~~~~~~~~~~~~~~~~~~~~~~~~~~~~~~~~~~i~~~  175 (312)
T XP_005266339.1   96 KKVGVIPPKKFITRLRKENELFDNYMQQDAHEFLNYLLNTIADILQEERKQEKQNGRLPNGNIDNENNNSTPDPTWVHEI  175 (312)
T ss_pred             cccCCCChHHHHHHHHHhCcccCCCCcchHHHHHHHHHHHHHHHHHHHHHHhhhcCCCCCCCCCCCCCCCCCCCcHHHHH


Q ss_pred             ccCEEEEEEEeCccCCeeEEEeccceeE--EeeecCHHHHH-------------cCCccccCCCcceEEEEEEEeCCEEE
Q Q_6220201       924 DSCKRVLNVVCKTCGQQQTTLKGVEAVM--YMGTLSYEQFK-------------KGVQIPCTCGKQATKYLVQQESPFVM  988 (1945)
Q Consensus       924 ~~a~~v~~~~C~~CG~k~~~~~G~~A~~--~~gt~~~~~l~-------------~g~~~~C~CG~~~~~~vv~~~~P~ll  988 (1945)
                      -......+..|..||.......-.....  .-+..++.++.             ......|.+.........-.+.|-+|
T Consensus       176 F~~~~~~~~~C~~C~~~~~~~~~~~~l~l~i~~~~~l~~~l~~~~~~~~~~~~~~~~C~~c~~~~~~~~~~~i~~~P~vL  255 (312)
T XP_005266339.1  176 FQGTLTNETRCLTCETISSKDEDFLDLSVDVEQNTSITHCLRGFSNTETLCSEYKYYCEECRSKQEAHKRMKVKKLPMIL  255 (312)
T ss_pred             hCCeEEEEEEeCCCCCEEeeeeeeeeeEeecCCCCCHHHHHHHHccceeeccCCceeccccCCccceEEEeEeeeCCCEE


Q ss_pred             e
Q Q_6220201       989 M  989 (1945)
Q Consensus       989 ~  989 (1945)
                      +
T Consensus       256 ~  256 (312)
T XP_005266339.1  256 A  256 (312)
T ss_pred             E


No 240
>XP_016880390.1 PREDICTED: ubiquitin carboxyl-terminal hydrolase 36 isoform X3 [Homo sapiens]
Probab=95.31  E-value=0.98  Score=66.17  Aligned_cols=185  Identities=15%  Similarity=0.194  Sum_probs=0.0  Template_Neff=5.700

Q ss_pred             EEecCCCHHHHHHHHHHHhcCcccCCHHHHHHHHHH-----------------------------hcCChHHHHHHHHHH
Q Q_6220201       849 IKWADNNCYLATALLTLQQIELKFNPPALQDAYYRA-----------------------------RAGEAANFCALILAY  899 (1945)
Q Consensus       849 lkq~dNNCyvNaa~lmLQ~l~ikF~~p~lq~Aw~~f-----------------------------~~Gdp~~FVal~~a~  899 (1945)
                      |.-..|+||+|+++.+|-++      +.+++.....                             ..=+|..|+..+..+
T Consensus        44 L~N~GNTCYLNSVLQ~L~~i------PpFr~~Lls~~~~~~~~~~~~c~Lc~Lq~~~~~~~~ss~~~isP~~fl~~L~~i  117 (1044)
T XP_016880390.1   44 LHNLGNTCFLNATIQCLTYT------PPLANYLLSKEHARSCHQGSFCMLCVMQNHIVQAFANSGNAIKPVSFIRDLKKI  117 (1044)
T ss_pred             eeCCCCCHHHHHHHHHHHhC------HHHHHHHHcccchhccCccCHHHHHHHHHHHHHHHHcCCCCCCHHHHHHHHHHH


Q ss_pred             -cCCCCCCcccHHHHHHHHHHhhccc----------------------cCEEEEEEEeCccCCeeEEEeccceeE--Eee
Q Q_6220201       900 -CNKTVGELGDVRETMSYLFQHANLD----------------------SCKRVLNVVCKTCGQQQTTLKGVEAVM--YMG  954 (1945)
Q Consensus       900 -~~~t~Gep~Da~~~L~~l~~~~~~~----------------------~a~~v~~~~C~~CG~k~~~~~G~~A~~--~~g  954 (1945)
                       ..+..|...||+++|+.|+..+...                      ......+..|..||....+..=.-.+.  +.+
T Consensus       118 ~~~F~~g~QqDAhEFL~~LLDaL~~e~l~~~~k~d~~t~~~siV~qLF~G~l~s~vkC~~Cg~~S~t~e~fldLsL~I~~  197 (1044)
T XP_016880390.1  118 ARHFRFGNQEDAHEFLRYTIDAMQKACLNGCAKLDRQTQATTLVHQIFGGYLRSRVKCSVCKSVSDTYDPYLDVALEIRQ  197 (1044)
T ss_pred             HHhcCCCcchhHHHHHHHHHHHHHHHHHccccccccccccCcHHHHHhCcEEEEEEEeCCCCCeeceeccccceehhHhc


Q ss_pred             ecCHHHHHc-------------CCccccCCCcceEEEEEEEeCCEEEecCCCCceec-----------------------
Q Q_6220201       955 TLSYEQFKK-------------GVQIPCTCGKQATKYLVQQESPFVMMSAPPAQYEL-----------------------  998 (1945)
Q Consensus       955 t~~~~~l~~-------------g~~~~C~CG~~~~~~vv~~~~P~ll~S~~p~~~~l-----------------------  998 (1945)
                      ..++.++..             -....|.+-.....+..-.+.|-+|+-.-.--...                       
T Consensus       198 ~~SLedaLe~f~k~E~Legenky~CekCkkk~~a~Kr~~I~~lP~VLiI~LKRFs~~~~~KI~~~V~fPeeLDLspy~s~  277 (1044)
T XP_016880390.1  198 AANIVRALELFVKADVLSGENAYMCAKCKKKVPASKRFTIHRTSNVLTLSLKRFANFSGGKITKDVGYPEFLNIRPYMSQ  277 (1044)
T ss_pred             cccHHHHHHHHHhhhhhcCCcceeccccCCccccceeEEEEeCCCeEEEEeeceecCCCCceeccccCCceecccccccc


Q ss_pred             ---cCCCeEEEEE--Eec-CCCccee-EEEEc-CCceEEEeccceeccc
Q Q_6220201       999 ---KHGTFTCASE--YTG-NYQCGHY-KHITS-KETLYCIDGALLTKSS 1039 (1945)
Q Consensus       999 ---~~~~~~aaNv--F~G-~~~~GHY-th~~~-~~~l~~~da~~~~k~S 1039 (1945)
                         ....|.-.-|  +.| ....||| .+++. ++..|.||-..+...+
T Consensus       278 ~~~~~~~Y~L~AVIvH~G~s~~sGHYvAyVK~~~gkWy~fDDs~Vs~vs  326 (1044)
T XP_016880390.1  278 NNGDPVMYGLYAVLVHSGYSCHAGHYYCYVKASNGQWYQMNDSLVHSSN  326 (1044)
T ss_pred             cCCCCceEEEEEEEEEccCCCCCceEEEEEEcCCCcEEEeCCCeeEecc


No 241
>NP_001243801.1 inactive ubiquitin carboxyl-terminal hydrolase 17-like protein 8 [Homo sapiens]
Probab=95.27  E-value=0.98  Score=61.00  Aligned_cols=192  Identities=16%  Similarity=0.113  Sum_probs=0.0  Template_Neff=9.200

Q ss_pred             EEecCCCHHHHHHHHHHHhcC------------------cccCCHHHHHHHHHHhcCChHHHHHHHHHHcCCCCCCcccH
Q Q_6220201       849 IKWADNNCYLATALLTLQQIE------------------LKFNPPALQDAYYRARAGEAANFCALILAYCNKTVGELGDV  910 (1945)
Q Consensus       849 lkq~dNNCyvNaa~lmLQ~l~------------------ikF~~p~lq~Aw~~f~~Gdp~~FVal~~a~~~~t~Gep~Da  910 (1945)
                      |.-..|+||+||++.+|-++.                  ..-....|++....+....-.-+-..-.-...+..++..||
T Consensus        82 L~N~gntCYlNsvLQ~L~~~p~fr~~ll~~~~~~~~~~~~~~~l~~l~~~~~~~~~~~~~~~~~~~~l~~~f~~~~q~Da  161 (530)
T NP_001243801.1   82 LQNMGNTCYLNASLQCLTYTPPLANYMLSREHSQTCQRPKCCMLCTMQAHITWALHSPGHVIQPSQALAAGFHRGKQEDA  161 (530)
T ss_pred             eecCCCcHHHHHHHHHHHcCHHHHHHHhcchhhccCCCCchHHHHHHHHHHHHHHhCCcccccHHHHHHhcccCCCcccH


Q ss_pred             HHHHHHHHHhhcccc----------------------CEEEEEEEeCccCCeeEEEeccceeE--EeeecCHHHHHcCC-
Q Q_6220201       911 RETMSYLFQHANLDS----------------------CKRVLNVVCKTCGQQQTTLKGVEAVM--YMGTLSYEQFKKGV-  965 (1945)
Q Consensus       911 ~~~L~~l~~~~~~~~----------------------a~~v~~~~C~~CG~k~~~~~G~~A~~--~~gt~~~~~l~~g~-  965 (1945)
                      ++++..|+..+....                      ........|..||.......-.-.+-  +-+..++.+..... 
T Consensus       162 ~Efl~~lld~L~~~~~~~~~~~~~~~~~~~~i~~lF~g~~~s~~~C~~C~~~s~~~e~~~~l~l~i~~~~sl~~~L~~~~  241 (530)
T NP_001243801.1  162 HEFLMFTVDAMKKACLPGHKQVDHHSKDTTLIHQIFGGCWRSQIKCLHCHGISDTFDPYLDIALDIQAAQSVKQALEQLV  241 (530)
T ss_pred             HHHHHHHHHHHHHHhccCcccCCCccCCCcHHHHHhCcEEEEEEEeCCCCCeeeecccccceEEEecccccHHHHHHHHc


Q ss_pred             ------------ccccCCCcceEEEEEEEeCCEEEe--------------------------cCCCCceeccCCCeEEEE
Q Q_6220201       966 ------------QIPCTCGKQATKYLVQQESPFVMM--------------------------SAPPAQYELKHGTFTCAS 1007 (1945)
Q Consensus       966 ------------~~~C~CG~~~~~~vv~~~~P~ll~--------------------------S~~p~~~~l~~~~~~aaN 1007 (1945)
                                  -..|.+......+..-.+.|=+|+                          +.-..........|.-.-
T Consensus       242 ~~e~l~g~~~~~C~~C~~~~~~~~~~~i~~lP~vL~i~L~Rf~~~~~~k~~~~v~~p~~Ldl~~~~~~~~~~~~~Y~L~a  321 (530)
T NP_001243801.1  242 KPEELNGENAYPCGLCLQRAPASNTLTLHTSAKVLILVLKRFCDVTGNKLAKNVQYPECLDMQPYMSQQNTGPLVYVLYA  321 (530)
T ss_pred             CceecCCCCCccCCCcccccCcEEEEEEEcCCCEEEEEEEEeecccCCeeceEecCCccccccccccCCCCCCeEEEEEE


Q ss_pred             E--Eec-CCCccee-EEEEc-CCceEEEeccceecccC
Q Q_6220201      1008 E--YTG-NYQCGHY-KHITS-KETLYCIDGALLTKSSE 1040 (1945)
Q Consensus      1008 v--F~G-~~~~GHY-th~~~-~~~l~~~da~~~~k~S~ 1040 (1945)
                      +  +.| ....||| .+++. ++..+.||-..++..+.
T Consensus       322 vi~H~G~~~~~GHY~a~vk~~~~~W~~fnD~~V~~v~~  359 (530)
T NP_001243801.1  322 VLVHAGWSCHNGYYFSYVKAQEGQWYKMDDAEVTACSI  359 (530)
T ss_pred             EEEeeccCCCCccEEEEEECCCCCEEEecCCeEEEccH


No 242
>NP_001243791.1 ubiquitin carboxyl-terminal hydrolase 17-like protein 21 [Homo sapiens]
Probab=95.26  E-value=0.75  Score=62.02  Aligned_cols=195  Identities=16%  Similarity=0.135  Sum_probs=0.0  Template_Neff=9.200

Q ss_pred             CCEEEEEecCCCHHHHHHHHHHHhcCcccCCHHHHHHHHHHhcCChHHHHHHHHHHc-------------------CCCC
Q Q_6220201       844 NGLTSIKWADNNCYLATALLTLQQIELKFNPPALQDAYYRARAGEAANFCALILAYC-------------------NKTV  904 (1945)
Q Consensus       844 ~g~~~lkq~dNNCyvNaa~lmLQ~l~ikF~~p~lq~Aw~~f~~Gdp~~FVal~~a~~-------------------~~t~  904 (1945)
                      .+.+-|.-..|+||+||++.+|=++ ..|..--++.............++.-+++..                   .+..
T Consensus        77 ~~~~GL~N~gntCYlNsvLQ~L~~~-p~fr~~ll~~~~~~~~~~~~~~~l~~l~~~~~~~~~~~~~~~~~~~~l~~~f~~  155 (530)
T NP_001243791.1   77 AVGAGLQNMGNTCYVNASLQCLTYT-PPLANYMLSREHSQTCHRHKGCMLCTMQAHITRALHNPGHVIQPSQALAAGFHR  155 (530)
T ss_pred             ccCcceecccchHHHHHHHHHHHcC-HHHHHHHhccchhcccccCcchHHHHHHHHHHHHHhCCCccccHHHHHhhccCC


Q ss_pred             CCcccHHHHHHHHHHhhcccc----------------------CEEEEEEEeCccCCeeEEEeccceeE--EeeecCHHH
Q Q_6220201       905 GELGDVRETMSYLFQHANLDS----------------------CKRVLNVVCKTCGQQQTTLKGVEAVM--YMGTLSYEQ  960 (1945)
Q Consensus       905 Gep~Da~~~L~~l~~~~~~~~----------------------a~~v~~~~C~~CG~k~~~~~G~~A~~--~~gt~~~~~  960 (1945)
                      ++-.||++++..|+..+....                      .....+..|..||....+..-.-.+.  +-+..++.+
T Consensus       156 ~~QqDa~Efl~~ll~~L~~~~~~~~~~~~~~~~~~~~i~~lF~g~~~~~~~C~~C~~~s~~~e~~~~l~l~i~~~~sl~~  235 (530)
T NP_001243791.1  156 GKQEDAHEFLMFTVDAMKKACLPGHKQVDHHSKDTTLIHQIFGGYWRSQIKCLHCHGISDTFDPYLDIALDIQAAQSVQQ  235 (530)
T ss_pred             CCcccHHHHHHHHHHHHHHHhCCCCccCCCccCCCcHHHHHhccEEEEEEEeCCCCCEEeeecccceeecCcccCCCHHH


Q ss_pred             HHc-------------CCccccCCCcceEEEEEEEeCCEEEecCCCCce---------------eccCCCe---------
Q Q_6220201       961 FKK-------------GVQIPCTCGKQATKYLVQQESPFVMMSAPPAQY---------------ELKHGTF--------- 1003 (1945)
Q Consensus       961 l~~-------------g~~~~C~CG~~~~~~vv~~~~P~ll~S~~p~~~---------------~l~~~~~--------- 1003 (1945)
                      ...             -....|........+..-.+.|=+|+-.-.--.               .|.-..|         
T Consensus       236 ~L~~~~~~e~l~g~~~~~C~~C~~~~~~~k~~~i~~lP~vL~i~L~Rf~~~~~~k~~~~v~~p~~ldl~~~~~~~~~~~~  315 (530)
T NP_001243791.1  236 ALEQLVKPEELNGENAYHCGVCLQRAPASKMLTLLTSAKVLILVLKRFSDVTGNKIAKNVQYPECLDMQPYMSQPNTGPL  315 (530)
T ss_pred             HHHHhcChhhcCCccccccCCcccccceEEEEEEeccCCEEEEEEeeeecccCCcccccccCCceecchhhccCCCCCCe


Q ss_pred             ----EEEEEEec-CCCccee-EEEEc-CCceEEEeccceeccc
Q Q_6220201      1004 ----TCASEYTG-NYQCGHY-KHITS-KETLYCIDGALLTKSS 1039 (1945)
Q Consensus      1004 ----~aaNvF~G-~~~~GHY-th~~~-~~~l~~~da~~~~k~S 1039 (1945)
                          .+..++.| ....||| .+++. ++..+.||-..++..+
T Consensus       316 ~Y~L~avi~H~G~~~~~GHY~a~vr~~~~~W~~~dD~~V~~~~  358 (530)
T NP_001243791.1  316 VYVLYAVLVHAGWSCHNGHYFSYVKAQEGQWYKMDDAEVTASS  358 (530)
T ss_pred             EEEEEEEEEeeecCCCCCceEEEEECCCCCEEEeeCCEEEecc


No 243
>NP_001122082.1 ubiquitin carboxyl-terminal hydrolase 8 isoform a [Homo sapiens]
Probab=95.25  E-value=1.6  Score=65.04  Aligned_cols=189  Identities=17%  Similarity=0.232  Sum_probs=0.0  Template_Neff=7.900

Q ss_pred             CEEEEEecCCCHHHHHHHHHHHhcCcccCCHHHHHHHHHHh----------cCChHHHHHHHHHHcC-------------
Q Q_6220201       845 GLTSIKWADNNCYLATALLTLQQIELKFNPPALQDAYYRAR----------AGEAANFCALILAYCN-------------  901 (1945)
Q Consensus       845 g~~~lkq~dNNCyvNaa~lmLQ~l~ikF~~p~lq~Aw~~f~----------~Gdp~~FVal~~a~~~-------------  901 (1945)
                      |.+-|.-.+|+||+||++.+|      |.++.+.+......          -|....+...+..+..             
T Consensus       775 ~~~GL~NlGNTCYmNSvLQ~L------~~~p~l~~~f~~~~~~~~~~~~~~~~~~~~l~~~l~~l~~~l~~~~~~~i~p~  848 (1118)
T NP_001122082.1  775 ALTGLRNLGNTCYMNSILQCL------CNAPHLADYFNRNCYQDDINRSNLLGHKGEVAEEFGIIMKALWTGQYRYISPK  848 (1118)
T ss_pred             CccceecCCCchHHHHHHHHH------HcCHHHHHHHHhhcchhhhccccccCChHHHHHHHHHHHHHHHcCCCCccChH


Q ss_pred             ------------CCCCCcccHHHHHHHHHHhh-------------------------------------------ccccC
Q Q_6220201       902 ------------KTVGELGDVRETMSYLFQHA-------------------------------------------NLDSC  926 (1945)
Q Consensus       902 ------------~t~Gep~Da~~~L~~l~~~~-------------------------------------------~~~~a  926 (1945)
                                  +.-|+-.||+++|..|+..+                                           ..-..
T Consensus       849 ~l~~~l~~~~~~f~~~~QqDA~EfL~~LLd~Lheel~~~~~~~~~~~~~~~~l~~~~~~~~~~~~~~~~~~s~I~~lF~g  928 (1118)
T NP_001122082.1  849 DFKITIGKINDQFAGYSQQDSQELLLFLMDGLHEDLNKADNRKRYKEENNDHLDDFKAAEHAWQKHKQLNESIIVALFQG  928 (1118)
T ss_pred             HHHHHHHHhhHhhCCCCcccHHHHHHHHHHHHHHHHhhhhhhHhhhhhcccccchHHHHHHHHHHhHhcCCCHHHHHhcc


Q ss_pred             EEEEEEEeCccCCeeEEEeccceeE----EeeecCHHHHHc-------------CCccccCCCcceEEEEEEEeCCEEEe
Q Q_6220201       927 KRVLNVVCKTCGQQQTTLKGVEAVM----YMGTLSYEQFKK-------------GVQIPCTCGKQATKYLVQQESPFVMM  989 (1945)
Q Consensus       927 ~~v~~~~C~~CG~k~~~~~G~~A~~----~~gt~~~~~l~~-------------g~~~~C~CG~~~~~~vv~~~~P~ll~  989 (1945)
                      .......|..||....+..-.--..    ..+..++.++..             .....|.+.........-...|=+|+
T Consensus       929 q~~s~~~C~~Cg~~s~t~e~f~~LsL~i~~~~~~sL~d~L~~~~~~e~l~~~~~~~C~~C~~~~~a~kk~~I~kLP~iLi 1008 (1118)
T NP_001122082.1  929 QFKSTVQCLTCHKKSRTFEAFMYLSLPLASTSKCTLQDCLRLFSKEEKLTDNNRFYCSHCRARRDSLKKIEIWKLPPVLL 1008 (1118)
T ss_pred             EEEEEEEecCCCCEEEEEEeeeeeeccccCCCCCCHHHHHHHHcCCeecCCCCcEeCCccCCcccEEEEEEEecCCCeEE


Q ss_pred             -------------cCCCCceecc----------------CCCeEEEEE--EecCCCccee-EEEEcC--CceEEEeccce
Q Q_6220201       990 -------------SAPPAQYELK----------------HGTFTCASE--YTGNYQCGHY-KHITSK--ETLYCIDGALL 1035 (1945)
Q Consensus       990 -------------S~~p~~~~l~----------------~~~~~aaNv--F~G~~~~GHY-th~~~~--~~l~~~da~~~ 1035 (1945)
                                   .-......++                ...|.-.-+  +.|....||| .+.+..  +..+.||-..+
T Consensus      1009 I~LkRf~~~~~~~~K~~~~V~fp~e~Ldl~~~~~~~~~~~~~Y~L~aVv~H~G~~~sGHYtA~vk~~~~~~W~~fDD~~V 1088 (1118)
T NP_001122082.1 1009 VHLKRFSYDGRWKQKLQTSVDFPLENLDLSQYVIGPKNNLKKYNLFSVSNHYGGLDGGHYTAYCKNAARQRWFKFDDHEV 1088 (1118)
T ss_pred             EEEeccccCCCceEEcCceeeCChhcCChHHhccCCCCCCceeEEEEEEEeeccCCcceEEEEEEeCCCCcEEEEeCcee


Q ss_pred             eccc
Q Q_6220201      1036 TKSS 1039 (1945)
Q Consensus      1036 ~k~S 1039 (1945)
                      +..+
T Consensus      1089 ~~is 1092 (1118)
T NP_001122082.1 1089 SDIS 1092 (1118)
T ss_pred             EEcc


No 244
>NP_005145.3 ubiquitin carboxyl-terminal hydrolase 8 isoform a [Homo sapiens]
Probab=95.25  E-value=1.6  Score=65.04  Aligned_cols=189  Identities=17%  Similarity=0.232  Sum_probs=0.0  Template_Neff=7.900

Q ss_pred             CEEEEEecCCCHHHHHHHHHHHhcCcccCCHHHHHHHHHHh----------cCChHHHHHHHHHHcC-------------
Q Q_6220201       845 GLTSIKWADNNCYLATALLTLQQIELKFNPPALQDAYYRAR----------AGEAANFCALILAYCN-------------  901 (1945)
Q Consensus       845 g~~~lkq~dNNCyvNaa~lmLQ~l~ikF~~p~lq~Aw~~f~----------~Gdp~~FVal~~a~~~-------------  901 (1945)
                      |.+-|.-.+|+||+||++.+|      |.++.+.+......          -|....+...+..+..             
T Consensus       775 ~~~GL~NlGNTCYmNSvLQ~L------~~~p~l~~~f~~~~~~~~~~~~~~~~~~~~l~~~l~~l~~~l~~~~~~~i~p~  848 (1118)
T NP_005145.3     775 ALTGLRNLGNTCYMNSILQCL------CNAPHLADYFNRNCYQDDINRSNLLGHKGEVAEEFGIIMKALWTGQYRYISPK  848 (1118)
T ss_pred             CccceecCCCchHHHHHHHHH------HcCHHHHHHHHhhcchhhhccccccCChHHHHHHHHHHHHHHHcCCCCccChH


Q ss_pred             ------------CCCCCcccHHHHHHHHHHhh-------------------------------------------ccccC
Q Q_6220201       902 ------------KTVGELGDVRETMSYLFQHA-------------------------------------------NLDSC  926 (1945)
Q Consensus       902 ------------~t~Gep~Da~~~L~~l~~~~-------------------------------------------~~~~a  926 (1945)
                                  +.-|+-.||+++|..|+..+                                           ..-..
T Consensus       849 ~l~~~l~~~~~~f~~~~QqDA~EfL~~LLd~Lheel~~~~~~~~~~~~~~~~l~~~~~~~~~~~~~~~~~~s~I~~lF~g  928 (1118)
T NP_005145.3     849 DFKITIGKINDQFAGYSQQDSQELLLFLMDGLHEDLNKADNRKRYKEENNDHLDDFKAAEHAWQKHKQLNESIIVALFQG  928 (1118)
T ss_pred             HHHHHHHHhhHhhCCCCcccHHHHHHHHHHHHHHHHhhhhhhHhhhhhcccccchHHHHHHHHHHhHhcCCCHHHHHhcc


Q ss_pred             EEEEEEEeCccCCeeEEEeccceeE----EeeecCHHHHHc-------------CCccccCCCcceEEEEEEEeCCEEEe
Q Q_6220201       927 KRVLNVVCKTCGQQQTTLKGVEAVM----YMGTLSYEQFKK-------------GVQIPCTCGKQATKYLVQQESPFVMM  989 (1945)
Q Consensus       927 ~~v~~~~C~~CG~k~~~~~G~~A~~----~~gt~~~~~l~~-------------g~~~~C~CG~~~~~~vv~~~~P~ll~  989 (1945)
                      .......|..||....+..-.--..    ..+..++.++..             .....|.+.........-...|=+|+
T Consensus       929 q~~s~~~C~~Cg~~s~t~e~f~~LsL~i~~~~~~sL~d~L~~~~~~e~l~~~~~~~C~~C~~~~~a~kk~~I~kLP~iLi 1008 (1118)
T NP_005145.3     929 QFKSTVQCLTCHKKSRTFEAFMYLSLPLASTSKCTLQDCLRLFSKEEKLTDNNRFYCSHCRARRDSLKKIEIWKLPPVLL 1008 (1118)
T ss_pred             EEEEEEEecCCCCEEEEEEeeeeeeccccCCCCCCHHHHHHHHcCCeecCCCCcEeCCccCCcccEEEEEEEecCCCeEE


Q ss_pred             -------------cCCCCceecc----------------CCCeEEEEE--EecCCCccee-EEEEcC--CceEEEeccce
Q Q_6220201       990 -------------SAPPAQYELK----------------HGTFTCASE--YTGNYQCGHY-KHITSK--ETLYCIDGALL 1035 (1945)
Q Consensus       990 -------------S~~p~~~~l~----------------~~~~~aaNv--F~G~~~~GHY-th~~~~--~~l~~~da~~~ 1035 (1945)
                                   .-......++                ...|.-.-+  +.|....||| .+.+..  +..+.||-..+
T Consensus      1009 I~LkRf~~~~~~~~K~~~~V~fp~e~Ldl~~~~~~~~~~~~~Y~L~aVv~H~G~~~sGHYtA~vk~~~~~~W~~fDD~~V 1088 (1118)
T NP_005145.3    1009 VHLKRFSYDGRWKQKLQTSVDFPLENLDLSQYVIGPKNNLKKYNLFSVSNHYGGLDGGHYTAYCKNAARQRWFKFDDHEV 1088 (1118)
T ss_pred             EEEeccccCCCceEEcCceeeCChhcCChHHhccCCCCCCceeEEEEEEEeeccCCcceEEEEEEeCCCCcEEEEeCcee


Q ss_pred             eccc
Q Q_6220201      1036 TKSS 1039 (1945)
Q Consensus      1036 ~k~S 1039 (1945)
                      +..+
T Consensus      1089 ~~is 1092 (1118)
T NP_005145.3    1089 SDIS 1092 (1118)
T ss_pred             EEcc


No 245
>XP_006720824.1 PREDICTED: ubiquitin carboxyl-terminal hydrolase 8 isoform X1 [Homo sapiens]
Probab=95.25  E-value=1.6  Score=65.04  Aligned_cols=189  Identities=17%  Similarity=0.232  Sum_probs=0.0  Template_Neff=7.900

Q ss_pred             CEEEEEecCCCHHHHHHHHHHHhcCcccCCHHHHHHHHHHh----------cCChHHHHHHHHHHcC-------------
Q Q_6220201       845 GLTSIKWADNNCYLATALLTLQQIELKFNPPALQDAYYRAR----------AGEAANFCALILAYCN-------------  901 (1945)
Q Consensus       845 g~~~lkq~dNNCyvNaa~lmLQ~l~ikF~~p~lq~Aw~~f~----------~Gdp~~FVal~~a~~~-------------  901 (1945)
                      |.+-|.-.+|+||+||++.+|      |.++.+.+......          -|....+...+..+..             
T Consensus       775 ~~~GL~NlGNTCYmNSvLQ~L------~~~p~l~~~f~~~~~~~~~~~~~~~~~~~~l~~~l~~l~~~l~~~~~~~i~p~  848 (1118)
T XP_006720824.1  775 ALTGLRNLGNTCYMNSILQCL------CNAPHLADYFNRNCYQDDINRSNLLGHKGEVAEEFGIIMKALWTGQYRYISPK  848 (1118)
T ss_pred             CccceecCCCchHHHHHHHHH------HcCHHHHHHHHhhcchhhhccccccCChHHHHHHHHHHHHHHHcCCCCccChH


Q ss_pred             ------------CCCCCcccHHHHHHHHHHhh-------------------------------------------ccccC
Q Q_6220201       902 ------------KTVGELGDVRETMSYLFQHA-------------------------------------------NLDSC  926 (1945)
Q Consensus       902 ------------~t~Gep~Da~~~L~~l~~~~-------------------------------------------~~~~a  926 (1945)
                                  +.-|+-.||+++|..|+..+                                           ..-..
T Consensus       849 ~l~~~l~~~~~~f~~~~QqDA~EfL~~LLd~Lheel~~~~~~~~~~~~~~~~l~~~~~~~~~~~~~~~~~~s~I~~lF~g  928 (1118)
T XP_006720824.1  849 DFKITIGKINDQFAGYSQQDSQELLLFLMDGLHEDLNKADNRKRYKEENNDHLDDFKAAEHAWQKHKQLNESIIVALFQG  928 (1118)
T ss_pred             HHHHHHHHhhHhhCCCCcccHHHHHHHHHHHHHHHHhhhhhhHhhhhhcccccchHHHHHHHHHHhHhcCCCHHHHHhcc


Q ss_pred             EEEEEEEeCccCCeeEEEeccceeE----EeeecCHHHHHc-------------CCccccCCCcceEEEEEEEeCCEEEe
Q Q_6220201       927 KRVLNVVCKTCGQQQTTLKGVEAVM----YMGTLSYEQFKK-------------GVQIPCTCGKQATKYLVQQESPFVMM  989 (1945)
Q Consensus       927 ~~v~~~~C~~CG~k~~~~~G~~A~~----~~gt~~~~~l~~-------------g~~~~C~CG~~~~~~vv~~~~P~ll~  989 (1945)
                      .......|..||....+..-.--..    ..+..++.++..             .....|.+.........-...|=+|+
T Consensus       929 q~~s~~~C~~Cg~~s~t~e~f~~LsL~i~~~~~~sL~d~L~~~~~~e~l~~~~~~~C~~C~~~~~a~kk~~I~kLP~iLi 1008 (1118)
T XP_006720824.1  929 QFKSTVQCLTCHKKSRTFEAFMYLSLPLASTSKCTLQDCLRLFSKEEKLTDNNRFYCSHCRARRDSLKKIEIWKLPPVLL 1008 (1118)
T ss_pred             EEEEEEEecCCCCEEEEEEeeeeeeccccCCCCCCHHHHHHHHcCCeecCCCCcEeCCccCCcccEEEEEEEecCCCeEE


Q ss_pred             -------------cCCCCceecc----------------CCCeEEEEE--EecCCCccee-EEEEcC--CceEEEeccce
Q Q_6220201       990 -------------SAPPAQYELK----------------HGTFTCASE--YTGNYQCGHY-KHITSK--ETLYCIDGALL 1035 (1945)
Q Consensus       990 -------------S~~p~~~~l~----------------~~~~~aaNv--F~G~~~~GHY-th~~~~--~~l~~~da~~~ 1035 (1945)
                                   .-......++                ...|.-.-+  +.|....||| .+.+..  +..+.||-..+
T Consensus      1009 I~LkRf~~~~~~~~K~~~~V~fp~e~Ldl~~~~~~~~~~~~~Y~L~aVv~H~G~~~sGHYtA~vk~~~~~~W~~fDD~~V 1088 (1118)
T XP_006720824.1 1009 VHLKRFSYDGRWKQKLQTSVDFPLENLDLSQYVIGPKNNLKKYNLFSVSNHYGGLDGGHYTAYCKNAARQRWFKFDDHEV 1088 (1118)
T ss_pred             EEEeccccCCCceEEcCceeeCChhcCChHHhccCCCCCCceeEEEEEEEeeccCCcceEEEEEEeCCCCcEEEEeCcee


Q ss_pred             eccc
Q Q_6220201      1036 TKSS 1039 (1945)
Q Consensus      1036 ~k~S 1039 (1945)
                      +..+
T Consensus      1089 ~~is 1092 (1118)
T XP_006720824.1 1089 SDIS 1092 (1118)
T ss_pred             EEcc


No 246
>XP_011520495.1 PREDICTED: ubiquitin carboxyl-terminal hydrolase 8 isoform X1 [Homo sapiens]
Probab=95.25  E-value=1.6  Score=65.04  Aligned_cols=189  Identities=17%  Similarity=0.232  Sum_probs=0.0  Template_Neff=7.900

Q ss_pred             CEEEEEecCCCHHHHHHHHHHHhcCcccCCHHHHHHHHHHh----------cCChHHHHHHHHHHcC-------------
Q Q_6220201       845 GLTSIKWADNNCYLATALLTLQQIELKFNPPALQDAYYRAR----------AGEAANFCALILAYCN-------------  901 (1945)
Q Consensus       845 g~~~lkq~dNNCyvNaa~lmLQ~l~ikF~~p~lq~Aw~~f~----------~Gdp~~FVal~~a~~~-------------  901 (1945)
                      |.+-|.-.+|+||+||++.+|      |.++.+.+......          -|....+...+..+..             
T Consensus       775 ~~~GL~NlGNTCYmNSvLQ~L------~~~p~l~~~f~~~~~~~~~~~~~~~~~~~~l~~~l~~l~~~l~~~~~~~i~p~  848 (1118)
T XP_011520495.1  775 ALTGLRNLGNTCYMNSILQCL------CNAPHLADYFNRNCYQDDINRSNLLGHKGEVAEEFGIIMKALWTGQYRYISPK  848 (1118)
T ss_pred             CccceecCCCchHHHHHHHHH------HcCHHHHHHHHhhcchhhhccccccCChHHHHHHHHHHHHHHHcCCCCccChH


Q ss_pred             ------------CCCCCcccHHHHHHHHHHhh-------------------------------------------ccccC
Q Q_6220201       902 ------------KTVGELGDVRETMSYLFQHA-------------------------------------------NLDSC  926 (1945)
Q Consensus       902 ------------~t~Gep~Da~~~L~~l~~~~-------------------------------------------~~~~a  926 (1945)
                                  +.-|+-.||+++|..|+..+                                           ..-..
T Consensus       849 ~l~~~l~~~~~~f~~~~QqDA~EfL~~LLd~Lheel~~~~~~~~~~~~~~~~l~~~~~~~~~~~~~~~~~~s~I~~lF~g  928 (1118)
T XP_011520495.1  849 DFKITIGKINDQFAGYSQQDSQELLLFLMDGLHEDLNKADNRKRYKEENNDHLDDFKAAEHAWQKHKQLNESIIVALFQG  928 (1118)
T ss_pred             HHHHHHHHhhHhhCCCCcccHHHHHHHHHHHHHHHHhhhhhhHhhhhhcccccchHHHHHHHHHHhHhcCCCHHHHHhcc


Q ss_pred             EEEEEEEeCccCCeeEEEeccceeE----EeeecCHHHHHc-------------CCccccCCCcceEEEEEEEeCCEEEe
Q Q_6220201       927 KRVLNVVCKTCGQQQTTLKGVEAVM----YMGTLSYEQFKK-------------GVQIPCTCGKQATKYLVQQESPFVMM  989 (1945)
Q Consensus       927 ~~v~~~~C~~CG~k~~~~~G~~A~~----~~gt~~~~~l~~-------------g~~~~C~CG~~~~~~vv~~~~P~ll~  989 (1945)
                      .......|..||....+..-.--..    ..+..++.++..             .....|.+.........-...|=+|+
T Consensus       929 q~~s~~~C~~Cg~~s~t~e~f~~LsL~i~~~~~~sL~d~L~~~~~~e~l~~~~~~~C~~C~~~~~a~kk~~I~kLP~iLi 1008 (1118)
T XP_011520495.1  929 QFKSTVQCLTCHKKSRTFEAFMYLSLPLASTSKCTLQDCLRLFSKEEKLTDNNRFYCSHCRARRDSLKKIEIWKLPPVLL 1008 (1118)
T ss_pred             EEEEEEEecCCCCEEEEEEeeeeeeccccCCCCCCHHHHHHHHcCCeecCCCCcEeCCccCCcccEEEEEEEecCCCeEE


Q ss_pred             -------------cCCCCceecc----------------CCCeEEEEE--EecCCCccee-EEEEcC--CceEEEeccce
Q Q_6220201       990 -------------SAPPAQYELK----------------HGTFTCASE--YTGNYQCGHY-KHITSK--ETLYCIDGALL 1035 (1945)
Q Consensus       990 -------------S~~p~~~~l~----------------~~~~~aaNv--F~G~~~~GHY-th~~~~--~~l~~~da~~~ 1035 (1945)
                                   .-......++                ...|.-.-+  +.|....||| .+.+..  +..+.||-..+
T Consensus      1009 I~LkRf~~~~~~~~K~~~~V~fp~e~Ldl~~~~~~~~~~~~~Y~L~aVv~H~G~~~sGHYtA~vk~~~~~~W~~fDD~~V 1088 (1118)
T XP_011520495.1 1009 VHLKRFSYDGRWKQKLQTSVDFPLENLDLSQYVIGPKNNLKKYNLFSVSNHYGGLDGGHYTAYCKNAARQRWFKFDDHEV 1088 (1118)
T ss_pred             EEEeccccCCCceEEcCceeeCChhcCChHHhccCCCCCCceeEEEEEEEeeccCCcceEEEEEEeCCCCcEEEEeCcee


Q ss_pred             eccc
Q Q_6220201      1036 TKSS 1039 (1945)
Q Consensus      1036 ~k~S 1039 (1945)
                      +..+
T Consensus      1089 ~~is 1092 (1118)
T XP_011520495.1 1089 SDIS 1092 (1118)
T ss_pred             EEcc


No 247
>NP_001243823.1 ubiquitin carboxyl-terminal hydrolase 17-like protein 15 [Homo sapiens]
Probab=95.24  E-value=1.3  Score=60.68  Aligned_cols=190  Identities=17%  Similarity=0.220  Sum_probs=0.0  Template_Neff=8.800

Q ss_pred             CCEEEEEecCCCHHHHHHHHHHHhcCcccCCHHHHHHHHHHhcCChH------HHHHHHHHH------------------
Q Q_6220201       844 NGLTSIKWADNNCYLATALLTLQQIELKFNPPALQDAYYRARAGEAA------NFCALILAY------------------  899 (1945)
Q Consensus       844 ~g~~~lkq~dNNCyvNaa~lmLQ~l~ikF~~p~lq~Aw~~f~~Gdp~------~FVal~~a~------------------  899 (1945)
                      .+..-|.-..|+||+||++.+|-++      |.+++........+..      .++++..-+                  
T Consensus        77 ~~~~GL~N~gntCYlNsvLQ~L~~~------p~fr~~ll~~~~~~~~~~~~~~~l~~l~~~~~~~~~~~~~~i~~~~~l~  150 (559)
T NP_001243823.1   77 AVGAGLQNMGNTCYVNASLQCLTYT------PPLANYMLSREHSQTCHRHKGCMLCTMQAHITRALHNPGHVIQPSQALA  150 (559)
T ss_pred             cCCCcccccCCcHHHHHHHHHHHhC------HHHHHHHhhcccccccccCcchHHHHHHHHHHHHHhCCCccccHHHHHh


Q ss_pred             cCCCCCCcccHHHHHHHHHHhhcccc----------------------CEEEEEEEeCccCCeeEEEeccceeE--Eeee
Q Q_6220201       900 CNKTVGELGDVRETMSYLFQHANLDS----------------------CKRVLNVVCKTCGQQQTTLKGVEAVM--YMGT  955 (1945)
Q Consensus       900 ~~~t~Gep~Da~~~L~~l~~~~~~~~----------------------a~~v~~~~C~~CG~k~~~~~G~~A~~--~~gt  955 (1945)
                      ..+..++..||+++|..|+..+....                      ........|..||....+..-.-.+.  +-+.
T Consensus       151 ~~f~~~~QqDa~Efl~~lL~~L~~~~~~~~~~~~~~~~~~~~i~~lF~g~~~~~~~C~~C~~~s~~~e~~~~l~l~i~~~  230 (559)
T NP_001243823.1  151 AGFHRGKQEDAHEFLMFTVDAMKKACLPGHKQVDHHSKDTTLIHQIFGGYWRSQIKCLHCHGISDTFDPYLDIALDIQAA  230 (559)
T ss_pred             hccCCCCcccHHHHHHHHHHHHHHHhccCcccCCCCcCCCCHHHHHhccEEEEEEEeCCCCCEEeeccchHhhhhhcccC


Q ss_pred             cCHHHHHc-------------CCccccCCCcceEEEEEEEeCCEEEecCC-----------------CCceec-------
Q Q_6220201       956 LSYEQFKK-------------GVQIPCTCGKQATKYLVQQESPFVMMSAP-----------------PAQYEL-------  998 (1945)
Q Consensus       956 ~~~~~l~~-------------g~~~~C~CG~~~~~~vv~~~~P~ll~S~~-----------------p~~~~l-------  998 (1945)
                      .++.+...             -....|..-.....+..-.+.|=+|+-.-                 |..-.|       
T Consensus       231 ~sl~~~L~~~~~~e~l~~~~~~~C~~C~~~~~a~k~~~i~~lP~vL~i~L~Rf~~~~~~K~~~~v~~p~~Ldl~~~~~~~  310 (559)
T NP_001243823.1  231 QSVQQALEQLVKPEELNGENAYHCGVCLQRAPASKTLTLHTSAKVLILVLKRFSDVTGNKIDKNVQYPECLDMKLYMSQT  310 (559)
T ss_pred             CCHHHHHHHhcChhHcCCCccCcCccccccCCCceEEEEecCCCEEEEEEeecccccCCccccEEeCCCeeecHHhccCC


Q ss_pred             --cCCCeEEEEE--Eec-CCCccee-EEEEc-CCceEEEeccceeccc
Q Q_6220201       999 --KHGTFTCASE--YTG-NYQCGHY-KHITS-KETLYCIDGALLTKSS 1039 (1945)
Q Consensus       999 --~~~~~~aaNv--F~G-~~~~GHY-th~~~-~~~l~~~da~~~~k~S 1039 (1945)
                        ....|.-.-+  ..| ....||| ++++. ++..+.+|-..++..+
T Consensus       311 ~~~~~~Y~L~avI~H~G~~~~~GHY~a~vr~~~~~W~~~dD~~V~~~~  358 (559)
T NP_001243823.1  311 NSGPLVYVLYAVLVHAGWSCHNGHYFSYVKAQEGQWYKMDDAEVTASS  358 (559)
T ss_pred             CCCCeEEEEEEEEEEeecCCCCCcEEEEEEcCCCCEEEEeCCEEEecc


No 248
>XP_016873542.1 PREDICTED: ubiquitin carboxyl-terminal hydrolase 35 isoform X2 [Homo sapiens]
Probab=95.20  E-value=1.4  Score=62.92  Aligned_cols=188  Identities=18%  Similarity=0.249  Sum_probs=0.0  Template_Neff=7.900

Q ss_pred             CEEEEEecCCCHHHHHHHHHHHhcCcccCCHHHHHHHHHHhcC------------------------ChHHHHHHHHHHc
Q Q_6220201       845 GLTSIKWADNNCYLATALLTLQQIELKFNPPALQDAYYRARAG------------------------EAANFCALILAYC  900 (1945)
Q Consensus       845 g~~~lkq~dNNCyvNaa~lmLQ~l~ikF~~p~lq~Aw~~f~~G------------------------dp~~FVal~~a~~  900 (1945)
                      |.+=|.--+|.||+|+++.+|      |..+.++++-......                        +|..|... +.-.
T Consensus       195 g~~GL~NlGNTCYmNSvLQaL------f~~~~fr~~vl~~~~~~~~~l~~~Lq~Lf~~L~~s~r~~i~P~~fl~a-~~~~  267 (774)
T XP_016873542.1  195 GKIGLINLGNTCYVNSILQAL------FMASDFRHCVLRLTENNSQPLMTKLQWLFGFLEHSQRPAISPENFLSA-SWTP  267 (774)
T ss_pred             CccceecCCCCHHHHHHHHHH------hcChhHHHHHHhcccCCChhHHHHHHHHHHHHHhcCCCCCCHHHHHHh-hcCC


Q ss_pred             CCCCCCcccHHHHHHHHHHhhccc-----------------------------------cCEEEEEEEeCccCCeeEEEe
Q Q_6220201       901 NKTVGELGDVRETMSYLFQHANLD-----------------------------------SCKRVLNVVCKTCGQQQTTLK  945 (1945)
Q Consensus       901 ~~t~Gep~Da~~~L~~l~~~~~~~-----------------------------------~a~~v~~~~C~~CG~k~~~~~  945 (1945)
                      .+..|+-.||+++|+.|+......                                   ......+..|..||.......
T Consensus       268 ~f~~~~QQDa~EfL~~LLd~L~ee~~~~~~~~~~~~~~~~~~~~~~~~~~~~t~i~~~F~G~l~~~i~C~~C~~~s~~~e  347 (774)
T XP_016873542.1  268 WFSPGTQQDCSEYLKYLLDRLHEEEKTGTRICQKLKQSSSPSPPEEPPAPSSTSVEKMFGGKIVTRICCLCCLNVSSREE  347 (774)
T ss_pred             cCCcCccchHHHHHHHHHHHHHHHHhhchHHHHhhccCCCCCCCCCCCCCCCChHHHHhCCeEEEEEEeCCCCCEEEeeE


Q ss_pred             ccceeEEe------------------------------------------------------------------------
Q Q_6220201       946 GVEAVMYM------------------------------------------------------------------------  953 (1945)
Q Consensus       946 G~~A~~~~------------------------------------------------------------------------  953 (1945)
                      ----.-..                                                                        
T Consensus       348 ~f~dLsL~~p~~~~~~~~~~~~~~~~~~~~~~~~~~~~~~~~~~~~~~~~~~~~~~~~~~~~~~~~~~~~~~~~~~~~~~  427 (774)
T XP_016873542.1  348 AFTDLSLAFPPPERCRRRRLGSVMRPTEDITARELPPPTSAQGPGRVGPRRQRKHCITEDTPPTSLYIEGLDSKEAGGQS  427 (774)
T ss_pred             EcceeeccCCChHHhcccccccccCCcccccccCCCCCCCCCCCCCCCccccccceecCCCCCcchhccccCccccCCCC


Q ss_pred             --------------------------------------------------------------------------------
Q Q_6220201       954 --------------------------------------------------------------------------------  953 (1945)
Q Consensus       954 --------------------------------------------------------------------------------  953 (1945)
                                                                                                      
T Consensus       428 ~~~~~~~~~~~~~~~~~~~~~~~~~~~~~~~~~~~~~~~~~~~~~~~~~~~~~~~~~~~~~~~~~~~~~~~~~~~~~~~~  507 (774)
T XP_016873542.1  428 SQEERIEREEEGKEERTEKEEVGEEEESTRGEGEREKEEEVEEEEEKVEKETEKEAEQEKEEDSLGAGTHPDAAIPSGER  507 (774)
T ss_pred             chHHHHHHHHhccccccccccccchhhcccccccccchhhhHHHHHHhHhhchhHHHHHHhhhcccCCCCCCccCCCCCC


Q ss_pred             -----eecCHHHHH-------------cCCccccCCCcceEEEEEEEeCCEEEecCC-----------------------
Q Q_6220201       954 -----GTLSYEQFK-------------KGVQIPCTCGKQATKYLVQQESPFVMMSAP-----------------------  992 (1945)
Q Consensus       954 -----gt~~~~~l~-------------~g~~~~C~CG~~~~~~vv~~~~P~ll~S~~-----------------------  992 (1945)
                           +..++.++.             +-....|.+...+.+...-.+.|=+|+-.-                       
T Consensus       508 ~~~~~~~~Sl~dlL~~f~~~E~l~gdn~y~Ce~C~~~~~a~k~~~i~~lP~~Lil~L~RFs~d~~t~~~~Ki~~~V~~P~  587 (774)
T XP_016873542.1  508 TCGSEGSRSVLDLVNYFLSPEKLTAENRYYCESCASLQDAEKVVELSQGPCYLILTLLRFSFDLRTMRRRKILDDVSIPL  587 (774)
T ss_pred             CCCCCCCccHHHHHHHhcCccccCcccceecCccCCceeEEEEEEeecCCCEEEEEEEEeEEecccCeeeecCcceecch


Q ss_pred             ----CCceeccCCCeEEEEE-EecC-CCccee-EEEEc-----------------CCceEEEeccceeccc
Q Q_6220201       993 ----PAQYELKHGTFTCASE-YTGN-YQCGHY-KHITS-----------------KETLYCIDGALLTKSS 1039 (1945)
Q Consensus       993 ----p~~~~l~~~~~~aaNv-F~G~-~~~GHY-th~~~-----------------~~~l~~~da~~~~k~S 1039 (1945)
                          +....-...=-..|.| ..|. ...||| +|++.                 .+..|.||-..++..|
T Consensus       588 ~Ldl~~~~~~~~~Y~L~aVVvH~G~s~~sGHY~ay~r~~~~~~~~~~~~~~~~~~~~~Wy~fNDs~Vs~vs  658 (774)
T XP_016873542.1  588 LLRLPLAGGRGQAYDLCSVVVHSGVSSESGHYYCYAREGAARPAASLGTADRPEPENQWYLFNDTRVSFSS  658 (774)
T ss_pred             hhcCCCCCCCCceEEEEEEEEeecccCCCceEEEEEecccCCCcccCCCCCCCCCCCceEEeeCceeEecc


No 249
>XP_006715853.1 PREDICTED: ubiquitin carboxyl-terminal hydrolase 42 isoform X1 [Homo sapiens]
Probab=95.16  E-value=0.55  Score=69.63  Aligned_cols=186  Identities=18%  Similarity=0.218  Sum_probs=0.0  Template_Neff=5.300

Q ss_pred             EEecCCCHHHHHHHHHHHhcC------cccCCH------------HHHHHHHHHhcCC-----hHHHHHHHHHH-cCCCC
Q Q_6220201       849 IKWADNNCYLATALLTLQQIE------LKFNPP------------ALQDAYYRARAGE-----AANFCALILAY-CNKTV  904 (1945)
Q Consensus       849 lkq~dNNCyvNaa~lmLQ~l~------ikF~~p------------~lq~Aw~~f~~Gd-----p~~FVal~~a~-~~~t~  904 (1945)
                      |.-..|+||+||++.+|-++.      +.....            .++..+..+..+.     |..|...+..+ ..+..
T Consensus       113 L~NlGNTCYLNSVLQ~Lf~tPpFrnyLLs~~~s~~c~~~~~c~LcaLq~lf~~~l~ss~~~I~P~~fi~aL~~i~~~F~~  192 (1327)
T XP_006715853.1  113 LQNLGNTCFANAALQCLTYTPPLANYMLSHEHSKTCHAEGFCMMCTMQAHITQALSNPGDVIKPMFVINEMRRIARHFRF  192 (1327)
T ss_pred             cccccCCHHHHHHHHHHHcCHHHHHHHHhccccccCCcccHHHHHHHHHHHHHHHhCCCCCCCHHHHHHHHHHHHHHcCC


Q ss_pred             CCcccHHHHHHHHHHhhcccc----------------------CEEEEEEEeCccCCeeEEEeccceeE--EeeecCHHH
Q Q_6220201       905 GELGDVRETMSYLFQHANLDS----------------------CKRVLNVVCKTCGQQQTTLKGVEAVM--YMGTLSYEQ  960 (1945)
Q Consensus       905 Gep~Da~~~L~~l~~~~~~~~----------------------a~~v~~~~C~~CG~k~~~~~G~~A~~--~~gt~~~~~  960 (1945)
                      |...||+++|..|+..+....                      .....+..|..||....+..-.-...  +-+..++.+
T Consensus       193 g~QQDAhEFL~~LLDaL~ee~l~~~~kld~~~~~ttiI~qIFgG~lrsqikC~~Cg~~S~t~E~fldLsLdI~~~~SLed  272 (1327)
T XP_006715853.1  193 GNQEDAHEFLQYTVDAMQKACLNGSNKLDRHTQATTLVCQIFGGYLRSRVKCLNCKGVSDTFDPYLDITLEIKAAQSVNK  272 (1327)
T ss_pred             CChHHHHHHHHHHHHHHHHHHHcCCcccccccccccHHHHHhccEEEEEEEecCCCCeeceechhhcccHHHhchhhHHH


Q ss_pred             HHcCCc-------------cccCCCcceEEEEEEEeCCEEEe---------------------------------cCCCC
Q Q_6220201       961 FKKGVQ-------------IPCTCGKQATKYLVQQESPFVMM---------------------------------SAPPA  994 (1945)
Q Consensus       961 l~~g~~-------------~~C~CG~~~~~~vv~~~~P~ll~---------------------------------S~~p~  994 (1945)
                      +...+-             ..|.+-........-.+.|=+|+                                 ...+.
T Consensus       273 aLe~f~k~E~LdGdN~y~C~kCkk~v~AsKr~tI~klP~VLiI~LKRF~~~~~~KI~k~V~fPe~LDLspyms~~~~~~~  352 (1327)
T XP_006715853.1  273 ALEQFVKPEQLDGENSYKCSKCKKMVPASKRFTIHRSSNVLTLSLKRFANFTGGKIAKDVKYPEYLDIRPYMSQPNGEPI  352 (1327)
T ss_pred             HHHHHcCHhHcCCCccccccccCCccccceEEEEEeCCCeEEEEEeeeeccCCCcccccccCCceeecccccCCCCCCCe


Q ss_pred             ceeccCCCeEEEEEEec-CCCccee-EEEEc-CCceEEEeccceeccc
Q Q_6220201       995 QYELKHGTFTCASEYTG-NYQCGHY-KHITS-KETLYCIDGALLTKSS 1039 (1945)
Q Consensus       995 ~~~l~~~~~~aaNvF~G-~~~~GHY-th~~~-~~~l~~~da~~~~k~S 1039 (1945)
                      ...|.+     +.++.| ....||| ++++. ++..+.||-..++..+
T Consensus       353 ~Y~L~A-----VIvH~G~S~~sGHYvAyVR~~ngkWy~fDDs~Vs~vd  395 (1327)
T XP_006715853.1  353 VYVLYA-----VLVHTGFNCHAGHYFCYIKASNGLWYQMNDSIVSTSD  395 (1327)
T ss_pred             EEEEEE-----EEEECCCCCCCeeEEEEEEcCCCcEEEEeCCEEEEec


No 250
>XP_006715854.1 PREDICTED: ubiquitin carboxyl-terminal hydrolase 42 isoform X1 [Homo sapiens]
Probab=95.16  E-value=0.55  Score=69.63  Aligned_cols=186  Identities=18%  Similarity=0.218  Sum_probs=0.0  Template_Neff=5.300

Q ss_pred             EEecCCCHHHHHHHHHHHhcC------cccCCH------------HHHHHHHHHhcCC-----hHHHHHHHHHH-cCCCC
Q Q_6220201       849 IKWADNNCYLATALLTLQQIE------LKFNPP------------ALQDAYYRARAGE-----AANFCALILAY-CNKTV  904 (1945)
Q Consensus       849 lkq~dNNCyvNaa~lmLQ~l~------ikF~~p------------~lq~Aw~~f~~Gd-----p~~FVal~~a~-~~~t~  904 (1945)
                      |.-..|+||+||++.+|-++.      +.....            .++..+..+..+.     |..|...+..+ ..+..
T Consensus       113 L~NlGNTCYLNSVLQ~Lf~tPpFrnyLLs~~~s~~c~~~~~c~LcaLq~lf~~~l~ss~~~I~P~~fi~aL~~i~~~F~~  192 (1327)
T XP_006715854.1  113 LQNLGNTCFANAALQCLTYTPPLANYMLSHEHSKTCHAEGFCMMCTMQAHITQALSNPGDVIKPMFVINEMRRIARHFRF  192 (1327)
T ss_pred             cccccCCHHHHHHHHHHHcCHHHHHHHHhccccccCCcccHHHHHHHHHHHHHHHhCCCCCCCHHHHHHHHHHHHHHcCC


Q ss_pred             CCcccHHHHHHHHHHhhcccc----------------------CEEEEEEEeCccCCeeEEEeccceeE--EeeecCHHH
Q Q_6220201       905 GELGDVRETMSYLFQHANLDS----------------------CKRVLNVVCKTCGQQQTTLKGVEAVM--YMGTLSYEQ  960 (1945)
Q Consensus       905 Gep~Da~~~L~~l~~~~~~~~----------------------a~~v~~~~C~~CG~k~~~~~G~~A~~--~~gt~~~~~  960 (1945)
                      |...||+++|..|+..+....                      .....+..|..||....+..-.-...  +-+..++.+
T Consensus       193 g~QQDAhEFL~~LLDaL~ee~l~~~~kld~~~~~ttiI~qIFgG~lrsqikC~~Cg~~S~t~E~fldLsLdI~~~~SLed  272 (1327)
T XP_006715854.1  193 GNQEDAHEFLQYTVDAMQKACLNGSNKLDRHTQATTLVCQIFGGYLRSRVKCLNCKGVSDTFDPYLDITLEIKAAQSVNK  272 (1327)
T ss_pred             CChHHHHHHHHHHHHHHHHHHHcCCcccccccccccHHHHHhccEEEEEEEecCCCCeeceechhhcccHHHhchhhHHH


Q ss_pred             HHcCCc-------------cccCCCcceEEEEEEEeCCEEEe---------------------------------cCCCC
Q Q_6220201       961 FKKGVQ-------------IPCTCGKQATKYLVQQESPFVMM---------------------------------SAPPA  994 (1945)
Q Consensus       961 l~~g~~-------------~~C~CG~~~~~~vv~~~~P~ll~---------------------------------S~~p~  994 (1945)
                      +...+-             ..|.+-........-.+.|=+|+                                 ...+.
T Consensus       273 aLe~f~k~E~LdGdN~y~C~kCkk~v~AsKr~tI~klP~VLiI~LKRF~~~~~~KI~k~V~fPe~LDLspyms~~~~~~~  352 (1327)
T XP_006715854.1  273 ALEQFVKPEQLDGENSYKCSKCKKMVPASKRFTIHRSSNVLTLSLKRFANFTGGKIAKDVKYPEYLDIRPYMSQPNGEPI  352 (1327)
T ss_pred             HHHHHcCHhHcCCCccccccccCCccccceEEEEEeCCCeEEEEEeeeeccCCCcccccccCCceeecccccCCCCCCCe


Q ss_pred             ceeccCCCeEEEEEEec-CCCccee-EEEEc-CCceEEEeccceeccc
Q Q_6220201       995 QYELKHGTFTCASEYTG-NYQCGHY-KHITS-KETLYCIDGALLTKSS 1039 (1945)
Q Consensus       995 ~~~l~~~~~~aaNvF~G-~~~~GHY-th~~~-~~~l~~~da~~~~k~S 1039 (1945)
                      ...|.+     +.++.| ....||| ++++. ++..+.||-..++..+
T Consensus       353 ~Y~L~A-----VIvH~G~S~~sGHYvAyVR~~ngkWy~fDDs~Vs~vd  395 (1327)
T XP_006715854.1  353 VYVLYA-----VLVHTGFNCHAGHYFCYIKASNGLWYQMNDSIVSTSD  395 (1327)
T ss_pred             EEEEEE-----EEEECCCCCCCeeEEEEEEcCCCcEEEEeCCEEEEec
```
