## Supplemental file 5 for "Re-annotation of SARS-CoV-2 proteins using an HHpred-based approach opens new opportunities for a better understanding of this virus": hhpred_3176997_PART.hhr

```
Query         Q_3176997
Match_columns 156
No_of_seqs    499 out of 1324
Neff          13.6069
Searched_HMMs 9170
Date          Tue Sep 10 14:01:04 2024
Command       hhsearch -cpu 8 -i ../results/full.a3m -d /cluster/toolkit/production/databases/hh-suite/uniprot_sprot_vir70/uniprot_sprot_vir70 -o ../results/3176997.hhr -oa3m ../results/3176997.a3m -p 20 -Z 2000 -loc -z 1 -b 1 -B 2000 -ssm 2 -sc 1 -seq 1 -dbstrlen 10000 -norealign -maxres 32000 -contxt /cluster/toolkit/production/bioprogs/tools/hh-suite-build-new/data/context_data.crf 

 No Hit                             Prob E-value P-value  Score    SS Cols Query HMM  Template HMM
  1 Q18LE5 VGCR_ELHVK G-protein co  99.4 4.8E-12 5.2E-16   72.7  12.0  100    1-103   191-314 (380)
  2 Q83207 UL33_MUHVS G-protein co  99.4 3.8E-13 4.2E-17   77.0   7.2  102    1-105   217-326 (377)
  3 P69333 US28_HCMVT G-protein co  99.4   3E-12 3.3E-16   72.7  10.3  102    1-105   200-310 (354)
  4 P52383 VU51_HHV7J G-protein co  99.4 1.9E-12   2E-16   70.6   8.0  116    1-125   178-293 (294)
  5 Q6SW98 UL33_HCMVM G-protein co  99.4 9.4E-12   1E-15   71.9  11.7  152    1-155   216-375 (412)
  6 P09703 US27_HCMVA G-protein co  99.4 2.1E-12 2.3E-16   73.5   8.5  149    1-152   204-360 (362)
  7 P52380 UL33_HHV6U G-protein co  99.3 1.3E-11 1.5E-15   69.8  11.3  135    1-138   204-346 (347)
  8 P32229 VC03_SWPVK G-protein co  99.3 1.6E-11 1.7E-15   67.0  10.6  121    1-124   136-267 (269)
  9 Q08520 VK02_SWPVK G-protein co  99.3 2.7E-11 2.9E-15   69.1   9.5  121    1-124   237-368 (370)
 10 Q89609 VGE1_EHV2 G-protein cou  99.3 1.6E-11 1.8E-15   70.4   8.4  125    1-128   250-382 (383)
 11 P52381 UL33_HHV7J G-protein co  99.2 6.3E-11 6.9E-15   67.0   9.4  118    1-121   221-346 (346)
 12 Q66615 VGE6_EHV2 G-protein cou  99.2   9E-11 9.8E-15   66.2   9.0  117    1-121   208-325 (325)
 13 P03208 BILF1_EBVB9 G-protein c  99.2 9.3E-11   1E-14   65.6   8.9  115    1-116   198-312 (312)
 14 Q98146 VGPCR_HHV8P viral G-pro  99.2 8.6E-11 9.3E-15   66.2   8.7  111    1-114   223-342 (342)
 15 Q01035 VG74_SHV21 G-protein co  99.2 1.3E-10 1.4E-14   65.0   9.4  104    1-107   209-321 (321)
 16 Q9J5H4 V027_FOWPN G-protein co  99.2 7.4E-11   8E-15   66.3   8.4  125    1-130   208-336 (336)
 17 Q9J529 V206_FOWPN G-protein co  99.2 6.8E-11 7.4E-15   65.6   8.0  105    1-106   195-308 (308)
 18 Q66673 VG74_EHV2 G-protein cou  99.1 2.7E-10 2.9E-14   64.0   9.3  100    1-103   222-330 (330)
 19 Q86917 VQ3L_SHEVK G-protein co  99.1 3.4E-10 3.7E-14   64.8   7.8  106    1-110   266-379 (381)
 20 O36364 VGA5_ALHV1 G-protein co  99.0 1.8E-09   2E-13   59.9   9.6  115    1-118   184-300 (302)
 21 F5HET1 UL78_HCMVM Protein UL78  99.0 1.4E-09 1.5E-13   63.7   8.8  105    1-111   209-325 (431)
 22 Q9J5I0 V021_FOWPN G-protein co  99.0 1.9E-09   2E-13   60.1   8.8  115    1-121   196-320 (320)
 23 P52382 VU51_HHV6U G-protein co  98.7 1.4E-08 1.5E-12   56.1   6.8  116    1-126   181-299 (301)
 24 P32513 US9_EHV1K Envelope prot  58.5     6.4  0.0007   19.5   4.7   44   11-56    173-216 (219)
 25 P03792 Y15_BPT7 Protein 1.5 OS  46.7     1.7 0.00018   13.7   0.3   12    1-12      6-17  (29)
 26 F5HCK7 UL140_HCMVM Protein UL1  41.9      12  0.0013   17.6   4.1   73   83-155    43-117 (191)
 27 P20547 YVBG_VACCC Uncharacteri  41.5     5.4 0.00059   16.2   1.5   25    3-27     53-77  (91)
 28 Q08098 US9_BHV1S Envelope prot  32.3      18   0.002   17.0   4.8   44   11-56    109-152 (158)
 29 P18348 US9_EHV4 Envelope prote  31.8      21  0.0023   17.6   4.8   44   11-56    174-217 (220)
 30 P89477 US9_HHV2H Envelope prot  30.9      15  0.0016   15.6   4.9   44   11-56     43-86  (89)
 31 P11313 US9_SUHVR Envelope prot  29.4      17  0.0019   15.8   4.7   44   11-56     61-104 (106)
 32 P30025 US9_CHV1 Envelope prote  25.5      20  0.0021   15.2   4.8   44   11-56     43-86  (90)
 33 Q89846 MP2_MNSV Double gene bl  24.1      10  0.0011   14.4   0.9   20    1-20     16-35  (61)

No 1
>Q18LE5 VGCR_ELHVK G-protein coupled receptor OS=Elephantid herpesvirus 1 (isolate Asian elephant/Berlin/Kiba/1998) OX=654902 PE=3 SV=1
Probab=99.40  E-value=4.8e-12  Score=72.73  Aligned_cols=100  Identities=7%  Similarity=-0.017  Sum_probs=69.1  Template_Neff=12.000

Q ss_pred             CeehhhHHHHHHHHHHHCHhHhccchHHHHHHHHHHHHHHHHHchhhHHHHHHHHHcC-------------------CCC
Q Q_3176997         1 AFFIICACYIKIYFAVRNPELMATNKDTKIAKKMAILIFTDFTCMAPISFFAISAAFK-------------------VPL   61 (156)
Q Consensus         1 p~~~i~~~y~~i~~~~~~~~~~~~~~~~~~~~~~~~~~~~~~~~~~p~~~~~~~~~~~-------------------~~~   61 (156)
                      |+++++++|..+++.+++.+   ++++++..+++..+...|+++|.|..+..++....                   ...
T Consensus       191 p~~~~~~~~~~i~~~~~~~~---~~~~~~~~~~~~~~~~~~~~~~~p~~i~~~~~~~~~~~~~~~~~~~~~~~c~~~~~~  267 (380)
T Q18LE5          191 PWLAIAIMIVHIILRTSRLD---YDPKWLNTNILMWMMFTLLVTQGPYYSLSAYMGNFKSFVEKNMTHHSNKVTASYFHG  267 (380)
T ss_pred             HHHHHHHHHHHHHHHHhccc---CChhHHHHHHHHHHHHHHHHhHHHHHHHHHHHhhHHhHHHhccccccCccccccccC
Confidence            56778888999988887664   23456778888889999999999986653222110                   000


Q ss_pred             CCccchh----HHHHHHHHhhhcccHHHHH-HcCHHHHHHHHHHHHh
Q Q_3176997        62 ITVTNSK----VLLVLFYPINSCANPFLYA-IFTKTFQRDFFLLLSK  103 (156)
Q Consensus        62 ~~~~~~~----~~~~~~~~~~~~~~p~~~~-~~~~~~r~~~~~~~~~  103 (156)
                      .......    .+...+...++..||++|. ..++.+|+.+.+.+++
T Consensus       268 ~~~~~~~~~~~~~~~~l~~~~~~~np~iy~~~~~~~~r~~~~~~~~~  314 (380)
T Q18LE5          268 DASHSIQVAMLVCTHALAITRMFSVPLILSTLAGYEPLYVWKRITRC  314 (380)
T ss_pred             CCchHHHHHHHHHHHHHHHHHHccchHHHHHhcCcchHHHHHHHHhh
Confidence            0011111    2455667788999999999 6999999998888765


No 2
>Q83207 UL33_MUHVS G-protein coupled receptor homolog M33 OS=Murid herpesvirus 1 (strain Smith) OX=10367 PE=3 SV=1
Probab=99.40  E-value=3.8e-13  Score=76.98  Aligned_cols=102  Identities=15%  Similarity=0.244  Sum_probs=72.8  Template_Neff=12.700

Q ss_pred             CeehhhHHHHHHHHHHHCHhHhccchHHHHHHHHHHHHHHHHHchhhHHHHHHHHHcCC--------CCCCccchhHHHH
Q Q_3176997         1 AFFIICACYIKIYFAVRNPELMATNKDTKIAKKMAILIFTDFTCMAPISFFAISAAFKV--------PLITVTNSKVLLV   72 (156)
Q Consensus         1 p~~~i~~~y~~i~~~~~~~~~~~~~~~~~~~~~~~~~~~~~~~~~~p~~~~~~~~~~~~--------~~~~~~~~~~~~~   72 (156)
                      |+++++++|..+...+++.+   ++++++..+++..+...|.++|.|..+..+......        ..........+..
T Consensus       217 ~~~~~~~~~~~i~~~~~~~~---~~~~~~~~~~~~~~~~~~~~~~~p~~i~~~~~~~~~~~~~~~~~~~~~~~~~~~~~~  293 (377)
T Q83207          217 PVVMMTWFYLFFYKRLKLTS---YRRRSHTLAFVSTLILSFLVLQTPFVGIMIFDSYAVIEWDVTCESINSRDAVAMLAR  293 (377)
T ss_pred             HHHHHHHHHHHHHHHHHcCC---cchHHHHHHHHHHHHHHHHHHHHHHHHHHHHHHHhhcccCCCchHHhHHHHHHHHHH
Confidence            45667788888888877665   455667788888889999999999887766543311        0001112233455


Q ss_pred             HHHHhhhcccHHHHHHcCHHHHHHHHHHHHhhC
Q Q_3176997        73 LFYPINSCANPFLYAIFTKTFQRDFFLLLSKFG  105 (156)
Q Consensus        73 ~~~~~~~~~~p~~~~~~~~~~r~~~~~~~~~~~  105 (156)
                      .+...++..||++|.+.++++|+.+.+.+++..
T Consensus       294 ~l~~~~~~~np~iy~~~~~~~R~~~~~~~~~~~  326 (377)
T Q83207          294 VVPNFHCMLNPVLYAFLGRDFNKRFMQCITGKL  326 (377)
T ss_pred             HHHHHHHhhhHHHHHHhCHHHHHHHHHHHhchh
Confidence            667788999999999999999999988876543


No 3
>P69333 US28_HCMVT G-protein coupled receptor homolog US28 OS=Human cytomegalovirus (strain Towne) OX=10363 GN=US28 PE=1 SV=1
Probab=99.38  E-value=3e-12  Score=72.74  Aligned_cols=102  Identities=18%  Similarity=0.338  Sum_probs=71.5  Template_Neff=12.400

Q ss_pred             CeehhhHHHHHHHHHHHCHhHhccchHHHHHHHHHHHHHHHHHchhhHHHHHHHHHcC---------CCCCCccchhHHH
Q Q_3176997         1 AFFIICACYIKIYFAVRNPELMATNKDTKIAKKMAILIFTDFTCMAPISFFAISAAFK---------VPLITVTNSKVLL   71 (156)
Q Consensus         1 p~~~i~~~y~~i~~~~~~~~~~~~~~~~~~~~~~~~~~~~~~~~~~p~~~~~~~~~~~---------~~~~~~~~~~~~~   71 (156)
                      |++++.++|..+...+++.+   ++++++..+++..+...+.++|.|..+..+.....         ...........+.
T Consensus       200 ~~~~~~~~~~~i~~~~~~~~---~~~~~~~~~~~~~~~~~~~~~~~p~~i~~~~~~~~~~~~~~~~~~~~~~~~~~~~~~  276 (354)
T P69333          200 PLSVISYCYYRISRIVAVSQ---SRHKGRIVRVLIAVVLVFIIFWLPYHLTLFVDTLKLLKWISSSCEFERSLKRALILT  276 (354)
T ss_pred             HHHHHHHHHHHHHHHHHhcc---hhchHHHHHHHHHHHHHHHHHHHHHHHHHHHHHHHHHhHhcCCCCCChhHHHHHHHH
Confidence            45566777888877776655   55667888889999999999999988766544110         0001111223445


Q ss_pred             HHHHHhhhcccHHHHHHcCHHHHHHHHHHHHhhC
Q Q_3176997        72 VLFYPINSCANPFLYAIFTKTFQRDFFLLLSKFG  105 (156)
Q Consensus        72 ~~~~~~~~~~~p~~~~~~~~~~r~~~~~~~~~~~  105 (156)
                      ..+...++..||++|.+.++++|+.+.+.+++..
T Consensus       277 ~~~~~~~~~~np~iy~~~~~~~r~~~~~~~~~~~  310 (354)
T P69333          277 ESLAFCHCCLNPLLYVFVGTKFRQELHCLLAEFR  310 (354)
T ss_pred             HHHHHHHHhhHHHHHHHhCHHHHHHHHHHHHHhh
Confidence            5677788999999999999999999988776543


No 4
>P52383 VU51_HHV7J G-protein coupled receptor homolog U51 OS=Human herpesvirus 7 (strain JI) OX=57278 GN=U51 PE=3 SV=1
Probab=99.36  E-value=1.9e-12  Score=70.55  Aligned_cols=116  Identities=11%  Similarity=0.102  Sum_probs=0.0  Template_Neff=4.800

Q ss_pred             CeehhhHHHHHHHHHHHCHhHhccchHHHHHHHHHHHHHHHHHchhhHHHHHHHHHcCCCCCCccchhHHHHHHHHhhhc
Q Q_3176997         1 AFFIICACYIKIYFAVRNPELMATNKDTKIAKKMAILIFTDFTCMAPISFFAISAAFKVPLITVTNSKVLLVLFYPINSC   80 (156)
Q Consensus         1 p~~~i~~~y~~i~~~~~~~~~~~~~~~~~~~~~~~~~~~~~~~~~~p~~~~~~~~~~~~~~~~~~~~~~~~~~~~~~~~~   80 (156)
                      |+++|.+.|..+..++++++-      +++++|+..++..|.+||+|................ ........++...++ 
T Consensus       178 Pl~iI~vlY~i~~~kLwsr~~------rkvt~MlItVVvlfalcWlP~~v~~~l~~~~~~~~l-~~l~~~l~wl~~~ys-  249 (294)
T P52383          178 PTFIVFFYVLNKRFLFLERDL------NSIVTHLSLFLFFGALCFFPASVLNEFNCNRLFYGL-HELLIVCLELKIFYV-  249 (294)
T ss_pred             HHHHHHHHHHHHHHHHhhccH------HHHHHHHHHHHHHHHHHhhHHHHHHHHhcCcccchH-HHHHHHHHHHHHhcC-


Q ss_pred             ccHHHHHHcCHHHHHHHHHHHHhhCCccchhhhcccCCccccccc
Q Q_3176997        81 ANPFLYAIFTKTFQRDFFLLLSKFGCCKRRAELYRRKDFSAYTSN  125 (156)
Q Consensus        81 ~~p~~~~~~~~~~r~~~~~~~~~~~~~~~~~~~~~~~~~~~~~~~  125 (156)
                       ||.+|...++.||+++++.+++.+.+..........++......
T Consensus       250 -NP~iY~iFsenfR~~fk~il~~~~~~~~~~~~~~~~~~~~~~~~  293 (294)
T P52383          250 -PTMTYIISCENYRLAAKAFFCKCFKPCFLMPSLRKLQQPTKSTQ  293 (294)
T ss_pred             -CcchHHHhcHHHHHHHHHHHHhhcHhHhhccchhhcCCCCcccC


No 5
>Q6SW98 UL33_HCMVM G-protein coupled receptor homolog UL33 OS=Human cytomegalovirus (strain Merlin) OX=295027 GN=UL33 PE=3 SV=1
Probab=99.36  E-value=9.4e-12  Score=71.94  Aligned_cols=152  Identities=11%  Similarity=0.134  Sum_probs=0.0  Template_Neff=12.600

Q ss_pred             CeehhhHHHHHHHHHHHCHhHhccchHHHHHHHHHHHHHHHHHchhhHHHHHHHHHcCCCCCCcc--------chhHHHH
Q Q_3176997         1 AFFIICACYIKIYFAVRNPELMATNKDTKIAKKMAILIFTDFTCMAPISFFAISAAFKVPLITVT--------NSKVLLV   72 (156)
Q Consensus         1 p~~~i~~~y~~i~~~~~~~~~~~~~~~~~~~~~~~~~~~~~~~~~~p~~~~~~~~~~~~~~~~~~--------~~~~~~~   72 (156)
                      |+++++++|..|...+++.   .++++++..+++..+...|+++|.|..+..+............        ....+..
T Consensus       216 ~~~~~~~~~~~i~~~~~~~---~~~~~~~~~~~~~~~~~~~~~~~~p~~~~~~~~~~~~~~~~~~~~~~~~~~~~~~~~~  292 (412)
T Q6SW98          216 PVIMMTWFYAFFYSTVQRA---SQKQRSRTLTFVSVLLISFVALQTPYVSIMIFNSYATAAWPMDCEHLTLRRTIGTLSR  292 (412)
T ss_pred             HHHHHHHHHHHHHHHHHHh---hHHHHHHHHHHHHHHHHHHHHHHhHHHHHHHHHHHhccCCCCCcchhhHHHHHHHHHH


Q ss_pred             HHHHhhhcccHHHHHHcCHHHHHHHHHHHHhhCCccchhhhcccCCcccccccccCCCccccCCCcccccccccccccch
Q Q_3176997        73 LFYPINSCANPFLYAIFTKTFQRDFFLLLSKFGCCKRRAELYRRKDFSAYTSNCKNGFTGSNKPSQSTLKLSTLHCQGTA  152 (156)
Q Consensus        73 ~~~~~~~~~~p~~~~~~~~~~r~~~~~~~~~~~~~~~~~~~~~~~~~~~~~~~~~~~~~~~~~~~~~~~~~~~~~~~~~~  152 (156)
                      .+...+...||++|.+.++.+|+.+.+.+++.................................................
T Consensus       293 ~~~~~~~~~np~iy~~~~~~~r~~~~~~~~~~~~~~~~~~~~~~~~~~~~~~~~~~~~~~~~~~~~~~~~~~~~~~~~~~  372 (412)
T Q6SW98          293 LVPHLHCLINPILYALLGHDFLQRMRQCFRGQLLDRRAFLRSQQNQRATAETNLAAGNNSQSVATSLDTSSKNCNQHAKR  372 (412)
T ss_pred             HHHHHHHhhhHHHHHHhCHHHHHHHHHHHhhhcccCcccchhhHhhhhccccccccccCccccccCCCccccccccCcce


Q ss_pred             hhc
Q Q_3176997       153 LLD  155 (156)
Q Consensus       153 ~~~  155 (156)
                      ...
T Consensus       373 ~~~  375 (412)
T Q6SW98          373 SVS  375 (412)
T ss_pred             eec


No 6
>P09703 US27_HCMVA G-protein coupled receptor homolog US27 OS=Human cytomegalovirus (strain AD169) OX=10360 GN=US27 PE=1 SV=1
Probab=99.35  E-value=2.1e-12  Score=73.50  Aligned_cols=149  Identities=9%  Similarity=0.140  Sum_probs=0.0  Template_Neff=12.600

Q ss_pred             CeehhhHHHHHHHHHHHCHhHhccchHHHHHHHHHHHHHHHHHchhhHHHHHHHHHcC--------CCCCCccchhHHHH
Q Q_3176997         1 AFFIICACYIKIYFAVRNPELMATNKDTKIAKKMAILIFTDFTCMAPISFFAISAAFK--------VPLITVTNSKVLLV   72 (156)
Q Consensus         1 p~~~i~~~y~~i~~~~~~~~~~~~~~~~~~~~~~~~~~~~~~~~~~p~~~~~~~~~~~--------~~~~~~~~~~~~~~   72 (156)
                      |+++++++|..+...+++.   .++++++..+++..+...+.++|.|..+........        ...........+..
T Consensus       204 ~~~~~~~~~~~i~~~~~~~---~~~~~~~~~~~~~~~~~~~~~~~~p~~~~~~~~~~~~~~~~~~~~~~~~~~~~~~~~~  280 (362)
T P09703          204 PIALMAYTYNRMVRFIINY---VGKWHMQTLHVLLVVVVSFASFWFPFNLALFLESIRLLAGVYNDTLQNVIIFCLYVGQ  280 (362)
T ss_pred             HHHHHHHHHHHHHHHHHHh---hhhhccHHHHHHHHHHHHHHHhhHHHHHHHHHHHHHHHcCCCCccchHHHHHHHHHHH


Q ss_pred             HHHHhhhcccHHHHHHcCHHHHHHHHHHHHhhCCccchhhhcccCCcccccccccCCCccccCCCcccccccccccccch
Q Q_3176997        73 LFYPINSCANPFLYAIFTKTFQRDFFLLLSKFGCCKRRAELYRRKDFSAYTSNCKNGFTGSNKPSQSTLKLSTLHCQGTA  152 (156)
Q Consensus        73 ~~~~~~~~~~p~~~~~~~~~~r~~~~~~~~~~~~~~~~~~~~~~~~~~~~~~~~~~~~~~~~~~~~~~~~~~~~~~~~~~  152 (156)
                      .+...++..||++|.+.++++|+.+.+.+++..+..........................................+.+.
T Consensus       281 ~l~~~~~~~np~iy~~~~~~~R~~~~~~~~~~~~~~~~~~~~~~~~~~~~~~~~~~~~~~~~~~~~~~~~~~~~~~~~~~  360 (362)
T P09703          281 FLAYVRACLNPGIYILVGTQMRKDMWTTLRVFACCCVKQEIPYQDIDIELQKDIQRRAKHTKRTHYDRKNAPMESGEEEF  360 (362)
T ss_pred             HHHHHHHhhcHHHHHHhCHHHHHHHHHHHHHHhhhhcccccCCCCcccchhhcHHhhhhhhcccccccCCCCCCcchhhh


No 7
>P52380 UL33_HHV6U G-protein coupled receptor homolog U12 OS=Human herpesvirus 6A (strain Uganda-1102) OX=10370 GN=U12 PE=3 SV=1
Probab=99.34  E-value=1.3e-11  Score=69.78  Aligned_cols=135  Identities=13%  Similarity=0.117  Sum_probs=0.0  Template_Neff=12.500

Q ss_pred             CeehhhHHHHHHHHHHHCHhHhccchHHHHHHHHHHHHHHHHHchhhHHHHHHHHHcCCCCCCc--------cchhHHHH
Q Q_3176997         1 AFFIICACYIKIYFAVRNPELMATNKDTKIAKKMAILIFTDFTCMAPISFFAISAAFKVPLITV--------TNSKVLLV   72 (156)
Q Consensus         1 p~~~i~~~y~~i~~~~~~~~~~~~~~~~~~~~~~~~~~~~~~~~~~p~~~~~~~~~~~~~~~~~--------~~~~~~~~   72 (156)
                      |+++++++|..+.+.+++.   .++++++..+++..+...+.++|.|..+..............        ........
T Consensus       204 p~~~~~~~~~~i~~~~~~~---~~~~~~~~~~~~~~~~~~~~~~~~p~~i~~~~~~~~~~~~~~~~~~~~~~~~~~~~~~  280 (347)
T P52380          204 PTMVFSFFYVIFCKALHDV---TEKKYKKTLFFIRILLLSFLLIQIPYIAILICEIAFLYMPQNTCFWLARVEILQLIIR  280 (347)
T ss_pred             HHHHHHHHHHHHHHHHHHh---cHHHHHHHHHHHHHHHHHHHHhHHHHHHHHHHHHHHhhCCCCCchHHHHHHHHHHHHH


Q ss_pred             HHHHhhhcccHHHHHHcCHHHHHHHHHHHHhhCCccchhhhcccCCcccccccccCCCccccCCCc
Q Q_3176997        73 LFYPINSCANPFLYAIFTKTFQRDFFLLLSKFGCCKRRAELYRRKDFSAYTSNCKNGFTGSNKPSQ  138 (156)
Q Consensus        73 ~~~~~~~~~~p~~~~~~~~~~r~~~~~~~~~~~~~~~~~~~~~~~~~~~~~~~~~~~~~~~~~~~~  138 (156)
                      .+...++..||++|.+.++++|+.+.+.+++...................................
T Consensus       281 ~l~~~~~~~np~iy~~~~~~~R~~~~~~~~~~~~~~~~~~~~~~~~~~~~~~~~~~~~~~~~~~~~  346 (347)
T P52380          281 LMPQVHCFSNPLVYAFTGGELRNRFTACFQSFFPKTLCSTQKRKDSDASEHDQNSKSKASVEKNQP  346 (347)
T ss_pred             HHHHHHhhhcHHHHHhcCHHHHHHHHHHHhhhcccccccCcccccccccccccccCCcccccccCC


No 8
>P32229 VC03_SWPVK G-protein coupled receptor homolog C3 OS=Swinepox virus (strain Kasza) OX=10277 GN=C3L PE=3 SV=1
Probab=99.32  E-value=1.6e-11  Score=66.95  Aligned_cols=121  Identities=14%  Similarity=0.228  Sum_probs=0.0  Template_Neff=12.800

Q ss_pred             CeehhhHHHHHHHHHHHCHhHhccchHHHHHHHHHHHHHHHHHchhhHHHHHHHHHcCCCCCCccchh-----------H
Q Q_3176997         1 AFFIICACYIKIYFAVRNPELMATNKDTKIAKKMAILIFTDFTCMAPISFFAISAAFKVPLITVTNSK-----------V   69 (156)
Q Consensus         1 p~~~i~~~y~~i~~~~~~~~~~~~~~~~~~~~~~~~~~~~~~~~~~p~~~~~~~~~~~~~~~~~~~~~-----------~   69 (156)
                      |+++++++|..+...+++.   .++++++..+++..+...+.++|.|..+..................           .
T Consensus       136 ~~~~~~~~~~~i~~~~~~~---~~~~~~~~~~~~~~~~~~~~~~~~p~~i~~~~~~~~~~~~~~~~~~~~~~~~~~~~~~  212 (269)
T P32229          136 PIIIFVYCYYRIFSTVVRL---RNRRKYKSIKIVLMIVVCSLICWIPLYIVLMIATIVSLYTSNIFRHLCLYLNLAYAIT  212 (269)
T ss_pred             HHHHHHHHHHHHHHHHHHH---hhhhhHHHHHHHHHHHHHHHHHhHHHHHHHHHHHHhhcCCchhHHhHHHHHHHHHHHH


Q ss_pred             HHHHHHHhhhcccHHHHHHcCHHHHHHHHHHHHhhCCccchhhhcccCCcccccc
Q Q_3176997        70 LLVLFYPINSCANPFLYAIFTKTFQRDFFLLLSKFGCCKRRAELYRRKDFSAYTS  124 (156)
Q Consensus        70 ~~~~~~~~~~~~~p~~~~~~~~~~r~~~~~~~~~~~~~~~~~~~~~~~~~~~~~~  124 (156)
                      ....+...++..||++|.+.++++|+.+.+.+.+....................+
T Consensus       213 ~~~~l~~~~~~~np~iy~~~~~~~r~~~~~~~~~~~~~~~~~~~~~~~~~~~~~~  267 (269)
T P32229          213 FSETISLARCCINPIIYTLIGEHVRSRISSICSCIYRDNRIRKKLFSRKSSSSSN  267 (269)
T ss_pred             HHHHHHHHHHhhhHHHHHHhCHHHHHHHHHHHhHHHcccccchhccccccccccc


No 9
>Q08520 VK02_SWPVK G-protein coupled receptor homolog K2 OS=Swinepox virus (strain Kasza) OX=10277 GN=K2R PE=3 SV=1
Probab=99.26  E-value=2.7e-11  Score=69.06  Aligned_cols=121  Identities=15%  Similarity=0.244  Sum_probs=0.0  Template_Neff=12.600

Q ss_pred             CeehhhHHHHHHHHHHHCHhHhccchHHHHHHHHHHHHHHHHHchhhHHHHHHHHHcCCCCCCccchhHHHH--------
Q Q_3176997         1 AFFIICACYIKIYFAVRNPELMATNKDTKIAKKMAILIFTDFTCMAPISFFAISAAFKVPLITVTNSKVLLV--------   72 (156)
Q Consensus         1 p~~~i~~~y~~i~~~~~~~~~~~~~~~~~~~~~~~~~~~~~~~~~~p~~~~~~~~~~~~~~~~~~~~~~~~~--------   72 (156)
                      |+++++++|..+.+.+++.   .++++++..+++..+...+.++|.|..+......................        
T Consensus       237 ~~~~~~~~~~~i~~~~~~~---~~~~~~~~~~~~~~~~~~~~~~~~p~~~~~~~~~~~~~~~~~~~~~~~~~~~~~~~~~  313 (370)
T Q08520          237 PIIIFVYCYYRIFTTVVRL---RNRRKYKSIKIVLMIVVCSLICWIPLYIVLMIATIVSLYTSNIFRHLCLYLNLAYAIT  313 (370)
T ss_pred             HHHHHHHHHHHHHHHHHhh---HHHcchHHHHHHHHHHHHHHHHHHHHHHHHHHHHHHhhcCChHHHHHHHHHHHHHHHH


Q ss_pred             ---HHHHhhhcccHHHHHHcCHHHHHHHHHHHHhhCCccchhhhcccCCcccccc
Q Q_3176997        73 ---LFYPINSCANPFLYAIFTKTFQRDFFLLLSKFGCCKRRAELYRRKDFSAYTS  124 (156)
Q Consensus        73 ---~~~~~~~~~~p~~~~~~~~~~r~~~~~~~~~~~~~~~~~~~~~~~~~~~~~~  124 (156)
                         .+...++..||++|.+.++++|+.+.+.+++.....................
T Consensus       314 ~~~~l~~~~~~~np~iy~~~~~~~R~~~~~~~~~~~~~~~~~~~~~~~~~~~~~~  368 (370)
T Q08520          314 FSETISLARCCINPIIYTLIGEHVRSRISSICSCIYRDNRIRKKLFSRKSSSSSN  368 (370)
T ss_pred             HHHHHHHhHhhhcHHHHHHhCHHHHHHHHHHHHhccchhHHhhhhccCcCCCCCC


No 10
>Q89609 VGE1_EHV2 G-protein coupled receptor E1 OS=Equine herpesvirus 2 (strain 86/87) OX=82831 GN=E1 PE=3 SV=1
Probab=99.25  E-value=1.6e-11  Score=70.38  Aligned_cols=125  Identities=13%  Similarity=0.241  Sum_probs=0.0  Template_Neff=12.400

Q ss_pred             CeehhhHHHHHHHHHHHCHhHhccchHHHHHHHHHHHHHHHHHchhhHHHHHHHHHcCCC--------CCCccchhHHHH
Q Q_3176997         1 AFFIICACYIKIYFAVRNPELMATNKDTKIAKKMAILIFTDFTCMAPISFFAISAAFKVP--------LITVTNSKVLLV   72 (156)
Q Consensus         1 p~~~i~~~y~~i~~~~~~~~~~~~~~~~~~~~~~~~~~~~~~~~~~p~~~~~~~~~~~~~--------~~~~~~~~~~~~   72 (156)
                      |+++++++|..+.+.+++.   .++++++..+++..+...+.++|.|..+..........        .........+..
T Consensus       250 ~~~~~~~~~~~i~~~~~~~---~~~~~~~~~~~~~~~~~~~~~~~~p~~i~~~~~~~~~~~~~~~~~~~~~~~~~~~~~~  326 (383)
T Q89609          250 PLLIMAVCYYVIIRRLLRR---PSKKKYKAIRLIFVIMVAYFVFWTPYNIVLLLSTFHATLLNLQCALSSNLDMALLITK  326 (383)
T ss_pred             HHHHHHHHHHHHHHHHhcC---CChHHHHHHHHHHHHHHHHHHhhHHHHHHHHHHHHHHHHhcCcccccccHHHHHHHHH


Q ss_pred             HHHHhhhcccHHHHHHcCHHHHHHHHHHHHhhCCccchhhhcccCCcccccccccC
Q Q_3176997        73 LFYPINSCANPFLYAIFTKTFQRDFFLLLSKFGCCKRRAELYRRKDFSAYTSNCKN  128 (156)
Q Consensus        73 ~~~~~~~~~~p~~~~~~~~~~r~~~~~~~~~~~~~~~~~~~~~~~~~~~~~~~~~~  128 (156)
                      .+...++..||++|.+.++++|+.+.+.+++.........................
T Consensus       327 ~l~~~~~~~np~iy~~~~~~~R~~~~~~~~~~~~~~~~~~~~~~~~~~~~~~~~~~  382 (383)
T Q89609          327 TVAYTHCCINPVIYAFVGEKFRRHLYHFFHTYVAIYLCKYIPFLSGDGEGKEGPTR  382 (383)
T ss_pred             HHHHHhHhhHHHHHHHcCHHHHHHHHHHHhhhhHHHHHhhchhccCCCCCCCCCCC


No 11
>P52381 UL33_HHV7J G-protein coupled receptor homolog U12 OS=Human herpesvirus 7 (strain JI) OX=57278 GN=U12 PE=3 SV=1
Probab=99.21  E-value=6.3e-11  Score=66.97  Aligned_cols=118  Identities=16%  Similarity=0.196  Sum_probs=0.0  Template_Neff=12.400

Q ss_pred             CeehhhHHHHHHHHHHHCHhHhccchHHHHHHHHHHHHHHHHHchhhHHHHHHHHHcCC--------CCCCccchhHHHH
Q Q_3176997         1 AFFIICACYIKIYFAVRNPELMATNKDTKIAKKMAILIFTDFTCMAPISFFAISAAFKV--------PLITVTNSKVLLV   72 (156)
Q Consensus         1 p~~~i~~~y~~i~~~~~~~~~~~~~~~~~~~~~~~~~~~~~~~~~~p~~~~~~~~~~~~--------~~~~~~~~~~~~~   72 (156)
                      |+++++++|..+...+++.   .++++++..+++..+...+.++|.|..+.........        ..........+..
T Consensus       221 ~~~~~~~~~~~i~~~~~~~---~~~~~~~~~~~~~~~~~~~~~~~~p~~i~~~~~~~~~~~~~~~~~~~~~~~~~~~~~~  297 (346)
T P52381          221 PTVIFSYFYVIFGKTLRAL---TQSKHNKTLSFISLLILSFLCIQIPNLLVMSVEIFFLYIANTSCLGTIQREIVQIISR  297 (346)
T ss_pred             HHHHHHHHHHHHHHHHHHh---chhhhhhHHHHHHHHHHHHHHHHHHHHHHHHHHHHHhhccCCCCCCchHHHHHHHHHH


Q ss_pred             HHHHhhhcccHHHHHHcCHHHHHHHHHHHHhhCCccchhhhcccCCccc
Q Q_3176997        73 LFYPINSCANPFLYAIFTKTFQRDFFLLLSKFGCCKRRAELYRRKDFSA  121 (156)
Q Consensus        73 ~~~~~~~~~~p~~~~~~~~~~r~~~~~~~~~~~~~~~~~~~~~~~~~~~  121 (156)
                      .+...++..||++|.+.++++|+.+.+.+++..................
T Consensus       298 ~l~~~~~~~np~iy~~~~~~~r~~~~~~~~~~~~~~~~~~~~~~~~~~n  346 (346)
T P52381          298 LMPEIHCLSNPLVYAFTRTDFRLRFYDFIKCNLCNSSLKRKRNPLTIKN  346 (346)
T ss_pred             HHHHHHHhcchHHHHhcCHHHHHHHHHHHHchhccccccccCCccccCC


No 12
>Q66615 VGE6_EHV2 G-protein coupled receptor E6 OS=Equine herpesvirus 2 (strain 86/87) OX=82831 GN=E6 PE=3 SV=1
Probab=99.18  E-value=9e-11  Score=66.18  Aligned_cols=117  Identities=9%  Similarity=-0.025  Sum_probs=0.0  Template_Neff=11.300

Q ss_pred             CeehhhHHHHHHHHHHHCHhHh-ccchHHHHHHHHHHHHHHHHHchhhHHHHHHHHHcCCCCCCccchhHHHHHHHHhhh
Q Q_3176997         1 AFFIICACYIKIYFAVRNPELM-ATNKDTKIAKKMAILIFTDFTCMAPISFFAISAAFKVPLITVTNSKVLLVLFYPINS   79 (156)
Q Consensus         1 p~~~i~~~y~~i~~~~~~~~~~-~~~~~~~~~~~~~~~~~~~~~~~~p~~~~~~~~~~~~~~~~~~~~~~~~~~~~~~~~   79 (156)
                      |+++++++|..+++++++.+++ +.+.+++..+++..+...|.+||.|+.+...   .... ............+...++
T Consensus       208 ~~~~~~~~~~~~~~~~~~~~~~~~~~~~~~~~~~~~~~~~~f~~~~~P~~i~~~---~~~~-~~~~~~~~~~~~l~~~ns  283 (325)
T Q66615          208 FVCIVSVGTALTLVKILNTNLNRKRAICVNVVLVTLPNTFIWLTAMTSAWREFS---SYKM-CPKIVTGNVFIYLSSVPM  283 (325)
T ss_pred             HHHHHHHHHHHHHHHHHhhchHHHHHHHHHHHHHHHHHHHHHHHHhhhHHHHHh---cccC-CchHHHHHHHHHHHHHHH


Q ss_pred             cccHHHHHHcCHHHHHHHHHHHHhhCCccchhhhcccCCccc
Q Q_3176997        80 CANPFLYAIFTKTFQRDFFLLLSKFGCCKRRAELYRRKDFSA  121 (156)
Q Consensus        80 ~~~p~~~~~~~~~~r~~~~~~~~~~~~~~~~~~~~~~~~~~~  121 (156)
                      +.||++|.+.+++||+.+++.+++..................
T Consensus       284 ~~NP~iY~~~~~~fr~~~~~~~~~~~~~~~~~~~~~~~~~~~  325 (325)
T Q66615          284 LVILFVYMFTGKNLKHTLRPQTRSYSSSTGSASCFAHLAGKP  325 (325)
T ss_pred             HHHHHHHHHhChHHHHHHHHHHccccCCCCcHHHHHHhcCCC


No 13
>P03208 BILF1_EBVB9 G-protein coupled receptor BILF1 OS=Epstein-Barr virus (strain B95-8) OX=10377 GN=BILF1 PE=1 SV=1
Probab=99.18  E-value=9.3e-11  Score=65.57  Aligned_cols=115  Identities=16%  Similarity=-0.050  Sum_probs=0.0  Template_Neff=11.900

Q ss_pred             CeehhhHHHHHHHHHHHCHhHhccchHHHHHHHHHHHHHHHHHchhhHHHHHHHHHcCCCCCCccchhHHHHHHHHhhhc
Q Q_3176997         1 AFFIICACYIKIYFAVRNPELMATNKDTKIAKKMAILIFTDFTCMAPISFFAISAAFKVPLITVTNSKVLLVLFYPINSC   80 (156)
Q Consensus         1 p~~~i~~~y~~i~~~~~~~~~~~~~~~~~~~~~~~~~~~~~~~~~~p~~~~~~~~~~~~~~~~~~~~~~~~~~~~~~~~~   80 (156)
                      |+++++++|..|.+.+++..+++.+..+....++......+.++|.|.. .......................+...++.
T Consensus       198 p~~~~~~~~~~i~~~~~~~~~~~~~~~~~~~~~~~~~~~~~~~~~~P~~-~~~~~~~~~~~~~~~~~~~~~~~l~~~~~~  276 (312)
T P03208          198 AVLIVLLTVIIIWKLLRTKFGRKPRLICNVTFTGLICAFSWFMLSLPLL-FLGEAGSLGFDCTESLVARYYPGPAACLAL  276 (312)
T ss_pred             HHHHHHHHHHHHHHHHHHhcccchHHHHHHHHHHHHHHHHHHHHHHHHH-HHhhhhhcCCCCChHHHHhhcHHHHHHHHH


Q ss_pred             ccHHHHHHcCHHHHHHHHHHHHhhCCccchhhhccc
Q Q_3176997        81 ANPFLYAIFTKTFQRDFFLLLSKFGCCKRRAELYRR  116 (156)
Q Consensus        81 ~~p~~~~~~~~~~r~~~~~~~~~~~~~~~~~~~~~~  116 (156)
                      .||++|.+.++++|+++++.+++.....+.......
T Consensus       277 ~Np~iY~~~~~~fr~~~~~~~~~~~~~~~~~~~~~~  312 (312)
T P03208          277 LLIILYAWSFSHFMDSLKNQVTVTARYFRRVPSQST  312 (312)
T ss_pred             HHHHHHHHhcHHHHHHHHHHHhcchhhccCCCCCCC


No 14
>Q98146 VGPCR_HHV8P viral G-protein coupled receptor OS=Human herpesvirus 8 type P (isolate GK18) OX=868565 GN=ORF74 PE=1 SV=1
Probab=99.18  E-value=8.6e-11  Score=66.22  Aligned_cols=111  Identities=11%  Similarity=0.182  Sum_probs=0.0  Template_Neff=12.600

Q ss_pred             CeehhhHHHHHHHHHHHCHhHhccchHHHHHHHHHHHHHHHHHchhhHHHHHHHHHcCCCCCCccc---------hhHHH
Q Q_3176997         1 AFFIICACYIKIYFAVRNPELMATNKDTKIAKKMAILIFTDFTCMAPISFFAISAAFKVPLITVTN---------SKVLL   71 (156)
Q Consensus         1 p~~~i~~~y~~i~~~~~~~~~~~~~~~~~~~~~~~~~~~~~~~~~~p~~~~~~~~~~~~~~~~~~~---------~~~~~   71 (156)
                      |+++++++|..+...+++.   .++++++..+++..+...+.++|.|..+................         .....
T Consensus       223 ~~~~~~~~~~~i~~~~~~~---~~~~~~~~~~~~~~~~~~~~~~~~p~~i~~~~~~~~~~~~~~~~~~~~~~~~~~~~~~  299 (342)
T Q98146          223 PLALLILFYALTWCVVRRT---KLQARRKVRGVIVAVVLLFFVFCFPYHVLNLLDTLLRRRWIRDSCYTRGLINVGLAVT  299 (342)
T ss_pred             HHHHHHHHHHHHHHHHhcc---hhHHHHHHHHHHHHHHHHHHHHHhHHHHHHHHHHHHhcCCCCCCchhHHHHHHHHHHH


Q ss_pred             HHHHHhhhcccHHHHHHcCHHHHHHHHHHHHhhCCccchhhhc
Q Q_3176997        72 VLFYPINSCANPFLYAIFTKTFQRDFFLLLSKFGCCKRRAELY  114 (156)
Q Consensus        72 ~~~~~~~~~~~p~~~~~~~~~~r~~~~~~~~~~~~~~~~~~~~  114 (156)
                      ..+...+...||++|.+.++++|+.+.+.+++...........
T Consensus       300 ~~l~~~~~~~np~iy~~~~~~~R~~~~~~~~~~~~~~~~~~~~  342 (342)
T Q98146          300 SLLQALYSAVVPLIYSCLGSLFRQRMYGLFQSLRQSFMSGATT  342 (342)
T ss_pred             HHHHHHHHhhHHHHHHHhCHHHHHHHHHHHHHHHHHHhhCCCC


No 15
>Q01035 VG74_SHV21 G-protein coupled receptor homolog ECRF3 OS=Saimiriine herpesvirus 2 (strain 11) OX=10383 GN=74 PE=3 SV=1
Probab=99.18  E-value=1.3e-10  Score=64.96  Aligned_cols=104  Identities=12%  Similarity=0.243  Sum_probs=0.0  Template_Neff=12.600

Q ss_pred             CeehhhHHHHHHHHHHHCHhHhccchHHHHHHHHHHHHHHHHHchhhHHHHHHHHHcCCCC---------CCccchhHHH
Q Q_3176997         1 AFFIICACYIKIYFAVRNPELMATNKDTKIAKKMAILIFTDFTCMAPISFFAISAAFKVPL---------ITVTNSKVLL   71 (156)
Q Consensus         1 p~~~i~~~y~~i~~~~~~~~~~~~~~~~~~~~~~~~~~~~~~~~~~p~~~~~~~~~~~~~~---------~~~~~~~~~~   71 (156)
                      |+++++++|..+...+++.   ..+++++..+++..+...+.++|.|..+...........         ..........
T Consensus       209 ~~~~~~~~~~~i~~~~~~~---~~~~~~~~~~~~~~~~~~~~~~~~p~~i~~~~~~~~~~~~~~~~~~~~~~~~~~~~~~  285 (321)
T Q01035          209 PLFITVICYSMSCYKLFKT---KLSKRAEVVTIITMTTLLFIVFCIPYYIMESIDTLLRVGVIEETCAKRSAIVYGIQCT  285 (321)
T ss_pred             HHHHHHHHHHHHHHHHHhc---CchhHHHHHHHHHHHHHHHHHHHHHHHHHHHHHHHhhcCCcccccchhhHHHHHHHHH


Q ss_pred             HHHHHhhhcccHHHHHHcCHHHHHHHHHHHHhhCCc
Q Q_3176997        72 VLFYPINSCANPFLYAIFTKTFQRDFFLLLSKFGCC  107 (156)
Q Consensus        72 ~~~~~~~~~~~p~~~~~~~~~~r~~~~~~~~~~~~~  107 (156)
                      ..+...+...||++|.+.++++|+.+.+.+++..++
T Consensus       286 ~~l~~~~~~~np~iy~~~~~~~R~~~~~~~~~~~~~  321 (321)
T Q01035          286 YMLLVLYYCMLPLMFAMFGSLFRQRMAAWCKTICHC  321 (321)
T ss_pred             HHHHHHHhhHHHHHHHHhCHHHHHHHHHHHHHHcCC


No 16
>Q9J5H4 V027_FOWPN G-protein coupled receptor homolog FPV027 OS=Fowlpox virus (strain NVSL) OX=928301 GN=FPV027 PE=3 SV=1
Probab=99.17  E-value=7.4e-11  Score=66.34  Aligned_cols=125  Identities=12%  Similarity=0.063  Sum_probs=0.0  Template_Neff=12.600

Q ss_pred             CeehhhHHHHHHHHHHHCHhHhccchHHHHHHHHHHHHHHHHHchhhHHHHHHHHHcC----CCCCCccchhHHHHHHHH
Q Q_3176997         1 AFFIICACYIKIYFAVRNPELMATNKDTKIAKKMAILIFTDFTCMAPISFFAISAAFK----VPLITVTNSKVLLVLFYP   76 (156)
Q Consensus         1 p~~~i~~~y~~i~~~~~~~~~~~~~~~~~~~~~~~~~~~~~~~~~~p~~~~~~~~~~~----~~~~~~~~~~~~~~~~~~   76 (156)
                      |+++++++|..+...+++.+    +++++..+++..+...+.++|.|..+..+.....    ...............+..
T Consensus       208 ~~~~~~~~~~~i~~~~~~~~----~~~~~~~~~~~~~~~~~~~~~~p~~i~~~~~~~~~~~~~~~~~~~~~~~~~~~l~~  283 (336)
T Q9J5H4          208 PMTVILLSYALIVYKVKFIN----KPPNRSFMITTASIFVFLACWTPHHVLNIISLYGLKSTSMYNYIKESIPFVNAIAF  283 (336)
T ss_pred             HHHHHHHHHHHHHHHHhcCC----CCCcHHHHHHHHHHHHHHHHHHHHHHHHHHHHhCcccccchhHHHhHHHHHHHHHH


Q ss_pred             hhhcccHHHHHHcCHHHHHHHHHHHHhhCCccchhhhcccCCcccccccccCCC
Q Q_3176997        77 INSCANPFLYAIFTKTFQRDFFLLLSKFGCCKRRAELYRRKDFSAYTSNCKNGF  130 (156)
Q Consensus        77 ~~~~~~p~~~~~~~~~~r~~~~~~~~~~~~~~~~~~~~~~~~~~~~~~~~~~~~  130 (156)
                      .++..||++|.+.++++| .+.+.+.+...........................
T Consensus       284 ~~~~~np~iy~~~~~~~r-~~~~~~~~~~~~~~~~~~~~~~~~~~~~~~~~~~~  336 (336)
T Q9J5H4          284 VYSAINPIIYIFVIRLTS-TYDSDTMDELRSALLDEETTSTEDCSDIEISDISR  336 (336)
T ss_pred             HHHhhcHHHHHHhhHHhh-HhhHHHHHHhhhhcccCCCCCccccccchhhhccC


No 17
>Q9J529 V206_FOWPN G-protein coupled receptor homolog FPV206 OS=Fowlpox virus (strain NVSL) OX=928301 GN=FPV206 PE=3 SV=1
Probab=99.17  E-value=6.8e-11  Score=65.55  Aligned_cols=105  Identities=12%  Similarity=0.155  Sum_probs=0.0  Template_Neff=12.900

Q ss_pred             CeehhhHHHHHHHHHHHCHhHhccchHHHHHHHHHHHHHHHHHchhhHHHHHHHHHcC---------CCCCCccchhHHH
Q Q_3176997         1 AFFIICACYIKIYFAVRNPELMATNKDTKIAKKMAILIFTDFTCMAPISFFAISAAFK---------VPLITVTNSKVLL   71 (156)
Q Consensus         1 p~~~i~~~y~~i~~~~~~~~~~~~~~~~~~~~~~~~~~~~~~~~~~p~~~~~~~~~~~---------~~~~~~~~~~~~~   71 (156)
                      |+++++++|..+...+++.++ ..+++++..+++..+...+.++|.|..+........         .............
T Consensus       195 p~~~~~~~~~~i~~~~~~~~~-~~~~~~~~~~~~~~~~~~~~~~~~p~~i~~~~~~~~~~~~~~~~~~~~~~~~~~~~~~  273 (308)
T Q9J529          195 PFAMMAISYSAVCYTVLSGIS-KSTRSYRTCKLVACILTEFVICFLPYHASVISYMIHIITSKTVLCENVSYYQMLLHAT  273 (308)
T ss_pred             HHHHHHHHHHHHHHHHHhhcC-cCccchHHHHHHHHHHHHHHHHhhhHHHHHHHHHHHHhCCcccCCCChHHHHHHHHHH


Q ss_pred             HHHHHhhhcccHHHHHHcCHHHHHHHHHHHHhhCC
Q Q_3176997        72 VLFYPINSCANPFLYAIFTKTFQRDFFLLLSKFGC  106 (156)
Q Consensus        72 ~~~~~~~~~~~p~~~~~~~~~~r~~~~~~~~~~~~  106 (156)
                      ..+...++..||++|.+.++++|+.+.+.+++..+
T Consensus       274 ~~~~~~~~~~np~iy~~~~~~~r~~~~~~~~~~~~  308 (308)
T Q9J529          274 QCLMKLNCCMDPIIYLFVSSYKSKAKSNSIKLMFK  308 (308)
T ss_pred             HHHHHHHHhhcHHHHHHhCChHHHHHHHHHHHhhC


No 18
>Q66673 VG74_EHV2 G-protein coupled receptor 74 OS=Equine herpesvirus 2 (strain 86/87) OX=82831 GN=74 PE=3 SV=1
Probab=99.13  E-value=2.7e-10  Score=63.97  Aligned_cols=100  Identities=16%  Similarity=0.275  Sum_probs=0.0  Template_Neff=12.300

Q ss_pred             CeehhhHHHHHHHHHHHCHhHhccchHHHHHHHHHHHHHHHHHchhhHHHHHHHHHcCCCCCCcc---------chhHHH
Q Q_3176997         1 AFFIICACYIKIYFAVRNPELMATNKDTKIAKKMAILIFTDFTCMAPISFFAISAAFKVPLITVT---------NSKVLL   71 (156)
Q Consensus         1 p~~~i~~~y~~i~~~~~~~~~~~~~~~~~~~~~~~~~~~~~~~~~~p~~~~~~~~~~~~~~~~~~---------~~~~~~   71 (156)
                      |+++++++|..+...+++.   .++++++..+++..+...+.++|.|..+...............         ......
T Consensus       222 ~~~~~~~~~~~i~~~~~~~---~~~~~~~~~~~~~~~~~~~~~~~~p~~i~~~~~~~~~~~~~~~~~~~~~~~~~~~~~~  298 (330)
T Q66673          222 PLLFLCIFYGMCLWKLYKA---VFKTKTKVIKTMLLFVFMFLLTWGPYYILSFIDGLLSAGYISESCSLKKTLGLMLPLL  298 (330)
T ss_pred             HHHHHHHHHHHHHHHHHHH---cchhhHHHHHHHHHHHHHHHHhhHHHHHHHHHHHHHcCCccccchhHHHHHHHHHHHH


Q ss_pred             HHHHHhhhcccHHHHHHcCHHHHHHHHHHHHh
Q Q_3176997        72 VLFYPINSCANPFLYAIFTKTFQRDFFLLLSK  103 (156)
Q Consensus        72 ~~~~~~~~~~~p~~~~~~~~~~r~~~~~~~~~  103 (156)
                      ..+...+...||++|.+.++++|+.+.+.+++
T Consensus       299 ~~l~~~~~~~np~iy~~~~~~~R~~~~~~~~~  330 (330)
T Q66673          299 GLWGMAHGGLQVFIYILCNSHFNKSLFSCFKK  330 (330)
T ss_pred             HHHHHHHHHHHHHHHHHhCHHHHHHHHHhhcC


No 19
>Q86917 VQ3L_SHEVK G-protein coupled receptor homolog Q2/3L OS=Sheeppox virus (strain KS-1) OX=10269 GN=Q2/3L PE=3 SV=1
Probab=99.06  E-value=3.4e-10  Score=64.78  Aligned_cols=106  Identities=17%  Similarity=0.301  Sum_probs=0.0  Template_Neff=12.200

Q ss_pred             CeehhhHHHHHHHHHHHCHhHhccchHHHHHHHHHHHHHHHHHchhhHHHHHHHHHcCCC--------CCCccchhHHHH
Q Q_3176997         1 AFFIICACYIKIYFAVRNPELMATNKDTKIAKKMAILIFTDFTCMAPISFFAISAAFKVP--------LITVTNSKVLLV   72 (156)
Q Consensus         1 p~~~i~~~y~~i~~~~~~~~~~~~~~~~~~~~~~~~~~~~~~~~~~p~~~~~~~~~~~~~--------~~~~~~~~~~~~   72 (156)
                      |+++++++|..+.+.+++.+    +++++..+++..+...+.++|.|..+..+.......        ............
T Consensus       266 p~~~~~~~~~~i~~~~~~~~----~~~~~~~~~~~~~~~~~~~~~~p~~i~~~~~~~~~~~~~~~~~~~~~~~~~~~~~~  341 (381)
T Q86917          266 PLTILLYCYYKILNTLKTSQ----TKNKKAIKMVFLIVICSVLFLLPFSVTVFVSSLYLLNVFSGCMALRFVNLAVHVAE  341 (381)
T ss_pred             HHHHHHHHHHHHHHHHHccc----hhhHHHHHHHHHHHHHHHHHHHhhHHHHHHHHHHHhhccCCcchhhHHHHHHHHHH


Q ss_pred             HHHHhhhcccHHHHHHcCHHHHHHHHHHHHhhCCccch
Q Q_3176997        73 LFYPINSCANPFLYAIFTKTFQRDFFLLLSKFGCCKRR  110 (156)
Q Consensus        73 ~~~~~~~~~~p~~~~~~~~~~r~~~~~~~~~~~~~~~~  110 (156)
                      .+...++..||++|.+.++++|+.+.+.+++.......
T Consensus       342 ~l~~~~~~~np~iy~~~~~~~R~~~~~~~~~~~~~~~~  379 (381)
T Q86917          342 IVSLCHCFINPLIYAFCSREFTKKLLRLRTTSSAGSIS  379 (381)
T ss_pred             HHHHhhHHHHHHHHHHCCHHHHHHHHhHHccCCCCcee


No 20
>O36364 VGA5_ALHV1 G-protein coupled receptor A5 OS=Alcelaphine herpesvirus 1 (strain C500) OX=654901 GN=A5 PE=3 SV=1
Probab=99.02  E-value=1.8e-09  Score=59.89  Aligned_cols=115  Identities=10%  Similarity=0.015  Sum_probs=0.0  Template_Neff=11.900

Q ss_pred             CeehhhHHHHHHHHHHHCHhHhccchHHHHHHHHHHHHHHHHHchhhHHHHHHHHHcCCCC--CCccchhHHHHHHHHhh
Q Q_3176997         1 AFFIICACYIKIYFAVRNPELMATNKDTKIAKKMAILIFTDFTCMAPISFFAISAAFKVPL--ITVTNSKVLLVLFYPIN   78 (156)
Q Consensus         1 p~~~i~~~y~~i~~~~~~~~~~~~~~~~~~~~~~~~~~~~~~~~~~p~~~~~~~~~~~~~~--~~~~~~~~~~~~~~~~~   78 (156)
                      +++++.++|..++.+..+.   ..+++++..+++..+...+.++|.|.....+........  ............+....
T Consensus       184 ~~~~~~~~~~~~i~~~~~~---~~~~~~r~~~~~~~~~~~~~~~~~p~~~~~~~~~~~~~~~~~~~~~~~~~~~~~~~~~  260 (302)
T O36364          184 CIIMCLILTCLTAKKVLGT---RLRKKYVIVGNVGLLSFVNILLWVMIACGLLKQALESNLSLCPTKQSTYIYPYTMPVT  260 (302)
T ss_pred             HHHHHHHHHHHHHHHHHHH---HHHHhhHHHHHHHHHHHHHHHHHHHHHHHHHHHHHHcCcCcCCCchhHhHHHHHHHHH


Q ss_pred             hcccHHHHHHcCHHHHHHHHHHHHhhCCccchhhhcccCC
Q Q_3176997        79 SCANPFLYAIFTKTFQRDFFLLLSKFGCCKRRAELYRRKD  118 (156)
Q Consensus        79 ~~~~p~~~~~~~~~~r~~~~~~~~~~~~~~~~~~~~~~~~  118 (156)
                      ...||++|.+.++++|+.+.+.+.+...............
T Consensus       261 ~~~Np~iY~~~~~~fr~~~~~~~~~~~~~~~~~~~~~~~~  300 (302)
T O36364          261 VIFVLVIYLFSSTHMKNAMRKSGQIRHSLSSPNQVQSSFR  300 (302)
T ss_pred             HHHHHHHHHHcCHHHHHHHHHHhccccCCCCCCccccccc


No 21
>F5HET1 UL78_HCMVM Protein UL78 OS=Human cytomegalovirus (strain Merlin) OX=295027 GN=UL78 PE=1 SV=1
Probab=99.00  E-value=1.4e-09  Score=63.69  Aligned_cols=105  Identities=8%  Similarity=0.099  Sum_probs=0.0  Template_Neff=10.700

Q ss_pred             CeehhhHHHHHHHHHHHCHhHhccchHHHHHHHHHHHHHHHHHchhhHHHHHHHHHcC-------CCCCCccchhHHHHH
Q Q_3176997         1 AFFIICACYIKIYFAVRNPELMATNKDTKIAKKMAILIFTDFTCMAPISFFAISAAFK-------VPLITVTNSKVLLVL   73 (156)
Q Consensus         1 p~~~i~~~y~~i~~~~~~~~~~~~~~~~~~~~~~~~~~~~~~~~~~p~~~~~~~~~~~-------~~~~~~~~~~~~~~~   73 (156)
                      |+++++++|..|++.      .+.+++++..++++.+...|++||+|+.+..++....       ...........+...
T Consensus       209 p~~ii~~~y~~i~~~------~~~~~~~r~~~~~~~i~~~f~~~~~P~~i~~~~~~~~~~~~~~~~~~~~~~~~~~~~~~  282 (431)
T F5HET1          209 PMIAVLANVVELAYS------DRRDHVWSYVGRVCTFYVTCLMLFVPYYCFRVLRGVLQPASAAGTGFGIMDYVELATRT  282 (431)
T ss_pred             HHHHHHHHHHHHHHh------cCchhccHHHHHHHHHHHHHHHHHHHHHHHHHHHHHcCcccCCCCCchHHHHHHHHHHH


Q ss_pred             HHHhhhcccHHHHHHcCH-----HHHHHHHHHHHhhCCccchh
Q Q_3176997        74 FYPINSCANPFLYAIFTK-----TFQRDFFLLLSKFGCCKRRA  111 (156)
Q Consensus        74 ~~~~~~~~~p~~~~~~~~-----~~r~~~~~~~~~~~~~~~~~  111 (156)
                      +...++..||++|.+...     ++|+.+...++...+.....
T Consensus       283 l~~~~s~iNP~iy~~~~~~~fr~~~r~~~~~~~~~~~~~~~~~  325 (431)
T F5HET1          283 LLTMRLGILPLFIIAFFSREPTKDLDDSFDYLVERCQQSCHGH  325 (431)
T ss_pred             HHHHHHhhcHHHHHHHcCCchHHHHHHHHHHHHHHhhccccHH


No 22
>Q9J5I0 V021_FOWPN G-protein coupled receptor homolog FPV021 OS=Fowlpox virus (strain NVSL) OX=928301 GN=FPV021 PE=3 SV=1
Probab=98.99  E-value=1.9e-09  Score=60.05  Aligned_cols=115  Identities=12%  Similarity=0.151  Sum_probs=0.0  Template_Neff=12.600

Q ss_pred             CeehhhHHHHHHHHHHHCHhHhccchHHHHHHHHHHHHHHHHHchhhHHHHHHHHHcCCCCCCccchhH---HHHHHHHh
Q Q_3176997         1 AFFIICACYIKIYFAVRNPELMATNKDTKIAKKMAILIFTDFTCMAPISFFAISAAFKVPLITVTNSKV---LLVLFYPI   77 (156)
Q Consensus         1 p~~~i~~~y~~i~~~~~~~~~~~~~~~~~~~~~~~~~~~~~~~~~~p~~~~~~~~~~~~~~~~~~~~~~---~~~~~~~~   77 (156)
                      |+++++++|..+....++.+      +++..+++..+...+.++|.|..+...................   ....+...
T Consensus       196 ~~~~~~~~~~~i~~~~~~~~------~~~~~~~~~~~~~~~~~~~~p~~~~~~~~~~~~~~~~~~~~~~~~~~~~~l~~~  269 (320)
T Q9J5I0          196 PSVVMLFCYCLLLFKHSLFL------SKGQTYTIVIMITSFMVLWTPYNILYFIDVIGSHYYNADTIIDAAPISISLIFL  269 (320)
T ss_pred             HHHHHHHHHHHHHHHHhhhc------cccHHHHHHHHHHHHHHhhcchHHHhHHHhhcccccChHHHHHHHHHHHHHHHH


Q ss_pred             hhcccHHHHHHcCH-------HHHHHHHHHHHhhCCccchhhhcccCCccc
Q Q_3176997        78 NSCANPFLYAIFTK-------TFQRDFFLLLSKFGCCKRRAELYRRKDFSA  121 (156)
Q Consensus        78 ~~~~~p~~~~~~~~-------~~r~~~~~~~~~~~~~~~~~~~~~~~~~~~  121 (156)
                      ++..||++|.+.++       .+|+.+.+.+++..................
T Consensus       270 ~~~~np~iy~~~~~~~r~~~~~~r~~~~~~~~~~~~~~~~~~~~~~~~~~~  320 (320)
T Q9J5I0          270 SSSINPMIYMLVGRYVSFENYSMRESLKLILSEERDNQTNHENEIKMENIN  320 (320)
T ss_pred             HHcccHHHHHHHccccccchHhHHHHHHHHhcccccccccchhccccccCC


No 23
>P52382 VU51_HHV6U G-protein coupled receptor homolog U51 OS=Human herpesvirus 6A (strain Uganda-1102) OX=10370 GN=U51 PE=3 SV=1
Probab=98.74  E-value=1.4e-08  Score=56.14  Aligned_cols=116  Identities=8%  Similarity=0.027  Sum_probs=0.0  Template_Neff=12.200

Q ss_pred             CeehhhHHHHHHHHHHHCHhHhccchHHHHHHHHHHHHHHHHHchhhHHHHHHHHHcCCCCCCccchhHHHHHHHHhhhc
Q Q_3176997         1 AFFIICACYIKIYFAVRNPELMATNKDTKIAKKMAILIFTDFTCMAPISFFAISAAFKVPLITVTNSKVLLVLFYPINSC   80 (156)
Q Consensus         1 p~~~i~~~y~~i~~~~~~~~~~~~~~~~~~~~~~~~~~~~~~~~~~p~~~~~~~~~~~~~~~~~~~~~~~~~~~~~~~~~   80 (156)
                      ++++++..|..+....++++       ++..+++..+...|.+||.|..+...   .................+...+..
T Consensus       181 ~~~~~~~~~~~~~~~~~~~~-------~~~~~~~~~i~~~f~~~~~P~~i~~~---~~~~~~~~~~~~~~~~~~~~~~~~  250 (301)
T P52382          181 VMLVFIYIYSKNFMLLKDEL-------STVTTYLCIYLLLGTIAHLPKAGLSE---IESDKIFYGLRDIFMALPVLKVYY  250 (301)
T ss_pred             HHHHHHHHHHHHHHHHHhhH-------HHHHHHHHHHHHHHHHHhchHHHHHH---HccccccccHHHHHHHHHHHHHhh


Q ss_pred             ccHHHHHHcCHHHHHHHHH---HHHhhCCccchhhhcccCCcccccccc
Q Q_3176997        81 ANPFLYAIFTKTFQRDFFL---LLSKFGCCKRRAELYRRKDFSAYTSNC  126 (156)
Q Consensus        81 ~~p~~~~~~~~~~r~~~~~---~~~~~~~~~~~~~~~~~~~~~~~~~~~  126 (156)
                      .|+++|.+.++++|+.+.+   .+++..+................+.+.
T Consensus       251 ~~~~iy~~~~~~~r~~~~~~~~~~~~~~~~~~~~~~~~~~~~~~~~~~~  299 (301)
T P52382          251 IPVMAYCMACDDHTVPVRLCSIWLVNLCKKCFSCTRREKESDLEVGIKM  299 (301)
T ss_pred             cchHHHHhhCCCCCHHHHHHHHHHHHHHHHHcCCCccccccchhHHHhh


No 24
>P32513 US9_EHV1K Envelope protein US9 homolog OS=Equine herpesvirus 1 (strain Kentucky A) OX=10329 GN=76 PE=1 SV=1
Probab=58.54  E-value=6.4  Score=19.55  Aligned_cols=44  Identities=18%  Similarity=0.089  Sum_probs=0.0  Template_Neff=2.100

Q ss_pred             HHHHHHHCHhHhccchHHHHHHHHHHHHHHHHHchhhHHHHHHHHH
Q Q_3176997        11 KIYFAVRNPELMATNKDTKIAKKMAILIFTDFTCMAPISFFAISAA   56 (156)
Q Consensus        11 ~i~~~~~~~~~~~~~~~~~~~~~~~~~~~~~~~~~~p~~~~~~~~~   56 (156)
                      ++.+.-|++.  ..+++++..+.+..+.....+|.+....-.++..
T Consensus       173 FL~RvGRqQt--~rrRRRRc~~~va~v~~vl~lC~~SaglGAllA~  216 (219)
T P32513          173 FIRRVGRRQA--RRHRRRRVALTVAGVILVVVLCAISGIVGAFLAR  216 (219)
T ss_pred             HHHHHHHHHH--HHHHHHHHHHHHHHHHHHHHHHHHHHHHHHHHHh


No 25
>P03792 Y15_BPT7 Protein 1.5 OS=Escherichia phage T7 OX=10760 GN=1.5 PE=4 SV=1
Probab=46.68  E-value=1.7  Score=13.68  Aligned_cols=12  Identities=8%  Similarity=0.365  Sum_probs=0.0  Template_Neff=1.300

Q ss_pred             CeehhhHHHHHH
Q Q_3176997         1 AFFIICACYIKI   12 (156)
Q Consensus         1 p~~~i~~~y~~i   12 (156)
                      |++++++-|..+
T Consensus         6 plliviig~lal   17 (29)
T P03792            6 PLLIVIVGCLAL   17 (29)
T ss_pred             HHHHHHHHHHHH


No 26
>F5HCK7 UL140_HCMVM Protein UL140 OS=Human cytomegalovirus (strain Merlin) OX=295027 GN=UL140 PE=4 SV=1
Probab=41.92  E-value=12  Score=17.59  Aligned_cols=73  Identities=12%  Similarity=-0.062  Sum_probs=0.0  Template_Neff=1.400

Q ss_pred             HHHHHHcCHHHHHHHHHHH--HhhCCccchhhhcccCCcccccccccCCCccccCCCcccccccccccccchhhc
Q Q_3176997        83 PFLYAIFTKTFQRDFFLLL--SKFGCCKRRAELYRRKDFSAYTSNCKNGFTGSNKPSQSTLKLSTLHCQGTALLD  155 (156)
Q Consensus        83 p~~~~~~~~~~r~~~~~~~--~~~~~~~~~~~~~~~~~~~~~~~~~~~~~~~~~~~~~~~~~~~~~~~~~~~~~~  155 (156)
                      +++|.|-+..||+.++--+  +|+-+....+....-...+...+.......+......-....+...-.+....+
T Consensus        43 f~ly~wnnd~fr~~~~c~w~~rccdrfd~wqd~vi~rrpsr~~~~~~~s~t~sv~~~~~~s~~s~~g~dnp~~~~  117 (191)
T F5HCK7           43 FMLYFWNNDVFRKLLRCAWIQRCCDRFDAWQDEVIYRRPSRRSQSDDESRTNSVSSYVLLSPASDGGFDNPALTE  117 (191)
T ss_pred             HHHHHhchHHHHHHHHHHHHHHHHHhHHHhhhheeeecCCccCCCCCCcccccccceeeeeccccCCCCCHHHHh


No 27
>P20547 YVBG_VACCC Uncharacterized 11.2 kDa protein OS=Vaccinia virus (strain Copenhagen) OX=10249 GN=B ORF G PE=4 SV=1
Probab=41.51  E-value=5.4  Score=16.19  Aligned_cols=25  Identities=20%  Similarity=0.180  Sum_probs=0.0  Template_Neff=1.300

Q ss_pred             ehhhHHHHHHHHHHHCHhHhccchH
Q Q_3176997         3 FIICACYIKIYFAVRNPELMATNKD   27 (156)
Q Consensus         3 ~~i~~~y~~i~~~~~~~~~~~~~~~   27 (156)
                      ++-++.|..|++-+++.+++++++.
T Consensus        53 lih~~iyffiirdvrkkkkkkkk~~   77 (91)
T P20547           53 LIHFIIYFFIIRDVRKKKKKKKKNR   77 (91)
T ss_pred             HHHHHHHHHHHhhHHhHhcccCCCc


No 28
>Q08098 US9_BHV1S Envelope protein US9 OS=Bovine herpesvirus 1.2 (strain ST) OX=45407 GN=US9 PE=1 SV=1
Probab=32.26  E-value=18  Score=17.02  Aligned_cols=44  Identities=14%  Similarity=0.021  Sum_probs=0.0  Template_Neff=2.300

Q ss_pred             HHHHHHHCHhHhccchHHHHHHHHHHHHHHHHHchhhHHHHHHHHH
Q Q_3176997        11 KIYFAVRNPELMATNKDTKIAKKMAILIFTDFTCMAPISFFAISAA   56 (156)
Q Consensus        11 ~i~~~~~~~~~~~~~~~~~~~~~~~~~~~~~~~~~~p~~~~~~~~~   56 (156)
                      ++.+.-+++.  +.+++++....+..+.....+|.+....-.++..
T Consensus       109 FL~RvGRqQt--rrrRRRRc~~~~a~v~~~l~lC~~SaglGAlIa~  152 (158)
T Q08098          109 FLIRMGRQQR--RRHRRRRCMIAAALTCIGLGACAAAAAAGAVLAL  152 (158)
T ss_pred             HHHHHHHHHH--HHHHHHHHHHHHHHHHHHHHHHHHHHHHHHHHHH


No 29
>P18348 US9_EHV4 Envelope protein US9 homolog OS=Equine herpesvirus 4 (strain 1942) OX=10333 GN=76 PE=3 SV=1
Probab=31.79  E-value=21  Score=17.64  Aligned_cols=44  Identities=16%  Similarity=0.102  Sum_probs=0.0  Template_Neff=2.000

Q ss_pred             HHHHHHHCHhHhccchHHHHHHHHHHHHHHHHHchhhHHHHHHHHH
Q Q_3176997        11 KIYFAVRNPELMATNKDTKIAKKMAILIFTDFTCMAPISFFAISAA   56 (156)
Q Consensus        11 ~i~~~~~~~~~~~~~~~~~~~~~~~~~~~~~~~~~~p~~~~~~~~~   56 (156)
                      ++.+.-+++.  +++++++....+..+..+..+|.+....-.++..
T Consensus       174 FL~RvGRqQt--rRrRRRRc~i~vA~v~~vl~lC~~SaglGAllAw  217 (220)
T P18348          174 FIQRVGRRQA--RRHRRRRVALTVAGVVLVAVLCAISGIVGAFLAR  217 (220)
T ss_pred             HHHHHHHHHH--HHHHHHHHHHHHHHHHHHHHHHHHHHHHHHHHHH


No 30
>P89477 US9_HHV2H Envelope protein US9 OS=Human herpesvirus 2 (strain HG52) OX=10315 GN=US9 PE=3 SV=1
Probab=30.89  E-value=15  Score=15.59  Aligned_cols=44  Identities=9%  Similarity=0.021  Sum_probs=0.0  Template_Neff=2.800

Q ss_pred             HHHHHHHCHhHhccchHHHHHHHHHHHHHHHHHchhhHHHHHHHHH
Q Q_3176997        11 KIYFAVRNPELMATNKDTKIAKKMAILIFTDFTCMAPISFFAISAA   56 (156)
Q Consensus        11 ~i~~~~~~~~~~~~~~~~~~~~~~~~~~~~~~~~~~p~~~~~~~~~   56 (156)
                      ++.+.-+++.  ..+++++..+.+..+..+..+|.+....-.++..
T Consensus        43 FL~RvGrqQt--~~rRRRr~~~~v~~v~~~~~lc~~Sa~lGAliaw   86 (89)
T P89477           43 FLVRMGRQQS--VLRRRRRRTRCVGLVIACLVVALLSGGFGALLVW   86 (89)
T ss_pred             HHHHHHHHHH--HHHHHHHHHHHHHHHHHHHHHHHHHHHHHHHHHH


No 31
>P11313 US9_SUHVR Envelope protein US9 homolog OS=Suid herpesvirus 1 (strain Rice) OX=10350 PE=1 SV=1
Probab=29.40  E-value=17  Score=15.82  Aligned_cols=44  Identities=16%  Similarity=0.035  Sum_probs=0.0  Template_Neff=2.300

Q ss_pred             HHHHHHHCHhHhccchHHHHHHHHHHHHHHHHHchhhHHHHHHHHH
Q Q_3176997        11 KIYFAVRNPELMATNKDTKIAKKMAILIFTDFTCMAPISFFAISAA   56 (156)
Q Consensus        11 ~i~~~~~~~~~~~~~~~~~~~~~~~~~~~~~~~~~~p~~~~~~~~~   56 (156)
                      ++.+.-+++.  ..+++++..+.+..+..+..+|.+....-.++..
T Consensus        61 FL~RvGRqQt--~~rRRRRc~~~va~v~~~l~lC~~SaglGAlia~  104 (106)
T P11313           61 FLRRVGRRQA--ARRRRRRCLMGVAISAAALVICSLSALIGGIIAR  104 (106)
T ss_pred             HHHHHHHHHH--HHHHHHHHHHHHHHHHHHHHHHHHHHHHHHHHHh


No 32
>P30025 US9_CHV1 Envelope protein US9 homolog OS=Cercopithecine herpesvirus 1 OX=10325 PE=3 SV=1
Probab=25.48  E-value=20  Score=15.24  Aligned_cols=44  Identities=7%  Similarity=-0.020  Sum_probs=0.0  Template_Neff=2.800

Q ss_pred             HHHHHHHCHhHhccchHHHHHHHHHHHHHHHHHchhhHHHHHHHHH
Q Q_3176997        11 KIYFAVRNPELMATNKDTKIAKKMAILIFTDFTCMAPISFFAISAA   56 (156)
Q Consensus        11 ~i~~~~~~~~~~~~~~~~~~~~~~~~~~~~~~~~~~p~~~~~~~~~   56 (156)
                      ++.+.-+++.  ..+++++..+.+..+..+..+|.+....-.++..
T Consensus        43 FL~RvGrqQt--~~rRRRr~~~~v~~v~~~~~~c~~Sa~lGAlia~   86 (90)
T P30025           43 FLVRMGRQQT--AIRRRRRQTRAAGFVAAFVLVALISGGLGALMCW   86 (90)
T ss_pred             HHHHHHHHHH--HHHHHHHHHHHHHHHHHHHHHHHHHHHHHHHHHH


No 33
>Q89846 MP2_MNSV Double gene block protein 2 OS=Melon necrotic spot virus OX=11987 GN=ORF3 PE=1 SV=1
Probab=24.14  E-value=10  Score=14.38  Aligned_cols=20  Identities=20%  Similarity=0.567  Sum_probs=0.0  Template_Neff=1.700

Q ss_pred             CeehhhHHHHHHHHHHHCHh
Q Q_3176997         1 AFFIICACYIKIYFAVRNPE   20 (156)
Q Consensus         1 p~~~i~~~y~~i~~~~~~~~   20 (156)
                      |+++++++.+.++.......
T Consensus        16 ~~lilfi~~v~f~It~Lg~~   35 (61)
T Q89846           16 ALLILFISFVFFYITSLSPQ   35 (61)
T ss_pred             HHHHHHHHHHHHHHHhhCCC
```
