## Supplemental file 5 for "Re-annotation of SARS-CoV-2 proteins using an HHpred-based approach opens new opportunities for a better understanding of this virus": hhpred_7375456.hhr

```
Query         Q_7375456
Match_columns 699
No_of_seqs    701 out of 4425
Neff          11.6507
Searched_HMMs 9170
Date          Tue Sep  3 09:03:40 2024
Command       hhsearch -cpu 8 -i ../results/full.a3m -d /cluster/toolkit/production/databases/hh-suite/uniprot_sprot_vir70/uniprot_sprot_vir70 -o ../results/7375456.hhr -oa3m ../results/7375456.a3m -p 20 -Z 2000 -loc -z 1 -b 1 -B 2000 -ssm 2 -sc 1 -seq 1 -dbstrlen 10000 -norealign -maxres 32000 -contxt /cluster/toolkit/production/bioprogs/tools/hh-suite-build-new/data/context_data.crf 

 No Hit                             Prob E-value P-value  Score    SS Cols Query HMM  Template HMM
  1 P52383 VU51_HHV7J G-protein co 100.0 4.1E-30 4.5E-34  224.1  28.9  256  361-640    11-271 (294)
  2 Q89609 VGE1_EHV2 G-protein cou 100.0 4.5E-26 4.9E-30  226.3  34.0  274  358-642    71-359 (383)
  3 Q18LE5 VGCR_ELHVK G-protein co  99.9 1.7E-25 1.8E-29  222.0  35.8  265  359-641    23-315 (380)
  4 Q9J5H4 V027_FOWPN G-protein co  99.9 6.2E-26 6.8E-30  220.7  31.7  321  334-667     2-336 (336)
  5 Q83207 UL33_MUHVS G-protein co  99.9 5.4E-26 5.9E-30  225.1  29.1  350  332-693     6-377 (377)
  6 P09703 US27_HCMVA G-protein co  99.9 8.7E-26 9.5E-30  222.2  30.4  349  332-691     3-362 (362)
  7 P52380 UL33_HHV6U G-protein co  99.9 3.4E-25 3.7E-29  216.6  34.2  322  340-675     9-346 (347)
  8 Q98146 VGPCR_HHV8P viral G-pro  99.9 4.5E-25 4.9E-29  215.1  34.3  319  317-651     8-342 (342)
  9 P69333 US28_HCMVT G-protein co  99.9   1E-24 1.1E-28  213.8  35.7  336  328-682     2-350 (354)
 10 Q01035 VG74_SHV21 G-protein co  99.9 3.2E-25 3.5E-29  214.1  31.4  309  320-644     1-321 (321)
 11 Q08520 VK02_SWPVK G-protein co  99.9 1.2E-24 1.3E-28  214.6  34.8  338  312-662    12-369 (370)
 12 Q66615 VGE6_EHV2 G-protein cou  99.9 1.3E-24 1.4E-28  210.1  34.2  306  330-658    13-325 (325)
 13 Q9J529 V206_FOWPN G-protein co  99.9 7.3E-25   8E-29  209.9  31.3  291  344-643     2-308 (308)
 14 F5HET1 UL78_HCMVM Protein UL78  99.9 5.1E-25 5.6E-29  221.7  31.5  332  349-698    26-394 (431)
 15 Q66673 VG74_EHV2 G-protein cou  99.9 2.4E-24 2.6E-28  208.9  34.4  313  311-640     1-330 (330)
 16 Q86917 VQ3L_SHEVK G-protein co  99.9 2.1E-24 2.3E-28  214.0  33.2  323  312-647    44-379 (381)
 17 Q6SW98 UL33_HCMVM G-protein co  99.9 4.4E-24 4.8E-28  213.9  35.5  348  337-698    10-381 (412)
 18 P52381 UL33_HHV7J G-protein co  99.9 1.4E-24 1.6E-28  211.9  30.7  325  319-658     5-346 (346)
 19 Q9J5I0 V021_FOWPN G-protein co  99.9 2.4E-24 2.6E-28  207.7  30.2  301  344-658     2-320 (320)
 20 P03208 BILF1_EBVB9 G-protein c  99.9 6.7E-23 7.3E-27  196.7  33.9  307  325-653     3-312 (312)
 21 P52382 VU51_HHV6U G-protein co  99.9 1.9E-23 2.1E-27  199.4  29.1  297  350-665     1-301 (301)
 22 O36364 VGA5_ALHV1 G-protein co  99.9 7.8E-21 8.5E-25  181.0  31.9  290  341-655     2-300 (302)
 23 P32229 VC03_SWPVK G-protein co  99.9 3.6E-20 3.9E-24  172.7  26.5  247  403-661     1-267 (269)
 24 Q9QJ51 VGCR_HHV6Z G-protein co  99.4 7.3E-12   8E-16  109.6  19.7  188  339-537    12-204 (205)
 25 P28854 Y014_AMEPV Uncharacteri  98.3 4.1E-07 4.4E-11   90.2   9.2  211   45-275   233-466 (486)
 26 P28854 Y014_AMEPV Uncharacteri  98.2 3.4E-07 3.7E-11   90.8   7.2  214   45-275   187-401 (486)
 27 P28854 Y014_AMEPV Uncharacteri  98.2   5E-07 5.5E-11   89.5   6.8  208   45-275    13-222 (486)
 28 P28854 Y014_AMEPV Uncharacteri  98.0 2.1E-06 2.3E-10   84.8   8.0  210   46-275    56-267 (486)
 29 Q5UQA7 YR542_MIMIV Putative F-  97.5 1.8E-05 1.9E-09   79.5   5.2  223   45-286   248-496 (558)
 30 Q5UQA7 YR542_MIMIV Putative F-  97.4 1.3E-05 1.4E-09   80.5   2.4  194   47-257   295-513 (558)
 31 Q5UQX3 YR380_MIMIV Putative le  97.4 0.00029 3.1E-08   67.1  11.7  167   45-238    19-185 (421)
 32 Q5UQX3 YR380_MIMIV Putative le  97.3 7.2E-05 7.9E-09   71.6   6.7  205   48-272   128-371 (421)
 33 Q5UQA7 YR542_MIMIV Putative F-  97.2 6.3E-05 6.9E-09   75.2   4.9  213   47-275   105-350 (558)
 34 Q5UQA7 YR542_MIMIV Putative F-  97.2   5E-05 5.5E-09   76.0   3.8  167   48-228   340-530 (558)
 35 Q5UPQ0 YR757_MIMIV Putative F-  96.7 0.00042 4.6E-08   69.8   5.4  174   45-233    63-251 (650)
 36 Q5UQX3 YR380_MIMIV Putative le  94.9  0.0028   3E-07   59.8   2.2  166   48-232   187-378 (421)
 37 Q5UP38 YL162_MIMIV Putative FN  93.4    0.11 1.2E-05   49.7  10.8  215   48-284   273-521 (521)
 38 Q5UPQ0 YR757_MIMIV Putative F-  92.5   0.028   3E-06   55.8   4.5  154   46-207   108-272 (650)
 39 Q5UQX3 YR380_MIMIV Putative le  92.4   0.084 9.2E-06   48.8   7.8  123  100-236     1-123 (421)
 40 Q5UPQ0 YR757_MIMIV Putative F-  90.4   0.024 2.6E-06   56.3   1.3  180   85-275    54-249 (650)
 41 Q5UP09 YR753_MIMIV Putative F-  89.6   0.094   1E-05   51.0   4.9  157   87-259    47-216 (751)
 42 Q5UP09 YR753_MIMIV Putative F-  83.9    0.16 1.7E-05   49.4   2.8  118   48-179    57-186 (751)
 43 Q5UP38 YL162_MIMIV Putative FN  80.1     2.7  0.0003   39.1  10.7  167   48-233   335-506 (521)
 44 Q5UPD4 YL060_MIMIV Putative F-  59.6      16  0.0018   34.1  11.2  221   48-287   309-529 (621)
 45 Q5UP38 YL162_MIMIV Putative FN  54.4      26  0.0028   31.7  11.4  167   48-238   105-290 (521)
 46 Q5UP38 YL162_MIMIV Putative FN  52.6      17  0.0019   33.0   9.7  181   48-238   188-398 (521)
 47 Q5UPD4 YL060_MIMIV Putative F-  47.9      43  0.0047   30.8  12.1  167   48-233   353-519 (621)
 48 Q5UPD4 YL060_MIMIV Putative F-  44.2      67  0.0073   29.3  12.9  172   48-238   265-436 (621)
 49 Q5UPD4 YL060_MIMIV Putative F-  43.2      59  0.0065   29.7  12.3  177   48-243   221-397 (621)
 50 Q5UPQ0 YR757_MIMIV Putative F-  41.2     4.4 0.00048   38.9   3.0   84   47-134   163-251 (650)
 51 Q5UPN0 YL170_MIMIV Putative FN  40.3      67  0.0073   27.7  11.6  164   48-235   261-433 (442)
 52 Q5UP09 YR753_MIMIV Putative F-  40.0     2.5 0.00028   40.6   1.0  108  145-260    54-163 (751)
 53 F5HCK7 UL140_HCMVM Protein UL1  38.8      42  0.0045   23.1   7.5   90  600-690    21-112 (191)
 54 Q86917 VQ3L_SHEVK G-protein co  36.5      83   0.009   25.9  15.3  214  353-566   162-375 (381)
 55 P0CA71 VF169_ASFP4 Transmembra  22.9      71  0.0077   20.7   7.0   50  451-500    30-79  (169)
 56 Q89609 VGE1_EHV2 G-protein cou  22.1 1.4E+02   0.016   24.1  15.9  212  359-570   152-364 (383)
 57 O10347 Y108_NPVOP Uncharacteri  21.6      78  0.0085   20.7   6.0   44  529-572    50-93  (108)
 58 P16815 UL42_HCMVA Protein UL42  21.3      48  0.0053   22.3   4.6   34  362-395    86-119 (125)

No 1
>P52383 VU51_HHV7J G-protein coupled receptor homolog U51 OS=Human herpesvirus 7 (strain JI) OX=57278 GN=U51 PE=3 SV=1
Probab=99.97  E-value=4.1e-30  Score=224.07  Aligned_cols=256  Identities=12%  Similarity=0.145  Sum_probs=194.5  Template_Neff=4.800

Q ss_pred             HHHHHHHHHHHHHHHHHHHHHHHHHhCcCCCCcccHHHHHHHHHHHHHHHHHHHHHHHhHhhccchhccccccccC-cch
Q Q_7375456       361 FLRVLIWLINILAIMGNMTVLFVLLTSRYKLTVPRFLMCNLSFADFCMGLYLLLIASVDSQTKGQYYNHAIDWQTG-SGC  439 (699)
Q Consensus       361 ~~~~~~~~~~~~~~~~N~~vi~~~~~~~~~~~~~~~~i~~La~~dll~~~~~~~~~~~~~~~~~~~~~~~~~~~~~-~~C  439 (699)
                      ++.+++.++.+++++||.+++.++.++...|+.+|++++|+|+||++...    ...-...       ....|..| ..|
T Consensus        11 ~lt~~y~iif~~sl~GNs~iI~Iirt~n~mk~ttNylI~n~A~aDll~t~----~~ik~~~-------~~~~Wfgg~itC   79 (294)
T P52383           11 LLAEIYEYLFFFSFFFLCLLVIIVVKFNNSTVGREYTFSTFSGMLVYILL----LPVKMGM-------LTKMWDVSTDYC   79 (294)
T ss_pred             HHHHHHHHHHHHHHHhhhHHHHHHHcCCCCCccchHHHHHHHHHHHHHHH----HHHHHhh-------hccCCcchHHHH
Confidence            56678888999999999999999999999999999999999999998862    1111111       12233333 249


Q ss_pred             HHHHHHHHHHHHHHHHHHHHHHHHHHHHHHccCCcccccCHHHHHHHHH-HHHHHHHHHHHHHHcCcccC---CCeeEec
Q Q_7375456       440 STAGFFTVFASELSVYTLTVITLERWHTITYAIHLDQKLRLRHAILIML-GGWLFSSLIAMLPLVGVSNY---MKVSICF  515 (699)
Q Consensus       440 ~~~~~~~~~~~~~s~~~l~~is~dR~~~i~~p~~~~~~~~~~~~~~~~~-~~w~~~~~~~~~~~~~~~~~---~~~~~c~  515 (699)
                      ++..+........|+|++++||+|||.||.+|++.  ....+..+..+. ++|+.+++.+++........   .+..+|.
T Consensus        80 k~~~s~~~~s~~fSVwsLv~IalDR~~ai~~plr~--s~~sk~lK~~i~~~iWl~s~a~s~~~~i~~k~~~~~~~~~~C~  157 (294)
T P52383           80 IILMFLSDFSFIFSSWALTLLALERINNFSFSEIK--VNETKILKQMSFPIIWVTSIFQAVQISMKYKKSQMNLEDDYCL  157 (294)
T ss_pred             HHHHHHhHHHHHHHHHHHHHHHHHHHHHHHcCccc--CchhHHHHHHHHHHHHHHHHHHHHHHHHHHhCeecCCCCeeee
Confidence            99999999999999999999999999999999874  455678888888 99999999998888765433   2234565


Q ss_pred             CCCCccHHHHHHHHHHHHHHHHHHHHHHHHHHHHHHHHHCHHhhcchHHHHHHHHHHHHHHHHHHhcHHHHHHHHHHHcC
Q Q_7375456       516 PMDVETTLSQVYILTILILNVVAFFIICACYIKIYFAVRNPELMATNKDTKIAKKMAILIFTDFTCMAPISFFAISAAFK  595 (699)
Q Consensus       516 ~~~~~~~~~~~~~~~~~~~~~~~~~~~~~~y~~i~~~~~~~~~~~~~~~~~~~~~~~~~~~~~~~~~~p~~~~~~~~~~~  595 (699)
                      .........  ......+.+++|++++.+.|..+..++.+++-      +|..++++.+++.|.+||.|..+........
T Consensus       158 ~~w~~~~~~--~~~~~~~~~~iPl~iI~vlY~i~~~kLwsr~~------rkvt~MlItVVvlfalcWlP~~v~~~l~~~~  229 (294)
T P52383          158 LAIERSAEE--AWILLMYTVVIPTFIVFFYVLNKRFLFLERDL------NSIVTHLSLFLFFGALCFFPASVLNEFNCNR  229 (294)
T ss_pred             eecccCHHH--HHHHHHHHHHHHHHHHHHHHHHHHHHHhhccH------HHHHHHHHHHHHHHHHHhhHHHHHHHHhcCc
Confidence            443221122  22333666789999999999999988877544      7888899999999999999999987766532


Q ss_pred             CCCccCCcHHHHHHHHHHHHHhHHHHHHHHhCHHHHHHHHHHHhh
Q Q_7375456       596 VPLITVTNSKVLLVLFYPINSCANPFLYAIFTKTFQRDFFLLLSK  640 (699)
Q Consensus       596 ~~~~~~~~~~~~~~~~~~~~s~~np~iy~~~~~~~R~~~~~~l~~  640 (699)
                      ..... .........+...+|  ||++|..++++||+++++++++
T Consensus       230 ~~~~l-~~l~~~l~wl~~~ys--NP~iY~iFsenfR~~fk~il~~  271 (294)
T P52383          230 LFYGL-HELLIVCLELKIFYV--PTMTYIISCENYRLAAKAFFCK  271 (294)
T ss_pred             ccchH-HHHHHHHHHHHHhcC--CcchHHHhcHHHHHHHHHHHHh
Confidence            11011 223334445566677  9999999999999999999966


No 2
>Q89609 VGE1_EHV2 G-protein coupled receptor E1 OS=Equine herpesvirus 2 (strain 86/87) OX=82831 GN=E1 PE=3 SV=1
Probab=99.95  E-value=4.5e-26  Score=226.34  Aligned_cols=274  Identities=16%  Similarity=0.303  Sum_probs=201.6  Template_Neff=12.400

Q ss_pred             cHHHHHHHHHHHHHHHHHHHHHHHHHHHhCcCCCCcccHHHHHHHHHHHHHHHHHHHHHHHhHhhccchhccccccccC-
Q Q_7375456       358 GYDFLRVLIWLINILAIMGNMTVLFVLLTSRYKLTVPRFLMCNLSFADFCMGLYLLLIASVDSQTKGQYYNHAIDWQTG-  436 (699)
Q Consensus       358 ~~~~~~~~~~~~~~~~~~~N~~vi~~~~~~~~~~~~~~~~i~~La~~dll~~~~~~~~~~~~~~~~~~~~~~~~~~~~~-  436 (699)
                      ......++..+++++|+++|+++++++.+.++++++.+.++.+||++|++.++..++.........        .|..+ 
T Consensus        71 ~~~~~~~~~~~~~~~~~~~N~~~i~~~~~~~~~~~~~~~~l~~lai~d~l~~~~~~~~~~~~~~~~--------~~~~~~  142 (383)
T Q89609           71 AAQVVPALYLLVFLFGLLGNILVVIIVIRYMKIKNLTNMLLLNLAISDLLFLLTLPFWMHYIGMYH--------DWTFGI  142 (383)
T ss_pred             HHHHHHHHHHHHHHHHHHHHHHHHHHHHHccccccchhHHHHHHHHHHHHHHHHHHHHHHHHHHhc--------CCcccH
Confidence            345666777889999999999999999998888899999999999999998776554433222111        11111 


Q ss_pred             cchHHHHHHHHHHHHHHHHHHHHHHHHHHHHHHccCCcccccCHHHHHHHHHHHHHHHHHHHHHHHcCcccCCCe--eEe
Q Q_7375456       437 SGCSTAGFFTVFASELSVYTLTVITLERWHTITYAIHLDQKLRLRHAILIMLGGWLFSSLIAMLPLVGVSNYMKV--SIC  514 (699)
Q Consensus       437 ~~C~~~~~~~~~~~~~s~~~l~~is~dR~~~i~~p~~~~~~~~~~~~~~~~~~~w~~~~~~~~~~~~~~~~~~~~--~~c  514 (699)
                      ..|++..++..++...+.+.++++++|||++|++|.+|++..++++...+++++|+++++.++++.+........  ..|
T Consensus       143 ~~c~~~~~~~~~~~~~s~~~~~~ia~~R~~~i~~p~~~~~~~~~~~~~~~i~~~w~~~~~~~~~~~~~~~~~~~~~~~~~  222 (383)
T Q89609          143 SLCKLLRGVCYMSLYSQVFCIILLTVDRYLAVVYAVTALRFRTVTCGIVTCVCTWFLAGLLSLPEFFFHGHQDDNGRVQC  222 (383)
T ss_pred             HHHHHHHHHHHHHHHHHHHHHHHHHHHHHHHHHcHHhHhccCChHHHHHHHHHHHHHHHHHcChhHHccCCCCCCCCeee
Confidence            249999999999999999999999999999999999999999999999999999999999988877754432211  122


Q ss_pred             cCCCCc----cHHHHHHHHHHHHHHHHHHHHHHHHHHHHHHHHHCHHhhcchHHHHHHHHHHHHHHHHHHhcHHHHHHHH
Q Q_7375456       515 FPMDVE----TTLSQVYILTILILNVVAFFIICACYIKIYFAVRNPELMATNKDTKIAKKMAILIFTDFTCMAPISFFAI  590 (699)
Q Consensus       515 ~~~~~~----~~~~~~~~~~~~~~~~~~~~~~~~~y~~i~~~~~~~~~~~~~~~~~~~~~~~~~~~~~~~~~~p~~~~~~  590 (699)
                      ......    ............+..++|++++.++|..+.+.++++++   ++++|..+.+..+.+.++++|.|+.+..+
T Consensus       223 ~~~~~~~~~~~~~~~~~~~~~~~~~~~~~~~~~~~~~~i~~~~~~~~~---~~~~~~~~~~~~~~~~~~~~~~p~~i~~~  299 (383)
T Q89609          223 DPYYPEMSTNVWRRAHVAKVIMLSLILPLLIMAVCYYVIIRRLLRRPS---KKKYKAIRLIFVIMVAYFVFWTPYNIVLL  299 (383)
T ss_pred             cCCCccccchHHHHHHHHHHHHHHhHHHHHHHHHHHHHHHHHHhcCCC---hHHHHHHHHHHHHHHHHHHhhHHHHHHHH
Confidence            211111    11112223334455678888999999999887776443   44567778888889999999999988776


Q ss_pred             HHHcCCC--------CccCCcHHHHHHHHHHHHHhHHHHHHHHhCHHHHHHHHHHHhhhC
Q Q_7375456       591 SAAFKVP--------LITVTNSKVLLVLFYPINSCANPFLYAIFTKTFQRDFFLLLSKFG  642 (699)
Q Consensus       591 ~~~~~~~--------~~~~~~~~~~~~~~~~~~s~~np~iy~~~~~~~R~~~~~~l~~~~  642 (699)
                      ...+...        .........+..++..+++++||++|.++++++|+++++++++..
T Consensus       300 ~~~~~~~~~~~~~~~~~~~~~~~~~~~~l~~~~~~~np~iy~~~~~~~R~~~~~~~~~~~  359 (383)
T Q89609          300 LSTFHATLLNLQCALSSNLDMALLITKTVAYTHCCINPVIYAFVGEKFRRHLYHFFHTYV  359 (383)
T ss_pred             HHHHHHHHhcCcccccccHHHHHHHHHHHHHHhHhhHHHHHHHcCHHHHHHHHHHHhhhh
Confidence            6544321        111222333455566789999999999999999999999986654


No 3
>Q18LE5 VGCR_ELHVK G-protein coupled receptor OS=Elephantid herpesvirus 1 (isolate Asian elephant/Berlin/Kiba/1998) OX=654902 PE=3 SV=1
Probab=99.95  E-value=1.7e-25  Score=221.96  Aligned_cols=265  Identities=12%  Similarity=0.155  Sum_probs=197.5  Template_Neff=12.000

Q ss_pred             HHHHHHHHHHHHHHHHHHHHHHHHHHHhCcCCCCcccHHHHHHHHHHHHHHHHHHHHHHHhHhhccchhccccccccC-c
Q Q_7375456       359 YDFLRVLIWLINILAIMGNMTVLFVLLTSRYKLTVPRFLMCNLSFADFCMGLYLLLIASVDSQTKGQYYNHAIDWQTG-S  437 (699)
Q Consensus       359 ~~~~~~~~~~~~~~~~~~N~~vi~~~~~~~~~~~~~~~~i~~La~~dll~~~~~~~~~~~~~~~~~~~~~~~~~~~~~-~  437 (699)
                      ..+..++..+++++|+++|+++++++.+.++++++.+.+++++|++|++.++..+... ......        .|..+ .
T Consensus        23 ~~~~~~~~~~~~~~g~~~N~~~i~~~~~~~~~~~~~~~~l~~la~~dll~~~~~~~~~-~~~~~~--------~~~~~~~   93 (380)
T Q18LE5           23 EAYVISIFSLTTFVGLAITLYLGIAYLYKKPADQVVGLVCCDVLIVNAVCLITLPLWV-YQAATK--------KWFGGEF   93 (380)
T ss_pred             HHHHHHHHHHHHHHHHHHHHHHHHHHHHcCccCCchHHHHHHHHHHHHHHHHHHHHHH-HHHHcC--------CccCChh
Confidence            4456677888899999999999999999888888999999999999998774433322 222212        44445 6


Q ss_pred             chHHHHHHHHHHHHHHHHHHHHHHHHHHHHHHc-cCCcc--cccCHHHHHHHHHHHHHHHHHHHHHHHcCcccCCCeeEe
Q Q_7375456       438 GCSTAGFFTVFASELSVYTLTVITLERWHTITY-AIHLD--QKLRLRHAILIMLGGWLFSSLIAMLPLVGVSNYMKVSIC  514 (699)
Q Consensus       438 ~C~~~~~~~~~~~~~s~~~l~~is~dR~~~i~~-p~~~~--~~~~~~~~~~~~~~~w~~~~~~~~~~~~~~~~~~~~~~c  514 (699)
                      .|.+..++..++...+.+.++++++|||+++++ |++++  ...+.++...+++.+|+++++ +++.+.....  ....|
T Consensus        94 ~c~~~~~~~~~~~~~s~~~~~~is~~R~~~i~~~p~~~~~~~~~~~~~~~~~~~~~w~~~~~-~~~~~~~~~~--~~~~C  170 (380)
T Q18LE5           94 MCKFAGMFYTMNVYMSVWSCVIVTFDRWYCMMCKNLQAVTVLGRTIRTNQVVTILTLLVTFI-GLFSLTETSI--VDKKC  170 (380)
T ss_pred             HHHHHHHHHHHHHHHHHHHHHHHHHHHHHHHHcccccccccCCCCHHHHHHHHHHHHHHHHH-HHHHhcCCCC--CCCcc
Confidence            799999999999999999999999999999999 99988  777778888889999999888 4444432221  11233


Q ss_pred             cCCCCccHHHHHHHHHHHHHHHHHHHHHHHHHHHHHHHHHCHHhhcchHHHHHHHHHHHHHHHHHHhcHHHHHHHHHHHc
Q Q_7375456       515 FPMDVETTLSQVYILTILILNVVAFFIICACYIKIYFAVRNPELMATNKDTKIAKKMAILIFTDFTCMAPISFFAISAAF  594 (699)
Q Consensus       515 ~~~~~~~~~~~~~~~~~~~~~~~~~~~~~~~y~~i~~~~~~~~~~~~~~~~~~~~~~~~~~~~~~~~~~p~~~~~~~~~~  594 (699)
                      ...   .....+......+..++|+++++++|..+.++++++++   ++++|..++++.+.++++++|+|+.+..++...
T Consensus       171 ~~~---~~~~~~~~~~~~~~~~~p~~~~~~~~~~i~~~~~~~~~---~~~~~~~~~~~~~~~~~~~~~~p~~i~~~~~~~  244 (380)
T Q18LE5          171 YLY---SGDSLLSFVNAALGYTVPWLAIAIMIVHIILRTSRLDY---DPKWLNTNILMWMMFTLLVTQGPYYSLSAYMGN  244 (380)
T ss_pred             eec---cccHHHHHHHHHHHcHHHHHHHHHHHHHHHHHHhcccC---ChhHHHHHHHHHHHHHHHHhHHHHHHHHHHHhh
Confidence            311   11222334455666788999999999999999888777   677888999999999999999999776333221


Q ss_pred             C-------------------CCCcc---CCcHH-HHHHHHHHHHHhHHHHHHH-HhCHHHHHHHHHHHhhh
Q Q_7375456       595 K-------------------VPLIT---VTNSK-VLLVLFYPINSCANPFLYA-IFTKTFQRDFFLLLSKF  641 (699)
Q Consensus       595 ~-------------------~~~~~---~~~~~-~~~~~~~~~~s~~np~iy~-~~~~~~R~~~~~~l~~~  641 (699)
                      .                   .....   ..... .+..++..+++++||++|. +.++++|+.++++++++
T Consensus       245 ~~~~~~~~~~~~~~~~c~~~~~~~~~~~~~~~~~~~~~~l~~~~~~~np~iy~~~~~~~~r~~~~~~~~~~  315 (380)
T Q18LE5          245 FKSFVEKNMTHHSNKVTASYFHGDASHSIQVAMLVCTHALAITRMFSVPLILSTLAGYEPLYVWKRITRCC  315 (380)
T ss_pred             HHhHHHhccccccCccccccccCCCchHHHHHHHHHHHHHHHHHHccchHHHHHhcCcchHHHHHHHHhhc
Confidence            1                   00001   11111 3666778889999999999 79999999999998763


No 4
>Q9J5H4 V027_FOWPN G-protein coupled receptor homolog FPV027 OS=Fowlpox virus (strain NVSL) OX=928301 GN=FPV027 PE=3 SV=1
Probab=99.95  E-value=6.2e-26  Score=220.74  Aligned_cols=321  Identities=14%  Similarity=0.145  Sum_probs=0.0  Template_Neff=12.600

Q ss_pred             cccCCCCCCCCCCCCCCCChhhhhcHHHHHHHHHHHHHHHHHHHHHHHHHHHhCcCCCCcccHHHHHHHHHHHHHHHHHH
Q Q_7375456       334 GFCLPKTPRCAPEPDAFNPCEDIMGYDFLRVLIWLINILAIMGNMTVLFVLLTSRYKLTVPRFLMCNLSFADFCMGLYLL  413 (699)
Q Consensus       334 ~~~~~~~~~~~~~~~~~~~~~~~~~~~~~~~~~~~~~~~~~~~N~~vi~~~~~~~~~~~~~~~~i~~La~~dll~~~~~~  413 (699)
                      +....................+........++..+++++|+++|+++++++.+ ++++++.+.++++||++|++.++..+
T Consensus         2 ~~~~~~~~~~~~~~~~~~~~~~~~~~~~~~~~~~~~~~~~~~~N~~~l~~~~~-~~~~~~~~~~l~~l~~~dl~~~~~~~   80 (336)
T Q9J5H4            2 SMNNITSKMNQDSYGYFQLHMSDFTRVSLSIVFTLVFLVGIIGNAVIIWFIGF-KWTKTISTLLFINLALADSLFLIFIP   80 (336)
T ss_pred             CCCcccccccCCCCcccccCCcHHHHHHHHHHHHHHHHHHHHHHHHHHHHHHH-hcCCChhHHHHHHHHHHHHHHHHHHH


Q ss_pred             HHHHHhHhhccchhccccccccCcchHHHHHHHHHHHHHHHHHHHHHHHHHHHHHHccCCcccccCHHHHHHHHHHHHHH
Q Q_7375456       414 LIASVDSQTKGQYYNHAIDWQTGSGCSTAGFFTVFASELSVYTLTVITLERWHTITYAIHLDQKLRLRHAILIMLGGWLF  493 (699)
Q Consensus       414 ~~~~~~~~~~~~~~~~~~~~~~~~~C~~~~~~~~~~~~~s~~~l~~is~dR~~~i~~p~~~~~~~~~~~~~~~~~~~w~~  493 (699)
                      +.................       |++..++.......+.+.++++++|||++|++|.++++..++++....++++|++
T Consensus        81 ~~~~~~~~~~~~~~~~~~-------c~~~~~~~~~~~~~s~~~~~~is~~R~~~i~~p~~~~~~~~~~~~~~~~~~~w~~  153 (336)
T Q9J5H4           81 VYTVYVLSNFHWYLGEFL-------CRVSSFFFTTNMYASMFLLTFISIDKYLTLTSHRLVYKYRKYRNYYVCIGAIWCI  153 (336)
T ss_pred             HHHHHHHhcCCccchHhH-------HHHHHHHHHHHHHHHHHHHHHHHHHHHHHHHccchhhhccchHHHHHHHHHHHHH


Q ss_pred             HHHHHHHHHcCcccC----CCeeEecCCCCccH------HHHHHHHHHHHHHHHHHHHHHHHHHHHHHHHHCHHhhcchH
Q Q_7375456       494 SSLIAMLPLVGVSNY----MKVSICFPMDVETT------LSQVYILTILILNVVAFFIICACYIKIYFAVRNPELMATNK  563 (699)
Q Consensus       494 ~~~~~~~~~~~~~~~----~~~~~c~~~~~~~~------~~~~~~~~~~~~~~~~~~~~~~~y~~i~~~~~~~~~~~~~~  563 (699)
                      +++.++|.++.....    .....|........      ..........+..++|++++.++|..+.++.++++    ++
T Consensus       154 ~~~~~~~~~~~~~~~~~~~~~~~~c~~~~~~~~~~~~~~~~~~~~~~~~~~~~~~~~~~~~~~~~i~~~~~~~~----~~  229 (336)
T Q9J5H4          154 SIALGVPTLYYKRVILSSSRNETRCISYYGDDKHTAITIYRIIVCIRFIIGYVFPMTVILLSYALIVYKVKFIN----KP  229 (336)
T ss_pred             HHHHhhhhHHhhhheecCCCCcceeEEeecCCCCchHHHHHHHHHHHHHHHHHHHHHHHHHHHHHHHHHHhcCC----CC


Q ss_pred             HHHHHHHHHHHHHHHHHhcHHHHHHHHHHHcC----CCCccCCcHHHHHHHHHHHHHhHHHHHHHHhCHHHHHHHHHHHh
Q Q_7375456       564 DTKIAKKMAILIFTDFTCMAPISFFAISAAFK----VPLITVTNSKVLLVLFYPINSCANPFLYAIFTKTFQRDFFLLLS  639 (699)
Q Consensus       564 ~~~~~~~~~~~~~~~~~~~~p~~~~~~~~~~~----~~~~~~~~~~~~~~~~~~~~s~~np~iy~~~~~~~R~~~~~~l~  639 (699)
                      ++|..+.+.++++++++||+|+.+..+...+.    ...........+...+..+++++||++|.++++++| ++++.+.
T Consensus       230 ~~~~~~~~~~~~~~~~~~~~p~~i~~~~~~~~~~~~~~~~~~~~~~~~~~~l~~~~~~~np~iy~~~~~~~r-~~~~~~~  308 (336)
T Q9J5H4          230 PNRSFMITTASIFVFLACWTPHHVLNIISLYGLKSTSMYNYIKESIPFVNAIAFVYSAINPIIYIFVIRLTS-TYDSDTM  308 (336)
T ss_pred             CcHHHHHHHHHHHHHHHHHHHHHHHHHHHHhCcccccchhHHHhHHHHHHHHHHHHHhhcHHHHHHhhHHhh-HhhHHHH


Q ss_pred             hhCcccccchhhccCCcccccccccCCC
Q Q_7375456       640 KFGCCKRRAELYRRKDFSAYTSNCKNGF  667 (699)
Q Consensus       640 ~~~~~~~~~~~~~~~~~~~~~~~~~~~~  667 (699)
                      +..++.......................
T Consensus       309 ~~~~~~~~~~~~~~~~~~~~~~~~~~~~  336 (336)
T Q9J5H4          309 DELRSALLDEETTSTEDCSDIEISDISR  336 (336)
T ss_pred             HHhhhhcccCCCCCccccccchhhhccC


No 5
>Q83207 UL33_MUHVS G-protein coupled receptor homolog M33 OS=Murid herpesvirus 1 (strain Smith) OX=10367 PE=3 SV=1
Probab=99.95  E-value=5.4e-26  Score=225.08  Aligned_cols=350  Identities=15%  Similarity=0.116  Sum_probs=0.0  Template_Neff=12.700

Q ss_pred             cccccCCCCCCCCCCCCCCCChhhhhcHHHHHHHHHHHHHHHHHHHHHHHHHHHhCcCCC--CcccHHHHHHHHHHHHHH
Q Q_7375456       332 EYGFCLPKTPRCAPEPDAFNPCEDIMGYDFLRVLIWLINILAIMGNMTVLFVLLTSRYKL--TVPRFLMCNLSFADFCMG  409 (699)
Q Consensus       332 ~~~~~~~~~~~~~~~~~~~~~~~~~~~~~~~~~~~~~~~~~~~~~N~~vi~~~~~~~~~~--~~~~~~i~~La~~dll~~  409 (699)
                      +...............................++..+++++|+++|+++++++.+.++.+  ++.+.++.+||++|++.+
T Consensus         6 ~~~~~~~~~~~~~~~~~~~~~~~~~~~~~~~~~~~~~~~~~~~~~N~~~i~~~~~~~~~~~~~~~~~~l~~l~~~d~~~~   85 (377)
T Q83207            6 GRDETMDESDYLHVNNTCAPSLGLSIARDAETAINTVIILIGGPMNFVVLTTQLLSNRIYRSSAPTLYMTNLYFANLLTV   85 (377)
T ss_pred             ccccccCcccCCcCCCCCCchhCcchHHHHHHHHHHHHHHHHHHHHHHHHHHHHHhcccccCCcccHHHHHHHHHHHHHH


Q ss_pred             HHHHHHHHHhHhhccchhccccccccCcchHHHHHHHHHHHHHHHHHHHHHHHHHHHHHHccCCcccccCHHHHHHHHHH
Q Q_7375456       410 LYLLLIASVDSQTKGQYYNHAIDWQTGSGCSTAGFFTVFASELSVYTLTVITLERWHTITYAIHLDQKLRLRHAILIMLG  489 (699)
Q Consensus       410 ~~~~~~~~~~~~~~~~~~~~~~~~~~~~~C~~~~~~~~~~~~~s~~~l~~is~dR~~~i~~p~~~~~~~~~~~~~~~~~~  489 (699)
                      +..+......  ..........       |++..++..++...+.+.++++++|||++|++|.+++...++++...++++
T Consensus        86 ~~~~~~~~~~--~~~~~~~~~~-------c~~~~~~~~~~~~~s~~~~~~is~~R~~~i~~p~~~~~~~~~~~~~~~~~~  156 (377)
T Q83207           86 TMLPFLILSN--RGQISSSPEG-------CKLVAVTYYASCTAGFSTLALISVNRYRVIHQSTNKNAAGSKKKTYGVLAL  156 (377)
T ss_pred             HhHHHHHHcc--CCCCCCCcch-------HhHHHHHHHHHHHHHHHHHHHHHHHHHHHHHccccccccCCHHHHHHHHHH


Q ss_pred             HHHHHHHHHHHHHcCcccCC--------CeeEecCCCCccHHH----HHHHHHHHHHHHHHHHHHHHHHHHHHHHHHCHH
Q Q_7375456       490 GWLFSSLIAMLPLVGVSNYM--------KVSICFPMDVETTLS----QVYILTILILNVVAFFIICACYIKIYFAVRNPE  557 (699)
Q Consensus       490 ~w~~~~~~~~~~~~~~~~~~--------~~~~c~~~~~~~~~~----~~~~~~~~~~~~~~~~~~~~~y~~i~~~~~~~~  557 (699)
                      +|+++++.+++..+......        ....|..........    .+.....++..++|++++.++|..++.++++  
T Consensus       157 ~w~~~~~~~~~~~~~~~~~~~~~~~~~~~~~~c~~~~~~~~~~~~~~~~~~~~~~~~~~~~~~~~~~~~~~i~~~~~~--  234 (377)
T Q83207          157 VWLTSLMCASPAPTYVTVLAHDGDTPDSVHETCIIFFNYDQVKTVLATFKILICIVWGVMPVVMMTWFYLFFYKRLKL--  234 (377)
T ss_pred             HHHHHHHHhCchhHHHHhhccCCCCCCccccceeeecCchHHHHHHHHHHHHHHHHHhHHHHHHHHHHHHHHHHHHHc--


Q ss_pred             hhcchHHHHHHHHHHHHHHHHHHhcHHHHHHHHHHHcC--------CCCccCCcHHHHHHHHHHHHHhHHHHHHHHhCHH
Q Q_7375456       558 LMATNKDTKIAKKMAILIFTDFTCMAPISFFAISAAFK--------VPLITVTNSKVLLVLFYPINSCANPFLYAIFTKT  629 (699)
Q Consensus       558 ~~~~~~~~~~~~~~~~~~~~~~~~~~p~~~~~~~~~~~--------~~~~~~~~~~~~~~~~~~~~s~~np~iy~~~~~~  629 (699)
                       ++++++++..+.++++.+.++++|+|+.+..+.....        ...........+..++..+++++||++|.+.+++
T Consensus       235 -~~~~~~~~~~~~~~~~~~~~~~~~~p~~i~~~~~~~~~~~~~~~~~~~~~~~~~~~~~~~l~~~~~~~np~iy~~~~~~  313 (377)
T Q83207          235 -TSYRRRSHTLAFVSTLILSFLVLQTPFVGIMIFDSYAVIEWDVTCESINSRDAVAMLARVVPNFHCMLNPVLYAFLGRD  313 (377)
T ss_pred             -CCcchHHHHHHHHHHHHHHHHHHHHHHHHHHHHHHHhhcccCCCchHHhHHHHHHHHHHHHHHHHHhhhHHHHHHhCHH


Q ss_pred             HHHHHHHHHhhhCcccccchhhccCCcccccccccCCCCCCCCCCcceEEEEEeccCCCccccc
Q Q_7375456       630 FQRDFFLLLSKFGCCKRRAELYRRKDFSAYTSNCKNGFTGSNKPSQSTLKLSTLHCQGTALLDK  693 (699)
Q Consensus       630 ~R~~~~~~l~~~~~~~~~~~~~~~~~~~~~~~~~~~~~~~~~~~~~~~~~~~~~~~~~~~~~~~  693 (699)
                      +|+++++.+++...+...........................................+....+
T Consensus       314 ~R~~~~~~~~~~~~~~~~~~~~~~~~~~~~~~~~~~~~~~~~~~~~~~~~~~~~~~~~~~~~~~  377 (377)
T Q83207          314 FNKRFMQCITGKLFSRRRMLQERAGVRSPSTPHRAARQLAKIGTLTRSCSRSELQRSASAPPPQ  377 (377)
T ss_pred             HHHHHHHHHhchhccchhhhHHhhcccCCCcchHHHHHHHHHhHhcccCChhhhccccCCCCCC


No 6
>P09703 US27_HCMVA G-protein coupled receptor homolog US27 OS=Human cytomegalovirus (strain AD169) OX=10360 GN=US27 PE=1 SV=1
Probab=99.95  E-value=8.7e-26  Score=222.24  Aligned_cols=349  Identities=13%  Similarity=0.156  Sum_probs=0.0  Template_Neff=12.600

Q ss_pred             cccccCCCCCCCCCCCCCCCChhhhhcHHHHHHHHHHHHHHHHHHHHHHHHHHHhC-cCCCCcccHHHHHHHHHHHHHHH
Q Q_7375456       332 EYGFCLPKTPRCAPEPDAFNPCEDIMGYDFLRVLIWLINILAIMGNMTVLFVLLTS-RYKLTVPRFLMCNLSFADFCMGL  410 (699)
Q Consensus       332 ~~~~~~~~~~~~~~~~~~~~~~~~~~~~~~~~~~~~~~~~~~~~~N~~vi~~~~~~-~~~~~~~~~~i~~La~~dll~~~  410 (699)
                      +.....................+.........++..+++++|+++|+++++++.+. ++++++.+.++++||++|++. .
T Consensus         3 ~~~~~~~~~~~~~~~~~~~~~~~~~~~~~~~~~~~~~~~~~~~~~N~~~i~~~~~~~~~~~~~~~~~~~~la~~dl~~-~   81 (362)
T P09703            3 TSTNNQTLTQVSNMTNHTLNSTEIYQLFEYTRLGVWLMCIVGTFLNVLVITTILYYRRKKKSPSDTYICNLAVADLLI-V   81 (362)
T ss_pred             cccCCCcchhhhhcCCCCCCchhhhhHHHHHHHHHHHHHHHHHHHHHHHHHHHHHHhhcCCCCCchhhHhHHHHHHHH-H


Q ss_pred             HHHHHHHHhHhhccchhccccccccCcchHHHHHHHHHHHHHHHHHHHHHHHHHHHHHHccCCcccccCHHHHHHHHHHH
Q Q_7375456       411 YLLLIASVDSQTKGQYYNHAIDWQTGSGCSTAGFFTVFASELSVYTLTVITLERWHTITYAIHLDQKLRLRHAILIMLGG  490 (699)
Q Consensus       411 ~~~~~~~~~~~~~~~~~~~~~~~~~~~~C~~~~~~~~~~~~~s~~~l~~is~dR~~~i~~p~~~~~~~~~~~~~~~~~~~  490 (699)
                      ...+.................       |++..++..++...+.+.++++++|||++|++|.++++..++++....++++
T Consensus        82 ~~~~~~~~~~~~~~~~~~~~~-------c~~~~~~~~~~~~~s~~~~~~ia~~R~~~i~~p~~~~~~~~~~~~~~~~~~~  154 (362)
T P09703           82 VGLPFFLEYAKHHPKLSREVV-------CSGLNACFYICLFAGVCFLINLSMDRYCVIVWGVELNRVRNNKRATCWVVIF  154 (362)
T ss_pred             HHHHHHHHHHhcCCCcChhhH-------HHHHHHHHHHHHHHHHHHHHHHHHHHHHHHHcccchhcccccHHHHHHHHHH


Q ss_pred             HHHHHHHHHHHHcCcccCCCeeEecCCCCc--cHHHHHHHHHHHHHHHHHHHHHHHHHHHHHHHHHCHHhhcchHHHHHH
Q Q_7375456       491 WLFSSLIAMLPLVGVSNYMKVSICFPMDVE--TTLSQVYILTILILNVVAFFIICACYIKIYFAVRNPELMATNKDTKIA  568 (699)
Q Consensus       491 w~~~~~~~~~~~~~~~~~~~~~~c~~~~~~--~~~~~~~~~~~~~~~~~~~~~~~~~y~~i~~~~~~~~~~~~~~~~~~~  568 (699)
                      |+++++.+++..+..........+......  ...........++..++|++++.++|..+...+++   ++++++++..
T Consensus       155 w~~~~~~~~~~~~~~~~~~~~~~~~~~~~~~~~~~~~~~~~~~~~~~~~~~~~~~~~~~~i~~~~~~---~~~~~~~~~~  231 (362)
T P09703          155 WILAVLMGMPHYLMYSHTNNECVGEFANETSGWFPVFLNTKVNICGYLAPIALMAYTYNRMVRFIIN---YVGKWHMQTL  231 (362)
T ss_pred             HHHHHHHcchHHHHhhccCCcccccccCcCccchhHHHHHHHHHHHHHHHHHHHHHHHHHHHHHHHH---hhhhhccHHH


Q ss_pred             HHHHHHHHHHHHhcHHHHHHHHHHHcC--------CCCccCCcHHHHHHHHHHHHHhHHHHHHHHhCHHHHHHHHHHHhh
Q Q_7375456       569 KKMAILIFTDFTCMAPISFFAISAAFK--------VPLITVTNSKVLLVLFYPINSCANPFLYAIFTKTFQRDFFLLLSK  640 (699)
Q Consensus       569 ~~~~~~~~~~~~~~~p~~~~~~~~~~~--------~~~~~~~~~~~~~~~~~~~~s~~np~iy~~~~~~~R~~~~~~l~~  640 (699)
                      +.++++++.++++|+|..+..+.....        ...........+..++..+++++||++|.++++++|+++++.+++
T Consensus       232 ~~~~~~~~~~~~~~~p~~~~~~~~~~~~~~~~~~~~~~~~~~~~~~~~~~l~~~~~~~np~iy~~~~~~~R~~~~~~~~~  311 (362)
T P09703          232 HVLLVVVVSFASFWFPFNLALFLESIRLLAGVYNDTLQNVIIFCLYVGQFLAYVRACLNPGIYILVGTQMRKDMWTTLRV  311 (362)
T ss_pred             HHHHHHHHHHHHhhHHHHHHHHHHHHHHHcCCCCccchHHHHHHHHHHHHHHHHHHhhcHHHHHHhCHHHHHHHHHHHHH


Q ss_pred             hCcccccchhhccCCcccccccccCCCCCCCCCCcceEEEEEeccCCCccc
Q Q_7375456       641 FGCCKRRAELYRRKDFSAYTSNCKNGFTGSNKPSQSTLKLSTLHCQGTALL  691 (699)
Q Consensus       641 ~~~~~~~~~~~~~~~~~~~~~~~~~~~~~~~~~~~~~~~~~~~~~~~~~~~  691 (699)
                      ..++.++........................................+...
T Consensus       312 ~~~~~~~~~~~~~~~~~~~~~~~~~~~~~~~~~~~~~~~~~~~~~~~~~~l  362 (362)
T P09703          312 FACCCVKQEIPYQDIDIELQKDIQRRAKHTKRTHYDRKNAPMESGEEEFLL  362 (362)
T ss_pred             HhhhhcccccCCCCcccchhhcHHhhhhhhcccccccCCCCCCcchhhhcC


No 7
>P52380 UL33_HHV6U G-protein coupled receptor homolog U12 OS=Human herpesvirus 6A (strain Uganda-1102) OX=10370 GN=U12 PE=3 SV=1
Probab=99.95  E-value=3.4e-25  Score=216.58  Aligned_cols=322  Identities=12%  Similarity=0.084  Sum_probs=0.0  Template_Neff=12.500

Q ss_pred             CCCCCCCCCCCCChhhhhcHHHHHHHHHHHHHHHHHHHHHHHHHH--HhCcCCCCcccHHHHHHHHHHHHHHHHHHHHHH
Q Q_7375456       340 TPRCAPEPDAFNPCEDIMGYDFLRVLIWLINILAIMGNMTVLFVL--LTSRYKLTVPRFLMCNLSFADFCMGLYLLLIAS  417 (699)
Q Consensus       340 ~~~~~~~~~~~~~~~~~~~~~~~~~~~~~~~~~~~~~N~~vi~~~--~~~~~~~~~~~~~i~~La~~dll~~~~~~~~~~  417 (699)
                      ......+.+...............++..++.++|+++|+++++++  .++++++++.+.++++||++|++.++..++...
T Consensus         9 ~~~~~~~~~~~~~~~~~~~~~~~~~~~~~~~~~~~~~N~~~l~~~~~~~~~~~~~~~~~~l~~lai~d~l~~~~~~~~~~   88 (347)
T P52380            9 KLQFKGNASCTSTPTLKTARIMESAVTGITLTTSIPMIIIVVTTMILYHRVAKHNATSFYVITLFASDFVLMWCVFFMTV   88 (347)
T ss_pred             cceecCCcCCCCCCChHHHHHHHHHHHHHHHHHHHHHHHHHHHHHHHHHhHHhccccchHHHHHHHHHHHHHHHHHHHHH


Q ss_pred             HhHhhccchhccccccccCcchHHHHHHHHHHHHHHHHHHHHHHHHHHHHHHccCCcccccCHHHHHHHHHHHHHHHHHH
Q Q_7375456       418 VDSQTKGQYYNHAIDWQTGSGCSTAGFFTVFASELSVYTLTVITLERWHTITYAIHLDQKLRLRHAILIMLGGWLFSSLI  497 (699)
Q Consensus       418 ~~~~~~~~~~~~~~~~~~~~~C~~~~~~~~~~~~~s~~~l~~is~dR~~~i~~p~~~~~~~~~~~~~~~~~~~w~~~~~~  497 (699)
                      .  ....+......       |.+..++..++...+.+.++++++|||++|++|.++++  ++++.+..++++|+++++.
T Consensus        89 ~--~~~~~~~~~~~-------c~~~~~~~~~~~~~s~~~~~~is~~R~~~i~~p~~~~~--~~~~~~~~~~~~~~~~~~~  157 (347)
T P52380           89 N--RKQLFSFNRFF-------CQLVYFIYHAVCSYSISMLAIIATIRYKTLHRRKKTES--KTSSTGRNIGILLLASSMC  157 (347)
T ss_pred             H--hhcccccChhH-------HHHHHHHHHHHHHHHHHHHHHHHHHHHHHHhcCcCCCC--CchHHHHHHHHHHHHHHHh


Q ss_pred             HHHHHcCcccCCCee--EecCCCCccHHHHHHHHHHHHHHH----HHHHHHHHHHHHHHHHHHCHHhhcchHHHHHHHHH
Q Q_7375456       498 AMLPLVGVSNYMKVS--ICFPMDVETTLSQVYILTILILNV----VAFFIICACYIKIYFAVRNPELMATNKDTKIAKKM  571 (699)
Q Consensus       498 ~~~~~~~~~~~~~~~--~c~~~~~~~~~~~~~~~~~~~~~~----~~~~~~~~~y~~i~~~~~~~~~~~~~~~~~~~~~~  571 (699)
                      ++|..+.........  .|............+.....+..+    +|++++.++|..+.++++++++   +++++..+.+
T Consensus       158 ~~~~~~~~~~~~~~~~~~c~~~~~~~~~~~~~~~~~~~~~~~~~~~p~~~~~~~~~~i~~~~~~~~~---~~~~~~~~~~  234 (347)
T P52380          158 AIPTALFVKTNGMKKTGKCVVYISSKKAYELFLAVKIVFSFIWGVLPTMVFSFFYVIFCKALHDVTE---KKYKKTLFFI  234 (347)
T ss_pred             hhhHHhhccccCCCCcceeEEEecCcchHHHHHHHHHHHHHHHHHHHHHHHHHHHHHHHHHHHHhcH---HHHHHHHHHH


Q ss_pred             HHHHHHHHHhcHHHHHHHHHHHcCCCCccC--------CcHHHHHHHHHHHHHhHHHHHHHHhCHHHHHHHHHHHhhhCc
Q Q_7375456       572 AILIFTDFTCMAPISFFAISAAFKVPLITV--------TNSKVLLVLFYPINSCANPFLYAIFTKTFQRDFFLLLSKFGC  643 (699)
Q Consensus       572 ~~~~~~~~~~~~p~~~~~~~~~~~~~~~~~--------~~~~~~~~~~~~~~s~~np~iy~~~~~~~R~~~~~~l~~~~~  643 (699)
                      .++.+.++++|+|..+..+...........        .....+..++..+++++||++|.+.++++|+++++.+++...
T Consensus       235 ~~~~~~~~~~~~p~~i~~~~~~~~~~~~~~~~~~~~~~~~~~~~~~~l~~~~~~~np~iy~~~~~~~R~~~~~~~~~~~~  314 (347)
T P52380          235 RILLLSFLLIQIPYIAILICEIAFLYMPQNTCFWLARVEILQLIIRLMPQVHCFSNPLVYAFTGGELRNRFTACFQSFFP  314 (347)
T ss_pred             HHHHHHHHHhHHHHHHHHHHHHHHhhCCCCCchHHHHHHHHHHHHHHHHHHHhhhcHHHHHhcCHHHHHHHHHHHhhhcc


Q ss_pred             ccccchhhccCCcccccccccCCCCCCCCCCc
Q Q_7375456       644 CKRRAELYRRKDFSAYTSNCKNGFTGSNKPSQ  675 (699)
Q Consensus       644 ~~~~~~~~~~~~~~~~~~~~~~~~~~~~~~~~  675 (699)
                      +.......+......................+
T Consensus       315 ~~~~~~~~~~~~~~~~~~~~~~~~~~~~~~~~  346 (347)
T P52380          315 KTLCSTQKRKDSDASEHDQNSKSKASVEKNQP  346 (347)
T ss_pred             cccccCcccccccccccccccCCcccccccCC


No 8
>Q98146 VGPCR_HHV8P viral G-protein coupled receptor OS=Human herpesvirus 8 type P (isolate GK18) OX=868565 GN=ORF74 PE=1 SV=1
Probab=99.94  E-value=4.5e-25  Score=215.14  Aligned_cols=319  Identities=12%  Similarity=0.170  Sum_probs=0.0  Template_Neff=12.600

Q ss_pred             ccccccccccCCccccccccCCCCCCCCCCCCCCCChhhhhcHHHHHHHHHHHHHHHHHHHHHHHHHHHhCcCCCCcccH
Q Q_7375456       317 YSSMLAESELSGWDYEYGFCLPKTPRCAPEPDAFNPCEDIMGYDFLRVLIWLINILAIMGNMTVLFVLLTSRYKLTVPRF  396 (699)
Q Consensus       317 ~~~~~~~~~~~~~~~~~~~~~~~~~~~~~~~~~~~~~~~~~~~~~~~~~~~~~~~~~~~~N~~vi~~~~~~~~~~~~~~~  396 (699)
                      ...+....+....+..........................   ....++..+++++|+++|+++++++.+.++++++.+.
T Consensus         8 ~~~~~~~~~~~~~~~~~~~~~~~~~~~~~~~~~~~~~~~~---~~~~~~~~~~~~~~~~~N~~~l~~~~~~~~~~~~~~~   84 (342)
T Q98146            8 TIFLDDDESWNETLNMSGYDYSGNFSLEVSVCEMTTVVPY---TWNVGILSLIFLINVLGNGLVTYIFCKHRSRAGAIDI   84 (342)
T ss_pred             cccccCCCcccccccCCCCCCCCCCCCCcccccccCchHH---HHHHHHHHHHHHHHHHHHHHHHHHHHhChhhcchHHH


Q ss_pred             HHHHHHHHHHHHHHHHHHHHHHhHhhccchhccccccccCcchHHHHHHHHHHHHHHHHHHHHHHHHHHHHHHccCCccc
Q Q_7375456       397 LMCNLSFADFCMGLYLLLIASVDSQTKGQYYNHAIDWQTGSGCSTAGFFTVFASELSVYTLTVITLERWHTITYAIHLDQ  476 (699)
Q Consensus       397 ~i~~La~~dll~~~~~~~~~~~~~~~~~~~~~~~~~~~~~~~C~~~~~~~~~~~~~s~~~l~~is~dR~~~i~~p~~~~~  476 (699)
                      ++.+||++|++.++ ..+....... .........       |++..++..+....+.+.++++++|||++|++|.++++
T Consensus        85 ~l~~l~i~d~~~~~-~~~~~~~~~~-~~~~~~~~~-------c~~~~~~~~~~~~~s~~~~~~i~~~R~~~i~~p~~~~~  155 (342)
T Q98146           85 LLLGICLNSLCLSI-SLLAEVLMFL-FPNIISTGL-------CRLEIFFYYLYVYLDIFSVVCVSLVRYLLVAYSTRSWP  155 (342)
T ss_pred             HHHHHHHHHHHHHH-HHHHHHHHHh-cCCCcccch-------HHHHHHHHHHHHHHHHHHHHHHHHHHHHHHHhhcccCC


Q ss_pred             ccCHHHHHHHHHHHHHHHHHHHHHHHcCcccCC----CeeEecCCCCccH---HHHHHHHHHHHHHHHHHHHHHHHHHHH
Q Q_7375456       477 KLRLRHAILIMLGGWLFSSLIAMLPLVGVSNYM----KVSICFPMDVETT---LSQVYILTILILNVVAFFIICACYIKI  549 (699)
Q Consensus       477 ~~~~~~~~~~~~~~w~~~~~~~~~~~~~~~~~~----~~~~c~~~~~~~~---~~~~~~~~~~~~~~~~~~~~~~~y~~i  549 (699)
                       .++++....++++|+++++.+++..+......    ....|........   ..........+..++|++++.++|..+
T Consensus       156 -~~~~~~~~~~~~~~~~~~~~~~~~~~~~~~~~~~~~~~~~C~~~~~~~~~~~~~~~~~~~~~~~~~~~~~~~~~~~~~i  234 (342)
T Q98146          156 -KKQSLGWVLTSAALLIALVLSGDACRHRSRVVDPVSKQAMCYENAGNMTADWRLHVRTVSVTAGFLLPLALLILFYALT  234 (342)
T ss_pred             -CcchHHHHHHHHHHHHHHHHhchhhhccceecCCCCCcceeEecCCCCCcchHHHHHHHHHHHHhHHHHHHHHHHHHHH


Q ss_pred             HHHHHCHHhhcchHHHHHHHHHHHHHHHHHHhcHHHHHHHHHHHcCCCCccCCc---------HHHHHHHHHHHHHhHHH
Q Q_7375456       550 YFAVRNPELMATNKDTKIAKKMAILIFTDFTCMAPISFFAISAAFKVPLITVTN---------SKVLLVLFYPINSCANP  620 (699)
Q Consensus       550 ~~~~~~~~~~~~~~~~~~~~~~~~~~~~~~~~~~p~~~~~~~~~~~~~~~~~~~---------~~~~~~~~~~~~s~~np  620 (699)
                      ..+++++++   ++++|..+.++++.+.++++|+|..+..+.............         ...+..++..+++++||
T Consensus       235 ~~~~~~~~~---~~~~~~~~~~~~~~~~~~~~~~p~~i~~~~~~~~~~~~~~~~~~~~~~~~~~~~~~~~l~~~~~~~np  311 (342)
T Q98146          235 WCVVRRTKL---QARRKVRGVIVAVVLLFFVFCFPYHVLNLLDTLLRRRWIRDSCYTRGLINVGLAVTSLLQALYSAVVP  311 (342)
T ss_pred             HHHHhcchh---HHHHHHHHHHHHHHHHHHHHHhHHHHHHHHHHHHhcCCCCCCchhHHHHHHHHHHHHHHHHHHHhhHH


Q ss_pred             HHHHHhCHHHHHHHHHHHhhhCcccccchhh
Q Q_7375456       621 FLYAIFTKTFQRDFFLLLSKFGCCKRRAELY  651 (699)
Q Consensus       621 ~iy~~~~~~~R~~~~~~l~~~~~~~~~~~~~  651 (699)
                      ++|.++++++|+++++.+++.+++++.....
T Consensus       312 ~iy~~~~~~~R~~~~~~~~~~~~~~~~~~~~  342 (342)
T Q98146          312 LIYSCLGSLFRQRMYGLFQSLRQSFMSGATT  342 (342)
T ss_pred             HHHHHhCHHHHHHHHHHHHHHHHHHhhCCCC


No 9
>P69333 US28_HCMVT G-protein coupled receptor homolog US28 OS=Human cytomegalovirus (strain Towne) OX=10363 GN=US28 PE=1 SV=1
Probab=99.94  E-value=1e-24  Score=213.79  Aligned_cols=336  Identities=14%  Similarity=0.132  Sum_probs=0.0  Template_Neff=12.400

Q ss_pred             CccccccccCCCCCCCCCCCCCCCChhhhhcHHHHHHHHHHHHHHHHHHHHHHHHHHHhCcCCCCcccHHHHHHHHHHHH
Q Q_7375456       328 GWDYEYGFCLPKTPRCAPEPDAFNPCEDIMGYDFLRVLIWLINILAIMGNMTVLFVLLTSRYKLTVPRFLMCNLSFADFC  407 (699)
Q Consensus       328 ~~~~~~~~~~~~~~~~~~~~~~~~~~~~~~~~~~~~~~~~~~~~~~~~~N~~vi~~~~~~~~~~~~~~~~i~~La~~dll  407 (699)
                      +...+...................+...........++..+++++|+++|+++++++.+.++++++.+.++.+||++|++
T Consensus         2 ~~~~~~~~~~~~~~~~~~~~~~~~~~~~~~~~~~~~~~~~~~~~~~~~~N~~~l~~~~~~~~~~~~~~~~l~~la~~d~~   81 (354)
T P69333            2 TPTTTTAELTTEFDYDEDATPCVFTDVLNQSKPVTLFLYGVVFLFGSIGNFLVIFTITWRRRIQCSGDVYFINLAAADLL   81 (354)
T ss_pred             CCCccCCccccccccCCCCCCccccccccccHHHHHHHHHHHHHHHHHHHHHHHHHHHcCcCccccchHHHHHHHHHHHH


Q ss_pred             HHHHHHHHHHHhHhhccchhccccccccCcchHHHHHHHHHHHHHHHHHHHHHHHHHHHHHHccCCcccccCHHHHHHHH
Q Q_7375456       408 MGLYLLLIASVDSQTKGQYYNHAIDWQTGSGCSTAGFFTVFASELSVYTLTVITLERWHTITYAIHLDQKLRLRHAILIM  487 (699)
Q Consensus       408 ~~~~~~~~~~~~~~~~~~~~~~~~~~~~~~~C~~~~~~~~~~~~~s~~~l~~is~dR~~~i~~p~~~~~~~~~~~~~~~~  487 (699)
                       .....+...... ..........       |....++..++...+.+.++++++|||++|+    +....++++...++
T Consensus        82 -~~~~~~~~~~~~-~~~~~~~~~~-------c~~~~~~~~~~~~~s~~~~~~ia~~R~~~i~----~~~~~~~~~~~~~~  148 (354)
T P69333           82 -FVCTLPLWMQYL-LDHNSLASVP-------CTLLTACFYVAMFASLCFITEIALDRYYAIV----YMRYRPVKQACLFS  148 (354)
T ss_pred             -HHhHHHHHHHHH-hcCCCccchH-------HHHHHHHHHHHHHHHHHHHHHHHHHHHHHHH----chhcCCcHHHHHHH


Q ss_pred             HHHHHHHHHHHHHHHcCcccCCCeeEecCCCCccHHHHHHHHHHHHHHH-HHHHHHHHHHHHHHHHHHCHHhhcchHHHH
Q Q_7375456       488 LGGWLFSSLIAMLPLVGVSNYMKVSICFPMDVETTLSQVYILTILILNV-VAFFIICACYIKIYFAVRNPELMATNKDTK  566 (699)
Q Consensus       488 ~~~w~~~~~~~~~~~~~~~~~~~~~~c~~~~~~~~~~~~~~~~~~~~~~-~~~~~~~~~y~~i~~~~~~~~~~~~~~~~~  566 (699)
                      +++|+++++.++|..+..........+............+......... +|++++.++|..+.+..+   ++++++++|
T Consensus       149 ~~~w~~~~~~~~~~~~~~~~~~~~~~~~~~~~~~~~~~~~~~~~~~~~~~~~~~~~~~~~~~i~~~~~---~~~~~~~~~  225 (354)
T P69333          149 IFWWIFAVIIAIPHFMVVTKKDNQCMTDYDYLEVSYPIILNVELMLGAFVIPLSVISYCYYRISRIVA---VSQSRHKGR  225 (354)
T ss_pred             HHHHHHHHHHHHHHHHHhhcCCCccccccccccccHHHHHHHHHHHHHHHHHHHHHHHHHHHHHHHHH---hcchhchHH


Q ss_pred             HHHHHHHHHHHHHHhcHHHHHHHHHH------------HcCCCCccCCcHHHHHHHHHHHHHhHHHHHHHHhCHHHHHHH
Q Q_7375456       567 IAKKMAILIFTDFTCMAPISFFAISA------------AFKVPLITVTNSKVLLVLFYPINSCANPFLYAIFTKTFQRDF  634 (699)
Q Consensus       567 ~~~~~~~~~~~~~~~~~p~~~~~~~~------------~~~~~~~~~~~~~~~~~~~~~~~s~~np~iy~~~~~~~R~~~  634 (699)
                      ..+.++.++++++++|+|+.+..+..            .........   ..+..++..+++++||++|.++++++|+++
T Consensus       226 ~~~~~~~~~~~~~~~~~p~~i~~~~~~~~~~~~~~~~~~~~~~~~~~---~~~~~~~~~~~~~~np~iy~~~~~~~r~~~  302 (354)
T P69333          226 IVRVLIAVVLVFIIFWLPYHLTLFVDTLKLLKWISSSCEFERSLKRA---LILTESLAFCHCCLNPLLYVFVGTKFRQEL  302 (354)
T ss_pred             HHHHHHHHHHHHHHHHHHHHHHHHHHHHHHHhHhcCCCCCChhHHHH---HHHHHHHHHHHHhhHHHHHHHhCHHHHHHH


Q ss_pred             HHHHhhhCcccccchhhccCCcccccccccCCCCCCCCCCcceEEEEE
Q Q_7375456       635 FLLLSKFGCCKRRAELYRRKDFSAYTSNCKNGFTGSNKPSQSTLKLST  682 (699)
Q Consensus       635 ~~~l~~~~~~~~~~~~~~~~~~~~~~~~~~~~~~~~~~~~~~~~~~~~  682 (699)
                      ++.+++..........................................
T Consensus       303 ~~~~~~~~~~~~~~~~~~~~~~~~~~~~~~~~~~~~~~~~~~~~~~~~  350 (354)
T P69333          303 HCLLAEFRQRLFSRDVSWYHSMSFSRRSSPSRRETSSDTLSDEVCRVS  350 (354)
T ss_pred             HHHHHHhhhhcccCCcccccccCcccccCCCCCCcccccccccccccc


No 10
>Q01035 VG74_SHV21 G-protein coupled receptor homolog ECRF3 OS=Saimiriine herpesvirus 2 (strain 11) OX=10383 GN=74 PE=3 SV=1
Probab=99.94  E-value=3.2e-25  Score=214.09  Aligned_cols=309  Identities=16%  Similarity=0.172  Sum_probs=0.0  Template_Neff=12.600

Q ss_pred             cccccccCCccccccccCCCCCCCCCCCCCCCChhhhhcHHHHHHHHHHHHHHHHHHHHHHHHHHHhCcCCCCcccHHHH
Q Q_7375456       320 MLAESELSGWDYEYGFCLPKTPRCAPEPDAFNPCEDIMGYDFLRVLIWLINILAIMGNMTVLFVLLTSRYKLTVPRFLMC  399 (699)
Q Consensus       320 ~~~~~~~~~~~~~~~~~~~~~~~~~~~~~~~~~~~~~~~~~~~~~~~~~~~~~~~~~N~~vi~~~~~~~~~~~~~~~~i~  399 (699)
                      |..+.+....+.+...............+.....+. .......++..+++++|+++|+++++++.+.++++++.+.++.
T Consensus         1 m~~~~~~~~~~~~~~~~~~~~~~~~~~~~~~~~~~~-~~~~~~~~~~~~~~~~~~~~N~~~i~~~~~~~~~~~~~~~~l~   79 (321)
T Q01035            1 MEVKLDFSSEDFSNYSYNYSGDIYYGDVAPCVVNFL-ISESALAFIYVLMFLCNAIGNSLVLRTFLKYRAQAQSFDYLMM   79 (321)
T ss_pred             CceeccCCccccccceeecccceeeeccCccccCcc-hHHHHHHHHHHHHHHHHHHHHHHHHHHHHcHhhccccchHHHH


Q ss_pred             HHHHHHHHHHHHHHHHHHHhHhhccchhccccccccCcchHHHHHHHHHHHHHHHHHHHHHHHHHHHHHHccCCcccccC
Q Q_7375456       400 NLSFADFCMGLYLLLIASVDSQTKGQYYNHAIDWQTGSGCSTAGFFTVFASELSVYTLTVITLERWHTITYAIHLDQKLR  479 (699)
Q Consensus       400 ~La~~dll~~~~~~~~~~~~~~~~~~~~~~~~~~~~~~~C~~~~~~~~~~~~~s~~~l~~is~dR~~~i~~p~~~~~~~~  479 (699)
                      +||++|++.++ ..+..  .............       |+...++..++...+.+.++++++|||+++++|.++++  +
T Consensus        80 ~l~i~d~~~~~-~~~~~--~~~~~~~~~~~~~-------c~~~~~~~~~~~~~s~~~~~~i~~~R~~~i~~p~~~~~--~  147 (321)
T Q01035           80 GFCLNSLFLAG-YLLMR--LLRMFEIFMNTEL-------CKLEAFFLNLSIYWSPFILVFISVLRCLLIFCATRLWV--K  147 (321)
T ss_pred             HHHHHHHHHHH-HHHHH--HHHHcccccccch-------HHHHHHHHHHHHhhHHHHHHHHHHHHHHHHHcHHHHhc--c


Q ss_pred             HHHHHHHHHHHHHHHHHHHHHHHcCcccCCCeeEecCCCCc---cHHHHHHHHHHHHHHHHHHHHHHHHHHHHHHHHHCH
Q Q_7375456       480 LRHAILIMLGGWLFSSLIAMLPLVGVSNYMKVSICFPMDVE---TTLSQVYILTILILNVVAFFIICACYIKIYFAVRNP  556 (699)
Q Consensus       480 ~~~~~~~~~~~w~~~~~~~~~~~~~~~~~~~~~~c~~~~~~---~~~~~~~~~~~~~~~~~~~~~~~~~y~~i~~~~~~~  556 (699)
                      +++....+++.|+++++.+++..+..........|......   ............+..++|++++.++|..+..+.+++
T Consensus       148 ~~~~~~~~~~~w~~~~~~~~~~~~~~~~~~~~~~C~~~~~~~~~~~~~~~~~~~~~~~~~~~~~~~~~~~~~i~~~~~~~  227 (321)
T Q01035          148 KTLIGQVFLCCSFVLACFGALPHVMVTSYYEPSSCIEEDGVLTEQLRTKLNTFHTWYSFAGPLFITVICYSMSCYKLFKT  227 (321)
T ss_pred             hHHHHHHHHHHHHHHHHHhhHHHHHHhhccCCCceeecCCCcchhHHHHHHHHHHHHHHHHHHHHHHHHHHHHHHHHHhc


Q ss_pred             HhhcchHHHHHHHHHHHHHHHHHHhcHHHHHHHHHHHcCCCC---------ccCCcHHHHHHHHHHHHHhHHHHHHHHhC
Q Q_7375456       557 ELMATNKDTKIAKKMAILIFTDFTCMAPISFFAISAAFKVPL---------ITVTNSKVLLVLFYPINSCANPFLYAIFT  627 (699)
Q Consensus       557 ~~~~~~~~~~~~~~~~~~~~~~~~~~~p~~~~~~~~~~~~~~---------~~~~~~~~~~~~~~~~~s~~np~iy~~~~  627 (699)
                      ++   ++++|..+.++.+.+.++++|.|+.+..+........         ........+...+..+++++||++|.+++
T Consensus       228 ~~---~~~~~~~~~~~~~~~~~~~~~~p~~i~~~~~~~~~~~~~~~~~~~~~~~~~~~~~~~~l~~~~~~~np~iy~~~~  304 (321)
T Q01035          228 KL---SKRAEVVTIITMTTLLFIVFCIPYYIMESIDTLLRVGVIEETCAKRSAIVYGIQCTYMLLVLYYCMLPLMFAMFG  304 (321)
T ss_pred             Cc---hhHHHHHHHHHHHHHHHHHHHHHHHHHHHHHHHhhcCCcccccchhhHHHHHHHHHHHHHHHHhhHHHHHHHHhC


Q ss_pred             HHHHHHHHHHHhhhCcc
Q Q_7375456       628 KTFQRDFFLLLSKFGCC  644 (699)
Q Consensus       628 ~~~R~~~~~~l~~~~~~  644 (699)
                      +++|+++++.+++.+++
T Consensus       305 ~~~R~~~~~~~~~~~~~  321 (321)
T Q01035          305 SLFRQRMAAWCKTICHC  321 (321)
T ss_pred             HHHHHHHHHHHHHHcCC


No 11
>Q08520 VK02_SWPVK G-protein coupled receptor homolog K2 OS=Swinepox virus (strain Kasza) OX=10277 GN=K2R PE=3 SV=1
Probab=99.94  E-value=1.2e-24  Score=214.58  Aligned_cols=338  Identities=14%  Similarity=0.163  Sum_probs=0.0  Template_Neff=12.600

Q ss_pred             cccccccccccccccCCccccccccCCCCCCCCCCCCCCCChhhhhcHHHHHHHHHHHHHHHHHHHHHHHHHHHhCcCCC
Q Q_7375456       312 NNKTLYSSMLAESELSGWDYEYGFCLPKTPRCAPEPDAFNPCEDIMGYDFLRVLIWLINILAIMGNMTVLFVLLTSRYKL  391 (699)
Q Consensus       312 ~~~~~~~~~~~~~~~~~~~~~~~~~~~~~~~~~~~~~~~~~~~~~~~~~~~~~~~~~~~~~~~~~N~~vi~~~~~~~~~~  391 (699)
                      .......+..........+.................................++..+++++|+++|+++++++.+.++ +
T Consensus        12 ~~~~~~~~~~~~~~~~~~~~~~~~~~~~~~~~~~~~~~~~~~~~~~~~~~~~~~~~~~~~~~~~~N~~~i~~~~~~~~-~   90 (370)
T Q08520           12 YTTNNYYDDDYYEYSTITDYYNTINNDITSSSVIKAFDNNCTFLEDTKYHIIVIHIILFLLGSIGNIFVVSLIAFKRN-K   90 (370)
T ss_pred             cCCCCCCCCCCcccCCchhhhccccCCCCcccccccccCCccccchHHHHHHHHHHHHHHHHHHHHHHHHHHHHccCC-C


Q ss_pred             CcccHHHHHHHHHHHHHHHHHHHHHHHhHhhccchhccccccccCcchHHHHHHHHHHHHHHHHHHHHHHHHHHHHHHcc
Q Q_7375456       392 TVPRFLMCNLSFADFCMGLYLLLIASVDSQTKGQYYNHAIDWQTGSGCSTAGFFTVFASELSVYTLTVITLERWHTITYA  471 (699)
Q Consensus       392 ~~~~~~i~~La~~dll~~~~~~~~~~~~~~~~~~~~~~~~~~~~~~~C~~~~~~~~~~~~~s~~~l~~is~dR~~~i~~p  471 (699)
                      ++.+.++++||++|++.++..+.......  .........       |....++..++...+.+.++++++|||++|++|
T Consensus        91 ~~~~~~l~~lai~dl~~~~~~~~~~~~~~--~~~~~~~~~-------c~~~~~~~~~~~~~s~~~~~~ia~~R~~~i~~p  161 (370)
T Q08520           91 SITDIYILNLSMSDCIFVFQIPFIVYSKL--DQWIFGNIL-------CKIMSVLYYVGFFSNMFIITLMSIDRYFAIVHP  161 (370)
T ss_pred             CcchhHHHHHHHHHHHHHHHHHHHHHHhh--cccccchHH-------HHHHHHHHHHHHHHhHHHHHHHHHHHHHHHhCc


Q ss_pred             CCcccccCHHHHHHHHHHHHHHHHHHHHHHHcCcccCCCe----eEecCCCCccHHHHHH-----HHHHHHHHHHHHHHH
Q Q_7375456       472 IHLDQKLRLRHAILIMLGGWLFSSLIAMLPLVGVSNYMKV----SICFPMDVETTLSQVY-----ILTILILNVVAFFII  542 (699)
Q Consensus       472 ~~~~~~~~~~~~~~~~~~~w~~~~~~~~~~~~~~~~~~~~----~~c~~~~~~~~~~~~~-----~~~~~~~~~~~~~~~  542 (699)
                      .++++..++++...+++++|+++++.++|..+........    ..|.............     .....+..++|++++
T Consensus       162 ~~~~~~~~~~~~~~~~~~~w~~~~~~~~~~~~~~~~~~~~~~~~~~~~~~~~~~~~~~~~~~~~~~~~~~~~~~~~~~~~  241 (370)
T Q08520          162 IKRQPYRTKRIGILMCCSAWLLSLILSSPVSKLYENIPHMSKDIYQCTLTNENDSIIAFIKRLMQIEITILGFLIPIIIF  241 (370)
T ss_pred             cccchhccHHHHHHHHHHHHHHHHHHhhHHHHHhcCCCCCCcccceeEEecCcccHHHHHHHHHHHHHHHHHhHHHHHHH


Q ss_pred             HHHHHHHHHHHHCHHhhcchHHHHHHHHHHHHHHHHHHhcHHHHHHHHHHHcCCCCccCCcHHHHHH-----------HH
Q Q_7375456       543 CACYIKIYFAVRNPELMATNKDTKIAKKMAILIFTDFTCMAPISFFAISAAFKVPLITVTNSKVLLV-----------LF  611 (699)
Q Consensus       543 ~~~y~~i~~~~~~~~~~~~~~~~~~~~~~~~~~~~~~~~~~p~~~~~~~~~~~~~~~~~~~~~~~~~-----------~~  611 (699)
                      .++|..+.+..+++++   ++++|..++++++++.++++|+|+.+..+...................           ++
T Consensus       242 ~~~~~~i~~~~~~~~~---~~~~~~~~~~~~~~~~~~~~~~p~~~~~~~~~~~~~~~~~~~~~~~~~~~~~~~~~~~~~l  318 (370)
T Q08520          242 VYCYYRIFTTVVRLRN---RRKYKSIKIVLMIVVCSLICWIPLYIVLMIATIVSLYTSNIFRHLCLYLNLAYAITFSETI  318 (370)
T ss_pred             HHHHHHHHHHHHhhHH---HcchHHHHHHHHHHHHHHHHHHHHHHHHHHHHHHhhcCChHHHHHHHHHHHHHHHHHHHHH


Q ss_pred             HHHHHhHHHHHHHHhCHHHHHHHHHHHhhhCcccccchhhccCCccccccc
Q Q_7375456       612 YPINSCANPFLYAIFTKTFQRDFFLLLSKFGCCKRRAELYRRKDFSAYTSN  662 (699)
Q Consensus       612 ~~~~s~~np~iy~~~~~~~R~~~~~~l~~~~~~~~~~~~~~~~~~~~~~~~  662 (699)
                      ..+++++||++|.++++++|+++++.+++.+.+++..............+.
T Consensus       319 ~~~~~~~np~iy~~~~~~~R~~~~~~~~~~~~~~~~~~~~~~~~~~~~~~~  369 (370)
T Q08520          319 SLARCCINPIIYTLIGEHVRSRISSICSCIYRDNRIRKKLFSRKSSSSSNI  369 (370)
T ss_pred             HHhHhhhcHHHHHHhCHHHHHHHHHHHHhccchhHHhhhhccCcCCCCCCC


No 12
>Q66615 VGE6_EHV2 G-protein coupled receptor E6 OS=Equine herpesvirus 2 (strain 86/87) OX=82831 GN=E6 PE=3 SV=1
Probab=99.94  E-value=1.3e-24  Score=210.10  Aligned_cols=306  Identities=9%  Similarity=-0.001  Sum_probs=0.0  Template_Neff=11.300

Q ss_pred             cccccccCCCCCCCCCCCCCCCChhhhhcHHHHHHHHHHHHHHHHHHHHHHHHHHHhCcCCCCcccHHHHHHHHHHHHHH
Q Q_7375456       330 DYEYGFCLPKTPRCAPEPDAFNPCEDIMGYDFLRVLIWLINILAIMGNMTVLFVLLTSRYKLTVPRFLMCNLSFADFCMG  409 (699)
Q Consensus       330 ~~~~~~~~~~~~~~~~~~~~~~~~~~~~~~~~~~~~~~~~~~~~~~~N~~vi~~~~~~~~~~~~~~~~i~~La~~dll~~  409 (699)
                      +....................+..+.............++.++++++  ++++++.+++++|++.+++++|||+ |++..
T Consensus        13 ~~~~~~~~~~~~~~~~~~~~~~~~~~~~~~~~~~~~~~~~~~~~~~~--~v~~~~~~~~~~~~~~~~~l~~La~-~~l~~   89 (325)
T Q66615           13 KLLFYFGSDNYNLSINDSMFRNCTLRADRAAALFGTMLEGVFLGIVL--TMMGFFSVKTRFTPSSNIWLFAGCV-AIALW   89 (325)
T ss_pred             hhhhcCCCCccccccchhhcCCCCcchHHHHHHHHHHHHHHHHHHHH--HHHHHHHhcCCCCCccHHHHHHHHH-HHHHH


Q ss_pred             HHHHHHHHHhHhhccchhccccccccCc-chHHHHHHHHHHHHHHHHHHHHHHHHHHHHHHccCCcccccCHHHHHHHHH
Q Q_7375456       410 LYLLLIASVDSQTKGQYYNHAIDWQTGS-GCSTAGFFTVFASELSVYTLTVITLERWHTITYAIHLDQKLRLRHAILIML  488 (699)
Q Consensus       410 ~~~~~~~~~~~~~~~~~~~~~~~~~~~~-~C~~~~~~~~~~~~~s~~~l~~is~dR~~~i~~p~~~~~~~~~~~~~~~~~  488 (699)
                      +......               .|..+. .|++..++...+...|.+++++||+|||+||++|.+ ++..++++...+++
T Consensus        90 ~~~~~~~---------------~~~~~~~~C~~~~~~~~~~~~~S~~~l~~isvdRy~av~~p~~-~~~~~~~~~~~~i~  153 (325)
T Q66615           90 LMTKMAQ---------------DYAPGPLKCIVTENLALFCSLLGGALNVGMCVDRCRAVYSRMA-RGSMTPAAICTYIF  153 (325)
T ss_pred             HHHHHhh---------------hCCCCCchhhHHHHHHHHHHHHHHHHHHHHHHHHHHHHHChhc-cCCCCHHHHHHHHH


Q ss_pred             HHHHHHHHHHHHHHcCcc----cCCCee--EecCCCCccHHHHHHHHHHHHHHHHHHHHHHHHHHHHHHHHHCHHhhcch
Q Q_7375456       489 GGWLFSSLIAMLPLVGVS----NYMKVS--ICFPMDVETTLSQVYILTILILNVVAFFIICACYIKIYFAVRNPELMATN  562 (699)
Q Consensus       489 ~~w~~~~~~~~~~~~~~~----~~~~~~--~c~~~~~~~~~~~~~~~~~~~~~~~~~~~~~~~y~~i~~~~~~~~~~~~~  562 (699)
                      ++|+++++.+.|+.+...    ......  .|...........+.........+.+.+++...+..+.+..+++++++.+
T Consensus       154 ~~W~~~~~~~~~~~~~~~~~~~~~~~~~~~~C~~~~~~~~~~~~~~~~~~~~~~~~~~~~~~~~~~~~~~~~~~~~~~~~  233 (325)
T Q66615          154 WAVVGSLLVIAVNALEMSRNGLHMSEGLEGGCFQAASPLAHRAKLVAKFLMYLVFVCIVSVGTALTLVKILNTNLNRKRA  233 (325)
T ss_pred             HHHHHHHHHHHHHHHHccccccCCCCCccccccccCCchHHHHHHHHHHHHHHHHHHHHHHHHHHHHHHHHhhchHHHHH


Q ss_pred             HHHHHHHHHHHHHHHHHHhcHHHHHHHHHHHcCCCCccCCcHHHHHHHHHHHHHhHHHHHHHHhCHHHHHHHHHHHhhhC
Q Q_7375456       563 KDTKIAKKMAILIFTDFTCMAPISFFAISAAFKVPLITVTNSKVLLVLFYPINSCANPFLYAIFTKTFQRDFFLLLSKFG  642 (699)
Q Consensus       563 ~~~~~~~~~~~~~~~~~~~~~p~~~~~~~~~~~~~~~~~~~~~~~~~~~~~~~s~~np~iy~~~~~~~R~~~~~~l~~~~  642 (699)
                      .+++..+.+++++++|++||.|+.+.   ...... ........+...+..+|+++||+||.+++++||+++++.+++..
T Consensus       234 ~~~~~~~~~~~~~~~f~~~~~P~~i~---~~~~~~-~~~~~~~~~~~~l~~~ns~~NP~iY~~~~~~fr~~~~~~~~~~~  309 (325)
T Q66615          234 ICVNVVLVTLPNTFIWLTAMTSAWRE---FSSYKM-CPKIVTGNVFIYLSSVPMLVILFVYMFTGKNLKHTLRPQTRSYS  309 (325)
T ss_pred             HHHHHHHHHHHHHHHHHHHhhhHHHH---HhcccC-CchHHHHHHHHHHHHHHHHHHHHHHHHhChHHHHHHHHHHcccc


Q ss_pred             cccccchhhccCCccc
Q Q_7375456       643 CCKRRAELYRRKDFSA  658 (699)
Q Consensus       643 ~~~~~~~~~~~~~~~~  658 (699)
                      ......+..+......
T Consensus       310 ~~~~~~~~~~~~~~~~  325 (325)
T Q66615          310 SSTGSASCFAHLAGKP  325 (325)
T ss_pred             CCCCcHHHHHHhcCCC


No 13
>Q9J529 V206_FOWPN G-protein coupled receptor homolog FPV206 OS=Fowlpox virus (strain NVSL) OX=928301 GN=FPV206 PE=3 SV=1
Probab=99.94  E-value=7.3e-25  Score=209.92  Aligned_cols=291  Identities=13%  Similarity=0.107  Sum_probs=0.0  Template_Neff=12.900

Q ss_pred             CCCCCCCCChhhhhcHHHHHHHHHHHHHHHHHHHHHHHHHHHhCcCCCCcccHHHHHHHHHHHHHHHHHHHHHHHhHhhc
Q Q_7375456       344 APEPDAFNPCEDIMGYDFLRVLIWLINILAIMGNMTVLFVLLTSRYKLTVPRFLMCNLSFADFCMGLYLLLIASVDSQTK  423 (699)
Q Consensus       344 ~~~~~~~~~~~~~~~~~~~~~~~~~~~~~~~~~N~~vi~~~~~~~~~~~~~~~~i~~La~~dll~~~~~~~~~~~~~~~~  423 (699)
                      +.+.+...............++..+++++|+++|+++++++.+.+++ ++.+.++.+||++|++.++...+.........
T Consensus         2 ~~~~~~~~~~~~~~~~~~~~~~~~~~~~~~~~~N~~~l~~~~~~~~~-~~~~~~l~~l~~~dl~~~~~~~~~~~~~~~~~   80 (308)
T Q9J529            2 NFTGDCLLYAGYEKLSLSLAVVTILIFSSSLILNISALVIGFYTTAP-GPMKMYLINLIVSDILFTVTLPLKIDYYYYFF   80 (308)
T ss_pred             CCCccccccCchhHHHHHHHHHHHHHHHHHHHHHHHHHHHHHHcCCC-CcchhHHhHHHHHHHHHHHHchhhhhhHhhcC


Q ss_pred             cchhccccccccCcchHHHHHHHHHHHHHHHHHHHHHHHHHHHHHHccCCcccccCHHHHHHHHHHHHHHHHHHHHHHHc
Q Q_7375456       424 GQYYNHAIDWQTGSGCSTAGFFTVFASELSVYTLTVITLERWHTITYAIHLDQKLRLRHAILIMLGGWLFSSLIAMLPLV  503 (699)
Q Consensus       424 ~~~~~~~~~~~~~~~C~~~~~~~~~~~~~s~~~l~~is~dR~~~i~~p~~~~~~~~~~~~~~~~~~~w~~~~~~~~~~~~  503 (699)
                      .+......       |+...++.......+.+.++++++|||++|++|.++++..++++....+++.|+.+++.+++..+
T Consensus        81 ~~~~~~~~-------c~~~~~~~~~~~~~s~~~~~~is~~R~~~i~~p~~~~~~~~~~~~~~~~~~~w~~~~~~~~~~~~  153 (308)
T Q9J529           81 NWRWGEMA-------CRIMSFLSYINTYVSINFMTWISVNRYYAVTRPHKYNSRDNIMRTKIACACTWVIILVPMSSILF  153 (308)
T ss_pred             CccccchH-------HHHHHHHHHHHHHHHHHHHHHHHHHHHHHHHcccccccCCCHHHHHHHHHHHHHHHHHhcchHHH


Q ss_pred             CcccCCC-------eeEecCCCCccHHHHHHHHHHHHHHHHHHHHHHHHHHHHHHHHHCHHhhcchHHHHHHHHHHHHHH
Q Q_7375456       504 GVSNYMK-------VSICFPMDVETTLSQVYILTILILNVVAFFIICACYIKIYFAVRNPELMATNKDTKIAKKMAILIF  576 (699)
Q Consensus       504 ~~~~~~~-------~~~c~~~~~~~~~~~~~~~~~~~~~~~~~~~~~~~y~~i~~~~~~~~~~~~~~~~~~~~~~~~~~~  576 (699)
                      .......       ......................+..++|++++.++|..+.++.+++ +++.++++|..+.+..+..
T Consensus       154 ~~~~~~~~~~~~~c~~~~~~~~~~~~~~~~~~~~~~~~~~~p~~~~~~~~~~i~~~~~~~-~~~~~~~~~~~~~~~~~~~  232 (308)
T Q9J529          154 VSTTSSDHETKIRCMEYNKVGDSMYLPPWVTIVMCFIGFVIPFAMMAISYSAVCYTVLSG-ISKSTRSYRTCKLVACILT  232 (308)
T ss_pred             HhcCCCCcCCceEeEeccCCCCcccchHHHHHHHHHHHHHHHHHHHHHHHHHHHHHHHhh-cCcCccchHHHHHHHHHHH


Q ss_pred             HHHHhcHHHHHHHHHHHcC---------CCCccCCcHHHHHHHHHHHHHhHHHHHHHHhCHHHHHHHHHHHhhhCc
Q Q_7375456       577 TDFTCMAPISFFAISAAFK---------VPLITVTNSKVLLVLFYPINSCANPFLYAIFTKTFQRDFFLLLSKFGC  643 (699)
Q Consensus       577 ~~~~~~~p~~~~~~~~~~~---------~~~~~~~~~~~~~~~~~~~~s~~np~iy~~~~~~~R~~~~~~l~~~~~  643 (699)
                      .+++||+|+.+..+.....         ...........+...+..+++++||++|.+.++++|+++++.+++..+
T Consensus       233 ~~~~~~~p~~i~~~~~~~~~~~~~~~~~~~~~~~~~~~~~~~~~~~~~~~~np~iy~~~~~~~r~~~~~~~~~~~~  308 (308)
T Q9J529          233 EFVICFLPYHASVISYMIHIITSKTVLCENVSYYQMLLHATQCLMKLNCCMDPIIYLFVSSYKSKAKSNSIKLMFK  308 (308)
T ss_pred             HHHHHhhhHHHHHHHHHHHHhCCcccCCCChHHHHHHHHHHHHHHHHHHhhcHHHHHHhCChHHHHHHHHHHHhhC


No 14
>F5HET1 UL78_HCMVM Protein UL78 OS=Human cytomegalovirus (strain Merlin) OX=295027 GN=UL78 PE=1 SV=1
Probab=99.94  E-value=5.1e-25  Score=221.75  Aligned_cols=332  Identities=11%  Similarity=0.028  Sum_probs=0.0  Template_Neff=10.700

Q ss_pred             CCCChhhhhcHHHHHHHHHHHHHHHHHHHHHHH--H-HHHhCcCCCCcccHHHHHHHHHHHHHHHHHHHHHHHhHhhccc
Q Q_7375456       349 AFNPCEDIMGYDFLRVLIWLINILAIMGNMTVL--F-VLLTSRYKLTVPRFLMCNLSFADFCMGLYLLLIASVDSQTKGQ  425 (699)
Q Consensus       349 ~~~~~~~~~~~~~~~~~~~~~~~~~~~~N~~vi--~-~~~~~~~~~~~~~~~i~~La~~dll~~~~~~~~~~~~~~~~~~  425 (699)
                      +..+........+...+..++.++|++||++++  + ++.+.++++++.++++.+||++|++.++. .+....... .. 
T Consensus        26 ~~~~~~~~~~~~~~~~~~~~i~~~gi~gN~lvi~~~~~~~~~~~~~~~~~~~i~~Lai~Dll~~~~-~p~~~~~~~-~~-  102 (431)
T F5HET1           26 GPFEGYSMSADRAASDLLIGMFGSVSLVNLLTIIGCLWVLRVTRPPVSVMIFTWNLVLSQFFSILA-TMLSKGIML-RG-  102 (431)
T ss_pred             CCCCChhHHHHHHHHHHHHHHHHHHHHHHHHHHHHHHHHHccCCCChhHHHHHHHHHHHHHHHHHH-HHHHHHHhc-cc-


Q ss_pred             hhccccccccCcchHHHHHHHHHHHHHHHHHHHHHHHHHHHHHHccCCcccccC---HHHHHHHHHHHHHHHHHHHHHHH
Q Q_7375456       426 YYNHAIDWQTGSGCSTAGFFTVFASELSVYTLTVITLERWHTITYAIHLDQKLR---LRHAILIMLGGWLFSSLIAMLPL  502 (699)
Q Consensus       426 ~~~~~~~~~~~~~C~~~~~~~~~~~~~s~~~l~~is~dR~~~i~~p~~~~~~~~---~~~~~~~~~~~w~~~~~~~~~~~  502 (699)
                      ......       |+...++..+....+.+.+++|++|||++|++|+++++..+   .+++..+++++|++++++++|++
T Consensus       103 ~~~~~~-------C~~~~~~~~~~~~~s~~~l~~iaidRy~~i~~P~~~~~~~~~~~~~~~~~~~~~~w~~s~~~~~~~~  175 (431)
T F5HET1          103 ALNLSL-------CRLVLFVDDVGLYSTALFFLFLILDRLSAISYGRDLWHHETRENAGVALYAVAFAWVLSIVAAVPTA  175 (431)
T ss_pred             cccccH-------HHHHHHHHHHHHHHHHHHHHHHHHHHHHHHHcccchhhcCChHHHHHHHHHHHHHHHHHHHHHhHHH


Q ss_pred             cCcccCCCeeEecCCCCccHHHHHHHHHHHHHHHHHHHHHHHHHHHHHHHHHCHHhhcchHHHHHHHHHHHHHHHHHHhc
Q Q_7375456       503 VGVSNYMKVSICFPMDVETTLSQVYILTILILNVVAFFIICACYIKIYFAVRNPELMATNKDTKIAKKMAILIFTDFTCM  582 (699)
Q Consensus       503 ~~~~~~~~~~~c~~~~~~~~~~~~~~~~~~~~~~~~~~~~~~~y~~i~~~~~~~~~~~~~~~~~~~~~~~~~~~~~~~~~  582 (699)
                      +.........  .................++.+++|+++++++|..|.+.      .++++++|..+.+++++++|++||
T Consensus       176 ~~~~~~~~~~--~C~~~~~~~~~~~~~~~~~~~~~p~~ii~~~y~~i~~~------~~~~~~~r~~~~~~~i~~~f~~~~  247 (431)
T F5HET1          176 ATGSLDYRWL--GCQIPIQYAAVDLTIKMWFLLGAPMIAVLANVVELAYS------DRRDHVWSYVGRVCTFYVTCLMLF  247 (431)
T ss_pred             HhccccccCC--CcCCCccchHHHHHHHHHHHHHHHHHHHHHHHHHHHHh------cCchhccHHHHHHHHHHHHHHHHH


Q ss_pred             HHHHHHHHHHHcC-------CCCccCCcHHHHHHHHHHHHHhHHHHHHHHhCH-----HHHHHHHHHHhhhCcccccchh
Q Q_7375456       583 APISFFAISAAFK-------VPLITVTNSKVLLVLFYPINSCANPFLYAIFTK-----TFQRDFFLLLSKFGCCKRRAEL  650 (699)
Q Consensus       583 ~p~~~~~~~~~~~-------~~~~~~~~~~~~~~~~~~~~s~~np~iy~~~~~-----~~R~~~~~~l~~~~~~~~~~~~  650 (699)
                      +|+.++.+.....       ...........+...+..+++++||+||.+++.     ++|+.+++.+++...+...+..
T Consensus       248 ~P~~i~~~~~~~~~~~~~~~~~~~~~~~~~~~~~~l~~~~s~iNP~iy~~~~~~~fr~~~r~~~~~~~~~~~~~~~~~~~  327 (431)
T F5HET1          248 VPYYCFRVLRGVLQPASAAGTGFGIMDYVELATRTLLTMRLGILPLFIIAFFSREPTKDLDDSFDYLVERCQQSCHGHFV  327 (431)
T ss_pred             HHHHHHHHHHHHcCcccCCCCCchHHHHHHHHHHHHHHHHHhhcHHHHHHHcCCchHHHHHHHHHHHHHHhhccccHHHH


Q ss_pred             hccCCccccc-------------------ccccCCCCCCCCCCcceEEEEEeccCCCcccccccccC
Q Q_7375456       651 YRRKDFSAYT-------------------SNCKNGFTGSNKPSQSTLKLSTLHCQGTALLDKTRYTE  698 (699)
Q Consensus       651 ~~~~~~~~~~-------------------~~~~~~~~~~~~~~~~~~~~~~~~~~~~~~~~~~~~~~  698 (699)
                      .+........                   .....................+...............+
T Consensus       328 ~~~~~~~~~~~~~~~~~~~~~~~~~~~~~~~~~~~~s~~~~~~~~~~~~~~~~~~~~~~~~~~~~~~  394 (431)
T F5HET1          328 RRLVQALKRAMYSVELAVCYFSTSVRDVAEAVKKSSSRCYADATSAAVVVTTTTSEKATLVEHAEGM  394 (431)
T ss_pred             HHHHHHHHHccccchhhheecccchhhHHHHHHhcccccccCccccceeeeechhccccceeccccC


No 15
>Q66673 VG74_EHV2 G-protein coupled receptor 74 OS=Equine herpesvirus 2 (strain 86/87) OX=82831 GN=74 PE=3 SV=1
Probab=99.94  E-value=2.4e-24  Score=208.87  Aligned_cols=313  Identities=11%  Similarity=0.164  Sum_probs=0.0  Template_Neff=12.300

Q ss_pred             ccccccccccccccccCCccccccccCCCCCCCCCCCCCCCChhhhhcHHHHHHHHHHHHHHHHHHHHHHHHHHHhCcCC
Q Q_7375456       311 VNNKTLYSSMLAESELSGWDYEYGFCLPKTPRCAPEPDAFNPCEDIMGYDFLRVLIWLINILAIMGNMTVLFVLLTSRYK  390 (699)
Q Consensus       311 ~~~~~~~~~~~~~~~~~~~~~~~~~~~~~~~~~~~~~~~~~~~~~~~~~~~~~~~~~~~~~~~~~~N~~vi~~~~~~~~~  390 (699)
                      +......++....+..+.++.+.............+.+...............++..++.++|+++|+++++++.+.+++
T Consensus         1 ~~~~~~~~~~~~~~~~~~~~~~~~~~~~~~~~~~~~~~~~~~~~~~~~~~~~~~~~~~~~~~~~~~N~~~l~~~~~~~~~   80 (330)
T Q66673            1 MESGSGSGAALNSTPFPTYSTPNFTDDYDWNSSDWYGLTNQCQAVSFSKLIVVPCLVILLVFCLIGNLWLLFKLLEKTVK   80 (330)
T ss_pred             CCCCCcccccccCCCCCCCCCCCCcCCCCCCCccccCCcccccccchHHHHHHHHHHHHHHHHHHHHHHHHHHHHHhhcc


Q ss_pred             CCcccHHHHHHHHHHHHHHHHHHHHHHHhHhhccchhccccccccCcchHHHHHHHHHHHHHHHHHHHHHHHHHHHHHHc
Q Q_7375456       391 LTVPRFLMCNLSFADFCMGLYLLLIASVDSQTKGQYYNHAIDWQTGSGCSTAGFFTVFASELSVYTLTVITLERWHTITY  470 (699)
Q Consensus       391 ~~~~~~~i~~La~~dll~~~~~~~~~~~~~~~~~~~~~~~~~~~~~~~C~~~~~~~~~~~~~s~~~l~~is~dR~~~i~~  470 (699)
                      + +.+.++.+||++|++.+ ...+.........   .....       |+...++..++...+.+.++++++|||++|++
T Consensus        81 ~-~~~~~l~~l~~~d~~~~-~~~~~~~~~~~~~---~~~~~-------c~~~~~~~~~~~~~s~~~~~~ia~~R~~~i~~  148 (330)
T Q66673           81 K-VSTFILILMCLNSFWGC-LCMIFSIVENFAE---FSTSV-------CKLRMVVFWVYVFFDMFLICWLCFDTWCAVWF  148 (330)
T ss_pred             h-hHHHHHHHHHHHHHHHH-HHHHHHHHHHHhc---cCccc-------chHHHHHHHHHHHHHHHHHHHHHHHHHHHHHc


Q ss_pred             cCCcccccCHHHHHHHH-HHHHHHHHHHHHHHHcCcccCC----CeeEecCCCCccH---HHHHHHHHHHHHHHHHHHHH
Q Q_7375456       471 AIHLDQKLRLRHAILIM-LGGWLFSSLIAMLPLVGVSNYM----KVSICFPMDVETT---LSQVYILTILILNVVAFFII  542 (699)
Q Consensus       471 p~~~~~~~~~~~~~~~~-~~~w~~~~~~~~~~~~~~~~~~----~~~~c~~~~~~~~---~~~~~~~~~~~~~~~~~~~~  542 (699)
                      |  +++..++++...++ +++|+++++.++|..+......    ....|........   ..........+..++|++++
T Consensus       149 p--~~~~~~~~~~~~~~~~~~w~~~~~~~~~~~~~~~~~~~~~~~~~~C~~~~~~~~~~~~~~~~~~~~~~~~~~~~~~~  226 (330)
T Q66673          149 S--VRRTEANQKCWVFCTVALIILAFILSMQKALHVEAIKEYGQVRSSCQFHKETHSTLKVFNVAVSVNVLGFLLPLLFL  226 (330)
T ss_pred             c--cccchhhhHHHHHHHHHHHHHHHHHhchhhHhccccccccCccceEeeecCCCCCccchHHHHHHHHHHHHHHHHHH


Q ss_pred             HHHHHHHHHHHHCHHhhcchHHHHHHHHHHHHHHHHHHhcHHHHHHHHHHHcCCCCccCC---------cHHHHHHHHHH
Q Q_7375456       543 CACYIKIYFAVRNPELMATNKDTKIAKKMAILIFTDFTCMAPISFFAISAAFKVPLITVT---------NSKVLLVLFYP  613 (699)
Q Consensus       543 ~~~y~~i~~~~~~~~~~~~~~~~~~~~~~~~~~~~~~~~~~p~~~~~~~~~~~~~~~~~~---------~~~~~~~~~~~  613 (699)
                      .++|..+.++++++++   ++++|..+.+.++.+.++++|+|+.+..+............         ....+...+..
T Consensus       227 ~~~~~~i~~~~~~~~~---~~~~~~~~~~~~~~~~~~~~~~p~~i~~~~~~~~~~~~~~~~~~~~~~~~~~~~~~~~l~~  303 (330)
T Q66673          227 CIFYGMCLWKLYKAVF---KTKTKVIKTMLLFVFMFLLTWGPYYILSFIDGLLSAGYISESCSLKKTLGLMLPLLGLWGM  303 (330)
T ss_pred             HHHHHHHHHHHHHHcc---hhhHHHHHHHHHHHHHHHHhhHHHHHHHHHHHHHcCCccccchhHHHHHHHHHHHHHHHHH


Q ss_pred             HHHhHHHHHHHHhCHHHHHHHHHHHhh
Q Q_7375456       614 INSCANPFLYAIFTKTFQRDFFLLLSK  640 (699)
Q Consensus       614 ~~s~~np~iy~~~~~~~R~~~~~~l~~  640 (699)
                      +++++||++|.++++++|+++++++++
T Consensus       304 ~~~~~np~iy~~~~~~~R~~~~~~~~~  330 (330)
T Q66673          304 AHGGLQVFIYILCNSHFNKSLFSCFKK  330 (330)
T ss_pred             HHHHHHHHHHHHhCHHHHHHHHHhhcC


No 16
>Q86917 VQ3L_SHEVK G-protein coupled receptor homolog Q2/3L OS=Sheeppox virus (strain KS-1) OX=10269 GN=Q2/3L PE=3 SV=1
Probab=99.94  E-value=2.1e-24  Score=213.95  Aligned_cols=323  Identities=15%  Similarity=0.161  Sum_probs=0.0  Template_Neff=12.200

Q ss_pred             cccccccccccccccCCccccccccCCCCCCCCCCCCCCCChhhhhcHHHHHHHHHHHHHHHHHHHHHHHHHHHhCcCCC
Q Q_7375456       312 NNKTLYSSMLAESELSGWDYEYGFCLPKTPRCAPEPDAFNPCEDIMGYDFLRVLIWLINILAIMGNMTVLFVLLTSRYKL  391 (699)
Q Consensus       312 ~~~~~~~~~~~~~~~~~~~~~~~~~~~~~~~~~~~~~~~~~~~~~~~~~~~~~~~~~~~~~~~~~N~~vi~~~~~~~~~~  391 (699)
                      ....................................................++..+++++|+++|+++++++.+++ ++
T Consensus        44 ~~~~~~~~~~~~~~~~~~~~~~~~~~~~~~~~~~~~~~~~~~~~~~~~~~~~~~~~~~~~~~~~~N~l~l~~~~~~~-~~  122 (381)
T Q86917           44 TPSTYENTTTISNYTTAYNTTYYSDDYDDYEVSIVDIPHCDDGVDTTSFGLITLYSTIFFLGLFGNIIVLTVLRKYK-IK  122 (381)
T ss_pred             CCCcccccccccccCCCCCCCCCCCCccccccccccCCCCCCCCchHHHHHHHHHHHHHHHHHHHHHHHHHHHHhcC-Cc


Q ss_pred             CcccHHHHHHHHHHHHHHHHHHHHHHHhHhhccchhccccccccCcchHHHHHHHHHHHHHHHHHHHHHHHHHHHHHHcc
Q Q_7375456       392 TVPRFLMCNLSFADFCMGLYLLLIASVDSQTKGQYYNHAIDWQTGSGCSTAGFFTVFASELSVYTLTVITLERWHTITYA  471 (699)
Q Consensus       392 ~~~~~~i~~La~~dll~~~~~~~~~~~~~~~~~~~~~~~~~~~~~~~C~~~~~~~~~~~~~s~~~l~~is~dR~~~i~~p  471 (699)
                      ++.+.++.+||++|++.++. .+.................       |++..++...+...+.+.++++++|||++|++|
T Consensus       123 ~~~~~~l~~la~~d~~~~~~-~~~~~~~~~~~~~~~~~~~-------c~~~~~~~~~~~~~s~~~~~~ia~~R~~~i~~p  194 (381)
T Q86917          123 TIQDMFLLNLTLSDLIFVLV-FPFNLYDSIAKQWSLGDCL-------CKFKAMFYFVGFYNSMSFITLMSIDRYLAVVHP  194 (381)
T ss_pred             ChhhHHHHHHHHHHHHHHHH-hhHHHHHHHhcccccccch-------HHHHHHHHHHHHHHHHHHHHHHHHHHhhhhhCc


Q ss_pred             CCcccccCHHHHHHHHHHHHHHHHHHHHHHHcCcccCC-----CeeEecCCCCccHHHHHHHHHHHHHHHHHHHHHHHHH
Q Q_7375456       472 IHLDQKLRLRHAILIMLGGWLFSSLIAMLPLVGVSNYM-----KVSICFPMDVETTLSQVYILTILILNVVAFFIICACY  546 (699)
Q Consensus       472 ~~~~~~~~~~~~~~~~~~~w~~~~~~~~~~~~~~~~~~-----~~~~c~~~~~~~~~~~~~~~~~~~~~~~~~~~~~~~y  546 (699)
                      .++++..++++...+++++|+++++.+++..+......     ......................++..++|++++.++|
T Consensus       195 ~~~~~~~~~~~~~~~i~~~w~~~~~~~~~~~~~~~~~~~~~~~~~~~~~~~~~~~~~~~~~~~~~~~~~~~p~~~~~~~~  274 (381)
T Q86917          195 VKSMPIRTKRYGIVLSMVVWIVSTIESFPIMLFYETKKVYGITYCHVFYNDNAKIWKLFINFEINIFGMIIPLTILLYCY  274 (381)
T ss_pred             cccCCCCCHHHHHHHHHHHHHHHHHHcchHHHhcccccccceeeeeeccCcchhHHHHHHHHHHHHHHhHHHHHHHHHHH


Q ss_pred             HHHHHHHHCHHhhcchHHHHHHHHHHHHHHHHHHhcHHHHHHHHHHHcCCC--------CccCCcHHHHHHHHHHHHHhH
Q Q_7375456       547 IKIYFAVRNPELMATNKDTKIAKKMAILIFTDFTCMAPISFFAISAAFKVP--------LITVTNSKVLLVLFYPINSCA  618 (699)
Q Consensus       547 ~~i~~~~~~~~~~~~~~~~~~~~~~~~~~~~~~~~~~p~~~~~~~~~~~~~--------~~~~~~~~~~~~~~~~~~s~~  618 (699)
                      ..+.++++++    +++++|..+.+..+.+.++++|+|+.+..+...+...        .........+..++..+++++
T Consensus       275 ~~i~~~~~~~----~~~~~~~~~~~~~~~~~~~~~~~p~~i~~~~~~~~~~~~~~~~~~~~~~~~~~~~~~~l~~~~~~~  350 (381)
T Q86917          275 YKILNTLKTS----QTKNKKAIKMVFLIVICSVLFLLPFSVTVFVSSLYLLNVFSGCMALRFVNLAVHVAEIVSLCHCFI  350 (381)
T ss_pred             HHHHHHHHcc----chhhHHHHHHHHHHHHHHHHHHHhhHHHHHHHHHHHhhccCCcchhhHHHHHHHHHHHHHHhhHHH


Q ss_pred             HHHHHHHhCHHHHHHHHHHHhhhCccccc
Q Q_7375456       619 NPFLYAIFTKTFQRDFFLLLSKFGCCKRR  647 (699)
Q Consensus       619 np~iy~~~~~~~R~~~~~~l~~~~~~~~~  647 (699)
                      ||++|.++++++|+++++++++.+.+..+
T Consensus       351 np~iy~~~~~~~R~~~~~~~~~~~~~~~~  379 (381)
T Q86917          351 NPLIYAFCSREFTKKLLRLRTTSSAGSIS  379 (381)
T ss_pred             HHHHHHHCCHHHHHHHHhHHccCCCCcee


No 17
>Q6SW98 UL33_HCMVM G-protein coupled receptor homolog UL33 OS=Human cytomegalovirus (strain Merlin) OX=295027 GN=UL33 PE=3 SV=1
Probab=99.94  E-value=4.4e-24  Score=213.94  Aligned_cols=348  Identities=13%  Similarity=0.107  Sum_probs=0.0  Template_Neff=12.600

Q ss_pred             CCCCCCCCCCCCCCCChhhhhcHHHHHHHHHHHHHHHHHHHHHHHHHHHhCcCCC--CcccHHHHHHHHHHHHHHHHHHH
Q Q_7375456       337 LPKTPRCAPEPDAFNPCEDIMGYDFLRVLIWLINILAIMGNMTVLFVLLTSRYKL--TVPRFLMCNLSFADFCMGLYLLL  414 (699)
Q Consensus       337 ~~~~~~~~~~~~~~~~~~~~~~~~~~~~~~~~~~~~~~~~N~~vi~~~~~~~~~~--~~~~~~i~~La~~dll~~~~~~~  414 (699)
                      ........................+..++..+++++|+++|+++++++++.++++  ++.+.++++||++|++. ....+
T Consensus        10 ~~~~~~~~~~~~~~~~~~~~~~~~~~~~~~~~~~~~g~~~N~~~i~~~~~~~~~~~~~~~~~~l~~lai~d~~~-~~~~~   88 (412)
T Q6SW98           10 NRSTDTPHVNITCNITEPLSAIRTTEAVINTFIIFVGGPLNAIVLITQLLTNRVLGYSTPTIYMTNLYSTNFLT-LTVLP   88 (412)
T ss_pred             ccCCCCccccccccCCCCchHHHHHHHHHHHHHHHHHHHHHHHHHHHHHHhccccCCChhhHHHhHHHHHHHHH-HHHHH


Q ss_pred             HHHHhHhhccchhccccccccCcchHHHHHHHHHHHHHHHHHHHHHHHHHHHHHHccCCcccccCHHHHHHHHHHHHHHH
Q Q_7375456       415 IASVDSQTKGQYYNHAIDWQTGSGCSTAGFFTVFASELSVYTLTVITLERWHTITYAIHLDQKLRLRHAILIMLGGWLFS  494 (699)
Q Consensus       415 ~~~~~~~~~~~~~~~~~~~~~~~~C~~~~~~~~~~~~~s~~~l~~is~dR~~~i~~p~~~~~~~~~~~~~~~~~~~w~~~  494 (699)
                      ................        |.+..++..++...+.+.++++++|||++|++|.  ++..+.++...+++++|+++
T Consensus        89 ~~~~~~~~~~~~~~~~--------c~~~~~~~~~~~~~s~~~~~~is~~R~~~i~~p~--~~~~~~~~~~~~~~~~w~~~  158 (412)
T Q6SW98           89 FIVLSNQWLLPASVAS--------CKFLSVIYYSSCTVGFATVALIAADRYRVLHKRT--YARQSYRSTYIILLLTWFAG  158 (412)
T ss_pred             HHHHHccCCCCccchH--------HHHHHHHHHHHHHHHHHHHHHHHHHHHHHHhchh--ccccChHHHHHHHHHHHHHH


Q ss_pred             HHHHHHHHcCcccCCCee----------EecCCCCccHHH----HHHHHHHHHHHHHHHHHHHHHHHHHHHHHHCHHhhc
Q Q_7375456       495 SLIAMLPLVGVSNYMKVS----------ICFPMDVETTLS----QVYILTILILNVVAFFIICACYIKIYFAVRNPELMA  560 (699)
Q Consensus       495 ~~~~~~~~~~~~~~~~~~----------~c~~~~~~~~~~----~~~~~~~~~~~~~~~~~~~~~y~~i~~~~~~~~~~~  560 (699)
                      ++.+++.++....+....          .|..........    .+......+..++|+++++++|..++..++++++  
T Consensus       159 ~~~~~~~~~~~~~~~~~~~~~~~~~~~~~C~~~~~~~~~~~~~~~~~~~~~~~~~~~~~~~~~~~~~~i~~~~~~~~~--  236 (412)
T Q6SW98          159 LIFSMPAAVYTTVVIHNGTNGQSSNGHATCVLYFIADEVYTVLLSWKVLLTLVWGAAPVIMMTWFYAFFYSTVQRASQ--  236 (412)
T ss_pred             HHHcchHHHHhhhcccCCCCCCccCceeeeEEeeccchHHHHHHHHHHHHHHHHHHHHHHHHHHHHHHHHHHHHHhhH--


Q ss_pred             chHHHHHHHHHHHHHHHHHHhcHHHHHHHHHHHcCCCCccCC--------cHHHHHHHHHHHHHhHHHHHHHHhCHHHHH
Q Q_7375456       561 TNKDTKIAKKMAILIFTDFTCMAPISFFAISAAFKVPLITVT--------NSKVLLVLFYPINSCANPFLYAIFTKTFQR  632 (699)
Q Consensus       561 ~~~~~~~~~~~~~~~~~~~~~~~p~~~~~~~~~~~~~~~~~~--------~~~~~~~~~~~~~s~~np~iy~~~~~~~R~  632 (699)
                       +++++..+.++++.++++++|+|..+..+............        ....+..++..+++++||++|.+.++++|+
T Consensus       237 -~~~~~~~~~~~~~~~~~~~~~~p~~~~~~~~~~~~~~~~~~~~~~~~~~~~~~~~~~~~~~~~~~np~iy~~~~~~~r~  315 (412)
T Q6SW98          237 -KQRSRTLTFVSVLLISFVALQTPYVSIMIFNSYATAAWPMDCEHLTLRRTIGTLSRLVPHLHCLINPILYALLGHDFLQ  315 (412)
T ss_pred             -HHHHHHHHHHHHHHHHHHHHHhHHHHHHHHHHHhccCCCCCcchhhHHHHHHHHHHHHHHHHHhhhHHHHHHhCHHHHH


Q ss_pred             HHHHHHhhhCcccccchhhccCCcccccccccCCCCCCCCCCcceEEEEEeccCCCcccccccccC
Q Q_7375456       633 DFFLLLSKFGCCKRRAELYRRKDFSAYTSNCKNGFTGSNKPSQSTLKLSTLHCQGTALLDKTRYTE  698 (699)
Q Consensus       633 ~~~~~l~~~~~~~~~~~~~~~~~~~~~~~~~~~~~~~~~~~~~~~~~~~~~~~~~~~~~~~~~~~~  698 (699)
                      .+++++++...++..............................................+.....+
T Consensus       316 ~~~~~~~~~~~~~~~~~~~~~~~~~~~~~~~~~~~~~~~~~~~~~~~~~~~~~~~~~~~~~~~~~~  381 (412)
T Q6SW98          316 RMRQCFRGQLLDRRAFLRSQQNQRATAETNLAAGNNSQSVATSLDTSSKNCNQHAKRSVSFNFPSG  381 (412)
T ss_pred             HHHHHHhhhcccCcccchhhHhhhhccccccccccCccccccCCCccccccccCcceeecccCCCC


No 18
>P52381 UL33_HHV7J G-protein coupled receptor homolog U12 OS=Human herpesvirus 7 (strain JI) OX=57278 GN=U12 PE=3 SV=1
Probab=99.93  E-value=1.4e-24  Score=211.95  Aligned_cols=325  Identities=14%  Similarity=0.102  Sum_probs=0.0  Template_Neff=12.400

Q ss_pred             ccccccccCCccccccccCCCCCCCCCCCCCCCChhhhhcHHHHHHHHHHHHHHHHHHHHHHHHHHHhCcCCC--CcccH
Q Q_7375456       319 SMLAESELSGWDYEYGFCLPKTPRCAPEPDAFNPCEDIMGYDFLRVLIWLINILAIMGNMTVLFVLLTSRYKL--TVPRF  396 (699)
Q Consensus       319 ~~~~~~~~~~~~~~~~~~~~~~~~~~~~~~~~~~~~~~~~~~~~~~~~~~~~~~~~~~N~~vi~~~~~~~~~~--~~~~~  396 (699)
                      ++..+..+...........+.......+.... ............++..+++++|+++|+++++++.+.++.+  ++.+.
T Consensus         5 ~~~~~~~~~~~~~~~~~~~~~~~~~~~~~~~~-~~~~~~~~~~~~~~~~~~~~~~~~~N~~~i~~~~~~~~~~~~~~~~~   83 (346)
T P52381            5 SFAKNVTFAFLIILQNFFSQHDEEYKYNYTCI-TPTVRKAQRLESVINGIMLTLILPVSTVVICTLLIYYKWTKQTITSP   83 (346)
T ss_pred             eccCCcceeHHhHHHhhcccCchhhccccccC-CCchHHHHHHHHHHHHHHHHHHHHHhHHHHHHHHHHhcccCCCCchH


Q ss_pred             HHHHHHHHHHHHHHHHHHHHHHhHhhccchhccccccccCcchHHHHHHHHHHHHHHHHHHHHHHHHHHHHHHccCCccc
Q Q_7375456       397 LMCNLSFADFCMGLYLLLIASVDSQTKGQYYNHAIDWQTGSGCSTAGFFTVFASELSVYTLTVITLERWHTITYAIHLDQ  476 (699)
Q Consensus       397 ~i~~La~~dll~~~~~~~~~~~~~~~~~~~~~~~~~~~~~~~C~~~~~~~~~~~~~s~~~l~~is~dR~~~i~~p~~~~~  476 (699)
                      ++.+||++|++.++ ..+................        |....++..++...+.+.++++++|||++|++|.  ++
T Consensus        84 ~l~~lai~d~~~~~-~~~~~~~~~~~~~~~~~~~--------c~~~~~~~~~~~~~s~~~~~~ia~~R~~~i~~p~--~~  152 (346)
T P52381           84 YLITLFISDSLHSL-TVLLLTLNREALTNLNQAL--------CQCVLFVYSASCTYSLCMLAVISTIRYRTLQRRT--LN  152 (346)
T ss_pred             HHHHHHHHHHHHHH-HHHHHHHHhccccCCCchH--------HHHHHHHHHHHHHHHHHHHHHHHHHHHHHHhccc--cc


Q ss_pred             ccCHHHHHHHHHHHHHHHHHHHHHHHcCcccCCC---eeEecCCCCccHHH----HHHHHHHHHHHHHHHHHHHHHHHHH
Q Q_7375456       477 KLRLRHAILIMLGGWLFSSLIAMLPLVGVSNYMK---VSICFPMDVETTLS----QVYILTILILNVVAFFIICACYIKI  549 (699)
Q Consensus       477 ~~~~~~~~~~~~~~w~~~~~~~~~~~~~~~~~~~---~~~c~~~~~~~~~~----~~~~~~~~~~~~~~~~~~~~~y~~i  549 (699)
                      ..++++....++++|+++++.+++..+.......   ...|..........    ........+..++|++++.++|..+
T Consensus       153 ~~~~~~~~~~~~~~~~~~~~~~~~~~~~~~~~~~~~~~~~C~~~~~~~~~~~~~~~~~~~~~~~~~~~~~~~~~~~~~~i  232 (346)
T P52381          153 DKNNNHIKRNVGILFLSSAMCAIPAVLYVQVEKKKGNYGKCNIHISTQKAYDLFIGIKIVYCFLWGIFPTVIFSYFYVIF  232 (346)
T ss_pred             ccCHHHHHHHHHHHHHHHHHHhhhHHHHhhhccccCCceeeeeeeccccchHHHHHHHHHHHHHHHHHHHHHHHHHHHHH


Q ss_pred             HHHHHCHHhhcchHHHHHHHHHHHHHHHHHHhcHHHHHHHHHHHcCC--------CCccCCcHHHHHHHHHHHHHhHHHH
Q Q_7375456       550 YFAVRNPELMATNKDTKIAKKMAILIFTDFTCMAPISFFAISAAFKV--------PLITVTNSKVLLVLFYPINSCANPF  621 (699)
Q Consensus       550 ~~~~~~~~~~~~~~~~~~~~~~~~~~~~~~~~~~p~~~~~~~~~~~~--------~~~~~~~~~~~~~~~~~~~s~~np~  621 (699)
                      .+.++++++   ++++|..+.++.+.+.++++|+|..+..+......        ..........+..++..+++++||+
T Consensus       233 ~~~~~~~~~---~~~~~~~~~~~~~~~~~~~~~~p~~i~~~~~~~~~~~~~~~~~~~~~~~~~~~~~~~l~~~~~~~np~  309 (346)
T P52381          233 GKTLRALTQ---SKHNKTLSFISLLILSFLCIQIPNLLVMSVEIFFLYIANTSCLGTIQREIVQIISRLMPEIHCLSNPL  309 (346)
T ss_pred             HHHHHHhch---hhhhhHHHHHHHHHHHHHHHHHHHHHHHHHHHHHhhccCCCCCCchHHHHHHHHHHHHHHHHHhcchH


Q ss_pred             HHHHhCHHHHHHHHHHHhhhCcccccchhhccCCccc
Q Q_7375456       622 LYAIFTKTFQRDFFLLLSKFGCCKRRAELYRRKDFSA  658 (699)
Q Consensus       622 iy~~~~~~~R~~~~~~l~~~~~~~~~~~~~~~~~~~~  658 (699)
                      +|.++++++|+++++++++..+.++............
T Consensus       310 iy~~~~~~~r~~~~~~~~~~~~~~~~~~~~~~~~~~n  346 (346)
T P52381          310 VYAFTRTDFRLRFYDFIKCNLCNSSLKRKRNPLTIKN  346 (346)
T ss_pred             HHHhcCHHHHHHHHHHHHchhccccccccCCccccCC


No 19
>Q9J5I0 V021_FOWPN G-protein coupled receptor homolog FPV021 OS=Fowlpox virus (strain NVSL) OX=928301 GN=FPV021 PE=3 SV=1
Probab=99.93  E-value=2.4e-24  Score=207.72  Aligned_cols=301  Identities=13%  Similarity=0.174  Sum_probs=0.0  Template_Neff=12.600

Q ss_pred             CCCCCCCCChhhhhcHHHHHHHHHHHHHHHHHHHHHHHHHHHhCcCCCCcccHHHHHHHHHHHHHHHHHHHHHHHhHhhc
Q Q_7375456       344 APEPDAFNPCEDIMGYDFLRVLIWLINILAIMGNMTVLFVLLTSRYKLTVPRFLMCNLSFADFCMGLYLLLIASVDSQTK  423 (699)
Q Consensus       344 ~~~~~~~~~~~~~~~~~~~~~~~~~~~~~~~~~N~~vi~~~~~~~~~~~~~~~~i~~La~~dll~~~~~~~~~~~~~~~~  423 (699)
                      +...+...+..+........++..++.++|+++|+++++ +.++++++++.+.++.+||++|++.++...+.........
T Consensus         2 ~~~~~~~~~~~~~~~~~~~~~~~~~~~~~~~~~N~~~l~-~~~~~~~~~~~~~~l~~l~~~d~~~~~~~~~~~~~~~~~~   80 (320)
T Q9J5I0            2 DTDYGTVHTQQSVKGNTLILLIYFISFIVGFPGNCTVIW-FTGYRWKKSVTTIWFLNLAIADTLFVIFIPFEITYILMGH   80 (320)
T ss_pred             CCCccccccccCchHHHHHHHHHHHHHHHcchhHHHHHH-HHHhccccccchHHHHHHHHHHHHHHhhhhHHHHHHHhcC


Q ss_pred             cchhccccccccCcchHHHHHHHHHHHHHHHHHHHHHHHHHHHHHHccCCcccccCHHHHHHHHHHHHHHHHHHHHHHHc
Q Q_7375456       424 GQYYNHAIDWQTGSGCSTAGFFTVFASELSVYTLTVITLERWHTITYAIHLDQKLRLRHAILIMLGGWLFSSLIAMLPLV  503 (699)
Q Consensus       424 ~~~~~~~~~~~~~~~C~~~~~~~~~~~~~s~~~l~~is~dR~~~i~~p~~~~~~~~~~~~~~~~~~~w~~~~~~~~~~~~  503 (699)
                      .+......       |+...++...+...+.+.++++++|||++|++|.++++..++++....+++.|+++++.+++..+
T Consensus        81 ~~~~~~~~-------c~~~~~~~~~~~~~s~~~~~~i~~~R~~~i~~p~~~~~~~~~~~~~~~~~~~w~~~~~~~~~~~~  153 (320)
T Q9J5I0           81 YWPFGLFV-------CRIGSLMFNTGMYASIFFLTFISIDRYCLAFRRDICNKYRYRINIMVMIIISWIISILLSTPYMY  153 (320)
T ss_pred             CCccchhH-------HHHHHHHHHHHHHHHHHHHHHHHHHHHHHHhchhccccccchHHHHHHHHHHHHHHHHHhHHHHH


Q ss_pred             CcccCCCeeEecCCCCc--------cHHHHHHHHHHHHHHHHHHHHHHHHHHHHHHHHHCHHhhcchHHHHHHHHHHHHH
Q Q_7375456       504 GVSNYMKVSICFPMDVE--------TTLSQVYILTILILNVVAFFIICACYIKIYFAVRNPELMATNKDTKIAKKMAILI  575 (699)
Q Consensus       504 ~~~~~~~~~~c~~~~~~--------~~~~~~~~~~~~~~~~~~~~~~~~~y~~i~~~~~~~~~~~~~~~~~~~~~~~~~~  575 (699)
                      .............+...        ...........++..++|++++.++|..+..+.++      ++++|..+++.++.
T Consensus       154 ~~~~~~~~~~~~~c~~~~~~~~~~~~~~~~~~~~~~~~~~~~~~~~~~~~~~~i~~~~~~------~~~~~~~~~~~~~~  227 (320)
T Q9J5I0          154 FKNTNEKYRNNRDCLEDYHSDNNTYLLRRVVFCISLVMRYLVPSVVMLFCYCLLLFKHSL------FLSKGQTYTIVIMI  227 (320)
T ss_pred             HhccCccccCCCCceeecCCCCCchHHHHHHHHHHHHHHHHHHHHHHHHHHHHHHHHHhh------hccccHHHHHHHHH


Q ss_pred             HHHHHhcHHHHHHHHHHHcCCCCccCCcHHH---HHHHHHHHHHhHHHHHHHHhCH-------HHHHHHHHHHhhhCccc
Q Q_7375456       576 FTDFTCMAPISFFAISAAFKVPLITVTNSKV---LLVLFYPINSCANPFLYAIFTK-------TFQRDFFLLLSKFGCCK  645 (699)
Q Consensus       576 ~~~~~~~~p~~~~~~~~~~~~~~~~~~~~~~---~~~~~~~~~s~~np~iy~~~~~-------~~R~~~~~~l~~~~~~~  645 (699)
                      +.+++||+|+.+..+...+............   +...+..+++++||++|.++++       ++|+.+++.+++....+
T Consensus       228 ~~~~~~~~p~~~~~~~~~~~~~~~~~~~~~~~~~~~~~l~~~~~~~np~iy~~~~~~~r~~~~~~r~~~~~~~~~~~~~~  307 (320)
T Q9J5I0          228 TSFMVLWTPYNILYFIDVIGSHYYNADTIIDAAPISISLIFLSSSINPMIYMLVGRYVSFENYSMRESLKLILSEERDNQ  307 (320)
T ss_pred             HHHHHhhcchHHHhHHHhhcccccChHHHHHHHHHHHHHHHHHHcccHHHHHHHccccccchHhHHHHHHHHhccccccc


Q ss_pred             ccchhhccCCccc
Q Q_7375456       646 RRAELYRRKDFSA  658 (699)
Q Consensus       646 ~~~~~~~~~~~~~  658 (699)
                      .............
T Consensus       308 ~~~~~~~~~~~~~  320 (320)
T Q9J5I0          308 TNHENEIKMENIN  320 (320)
T ss_pred             ccchhccccccCC


No 20
>P03208 BILF1_EBVB9 G-protein coupled receptor BILF1 OS=Epstein-Barr virus (strain B95-8) OX=10377 GN=BILF1 PE=1 SV=1
Probab=99.92  E-value=6.7e-23  Score=196.72  Aligned_cols=307  Identities=14%  Similarity=0.024  Sum_probs=0.0  Template_Neff=11.900

Q ss_pred             ccCCccccccccCCCCCCCCCCCCCCCChhhhhcHHHHHHHHHHHHHHHHHHHHHHHHHHHhCcCCCCcccHHHHHHHHH
Q Q_7375456       325 ELSGWDYEYGFCLPKTPRCAPEPDAFNPCEDIMGYDFLRVLIWLINILAIMGNMTVLFVLLTSRYKLTVPRFLMCNLSFA  404 (699)
Q Consensus       325 ~~~~~~~~~~~~~~~~~~~~~~~~~~~~~~~~~~~~~~~~~~~~~~~~~~~~N~~vi~~~~~~~~~~~~~~~~i~~La~~  404 (699)
                      ...+...................+......+........++..++.+++.++|.+++.+    +++|++.++++.+||+.
T Consensus         3 s~~~~~~~~~~~~~~~~~~~~~~~~~~~~~~~~~~~~~~~~~~~~~~~~~~~~~~~~~~----~~~~~~~~~~l~~La~~   78 (312)
T P03208            3 STMAPGSTVGTLVANMTSVNATEDACTKSYSAFLSGMTSLLLVLLILLTLAGILFIIFV----RKLVHRMDVWLIALLIE   78 (312)
T ss_pred             cccCCCCchhhhhcccccccCCCchhhhhchHHHHHHHHHHHHHHHHHHHHHHHHHHHH----HhccchhHHHHHHHHHH


Q ss_pred             HHHHHHHHHHHHHHhHhhccchhccccccccCcchHHHHHHHHHHHHHHHHHHHHHHHHHHHHHHccCCcccccCHHHHH
Q Q_7375456       405 DFCMGLYLLLIASVDSQTKGQYYNHAIDWQTGSGCSTAGFFTVFASELSVYTLTVITLERWHTITYAIHLDQKLRLRHAI  484 (699)
Q Consensus       405 dll~~~~~~~~~~~~~~~~~~~~~~~~~~~~~~~C~~~~~~~~~~~~~s~~~l~~is~dR~~~i~~p~~~~~~~~~~~~~  484 (699)
                      +++..+..+.                ..|..+..|++..++..++...+.+++++|++|||++|++|++ +...+++...
T Consensus        79 ~~~~~~~~~~----------------~~~~~~~~C~~~~~~~~~~~~~s~~~l~~is~dRy~ai~~P~~-~~~~~~~~~~  141 (312)
T P03208           79 LLLWVLGKMI----------------QEFSSTGLCLLTQNMMFLGLMCSVWTHLGMALEKTLALFSRTP-KRTSHRNVCL  141 (312)
T ss_pred             HHHHHHHHHh----------------ccCCcccchHHHHHHHHHHHHHHHHHHHHHHHHHHHHHHCCCC-CCCCcHHHHH


Q ss_pred             HHHHHHHHHHHHHHHHHHcCcccCCCee---EecCCCCccHHHHHHHHHHHHHHHHHHHHHHHHHHHHHHHHHCHHhhcc
Q Q_7375456       485 LIMLGGWLFSSLIAMLPLVGVSNYMKVS---ICFPMDVETTLSQVYILTILILNVVAFFIICACYIKIYFAVRNPELMAT  561 (699)
Q Consensus       485 ~~~~~~w~~~~~~~~~~~~~~~~~~~~~---~c~~~~~~~~~~~~~~~~~~~~~~~~~~~~~~~y~~i~~~~~~~~~~~~  561 (699)
                      .++++.|+.+++...|.+..........   .|...........+......+.+++|++++.++|..|.+..+++.++++
T Consensus       142 ~~~~~~~~~~~~~~~~~~~~~~~~~~~~~~~~C~~~~~~~~~~~~~~~~~~~~~~~p~~~~~~~~~~i~~~~~~~~~~~~  221 (312)
T P03208          142 YLMGVFCLVLLLIIILLITMGPDANLNRGPNMCREGPTKGMHTAVQGLKAGCYLLAAVLIVLLTVIIIWKLLRTKFGRKP  221 (312)
T ss_pred             HHHHHHHHHHHHHHHHHHHhCcCcccCCCCCccccCCCchHHHHHHHHHHHHHHHHHHHHHHHHHHHHHHHHHHhcccch


Q ss_pred             hHHHHHHHHHHHHHHHHHHhcHHHHHHHHHHHcCCCCccCCcHHHHHHHHHHHHHhHHHHHHHHhCHHHHHHHHHHHhhh
Q Q_7375456       562 NKDTKIAKKMAILIFTDFTCMAPISFFAISAAFKVPLITVTNSKVLLVLFYPINSCANPFLYAIFTKTFQRDFFLLLSKF  641 (699)
Q Consensus       562 ~~~~~~~~~~~~~~~~~~~~~~p~~~~~~~~~~~~~~~~~~~~~~~~~~~~~~~s~~np~iy~~~~~~~R~~~~~~l~~~  641 (699)
                      +..++....+++.++.++++|.|+. +..................+...+..+++++||++|.+++++||+++++.+++.
T Consensus       222 ~~~~~~~~~~~~~~~~~~~~~~P~~-~~~~~~~~~~~~~~~~~~~~~~~l~~~~~~~Np~iY~~~~~~fr~~~~~~~~~~  300 (312)
T P03208          222 RLICNVTFTGLICAFSWFMLSLPLL-FLGEAGSLGFDCTESLVARYYPGPAACLALLLIILYAWSFSHFMDSLKNQVTVT  300 (312)
T ss_pred             HHHHHHHHHHHHHHHHHHHHHHHHH-HHhhhhhcCCCCChHHHHhhcHHHHHHHHHHHHHHHHHhcHHHHHHHHHHHhcc


Q ss_pred             Ccccccchhhcc
Q Q_7375456       642 GCCKRRAELYRR  653 (699)
Q Consensus       642 ~~~~~~~~~~~~  653 (699)
                      ..+.+++.....
T Consensus       301 ~~~~~~~~~~~~  312 (312)
T P03208          301 ARYFRRVPSQST  312 (312)
T ss_pred             hhhccCCCCCCC


No 21
>P52382 VU51_HHV6U G-protein coupled receptor homolog U51 OS=Human herpesvirus 6A (strain Uganda-1102) OX=10370 GN=U51 PE=3 SV=1
Probab=99.92  E-value=1.9e-23  Score=199.37  Aligned_cols=297  Identities=10%  Similarity=0.075  Sum_probs=0.0  Template_Neff=12.200

Q ss_pred             CCChhhhhcHHHHHHHHHHHHHHHHHHHHHHHHHHHhCcCCCCcccHHHHHHHHHHHHHHHHHHHHHHHhHhhccchhcc
Q Q_7375456       350 FNPCEDIMGYDFLRVLIWLINILAIMGNMTVLFVLLTSRYKLTVPRFLMCNLSFADFCMGLYLLLIASVDSQTKGQYYNH  429 (699)
Q Consensus       350 ~~~~~~~~~~~~~~~~~~~~~~~~~~~N~~vi~~~~~~~~~~~~~~~~i~~La~~dll~~~~~~~~~~~~~~~~~~~~~~  429 (699)
                      ..+..+........++..+++++|+++|+++++++.+.++++...++++  ||++|++.++...+... ......+....
T Consensus         1 m~~~~~~~~~~~~~~~~~~~~~~g~~~N~~~i~~~~~~~~~~~~~~~~~--La~~Dl~~~~~~~~~~~-~~~~~~~~~~~   77 (301)
T P52382            1 MEKETKSLAWPATAEFYGWVFIFSSIQLCTMVLLTVRFNSFKVGREYAV--FTFAGMSFNCFLLPIKM-GLLSGHWSLPR   77 (301)
T ss_pred             CCccccccHHHHHHHHHHHHHHHHHHHHHHHHHHHHHccccCCCcHHHH--hHHHHHHHHHHHHHHHH-HHHcCCCCCCh


Q ss_pred             ccccccCcchHHHHHHHHHHHHHHHHHHHHHHHHHHHHHHccCCcccccCHHHHHHHHHHHHHHHHHHHHHHHcCcccCC
Q Q_7375456       430 AIDWQTGSGCSTAGFFTVFASELSVYTLTVITLERWHTITYAIHLDQKLRLRHAILIMLGGWLFSSLIAMLPLVGVSNYM  509 (699)
Q Consensus       430 ~~~~~~~~~C~~~~~~~~~~~~~s~~~l~~is~dR~~~i~~p~~~~~~~~~~~~~~~~~~~w~~~~~~~~~~~~~~~~~~  509 (699)
                      ..       |+...++..+....+.+.++++++|||++|++|.++++..++++....++..|+.+++.++|+.+......
T Consensus        78 ~~-------c~~~~~~~~~~~~~s~~~l~~is~dR~~~i~~p~~~~~~~t~~~~~~~~~~~w~~~~~~~~~~~~~~~~~~  150 (301)
T P52382           78 DF-------CAILLYIDDFSIYFSSWSLVFMAIERINHFCYSTPLLNENSKALAKVCFPIVWIISGVQALQMLNNYKATA  150 (301)
T ss_pred             HH-------HHHHHHHHHHHHHHHHHHHHHHHHHHHHHHHCCCccCCCCChHHHhHHHHHHHHHHHHHHHHHHhcccccc


Q ss_pred             CeeEecCCCCccHHHHHHHHHHHHHH-HHHHHHHHHHHHHHHHHHHCHHhhcchHHHHHHHHHHHHHHHHHHhcHHHHHH
Q Q_7375456       510 KVSICFPMDVETTLSQVYILTILILN-VVAFFIICACYIKIYFAVRNPELMATNKDTKIAKKMAILIFTDFTCMAPISFF  588 (699)
Q Consensus       510 ~~~~c~~~~~~~~~~~~~~~~~~~~~-~~~~~~~~~~y~~i~~~~~~~~~~~~~~~~~~~~~~~~~~~~~~~~~~p~~~~  588 (699)
                      .......+.................. ++|.+++.+.+.......++      ++++|..+.+.++++.|++||+|+.+.
T Consensus       151 ~~~~~~~c~~~~~~~~~~~~~~~~~~~~~~~~~~~~~~~~~~~~~~~------~~~~~~~~~~~~i~~~f~~~~~P~~i~  224 (301)
T P52382          151 LQNETPQCFLAFLRSGYDMWLMLVYSVMIPVMLVFIYIYSKNFMLLK------DELSTVTTYLCIYLLLGTIAHLPKAGL  224 (301)
T ss_pred             ccCCCCCcchhhhcccHHHHHHHHHHhHHHHHHHHHHHHHHHHHHHH------hhHHHHHHHHHHHHHHHHHHhchHHHH


Q ss_pred             HHHHHcCCCCccCCcHHHHHHHHHHHHHhHHHHHHHHhCHHHHHHHHH---HHhhhCcccccchhhccCCcccccccccC
Q Q_7375456       589 AISAAFKVPLITVTNSKVLLVLFYPINSCANPFLYAIFTKTFQRDFFL---LLSKFGCCKRRAELYRRKDFSAYTSNCKN  665 (699)
Q Consensus       589 ~~~~~~~~~~~~~~~~~~~~~~~~~~~s~~np~iy~~~~~~~R~~~~~---~l~~~~~~~~~~~~~~~~~~~~~~~~~~~  665 (699)
                         ..................++...+++.||++|.+.+++||+++++   .+++..++.......++........+...
T Consensus       225 ---~~~~~~~~~~~~~~~~~~~~~~~~~~~~~~iy~~~~~~~r~~~~~~~~~~~~~~~~~~~~~~~~~~~~~~~~~~~~~  301 (301)
T P52382          225 ---SEIESDKIFYGLRDIFMALPVLKVYYIPVMAYCMACDDHTVPVRLCSIWLVNLCKKCFSCTRREKESDLEVGIKMLK  301 (301)
T ss_pred             ---HHHccccccccHHHHHHHHHHHHHhhcchHHHHhhCCCCCHHHHHHHHHHHHHHHHHcCCCccccccchhHHHhhcC


No 22
>O36364 VGA5_ALHV1 G-protein coupled receptor A5 OS=Alcelaphine herpesvirus 1 (strain C500) OX=654901 GN=A5 PE=3 SV=1
Probab=99.89  E-value=7.8e-21  Score=181.03  Aligned_cols=290  Identities=11%  Similarity=0.070  Sum_probs=0.0  Template_Neff=11.900

Q ss_pred             CCCCCCCCCCCChhhhhcHHHHHHHHHHHHHHHHHHHHHHHHHHHhCcCCCCcccHHHHHHHHHHHHHHHHHHHHHHHhH
Q Q_7375456       341 PRCAPEPDAFNPCEDIMGYDFLRVLIWLINILAIMGNMTVLFVLLTSRYKLTVPRFLMCNLSFADFCMGLYLLLIASVDS  420 (699)
Q Consensus       341 ~~~~~~~~~~~~~~~~~~~~~~~~~~~~~~~~~~~~N~~vi~~~~~~~~~~~~~~~~i~~La~~dll~~~~~~~~~~~~~  420 (699)
                      .+.+...+...+..+........++..++.++|++|    ++++...++.+.+.+.++.+|       ++..++......
T Consensus         2 ~~~~~~~~~~~~~~~~~~~~~~~~~~~~~~~~~~~g----~~~~~~~~~~~~~~~~~l~~l-------~~~~~~~~~~~~   70 (302)
T O36364            2 ADSSNSSLNCTAIHDQTVLILGQVFNSVWLFISVIF----LYIFACKLCFRPRIYLWLSFY-------TLGFMLWVLCKV   70 (302)
T ss_pred             CCCcccccccchhcCHHHHHHHHHHHHHHHHHHHHH----HHHHHHHhcCCCCHHHHHHHH-------HHHHHHHHHHHH


Q ss_pred             hhccchhccccccccCcchHHHHHHHHHHHHHHHHHHHHHHHHHHHHHHccCCcccccCHHHHHHHHHHHHHHHHHHHHH
Q Q_7375456       421 QTKGQYYNHAIDWQTGSGCSTAGFFTVFASELSVYTLTVITLERWHTITYAIHLDQKLRLRHAILIMLGGWLFSSLIAML  500 (699)
Q Consensus       421 ~~~~~~~~~~~~~~~~~~C~~~~~~~~~~~~~s~~~l~~is~dR~~~i~~p~~~~~~~~~~~~~~~~~~~w~~~~~~~~~  500 (699)
                      ........ ..       |+...++..++..+|.+++++|++|||+||++|  +++..+.++....++++|+++++.++|
T Consensus        71 ~~~~~~~~-~~-------C~~~~~~~~~~~~~s~~~l~~is~dRy~ai~~p--~~~~~~~~~~~~~i~~~w~~~~~~~~~  140 (302)
T O36364           71 LQEYVTGK-FK-------CVITNCIGDFCLVFLSCIMLGIMLDRYLKIQGT--LRGGMKDIHIGIFVSASCFGSLMIALL  140 (302)
T ss_pred             HHHHhcCC-Cc-------cchHhHHHHHHHHHHHHHHHHHHHHHHHHHHcc--cccCCchhHHHHHHHHHHHHHHHHHHH


Q ss_pred             HHcCcccCCCeeE-------ecCCCCccHHHHHHHHHHHHHHHHHHHHHHHHHHHHHHHHHCHHhhcchHHHHHHHHHHH
Q Q_7375456       501 PLVGVSNYMKVSI-------CFPMDVETTLSQVYILTILILNVVAFFIICACYIKIYFAVRNPELMATNKDTKIAKKMAI  573 (699)
Q Consensus       501 ~~~~~~~~~~~~~-------c~~~~~~~~~~~~~~~~~~~~~~~~~~~~~~~y~~i~~~~~~~~~~~~~~~~~~~~~~~~  573 (699)
                      ..+..........       |.. ..................+++.+++..+|..+..+.++++.+   +++|..+++..
T Consensus       141 ~~~~~~~~~~~~~~~~~~~~C~~-~~~~~~~~~~~~~~~~~~~~~~~~~~~~~~~~i~~~~~~~~~---~~~r~~~~~~~  216 (302)
T O36364          141 DGLHMGDSEKLQFNGTESFKCLP-ATSVSSYKAQLMFKSIFCIICIIMCLILTCLTAKKVLGTRLR---KKYVIVGNVGL  216 (302)
T ss_pred             HHHHhccccccCCCCCCcccCcc-CCCchhhHHHHHHHHHHHHHHHHHHHHHHHHHHHHHHHHHHH---HhhHHHHHHHH


Q ss_pred             HHHHHHHhcHHHHHHHHHHHcCCCC--ccCCcHHHHHHHHHHHHHhHHHHHHHHhCHHHHHHHHHHHhhhCcccccchhh
Q Q_7375456       574 LIFTDFTCMAPISFFAISAAFKVPL--ITVTNSKVLLVLFYPINSCANPFLYAIFTKTFQRDFFLLLSKFGCCKRRAELY  651 (699)
Q Consensus       574 ~~~~~~~~~~p~~~~~~~~~~~~~~--~~~~~~~~~~~~~~~~~s~~np~iy~~~~~~~R~~~~~~l~~~~~~~~~~~~~  651 (699)
                      ++..+++||.|+.+..+........  ............+...++++||+||.+++++||+++++.+++...........
T Consensus       217 ~~~~~~~~~~p~~~~~~~~~~~~~~~~~~~~~~~~~~~~~~~~~~~~Np~iY~~~~~~fr~~~~~~~~~~~~~~~~~~~~  296 (302)
T O36364          217 LSFVNILLWVMIACGLLKQALESNLSLCPTKQSTYIYPYTMPVTVIFVLVIYLFSSTHMKNAMRKSGQIRHSLSSPNQVQ  296 (302)
T ss_pred             HHHHHHHHHHHHHHHHHHHHHHcCcCcCCCchhHhHHHHHHHHHHHHHHHHHHHcCHHHHHHHHHHhccccCCCCCCccc


Q ss_pred             ccCC
Q Q_7375456       652 RRKD  655 (699)
Q Consensus       652 ~~~~  655 (699)
                      ....
T Consensus       297 ~~~~  300 (302)
T O36364          297 SSFR  300 (302)
T ss_pred             cccc


No 23
>P32229 VC03_SWPVK G-protein coupled receptor homolog C3 OS=Swinepox virus (strain Kasza) OX=10277 GN=C3L PE=3 SV=1
Probab=99.86  E-value=3.6e-20  Score=172.71  Aligned_cols=247  Identities=13%  Similarity=0.208  Sum_probs=0.0  Template_Neff=12.800

Q ss_pred             HHHHHHHHHHHHHHHHhHhhccchhccccccccCcchHHHHHHHHHHHHHHHHHHHHHHHHHHHHHHccCCcccccCHHH
Q Q_7375456       403 FADFCMGLYLLLIASVDSQTKGQYYNHAIDWQTGSGCSTAGFFTVFASELSVYTLTVITLERWHTITYAIHLDQKLRLRH  482 (699)
Q Consensus       403 ~~dll~~~~~~~~~~~~~~~~~~~~~~~~~~~~~~~C~~~~~~~~~~~~~s~~~l~~is~dR~~~i~~p~~~~~~~~~~~  482 (699)
                      ++|++.++..++......  ..+......       |+...++..++..++.+.++++++|||++|++|.++++..++++
T Consensus         1 iaDl~~~~~~p~~~~~~~--~~~~~~~~~-------C~~~~~~~~~~~~~s~~~~~~is~~R~~~i~~p~~~~~~~~~~~   71 (269)
T P32229            1 MSDCIFVFQIPFIVYSKL--DQWIFGNIL-------CKIMSVLYYVGFFSNMFIITLMSIDRYFAIVHPIKRQPYRTKRI   71 (269)
T ss_pred             CcchhHhchHHHHHHHHH--ccchHHHHH-------HHHHHHHHHHHHHHHHHHHHHHHHHHHHHHHChhhcCCCCcHHH


Q ss_pred             HHHHHHHHHHHHHHHHHHHHc----CcccCCCeeEecCCCCccHHH-----HHHHHHHHHHHHHHHHHHHHHHHHHHHHH
Q Q_7375456       483 AILIMLGGWLFSSLIAMLPLV----GVSNYMKVSICFPMDVETTLS-----QVYILTILILNVVAFFIICACYIKIYFAV  553 (699)
Q Consensus       483 ~~~~~~~~w~~~~~~~~~~~~----~~~~~~~~~~c~~~~~~~~~~-----~~~~~~~~~~~~~~~~~~~~~y~~i~~~~  553 (699)
                      ....++++|+++++.++++..    ..........|..........     ........+..++|++++.++|..+...+
T Consensus        72 ~~~~~~~~w~~~~~~~~~~~~~~~~~~~~~~~~~~~~~~~~~~~~~~~~~~~~~~~~~~~~~~~~~~~~~~~~~~i~~~~  151 (269)
T P32229           72 GILMCCSAWLLSLILSSPVSKLYENIPHMSKDIYQCTLTNENDSIIAFIKRLMQIEITILGFLIPIIIFVYCYYRIFSTV  151 (269)
T ss_pred             HHHHHHHHHHHHHHHhcHHHHHhccCCCCCCccccccccCCcchHHHHHHHHHHHHHHHHHHHHHHHHHHHHHHHHHHHH


Q ss_pred             HCHHhhcchHHHHHHHHHHHHHHHHHHhcHHHHHHHHHHHcCCCCccCCcHH-----------HHHHHHHHHHHhHHHHH
Q Q_7375456       554 RNPELMATNKDTKIAKKMAILIFTDFTCMAPISFFAISAAFKVPLITVTNSK-----------VLLVLFYPINSCANPFL  622 (699)
Q Consensus       554 ~~~~~~~~~~~~~~~~~~~~~~~~~~~~~~p~~~~~~~~~~~~~~~~~~~~~-----------~~~~~~~~~~s~~np~i  622 (699)
                      +++++   +++++..+++..+.+.++++|+|+.+..+...............           .+...+..+++++||++
T Consensus       152 ~~~~~---~~~~~~~~~~~~~~~~~~~~~~p~~i~~~~~~~~~~~~~~~~~~~~~~~~~~~~~~~~~~l~~~~~~~np~i  228 (269)
T P32229          152 VRLRN---RRKYKSIKIVLMIVVCSLICWIPLYIVLMIATIVSLYTSNIFRHLCLYLNLAYAITFSETISLARCCINPII  228 (269)
T ss_pred             HHHhh---hhhHHHHHHHHHHHHHHHHHhHHHHHHHHHHHHhhcCCchhHHhHHHHHHHHHHHHHHHHHHHHHHhhhHHH


Q ss_pred             HHHhCHHHHHHHHHHHhhhCcccccchhhccCCcccccc
Q Q_7375456       623 YAIFTKTFQRDFFLLLSKFGCCKRRAELYRRKDFSAYTS  661 (699)
Q Consensus       623 y~~~~~~~R~~~~~~l~~~~~~~~~~~~~~~~~~~~~~~  661 (699)
                      |.++++++|+++++.+++...+.+..............+
T Consensus       229 y~~~~~~~r~~~~~~~~~~~~~~~~~~~~~~~~~~~~~~  267 (269)
T P32229          229 YTLIGEHVRSRISSICSCIYRDNRIRKKLFSRKSSSSSN  267 (269)
T ss_pred             HHHhCHHHHHHHHHHHhHHHcccccchhccccccccccc


No 24
>Q9QJ51 VGCR_HHV6Z G-protein coupled receptor OS=Human herpesvirus 6B (strain Z29) OX=36351 GN=U12 PE=3 SV=1
Probab=99.39  E-value=7.3e-12  Score=109.60  Aligned_cols=188  Identities=10%  Similarity=0.063  Sum_probs=0.0  Template_Neff=12.200

Q ss_pred             CCCCCCCCCCCCCChhhhhcHHHHHHHHHHHHHHHHHHHHHHHHHHHhCcCCC--CcccHHHHHHHHHHHHHHHHHHHHH
Q Q_7375456       339 KTPRCAPEPDAFNPCEDIMGYDFLRVLIWLINILAIMGNMTVLFVLLTSRYKL--TVPRFLMCNLSFADFCMGLYLLLIA  416 (699)
Q Consensus       339 ~~~~~~~~~~~~~~~~~~~~~~~~~~~~~~~~~~~~~~N~~vi~~~~~~~~~~--~~~~~~i~~La~~dll~~~~~~~~~  416 (699)
                      .........................+...++.++|+++|.+++.++.+.++.+  ++.+.++.++|++|++.++......
T Consensus        12 ~~~~~~~~~~~~~~~~~~~~~~~~~~~~~~~~~~~~~~N~~~~~~~~~~~~~~~~~~~~~~~~~l~~~d~~~~~~~~~~~   91 (205)
T Q9QJ51           12 HDEEFKDNASCTSTPTLKTARIIESAVTGITLTASVPMIIIVITTMILYHRVAKHNATSFYVITLFASDFVLMWCVFFMT   91 (205)
T ss_pred             ccccccCCCCCCCCCChHHHHHHHHHHHHHHHHHHHHHHHHHHHHHHhchhccccCchHHHHHHHHHHHHHHHHHHHHHH


Q ss_pred             HHhHhhccchhccccccccCcchHHHHHHHHHHHHHHHHHHHHHHHHHHHHHHccCCcccccCHHHHHHHHHHHHHHHHH
Q Q_7375456       417 SVDSQTKGQYYNHAIDWQTGSGCSTAGFFTVFASELSVYTLTVITLERWHTITYAIHLDQKLRLRHAILIMLGGWLFSSL  496 (699)
Q Consensus       417 ~~~~~~~~~~~~~~~~~~~~~~C~~~~~~~~~~~~~s~~~l~~is~dR~~~i~~p~~~~~~~~~~~~~~~~~~~w~~~~~  496 (699)
                      ..  ...........       |+...+........+.+.++++++|||++|++|.  +...+.++...+++..|+.+++
T Consensus        92 ~~--~~~~~~~~~~~-------c~~~~~~~~~~~~~s~~~l~~i~~~r~~~i~~p~--~~~~~~~~~~~~~~~~w~~~~~  160 (205)
T Q9QJ51           92 VN--REQLFSFNRFF-------CQLVYFIYHAVCSYSISMLAIIATIRYKTLHRRK--QTESKTYSTGRNIGILLLASSM  160 (205)
T ss_pred             HH--hcccccccccH-------HHHHHHHHHHHHHHHHHHHHHHHHHHHHHhcccc--ccccCchhHHHHHHHHHHHHHH


Q ss_pred             HHHHHHcCcccCC---CeeEecCCCCccHHHHHHHHHHHHHHHH
Q Q_7375456       497 IAMLPLVGVSNYM---KVSICFPMDVETTLSQVYILTILILNVV  537 (699)
Q Consensus       497 ~~~~~~~~~~~~~---~~~~c~~~~~~~~~~~~~~~~~~~~~~~  537 (699)
                      .++|+.+......   ....|............+....++..++
T Consensus       161 ~~~p~~~~~~~~~~~~~~~~C~~~~~~~~~~~~~~~~~~~~~~i  204 (205)
T Q9QJ51          161 CAIPTALFVQINGAKKTTGKCVVYLSSPKAYELFLAVKIVFSFI  204 (205)
T ss_pred             HhhHHHHhccccccCCCccceeeeCCCHHHHHHHHhhhhhhhcc


No 25
>P28854 Y014_AMEPV Uncharacterized leucine-rich repeat-containing protein AMV014/Q3 OS=Amsacta moorei entomopoxvirus OX=28321 GN=AMV014 PE=4 SV=2
Probab=98.30  E-value=4.1e-07  Score=90.25  Aligned_cols=211  Identities=14%  Similarity=0.094  Sum_probs=0.0  Template_Neff=12.400

Q ss_pred             CCCCcceeEEEEecCCCcccCccccCCCCCceEEEEeccccccchhhccccccccccEEEEecCCCccccCCCcccCCCC
Q Q_7375456        45 PGPTAGLTRLSLAYLPVKVIPSQAFRGLNEVIKIEISQIDSLERIEANAFDNLLNLSEILIQNTKNLRYIEPGAFINLPR  124 (699)
Q Consensus        45 ~~~~~~L~~L~l~~~~~~~~~~~~~~~~~~L~~L~l~~~~~l~~~~~~~~~~l~~L~~l~l~~~~~l~~~~~~~~~~l~~  124 (699)
                      ...+++|+.+.+.++.+..   ..+..+++|+.+++.+ .......  ....+++|+.+.+.++..+...  ..+..+++
T Consensus       233 ~~~~~~L~~l~l~~~~~~~---~~~~~~~~L~~L~l~~-~~~~~~~--~~~~~~~L~~l~l~~~~~~~~~--~~~~~~~~  304 (486)
T P28854          233 ISKYYNLQYLDIQNCEINT---DILLCHTKLKKIKINF-NNSKKNI--IIDLPISLECLKISNNFNINNY--YFLTQLIR  304 (486)
T ss_pred             ccccCCCCEEEccCCccCC---hhhhcCCCCCEEECcc-CCCCccc--cccCCCcccEEEeccCCCCCcH--HHHHhccC


Q ss_pred             CcEEEeeCCCCccCCCCCcccCCchhhhhhhhccCceeEEchhhccCCCccceEEecccCCCeeeccccccCCCCcEEEe
Q Q_7375456       125 LKYLSICNTGIRKFPDVTKVFSSESNFILEICDNLHITTIPGNAFQGMNNESVTLKLYGNGFEEVQSHAFNGTTLTSLEL  204 (699)
Q Consensus       125 L~~L~l~~~~l~~~~~~~~~~~~~~~L~~l~l~~~~~~~~~~~~~~~l~~L~~~L~l~~~~i~~~~~~~~~~~~L~~l~l  204 (699)
                      |+.+++.++.+...+.    ...+++|+.+.+.++.....  ..+..+++++ .+.+.++.+...... ...++|+.|.+
T Consensus       305 L~~L~l~~~~~~~~~~----~~~~~~L~~L~l~~~~~~~~--~~~~~~~~L~-~L~l~~~~~~~~~~~-~~~~~L~~L~l  376 (486)
T P28854          305 LKKIKIVNSYINILNA----CKSIEIIKFISCKSTYNFNF--NCLEKYKKLD-TLSLGFNNIYNLNEC-ILPISIRQIII  376 (486)
T ss_pred             CcEEEeecCCCCcchH----HccCccccEeECccCCCcCh--hHHHhcCCCC-EEECCCCCCCccccC-CCCccCcEEEE


Q ss_pred             cccccccccCCCcccCCCCCCEEECCCCCcccC-----------------------CcccHHHHHHheeeCCCchhcCCC
Q Q_7375456       205 KENVHLEKMHNGAFRGATGPKTLDISSTKLQAL-----------------------PSYGLESIQRLIATSSYSLKKLPS  261 (699)
Q Consensus       205 ~~~~~l~~~~~~~l~~l~~L~~L~l~~~~l~~~-----------------------~~~~~~~l~~l~~~~~~~l~~l~~  261 (699)
                      .++..+..+.  .+..+++|+.|.++++.+...                       .....++++.|....|.  ..++.
T Consensus       377 ~~c~~l~~~~--~~~~l~~L~~L~l~~~~~~~~~~l~~~~~~~~~~~~~~~~~~~~~~~~~~~L~~L~i~~c~--~~~~~  452 (486)
T P28854          377 NNVEIIKKSN--FLNNLYNLEYFEINSIICNDIITINLSKIKIKHFKIIYCNDTLFNIMLPDTIEIIEYIHDK--NINLD  452 (486)
T ss_pred             cCCceecccH--HHccCCCCCEEEcccccccccEEEECCCCccccceeeccCCcceeccCcccceeeehhhcC--CcccC


Q ss_pred             HHHHHHHHhccCCC
Q Q_7375456       262 RETFVNLLEATLTY  275 (699)
Q Consensus       262 ~~~~~~l~~~~l~~  275 (699)
                      ...+++|+++.+..
T Consensus       453 ~~~~~~L~~l~l~~  466 (486)
T P28854          453 WKKYKNLKKIKTLN  466 (486)
T ss_pred             HHHhccCCeeEeCc


No 26
>P28854 Y014_AMEPV Uncharacterized leucine-rich repeat-containing protein AMV014/Q3 OS=Amsacta moorei entomopoxvirus OX=28321 GN=AMV014 PE=4 SV=2
Probab=98.25  E-value=3.4e-07  Score=90.85  Aligned_cols=214  Identities=13%  Similarity=0.035  Sum_probs=0.0  Template_Neff=12.400

Q ss_pred             CCCCcceeEEEEecCCCcccCccccCCCCCceEEEEeccccccchhhccccccccccEEEEecCCCccccCCCcccCCCC
Q Q_7375456        45 PGPTAGLTRLSLAYLPVKVIPSQAFRGLNEVIKIEISQIDSLERIEANAFDNLLNLSEILIQNTKNLRYIEPGAFINLPR  124 (699)
Q Consensus        45 ~~~~~~L~~L~l~~~~~~~~~~~~~~~~~~L~~L~l~~~~~l~~~~~~~~~~l~~L~~l~l~~~~~l~~~~~~~~~~l~~  124 (699)
                      ...+++|+.+.+.++.....  ..+..+++|+.+.+.+ ..........+..+++|+.+.+.++. +..   ..+..+++
T Consensus       187 ~~~~~~L~~l~l~~~~~~~~--~~~~~~~~L~~l~l~~-~~~~~~~~~~~~~~~~L~~l~l~~~~-~~~---~~~~~~~~  259 (486)
T P28854          187 IKFPKSITHLCDYQSYKENY--NYLKNLSNIIEYEFDD-TIDVKLSDIDISKYYNLQYLDIQNCE-INT---DILLCHTK  259 (486)
T ss_pred             cCCCCCccEEECcCCCcCCh--HHHhcCCCceEEECCC-CCCCCcccccccccCCCCEEEccCCc-cCC---hhhhcCCC


Q ss_pred             CcEEEeeCCCCccCCCCCcccCCchhhhhhhhccCceeEEchhhccCCCccceEEecccCCCeeeccccccCCCCcEEEe
Q Q_7375456       125 LKYLSICNTGIRKFPDVTKVFSSESNFILEICDNLHITTIPGNAFQGMNNESVTLKLYGNGFEEVQSHAFNGTTLTSLEL  204 (699)
Q Consensus       125 L~~L~l~~~~l~~~~~~~~~~~~~~~L~~l~l~~~~~~~~~~~~~~~l~~L~~~L~l~~~~i~~~~~~~~~~~~L~~l~l  204 (699)
                      |+.+++.++.......    ...+++|+.+.+.++...... ..+..+++++ .+.+.++.+...+. ....++|+.+++
T Consensus       260 L~~L~l~~~~~~~~~~----~~~~~~L~~l~l~~~~~~~~~-~~~~~~~~L~-~L~l~~~~~~~~~~-~~~~~~L~~L~l  332 (486)
T P28854          260 LKKIKINFNNSKKNII----IDLPISLECLKISNNFNINNY-YFLTQLIRLK-KIKIVNSYINILNA-CKSIEIIKFISC  332 (486)
T ss_pred             CCEEECccCCCCcccc----ccCCCcccEEEeccCCCCCcH-HHHHhccCCc-EEEeecCCCCcchH-HccCccccEeEC


Q ss_pred             cccccccccCCCcccCCCCCCEEECCCCCcccCCccc-HHHHHHheeeCCCchhcCCCHHHHHHHHhccCCC
Q Q_7375456       205 KENVHLEKMHNGAFRGATGPKTLDISSTKLQALPSYG-LESIQRLIATSSYSLKKLPSRETFVNLLEATLTY  275 (699)
Q Consensus       205 ~~~~~l~~~~~~~l~~l~~L~~L~l~~~~l~~~~~~~-~~~l~~l~~~~~~~l~~l~~~~~~~~l~~~~l~~  275 (699)
                      .++ .+...  ..+..+++|+.|++.++.+..++... ++.++.|....|+.+..++....+++|+.+.+..
T Consensus       333 ~~~-~~~~~--~~~~~~~~L~~L~l~~~~~~~~~~~~~~~~L~~L~l~~c~~l~~~~~~~~l~~L~~L~l~~  401 (486)
T P28854          333 KST-YNFNF--NCLEKYKKLDTLSLGFNNIYNLNECILPISIRQIIINNVEIIKKSNFLNNLYNLEYFEINS  401 (486)
T ss_pred             ccC-CCcCh--hHHHhcCCCCEEECCCCCCCccccCCCCccCcEEEEcCCceecccHHHccCCCCCEEEccc


No 27
>P28854 Y014_AMEPV Uncharacterized leucine-rich repeat-containing protein AMV014/Q3 OS=Amsacta moorei entomopoxvirus OX=28321 GN=AMV014 PE=4 SV=2
Probab=98.19  E-value=5e-07  Score=89.54  Aligned_cols=208  Identities=15%  Similarity=0.152  Sum_probs=0.0  Template_Neff=12.400

Q ss_pred             CCCCcceeEEEEecCCCcccCccccCCCCCceEEEEeccccccchhhccccccccccEEEEecCCCccccCCCcccCCCC
Q Q_7375456        45 PGPTAGLTRLSLAYLPVKVIPSQAFRGLNEVIKIEISQIDSLERIEANAFDNLLNLSEILIQNTKNLRYIEPGAFINLPR  124 (699)
Q Consensus        45 ~~~~~~L~~L~l~~~~~~~~~~~~~~~~~~L~~L~l~~~~~l~~~~~~~~~~l~~L~~l~l~~~~~l~~~~~~~~~~l~~  124 (699)
                      ...+++|+.|+++++.+..++  .+..+++|+.|++.+ ..+...    ...+++|+.|++.++. +...+  .+..+++
T Consensus        13 ~~~~~~L~~L~l~~~~~~~~~--~~~~~~~L~~L~l~~-~~~~~~----~~~~~~L~~L~l~~~~-~~~~~--~~~~l~~   82 (486)
T P28854           13 ILKYYNLKKIIINRDNVININ--ILKKLVNLEELHIIY-YDNNIL----NNIPENIKSLYISNLN-IINLN--FITKLKN   82 (486)
T ss_pred             hhccccCCEEEccCCccCChH--HHHhccCCCEEEccc-CChHHh----hhCCCCCCEEEeeCCC-cccCh--hHhhCCC


Q ss_pred             CcEEEeeCCCCccCCCCCcccCCchhhhhhhhccCceeEEchhhccCCCccceEEecccCCCeeeccccccCCCCcEEEe
Q Q_7375456       125 LKYLSICNTGIRKFPDVTKVFSSESNFILEICDNLHITTIPGNAFQGMNNESVTLKLYGNGFEEVQSHAFNGTTLTSLEL  204 (699)
Q Consensus       125 L~~L~l~~~~l~~~~~~~~~~~~~~~L~~l~l~~~~~~~~~~~~~~~l~~L~~~L~l~~~~i~~~~~~~~~~~~L~~l~l  204 (699)
                      |+.|++.++.+...+.    +..+++|+.+.+.++.+...+  .+..+++++ .+++.++.+...+.  ...++|+.+++
T Consensus        83 L~~L~l~~~~~~~~~~----~~~~~~L~~L~l~~~~~~~~~--~~~~~~~L~-~L~l~~~~~~~~~~--~~~~~L~~l~l  153 (486)
T P28854           83 ITYLDISYNKNSNISN----IILPHSIEFLNCESCNINDYN--FINNLVNLK-KLIISKNKFGNFNN--VFPISIVELNM  153 (486)
T ss_pred             CCEEECCCCCCCCCcc----CCCCCCCCEEECCCCCCCCCH--HHHhCCCCC-EEECCCCCCCCCCC--CCCCCCcEEEC


Q ss_pred             cccccccccCCCcccCCCCCCEEECCCCCc-ccCCccc-HHHHHHheeeCCCchhcCCCHHHHHHHHhccCCC
Q Q_7375456       205 KENVHLEKMHNGAFRGATGPKTLDISSTKL-QALPSYG-LESIQRLIATSSYSLKKLPSRETFVNLLEATLTY  275 (699)
Q Consensus       205 ~~~~~l~~~~~~~l~~l~~L~~L~l~~~~l-~~~~~~~-~~~l~~l~~~~~~~l~~l~~~~~~~~l~~~~l~~  275 (699)
                      .++ .+....  .+..+++|+.+++.++.. ...+... ...++.+....+..... .....+++|+.+.+..
T Consensus       154 ~~~-~~~~~~--~~~~~~~L~~L~l~~~~~~~~~~~~~~~~~L~~l~l~~~~~~~~-~~~~~~~~L~~l~l~~  222 (486)
T P28854          154 ESI-QIKDYK--FIEKLINLKKLDISFNVKKNNIHLIKFPKSITHLCDYQSYKENY-NYLKNLSNIIEYEFDD  222 (486)
T ss_pred             CCC-CCCCcH--HHHhcCCCCEEECCCCCccCcchhcCCCCCccEEECcCCCcCCh-HHHhcCCCceEEECCC


No 28
>P28854 Y014_AMEPV Uncharacterized leucine-rich repeat-containing protein AMV014/Q3 OS=Amsacta moorei entomopoxvirus OX=28321 GN=AMV014 PE=4 SV=2
Probab=98.04  E-value=2.1e-06  Score=84.85  Aligned_cols=210  Identities=11%  Similarity=0.079  Sum_probs=0.0  Template_Neff=12.400

Q ss_pred             CCCcceeEEEEecCCCcccCccccCCCCCceEEEEeccccccchhhccccccccccEEEEecCCCccccCCCcccCCCCC
Q Q_7375456        46 GPTAGLTRLSLAYLPVKVIPSQAFRGLNEVIKIEISQIDSLERIEANAFDNLLNLSEILIQNTKNLRYIEPGAFINLPRL  125 (699)
Q Consensus        46 ~~~~~L~~L~l~~~~~~~~~~~~~~~~~~L~~L~l~~~~~l~~~~~~~~~~l~~L~~l~l~~~~~l~~~~~~~~~~l~~L  125 (699)
                      ..+++|+.|++.++.+...+  .+..+++|+.|++.+ ..+.....  +..+++|+.+++.++. +..++  .+..+++|
T Consensus        56 ~~~~~L~~L~l~~~~~~~~~--~~~~l~~L~~L~l~~-~~~~~~~~--~~~~~~L~~L~l~~~~-~~~~~--~~~~~~~L  127 (486)
T P28854           56 NIPENIKSLYISNLNIINLN--FITKLKNITYLDISY-NKNSNISN--IILPHSIEFLNCESCN-INDYN--FINNLVNL  127 (486)
T ss_pred             hCCCCCCEEEeeCCCcccCh--hHhhCCCCCEEECCC-CCCCCCcc--CCCCCCCCEEECCCCC-CCCCH--HHHhCCCC


Q ss_pred             cEEEeeCCCCccCCCCCcccCCchhhhhhhhccCceeEEchhhccCCCccceEEecccCCCeeeccccccCCCCcEEEec
Q Q_7375456       126 KYLSICNTGIRKFPDVTKVFSSESNFILEICDNLHITTIPGNAFQGMNNESVTLKLYGNGFEEVQSHAFNGTTLTSLELK  205 (699)
Q Consensus       126 ~~L~l~~~~l~~~~~~~~~~~~~~~L~~l~l~~~~~~~~~~~~~~~l~~L~~~L~l~~~~i~~~~~~~~~~~~L~~l~l~  205 (699)
                      +.|++.++.+...+.     ...++|+.+.+.++......  .+..+++++ .+.+.++............++|+.+.+.
T Consensus       128 ~~L~l~~~~~~~~~~-----~~~~~L~~l~l~~~~~~~~~--~~~~~~~L~-~L~l~~~~~~~~~~~~~~~~~L~~l~l~  199 (486)
T P28854          128 KKLIISKNKFGNFNN-----VFPISIVELNMESIQIKDYK--FIEKLINLK-KLDISFNVKKNNIHLIKFPKSITHLCDY  199 (486)
T ss_pred             CEEECCCCCCCCCCC-----CCCCCCcEEECCCCCCCCcH--HHHhcCCCC-EEECCCCCccCcchhcCCCCCccEEECc


Q ss_pred             ccccccccCCCcccCCCCCCEEECCCCCcccCCcccHHHHHHh--eeeCCCchhcCCCHHHHHHHHhccCCC
Q Q_7375456       206 ENVHLEKMHNGAFRGATGPKTLDISSTKLQALPSYGLESIQRL--IATSSYSLKKLPSRETFVNLLEATLTY  275 (699)
Q Consensus       206 ~~~~l~~~~~~~l~~l~~L~~L~l~~~~l~~~~~~~~~~l~~l--~~~~~~~l~~l~~~~~~~~l~~~~l~~  275 (699)
                      ++ .....  ..+..+++|+.+++.++.+...+...+..+..+  .......+.. .....+++|+.+.+..
T Consensus       200 ~~-~~~~~--~~~~~~~~L~~l~l~~~~~~~~~~~~~~~~~~L~~l~l~~~~~~~-~~~~~~~~L~~L~l~~  267 (486)
T P28854          200 QS-YKENY--NYLKNLSNIIEYEFDDTIDVKLSDIDISKYYNLQYLDIQNCEINT-DILLCHTKLKKIKINF  267 (486)
T ss_pred             CC-CcCCh--HHHhcCCCceEEECCCCCCCCcccccccccCCCCEEEccCCccCC-hhhhcCCCCCEEECcc


No 29
>Q5UQA7 YR542_MIMIV Putative F-box/LRR-repeat protein R542 OS=Acanthamoeba polyphaga mimivirus OX=212035 GN=MIMI_R542 PE=4 SV=1
Probab=97.54  E-value=1.8e-05  Score=79.48  Aligned_cols=223  Identities=12%  Similarity=0.110  Sum_probs=0.0  Template_Neff=12.200

Q ss_pred             CCCCcceeEEEEec-CCCcccCccccCCCCCceEEEEeccccccchhhccccccccccEEEEecCCCccccCCCcccCCC
Q Q_7375456        45 PGPTAGLTRLSLAY-LPVKVIPSQAFRGLNEVIKIEISQIDSLERIEANAFDNLLNLSEILIQNTKNLRYIEPGAFINLP  123 (699)
Q Consensus        45 ~~~~~~L~~L~l~~-~~~~~~~~~~~~~~~~L~~L~l~~~~~l~~~~~~~~~~l~~L~~l~l~~~~~l~~~~~~~~~~l~  123 (699)
                      ...+++|+.+++.+ +.......  +..+++|+.+++.++.....   ..+..+++|+.+.+.++..+....   +..++
T Consensus       248 ~~~~~~L~~l~l~~~~~~~~~~~--~~~~~~L~~l~l~~~~~~~~---~~~~~~~~L~~L~l~~~~~~~~~~---~~~l~  319 (558)
T Q5UQA7          248 MSHLDKLTKLILPNVPEHIEYID--FNKMPNLVKADLSGCINLLD---EQLKGLSKVRKLNLKECYDITDVG---LSYLT  319 (558)
T ss_pred             hhhcccCcEeeCCCCCCCccccc--cccCCCccEEECcCCccCCH---HHHhccCCCCEEECCCCCcCchhH---HHHcC


Q ss_pred             CCcEEEeeCCCCccCCCCCcccCCchhhhhhhhccCceeEEchhhccCCCccceEEecccCCCe----------------
Q Q_7375456       124 RLKYLSICNTGIRKFPDVTKVFSSESNFILEICDNLHITTIPGNAFQGMNNESVTLKLYGNGFE----------------  187 (699)
Q Consensus       124 ~L~~L~l~~~~l~~~~~~~~~~~~~~~L~~l~l~~~~~~~~~~~~~~~l~~L~~~L~l~~~~i~----------------  187 (699)
                      +|+.+.+.++.......    +...++|+.+.+.++  .......+..++.++ .+.+.++.+.                
T Consensus       320 ~L~~L~l~~~~~~~~~~----~~~~~~L~~L~l~~~--~~~~~~~~~~~~~L~-~l~l~~~~~~~~~~~~~~~~~l~~l~  392 (558)
T Q5UQA7          320 MVKKINISYCFRITDSG----LKYLSNADYVNICGC--LKITNEGFFYLKKVP-KLVVGYTTLSLYDCMIDGCGDYEYLT  392 (558)
T ss_pred             CCCEEECCCCCCCCHHH----HHHhcCCCEEECCCC--ccccHHHhHhhcCCC-EEEEcccCccHHHccccCCchhheee


Q ss_pred             -------eeccccccC-CCCcEEEecccccccccCCCcccCCCCCCEEECCCCC-cccCCcccHHHHHHheeeCCCchhc
Q Q_7375456       188 -------EVQSHAFNG-TTLTSLELKENVHLEKMHNGAFRGATGPKTLDISSTK-LQALPSYGLESIQRLIATSSYSLKK  258 (699)
Q Consensus       188 -------~~~~~~~~~-~~L~~l~l~~~~~l~~~~~~~l~~l~~L~~L~l~~~~-l~~~~~~~~~~l~~l~~~~~~~l~~  258 (699)
                             ......+.. ++|+.+.+.++..+.......+..+++|+.+++++|. +.......+..++.+....+..+. 
T Consensus       393 ~~~~~~~~~~~~~~~~~~~L~~L~l~~~~~l~~~~~~~l~~~~~L~~l~l~~~~~~~~~~~~~l~~L~~L~l~~~~~l~-  471 (558)
T Q5UQA7          393 ISDNTKQLITGKAFHYLENTSQIKIINCNNIIDVDLKSFTNLPTLSKIDLRYCNNITNQGLSALCNIPIVKISNNYQIS-  471 (558)
T ss_pred             ccCCccchhhhHHHHHHccCCEEEEECCccCcccChHHhcCCCCCCEEecccCCCCChhhHHHhcCCCEEEecCCCcCC-


Q ss_pred             CCCHHHHHHHHhccCCCcccccccccCC
Q Q_7375456       259 LPSRETFVNLLEATLTYPSHCCAFRNLP  286 (699)
Q Consensus       259 l~~~~~~~~l~~~~l~~~~~cc~~~~~~  286 (699)
                         ...+..+..+.--....|..+..++
T Consensus       472 ---~~~~~~~~~L~~l~i~~~~~l~~l~  496 (558)
T Q5UQA7          472 ---SKGISYLTNSKKISIESCPKINSFP  496 (558)
T ss_pred             ---HHHHHHhhCCcEEEccCCCcccccc


No 30
>Q5UQA7 YR542_MIMIV Putative F-box/LRR-repeat protein R542 OS=Acanthamoeba polyphaga mimivirus OX=212035 GN=MIMI_R542 PE=4 SV=1
Probab=97.43  E-value=1.3e-05  Score=80.51  Aligned_cols=194  Identities=17%  Similarity=0.155  Sum_probs=0.0  Template_Neff=12.200

Q ss_pred             CCcceeEEEEecCCCcccCccccCCCCCceEEEEeccccccchhhccccccccccEEEEecCCCccccCCCcccCCCCCc
Q Q_7375456        47 PTAGLTRLSLAYLPVKVIPSQAFRGLNEVIKIEISQIDSLERIEANAFDNLLNLSEILIQNTKNLRYIEPGAFINLPRLK  126 (699)
Q Consensus        47 ~~~~L~~L~l~~~~~~~~~~~~~~~~~~L~~L~l~~~~~l~~~~~~~~~~l~~L~~l~l~~~~~l~~~~~~~~~~l~~L~  126 (699)
                      .+++|+.+++.++..  .....+..+++|+.+.+.++.....   ..+..+++|+.+++.++..+..   ..+..+++|+
T Consensus       295 ~~~~L~~L~l~~~~~--~~~~~~~~l~~L~~L~l~~~~~~~~---~~~~~~~~L~~L~l~~~~~~~~---~~~~~~~~L~  366 (558)
T Q5UQA7          295 GLSKVRKLNLKECYD--ITDVGLSYLTMVKKINISYCFRITD---SGLKYLSNADYVNICGCLKITN---EGFFYLKKVP  366 (558)
T ss_pred             ccCCCCEEECCCCCc--CchhHHHHcCCCCEEECCCCCCCCH---HHHHHhcCCCEEECCCCccccH---HHhHhhcCCC


Q ss_pred             EEEeeCCCCc-----------------------cCCCCCcccCCchhhhhhhhcc-CceeEEchhhccCCCccceEEecc
Q Q_7375456       127 YLSICNTGIR-----------------------KFPDVTKVFSSESNFILEICDN-LHITTIPGNAFQGMNNESVTLKLY  182 (699)
Q Consensus       127 ~L~l~~~~l~-----------------------~~~~~~~~~~~~~~L~~l~l~~-~~~~~~~~~~~~~l~~L~~~L~l~  182 (699)
                      .+++.++.+.                       ....  ..+..+++|+.+.+.+ +.+.......+..++.++ .+++.
T Consensus       367 ~l~l~~~~~~~~~~~~~~~~~l~~l~~~~~~~~~~~~--~~~~~~~~L~~L~l~~~~~l~~~~~~~l~~~~~L~-~l~l~  443 (558)
T Q5UQA7          367 KLVVGYTTLSLYDCMIDGCGDYEYLTISDNTKQLITG--KAFHYLENTSQIKIINCNNIIDVDLKSFTNLPTLS-KIDLR  443 (558)
T ss_pred             EEEEcccCccHHHccccCCchhheeeccCCccchhhh--HHHHHHccCCEEEEECCccCcccChHHhcCCCCCC-EEecc


Q ss_pred             cCCCeeeccccccCCCCcEEEecccccccccCCCcccCCCCCCEEECCCC-CcccCCcccHHHHHHheeeCCCchh
Q Q_7375456       183 GNGFEEVQSHAFNGTTLTSLELKENVHLEKMHNGAFRGATGPKTLDISST-KLQALPSYGLESIQRLIATSSYSLK  257 (699)
Q Consensus       183 ~~~i~~~~~~~~~~~~L~~l~l~~~~~l~~~~~~~l~~l~~L~~L~l~~~-~l~~~~~~~~~~l~~l~~~~~~~l~  257 (699)
                      +|..... ......++|+.|++.++..+.   ...+..+++|+.+.+.+| .+..++  .+.+++.+....+..+.
T Consensus       444 ~~~~~~~-~~~~~l~~L~~L~l~~~~~l~---~~~~~~~~~L~~l~i~~~~~l~~l~--~~~~L~~l~l~~~~~l~  513 (558)
T Q5UQA7          444 YCNNITN-QGLSALCNIPIVKISNNYQIS---SKGISYLTNSKKISIESCPKINSFP--NLTGLKKLVFKTMGKIN  513 (558)
T ss_pred             cCCCCCh-hhHHHhcCCCEEEecCCCcCC---HHHHHHhhCCcEEEccCCCcccccc--CCCCccEeHHHHhcccC


No 31
>Q5UQX3 YR380_MIMIV Putative leucine-rich repeat protein R380 OS=Acanthamoeba polyphaga mimivirus OX=212035 GN=MIMI_R380 PE=4 SV=1
Probab=97.38  E-value=0.00029  Score=67.12  Aligned_cols=167  Identities=13%  Similarity=0.152  Sum_probs=0.0  Template_Neff=12.100

Q ss_pred             CCCCcceeEEEEecCCCcccCccccCCCCCceEEEEeccccccchhhccccccccccEEEEecCCCccccCCCcccCCCC
Q Q_7375456        45 PGPTAGLTRLSLAYLPVKVIPSQAFRGLNEVIKIEISQIDSLERIEANAFDNLLNLSEILIQNTKNLRYIEPGAFINLPR  124 (699)
Q Consensus        45 ~~~~~~L~~L~l~~~~~~~~~~~~~~~~~~L~~L~l~~~~~l~~~~~~~~~~l~~L~~l~l~~~~~l~~~~~~~~~~l~~  124 (699)
                      ...+++|+.|++.++.+.......+..+++|+.|++.+ ..+...+  ....+++|+.+.+.++.      ...+..+++
T Consensus        19 ~~~~~~L~~L~l~~~~~~~~~~~~~~~l~~L~~L~l~~-~~~~~~~--~~~~l~~L~~L~l~~~~------~~~l~~~~~   89 (421)
T Q5UQX3           19 TYYDPEDKYLDIGFQMLKSINIKRYPEFSYLEKLFINN-NNLKQLP--DPQYLPKIKELVCSYNI------LTHIPFYPN   89 (421)
T ss_pred             ccccCCCCEEEccCCCccccCcccCCCCCCCcEEECCC-CCcccCC--ChhhCCCCCEEEccCCC------CccCCCCCC


Q ss_pred             CcEEEeeCCCCccCCCCCcccCCchhhhhhhhccCceeEEchhhccCCCccceEEecccCCCeeeccccccCCCCcEEEe
Q Q_7375456       125 LKYLSICNTGIRKFPDVTKVFSSESNFILEICDNLHITTIPGNAFQGMNNESVTLKLYGNGFEEVQSHAFNGTTLTSLEL  204 (699)
Q Consensus       125 L~~L~l~~~~l~~~~~~~~~~~~~~~L~~l~l~~~~~~~~~~~~~~~l~~L~~~L~l~~~~i~~~~~~~~~~~~L~~l~l  204 (699)
                      |+.+++.++.+....     +..+.+++.+++.++.    .......++.++ .+.+.++.+...+  .....+++.+++
T Consensus        90 L~~L~l~~~~~~~~~-----~~~l~~L~~l~l~~~~----~~~~~~~~~~L~-~l~l~~~~~~~~~--~~~~~~L~~l~l  157 (421)
T Q5UQX3           90 LIKLDISHNQVQNIN-----VYNQSKLLYLDCSFNK----NIETRIFLPECR-ELYVNDANISKLE--INYFPNLRILDC  157 (421)
T ss_pred             ccEEECCCCCCCccc-----cccCCCceEEECCCCC----CcchhccCCCcc-EEEecCCCCCccc--hhhCCCCcEEEC


Q ss_pred             cccccccccCCCcccCCCCCCEEECCCCCcccCC
Q Q_7375456       205 KENVHLEKMHNGAFRGATGPKTLDISSTKLQALP  238 (699)
Q Consensus       205 ~~~~~l~~~~~~~l~~l~~L~~L~l~~~~l~~~~  238 (699)
                      .++ .+.     .+..+..++.+++.++.+..++
T Consensus       158 ~~~-~~~-----~~~~~~~L~~l~l~~~~~~~~~  185 (421)
T Q5UQX3          158 SNN-NIS-----RISSLSSLIELNIQNNHITELP  185 (421)
T ss_pred             CCC-CCc-----chhhCCCCcEEECCCCCCCCCC


No 32
>Q5UQX3 YR380_MIMIV Putative leucine-rich repeat protein R380 OS=Acanthamoeba polyphaga mimivirus OX=212035 GN=MIMI_R380 PE=4 SV=1
Probab=97.34  E-value=7.2e-05  Score=71.59  Aligned_cols=205  Identities=12%  Similarity=0.068  Sum_probs=0.0  Template_Neff=12.100

Q ss_pred             CcceeEEEEecCCCcccCccccCCCCCceEEEEeccccccchhhccccccccccEEEEecCCCccccCCC----------
Q Q_7375456        48 TAGLTRLSLAYLPVKVIPSQAFRGLNEVIKIEISQIDSLERIEANAFDNLLNLSEILIQNTKNLRYIEPG----------  117 (699)
Q Consensus        48 ~~~L~~L~l~~~~~~~~~~~~~~~~~~L~~L~l~~~~~l~~~~~~~~~~l~~L~~l~l~~~~~l~~~~~~----------  117 (699)
                      +++|+.+++.++.+...+   +..+.+|+.+++.+ ..+.     .+..+..|+.+++.++. +..++..          
T Consensus       128 ~~~L~~l~l~~~~~~~~~---~~~~~~L~~l~l~~-~~~~-----~~~~~~~L~~l~l~~~~-~~~~~~~~~l~~l~l~~  197 (421)
T Q5UQX3          128 LPECRELYVNDANISKLE---INYFPNLRILDCSN-NNIS-----RISSLSSLIELNIQNNH-ITELPSYPQLVRIMADN  197 (421)
T ss_pred             CCCccEEEecCCCCCccc---hhhCCCCcEEECCC-CCCc-----chhhCCCCcEEECCCCC-CCCCCCCccccEEEcCC


Q ss_pred             ----cccCCCCCcEEEeeCCCCccCCCCCc--------------ccCCchhhhhhhhccCceeEEchhhccCCCccceEE
Q Q_7375456       118 ----AFINLPRLKYLSICNTGIRKFPDVTK--------------VFSSESNFILEICDNLHITTIPGNAFQGMNNESVTL  179 (699)
Q Consensus       118 ----~~~~l~~L~~L~l~~~~l~~~~~~~~--------------~~~~~~~L~~l~l~~~~~~~~~~~~~~~l~~L~~~L  179 (699)
                          .+..+++++.+++.++.+.....  .              .+..+++++.+++.++.+......     +.++ .+
T Consensus       198 ~~~~~~~~~~~l~~l~l~~~~~~~~~~--~~~l~~L~l~~~~~~~l~~~~~L~~L~l~~~~~~~~~~~-----~~L~-~l  269 (421)
T Q5UQX3          198 NKLCYVPTFPNLLSLSVSYNNIVKITD--QPLLKKLVANNNSVIELGNLPKLKFFDLSFNKLNSVTIP-----SSAK-YI  269 (421)
T ss_pred             CCcccCCCCCCCCEEECCCCcceecCC--cccccEEEcCCCCeeccccCCCCCEEECCCCCCCCCCCC-----CCCC-EE


Q ss_pred             ecccCCCeeeccccccCCCCcEEEecccccccccCCCcccCC---------CCCCEEECCCCCccc--CCcccHHHHHHh
Q Q_7375456       180 KLYGNGFEEVQSHAFNGTTLTSLELKENVHLEKMHNGAFRGA---------TGPKTLDISSTKLQA--LPSYGLESIQRL  248 (699)
Q Consensus       180 ~l~~~~i~~~~~~~~~~~~L~~l~l~~~~~l~~~~~~~l~~l---------~~L~~L~l~~~~l~~--~~~~~~~~l~~l  248 (699)
                      .+.++.+...... ...++|+.+++++| .+.......+..+         +.++.+++.++.+..  .....+..++.|
T Consensus       270 ~l~~~~~~~~~~~-~~~~~L~~L~l~~~-~~~~~~~~~~~~l~~l~i~~~~~~l~~l~l~~~~~~~~~~~~~~~~~l~~L  347 (421)
T Q5UQX3          270 FLQFNNFVSVDID-NCIGCVKELQVDFN-IYSRIYSKYFDNIYAINIQTNRDKLHYYLQQYSQLSNEHIVNQILNKFNGI  347 (421)
T ss_pred             ECCCCCeeecccc-cccccCeEEeCCCc-eecccchhhhhceEEEECcCCHHHHHhHHHhccccccHHHHHHHHHhcCCC


Q ss_pred             eeeCCCchhcCCCHHHHHHHHhcc
Q Q_7375456       249 IATSSYSLKKLPSRETFVNLLEAT  272 (699)
Q Consensus       249 ~~~~~~~l~~l~~~~~~~~l~~~~  272 (699)
                      ....+......-....+..+..+.
T Consensus       348 ~~~~~~~~~~~~~~~~~~~l~~l~  371 (421)
T Q5UQX3          348 KFKEHTKKLFGISVGLYELIFVSQ  371 (421)
T ss_pred             ccchhcccceeeeHHHHHHHHccc


No 33
>Q5UQA7 YR542_MIMIV Putative F-box/LRR-repeat protein R542 OS=Acanthamoeba polyphaga mimivirus OX=212035 GN=MIMI_R542 PE=4 SV=1
Probab=97.23  E-value=6.3e-05  Score=75.17  Aligned_cols=213  Identities=9%  Similarity=0.101  Sum_probs=0.0  Template_Neff=12.200

Q ss_pred             CCcceeEEEEecCCCcccCccccCCCCCceEEEEeccccccchhhccc-------------cccccccEEEEecCCCccc
Q Q_7375456        47 PTAGLTRLSLAYLPVKVIPSQAFRGLNEVIKIEISQIDSLERIEANAF-------------DNLLNLSEILIQNTKNLRY  113 (699)
Q Consensus        47 ~~~~L~~L~l~~~~~~~~~~~~~~~~~~L~~L~l~~~~~l~~~~~~~~-------------~~l~~L~~l~l~~~~~l~~  113 (699)
                      .+++|+.|++.++.  ......+..+++|+.|++.++..+.......+             ..+++|+.+++.++..+..
T Consensus       105 ~l~~L~~L~l~~~~--~~~~~~l~~l~~L~~L~l~~~~~~~~~~~~~l~~~~~~~~~~~~~~~~~~L~~L~l~~~~~~~~  182 (558)
T Q5UQA7          105 FLTQVVKLNVSYNG--NITDNGLKNFQRIKKINLCFCGKITDKGIENLVYGKTLNSDEPIPTVINTIRKINLQCCMRITS  182 (558)
T ss_pred             hhcCCCEEEcCCCC--CCChHHHHhccCCCEEEcCCCCCCCHHHHHHHhcCCCCCCCCCcchhhcCCcEEECcccccCCH


Q ss_pred             -------------------cCCCcccCCCCCcEEEeeCCCCccCCCCCcccCCchhhhhhhhccCceeEEchhhccCCCc
Q Q_7375456       114 -------------------IEPGAFINLPRLKYLSICNTGIRKFPDVTKVFSSESNFILEICDNLHITTIPGNAFQGMNN  174 (699)
Q Consensus       114 -------------------~~~~~~~~l~~L~~L~l~~~~l~~~~~~~~~~~~~~~L~~l~l~~~~~~~~~~~~~~~l~~  174 (699)
                                         .....+..+++|+.+++.++.+....     +..+++++.+.+..    ......+..+++
T Consensus       183 ~~~~~l~~L~~l~l~~~~~~~~~~~~~~~~L~~L~l~~~~~~~~~-----~~~l~~L~~l~l~~----~~~~~~~~~~~~  253 (558)
T Q5UQA7          183 KCLQHLRRARSINMLYGPQTYNEDLQYIPNIETLKIDGLDVSDKN-----LTNLKYVKYIFFGR----NYPVIFMSHLDK  253 (558)
T ss_pred             HHHHHHhcCCEEecccCCCccchhhhhCCCCCEEEecCeeCCCcc-----hhhcCcCCEEecCC----CCchhhhhhccc


Q ss_pred             cceEEecccCCCeeeccccccCCCCcEEEecccccccccCCCcccCCCCCCEEECCCCC-cccCCcccHHHHHHheeeCC
Q Q_7375456       175 ESVTLKLYGNGFEEVQSHAFNGTTLTSLELKENVHLEKMHNGAFRGATGPKTLDISSTK-LQALPSYGLESIQRLIATSS  253 (699)
Q Consensus       175 L~~~L~l~~~~i~~~~~~~~~~~~L~~l~l~~~~~l~~~~~~~l~~l~~L~~L~l~~~~-l~~~~~~~~~~l~~l~~~~~  253 (699)
                      ++ .+.+.+.............++|+.+++.++..+..   ..+..++.|+.+++.++. +.......+..++.+....+
T Consensus       254 L~-~l~l~~~~~~~~~~~~~~~~~L~~l~l~~~~~~~~---~~~~~~~~L~~L~l~~~~~~~~~~~~~l~~L~~L~l~~~  329 (558)
T Q5UQA7          254 LT-KLILPNVPEHIEYIDFNKMPNLVKADLSGCINLLD---EQLKGLSKVRKLNLKECYDITDVGLSYLTMVKKINISYC  329 (558)
T ss_pred             Cc-EeeCCCCCCCccccccccCCCccEEECcCCccCCH---HHHhccCCCCEEECCCCCcCchhHHHHcCCCCEEECCCC


Q ss_pred             CchhcCCCHHHHHHHHhccCCC
Q Q_7375456       254 YSLKKLPSRETFVNLLEATLTY  275 (699)
Q Consensus       254 ~~l~~l~~~~~~~~l~~~~l~~  275 (699)
                      ..+.. .....+++|+.+.+..
T Consensus       330 ~~~~~-~~~~~~~~L~~L~l~~  350 (558)
T Q5UQA7          330 FRITD-SGLKYLSNADYVNICG  350 (558)
T ss_pred             CCCCH-HHHHHhcCCCEEECCC


No 34
>Q5UQA7 YR542_MIMIV Putative F-box/LRR-repeat protein R542 OS=Acanthamoeba polyphaga mimivirus OX=212035 GN=MIMI_R542 PE=4 SV=1
Probab=97.20  E-value=5e-05  Score=75.96  Aligned_cols=167  Identities=19%  Similarity=0.163  Sum_probs=0.0  Template_Neff=12.200

Q ss_pred             CcceeEEEEecCCCcccCccccCCCCCceEEEEecccccc-----------------------chhhccccccccccEEE
Q Q_7375456        48 TAGLTRLSLAYLPVKVIPSQAFRGLNEVIKIEISQIDSLE-----------------------RIEANAFDNLLNLSEIL  104 (699)
Q Consensus        48 ~~~L~~L~l~~~~~~~~~~~~~~~~~~L~~L~l~~~~~l~-----------------------~~~~~~~~~l~~L~~l~  104 (699)
                      .++|+.+++.++  .......+..+++|+.+++++ ..+.                       ......+..+++|+.+.
T Consensus       340 ~~~L~~L~l~~~--~~~~~~~~~~~~~L~~l~l~~-~~~~~~~~~~~~~~~l~~l~~~~~~~~~~~~~~~~~~~~L~~L~  416 (558)
T Q5UQA7          340 LSNADYVNICGC--LKITNEGFFYLKKVPKLVVGY-TTLSLYDCMIDGCGDYEYLTISDNTKQLITGKAFHYLENTSQIK  416 (558)
T ss_pred             hcCCCEEECCCC--ccccHHHhHhhcCCCEEEEcc-cCccHHHccccCCchhheeeccCCccchhhhHHHHHHccCCEEE


Q ss_pred             EecCCCccccCCCcccCCCCCcEEEeeCCCCccCCCCCcccCCchhhhhhhhccCceeEEchhhccCCCccceEEecccC
Q Q_7375456       105 IQNTKNLRYIEPGAFINLPRLKYLSICNTGIRKFPDVTKVFSSESNFILEICDNLHITTIPGNAFQGMNNESVTLKLYGN  184 (699)
Q Consensus       105 l~~~~~l~~~~~~~~~~l~~L~~L~l~~~~l~~~~~~~~~~~~~~~L~~l~l~~~~~~~~~~~~~~~l~~L~~~L~l~~~  184 (699)
                      +.+|..+.......+..+++|+.+++.+|.......    +..+++|+.+.+.++....  ...+..++.++ .+.+.+|
T Consensus       417 l~~~~~l~~~~~~~l~~~~~L~~l~l~~~~~~~~~~----~~~l~~L~~L~l~~~~~l~--~~~~~~~~~L~-~l~i~~~  489 (558)
T Q5UQA7          417 IINCNNIIDVDLKSFTNLPTLSKIDLRYCNNITNQG----LSALCNIPIVKISNNYQIS--SKGISYLTNSK-KISIESC  489 (558)
T ss_pred             EECCccCcccChHHhcCCCCCCEEecccCCCCChhh----HHHhcCCCEEEecCCCcCC--HHHHHHhhCCc-EEEccCC


Q ss_pred             -CCeeeccccccCCCCcEEEecccccccccCCCcccCCCCCCEEE
Q Q_7375456       185 -GFEEVQSHAFNGTTLTSLELKENVHLEKMHNGAFRGATGPKTLD  228 (699)
Q Consensus       185 -~i~~~~~~~~~~~~L~~l~l~~~~~l~~~~~~~l~~l~~L~~L~  228 (699)
                       .+..++    ..++|+.+++++|..+.......+..+..+....
T Consensus       490 ~~l~~l~----~~~~L~~l~l~~~~~l~~~~~~~~~~~~~~~~~~  530 (558)
T Q5UQA7          490 PKINSFP----NLTGLKKLVFKTMGKINMQLIQNLNEYYHIDTIH  530 (558)
T ss_pred             Ccccccc----CCCCccEeHHHHhcccCHHHHHHHHhcCCCcEEE


No 35
>Q5UPQ0 YR757_MIMIV Putative F-box protein R757 OS=Acanthamoeba polyphaga mimivirus OX=212035 GN=MIMI_R757 PE=4 SV=1
Probab=96.69  E-value=0.00042  Score=69.77  Aligned_cols=174  Identities=7%  Similarity=0.032  Sum_probs=0.0  Template_Neff=8.700

Q ss_pred             CCCCcceeEEEEecC-CCcccCccccCCCCCceEEEEeccccccchhhccccccccccEEEEecCCCccccCCCcccCCC
Q Q_7375456        45 PGPTAGLTRLSLAYL-PVKVIPSQAFRGLNEVIKIEISQIDSLERIEANAFDNLLNLSEILIQNTKNLRYIEPGAFINLP  123 (699)
Q Consensus        45 ~~~~~~L~~L~l~~~-~~~~~~~~~~~~~~~L~~L~l~~~~~l~~~~~~~~~~l~~L~~l~l~~~~~l~~~~~~~~~~l~  123 (699)
                      ...+++|+.|+++++ .+..   ..+..+++|+.|.+.++..+.   ...+..+++|+.|++.++..+..   ..+..++
T Consensus        63 ~~~l~~L~~L~Ls~~~~l~~---~~l~~L~~L~~L~L~~~~~l~---~~~l~~L~~L~~L~Ls~~~~l~~---~~l~~L~  133 (650)
T Q5UPQ0           63 TNYFEFVEKVDLQFCRQITD---EFLSSFCRVKIINLRGCDKIT---DSGLKHLQHVKEINLAGCYQITN---DGLLGLN  133 (650)
T ss_pred             HhhCCCCcEEECCCCCCCCH---HHHhhCCCCCEEECCCCCCCC---hHHHhhCCCCCEEECCCCCCCCh---hHhhcCC


Q ss_pred             CCcEEEeeCC-CCccCCCCCcccCCch-------hhhhhhhccCceeEEch---hhccCCCccceEEecccCCCe--eec
Q Q_7375456       124 RLKYLSICNT-GIRKFPDVTKVFSSES-------NFILEICDNLHITTIPG---NAFQGMNNESVTLKLYGNGFE--EVQ  190 (699)
Q Consensus       124 ~L~~L~l~~~-~l~~~~~~~~~~~~~~-------~L~~l~l~~~~~~~~~~---~~~~~l~~L~~~L~l~~~~i~--~~~  190 (699)
                      +|+.++++++ .+...+.  ..+....       +|+.+.+.++.......   .....++.++ .+.+..+...  ...
T Consensus       134 ~L~~L~Ls~~~~l~~~~l--~~l~~~~~~~l~l~~L~~L~L~~~~~~~~~~L~~~~~~~~~~L~-~L~L~~~~~~~~~i~  210 (650)
T Q5UPQ0          134 NITFIDVSYCPKITFKGF--ANFNDDSVAVVQTRPLEYPKSKPYTLVDKKKINIRYYNNHPFLG-KNNHAFQKDTNQSHS  210 (650)
T ss_pred             CCCEEEeeCCCCCCHHHH--HHHhcCCCccccCCCCceeEcCCCccCChHHHHHHHHhcCCCCC-cccccccCCCCccCC


Q ss_pred             cccccC-CCCcEEEecccccccccCCCcccCCCCCCEEECCCCC
Q Q_7375456       191 SHAFNG-TTLTSLELKENVHLEKMHNGAFRGATGPKTLDISSTK  233 (699)
Q Consensus       191 ~~~~~~-~~L~~l~l~~~~~l~~~~~~~l~~l~~L~~L~l~~~~  233 (699)
                      ...... ++|+.++++++..+.......   +++|+.|++++|.
T Consensus       211 ~~~i~~L~~L~~L~Ls~c~~l~~~~l~~---l~~L~~L~Ls~c~  251 (650)
T Q5UPQ0          211 KNSISYLPRIIIAPKKIIDKIETERCRL---FDSIYAVKPEFRD  251 (650)
T ss_pred             hHHHhhCCCCCEEECCCCCCCChHHHHh---CCCCCEEECCCCC


No 36
>Q5UQX3 YR380_MIMIV Putative leucine-rich repeat protein R380 OS=Acanthamoeba polyphaga mimivirus OX=212035 GN=MIMI_R380 PE=4 SV=1
Probab=94.91  E-value=0.0028  Score=59.81  Aligned_cols=166  Identities=12%  Similarity=0.071  Sum_probs=0.0  Template_Neff=12.100

Q ss_pred             CcceeEEEEecCCCcccCccccCCCCCceEEEEeccccccchhhc--------------cccccccccEEEEecCCCccc
Q Q_7375456        48 TAGLTRLSLAYLPVKVIPSQAFRGLNEVIKIEISQIDSLERIEAN--------------AFDNLLNLSEILIQNTKNLRY  113 (699)
Q Consensus        48 ~~~L~~L~l~~~~~~~~~~~~~~~~~~L~~L~l~~~~~l~~~~~~--------------~~~~l~~L~~l~l~~~~~l~~  113 (699)
                      .+.++.+.+.++.+.     .+..+++++.+++.+ ..+......              .+..+++|+.+++.++. +..
T Consensus       187 ~~~l~~l~l~~~~~~-----~~~~~~~l~~l~l~~-~~~~~~~~~~~l~~L~l~~~~~~~l~~~~~L~~L~l~~~~-~~~  259 (421)
T Q5UQX3          187 YPQLVRIMADNNKLC-----YVPTFPNLLSLSVSY-NNIVKITDQPLLKKLVANNNSVIELGNLPKLKFFDLSFNK-LNS  259 (421)
T ss_pred             CccccEEEcCCCCcc-----cCCCCCCCCEEECCC-CcceecCCcccccEEEcCCCCeeccccCCCCCEEECCCCC-CCC


Q ss_pred             cCCCcccCCCCCcEEEeeCCCCccCCCCCcccCCchhhhhhhhccCceeEEchhhccCC---------CccceEEecccC
Q Q_7375456       114 IEPGAFINLPRLKYLSICNTGIRKFPDVTKVFSSESNFILEICDNLHITTIPGNAFQGM---------NNESVTLKLYGN  184 (699)
Q Consensus       114 ~~~~~~~~l~~L~~L~l~~~~l~~~~~~~~~~~~~~~L~~l~l~~~~~~~~~~~~~~~l---------~~L~~~L~l~~~  184 (699)
                      ....     +.++.+.+.++.+.....    ....++|+.+++.++.+.......+..+         ..++ .+.+.++
T Consensus       260 ~~~~-----~~L~~l~l~~~~~~~~~~----~~~~~~L~~L~l~~~~~~~~~~~~~~~l~~l~i~~~~~~l~-~l~l~~~  329 (421)
T Q5UQX3          260 VTIP-----SSAKYIFLQFNNFVSVDI----DNCIGCVKELQVDFNIYSRIYSKYFDNIYAINIQTNRDKLH-YYLQQYS  329 (421)
T ss_pred             CCCC-----CCCCEEECCCCCeeeccc----ccccccCeEEeCCCceecccchhhhhceEEEECcCCHHHHH-hHHHhcc


Q ss_pred             CCee--eccccccC-CCCcEEEecccccccccCCCcccCCCCCCEEECCCC
Q Q_7375456       185 GFEE--VQSHAFNG-TTLTSLELKENVHLEKMHNGAFRGATGPKTLDISST  232 (699)
Q Consensus       185 ~i~~--~~~~~~~~-~~L~~l~l~~~~~l~~~~~~~l~~l~~L~~L~l~~~  232 (699)
                      .+..  .....+.. +.|+.++ ..+ .+..+....+..+..++.+....+
T Consensus       330 ~~~~~~~~~~~~~~l~~L~~~~-~~~-~~~~~~~~~~~~l~~l~~~~~~~~  378 (421)
T Q5UQX3          330 QLSNEHIVNQILNKFNGIKFKE-HTK-KLFGISVGLYELIFVSQTIKNTSD  378 (421)
T ss_pred             ccccHHHHHHHHHhcCCCccch-hcc-cceeeeHHHHHHHHcccccccCCC


No 37
>Q5UP38 YL162_MIMIV Putative FNIP repeat-containing protein L162 OS=Acanthamoeba polyphaga mimivirus OX=212035 GN=MIMI_L162 PE=4 SV=1
Probab=93.45  E-value=0.11  Score=49.70  Aligned_cols=215  Identities=10%  Similarity=-0.026  Sum_probs=0.0  Template_Neff=11.100

Q ss_pred             CcceeEEEEecCCCcccCccccCCCCCceEEEEeccccccchh----hcccccc--------------ccccEEEEecCC
Q Q_7375456        48 TAGLTRLSLAYLPVKVIPSQAFRGLNEVIKIEISQIDSLERIE----ANAFDNL--------------LNLSEILIQNTK  109 (699)
Q Consensus        48 ~~~L~~L~l~~~~~~~~~~~~~~~~~~L~~L~l~~~~~l~~~~----~~~~~~l--------------~~L~~l~l~~~~  109 (699)
                      +.+++.|++.++....++    ..++.|+.|++.+ .....+.    ...+..+              ..++.+.+.. +
T Consensus       273 p~sl~~L~l~~~~~~~i~----~~lp~L~~L~l~~-~~~~~l~~~~lp~sl~~L~l~~~~~~~~~~lp~~l~~L~l~~-~  346 (521)
T Q5UP38          273 PKNLIHLEFGWGFNKPLL----GEIPNVEYLKTGS-SFEYPICDDSNPSKITHLIVGSKINKSDYVLPRNLKTLILDL-D  346 (521)
T ss_pred             CCCeeEEEecCccCCCcc----CCCCCCCEEEcCC-CCCCCCCCCCCCCCCCEEEeCcccCCCCCCCCCCceEEEeCC-C


Q ss_pred             CccccCCCcccCCCCCcEEEeeCCCCccCCCCCcccCCchhhhhhhhccCceeEEchhhccCCCccceEEecccCCCeee
Q Q_7375456       110 NLRYIEPGAFINLPRLKYLSICNTGIRKFPDVTKVFSSESNFILEICDNLHITTIPGNAFQGMNNESVTLKLYGNGFEEV  189 (699)
Q Consensus       110 ~l~~~~~~~~~~l~~L~~L~l~~~~l~~~~~~~~~~~~~~~L~~l~l~~~~~~~~~~~~~~~l~~L~~~L~l~~~~i~~~  189 (699)
                      ....+....+.  ++++.|++.++.......  ........++.+.+.++....+.     .++.++ .+++.++....+
T Consensus       347 ~~~~i~~~~ip--~~l~~L~l~~~~~~~~~~--~~~~lp~~l~~L~l~~~~~~~i~-----~lp~L~-~L~l~~n~~~~l  416 (521)
T Q5UP38          347 YDDPTILFKIP--NSVTNLVIVNSTSIDLGS--FDLNCYDHVTHLTLNTFVKGSLK-----YFHNVD-TLILDQYFSTSL  416 (521)
T ss_pred             CCCCCCCCCCC--CCCCEEEEeCCCCCCccc--cCCccCCCceEEEeCCCCCCChh-----hcCCCc-EEEcCcccCccc


Q ss_pred             ccccccCCCCcEEEecccccccccCCCcccCCCCCCEEECCCCCcccCCcccHHHHHHh---eeeCCCchhcCCCHHHHH
Q Q_7375456       190 QSHAFNGTTLTSLELKENVHLEKMHNGAFRGATGPKTLDISSTKLQALPSYGLESIQRL---IATSSYSLKKLPSRETFV  266 (699)
Q Consensus       190 ~~~~~~~~~L~~l~l~~~~~l~~~~~~~l~~l~~L~~L~l~~~~l~~~~~~~~~~l~~l---~~~~~~~l~~l~~~~~~~  266 (699)
                      .....  ..++.|++.++ ....+. +.+.  ..++.|++++|.+..++...+..+...   +....+.++.+...+...
T Consensus       417 ~~~ip--~~l~~L~~~~~-~~~~~~-~~ip--~~l~~L~l~~n~~~~~~~~~~~~l~~~~~~l~l~~n~~~~~~~~~~~~  490 (521)
T Q5UP38          417 HNFLP--NNLKHLYIENE-IYKKQK-QFIE--TNVIIHTFKSSWFSETEDKFLSKFWYGESKYDFIDKIIEYHKKYDNNK  490 (521)
T ss_pred             cccCC--CCCcEEEeCCc-cCcccc-cccc--CCceEEEeCCcccccccCccccccCCCccEEEecHHHHHHchhccCCc


Q ss_pred             HHHhccCCC------------cccc-ccccc
Q Q_7375456       267 NLLEATLTY------------PSHC-CAFRN  284 (699)
Q Consensus       267 ~l~~~~l~~------------~~~c-c~~~~  284 (699)
                      .+....++.            +.+| |+-+|
T Consensus       491 ~~~~~~~~~~~~~~~~~~~~~~~~~~~~~~~  521 (521)
T Q5UP38          491 FIQKPLVESIIPIKQNSNHDCGLYCPFSKDY  521 (521)
T ss_pred             ccCCccccccccccCCCCCCceeecCCccCC


No 38
>Q5UPQ0 YR757_MIMIV Putative F-box protein R757 OS=Acanthamoeba polyphaga mimivirus OX=212035 GN=MIMI_R757 PE=4 SV=1
Probab=92.49  E-value=0.028  Score=55.82  Aligned_cols=154  Identities=13%  Similarity=-0.010  Sum_probs=0.0  Template_Neff=8.700

Q ss_pred             CCCcceeEEEEecC-CCcccCccccCCCCCceEEEEeccccccchhhccccccc-------cccEEEEecCCCccccCC-
Q Q_7375456        46 GPTAGLTRLSLAYL-PVKVIPSQAFRGLNEVIKIEISQIDSLERIEANAFDNLL-------NLSEILIQNTKNLRYIEP-  116 (699)
Q Consensus        46 ~~~~~L~~L~l~~~-~~~~~~~~~~~~~~~L~~L~l~~~~~l~~~~~~~~~~l~-------~L~~l~l~~~~~l~~~~~-  116 (699)
                      ..+++|+.|+++++ .+..   ..+..+++|+.+++++|..+...+...+....       +|+.+.+.++. ...... 
T Consensus       108 ~~L~~L~~L~Ls~~~~l~~---~~l~~L~~L~~L~Ls~~~~l~~~~l~~l~~~~~~~l~l~~L~~L~L~~~~-~~~~~~L  183 (650)
T Q5UPQ0          108 KHLQHVKEINLAGCYQITN---DGLLGLNNITFIDVSYCPKITFKGFANFNDDSVAVVQTRPLEYPKSKPYT-LVDKKKI  183 (650)
T ss_pred             hhCCCCCEEECCCCCCCCh---hHhhcCCCCCEEEeeCCCCCCHHHHHHHhcCCCccccCCCCceeEcCCCc-cCChHHH


Q ss_pred             --CcccCCCCCcEEEeeCCCCccCCCCCcccCCchhhhhhhhccCceeEEchhhccCCCccceEEecccCCCeeeccccc
Q Q_7375456       117 --GAFINLPRLKYLSICNTGIRKFPDVTKVFSSESNFILEICDNLHITTIPGNAFQGMNNESVTLKLYGNGFEEVQSHAF  194 (699)
Q Consensus       117 --~~~~~l~~L~~L~l~~~~l~~~~~~~~~~~~~~~L~~l~l~~~~~~~~~~~~~~~l~~L~~~L~l~~~~i~~~~~~~~  194 (699)
                        .....+++|+.+++..+...........+..+++|+.++++++.  .+....+..++.++ .|++.+|... ......
T Consensus       184 ~~~~~~~~~~L~~L~L~~~~~~~~~i~~~~i~~L~~L~~L~Ls~c~--~l~~~~l~~l~~L~-~L~Ls~c~~l-~l~~l~  259 (650)
T Q5UPQ0          184 NIRYYNNHPFLGKNNHAFQKDTNQSHSKNSISYLPRIIIAPKKIID--KIETERCRLFDSIY-AVKPEFRDRV-FMKNYE  259 (650)
T ss_pred             HHHHHhcCCCCCcccccccCCCCccCChHHHhhCCCCCEEECCCCC--CCChHHHHhCCCCC-EEECCCCCCc-chhchh


Q ss_pred             cCCCCcEEEeccc
Q Q_7375456       195 NGTTLTSLELKEN  207 (699)
Q Consensus       195 ~~~~L~~l~l~~~  207 (699)
                      ....+..+.+.++
T Consensus       260 ~l~~~~~L~~~~~  272 (650)
T Q5UPQ0          260 DLLPNTHLYDKQS  272 (650)
T ss_pred             hhCCCCcccccHH


No 39
>Q5UQX3 YR380_MIMIV Putative leucine-rich repeat protein R380 OS=Acanthamoeba polyphaga mimivirus OX=212035 GN=MIMI_R380 PE=4 SV=1
Probab=92.41  E-value=0.084  Score=48.75  Aligned_cols=123  Identities=15%  Similarity=0.075  Sum_probs=0.0  Template_Neff=12.100

Q ss_pred             ccEEEEecCCCccccCCCcccCCCCCcEEEeeCCCCccCCCCCcccCCchhhhhhhhccCceeEEchhhccCCCccceEE
Q Q_7375456       100 LSEILIQNTKNLRYIEPGAFINLPRLKYLSICNTGIRKFPDVTKVFSSESNFILEICDNLHITTIPGNAFQGMNNESVTL  179 (699)
Q Consensus       100 L~~l~l~~~~~l~~~~~~~~~~l~~L~~L~l~~~~l~~~~~~~~~~~~~~~L~~l~l~~~~~~~~~~~~~~~l~~L~~~L  179 (699)
                      ++.+.... ..-....+..+..+++|+.|++.++.+.....  ..+..+++|+.+++.++.+...+..  ..+..++ .+
T Consensus         1 ~~~~~~~~-~~~~~~~~~~~~~~~~L~~L~l~~~~~~~~~~--~~~~~l~~L~~L~l~~~~~~~~~~~--~~l~~L~-~L   74 (421)
T Q5UQX3            1 MRAKSHRY-PESSECYTDTTYYDPEDKYLDIGFQMLKSINI--KRYPEFSYLEKLFINNNNLKQLPDP--QYLPKIK-EL   74 (421)
T ss_pred             CCcccccC-CCcCCCCCCCccccCCCCEEEccCCCccccCc--ccCCCCCCCcEEECCCCCcccCCCh--hhCCCCC-EE


Q ss_pred             ecccCCCeeeccccccCCCCcEEEecccccccccCCCcccCCCCCCEEECCCCCccc
Q Q_7375456       180 KLYGNGFEEVQSHAFNGTTLTSLELKENVHLEKMHNGAFRGATGPKTLDISSTKLQA  236 (699)
Q Consensus       180 ~l~~~~i~~~~~~~~~~~~L~~l~l~~~~~l~~~~~~~l~~l~~L~~L~l~~~~l~~  236 (699)
                      .+.++.+..++    ..++|+.+++.++ .+...   .+..+..|+.+++.++.+..
T Consensus        75 ~l~~~~~~~l~----~~~~L~~L~l~~~-~~~~~---~~~~l~~L~~l~l~~~~~~~  123 (421)
T Q5UQX3           75 VCSYNILTHIP----FYPNLIKLDISHN-QVQNI---NVYNQSKLLYLDCSFNKNIE  123 (421)
T ss_pred             EccCCCCccCC----CCCCccEEECCCC-CCCcc---ccccCCCceEEECCCCCCcc


No 40
>Q5UPQ0 YR757_MIMIV Putative F-box protein R757 OS=Acanthamoeba polyphaga mimivirus OX=212035 GN=MIMI_R757 PE=4 SV=1
Probab=90.39  E-value=0.024  Score=56.35  Aligned_cols=180  Identities=9%  Similarity=0.063  Sum_probs=0.0  Template_Neff=8.700

Q ss_pred             cccchhhccccccccccEEEEecCCCccccCCCcccCCCCCcEEEeeCCCCccCCCCCcccCCchhhhhhhhccCceeEE
Q Q_7375456        85 SLERIEANAFDNLLNLSEILIQNTKNLRYIEPGAFINLPRLKYLSICNTGIRKFPDVTKVFSSESNFILEICDNLHITTI  164 (699)
Q Consensus        85 ~l~~~~~~~~~~l~~L~~l~l~~~~~l~~~~~~~~~~l~~L~~L~l~~~~l~~~~~~~~~~~~~~~L~~l~l~~~~~~~~  164 (699)
                      ....+....+..+++|+.|+++++..+..   ..+..+++|+.|++.++.......    ...+++|+.++++++.  ..
T Consensus        54 ~~~~i~~~~~~~l~~L~~L~Ls~~~~l~~---~~l~~L~~L~~L~L~~~~~l~~~~----l~~L~~L~~L~Ls~~~--~l  124 (650)
T Q5UPQ0           54 NFNNLVDQSTNYFEFVEKVDLQFCRQITD---EFLSSFCRVKIINLRGCDKITDSG----LKHLQHVKEINLAGCY--QI  124 (650)
T ss_pred             CCccCChhHHhhCCCCcEEECCCCCCCCH---HHHhhCCCCCEEECCCCCCCChHH----HhhCCCCCEEECCCCC--CC


Q ss_pred             chhhccCCCccceEEecccC-CCeeeccccccC-C-------CCcEEEecccccccccCC---CcccCCCCCCEEECCCC
Q Q_7375456       165 PGNAFQGMNNESVTLKLYGN-GFEEVQSHAFNG-T-------TLTSLELKENVHLEKMHN---GAFRGATGPKTLDISST  232 (699)
Q Consensus       165 ~~~~~~~l~~L~~~L~l~~~-~i~~~~~~~~~~-~-------~L~~l~l~~~~~l~~~~~---~~l~~l~~L~~L~l~~~  232 (699)
                      ....+..+..++ .++++++ .+...+...... .       +|+.+.+.++ .......   .....++.|+.+++..+
T Consensus       125 ~~~~l~~L~~L~-~L~Ls~~~~l~~~~l~~l~~~~~~~l~l~~L~~L~L~~~-~~~~~~~L~~~~~~~~~~L~~L~L~~~  202 (650)
T Q5UPQ0          125 TNDGLLGLNNIT-FIDVSYCPKITFKGFANFNDDSVAVVQTRPLEYPKSKPY-TLVDKKKINIRYYNNHPFLGKNNHAFQ  202 (650)
T ss_pred             ChhHhhcCCCCC-EEEeeCCCCCCHHHHHHHhcCCCccccCCCCceeEcCCC-ccCChHHHHHHHHhcCCCCCccccccc


Q ss_pred             Ccc--cCCcccHHHHHHheeeCCCchhcCC--CHHHHHHHHhccCCC
Q Q_7375456       233 KLQ--ALPSYGLESIQRLIATSSYSLKKLP--SRETFVNLLEATLTY  275 (699)
Q Consensus       233 ~l~--~~~~~~~~~l~~l~~~~~~~l~~l~--~~~~~~~l~~~~l~~  275 (699)
                      ...  ......+..+..|..........+.  ....+++|+.+.+..
T Consensus       203 ~~~~~~i~~~~i~~L~~L~~L~Ls~c~~l~~~~l~~l~~L~~L~Ls~  249 (650)
T Q5UPQ0          203 KDTNQSHSKNSISYLPRIIIAPKKIIDKIETERCRLFDSIYAVKPEF  249 (650)
T ss_pred             CCCCccCChHHHhhCCCCCEEECCCCCCCChHHHHhCCCCCEEECCC


No 41
>Q5UP09 YR753_MIMIV Putative F-box/LRR-repeat protein R753 OS=Acanthamoeba polyphaga mimivirus OX=212035 GN=MIMI_R753 PE=4 SV=1
Probab=89.60  E-value=0.094  Score=51.03  Aligned_cols=157  Identities=9%  Similarity=0.043  Sum_probs=0.0  Template_Neff=5.500

Q ss_pred             cchhhccccccccccEEEEecCCCccccCCCcccCCCCCcEEEeeCC-CCccCCCCCcccCCchhhhhhhhccCc-eeEE
Q Q_7375456        87 ERIEANAFDNLLNLSEILIQNTKNLRYIEPGAFINLPRLKYLSICNT-GIRKFPDVTKVFSSESNFILEICDNLH-ITTI  164 (699)
Q Consensus        87 ~~~~~~~~~~l~~L~~l~l~~~~~l~~~~~~~~~~l~~L~~L~l~~~-~l~~~~~~~~~~~~~~~L~~l~l~~~~-~~~~  164 (699)
                      ..+....+..+++|+.|++.+|..+....   +..+++|+.|+++++ .+....     +..+++|+.|.+.++. +.. 
T Consensus        47 ~~Itd~~L~~Lp~LesLdLS~c~~LtD~s---L~~L~sLk~L~Ls~C~~LTd~g-----L~~L~nLesL~Ls~cs~ITD-  117 (751)
T Q5UP09           47 NNKVFGGLNMFANVRKLDLQECRCITNES---LSALTNIETINLRSCYRITDNG-----LEYLSNIKEINLSGCYEITD-  117 (751)
T ss_pred             CCCccHHHHhCCCCCEEECCCCccCChhh---hhhcCCceEEECCCCCCCCcch-----hhHhhcCCEecCCCCCcCCH-


Q ss_pred             chhhccCCCccceEEecccC-CCeeeccccccCCCCcEEEecccccccccCC----------CcccCCCCCCEEECCCCC
Q Q_7375456       165 PGNAFQGMNNESVTLKLYGN-GFEEVQSHAFNGTTLTSLELKENVHLEKMHN----------GAFRGATGPKTLDISSTK  233 (699)
Q Consensus       165 ~~~~~~~l~~L~~~L~l~~~-~i~~~~~~~~~~~~L~~l~l~~~~~l~~~~~----------~~l~~l~~L~~L~l~~~~  233 (699)
                        ..+..++.|+ .|.++++ .++  +........+..|++.++..+.....          ..+..++.|+.|  ....
T Consensus       118 --egL~~L~nLk-~LdLS~c~~LT--d~gL~~LssL~sL~Ls~C~~Lt~~~l~ll~~~~L~~liL~~cp~Ls~L--l~~~  190 (751)
T Q5UP09          118 --SGLRNLNKAV-FVDISNCPQIT--VKGIVKFGKNASIVIDNCPLIKSKHVNLLIDIELVKITRNNHPFLSYK--PRHI  190 (751)
T ss_pred             --HHHHhcCCCC-EEECCCCCCCC--HHHHHHhcCCCEEEeCCCCCCCchhhhhhcchHHHHHHhcCCCCccch--hhhh


Q ss_pred             cccCCcccHHHHHHheeeCCCchhcC
Q Q_7375456       234 LQALPSYGLESIQRLIATSSYSLKKL  259 (699)
Q Consensus       234 l~~~~~~~~~~l~~l~~~~~~~l~~l  259 (699)
                      +..+....+..+..........+..+
T Consensus       191 l~~itd~~L~~L~~~~sl~kL~lldL  216 (751)
T Q5UP09          191 YEKSTNNHIMTHQTKIDKPKFNIDDL  216 (751)
T ss_pred             hccCCHHHHHHHHhhcCCCCCccccc


No 42
>Q5UP09 YR753_MIMIV Putative F-box/LRR-repeat protein R753 OS=Acanthamoeba polyphaga mimivirus OX=212035 GN=MIMI_R753 PE=4 SV=1
Probab=83.93  E-value=0.16  Score=49.42  Aligned_cols=118  Identities=16%  Similarity=0.138  Sum_probs=0.0  Template_Neff=5.500

Q ss_pred             CcceeEEEEecCCCcccCccccCCCCCceEEEEeccccccchhhccccccccccEEEEecCCCccccCCCcccCCCCCcE
Q Q_7375456        48 TAGLTRLSLAYLPVKVIPSQAFRGLNEVIKIEISQIDSLERIEANAFDNLLNLSEILIQNTKNLRYIEPGAFINLPRLKY  127 (699)
Q Consensus        48 ~~~L~~L~l~~~~~~~~~~~~~~~~~~L~~L~l~~~~~l~~~~~~~~~~l~~L~~l~l~~~~~l~~~~~~~~~~l~~L~~  127 (699)
                      +++|+.|++++|.  .+....+..+++|+.|++++|..+..   ..+..+++|+.|.+.+|..++...   +..+++|+.
T Consensus        57 Lp~LesLdLS~c~--~LtD~sL~~L~sLk~L~Ls~C~~LTd---~gL~~L~nLesL~Ls~cs~ITDeg---L~~L~nLk~  128 (751)
T Q5UP09           57 FANVRKLDLQECR--CITNESLSALTNIETINLRSCYRITD---NGLEYLSNIKEINLSGCYEITDSG---LRNLNKAVF  128 (751)
T ss_pred             CCCCCEEECCCCc--cCChhhhhhcCCceEEECCCCCCCCc---chhhHhhcCCEecCCCCCcCCHHH---HHhcCCCCE


Q ss_pred             EEeeCC-CCccCCCCCcccCCchhhhhhhhccCceeEEch-----------hhccCCCccceEE
Q Q_7375456       128 LSICNT-GIRKFPDVTKVFSSESNFILEICDNLHITTIPG-----------NAFQGMNNESVTL  179 (699)
Q Consensus       128 L~l~~~-~l~~~~~~~~~~~~~~~L~~l~l~~~~~~~~~~-----------~~~~~l~~L~~~L  179 (699)
                      |+++++ .+...+     +..+..+..|.+.++.......           ..+..++.|+ .|
T Consensus       129 LdLS~c~~LTd~g-----L~~LssL~sL~Ls~C~~Lt~~~l~ll~~~~L~~liL~~cp~Ls-~L  186 (751)
T Q5UP09          129 VDISNCPQITVKG-----IVKFGKNASIVIDNCPLIKSKHVNLLIDIELVKITRNNHPFLS-YK  186 (751)
T ss_pred             EECCCCCCCCHHH-----HHHhcCCCEEEeCCCCCCCchhhhhhcchHHHHHHhcCCCCcc-ch


No 43
>Q5UP38 YL162_MIMIV Putative FNIP repeat-containing protein L162 OS=Acanthamoeba polyphaga mimivirus OX=212035 GN=MIMI_L162 PE=4 SV=1
Probab=80.10  E-value=2.7  Score=39.12  Aligned_cols=167  Identities=8%  Similarity=-0.003  Sum_probs=0.0  Template_Neff=11.100

Q ss_pred             CcceeEEEEecCCCcccCccccCCCCCceEEEEeccccccchhhccccccccccEEEEecCCCccccCCCcccCCCCCcE
Q Q_7375456        48 TAGLTRLSLAYLPVKVIPSQAFRGLNEVIKIEISQIDSLERIEANAFDNLLNLSEILIQNTKNLRYIEPGAFINLPRLKY  127 (699)
Q Consensus        48 ~~~L~~L~l~~~~~~~~~~~~~~~~~~L~~L~l~~~~~l~~~~~~~~~~l~~L~~l~l~~~~~l~~~~~~~~~~l~~L~~  127 (699)
                      +.+++.|++..+....+....+.  .+++.|++.+ ............-...++.|++.+ +....++     .+++++.
T Consensus       335 p~~l~~L~l~~~~~~~i~~~~ip--~~l~~L~l~~-~~~~~~~~~~~~lp~~l~~L~l~~-~~~~~i~-----~lp~L~~  405 (521)
T Q5UP38          335 PRNLKTLILDLDYDDPTILFKIP--NSVTNLVIVN-STSIDLGSFDLNCYDHVTHLTLNT-FVKGSLK-----YFHNVDT  405 (521)
T ss_pred             CCCceEEEeCCCCCCCCCCCCCC--CCCCEEEEeC-CCCCCccccCCccCCCceEEEeCC-CCCCChh-----hcCCCcE


Q ss_pred             EEeeCCCCccCCCCCcccCCchhhhhhhhccCceeEEchhhccCCCccceEEecccCCCeeeccccccC--CCCcEEEec
Q Q_7375456       128 LSICNTGIRKFPDVTKVFSSESNFILEICDNLHITTIPGNAFQGMNNESVTLKLYGNGFEEVQSHAFNG--TTLTSLELK  205 (699)
Q Consensus       128 L~l~~~~l~~~~~~~~~~~~~~~L~~l~l~~~~~~~~~~~~~~~l~~L~~~L~l~~~~i~~~~~~~~~~--~~L~~l~l~  205 (699)
                      |++.++....+..  .....+..|.......+.+...-+..      ++ .|++++|.+..++...+..  ..++.|+++
T Consensus       406 L~l~~n~~~~l~~--~ip~~l~~L~~~~~~~~~~~~~ip~~------l~-~L~l~~n~~~~~~~~~~~~l~~~~~~l~l~  476 (521)
T Q5UP38          406 LILDQYFSTSLHN--FLPNNLKHLYIENEIYKKQKQFIETN------VI-IHTFKSSWFSETEDKFLSKFWYGESKYDFI  476 (521)
T ss_pred             EEcCcccCccccc--cCCCCCcEEEeCCccCccccccccCC------ce-EEEeCCcccccccCccccccCCCccEEEec


Q ss_pred             cccccc---ccCCCcccCCCCCCEEECCCCC
Q Q_7375456       206 ENVHLE---KMHNGAFRGATGPKTLDISSTK  233 (699)
Q Consensus       206 ~~~~l~---~~~~~~l~~l~~L~~L~l~~~~  233 (699)
                      +| .++   ......+...+.++.+.+..+.
T Consensus       477 ~n-~~~~~~~~~~~~~~~~~~~~~~~~~~~~  506 (521)
T Q5UP38          477 DK-IIEYHKKYDNNKFIQKPLVESIIPIKQN  506 (521)
T ss_pred             HH-HHHHchhccCCcccCCccccccccccCC


No 44
>Q5UPD4 YL060_MIMIV Putative F-box and FNIP repeat-containing protein L60 OS=Acanthamoeba polyphaga mimivirus OX=212035 GN=MIMI_L60 PE=4 SV=1
Probab=59.59  E-value=16  Score=34.11  Aligned_cols=221  Identities=13%  Similarity=0.039  Sum_probs=0.0  Template_Neff=11.500

Q ss_pred             CcceeEEEEecCCCcccCccccCCCCCceEEEEeccccccchhhccccccccccEEEEecCCCccccCCCcccCCCCCcE
Q Q_7375456        48 TAGLTRLSLAYLPVKVIPSQAFRGLNEVIKIEISQIDSLERIEANAFDNLLNLSEILIQNTKNLRYIEPGAFINLPRLKY  127 (699)
Q Consensus        48 ~~~L~~L~l~~~~~~~~~~~~~~~~~~L~~L~l~~~~~l~~~~~~~~~~l~~L~~l~l~~~~~l~~~~~~~~~~l~~L~~  127 (699)
                      +.+++.|++.++.........+.  ..++.|++.. ..........+.  ..++.|.+.+ .....+....+.  ..++.
T Consensus       309 p~~l~~L~l~~~~~~~~~~~~~p--~~l~~L~~~~-~~~~~~~~~~lp--~~l~~L~~~~-~~~~~~~~~~~p--~~l~~  380 (621)
T Q5UPD4          309 PDTVKILNIYPSNVCPISIGVIP--SRLTHLNIVQ-ELNQILDQTILP--ETLTYLRIPH-CYNHPIKPGIIP--LSVTE  380 (621)
T ss_pred             CCCCeEEEeCCCCCCCCCCCCCC--CCCCeEEecc-cccCCCCCCCCC--CCCcEEECCC-ccCCCCCCCCCC--CCCCE


Q ss_pred             EEeeCCCCccCCCCCcccCCchhhhhhhhccCceeEEchhhccCCCccceEEecccCCCeeeccccccCCCCcEEEeccc
Q Q_7375456       128 LSICNTGIRKFPDVTKVFSSESNFILEICDNLHITTIPGNAFQGMNNESVTLKLYGNGFEEVQSHAFNGTTLTSLELKEN  207 (699)
Q Consensus       128 L~l~~~~l~~~~~~~~~~~~~~~L~~l~l~~~~~~~~~~~~~~~l~~L~~~L~l~~~~i~~~~~~~~~~~~L~~l~l~~~  207 (699)
                      +++..+.......    ..-..+++.+.+..+....+....+..  .++ .+.+..+....+....+. ..++.+.+..+
T Consensus       381 l~l~~~~~~~~~~----~~~p~~l~~l~~~~~~~~~l~~~~lp~--~l~-~l~~~~~~~~~~~~~~ip-~~l~~l~l~~~  452 (621)
T Q5UPD4          381 LEFGSNYNQVLEI----GTIPPNVNSVTFGTKFNQPLSKGVIPN--SVK-KIRFGFEFNQLLKVGDIP-YGVTHLYLGNR  452 (621)
T ss_pred             EEeCCCCCCccCC----CCCCCCCcEEecCCcCCCcCCCCCCCC--CCc-EEEeCCccCCcCCCCCCC-CCCcEEEeCCc


Q ss_pred             ccccccCCCcccCCCCCCEEECCCCCcccCCcccHHHHHHheeeCCCchhcCCCHHHHHHHHhccCCCcccccccccCCc
Q Q_7375456       208 VHLEKMHNGAFRGATGPKTLDISSTKLQALPSYGLESIQRLIATSSYSLKKLPSRETFVNLLEATLTYPSHCCAFRNLPT  287 (699)
Q Consensus       208 ~~l~~~~~~~l~~l~~L~~L~l~~~~l~~~~~~~~~~l~~l~~~~~~~l~~l~~~~~~~~l~~~~l~~~~~cc~~~~~~~  287 (699)
                       ....+....+..  .++.|++.++....+....++.--+-+....+....++...-...++.+.+.....+-....+|.
T Consensus       453 -~~~~~~~~~lp~--~l~~L~l~~~~~~~~~~~~lp~~l~~l~~~~~~~~~~~~~~~p~~l~~l~~~~~~~~~~~~~~p~  529 (621)
T Q5UPD4          453 -FNQPLEIGVIPE--SVTHLDLGYCFKQPLEIGMIPSSVTNIKFSMYYYLPIKRGVIPDRVKHLNLNYIYTGCDPDFIPK  529 (621)
T ss_pred             -CCCCCCCCCCCC--CCcEEEcCCccCCCCCCCCCCCCCcEEEecCccCCCCCCCCCCCCCCEEeccccccCCCCCcCCC


No 45
>Q5UP38 YL162_MIMIV Putative FNIP repeat-containing protein L162 OS=Acanthamoeba polyphaga mimivirus OX=212035 GN=MIMI_L162 PE=4 SV=1
Probab=54.37  E-value=26  Score=31.67  Aligned_cols=167  Identities=9%  Similarity=-0.007  Sum_probs=0.0  Template_Neff=11.100

Q ss_pred             CcceeEEEEecCCCcccCc-cccCCCCCceEEEEeccccccchhhccccccccccEEEEecCCCccccCCCcccCCCCCc
Q Q_7375456        48 TAGLTRLSLAYLPVKVIPS-QAFRGLNEVIKIEISQIDSLERIEANAFDNLLNLSEILIQNTKNLRYIEPGAFINLPRLK  126 (699)
Q Consensus        48 ~~~L~~L~l~~~~~~~~~~-~~~~~~~~L~~L~l~~~~~l~~~~~~~~~~l~~L~~l~l~~~~~l~~~~~~~~~~l~~L~  126 (699)
                      +.+++.+++.++....... ..+.  .+++.|++..+..+...-+      ..|+.|++.. .....+..    -..+++
T Consensus       105 ~~~l~~l~l~~~~~~~l~~~~~lp--~~l~~L~l~~~~~~~~~lp------~~L~~L~l~~-~~~~~l~~----lp~~l~  171 (521)
T Q5UP38          105 LGSIKYLDIDEIDTGKINKLKNNP--NSIKTLFVSNEQNILNLLI------PSINKLYIHY-HSNLDLNL----SFSKLT  171 (521)
T ss_pred             CCCeeEEEeCCCCCCccCCCCCCC--CCCCEEEeCCCcccccccC------CCccEEEecc-ccCCChhh----cCCCCe


Q ss_pred             EEEeeCCCCccCCCCCcccCCchhhhhhhhccCceeEEchhhccCCCccceEEecccCCCeeeccccccCCCCcEEEec-
Q Q_7375456       127 YLSICNTGIRKFPDVTKVFSSESNFILEICDNLHITTIPGNAFQGMNNESVTLKLYGNGFEEVQSHAFNGTTLTSLELK-  205 (699)
Q Consensus       127 ~L~l~~~~l~~~~~~~~~~~~~~~L~~l~l~~~~~~~~~~~~~~~l~~L~~~L~l~~~~i~~~~~~~~~~~~L~~l~l~-  205 (699)
                      .|.+.++.......     ....+++.|.+..+....+....+..  .++ .|.+..+......  ..-...++.|++. 
T Consensus       172 ~L~~~~~~~~~~~~-----~lp~~L~~L~l~~~~~~~l~~~~lp~--~L~-~L~l~~~~~~~~~--~~lp~~l~~L~~~~  241 (521)
T Q5UP38          172 RITFHIGFNKSTDF-----MFPESLEYLDLGDKFNTPLTPNSLPK--NLK-HLYLGYKYNYPIE--NCLPYGLKHLIFGH  241 (521)
T ss_pred             EEEeCCCcCCCCCC-----CCCCCCCEEEcCCCCCCCCCCCCCCC--Ccc-EEEcCCccCcccc--ccCCCCCCEEEecC


Q ss_pred             --ccccccccCCCcccCCC---------------CCCEEECCCCCcccCC
Q Q_7375456       206 --ENVHLEKMHNGAFRGAT---------------GPKTLDISSTKLQALP  238 (699)
Q Consensus       206 --~~~~l~~~~~~~l~~l~---------------~L~~L~l~~~~l~~~~  238 (699)
                        .+ .+....+..+..+.               .++.++++.+....++
T Consensus       242 ~~~~-~~~~~~p~~l~~L~l~~~~~~~~~~~ip~sl~~L~l~~~~~~~i~  290 (521)
T Q5UP38          242 LFTQ-KIKNAIPETVTHLCMGGRFYRKVKGYLPKNLIHLEFGWGFNKPLL  290 (521)
T ss_pred             cCCc-cccCCCCCCccEEEeCCccccCCCCCCCCCeeEEEecCccCCCcc


No 46
>Q5UP38 YL162_MIMIV Putative FNIP repeat-containing protein L162 OS=Acanthamoeba polyphaga mimivirus OX=212035 GN=MIMI_L162 PE=4 SV=1
Probab=52.64  E-value=17  Score=33.01  Aligned_cols=181  Identities=11%  Similarity=-0.022  Sum_probs=0.0  Template_Neff=11.100

Q ss_pred             CcceeEEEEecCCCcccCccccCCCCCceEEEEeccccccchhhccccccccccEEEEecCCCccccCCCcccCCC----
Q Q_7375456        48 TAGLTRLSLAYLPVKVIPSQAFRGLNEVIKIEISQIDSLERIEANAFDNLLNLSEILIQNTKNLRYIEPGAFINLP----  123 (699)
Q Consensus        48 ~~~L~~L~l~~~~~~~~~~~~~~~~~~L~~L~l~~~~~l~~~~~~~~~~l~~L~~l~l~~~~~l~~~~~~~~~~l~----  123 (699)
                      +.+|+.|++..+....+....+..  +|+.|.+.. .....+.......+..|....... ..+....+..+..+.    
T Consensus       188 p~~L~~L~l~~~~~~~l~~~~lp~--~L~~L~l~~-~~~~~~~~~lp~~l~~L~~~~~~~-~~~~~~~p~~l~~L~l~~~  263 (521)
T Q5UP38          188 PESLEYLDLGDKFNTPLTPNSLPK--NLKHLYLGY-KYNYPIENCLPYGLKHLIFGHLFT-QKIKNAIPETVTHLCMGGR  263 (521)
T ss_pred             CCCCCEEEcCCCCCCCCCCCCCCC--CccEEEcCC-ccCccccccCCCCCCEEEecCcCC-ccccCCCCCCccEEEeCCc


Q ss_pred             -----------CCcEEEeeCCCCccCCCCCcccCCchhhhhhhhccCcee-EEchhhccCC--------------Cccce
Q Q_7375456       124 -----------RLKYLSICNTGIRKFPDVTKVFSSESNFILEICDNLHIT-TIPGNAFQGM--------------NNESV  177 (699)
Q Consensus       124 -----------~L~~L~l~~~~l~~~~~~~~~~~~~~~L~~l~l~~~~~~-~~~~~~~~~l--------------~~L~~  177 (699)
                                 +++.+++.++.....+   ..+..+..|.........+. ..-+..+..+              ..++ 
T Consensus       264 ~~~~~~~~ip~sl~~L~l~~~~~~~i~---~~lp~L~~L~l~~~~~~~l~~~~lp~sl~~L~l~~~~~~~~~~lp~~l~-  339 (521)
T Q5UP38          264 FYRKVKGYLPKNLIHLEFGWGFNKPLL---GEIPNVEYLKTGSSFEYPICDDSNPSKITHLIVGSKINKSDYVLPRNLK-  339 (521)
T ss_pred             cccCCCCCCCCCeeEEEecCccCCCcc---CCCCCCCEEEcCCCCCCCCCCCCCCCCCCEEEeCcccCCCCCCCCCCce-


Q ss_pred             EEecccCCCeeeccccccCCCCcEEEecccccccccCCCcccCCCCCCEEECCCCCcccCC
Q Q_7375456       178 TLKLYGNGFEEVQSHAFNGTTLTSLELKENVHLEKMHNGAFRGATGPKTLDISSTKLQALP  238 (699)
Q Consensus       178 ~L~l~~~~i~~~~~~~~~~~~L~~l~l~~~~~l~~~~~~~l~~l~~L~~L~l~~~~l~~~~  238 (699)
                      .+.+..+....+...... ..++.|++.++ ...........-...++.|++.++....++
T Consensus       340 ~L~l~~~~~~~i~~~~ip-~~l~~L~l~~~-~~~~~~~~~~~lp~~l~~L~l~~~~~~~i~  398 (521)
T Q5UP38          340 TLILDLDYDDPTILFKIP-NSVTNLVIVNS-TSIDLGSFDLNCYDHVTHLTLNTFVKGSLK  398 (521)
T ss_pred             EEEeCCCCCCCCCCCCCC-CCCCEEEEeCC-CCCCccccCCccCCCceEEEeCCCCCCChh


No 47
>Q5UPD4 YL060_MIMIV Putative F-box and FNIP repeat-containing protein L60 OS=Acanthamoeba polyphaga mimivirus OX=212035 GN=MIMI_L60 PE=4 SV=1
Probab=47.94  E-value=43  Score=30.81  Aligned_cols=167  Identities=11%  Similarity=0.020  Sum_probs=0.0  Template_Neff=11.500

Q ss_pred             CcceeEEEEecCCCcccCccccCCCCCceEEEEeccccccchhhccccccccccEEEEecCCCccccCCCcccCCCCCcE
Q Q_7375456        48 TAGLTRLSLAYLPVKVIPSQAFRGLNEVIKIEISQIDSLERIEANAFDNLLNLSEILIQNTKNLRYIEPGAFINLPRLKY  127 (699)
Q Consensus        48 ~~~L~~L~l~~~~~~~~~~~~~~~~~~L~~L~l~~~~~l~~~~~~~~~~l~~L~~l~l~~~~~l~~~~~~~~~~l~~L~~  127 (699)
                      +.+++.|.+.++.........+.  ..++.++++. ..........+.  .+++.+.+.. .....+....+.  ..++.
T Consensus       353 p~~l~~L~~~~~~~~~~~~~~~p--~~l~~l~l~~-~~~~~~~~~~~p--~~l~~l~~~~-~~~~~l~~~~lp--~~l~~  424 (621)
T Q5UPD4          353 PETLTYLRIPHCYNHPIKPGIIP--LSVTELEFGS-NYNQVLEIGTIP--PNVNSVTFGT-KFNQPLSKGVIP--NSVKK  424 (621)
T ss_pred             CCCCcEEECCCccCCCCCCCCCC--CCCCEEEeCC-CCCCccCCCCCC--CCCcEEecCC-cCCCcCCCCCCC--CCCcE


Q ss_pred             EEeeCCCCccCCCCCcccCCchhhhhhhhccCceeEEchhhccCCCccceEEecccCCCeeeccccccCCCCcEEEeccc
Q Q_7375456       128 LSICNTGIRKFPDVTKVFSSESNFILEICDNLHITTIPGNAFQGMNNESVTLKLYGNGFEEVQSHAFNGTTLTSLELKEN  207 (699)
Q Consensus       128 L~l~~~~l~~~~~~~~~~~~~~~L~~l~l~~~~~~~~~~~~~~~l~~L~~~L~l~~~~i~~~~~~~~~~~~L~~l~l~~~  207 (699)
                      +++..+.......    ..-...++.+.+..+....+....+..  .++ .+++.++....+....+. ..++.+++.++
T Consensus       425 l~~~~~~~~~~~~----~~ip~~l~~l~l~~~~~~~~~~~~lp~--~l~-~L~l~~~~~~~~~~~~lp-~~l~~l~~~~~  496 (621)
T Q5UPD4          425 IRFGFEFNQLLKV----GDIPYGVTHLYLGNRFNQPLEIGVIPE--SVT-HLDLGYCFKQPLEIGMIP-SSVTNIKFSMY  496 (621)
T ss_pred             EEeCCccCCcCCC----CCCCCCCcEEEeCCcCCCCCCCCCCCC--CCc-EEEcCCccCCCCCCCCCC-CCCcEEEecCc


Q ss_pred             ccccccCCCcccCCCCCCEEECCCCC
Q Q_7375456       208 VHLEKMHNGAFRGATGPKTLDISSTK  233 (699)
Q Consensus       208 ~~l~~~~~~~l~~l~~L~~L~l~~~~  233 (699)
                       ....+....+.  ..++.+++..+.
T Consensus       497 -~~~~~~~~~~p--~~l~~l~~~~~~  519 (621)
T Q5UPD4          497 -YYLPIKRGVIP--DRVKHLNLNYIY  519 (621)
T ss_pred             -cCCCCCCCCCC--CCCCEEeccccc


No 48
>Q5UPD4 YL060_MIMIV Putative F-box and FNIP repeat-containing protein L60 OS=Acanthamoeba polyphaga mimivirus OX=212035 GN=MIMI_L60 PE=4 SV=1
Probab=44.19  E-value=67  Score=29.28  Aligned_cols=172  Identities=13%  Similarity=0.090  Sum_probs=0.0  Template_Neff=11.500

Q ss_pred             CcceeEEEEecCCCcccCccccCCCCCceEEEEeccccccchhhccccccccccEEEEecCCCccccCCCcccCCCCCcE
Q Q_7375456        48 TAGLTRLSLAYLPVKVIPSQAFRGLNEVIKIEISQIDSLERIEANAFDNLLNLSEILIQNTKNLRYIEPGAFINLPRLKY  127 (699)
Q Consensus        48 ~~~L~~L~l~~~~~~~~~~~~~~~~~~L~~L~l~~~~~l~~~~~~~~~~l~~L~~l~l~~~~~l~~~~~~~~~~l~~L~~  127 (699)
                      +..++.|++..+....+....+.  .+|+.|++.. .....+....+.  .+++.+.+.. .....+....+.  .+++.
T Consensus       265 p~~l~~l~~~~~~~~~l~~~~~p--~~l~~L~~~~-~~~~~~~~~~~p--~~l~~L~l~~-~~~~~~~~~~~p--~~l~~  336 (621)
T Q5UPD4          265 PSSVKHLEFGYYFNQPINRGVLP--QGLISLTLSC-KFNQILEPGVIP--DTVKILNIYP-SNVCPISIGVIP--SRLTH  336 (621)
T ss_pred             CCCCcEEEecCccCCCCCCCCCC--CCceEEEccC-CCCcccCCCCCC--CCCeEEEeCC-CCCCCCCCCCCC--CCCCe


Q ss_pred             EEeeCCCCccCCCCCcccCCchhhhhhhhccCceeEEchhhccCCCccceEEecccCCCeeeccccccCCCCcEEEeccc
Q Q_7375456       128 LSICNTGIRKFPDVTKVFSSESNFILEICDNLHITTIPGNAFQGMNNESVTLKLYGNGFEEVQSHAFNGTTLTSLELKEN  207 (699)
Q Consensus       128 L~l~~~~l~~~~~~~~~~~~~~~L~~l~l~~~~~~~~~~~~~~~l~~L~~~L~l~~~~i~~~~~~~~~~~~L~~l~l~~~  207 (699)
                      +++..+.......    ..-...++.+.+..+.........+.  ..++ .+++..+.........+. ..++.+++.++
T Consensus       337 L~~~~~~~~~~~~----~~lp~~l~~L~~~~~~~~~~~~~~~p--~~l~-~l~l~~~~~~~~~~~~~p-~~l~~l~~~~~  408 (621)
T Q5UPD4          337 LNIVQELNQILDQ----TILPETLTYLRIPHCYNHPIKPGIIP--LSVT-ELEFGSNYNQVLEIGTIP-PNVNSVTFGTK  408 (621)
T ss_pred             EEecccccCCCCC----CCCCCCCcEEECCCccCCCCCCCCCC--CCCC-EEEeCCCCCCccCCCCCC-CCCcEEecCCc


Q ss_pred             ccccccCCCcccCCCCCCEEECCCCCcccCC
Q Q_7375456       208 VHLEKMHNGAFRGATGPKTLDISSTKLQALP  238 (699)
Q Consensus       208 ~~l~~~~~~~l~~l~~L~~L~l~~~~l~~~~  238 (699)
                       ....+....+..  .++.+++..+....+.
T Consensus       409 -~~~~l~~~~lp~--~l~~l~~~~~~~~~~~  436 (621)
T Q5UPD4          409 -FNQPLSKGVIPN--SVKKIRFGFEFNQLLK  436 (621)
T ss_pred             -CCCcCCCCCCCC--CCcEEEeCCccCCcCC


No 49
>Q5UPD4 YL060_MIMIV Putative F-box and FNIP repeat-containing protein L60 OS=Acanthamoeba polyphaga mimivirus OX=212035 GN=MIMI_L60 PE=4 SV=1
Probab=43.16  E-value=59  Score=29.69  Aligned_cols=177  Identities=11%  Similarity=0.045  Sum_probs=0.0  Template_Neff=11.500

Q ss_pred             CcceeEEEEecCCCcccCccccCCCCCceEEEEeccccccchhhccccccccccEEEEecCCCccccCCCcccCCCCCcE
Q Q_7375456        48 TAGLTRLSLAYLPVKVIPSQAFRGLNEVIKIEISQIDSLERIEANAFDNLLNLSEILIQNTKNLRYIEPGAFINLPRLKY  127 (699)
Q Consensus        48 ~~~L~~L~l~~~~~~~~~~~~~~~~~~L~~L~l~~~~~l~~~~~~~~~~l~~L~~l~l~~~~~l~~~~~~~~~~l~~L~~  127 (699)
                      +..|+.|++..+.........+..  +++.|.+.. .....+....+.  ..++.+.+.. .....+....+.  .+|+.
T Consensus       221 p~~l~~l~~~~~~~~~l~~~~ip~--~l~~L~~~~-~~~~~l~~~~lp--~~l~~l~~~~-~~~~~l~~~~~p--~~l~~  292 (621)
T Q5UPD4          221 PETVTHLEFGNKFNQPLEIDDIPS--NVVYLKFGT-DFNQPITSKVIP--SSVKHLEFGY-YFNQPINRGVLP--QGLIS  292 (621)
T ss_pred             CCCCcEEEeCCcCCCCCCcccCCC--CceEEEcCC-CCCCCCCCCCCC--CCCcEEEecC-ccCCCCCCCCCC--CCceE


Q ss_pred             EEeeCCCCccCCCCCcccCCchhhhhhhhccCceeEEchhhccCCCccceEEecccCCCeeeccccccCCCCcEEEeccc
Q Q_7375456       128 LSICNTGIRKFPDVTKVFSSESNFILEICDNLHITTIPGNAFQGMNNESVTLKLYGNGFEEVQSHAFNGTTLTSLELKEN  207 (699)
Q Consensus       128 L~l~~~~l~~~~~~~~~~~~~~~L~~l~l~~~~~~~~~~~~~~~l~~L~~~L~l~~~~i~~~~~~~~~~~~L~~l~l~~~  207 (699)
                      |++..+.......    ..-..+++.+.+.++.........+.  ..++ .+++..+.........+. ..++.|.+.++
T Consensus       293 L~~~~~~~~~~~~----~~~p~~l~~L~l~~~~~~~~~~~~~p--~~l~-~L~~~~~~~~~~~~~~lp-~~l~~L~~~~~  364 (621)
T Q5UPD4          293 LTLSCKFNQILEP----GVIPDTVKILNIYPSNVCPISIGVIP--SRLT-HLNIVQELNQILDQTILP-ETLTYLRIPHC  364 (621)
T ss_pred             EEccCCCCcccCC----CCCCCCCeEEEeCCCCCCCCCCCCCC--CCCC-eEEecccccCCCCCCCCC-CCCcEEECCCc


Q ss_pred             ccccccCCCcccCCCCCCEEECCCCCcccCCcccHH
Q Q_7375456       208 VHLEKMHNGAFRGATGPKTLDISSTKLQALPSYGLE  243 (699)
Q Consensus       208 ~~l~~~~~~~l~~l~~L~~L~l~~~~l~~~~~~~~~  243 (699)
                       ....+....+.  ..++.++++.+....+....++
T Consensus       365 -~~~~~~~~~~p--~~l~~l~l~~~~~~~~~~~~~p  397 (621)
T Q5UPD4          365 -YNHPIKPGIIP--LSVTELEFGSNYNQVLEIGTIP  397 (621)
T ss_pred             -cCCCCCCCCCC--CCCCEEEeCCCCCCccCCCCCC


No 50
>Q5UPQ0 YR757_MIMIV Putative F-box protein R757 OS=Acanthamoeba polyphaga mimivirus OX=212035 GN=MIMI_R757 PE=4 SV=1
Probab=41.21  E-value=4.4  Score=38.93  Aligned_cols=84  Identities=6%  Similarity=-0.149  Sum_probs=0.0  Template_Neff=8.700

Q ss_pred             CCcceeEEEEecCCCcccCc---cccCCCCCceEEEEecccccc--chhhccccccccccEEEEecCCCccccCCCcccC
Q Q_7375456        47 PTAGLTRLSLAYLPVKVIPS---QAFRGLNEVIKIEISQIDSLE--RIEANAFDNLLNLSEILIQNTKNLRYIEPGAFIN  121 (699)
Q Consensus        47 ~~~~L~~L~l~~~~~~~~~~---~~~~~~~~L~~L~l~~~~~l~--~~~~~~~~~l~~L~~l~l~~~~~l~~~~~~~~~~  121 (699)
                      .+.+|+.|.+.++.......   .....+++|+.+++.. ....  ......+..+++|+.+++.++..+...+   +..
T Consensus       163 ~l~~L~~L~L~~~~~~~~~~L~~~~~~~~~~L~~L~L~~-~~~~~~~i~~~~i~~L~~L~~L~Ls~c~~l~~~~---l~~  238 (650)
T Q5UPQ0          163 QTRPLEYPKSKPYTLVDKKKINIRYYNNHPFLGKNNHAF-QKDTNQSHSKNSISYLPRIIIAPKKIIDKIETER---CRL  238 (650)
T ss_pred             cCCCCceeEcCCCccCChHHHHHHHHhcCCCCCcccccc-cCCCCccCChHHHhhCCCCCEEECCCCCCCChHH---HHh


Q ss_pred             CCCCcEEEeeCCC
Q Q_7375456       122 LPRLKYLSICNTG  134 (699)
Q Consensus       122 l~~L~~L~l~~~~  134 (699)
                      +++|+.|++.+|.
T Consensus       239 l~~L~~L~Ls~c~  251 (650)
T Q5UPQ0          239 FDSIYAVKPEFRD  251 (650)
T ss_pred             CCCCCEEECCCCC


No 51
>Q5UPN0 YL170_MIMIV Putative FNIP repeat-containing protein L170 OS=Acanthamoeba polyphaga mimivirus OX=212035 GN=MIMI_L170 PE=4 SV=1
Probab=40.33  E-value=67  Score=27.68  Aligned_cols=164  Identities=9%  Similarity=-0.055  Sum_probs=0.0  Template_Neff=11.000

Q ss_pred             CcceeEEEEecCCCcccCccccCCCCCceEEEEeccccccchhhccccccccccEEEEecCCCccccCCCcc--------
Q Q_7375456        48 TAGLTRLSLAYLPVKVIPSQAFRGLNEVIKIEISQIDSLERIEANAFDNLLNLSEILIQNTKNLRYIEPGAF--------  119 (699)
Q Consensus        48 ~~~L~~L~l~~~~~~~~~~~~~~~~~~L~~L~l~~~~~l~~~~~~~~~~l~~L~~l~l~~~~~l~~~~~~~~--------  119 (699)
                      +.+++.|++.+........  ..-..+++.|++.. ....... ..+.  .+++.|.+.+ .....+....+        
T Consensus       261 p~~l~~L~l~~~~~~~~~~--~~lP~~l~~L~l~~-~~~~~~~-~~ip--~~l~~L~l~~-~~~~~l~~~~~~~~~~~~~  333 (442)
T Q5UPN0          261 PKRLIRLEFDNECIFDHPI--NVLPNSLRIFKLGC-FFNQSIE-KCLP--NGLIKLKFGD-YFNKPIQKTVFSGCLFKTK  333 (442)
T ss_pred             CCCCcEEEECCCCccCCCc--ccCCCCCcEEEcCC-ccCCccc-CCCC--CCCcEEEeCC-CCCCcccccccCCccccCC


Q ss_pred             cCCC-CCcEEEeeCCCCccCCCCCcccCCchhhhhhhhccCceeEEchhhccCCCccceEEecccCCCeeeccccccCCC
Q Q_7375456       120 INLP-RLKYLSICNTGIRKFPDVTKVFSSESNFILEICDNLHITTIPGNAFQGMNNESVTLKLYGNGFEEVQSHAFNGTT  198 (699)
Q Consensus       120 ~~l~-~L~~L~l~~~~l~~~~~~~~~~~~~~~L~~l~l~~~~~~~~~~~~~~~l~~L~~~L~l~~~~i~~~~~~~~~~~~  198 (699)
                      ..++ +++.+++.++.......     .-...++.+++.++....    ...--..++ ++++..+.....   ..-..+
T Consensus       334 ~~~p~~l~~L~~~~~~~~~~~~-----~ip~~l~~L~l~~~~~~~----~~~iP~sl~-~l~~~~~~~~~~---~~~p~~  400 (442)
T Q5UPN0          334 KFIPDSVRVLKFGMYFNQNVNG-----GLPIGITKIVLGSHYTRA----IRKIPASAK-HIQLEVGFRMAS---MQHWNN  400 (442)
T ss_pred             CCCCCCCCEEEeCCccCCCcCC-----CCCCCCcEEEeCcccCCC----CCCCCCCCC-EEEeCCccCCch---HHhcCC


Q ss_pred             CcEEEecccccccccCCCcccCCCCCCEEECCCCCcc
Q Q_7375456       199 LTSLELKENVHLEKMHNGAFRGATGPKTLDISSTKLQ  235 (699)
Q Consensus       199 L~~l~l~~~~~l~~~~~~~l~~l~~L~~L~l~~~~l~  235 (699)
                      ++.|++.++ .......   .-.+.++.|++.+|.+.
T Consensus       401 l~~L~~~~~-~~~~~~~---~iP~~l~~L~l~~n~~~  433 (442)
T Q5UPN0          401 ITHFKIYYS-QYEYYKD---VLPEHEIVNNKTKGLTN  433 (442)
T ss_pred             ceEEEecCc-cchhhhc---cCCCCCEEEEeCcccce


No 52
>Q5UP09 YR753_MIMIV Putative F-box/LRR-repeat protein R753 OS=Acanthamoeba polyphaga mimivirus OX=212035 GN=MIMI_R753 PE=4 SV=1
Probab=40.04  E-value=2.5  Score=40.58  Aligned_cols=108  Identities=9%  Similarity=0.073  Sum_probs=0.0  Template_Neff=5.500

Q ss_pred             cCCchhhhhhhhccCceeEEchhhccCCCccceEEecccC-CCeeeccccccCCCCcEEEecccccccccCCCcccCCCC
Q Q_7375456       145 FSSESNFILEICDNLHITTIPGNAFQGMNNESVTLKLYGN-GFEEVQSHAFNGTTLTSLELKENVHLEKMHNGAFRGATG  223 (699)
Q Consensus       145 ~~~~~~L~~l~l~~~~~~~~~~~~~~~l~~L~~~L~l~~~-~i~~~~~~~~~~~~L~~l~l~~~~~l~~~~~~~l~~l~~  223 (699)
                      +..+++|+.|+++++  ..+....+..++.|+ .|.+.++ .+...+....  +.|+.|++.++..++......+   +.
T Consensus        54 L~~Lp~LesLdLS~c--~~LtD~sL~~L~sLk-~L~Ls~C~~LTd~gL~~L--~nLesL~Ls~cs~ITDegL~~L---~n  125 (751)
T Q5UP09           54 LNMFANVRKLDLQEC--RCITNESLSALTNIE-TINLRSCYRITDNGLEYL--SNIKEINLSGCYEITDSGLRNL---NK  125 (751)
T ss_pred             HHhCCCCCEEECCCC--ccCChhhhhhcCCce-EEECCCCCCCCcchhhHh--hcCCEecCCCCCcCCHHHHHhc---CC


Q ss_pred             CCEEECCCC-CcccCCcccHHHHHHheeeCCCchhcCC
Q Q_7375456       224 PKTLDISST-KLQALPSYGLESIQRLIATSSYSLKKLP  260 (699)
Q Consensus       224 L~~L~l~~~-~l~~~~~~~~~~l~~l~~~~~~~l~~l~  260 (699)
                      |+.|+++++ .++......+..+..|....+..+...+
T Consensus       126 Lk~LdLS~c~~LTd~gL~~LssL~sL~Ls~C~~Lt~~~  163 (751)
T Q5UP09          126 AVFVDISNCPQITVKGIVKFGKNASIVIDNCPLIKSKH  163 (751)
T ss_pred             CCEEECCCCCCCCHHHHHHhcCCCEEEeCCCCCCCchh


No 53
>F5HCK7 UL140_HCMVM Protein UL140 OS=Human cytomegalovirus (strain Merlin) OX=295027 GN=UL140 PE=4 SV=1
Probab=38.80  E-value=42  Score=23.11  Aligned_cols=90  Identities=16%  Similarity=0.095  Sum_probs=0.0  Template_Neff=1.400

Q ss_pred             cCCcHHHHHHHHHHHHHhH--HHHHHHHhCHHHHHHHHHHHhhhCcccccchhhccCCcccccccccCCCCCCCCCCcce
Q Q_7375456       600 TVTNSKVLLVLFYPINSCA--NPFLYAIFTKTFQRDFFLLLSKFGCCKRRAELYRRKDFSAYTSNCKNGFTGSNKPSQST  677 (699)
Q Consensus       600 ~~~~~~~~~~~~~~~~s~~--np~iy~~~~~~~R~~~~~~l~~~~~~~~~~~~~~~~~~~~~~~~~~~~~~~~~~~~~~~  677 (699)
                      ..........++.++.+++  =+++|.+.|..||+ +.+.-...+||.+.-......-...+.............+..+.
T Consensus        21 s~~~al~~lvvfgfi~s~l~~~f~ly~wnnd~fr~-~~~c~w~~rccdrfd~wqd~vi~rrpsr~~~~~~~s~t~sv~~~   99 (191)
T F5HCK7           21 SGGSALPTLVVFGFIVTLLFFLFMLYFWNNDVFRK-LLRCAWIQRCCDRFDAWQDEVIYRRPSRRSQSDDESRTNSVSSY   99 (191)
T ss_pred             CcccHHHHHHHHHHHHHHHHHHHHHHHhchHHHHH-HHHHHHHHHHHHhHHHhhhheeeecCCccCCCCCCcccccccce


Q ss_pred             EEEEEeccCCCcc
Q Q_7375456       678 LKLSTLHCQGTAL  690 (699)
Q Consensus       678 ~~~~~~~~~~~~~  690 (699)
                      ...++....+-+.
T Consensus       100 ~~~s~~s~~g~dn  112 (191)
T F5HCK7          100 VLLSPASDGGFDN  112 (191)
T ss_pred             eeeeccccCCCCC


No 54
>Q86917 VQ3L_SHEVK G-protein coupled receptor homolog Q2/3L OS=Sheeppox virus (strain KS-1) OX=10269 GN=Q2/3L PE=3 SV=1
Probab=36.50  E-value=83  Score=25.89  Aligned_cols=214  Identities=9%  Similarity=-0.031  Sum_probs=0.0  Template_Neff=12.200

Q ss_pred             hhhhhcHHHHHHHHHHHHHHHHHHHHHHHHHHHhCcCCCCcccHHHHHHHHHHHHHHHHHHHHHHHhHhhccchhccccc
Q Q_7375456       353 CEDIMGYDFLRVLIWLINILAIMGNMTVLFVLLTSRYKLTVPRFLMCNLSFADFCMGLYLLLIASVDSQTKGQYYNHAID  432 (699)
Q Consensus       353 ~~~~~~~~~~~~~~~~~~~~~~~~N~~vi~~~~~~~~~~~~~~~~i~~La~~dll~~~~~~~~~~~~~~~~~~~~~~~~~  432 (699)
                      |.-...............++.+..+=.+....-.+.+...........+++.=++..+...+..................
T Consensus       162 c~~~~~~~~~~~~~s~~~~~~ia~~R~~~i~~p~~~~~~~~~~~~~~~i~~~w~~~~~~~~~~~~~~~~~~~~~~~~~~~  241 (381)
T Q86917          162 CKFKAMFYFVGFYNSMSFITLMSIDRYLAVVHPVKSMPIRTKRYGIVLSMVVWIVSTIESFPIMLFYETKKVYGITYCHV  241 (381)
T ss_pred             HHHHHHHHHHHHHHHHHHHHHHHHHHhhhhhCccccCCCCCHHHHHHHHHHHHHHHHHHcchHHHhcccccccceeeeee


Q ss_pred             cccCcchHHHHHHHHHHHHHHHHHHHHHHHHHHHHHHccCCcccccCHHHHHHHHHHHHHHHHHHHHHHHcCcccCCCee
Q Q_7375456       433 WQTGSGCSTAGFFTVFASELSVYTLTVITLERWHTITYAIHLDQKLRLRHAILIMLGGWLFSSLIAMLPLVGVSNYMKVS  512 (699)
Q Consensus       433 ~~~~~~C~~~~~~~~~~~~~s~~~l~~is~dR~~~i~~p~~~~~~~~~~~~~~~~~~~w~~~~~~~~~~~~~~~~~~~~~  512 (699)
                      ......-...................++-+--|..+.+..+.+++..++..+.+.....++.+.................
T Consensus       242 ~~~~~~~~~~~~~~~~~~~~~~~~p~~~~~~~~~~i~~~~~~~~~~~~~~~~~~~~~~~~~~~~~~p~~i~~~~~~~~~~  321 (381)
T Q86917          242 FYNDNAKIWKLFINFEINIFGMIIPLTILLYCYYKILNTLKTSQTKNKKAIKMVFLIVICSVLFLLPFSVTVFVSSLYLL  321 (381)
T ss_pred             ccCcchhHHHHHHHHHHHHHHhHHHHHHHHHHHHHHHHHHHccchhhHHHHHHHHHHHHHHHHHHHhhHHHHHHHHHHHh


Q ss_pred             EecCCCCccHHHHHHHHHHHHHHHHHHHHHHHHHHHHHHHHHCHHhhcchHHHH
Q Q_7375456       513 ICFPMDVETTLSQVYILTILILNVVAFFIICACYIKIYFAVRNPELMATNKDTK  566 (699)
Q Consensus       513 ~c~~~~~~~~~~~~~~~~~~~~~~~~~~~~~~~y~~i~~~~~~~~~~~~~~~~~  566 (699)
                      ........................+...+-.+.|...-...|+.-++..++.++
T Consensus       322 ~~~~~~~~~~~~~~~~~~~~~l~~~~~~~np~iy~~~~~~~R~~~~~~~~~~~~  375 (381)
T Q86917          322 NVFSGCMALRFVNLAVHVAEIVSLCHCFINPLIYAFCSREFTKKLLRLRTTSSA  375 (381)
T ss_pred             hccCCcchhhHHHHHHHHHHHHHHhhHHHHHHHHHHCCHHHHHHHHhHHccCCC


No 55
>P0CA71 VF169_ASFP4 Transmembrane protein B169L OS=African swine fever virus (isolate Tick/South Africa/Pretoriuskop Pr4/1996) OX=561443 GN=Pret-088 PE=3 SV=1
Probab=22.92  E-value=71  Score=20.74  Aligned_cols=50  Identities=10%  Similarity=-0.035  Sum_probs=0.0  Template_Neff=1.000

Q ss_pred             HHHHHHHHHHHHHHHHHHHccCCcccccCHHHHHHHHHHHHHHHHHHHHH
Q Q_7375456       451 ELSVYTLTVITLERWHTITYAIHLDQKLRLRHAILIMLGGWLFSSLIAML  500 (699)
Q Consensus       451 ~~s~~~l~~is~dR~~~i~~p~~~~~~~~~~~~~~~~~~~w~~~~~~~~~  500 (699)
                      +.-.+.+++.-+--|.|||.|.-.+++.++......+.++.++-+-..+.
T Consensus        30 fivaliitavvlvvffaicnppvdkkrktktaiyvyicivallflhyyvl   79 (169)
T P0CA71           30 FIVALIITAVVLVVFFAICNPPVDKKRKTKTAIYVYICIVALLFLHYYVL   79 (169)
T ss_pred             HHHHHHHHHHHHHHHHHHhCCCCCccchhhHHHHHHHHHHHHHHHHHHHH


No 56
>Q89609 VGE1_EHV2 G-protein coupled receptor E1 OS=Equine herpesvirus 2 (strain 86/87) OX=82831 GN=E1 PE=3 SV=1
Probab=22.15  E-value=1.4e+02  Score=24.05  Aligned_cols=212  Identities=9%  Similarity=-0.135  Sum_probs=0.0  Template_Neff=12.400

Q ss_pred             HHHHHHHHHHHHHHHHHHHHHHHHHHHhCcCCCCcccHHHHHHHHHHHHHHHHHHHHHHHhHhhccchhccccccccCcc
Q Q_7375456       359 YDFLRVLIWLINILAIMGNMTVLFVLLTSRYKLTVPRFLMCNLSFADFCMGLYLLLIASVDSQTKGQYYNHAIDWQTGSG  438 (699)
Q Consensus       359 ~~~~~~~~~~~~~~~~~~N~~vi~~~~~~~~~~~~~~~~i~~La~~dll~~~~~~~~~~~~~~~~~~~~~~~~~~~~~~~  438 (699)
                      ............+.-.+--.+.+..-.+.++..+.....+.-..+-=+..........................+.....
T Consensus       152 ~~~~~~~s~~~~~~ia~~R~~~i~~p~~~~~~~~~~~~~~~i~~~w~~~~~~~~~~~~~~~~~~~~~~~~~~~~~~~~~~  231 (383)
T Q89609          152 CYMSLYSQVFCIILLTVDRYLAVVYAVTALRFRTVTCGIVTCVCTWFLAGLLSLPEFFFHGHQDDNGRVQCDPYYPEMST  231 (383)
T ss_pred             HHHHHHHHHHHHHHHHHHHHHHHHcHHhHhccCChHHHHHHHHHHHHHHHHHcChhHHccCCCCCCCCeeecCCCccccc


Q ss_pred             hHHHHHHHHHHHHHHHHHHHHHHHHHHHHHHccCCcccccCHHHHHHHHHHHHHHHHHHHHHHHcCcccCCCeeEecCCC
Q Q_7375456       439 CSTAGFFTVFASELSVYTLTVITLERWHTITYAIHLDQKLRLRHAILIMLGGWLFSSLIAMLPLVGVSNYMKVSICFPMD  518 (699)
Q Consensus       439 C~~~~~~~~~~~~~s~~~l~~is~dR~~~i~~p~~~~~~~~~~~~~~~~~~~w~~~~~~~~~~~~~~~~~~~~~~c~~~~  518 (699)
                      -...................++.+--|..+.+..+.++....++....++...+..++..+|..+...............
T Consensus       232 ~~~~~~~~~~~~~~~~~~~~~~~~~~~~~i~~~~~~~~~~~~~~~~~~~~~~~~~~~~~~~p~~i~~~~~~~~~~~~~~~  311 (383)
T Q89609          232 NVWRRAHVAKVIMLSLILPLLIMAVCYYVIIRRLLRRPSKKKYKAIRLIFVIMVAYFVFWTPYNIVLLLSTFHATLLNLQ  311 (383)
T ss_pred             hHHHHHHHHHHHHHHhHHHHHHHHHHHHHHHHHHhcCCChHHHHHHHHHHHHHHHHHHhhHHHHHHHHHHHHHHHHhcCc


Q ss_pred             Cc-cHHHHHHHHHHHHHHHHHHHHHHHHHHHHHHHHHCHHhhcchHHHHHHHH
Q Q_7375456       519 VE-TTLSQVYILTILILNVVAFFIICACYIKIYFAVRNPELMATNKDTKIAKK  570 (699)
Q Consensus       519 ~~-~~~~~~~~~~~~~~~~~~~~~~~~~y~~i~~~~~~~~~~~~~~~~~~~~~  570 (699)
                      .. ................+...+..+.|...-...|+.-++.-++..+....
T Consensus       312 ~~~~~~~~~~~~~~~~l~~~~~~~np~iy~~~~~~~R~~~~~~~~~~~~~~~~  364 (383)
T Q89609          312 CALSSNLDMALLITKTVAYTHCCINPVIYAFVGEKFRRHLYHFFHTYVAIYLC  364 (383)
T ss_pred             ccccccHHHHHHHHHHHHHHhHhhHHHHHHHcCHHHHHHHHHHHhhhhHHHHH


No 57
>O10347 Y108_NPVOP Uncharacterized 11.7 kDa protein OS=Orgyia pseudotsugata multicapsid polyhedrosis virus OX=262177 GN=ORF108 PE=3 SV=1
Probab=21.63  E-value=78  Score=20.73  Aligned_cols=44  Identities=5%  Similarity=0.093  Sum_probs=0.0  Template_Neff=3.200

Q ss_pred             HHHHHHHHHHHHHHHHHHHHHHHHHHCHHhhcchHHHHHHHHHH
Q Q_7375456       529 LTILILNVVAFFIICACYIKIYFAVRNPELMATNKDTKIAKKMA  572 (699)
Q Consensus       529 ~~~~~~~~~~~~~~~~~y~~i~~~~~~~~~~~~~~~~~~~~~~~  572 (699)
                      +..++..++.+++++++...++...+..+.....+.++...-+.
T Consensus        50 FlLVIC~~vVFViIilFI~Ll~~I~~n~e~~~~~~~~~e~t~La   93 (108)
T O10347           50 FVLVLCGFLVVIMIILFFTLLVAVLTNAYAVQVGRAQFERALQR   93 (108)
T ss_pred             HHHHHHHHHHHHHHHHHHHHHHHHhhcHHHHHHHHHHHHHHHHH


No 58
>P16815 UL42_HCMVA Protein UL42 OS=Human cytomegalovirus (strain AD169) OX=10360 GN=UL42 PE=3 SV=2
Probab=21.25  E-value=48  Score=22.28  Aligned_cols=34  Identities=15%  Similarity=0.151  Sum_probs=0.0  Template_Neff=2.800

Q ss_pred             HHHHHHHHHHHHHHHHHHHHHHHHhCcCCCCccc
Q Q_7375456       362 LRVLIWLINILAIMGNMTVLFVLLTSRYKLTVPR  395 (699)
Q Consensus       362 ~~~~~~~~~~~~~~~N~~vi~~~~~~~~~~~~~~  395 (699)
                      +.+..++++++|++.-+.++.+++.+++..+...
T Consensus        86 WT~~lfvVsVlgiIllaVvv~Vv~~r~~~n~~~~  119 (125)
T P16815           86 WTFALLVVAILGIIFLAVVFTVVINRDSANITTG  119 (125)
T ss_pred             HHHHHHHHHHHHHHHHHHHHHHHHcccccCcccc
```
