## Supplemental file 5 for "Re-annotation of SARS-CoV-2 proteins using an HHpred-based approach opens new opportunities for a better understanding of this virus": hhpred_8122341.hhr

```
Query         Q_8122341
Match_columns 865
No_of_seqs    206 out of 1389
Neff          8.79804
Searched_HMMs 9170
Date          Tue Sep  3 09:02:47 2024
Command       hhsearch -cpu 8 -i ../results/full.a3m -d /cluster/toolkit/production/databases/hh-suite/uniprot_sprot_vir70/uniprot_sprot_vir70 -o ../results/8122341.hhr -oa3m ../results/8122341.a3m -p 20 -Z 2000 -loc -z 1 -b 1 -B 2000 -ssm 2 -sc 1 -seq 1 -dbstrlen 10000 -norealign -maxres 32000 -contxt /cluster/toolkit/production/bioprogs/tools/hh-suite-build-new/data/context_data.crf 

 No Hit                             Prob E-value P-value  Score    SS Cols Query HMM  Template HMM
  1 Q6Q1S2 SPIKE_CVHNL Spike glyco  96.4    0.17 1.8E-05   58.3  26.4  256  169-482   982-1334(1356)
  2 P15423 SPIKE_CVH22 Spike glyco  96.1    0.14 1.5E-05   58.0  22.7  267  169-482   801-1153(1173)
  3 Q0Q466 SPIKE_BC512 Spike glyco  96.0    0.21 2.3E-05   57.6  24.2  271  169-482   997-1354(1371)
  4 Q91AV1 SPIKE_PEDV7 Spike glyco  95.7    0.37   4E-05   55.6  24.4  269  169-482  1003-1362(1383)
  5 P36300 SPIKE_CVCAI Spike glyco  95.5    0.37 4.1E-05   55.4  23.4  264  169-482  1073-1434(1451)
  6 P11224 SPIKE_CVMA5 Spike glyco  95.0     0.2 2.1E-05   57.1  18.6  245  181-482   978-1304(1324)
  7 Q00104 VG46_ICHVA Probable maj  95.0     2.2 0.00024   49.3  28.8  265  154-460   939-1331(1355)
  8 P05135 SPIKE_IBV6 Spike glycop  94.8  0.0045 4.9E-07   70.3   3.8   71   73-155  1068-1140(1163)
  9 Q14EB0 SPIKE_CVHN2 Spike glyco  94.7    0.19   2E-05   57.1  17.4  242  181-482  1009-1334(1351)
 10 Q9T1Q1 VP47_BPAPS Putative pro  94.5    0.24 2.6E-05   44.3  15.0  118  338-457    72-190 (190)
 11 P25194 SPIKE_CVBV Spike glycop  94.4    0.67 7.3E-05   52.6  21.2  250  181-482  1015-1346(1363)
 12 P11224 SPIKE_CVMA5 Spike glyco  94.0   0.017 1.8E-06   66.2   6.3   71   73-152  1239-1316(1324)
 13 P03528 SIGM1_REOVD Outer capsi  93.4     2.2 0.00024   43.0  21.4  164  221-429     4-167 (455)
 14 A3EXG6 SPIKE_BCHK9 Spike glyco  93.4   0.013 1.4E-06   67.3   4.0   58   73-141  1186-1245(1274)
 15 K9N5Q8 SPIKE_MERS1 Spike glyco  93.2    0.61 6.6E-05   53.3  18.1  241  181-482  1002-1337(1353)
 16 Q0Q4F2 SPIKE_BC133 Spike glyco  93.0     1.2 0.00014   50.5  20.3  232  181-462   999-1324(1350)
 17 P05135 SPIKE_IBV6 Spike glycop  92.7     1.2 0.00013   49.7  19.2  240  181-474   802-1142(1163)
 18 Q91AV1 SPIKE_PEDV7 Spike glyco  92.7    0.02 2.2E-06   66.6   4.3   68   74-148  1295-1375(1383)
 19 P03528 SIGM1_REOVD Outer capsi  92.6     1.6 0.00018   44.0  18.8  130  170-301     9-147 (455)
 20 A3EXG6 SPIKE_BCHK9 Spike glyco  92.5     1.3 0.00014   50.2  19.3  229  181-462   925-1241(1274)
 21 Q6Q1S2 SPIKE_CVHNL Spike glyco  92.4   0.017 1.9E-06   66.9   3.2   71   73-155  1270-1342(1356)
 22 Q14EB0 SPIKE_CVHN2 Spike glyco  92.4   0.043 4.7E-06   62.5   6.5   71   73-152  1269-1346(1351)
 23 P25194 SPIKE_CVBV Spike glycop  92.2   0.047 5.1E-06   62.5   6.4   71   73-152  1281-1358(1363)
 24 Q3LZX1 SPIKE_BCHK3 Spike glyco  92.1     1.8  0.0002   48.8  19.9  230  181-462   897-1211(1242)
 25 P04506 SIGM1_REOVL Outer capsi  91.7     4.1 0.00045   41.2  21.0  176  225-427     4-179 (470)
 26 A3EXD0 SPIKE_BCHK5 Spike glyco  91.6     1.6 0.00017   49.6  18.8  233  181-462   999-1326(1352)
 27 P15423 SPIKE_CVH22 Spike glyco  91.5   0.041 4.5E-06   62.3   4.9   57   73-140  1089-1147(1173)
 28 P21270 LY_BPSF6 Putative lysoz  91.3     3.9 0.00043   39.1  19.6  168  221-422     4-171 (316)
 29 P04507 SIGM1_REOVJ Outer capsi  91.1       3 0.00032   42.1  18.9  169  225-420     3-172 (462)
 30 Q6Q1S0 VEMP_CVHNL Envelope sma  91.0    0.13 1.5E-05   37.8   5.7   37  102-138    12-48  (77)
 31 P19741 VEMP_CVH22 Envelope sma  90.9    0.14 1.5E-05   37.7   5.7   37  102-138    12-48  (77)
 32 Q0Q464 VEMP_BC512 Envelope sma  90.8    0.15 1.6E-05   37.5   5.7   37  102-138    11-47  (76)
 33 Q992I2 SIGC_ARVS1 Sigma-C caps  90.2       3 0.00032   40.2  17.5  151  237-432     4-154 (326)
 34 P18345 GE_EHV4 Envelope glycop  90.0   0.098 1.1E-05   48.7   5.2   51  105-155   106-156 (255)
 35 P36300 SPIKE_CVCAI Spike glyco  88.6    0.11 1.2E-05   60.2   5.2   67   73-148  1366-1443(1451)
 36 Q0Q466 SPIKE_BC512 Spike glyco  88.3   0.089 9.7E-06   60.9   4.4   58   73-141  1286-1345(1371)
 37 P0C2Q6 VEMP_CVBON Envelope sma  88.3    0.23 2.5E-05   37.5   5.3   37  102-138    15-51  (84)
 38 Q992I2 SIGC_ARVS1 Sigma-C caps  88.0       8 0.00087   36.9  18.9  130  170-301    12-152 (326)
 39 A3EX99 VEMP_BCHK4 Envelope sma  87.9    0.25 2.7E-05   37.2   5.2   37  102-138    13-49  (82)
 40 P36865 VPHE_NPVLD Polyhedral e  87.7     3.3 0.00036   38.6  14.5  117  181-303   175-293 (312)
 41 P22655 VEMP_CVPFS Envelope sma  87.6    0.31 3.3E-05   36.1   5.5   36  102-137    16-51  (81)
 42 B2BNE2 VNS1_AQRVG Non-structur  87.6     3.1 0.00034   43.9  16.1  147  255-432   512-663 (735)
 43 P17498 VPHE_NPVOP Polyhedral e  87.5     1.7 0.00018   40.1  12.0  121  180-301   141-262 (297)
 44 K9N5R3 VEMP_MERS1 Envelope sma  87.2    0.28   3E-05   36.8   5.1   37  102-138    13-49  (82)
 45 Q0ZME5 VEMP_CVHN5 Envelope sma  86.5    0.32 3.5E-05   36.4   5.1   37  102-138    13-49  (82)
 46 P0C2R0 VEMP_CVMA5 Envelope sma  86.4    0.44 4.8E-05   35.6   5.8   41   98-138     9-49  (83)
 47 P59637 VEMP_SARS Envelope smal  86.2    0.34 3.7E-05   35.8   5.1   37  102-138    13-49  (76)
 48 Q6SW14 UL139_HCMVM Membrane gl  84.6    0.21 2.3E-05   39.3   3.4   40  109-148    57-100 (138)
 49 O48470 HOL24_BPSPP Holin-like   82.3     5.2 0.00056   29.4  11.2   72  380-457     2-74  (83)
 50 P21270 LY_BPSF6 Putative lysoz  81.2      17  0.0019   34.0  17.6  132  167-301     9-140 (316)
 51 Q008X4 SPIKE_WBV24 Spike glyco  80.5      16  0.0017   38.3  17.2  128  156-296   822-949 (1220)
 52 A3EXD0 SPIKE_BCHK5 Spike glyco  80.2    0.56 6.1E-05   53.6   6.1   67   73-148  1271-1343(1352)
 53 P04506 SIGM1_REOVL Outer capsi  80.1      14  0.0015   37.0  16.9  115  185-301    36-150 (470)
 54 P10104 WAC_BPT4 Fibritin OS=En  79.8      17  0.0018   36.6  18.0  222  201-428    45-284 (487)
 55 P04507 SIGM1_REOVJ Outer capsi  78.6      16  0.0017   36.3  16.7  114  185-300    36-149 (462)
 56 P04506 SIGM1_REOVL Outer capsi  78.1      15  0.0016   36.7  16.4  180  610-795     1-191 (470)
 57 P17498 VPHE_NPVOP Polyhedral e  77.6      20  0.0021   32.5  15.7  149  254-429   132-293 (297)
 58 Q91AV1 SPIKE_PEDV7 Spike glyco  76.9      31  0.0034   38.8  20.1  172  162-373   947-1118(1383)
 59 Q6Q1S2 SPIKE_CVHNL Spike glyco  76.7      25  0.0028   39.4  19.1  177  162-377   926-1105(1356)
 60 F5HI25 ORF28_HHV8P Protein ORF  75.8    0.65 7.1E-05   34.3   3.3   23  114-136    28-51  (102)
 61 P36300 SPIKE_CVCAI Spike glyco  75.4      28   0.003   39.2  19.0  178  162-377  1016-1196(1451)
 62 Q3LZX1 SPIKE_BCHK3 Spike glyco  75.2    0.99 0.00011   51.1   6.3   71   73-152  1156-1232(1242)
 63 P15423 SPIKE_CVH22 Spike glyco  74.8      25  0.0028   38.7  18.1  177  162-377   745-924 (1173)
 64 Q0Q4F2 SPIKE_BC133 Spike glyco  74.4       1 0.00011   51.3   6.1   67   73-148  1269-1341(1350)
 65 P10104 WAC_BPT4 Fibritin OS=En  72.8      24  0.0026   35.2  16.8  220  173-413    92-346 (487)
 66 B2BNE2 VNS1_AQRVG Non-structur  72.6      38  0.0042   35.1  18.0  163  192-385   514-693 (735)
 67 Q0Q466 SPIKE_BC512 Spike glyco  72.3      32  0.0035   38.6  18.6  172  162-373   941-1112(1371)
 68 B2BNE2 VNS1_AQRVG Non-structur  69.3      42  0.0046   34.7  17.5  127  177-309   576-707 (735)
 69 Q27YG8 YORF3_NORAV Uncharacter  67.3      35  0.0038   31.0  17.1  120  181-301    48-170 (289)
 70 K9N5Q8 SPIKE_MERS1 Spike glyco  65.8     1.8 0.00019   49.3   5.7   67   73-148  1270-1342(1353)
 71 P36865 VPHE_NPVLD Polyhedral e  65.3      20  0.0022   32.9  12.2  121  265-427   173-295 (312)
 72 Q9ENL0 VP6_CTFVL Uncharacteriz  62.7      21  0.0023   33.5  12.0  138  631-774   378-516 (697)
 73 P03528 SIGM1_REOVD Outer capsi  61.3      39  0.0043   33.1  14.8  119  646-767    45-171 (455)
 74 P21270 LY_BPSF6 Putative lysoz  58.8      50  0.0055   30.5  14.8  112  647-763    60-171 (316)
 75 Q992I2 SIGC_ARVS1 Sigma-C caps  58.4      28   0.003   32.6  12.8  115  227-373    37-151 (326)
 76 Q6R7E9 Y080_OSHVF Uncharacteri  57.0     5.1 0.00056   29.5   4.9   45  420-466    33-77  (116)
 77 P12571 FUS_NDVTG Fusion glycop  56.9      59  0.0065   32.4  15.4  160  213-388    78-266 (553)
 78 O55744 138R_IIV6 Uncharacteriz  56.6     5.9 0.00064   28.8   5.2   49  798-855     8-56  (114)
 79 P35837 NEEDL_BPP22 Tail needle  56.3      15  0.0016   32.9   9.5   88  646-734    41-133 (233)
 80 Q6RJQ3 UL141_HCMVM Protein UL1  56.1     3.1 0.00034   38.5   4.4   44  112-155   275-323 (338)
 81 P51770 SPAN1_BPP2 Probable spa  54.3      36   0.004   26.9  15.2  125  158-337     4-132 (141)
 82 P04507 SIGM1_REOVJ Outer capsi  52.9      58  0.0063   31.8  14.4  113  646-763    55-167 (462)
 83 P25181 FUS_SV41 Fusion glycopr  52.3      31  0.0034   34.8  12.2   88  213-300    73-181 (561)
 84 P04522 EXO2_BPT4 Exonuclease s  52.1      85  0.0093   30.5  24.3  237  185-434   165-410 (560)
 85 P04507 SIGM1_REOVJ Outer capsi  51.6      44  0.0048   32.8  13.3  133  266-429     1-135 (462)
 86 B4YNF5 V15_SPTNK Uncharacteriz  51.4      10  0.0011   28.0   5.9   46  104-150    22-69  (109)
 87 Q992I2 SIGC_ARVS1 Sigma-C caps  51.1      63  0.0069   29.8  14.1  114  641-759    24-137 (326)
 88 Q9IH63 FUS_NIPAV Fusion glycop  50.0      32  0.0035   34.5  11.8   88  213-300    73-181 (546)
 89 Q008X4 SPIKE_WBV24 Spike glyco  49.8      93    0.01   32.3  15.3  121  338-461   844-964 (1220)
 90 Q27YG8 YORF3_NORAV Uncharacter  47.3      74  0.0081   28.4  20.9  162  241-432     3-165 (289)
 91 P27286 FUS_PI2HG Fusion glycop  47.1      63  0.0068   32.2  13.6  108  175-300    68-178 (551)
 92 P16815 UL42_HCMVA Protein UL42  46.5     6.1 0.00066   31.0   4.1   29  430-458    81-109 (125)
 93 P36344 VGLJ_CHV1 Envelope glyc  45.0     1.9  0.0002   32.8   0.7   39  108-146    73-111 (117)
 94 Q08316 P39_PCV87 Protein P39 O  44.7      90  0.0098   28.7  14.3  163  254-431   168-333 (367)
 95 P20987 A9_VACCC Virion membran  44.6      16  0.0017   26.9   5.9   69  773-843    25-93  (99)
 96 O36424 VGA10_ALHV1 Uncharacter  44.4      36  0.0039   30.1   9.7   62  387-454   410-471 (472)
 97 Q8JSZ3 GP_CCHFI Envelopment po  44.3     8.2 0.00089   38.4   5.6   54  104-157  1594-1650(1684)
 98 P28886 FUS_PHODV Fusion glycop  44.3      43  0.0046   33.4  11.6   88  213-300    57-171 (537)
 99 Q2Y2M3 FUS_AMPV1 Fusion glycop  44.0      42  0.0046   33.4  11.4   95  206-300    61-171 (537)
100 B0ZSH1 TMP_BPHA1 Probable tape  43.8 1.5E+02   0.016   30.8  18.0  151  243-432    13-163 (861)
101 P04849 FUS_PIV5 Fusion glycopr  43.7      48  0.0052   33.0  11.9   88  213-300    66-174 (529)
102 P17498 VPHE_NPVOP Polyhedral e  43.1      27   0.003   31.5   8.8  104  647-755   184-289 (297)
103 P69353 FUS_MEASE Fusion glycop  42.9      70  0.0076   31.8  13.1  153  213-382    70-249 (550)
104 P18347 TSTP_SHV21 Transforming  42.9      11  0.0012   29.3   5.1   42  137-178   119-160 (164)
105 Q2Y2M3 FUS_AMPV1 Fusion glycop  41.6      17  0.0018   36.5   7.8   79  401-479   455-534 (537)
106 P27286 FUS_PI2HG Fusion glycop  40.9      85  0.0092   31.1  13.4  121  647-767    84-217 (551)
107 P69900 VE5B_HPV6C Probable pro  40.2      13  0.0014   25.4   4.5   33  112-144    14-54  (74)
108 P22961 P6_TNVA Uncharacterized  39.5       7 0.00076   26.3   2.9   28  133-175     4-31  (56)
109 Q08101 GE_BHV1S Envelope glyco  39.0     7.4  0.0008   39.7   4.5   35  107-142   421-455 (575)
110 P25181 FUS_SV41 Fusion glycopr  38.6 1.2E+02   0.013   30.0  14.3  121  647-767    87-220 (561)
111 Q9J554 A14_FOWPN Virion membra  38.4      25  0.0028   25.8   6.3   56  435-505    10-65  (91)
112 Q86198 NSP1A_ROTGA Non-structu  38.0     8.2 0.00089   29.5   3.5   30  109-138    39-68  (107)
113 P03528 SIGM1_REOVD Outer capsi  37.4      72  0.0079   30.9  12.0  114  317-432     7-121 (455)
114 Q9J3M8 GE_VZVO Envelope glycop  36.9       9 0.00098   39.3   4.8   41  108-149   534-574 (623)
115 A3EXG8 VEMP_BCHK9 Envelope sma  36.1      24  0.0026   25.2   5.6   40   97-136     8-47  (79)
116 P06487 GI_HHV11 Envelope glyco  36.0     7.2 0.00078   37.3   3.6   28  111-138   274-301 (390)
117 P28886 FUS_PHODV Fusion glycop  35.8 1.3E+02   0.014   29.5  13.9  121  647-767    71-210 (537)
118 Q9J560 A9_FOWPN Protein A9 hom  35.6      17  0.0019   25.5   4.7   52  773-826    25-76  (76)
119 P0C741 LMP1_EBVG Latent membra  35.6      38  0.0041   29.2   8.1   55  433-504   106-160 (366)
120 O41965 LTP_MHV68 Large tegumen  35.1 2.2E+02   0.024   33.6  18.1  223  201-430   478-750 (2457)
121 P04849 FUS_PIV5 Fusion glycopr  34.8 1.4E+02   0.015   29.3  13.9  121  647-767    80-213 (529)
122 Q5UQW6 YR387_MIMIV Uncharacter  34.6      94    0.01   25.9  21.4  238  154-429     3-256 (265)
123 O36414 LTP_ALHV1 Large tegumen  34.1 2.3E+02   0.025   33.6  17.8  238  180-445   689-951 (2606)
124 P28885 HN_PIV5L Hemagglutinin-  33.6      56  0.0061   32.9  10.9   98  143-243     1-100 (565)
125 O41965 LTP_MHV68 Large tegumen  33.5   3E+02   0.032   32.4  18.9  238  181-432   537-813 (2457)
126 P0DSQ4 A14_VARV Virion membran  32.7      60  0.0065   23.5   7.5   56  434-505     9-64  (90)
127 Q86516 NSP1A_ROTGI Non-structu  32.6      11  0.0012   29.0   3.5   30  109-138    39-68  (115)
128 P69353 FUS_MEASE Fusion glycop  32.4   1E+02   0.011   30.5  12.3  104  664-767   119-223 (550)
129 O48470 HOL24_BPSPP Holin-like   32.2      40  0.0043   23.9   7.0   46  256-301     1-46  (83)
130 P36865 VPHE_NPVLD Polyhedral e  32.0 1.2E+02   0.013   27.3  11.6  116  647-762   178-293 (312)
131 P35949 FUS_MPV15 Fusion glycop  31.8      92    0.01   30.6  11.6   91  206-300    66-166 (537)
132 O71196 P4_GLRV3 Protein P4 OS=  31.2      13  0.0014   21.6   2.8   31  784-814     4-34  (36)
133 Q008X4 SPIKE_WBV24 Spike glyco  31.2 1.4E+02   0.015   30.8  13.0  109  647-763   841-949 (1220)
134 P35837 NEEDL_BPP22 Tail needle  30.7 1.2E+02   0.013   26.2  13.2   93  202-301    32-129 (233)
135 P09458 FUS_MUMPR Fusion glycop  30.6      91  0.0099   30.8  11.4   96  205-300    69-174 (538)
136 Q00104 VG46_ICHVA Probable maj  30.6 1.4E+02   0.015   33.2  14.6  118  647-768   980-1097(1355)
137 P29791 FUS_BRSVA Fusion glycop  30.3 1.2E+02   0.013   29.9  12.2   89  212-300    79-201 (572)
138 P51729 YO25_BPHC1 Uncharacteri  30.0      74  0.0081   23.4  10.5   82  244-325    29-113 (115)
139 P34052 VP10_NPVSE Protein p10   29.9      44  0.0048   24.4   6.4   63  237-299     1-66  (88)
140 P0C788 OX2V_HHV8P OX-2 membran  29.9      19   0.002   31.4   5.6   42  108-149   226-267 (271)
141 P04506 SIGM1_REOVL Outer capsi  29.7      38  0.0042   33.4   8.4  159  582-746    26-187 (470)
142 P15423 SPIKE_CVH22 Spike glyco  29.5 1.3E+02   0.014   32.5  13.4  114  647-768   802-917 (1173)
143 P39504 SPAN1_BPT4 Spanin, inne  29.3      78  0.0085   23.4  13.5  103  158-260     2-116 (117)
144 Q7Y2B9 SPAN1_BPKMV Probable sp  29.0      80  0.0087   23.5  10.1   83  159-241     4-86  (109)
145 O64046 TMP_BPSPB Probable tape  28.7 3.8E+02   0.041   31.2  23.5  215  179-423  1901-2130(2285)
146 F5HHL7 U148D_HCMVM Protein UL1  28.7      28   0.003   22.5   4.4   29   93-126    23-51  (62)
147 P36312 POL1_CPSMV RNA1 polypro  28.5 3.3E+02   0.036   31.0  18.4  156  337-512   130-292 (1858)
148 Q04548 GE_CHV9D Envelope glyco  28.4      14  0.0015   37.6   4.5   34  108-142   520-553 (604)
149 P12419 MUNS_REOVD Protein mu-N  28.2 2.2E+02   0.024   28.6  14.0  145  270-432   520-674 (721)
150 Q5UQW6 YR387_MIMIV Uncharacter  28.1 1.2E+02   0.013   25.2  11.0   94  206-301   161-254 (265)
151 P12605 FUS_PI1HC Fusion glycop  28.0 1.7E+02   0.018   28.8  13.0   88  213-300    68-184 (555)
152 P06828 FUS_PI3H4 Fusion glycop  27.9 1.3E+02   0.014   29.5  12.1  104  664-767   116-220 (539)
153 Q6Q1S2 SPIKE_CVHNL Spike glyco  27.8 1.4E+02   0.016   32.8  13.5  114  647-768   983-1098(1356)
154 Q0Q466 SPIKE_BC512 Spike glyco  27.7 1.6E+02   0.018   32.4  14.1  114  647-768   998-1113(1371)
155 P0C729 LMP2_EBVG Latent membra  27.1      11  0.0012   33.3   3.0   30  110-139   450-479 (496)
156 A4ZUB3 Y092_ABVP Putative tran  26.9      37   0.004   23.7   5.2   65   55-128     8-73  (92)
157 P12605 FUS_PI1HC Fusion glycop  26.8 1.4E+02   0.016   29.3  12.2  104  664-767   119-223 (555)
158 P36300 SPIKE_CVCAI Spike glyco  26.6 1.5E+02   0.017   32.8  13.5  114  647-768  1074-1189(1451)
159 Q8JU59 VNS1_AQRVC Non-structur  26.4 2.4E+02   0.027   28.4  14.1   94  209-302   586-679 (742)
160 P05135 SPIKE_IBV6 Spike glycop  26.1 1.3E+02   0.014   32.4  12.5  120  638-768   785-906 (1163)
161 P18522 POL1_BRSV RNA1 polyprot  26.1 3.8E+02   0.041   31.2  18.2  158  647-814   362-526 (2264)
162 Q89501 CD2H_ASFB7 CD2 homolog   25.8      23  0.0025   33.4   5.7   44  107-150   204-247 (402)
163 Q87041 ENV_SFVCP Envelope glyc  25.8   1E+02   0.011   31.8  10.8   99  334-455   865-979 (988)
164 Q9J554 A14_FOWPN Virion membra  25.4      88  0.0095   22.7   7.5   56  104-175     9-64  (91)
165 Q91AV1 SPIKE_PEDV7 Spike glyco  25.1 1.8E+02   0.019   32.2  13.7  114  647-768  1004-1119(1383)
166 P39224 Y06Q_BPT4 Uncharacteriz  25.0 1.3E+02   0.015   24.7  14.7  117  181-297    16-140 (197)
167 O36414 LTP_ALHV1 Large tegumen  24.8 4.5E+02   0.049   30.8  21.2  225  190-430   572-847 (2606)
168 Q910M3 E3CR1_ADE02 Early 3 Con  24.7      25  0.0027   22.6   3.5   33  107-139    18-50  (61)
169 P27399 ENV_SFV3L Envelope glyc  24.6   1E+02   0.011   31.7  10.5   99  334-455   859-973 (982)
170 Q3V4U6 Y1940_ATV Protein ORF19  24.3 3.9E+02   0.042   29.8  26.6  279  181-508   134-472 (1940)
171 P12571 FUS_NDVTG Fusion glycop  24.2 1.6E+02   0.018   28.9  12.1  104  664-767   123-227 (553)
172 P09458 FUS_MUMPR Fusion glycop  24.2 2.4E+02   0.026   27.4  13.8  121  647-767    80-213 (538)
173 P29791 FUS_BRSVA Fusion glycop  24.2      22  0.0024   35.7   5.1   73  401-473   485-557 (572)
174 Q91G56 042R_IIV6 Uncharacteriz  24.1      67  0.0073   22.5   6.2   57  685-741     4-60  (94)
175 O56861 ENV_FFV Envelope glycop  23.7 1.3E+02   0.014   31.0  11.0  103  334-459   858-976 (982)
176 P06480 GJ_HHV11 Envelope glyco  23.7      15  0.0017   26.2   2.6   41  108-148    49-89  (92)
177 P06461 VE5B_HPV6B Probable pro  23.5      32  0.0035   23.3   4.1   31  112-142    13-51  (72)
178 P19762 HN_MUMP1 Hemagglutinin-  23.5      94    0.01   31.2  10.4   98  143-243    18-117 (582)
179 P03218 BILF2_EBVB9 Glycoprotei  23.3      23  0.0026   30.2   4.8   41  106-146   207-247 (248)
180 O36414 LTP_ALHV1 Large tegumen  23.3 4.8E+02   0.052   30.6  19.5  204  188-415   805-1015(2606)
181 O64225 VG31_BPMD2 Gene 31 prot  23.0 1.4E+02   0.015   30.0  11.8  113  190-302    72-198 (617)
182 Q6KGH8 TMP_BPFO1 Probable tape  23.0 2.6E+02   0.029   27.4  15.7  121  181-301    58-235 (742)
183 Q6X2U3 POLS_RUBVB Structural p  23.0      10  0.0011   38.2   2.0   24  118-141   541-564 (1063)
184 Q3V4V0 Y081_ATV Uncharacterize  22.7      75  0.0082   21.0   8.3   63  435-507    11-73  (81)
185 Q02004 GP_DUGBA Envelopment po  22.6      43  0.0046   36.3   7.1   79   38-141  1413-1492(1551)
186 P24728 VPHE_NPVAC Polyhedral e  22.4      94    0.01   27.1   8.5   88  180-268   163-250 (252)
187 Q9YJQ8 TIO_ATHV3 Protein tio O  22.2      35  0.0038   28.7   5.2   31  100-130   234-265 (269)
188 P68328 GE_EHV1A Envelope glyco  22.0      29  0.0031   34.9   5.5   47  105-152   401-447 (550)
189 Q76L40 POL1_BBWVS RNA1 polypro  21.9 3.4E+02   0.037   30.8  16.7  128  355-509   144-279 (1842)
190 Q9T1T4 VP14_BPAPS Putative pro  21.9 1.1E+02   0.012   22.7  10.5   73  243-315    31-103 (129)
191 Q2Y2M3 FUS_AMPV1 Fusion glycop  21.3 2.5E+02   0.027   27.3  12.6  126  647-772    82-218 (537)
192 P28955 LTP_EHV1B Large tegumen  21.2 5.6E+02   0.062   30.6  24.8  246  178-434  1116-1410(3421)
193 P41714 VP10_NPVCF Protein p10   20.8   1E+02   0.011   21.9   7.0   48  252-299    10-60  (81)
194 O64314 TMP_BPP2 Probable tape   20.8 2.2E+02   0.024   28.7  13.8  107  185-301    22-128 (815)
195 Q6R7G0 Y068_OSHVF Putative tra  20.7      18  0.0019   38.1   3.8   28  113-140   666-693 (693)
196 P21526 HN_PI4HA Hemagglutinin-  20.6 1.1E+02   0.012   30.6  10.1   98  143-243    11-110 (573)
197 Q2HR64 LTP_HHV8P Large tegumen  20.5 5.3E+02   0.058   30.1  17.4  229  181-430   866-1110(2635)
198 Q3LZX1 SPIKE_BCHK3 Spike glyco  20.4   3E+02   0.032   29.8  14.2  115  648-768   883-1001(1242)
199 B2BNE2 VNS1_AQRVG Non-structur  20.3 2.7E+02   0.029   28.2  13.0   95  667-763   597-692 (735)
200 Q9IH63 FUS_NIPAV Fusion glycop  20.2 1.8E+02    0.02   28.5  11.4  104  664-767   116-220 (546)
201 Q05250 VG40_BPML5 Gene 40 prot  20.1     5.9 0.00064   23.6  -0.3    6  132-137    18-23  (37)

No 1
>Q6Q1S2 SPIKE_CVHNL Spike glycoprotein OS=Human coronavirus NL63 OX=277944 GN=S PE=1 SV=1
Probab=96.43  E-value=0.17  Score=58.25  Aligned_cols=256  Identities=14%  Similarity=0.202  Sum_probs=0.0  Template_Neff=5.200

Q ss_pred             HHHHHHHHHHHhHHHHHHHHhhHHHHHHHHHHHHHHHHccHHHHHHHHHhcHHHHHHHHHHHHhhhhhhcHHHHHHHHhh
Q Q_8122341       169 ISIGIFYGFVANHQVRTRIKRSRKLADSNFKDLRTLLNETPEQIKYILAQYNTTKDKAFTDLNSINSVLGGGILDRLRPN  248 (865)
Q Consensus       169 i~~gvi~~~~sn~~~~~~v~~~~~~~~~~~~D~~~f~~~t~~qi~~l~~~~~~~~~~i~~~L~~i~~~lg~~i~~~l~~~  248 (865)
                      .+..+--+|-+-...-....+.-.++..++..++..+|.-.+++++++.+...-...|...+++|-              
T Consensus       982 a~~~i~~~f~~~n~a~~~~~~~~~t~a~Al~kiq~vVN~~~~al~~l~~ql~~nF~AiSssi~dI~-------------- 1047 (1356)
T Q6Q1S2          982 AINNIVASFSSVNDAITQTAEAIHTVTIALNKIQDVVNQQGSALNHLTSQLRHNFQAISNSIQAIY-------------- 1047 (1356)
T ss_pred             HHHHHHHHHHHHHHHHHHHHHHHHHHHHHHHHHHHHHHHHHHHHHHHHHHHHHHHHHHHHHHHHHH--------------


Q ss_pred             hHHHHHHHHHHHHHHHHHHHHHHHHHHHHHHHHHHHHHHHHHHHHHHHHHHHHhcCcccCCCCCchhHHHHhhcHHhcCC
Q Q_8122341       249 IIPVLDEIKSMATAIKETKEALENMNSTLKSLHQQSTQLSSSLTSVKTSLRSSLNDPLCLVHPSSETCNSIRLSLSQLNS  328 (865)
Q Consensus       249 v~~~ld~l~~~~~~l~~~~~~l~~i~~~~~~l~~~~~~L~~~L~~i~~~l~~~l~~~~C~~~~~~~~C~~i~~~l~~l~~  328 (865)
                        .-||.|+.=++-=+-+.-.|..++.-+.+......+++..-+-+++++++               |-+.++....+=-
T Consensus      1048 --~rLd~lea~~qvDRlI~GRl~~Ln~~vtq~l~~~~~v~~~~~la~~kinE---------------Cvksqs~R~gFCG 1110 (1356)
T Q6Q1S2         1048 --DRLDSIQADQQVDRLITGRLAALNAFVSQVLNKYTEVRGSRRLAQQKINE---------------CVKSQSNRYGFCG 1110 (1356)
T ss_pred             --HHHHHHHHHHHHHHHHHHHHHHHHHHHHHHHHHHHHHHHHHHHHHHHHHH---------------HHhcCCCCCCCCC


Q ss_pred             CCch----------------------------------------------------------------------------
Q Q_8122341       329 NPEL----------------------------------------------------------------------------  332 (865)
Q Consensus       329 ~~~~----------------------------------------------------------------------------  332 (865)
                      +...                                                                            
T Consensus      1111 nG~H~~s~~~~AP~G~~f~H~~l~P~~~~~v~a~~g~C~~~~~~~~~~~~~~~~~~~~~~~~~T~r~~y~Pr~~t~~d~v 1190 (1356)
T Q6Q1S2         1111 NGTHIFSIVNSAPDGLLFLHTVLLPTDYKNVKAWSGICVDGIYGYVLRQPNLVLYSDNGVFRVTSRVMFQPRLPVLSDFV 1190 (1356)
T ss_pred             CCeEEEEEEEecCCeEEEEEEEecCCceeEEEEEEEEeecCeeEEEecCCCeEEEeCCCeEEEcccccccCCCCCccceE


Q ss_pred             ------------------hhCCChHHHHHHHHHHHcCChHHHHHHHHHHHhc--ccHHHHHchhhHHHHHHHHHHHHhHH
Q Q_8122341       333 ------------------RQLPPVDAELDNVNNVLRTDLDGLVQQGYQSLND--IPDRVQRQTTTVVAGIKRVLNSIGSD  392 (865)
Q Consensus       333 ------------------~~lp~l~~~l~~l~~~~~~~l~~~~~~~~~~~~~--ip~~i~~~t~~~~~~i~~~l~~~~~~  392 (865)
                                        +-+|+            ..|+.+.+++..+.+.+  .|+---...+...-.+..+++++++.
T Consensus      1191 ~~~~c~v~~~n~~~~~~~~~~p~------------~~d~~~~~~~~~~~~~n~~~~~~~~~~~n~t~lnl~~ei~~l~~~ 1258 (1356)
T Q6Q1S2         1191 QIYNCNVTFVNISRVELHTVIPD------------YVDVNKTLQEFAQNLPKYVKPNFDLTPFNLTYLNLSSELKQLEAK 1258 (1356)
T ss_pred             EeecCceEEEeCccccccCCCCC------------CCChhHHHHHHHHcCCCCCCCCCCcccccccccchHHHHHHHHHH


Q ss_pred             HHHHHhcCCHHHHHHHHHHHHHHHHHHHHHhhHHHHHHhHHHHHHHHHHHHHHHHH-HHHHHHHHHhcccCCCCCCCCCC
Q Q_8122341       393 IDNVTQRLPIQDILSAFSVYVNNTESYIHRNLPTLEEYDSYWWLGGLVICSLLTLI-VIFYYLGLLCGVCGYDRHATPTT  471 (865)
Q Consensus       393 i~~~~~~~~i~~~~~~~~~~l~~~~~~v~~~~~~~~~y~~yr~~~~l~i~~~lllI-~ll~~lGL~~G~cg~~~~~~p~~  471 (865)
                      .++..+   +.+.++++.+.+++.--.++ .+..++.|-.|.|++++++...++++ ..++..-+.+||||         
T Consensus      1259 s~~l~~---~~~~l~~~i~~ln~~~vdLe-~l~~~ety~KwPw~vwl~i~i~~ii~~~~~~~c~~~~~CCg--------- 1325 (1356)
T Q6Q1S2         1259 TASLFQ---TTVELQGLIDQINSTYVDLK-LLNRFENYIKWPWWVWLIISVVFVVLLSLLVFCCLSTGCCG--------- 1325 (1356)
T ss_pred             HHHHHH---HHHHHHHHHHHHHHcccCHH-HHHhHHHHcccHHHHHHHHHHHHHHHHHHHHHHHHHhCCCc---------


Q ss_pred             CCCcchhHHHH
Q Q_8122341       472 RGCVSNTGGVF  482 (865)
Q Consensus       472 r~c~s~~Gg~~  482 (865)
                        |..-||+++
T Consensus      1326 --Cc~Cc~~cc 1334 (1356)
T Q6Q1S2         1326 --CCNCLTSSM 1334 (1356)
T ss_pred             --hhHHhhhcc


No 2
>P15423 SPIKE_CVH22 Spike glycoprotein OS=Human coronavirus 229E OX=11137 GN=S PE=1 SV=1
Probab=96.12  E-value=0.14  Score=57.97  Aligned_cols=267  Identities=16%  Similarity=0.205  Sum_probs=0.0  Template_Neff=4.900

Q ss_pred             HHHHHHHHHHHhHHHHHHHHhhHHHHHHHHHHHHHHHHccHHHHHHHHHhcHHHHHHHHHHHHhhhhhhcHHHHHHHHhh
Q Q_8122341       169 ISIGIFYGFVANHQVRTRIKRSRKLADSNFKDLRTLLNETPEQIKYILAQYNTTKDKAFTDLNSINSVLGGGILDRLRPN  248 (865)
Q Consensus       169 i~~gvi~~~~sn~~~~~~v~~~~~~~~~~~~D~~~f~~~t~~qi~~l~~~~~~~~~~i~~~L~~i~~~lg~~i~~~l~~~  248 (865)
                      .+..+-.||-.-...-....+.-.++...+..++.-+|.-.+++++|+.+...-...|.+.+++|-              
T Consensus       801 A~~~it~af~~vn~ai~qt~~g~~t~a~AL~kiQ~vVN~~~~aL~~L~~qL~~nF~AISssi~dIy--------------  866 (1173)
T P15423          801 AMTNIVDAFTGVNDAITQTSQALQTVATALNKIQDVVNQQGNSLNHLTSQLRQNFQAISSSIQAIY--------------  866 (1173)
T ss_pred             HHHHHHHHhhhhHHHHHHHHHHHHHHHHHHHHHHHHHHHHHHHHHHHHHHHHHHHHHHHHHHHHHH--------------


Q ss_pred             hHHHHHHHHHHHHHHHHHHHHHHHHHHHHHHHHHHHHHHHHHHHHHHHHHHHHhcCcccCCCCCchhHHHHhhcHHhcCC
Q Q_8122341       249 IIPVLDEIKSMATAIKETKEALENMNSTLKSLHQQSTQLSSSLTSVKTSLRSSLNDPLCLVHPSSETCNSIRLSLSQLNS  328 (865)
Q Consensus       249 v~~~ld~l~~~~~~l~~~~~~l~~i~~~~~~l~~~~~~L~~~L~~i~~~l~~~l~~~~C~~~~~~~~C~~i~~~l~~l~~  328 (865)
                        .-||.|+.=++-=+-+.-.|..++.-+.+......+++..=+-+++++++......=+    ..-|..-..-++-...
T Consensus       867 --~rLd~leAdaQvDRLI~GRl~aLn~fvtq~l~~~~ev~~sr~LA~~KinECVksQS~R----~gFCGnG~H~~Si~q~  940 (1173)
T P15423          867 --DRLDTIQADQQVDRLITGRLAALNVFVSHTLTKYTEVRASRQLAQQKVNECVKSQSKR----YGFCGNGTHIFSIVNA  940 (1173)
T ss_pred             --HHHHHHHHHHHHHHHHHHHHHHHHHHHHHHHHHHHHHHHHHHHHHHHHHHHHhhcCcc----ccccCCCeEEEEEeee


Q ss_pred             CCch----------------------------------------------------------------------------
Q Q_8122341       329 NPEL----------------------------------------------------------------------------  332 (865)
Q Consensus       329 ~~~~----------------------------------------------------------------------------  332 (865)
                      ..+=                                                                            
T Consensus       941 AP~Gi~F~H~~l~P~~~~~v~a~~GlC~~~~~~~~~~~~~~~~f~~~~~~~~T~r~~y~Pr~~t~~d~v~~~sC~v~y~~ 1020 (1173)
T P15423          941 APEGLVFLHTVLLPTQYKDVEAWSGLCVDGTNGYVLRQPNLALYKEGNYYRITSRIMFEPRIPTMADFVQIENCNVTFVN 1020 (1173)
T ss_pred             cCCeEEEEEEEeccceeEEEEEEEEEeecCceeEEecCCCeEEEEeCCEEEEeccccccCCCCCcccEEEeecCceeEEE


Q ss_pred             -------hhCCChHHHHHHHHHHHcCChHHHHHHHHHHHhcc--cHHHHHchhhHHHHHHHHHHHHhHHHHHHHhcCCHH
Q Q_8122341       333 -------RQLPPVDAELDNVNNVLRTDLDGLVQQGYQSLNDI--PDRVQRQTTTVVAGIKRVLNSIGSDIDNVTQRLPIQ  403 (865)
Q Consensus       333 -------~~lp~l~~~l~~l~~~~~~~l~~~~~~~~~~~~~i--p~~i~~~t~~~~~~i~~~l~~~~~~i~~~~~~~~i~  403 (865)
                             +-+|+            ..|+.+.+++..+.+.+.  |+-=..+.+..+-.+..++++++.+.+...+   +.
T Consensus      1021 ~~~~~~~~~~p~------------~~d~~~~l~~~~~~~~~~~~p~~~~~~~n~t~lnlt~ei~~l~~~~~~~~~---~~ 1085 (1173)
T P15423         1021 ISRSELQTIVPE------------YIDVNKTLQELSYKLPNYTVPDLVVEQYNQTILNLTSEISTLENKSAELNY---TV 1085 (1173)
T ss_pred             ccccccCCCCCC------------CCChhHHHHHHHhhCCCCCCCCCChhheeeEEEehHHHHHHHHHHHHHHHH---HH


Q ss_pred             HHHHHHHHHHHHHHHHHHHhhHHHHHHhHHHHHHHHHHHHHHHHHHHHHHHH-HHhcccCCCCCCCCCCCCCcchhHHHH
Q Q_8122341       404 DILSAFSVYVNNTESYIHRNLPTLEEYDSYWWLGGLVICSLLTLIVIFYYLG-LLCGVCGYDRHATPTTRGCVSNTGGVF  482 (865)
Q Consensus       404 ~~~~~~~~~l~~~~~~v~~~~~~~~~y~~yr~~~~l~i~~~lllI~ll~~lG-L~~G~cg~~~~~~p~~r~c~s~~Gg~~  482 (865)
                      +.++++.+.+++.--.++ .+.+.+.|-.|.|++++++.+.+++++++++.. ..+||||           |.+-|++++
T Consensus      1086 ~~l~~~i~~ln~t~vdLE-~l~~~ety~KWPW~vwL~I~~~~ii~vl~vl~c~~~t~CCg-----------Cc~cc~~cC 1153 (1173)
T P15423         1086 QKLQTLIDNINSTLVDLK-WLNRVETYIKWPWWVWLCISVVLIFVVSMLLLCCCSTGCCG-----------FFSCFASSI 1153 (1173)
T ss_pred             HHHHHHHHHHHHcccCHH-HhcccchhcchHHHHHHHHHHHHHHHHHHHHHHHHhcccCc-----------cHHHHHhhc


No 3
>Q0Q466 SPIKE_BC512 Spike glycoprotein OS=Bat coronavirus 512/2005 OX=693999 GN=S PE=3 SV=1
Probab=95.99  E-value=0.21  Score=57.60  Aligned_cols=271  Identities=14%  Similarity=0.193  Sum_probs=0.0  Template_Neff=5.400

Q ss_pred             HHHHHHHHHHHhHHHHHHHHhhHHHHHHHHHHHHHHHHccHHHHHHHHHhcHHHHHHHHHHHHhhhhhhcHHHHHHHHhh
Q Q_8122341       169 ISIGIFYGFVANHQVRTRIKRSRKLADSNFKDLRTLLNETPEQIKYILAQYNTTKDKAFTDLNSINSVLGGGILDRLRPN  248 (865)
Q Consensus       169 i~~gvi~~~~sn~~~~~~v~~~~~~~~~~~~D~~~f~~~t~~qi~~l~~~~~~~~~~i~~~L~~i~~~lg~~i~~~l~~~  248 (865)
                      .+..+..||-.-...-....+.-.++...+.-++..+|.-.+++++++.+...-.+.|...+++|-..            
T Consensus       997 a~~~i~~af~~~~~ai~~~~~~~~t~a~al~kiq~vvN~~~~al~~l~~ql~~nF~Aisssi~di~~r------------ 1064 (1371)
T Q0Q466          997 AISNITLAFESVNNAIYQTSAGLNTVAEALSKVQDVVNGQGNALSQLTVQLQNNFQAISNSIGDIYSR------------ 1064 (1371)
T ss_pred             HHHHHHHHHHHHHHHHHHHHHHHHHHHHHHHHHHHHHHHHHHHHHHHHHHHHHHHHHHHHHHHHHHHh------------


Q ss_pred             hHHHHHHHHHHHHHHHHHHHHHHHHHHHHHHHHHHHHHHHHHHHHHHHHHHHHhcCcccCCCCCchhHHHHhhcHHhcCC
Q Q_8122341       249 IIPVLDEIKSMATAIKETKEALENMNSTLKSLHQQSTQLSSSLTSVKTSLRSSLNDPLCLVHPSSETCNSIRLSLSQLNS  328 (865)
Q Consensus       249 v~~~ld~l~~~~~~l~~~~~~l~~i~~~~~~l~~~~~~L~~~L~~i~~~l~~~l~~~~C~~~~~~~~C~~i~~~l~~l~~  328 (865)
                          ||+++.-++--+-+...|..++.-+.+......+++..-+-+++++++......=+    ..-|..--.++-++..
T Consensus      1065 ----Ld~lea~~qvDrli~grl~~ln~~vtq~l~~~~~v~~~~~la~~kineCvksqs~R----~gFcG~~G~Hl~s~~~ 1136 (1371)
T Q0Q466         1065 ----LDQITADAQVDRLITGRLAALNAFVAQSLTKYAEVQASRTLAKQKVNECVKSQSPR----YGFCGDEGEHIFSLTQ 1136 (1371)
T ss_pred             ----HHHHHHHHHHHHHHHHHHHHHHHHHHHHHHHHHHHHHHHHHHHHHHHHHHhcCCCC----cCCCCCCceEEEEEee


Q ss_pred             CCch----------------------------------------------------------------------------
Q Q_8122341       329 NPEL----------------------------------------------------------------------------  332 (865)
Q Consensus       329 ~~~~----------------------------------------------------------------------------  332 (865)
                      .+..                                                                            
T Consensus      1137 ~aP~G~~f~H~~l~P~~~~~v~~~~g~C~~~~~~~~~~~~~~~~f~~~~~~~~t~r~~y~pr~~t~~d~v~I~sC~v~y~ 1216 (1371)
T Q0Q466         1137 AAPQGLMFLHTVLVPNGFINVTAVTGLCVDETIAMTLRQSGFVLFVQNGNYLVSPRKMFEPRRPEVADFVQVKTCTISYV 1216 (1371)
T ss_pred             ecCCeEEEEEEEecccceEEEEEEEEEeeCCceEEEecCCceEEEEeCCEEEEccccccCCCCCCCCCeEEEEeCceEEE


Q ss_pred             --------hhCCChHHHHHHHHHHHcCChHHHHHHHHHH--HhcccHHHHHchhhHHHHHHHHHHHHhHHHHHHHhcCCH
Q Q_8122341       333 --------RQLPPVDAELDNVNNVLRTDLDGLVQQGYQS--LNDIPDRVQRQTTTVVAGIKRVLNSIGSDIDNVTQRLPI  402 (865)
Q Consensus       333 --------~~lp~l~~~l~~l~~~~~~~l~~~~~~~~~~--~~~ip~~i~~~t~~~~~~i~~~l~~~~~~i~~~~~~~~i  402 (865)
                              +.+|+            .-|+.+.+++..+.  =..+|+-=-...+..+-.+..++++++...++..+   +
T Consensus      1217 nvt~~~l~~iip~------------~iD~n~tl~~~~~~~~n~t~p~l~l~~~N~t~lNLt~EI~~L~~~s~~l~~---~ 1281 (1371)
T Q0Q466         1217 NITNNQLPDIIPD------------YVDVNKTIDEILANLPNNTVPDLPLDVFNQTFLNLTGEIADLEARSESLKN---T 1281 (1371)
T ss_pred             ecCCccCCCCCCC------------CCCcchhHHHHHhcCCCCCCCCCChhhccccHhHHHHHHHHHHHHHHHHhh---H


Q ss_pred             HHHHHHHHHHHHHHHHHHHHhhHHHHHHhHHHHHHHHHHH-HHHHHHHHHHHHHHHhcccCCCCCCCCCCCCCcchhHHH
Q Q_8122341       403 QDILSAFSVYVNNTESYIHRNLPTLEEYDSYWWLGGLVIC-SLLTLIVIFYYLGLLCGVCGYDRHATPTTRGCVSNTGGV  481 (865)
Q Consensus       403 ~~~~~~~~~~l~~~~~~v~~~~~~~~~y~~yr~~~~l~i~-~~lllI~ll~~lGL~~G~cg~~~~~~p~~r~c~s~~Gg~  481 (865)
                      .+.++++.+.+++.-=.++ .+..++.|-.|.|+++++++ .+++++++++..-+.+||||       .-.||.+-|++.
T Consensus      1282 ~~~l~~~I~~ln~s~idle-~l~~~etY~KwPw~vwl~I~~~ii~~~~~~~~cc~~t~Ccg-------C~~c~~~cc~gc 1353 (1371)
T Q0Q466         1282 SEELRQLIQNINNTLVDLQ-WLNRVETFIKWPWYVWLAIVIALILVVSLLVFCCISTGCCG-------CCGCCGSCFSGC 1353 (1371)
T ss_pred             HHHHHHHHHHHHhccCCHH-HHHHhHHHhchHHHHHHHHHHHHHHHHHHHHHHHHHcCCCc-------cchhhccccccc


Q ss_pred             H
Q Q_8122341       482 F  482 (865)
Q Consensus       482 ~  482 (865)
                      +
T Consensus      1354 c 1354 (1371)
T Q0Q466         1354 C 1354 (1371)
T ss_pred             C


No 4
>Q91AV1 SPIKE_PEDV7 Spike glycoprotein OS=Porcine epidemic diarrhea virus (strain CV777) OX=229032 GN=S PE=1 SV=1
Probab=95.66  E-value=0.37  Score=55.60  Aligned_cols=269  Identities=14%  Similarity=0.211  Sum_probs=0.0  Template_Neff=5.400

Q ss_pred             HHHHHHHHHHHhHHHHHHHHhhHHHHHHHHHHHHHHHHccHHHHHHHHHhcHHHHHHHHHHHHhhhhhhcHHHHHHHHhh
Q Q_8122341       169 ISIGIFYGFVANHQVRTRIKRSRKLADSNFKDLRTLLNETPEQIKYILAQYNTTKDKAFTDLNSINSVLGGGILDRLRPN  248 (865)
Q Consensus       169 i~~gvi~~~~sn~~~~~~v~~~~~~~~~~~~D~~~f~~~t~~qi~~l~~~~~~~~~~i~~~L~~i~~~lg~~i~~~l~~~  248 (865)
                      .+..+--+|-+-...-....+.-.++..++.-++..+|.-.+++++++.+...-...|...+++|-              
T Consensus      1003 a~~~i~~~f~~~n~~~~~~~~~~~t~a~Al~kiq~vVN~~~~al~~l~~ql~~nF~Aisssi~di~-------------- 1068 (1383)
T Q91AV1         1003 AIGNITSAFESVKEAISQTSKGLNTVAHALTKVQEVVNSQGSALNQLTVQLQHNFQAISSSIDDIY-------------- 1068 (1383)
T ss_pred             HHHHHHHHHHHHHHHHHHHhHHHHHHHHHHHHHHHHHHHHHHHHHHHHHHHHHHHHHHHHHHHHHH--------------


Q ss_pred             hHHHHHHHHHHHHHHHHHHHHHHHHHHHHHHHHHHHHHHHHHHHHHHHHHHHHhcCcccCCCCCchhHHHHhhcHHhcCC
Q Q_8122341       249 IIPVLDEIKSMATAIKETKEALENMNSTLKSLHQQSTQLSSSLTSVKTSLRSSLNDPLCLVHPSSETCNSIRLSLSQLNS  328 (865)
Q Consensus       249 v~~~ld~l~~~~~~l~~~~~~l~~i~~~~~~l~~~~~~L~~~L~~i~~~l~~~l~~~~C~~~~~~~~C~~i~~~l~~l~~  328 (865)
                        .-||+++.-++--+-+.-.|..++.-+.+......+.+..-+-+++++++......=+    ..-|..--.++-++..
T Consensus      1069 --~rLd~l~a~~qvdrlI~grl~aLn~~vtq~l~~~~~v~~~~~la~~kinECvksqs~R----~gFcG~nG~H~~s~~~ 1142 (1383)
T Q91AV1         1069 --SRLDILSADVQVDRLITGRLSALNAFVAQTLTKYTEVQASRKLAQQKVNECVKSQSQR----YGFCGGDGEHIFSLVQ 1142 (1383)
T ss_pred             --HHHHHHHHhhHHHHHHHHHHHHHHHHHHHHHHHHHHHHHHHHHHHHHHHHhhccCCcc----ccccCCCceEEEEEee


Q ss_pred             CCch----------------------------------------------------------------------------
Q Q_8122341       329 NPEL----------------------------------------------------------------------------  332 (865)
Q Consensus       329 ~~~~----------------------------------------------------------------------------  332 (865)
                      .+..                                                                            
T Consensus      1143 ~aP~G~~f~H~~l~P~~~~~v~a~~g~C~~~~~~~~~~~~~~~~f~~~~~~~~~~~~~~t~r~~y~Pr~~t~~d~v~~~~ 1222 (1383)
T Q91AV1         1143 AAPQGLLFLHTVLVPGDFVNVLAIAGLCVNGEIALTLREPGLVLFTHELQTYTATEYFVSSRRMFEPRKPTVSDFVQIES 1222 (1383)
T ss_pred             ecCCeEEEEEEeeccCceEEEEEEEEEEEcCceEEEecCCceEEEEeCCCCCCCCceEEecccccCCCCCCccceEEeeC


Q ss_pred             ----------hhCCChHHHHHHHHHHHcCChHHHHHHHHHHHhcc--cHHHHHchhhHHHHHHHHHHHHhHHHHHHHhcC
Q Q_8122341       333 ----------RQLPPVDAELDNVNNVLRTDLDGLVQQGYQSLNDI--PDRVQRQTTTVVAGIKRVLNSIGSDIDNVTQRL  400 (865)
Q Consensus       333 ----------~~lp~l~~~l~~l~~~~~~~l~~~~~~~~~~~~~i--p~~i~~~t~~~~~~i~~~l~~~~~~i~~~~~~~  400 (865)
                                +.+|.+-+..        .|+.+.+++..+.+.+.  |+.--++.+...-.+..+++.++...++     
T Consensus      1223 C~v~~~n~~~~~l~~~~p~~--------~d~~~~~~~~~~~~~n~~~~~~~~~~~N~t~lnl~~ei~~L~~~~~~----- 1289 (1383)
T Q91AV1         1223 CVVTYVNLTSDQLPDVIPDY--------IDVNKTLDEILASLPNRTGPSLPLDVFNATYLNLTGEIADLEQRSES----- 1289 (1383)
T ss_pred             CceeEEecCcccCCCCCCCC--------CChhhHHHHHHhcCCCCCCCCCChhccccchhcHHHHHHHHHHHHHH-----


Q ss_pred             CHHHHHHHHHHHHHHHHHHHH--HhhHHHHHHhHHHHHHHHHHHHHHHHHHH-HHHHHHHhcccCCCCCCCCCCCCCcch
Q Q_8122341       401 PIQDILSAFSVYVNNTESYIH--RNLPTLEEYDSYWWLGGLVICSLLTLIVI-FYYLGLLCGVCGYDRHATPTTRGCVSN  477 (865)
Q Consensus       401 ~i~~~~~~~~~~l~~~~~~v~--~~~~~~~~y~~yr~~~~l~i~~~lllI~l-l~~lGL~~G~cg~~~~~~p~~r~c~s~  477 (865)
                       +.+...++.+.++++.+...  +.....+.|-.|-|++++++++++++++. ++..-+.+||||           |.+-
T Consensus      1290 -~~~~~~~l~~~i~~~n~s~~dL~wd~~m~~y~KwPw~vwl~I~~~~ii~~~~ll~cc~~t~CCg-----------C~~c 1357 (1383)
T Q91AV1         1290 -LRNTTEELRSLINNINNTLVDLEWLNRVETYIKWPWWVWLIIVIVLIFVVSLLVFCCISTGCCG-----------CCGC 1357 (1383)
T ss_pred             -HHHHHHHHHHHHHHHHhhccChhHHHHHHHHcchHHHHHHHHHHHHHHHHHHHHHHHHHcccCC-----------chhH


Q ss_pred             hHHHH
Q Q_8122341       478 TGGVF  482 (865)
Q Consensus       478 ~Gg~~  482 (865)
                      ||+++
T Consensus      1358 c~~cC 1362 (1383)
T Q91AV1         1358 CGACF 1362 (1383)
T ss_pred             hchhc


No 5
>P36300 SPIKE_CVCAI Spike glycoprotein OS=Canine coronavirus (strain Insavc-1) OX=36391 GN=S PE=1 SV=1
Probab=95.48  E-value=0.37  Score=55.42  Aligned_cols=264  Identities=14%  Similarity=0.168  Sum_probs=0.0  Template_Neff=5.000

Q ss_pred             HHHHHHHHHHHhHHHHHHHHhhHHHHHHHHHHHHHHHHccHHHHHHHHHhcHHHHHHHHHHHHhhhhhhcHHHHHHHHhh
Q Q_8122341       169 ISIGIFYGFVANHQVRTRIKRSRKLADSNFKDLRTLLNETPEQIKYILAQYNTTKDKAFTDLNSINSVLGGGILDRLRPN  248 (865)
Q Consensus       169 i~~gvi~~~~sn~~~~~~v~~~~~~~~~~~~D~~~f~~~t~~qi~~l~~~~~~~~~~i~~~L~~i~~~lg~~i~~~l~~~  248 (865)
                      .+..+--+|-+-...-....+.-.++..++..++..+|.-.+++++++.+...-.+.|...+++|-              
T Consensus      1073 a~~~i~~~f~~~n~~~~~~s~~~~t~a~Al~kiQ~vVN~~~~al~~l~~qL~~nF~AISssi~dIy-------------- 1138 (1451)
T P36300         1073 AIGNITQAFGKVNDAIHQTSKGLATVAKALAKVQDVVNTQGQALSHLTVQLQNNFQAISSSISDIY-------------- 1138 (1451)
T ss_pred             HHHHHHHHHHHHHHHHHHHHHHHHHHHHHHHHHHHHHHHHHHHHHHHHHHHHHHHHHHHHHHHHHH--------------


Q ss_pred             hHHHHHHHHHHHHHHHHHHHHHHHHHHHHHHHHHHHHHHHHHHHHHHHHHHHHhcCcccCCCCCchhHHHHhhcHHhcCC
Q Q_8122341       249 IIPVLDEIKSMATAIKETKEALENMNSTLKSLHQQSTQLSSSLTSVKTSLRSSLNDPLCLVHPSSETCNSIRLSLSQLNS  328 (865)
Q Consensus       249 v~~~ld~l~~~~~~l~~~~~~l~~i~~~~~~l~~~~~~L~~~L~~i~~~l~~~l~~~~C~~~~~~~~C~~i~~~l~~l~~  328 (865)
                        .-||+|+.=++-=+-+.-.|..++.-+.+......+.+..-+-+++++++               |-+.++....+=-
T Consensus      1139 --~rLd~leAdaQvDRlI~GRl~aLn~~vtq~l~~~~~v~~sr~La~~KinE---------------CVksQS~R~gFCG 1201 (1451)
T P36300         1139 --NRLDELSADAQVDRLITGRLTALNAFVSQTLTRQAEVRASRQLAKDKVNE---------------CVRSQSQRFGFCG 1201 (1451)
T ss_pred             --HHHHHHHHHhHHHHHHHHHHHHHHHHHHHHHHHHHHHHHHHHHHHHHHHH---------------HHhhcccccCCCC


Q ss_pred             CCch----------------------------------------------------------------------------
Q Q_8122341       329 NPEL----------------------------------------------------------------------------  332 (865)
Q Consensus       329 ~~~~----------------------------------------------------------------------------  332 (865)
                      +...                                                                            
T Consensus      1202 nG~H~~s~~~~AP~G~~f~H~~l~P~~~~~v~a~~g~C~~~~~~~~~~~~~~~~~~~f~~~~~~~~~T~r~~y~Pr~~t~ 1281 (1451)
T P36300         1202 NGTHLFSLANAAPNGMIFFHTVLLPTAYETVTAWSGICASDGSRTFGLVVEDVQLTLFRNLDEKFYLTPRTMYQPRVATS 1281 (1451)
T ss_pred             CCeEEEEEeeecCCeEEEEEEEecccceEEEEEEEEEEeeCCCCcEEEEEcCCceEEEEeCCCcEEEccccccCCccCCc


Q ss_pred             ------------------hhCCChHHHHHHHHHHHcCChHHHHHHHHHHH--h-cccHHHHHchhhHHHHHHHHHHHHhH
Q Q_8122341       333 ------------------RQLPPVDAELDNVNNVLRTDLDGLVQQGYQSL--N-DIPDRVQRQTTTVVAGIKRVLNSIGS  391 (865)
Q Consensus       333 ------------------~~lp~l~~~l~~l~~~~~~~l~~~~~~~~~~~--~-~ip~~i~~~t~~~~~~i~~~l~~~~~  391 (865)
                                        +.+|.+-+..        .|+.+.+++..+.+  + ..|+---++.+...-.+..++++++.
T Consensus      1282 ~d~v~~~sc~v~y~n~t~~~l~~~~p~~--------~d~~~~~~~~~~~~~~n~t~p~~~~~~~n~t~lnlt~ei~~l~~ 1353 (1451)
T P36300         1282 SDFVQIEGCDVLFVNGTVIELPSIIPDY--------IDINQTVQDILENFRPNWTVPELPLDIFHATYLNLTGEINDLEF 1353 (1451)
T ss_pred             cceEEEeCCceEEEeCccccCCCCCCCc--------CCccHHHHHHHHhcCCCCCCCCCChhhcceeEeecHHHHHHHHH


Q ss_pred             HHHHHHhcCCHHHHHHHHHHHHHHHHHHHHHhhHHHHHHhHHHHHH-HHHHHHHHHHHHHHHHHHHHhcccCCCCCCCCC
Q Q_8122341       392 DIDNVTQRLPIQDILSAFSVYVNNTESYIHRNLPTLEEYDSYWWLG-GLVICSLLTLIVIFYYLGLLCGVCGYDRHATPT  470 (865)
Q Consensus       392 ~i~~~~~~~~i~~~~~~~~~~l~~~~~~v~~~~~~~~~y~~yr~~~-~l~i~~~lllI~ll~~lGL~~G~cg~~~~~~p~  470 (865)
                      ..++..+   +.+.++++.+.+++.--.++ .+.+.+.|-.|-|++ .+.+..+++++..++..-..+||||       .
T Consensus      1354 ~~~~~~~---~~~~l~~~i~~lN~t~vdLe-~l~~~ety~KWPW~vwL~Ii~~lii~~~~~l~c~~~tgCCg-------C 1422 (1451)
T P36300         1354 RSEKLHN---TTVELAILIDNINNTLVNLE-WLNRIETYVKWPWYVWLLIGLVVIFCIPILLFCCCSTGCCG-------C 1422 (1451)
T ss_pred             HHHHHhc---HHHHHHHHHHHHHhhccChH-HHhhhHHHhccHHHHHHHHHHHHHHHHHHHHHHHHhcCCCh-------h


Q ss_pred             CCCCcchhHHHH
Q Q_8122341       471 TRGCVSNTGGVF  482 (865)
Q Consensus       471 ~r~c~s~~Gg~~  482 (865)
                      -.||.+-|++++
T Consensus      1423 ~~cc~~cc~gcc 1434 (1451)
T P36300         1423 IGCLGSCCHSIC 1434 (1451)
T ss_pred             HHHhcccccccc


No 6
>P11224 SPIKE_CVMA5 Spike glycoprotein OS=Murine coronavirus (strain A59) OX=11142 GN=S PE=1 SV=2
Probab=95.00  E-value=0.2  Score=57.08  Aligned_cols=245  Identities=13%  Similarity=0.191  Sum_probs=0.0  Template_Neff=4.700

Q ss_pred             HHHHHHHHhhHHHHHHHHHHHHHHHHccHHHHHHHHHhcHHHHHHHHHHHHhhhhhhcHHHHHHHHhhhHHHHHHHHHHH
Q Q_8122341       181 HQVRTRIKRSRKLADSNFKDLRTLLNETPEQIKYILAQYNTTKDKAFTDLNSINSVLGGGILDRLRPNIIPVLDEIKSMA  260 (865)
Q Consensus       181 ~~~~~~v~~~~~~~~~~~~D~~~f~~~t~~qi~~l~~~~~~~~~~i~~~L~~i~~~lg~~i~~~l~~~v~~~ld~l~~~~  260 (865)
                      ...-.+|...-+++++.+.-++..+|.-.+++++++.+.......|...+++|-                .-||.|+.-+
T Consensus       978 N~a~~~i~~~f~~~n~AL~kiQ~vVN~~~~aL~~L~~qL~~nF~AISssi~dI~----------------~rLd~lea~~ 1041 (1324)
T P11224          978 NNALGAIQDGFDATNSALGKIQSVVNANAEALNNLLNQLSNRFGAISASLQEIL----------------TRLEAVEAKA 1041 (1324)
T ss_pred             HHHHHHHHHHHHHHHHHHHHHHHHHHHHHHHHHHHHHHHHHHHhHHHHHHHHHH----------------HHHHHHHHHH


Q ss_pred             HHHHHHHHHHHHHHHHHHHHHHHHHHHHHHHHHHHHHHHHH---------------------------------------
Q Q_8122341       261 TAIKETKEALENMNSTLKSLHQQSTQLSSSLTSVKTSLRSS---------------------------------------  301 (865)
Q Consensus       261 ~~l~~~~~~l~~i~~~~~~l~~~~~~L~~~L~~i~~~l~~~---------------------------------------  301 (865)
                      +-=+-+.-.|..++.-+.+......+++..-+-+++++++.                                       
T Consensus      1042 qvDRlI~GRL~aLn~~vtq~l~~~~~v~~~~~La~~KinECVksQS~R~gFCGnG~H~~S~~q~AP~G~~f~H~~l~P~~ 1121 (1324)
T P11224         1042 QIDRLINGRLTALNAYISKQLSDSTLIKVSAAQAIEKVNECVKSQTTRINFCGNGNHILSLVQNAPYGLYFIHFSYVPIS 1121 (1324)
T ss_pred             HHHHHHHHHHHHHHHHHHHHHHHHHHHHHHHHHHHHHHHHhcccCCcceeccCCceEEEEEeeecCCeEEEEEEEeccce


Q ss_pred             -----------------------------------------hcCcccCCCCCchhHHHHhhcHHhcCCCCchhhCCChHH
Q Q_8122341       302 -----------------------------------------LNDPLCLVHPSSETCNSIRLSLSQLNSNPELRQLPPVDA  340 (865)
Q Consensus       302 -----------------------------------------l~~~~C~~~~~~~~C~~i~~~l~~l~~~~~~~~lp~l~~  340 (865)
                                                               -....|...-.-..|+---..+..-....-+...+++++
T Consensus      1122 ~~~v~~~~glC~~~~~~~~p~~~~F~~~~~~~~~T~r~~y~P~~~t~~d~v~~~~C~v~y~~~~~~~~~~~~~~~~d~~~ 1201 (1324)
T P11224         1122 FTTANVSPGLCISGDRGLAPKAGYFVQDDGEWKFTGSSYYYPEPITDKNSVIMSSCAVNYTKAPEVFLNTSIPNPPDFKE 1201 (1324)
T ss_pred             EEEEEEEEEeEecCCeEEeccCcEEEcCCCcEEEeccccCCCCCCCcCCcEEeecCcceEeecchhhcCCCCCCCCChHH


Q ss_pred             HHHHHHHHHcCChHHHHHHHHHHHhcccHHHHHchhhHHHHHHHHHHHHhHHHHHHHhcCCHHHHHHHHHHHHHHHHHHH
Q Q_8122341       341 ELDNVNNVLRTDLDGLVQQGYQSLNDIPDRVQRQTTTVVAGIKRVLNSIGSDIDNVTQRLPIQDILSAFSVYVNNTESYI  420 (865)
Q Consensus       341 ~l~~l~~~~~~~l~~~~~~~~~~~~~ip~~i~~~t~~~~~~i~~~l~~~~~~i~~~~~~~~i~~~~~~~~~~l~~~~~~v  420 (865)
                      .++++-+                          ......++++-.++.+...+-+      +...++.+.+.++.+.+..
T Consensus      1202 ~l~~~~~--------------------------n~~~~~p~~~~d~~~~n~t~ln------l~~ei~~l~~~i~~lN~s~ 1249 (1324)
T P11224         1202 ELDKWFK--------------------------NQTSIAPDLSLDFEKLNVTLLD------LTYEMNRIQDAIKKLNESY 1249 (1324)
T ss_pred             HHHHHHh--------------------------CCCCCCCCCcCCHHHcccchhh------HHHHHHHHHHHHHHHHhcc


Q ss_pred             --HHhhHHHHHHhHHHHHHHHHHHHHHHHHHHHHHHHHHhcccCCCCCCCCCCCCCcchhHHHH
Q Q_8122341       421 --HRNLPTLEEYDSYWWLGGLVICSLLTLIVIFYYLGLLCGVCGYDRHATPTTRGCVSNTGGVF  482 (865)
Q Consensus       421 --~~~~~~~~~y~~yr~~~~l~i~~~lllI~ll~~lGL~~G~cg~~~~~~p~~r~c~s~~Gg~~  482 (865)
                        -+.+...+.|-.|.||++++++.++++.+++.++..++.+|+         .+|.+-||+++
T Consensus      1250 VdLe~L~~~~~YcKWPw~vwL~I~~~ii~~~l~~~~~cc~t~CC---------~cc~~cC~~Cc 1304 (1324)
T P11224         1250 INLKEVGTYEMYVKWPWYVWLLIGLAGVAVCVLLFFICCCTGCG---------SCCFKKCGNCC 1304 (1324)
T ss_pred             CChhhcccchHhcCcHHHHHHHHHHHHHHHHHHHHHHHHhhccC---------cchhhcccCcC


No 7
>Q00104 VG46_ICHVA Probable major glycoprotein OS=Ictalurid herpesvirus 1 (strain Auburn) OX=766178 GN=ORF46 PE=3 SV=1
Probab=94.96  E-value=2.2  Score=49.32  Aligned_cols=265  Identities=9%  Similarity=0.100  Sum_probs=0.0  Template_Neff=6.600

Q ss_pred             HHHH----HHHHHHHHHHHHHHHHHHHHHHhHHHHHHHHhhHHHHHHHHHHHHHHHHccHHHHHHHHHhcHHHHHHHHHH
Q Q_8122341       154 LRKC----FAISLLVICIIISIGIFYGFVANHQVRTRIKRSRKLADSNFKDLRTLLNETPEQIKYILAQYNTTKDKAFTD  229 (865)
Q Consensus       154 ~R~~----~~~~L~~~~~~i~~gvi~~~~sn~~~~~~v~~~~~~~~~~~~D~~~f~~~t~~qi~~l~~~~~~~~~~i~~~  229 (865)
                      .+..    ..+++....+.+..+.+.......+..+.++.--+.+.+.+..+.+=+.++...++.-++..+.-.+.+.+.
T Consensus       939 ~~~~~~~~~~~~~a~~a~~~~~~a~~~a~~~~~~~~~l~~~~~~~~~~i~~l~~~~~~is~~l~~~i~~~n~ri~~l~~~ 1018 (1355)
T Q00104          939 SDKFGLSVAAITMSSAALVASTAALAVATLAASKIDGLQAQLDKTADVITELGDSIALISAKLDRNIRAVNGRVDDLQNQ 1018 (1355)
T ss_pred             cccccchHHHHHHHHHHHHHHHHHHHHHHHHHHHHHHHHHHHHHHHHHHHHHHHHHHHHHHHHHHHHHHHHHHHHHHHHH


Q ss_pred             HHhhhhhhcHHHHHHHHhhhHHHHHHHHHHHHHHHHHHHHHHHHHHHHHHHHHHHHHHHHHHHHHHHHHHHHhcC-----
Q Q_8122341       230 LNSINSVLGGGILDRLRPNIIPVLDEIKSMATAIKETKEALENMNSTLKSLHQQSTQLSSSLTSVKTSLRSSLND-----  304 (865)
Q Consensus       230 L~~i~~~lg~~i~~~l~~~v~~~ld~l~~~~~~l~~~~~~l~~i~~~~~~l~~~~~~L~~~L~~i~~~l~~~l~~-----  304 (865)
                      +++--..+...+ +.+...+.++...+..--+.+.....-.+.+++-..++.....+|....+.++.=+.++.+.     
T Consensus      1019 v~~~f~~i~~~f-~~l~~~~~~~~~~~n~~~~~~~~~~~~y~qi~sl~~~~~~~~~~~~~~~~~~~tC~~sl~~g~l~~c 1097 (1355)
T Q00104         1019 INLQMLAMDTNF-KRLATGLKELGTTTNERLGEVMAYQQWYQQIMSLTNQVTQGAIQIGYKVGMIRTCVKSLLAGTMAGC 1097 (1355)
T ss_pred             HHHHHHHHHHHH-HHHHHHHHHHHHHHHHHHHHHHHHHHHHHHHHHHHHHHHHHHHHHHHHHHHHHHHHHHHHcCCCCCC


Q ss_pred             ---------------------------------------------------------------------------cccCC
Q Q_8122341       305 ---------------------------------------------------------------------------PLCLV  309 (865)
Q Consensus       305 ---------------------------------------------------------------------------~~C~~  309 (865)
                                                                                                 +.|. 
T Consensus      1098 ~~~~~~l~~~p~~~~~~~v~~~~~~~~~l~i~~~~p~~~~~~~~~~~~~~p~~~~~~~~~~d~~v~~~dg~~y~~~~c~- 1176 (1355)
T Q00104         1098 PTDASSFRDHPGLTFRKTVRALLYRDQKLFIVNEVPQTLTARSVQVFIPSPTITEKKVCWPDYKLMHVDGKVVAPLECT- 1176 (1355)
T ss_pred             CCChhHHhcCCCccccceeEEEEEeCCEEEEEEEcCCCCCcceEEEEeecCEecCCceecCCceEEccCCeEEccCCCC-


Q ss_pred             CCCchhHHHHhhcHH------------------------hc--------------------CCCCchhhCCChHHHHHHH
Q Q_8122341       310 HPSSETCNSIRLSLS------------------------QL--------------------NSNPELRQLPPVDAELDNV  345 (865)
Q Consensus       310 ~~~~~~C~~i~~~l~------------------------~l--------------------~~~~~~~~lp~l~~~l~~l  345 (865)
                         ..-|.....+.+                        .-                    -....|+.+|.+       
T Consensus      1177 ---~~~c~~~~~~~~~~~c~~~~~~~~~~c~~c~~~~c~~~~~~~~~~~~~~~~~~~~~~~~~~~~~~~~p~~------- 1246 (1355)
T Q00104         1177 ---GKYCSEPIEATDYQECLTNPSTCRYVCGDCYRGICYNRTTEDISIKFENVTHALSVSDLTSPLFNSIPQI------- 1246 (1355)
T ss_pred             ---CcccCCCccCCCHHHHhhCcccccceecCCcCCcccccccceeEEEecceeEEEeccccCCCccccCCCc-------


Q ss_pred             HHHHcCChHHHHHHHHHHHhcccHHHHHchhhHHHHHHHHHHHHhHHHHHHHhcCCHHHHHHHHHHHHHHHHHHHHHhhH
Q Q_8122341       346 NNVLRTDLDGLVQQGYQSLNDIPDRVQRQTTTVVAGIKRVLNSIGSDIDNVTQRLPIQDILSAFSVYVNNTESYIHRNLP  425 (865)
Q Consensus       346 ~~~~~~~l~~~~~~~~~~~~~ip~~i~~~t~~~~~~i~~~l~~~~~~i~~~~~~~~i~~~~~~~~~~l~~~~~~v~~~~~  425 (865)
                                             ..+++++.+...+ .+.|+++........    ++..++.+...+.+.+..+++.. 
T Consensus      1247 -----------------------~~~~~~~~~~~~~-l~~l~~i~t~~~~~~----~~~~~~~~~~~i~~~~~~~~~~~- 1297 (1355)
T Q00104         1247 -----------------------VSMEMEIQDLKLE-LIQLQKINTSVHMEN----ITGDIDAMKATIEEYRAEMAKLR- 1297 (1355)
T ss_pred             -----------------------ccHHHHHHHHHHH-HHHHHhcCCchhHHc----cHHHHHHHHHHHHHHHHHHHHhc-


Q ss_pred             HHHHHhHHHHHHHHHHHHHHHHHHHHHHHHHHhcc
Q Q_8122341       426 TLEEYDSYWWLGGLVICSLLTLIVIFYYLGLLCGV  460 (865)
Q Consensus       426 ~~~~y~~yr~~~~l~i~~~lllI~ll~~lGL~~G~  460 (865)
                       +..|+.|-|++..++..++++.++++.+-+++||
T Consensus      1298 -~~~~~~~~~~~~~~~~~~~~~~~~~~~~~~~~~c 1331 (1355)
T Q00104         1298 -VTGFGEWLKYFIYAILGVIAIGALIAIIFMAVKC 1331 (1355)
T ss_pred             -ccccchhHHHHHHHHHHHHHHHHHHHHHHHHHHh


No 8
>P05135 SPIKE_IBV6 Spike glycoprotein OS=Avian infectious bronchitis virus (strain 6/82) OX=11121 GN=S PE=3 SV=1
Probab=94.78  E-value=0.0045  Score=70.25  Aligned_cols=71  Identities=13%  Similarity=0.258  Sum_probs=0.0  Template_Neff=4.700

Q ss_pred             HHHHHHHHHhccc--cccccCCcchhhhHHHHHHHHHHHHHHHHHHHHHHHHHHHHHHHHHHHHhcCCCCCccCccccCC
Q Q_8122341        73 EDTLRKFLQKAYE--SKIDYDKPETVILGLKIVYYEAGIILCCVLGLLFIILMPLVGYFFCMCRCCNKCGGEMHQRQKEN  150 (865)
Q Consensus        73 ~~~i~~~~~~~~~--~~~~~~~~~~~~~~~~~i~~~~g~ii~~~iglll~i~~Pi~Gl~fccCRCC~~Cgg~~~~~~~~~  150 (865)
                      .+.++.+.+.-.+  +-..++.         ..||  ++++|++||+++++++.++..|+|||.|||.|.|-..... ..
T Consensus      1068 ~~~i~~lN~t~Vdl~~Ln~~~t---------Y~KW--Pw~Vwl~I~~~~li~vl~~~~~c~~t~CC~cccgC~~~c~-~~ 1135 (1163)
T P05135         1068 QGVIQGLNDSLIDLETLSILKT---------YIKW--PWYVWLAIAFLTIIFILVLCWIFFMTGCCGCCCGCFGIIP-LM 1135 (1163)
T ss_pred             HHHHHHHhcCcCCHHHHhhhHH---------hcCc--hHHHHHHHHHHHHHHHHHHHHHHHhhCCCccchhcccccc-Cc


Q ss_pred             CchHH
Q Q_8122341       151 GPFLR  155 (865)
Q Consensus       151 ~~c~R  155 (865)
                      .+|+|
T Consensus      1136 ~~~~~ 1140 (1163)
T P05135         1136 SKCGK 1140 (1163)
T ss_pred             ccCCC


No 9
>Q14EB0 SPIKE_CVHN2 Spike glycoprotein OS=Human coronavirus HKU1 (isolate N2) OX=443240 GN=S PE=3 SV=1
Probab=94.73  E-value=0.19  Score=57.12  Aligned_cols=242  Identities=13%  Similarity=0.169  Sum_probs=0.0  Template_Neff=4.500

Q ss_pred             HHHHHHHHhhHHHHHHHHHHHHHHHHccHHHHHHHHHhcHHHHHHHHHHHHhhhhhhcHHHHHHHHhhhHHHHHHHHHHH
Q Q_8122341       181 HQVRTRIKRSRKLADSNFKDLRTLLNETPEQIKYILAQYNTTKDKAFTDLNSINSVLGGGILDRLRPNIIPVLDEIKSMA  260 (865)
Q Consensus       181 ~~~~~~v~~~~~~~~~~~~D~~~f~~~t~~qi~~l~~~~~~~~~~i~~~L~~i~~~lg~~i~~~l~~~v~~~ld~l~~~~  260 (865)
                      ...-..|...-+.+++.+.-++..+|.-.+++++++.+.......|...+++|-                .-||.|+.-+
T Consensus      1009 N~a~~~i~~~f~~~n~AL~kiQ~vVN~~~~aL~~L~~qL~~nFgAISssi~dI~----------------~rLd~lea~a 1072 (1351)
T Q14EB0         1009 NKALLSIQNGFTATNSALAKIQSVVNANAQALNSLLQQLFNKFGAISSSLQEIL----------------SRLDNLEAQV 1072 (1351)
T ss_pred             HHHHHHHHHHHHHHHHHHHHHHHHHHHHHHHHHHHHHHHHHHHhHHHHHHHHHH----------------HHHHHHHHHH


Q ss_pred             HHHHHHHHHHHHHHHHHHHHHHHHHHHHHHHHHHHHHHHHH---------------------------------------
Q Q_8122341       261 TAIKETKEALENMNSTLKSLHQQSTQLSSSLTSVKTSLRSS---------------------------------------  301 (865)
Q Consensus       261 ~~l~~~~~~l~~i~~~~~~l~~~~~~L~~~L~~i~~~l~~~---------------------------------------  301 (865)
                      +-=+-+.-.|..++.-+.+......+++..-+-+++++++.                                       
T Consensus      1073 QvDRLI~GRL~aLna~vtq~l~~~~ev~~s~~La~~KvnECVksQS~R~gFCGnG~Hl~S~~q~AP~G~~f~H~~l~P~~ 1152 (1351)
T Q14EB0         1073 QIDRLINGRLTALNAYVSQQLSDITLIKAGASRAIEKVNECVKSQSPRINFCGNGNHILSLVQNAPYGLLFIHFSYKPTS 1152 (1351)
T ss_pred             HHHHHHHHHHHHHHHHHHHHHHHHHHHHHHHHHHHHHHHHhhccCCCccccCCCceEEEEEeeecCCeEEEEEEEecCce


Q ss_pred             -----------------------------------------hcCcccCCCCCchhHHHHhhcHHhcCCCCchhhCCChHH
Q Q_8122341       302 -----------------------------------------LNDPLCLVHPSSETCNSIRLSLSQLNSNPELRQLPPVDA  340 (865)
Q Consensus       302 -----------------------------------------l~~~~C~~~~~~~~C~~i~~~l~~l~~~~~~~~lp~l~~  340 (865)
                                                               -....+...-.-..|+---..+..-....-+...+++++
T Consensus      1153 ~~~V~a~~glC~~~~~~~~p~~g~F~~~~~~~~~T~r~~y~P~~~t~~d~v~~~sC~v~y~~~~~~~l~~~~p~~~d~~~ 1232 (1351)
T Q14EB0         1153 FKTVLVSPGLCLSGDRGIAPKQGYFIKQNDSWMFTGSSYYYPEPISDKNVVFMNSCSVNFTKAPFIYLNNSIPNLSDFEA 1232 (1351)
T ss_pred             EEEEEEeEEEEecCCeEEeccCcEEEeCCCeEEEecccccCCCCCCCCCeEEeeccceEEEecchhhcCCCCCCCCChhH


Q ss_pred             HHHHHHHHHcCChHHH-HH-HHHHHHhcccHHHHHchhhHHHHHHHHHHHHhHHHHHHHhcCCHHHHHHHHHHHHHHHHH
Q Q_8122341       341 ELDNVNNVLRTDLDGL-VQ-QGYQSLNDIPDRVQRQTTTVVAGIKRVLNSIGSDIDNVTQRLPIQDILSAFSVYVNNTES  418 (865)
Q Consensus       341 ~l~~l~~~~~~~l~~~-~~-~~~~~~~~ip~~i~~~t~~~~~~i~~~l~~~~~~i~~~~~~~~i~~~~~~~~~~l~~~~~  418 (865)
                      .++++-+-....+.++ ++ .-+..+-++.++|+                                   .+.+.++.+.+
T Consensus      1233 ~l~~~~~n~~~~~p~l~~~~~~n~t~lnl~~Ei~-----------------------------------~L~~~i~~lN~ 1277 (1351)
T Q14EB0         1233 EFSLWFKNHTSIAPNLTFNSHINATFLDLYYEMN-----------------------------------VIQESIKSLNS 1277 (1351)
T ss_pred             HHHHHHhCCCCCCCCCCccceecccccchHHHHH-----------------------------------HHHHHHHHHHh


Q ss_pred             HH--HHhhHHHHHHhHHHHHHHHHHHHHHHHHHHHHHHHHHhcccCCCCCCCCCCCCCcchhHHHH
Q Q_8122341       419 YI--HRNLPTLEEYDSYWWLGGLVICSLLTLIVIFYYLGLLCGVCGYDRHATPTTRGCVSNTGGVF  482 (865)
Q Consensus       419 ~v--~~~~~~~~~y~~yr~~~~l~i~~~lllI~ll~~lGL~~G~cg~~~~~~p~~r~c~s~~Gg~~  482 (865)
                      ..  -+.+..++.|-.|.||++++++.++++.+++.+...++..|+         .+|.+-||+++
T Consensus      1278 s~idl~~L~r~~~YcKWPw~VwL~I~~~iil~~l~~~~~Cc~t~CC---------~~c~~cC~~Cc 1334 (1351)
T Q14EB0         1278 SFINLKEIGTYEMYVKWPWYIWLLIVILFIIFLMILFFICCCTGCG---------SACFSKCHNCC 1334 (1351)
T ss_pred             ccCChHHhccchHhcccHHHHHHHHHHHHHHHHHHHHHHHHhhcch---------hHHHhcCCccC


No 10
>Q9T1Q1 VP47_BPAPS Putative protein p47 OS=Acyrthosiphon pisum secondary endosymbiont phage 1 OX=67571 GN=47 PE=4 SV=1
Probab=94.48  E-value=0.24  Score=44.26  Aligned_cols=118  Identities=13%  Similarity=0.266  Sum_probs=0.0  Template_Neff=9.900

Q ss_pred             hHHHHHHHHHHHcCChHHHHHHHHHHHhcccHHHHHchhhHHHHHHHHHHHHhHHHHHHHhcCCHHHHHHHHHHHHHHHH
Q Q_8122341       338 VDAELDNVNNVLRTDLDGLVQQGYQSLNDIPDRVQRQTTTVVAGIKRVLNSIGSDIDNVTQRLPIQDILSAFSVYVNNTE  417 (865)
Q Consensus       338 l~~~l~~l~~~~~~~l~~~~~~~~~~~~~ip~~i~~~t~~~~~~i~~~l~~~~~~i~~~~~~~~i~~~~~~~~~~l~~~~  417 (865)
                      +...+..+..-++..+...-++....+..+...+....+....++...++.+...+.+....  +...+..+...+....
T Consensus        72 ~~~~~~~~~~~l~~~~~~~~~~~~~~i~~l~~~~~~~~~~~~~~~~~~~~~~~~~~~~~~~~--l~~~~~~l~~~i~~~~  149 (190)
T Q9T1Q1           72 LSAEIADVRKDLSAEIADVRKDLSAEIADVRKDLSAEIADVRKDMAIRFEKTDAQIADVRKD--MVNLFDKTDAQISLVR  149 (190)
T ss_pred             HHHHHHHHHHHHHHHHHHHHHHHHHHHHHHHHHHHHHHHHHHHHHHHHHHHHHHHHHHHHHH--HHHHHHHHHHHHHHHH


Q ss_pred             HHHHHhhHHHHH-HhHHHHHHHHHHHHHHHHHHHHHHHHHH
Q Q_8122341       418 SYIHRNLPTLEE-YDSYWWLGGLVICSLLTLIVIFYYLGLL  457 (865)
Q Consensus       418 ~~v~~~~~~~~~-y~~yr~~~~l~i~~~lllI~ll~~lGL~  457 (865)
                      ..++.....+.. ....+|..+++++++++++++..+++++
T Consensus       150 ~~l~~~~~~l~~~~~~~~w~~~~~~~~~~~~~~~~~~~~~~  190 (190)
T Q9T1Q1          150 KDLQLEMSGIRAEQKLIRWMLGAGILGILSLVVKAFLMPAL  190 (190)
T ss_pred             HHHHHHHHHHHHHHHHHHHHHHHHHHHHHHHHHHHHHhhhC


No 11
>P25194 SPIKE_CVBV Spike glycoprotein OS=Bovine coronavirus (strain vaccine) OX=11134 GN=S PE=3 SV=1
Probab=94.38  E-value=0.67  Score=52.64  Aligned_cols=250  Identities=15%  Similarity=0.145  Sum_probs=0.0  Template_Neff=4.700

Q ss_pred             HHHHHHHHhhHHHHHHHHHHHHHHHHccHHHHHHHHHhcHHHHHHHHHHHHhhhhhhcHHHHHHHHhhhHHHHHHHHHHH
Q Q_8122341       181 HQVRTRIKRSRKLADSNFKDLRTLLNETPEQIKYILAQYNTTKDKAFTDLNSINSVLGGGILDRLRPNIIPVLDEIKSMA  260 (865)
Q Consensus       181 ~~~~~~v~~~~~~~~~~~~D~~~f~~~t~~qi~~l~~~~~~~~~~i~~~L~~i~~~lg~~i~~~l~~~v~~~ld~l~~~~  260 (865)
                      +.+..+.++.-..++..++.+..-++..+..++.-...++....++.++...++..+.+-..+         ||+|+.-+
T Consensus      1015 k~iA~~FN~a~~~i~~~F~~~~~AL~kiQ~vVN~~~~aL~~L~~qL~~nF~AISssi~dI~~r---------Ld~lea~~ 1085 (1363)
T P25194         1015 KLIANAFNNALDAIQEGFDATNSALVKIQAVVNANAEALNNLLQQLSNRFGAISSSLQEILSR---------LDALEAQA 1085 (1363)
T ss_pred             HHHHHHHHHHHHHHHHHHHHHHHHHHHHHHHHHHHHHHHHHHHHHHHHHHhHHHHHHHHHHHH---------HHHHHHHH


Q ss_pred             HHHHHHHHHHHHHHHHHHHHHHHHHHHHHHHHHHHHHHHHH---------------------------------------
Q Q_8122341       261 TAIKETKEALENMNSTLKSLHQQSTQLSSSLTSVKTSLRSS---------------------------------------  301 (865)
Q Consensus       261 ~~l~~~~~~l~~i~~~~~~l~~~~~~L~~~L~~i~~~l~~~---------------------------------------  301 (865)
                      +--+-+.-.|..++.-+.+......+++..-+-+++++++.                                       
T Consensus      1086 qvDRlI~GRL~aLn~~vtq~l~~~~~v~~s~~La~~KvnECvksqs~R~gFCG~G~Hl~S~~q~AP~G~~f~H~~l~P~~ 1165 (1363)
T P25194         1086 QIDRLINGRLTALNAYVSQQLSDSTLVKFSAAQAMEKVNECVKSQSSRINFCGNGNHIISLVQNAPYGLYFIHFSYVPTK 1165 (1363)
T ss_pred             HHHHHHHHHHHHHHHHHHHHHHHHHHHHHHHHHHHHHHHHhhccCCcccccCCCceEEEEEeeecCCeEEEEEEEecccc


Q ss_pred             -----------------------------------------hcCcccCCCCCchhHHHHhhcHHhcCCCCchhhCCChHH
Q Q_8122341       302 -----------------------------------------LNDPLCLVHPSSETCNSIRLSLSQLNSNPELRQLPPVDA  340 (865)
Q Consensus       302 -----------------------------------------l~~~~C~~~~~~~~C~~i~~~l~~l~~~~~~~~lp~l~~  340 (865)
                                                               -....+...-.-..|+---..+..-....-+.+.+++++
T Consensus      1166 ~~~V~~~~glC~~~~~~~ap~~~~F~~~~~~~~~T~r~~y~P~~~t~~d~v~~~~C~v~y~~v~~~~l~~~~~~~~d~~~ 1245 (1363)
T P25194         1166 YVTAKVSPGLCIAGDRGIAPKSGYFVNVNNTWMFTGSGYYYPEPITGNNVVVMSTCAVNYTKAPDVMLNISTPNLHDFKE 1245 (1363)
T ss_pred             EEEEEEeeeeEecCCeeEeccCeEEEccCCeEEEecCccccCcCCCCCceEEeecCCceeeeccccccCCCCCCCCChHH


Q ss_pred             HHHHHHHHHcCChHHHHHHHHHHHhcccHHHHHchhhHHHHHHHHHHHHhHHHHHHHhcCCHHHHHHHHHHHHHHHHHHH
Q Q_8122341       341 ELDNVNNVLRTDLDGLVQQGYQSLNDIPDRVQRQTTTVVAGIKRVLNSIGSDIDNVTQRLPIQDILSAFSVYVNNTESYI  420 (865)
Q Consensus       341 ~l~~l~~~~~~~l~~~~~~~~~~~~~ip~~i~~~t~~~~~~i~~~l~~~~~~i~~~~~~~~i~~~~~~~~~~l~~~~~~v  420 (865)
                      .++++-+-....+           .+++..+-+                       ...+.+...++.+.+.++.+.+..
T Consensus      1246 ~l~~~~~n~~~~~-----------~~~~~~~~n-----------------------~t~lnl~~ei~~l~~~i~~lN~s~ 1291 (1363)
T P25194         1246 ELDQWFKNQTSVA-----------PDLSLDYIN-----------------------VTFLDLQDEMNRLQEAIKVLNQSY 1291 (1363)
T ss_pred             HHHHHHhcCCCCC-----------CCCChhhcc-----------------------ccccchHHHHHHHHHHHHHHHhcc


Q ss_pred             --HHhhHHHHHHhHHHHHHHHHHHHHHHHHHHHHHHHHHhcccCCCCCCCCCCCCCcchhHHHH
Q Q_8122341       421 --HRNLPTLEEYDSYWWLGGLVICSLLTLIVIFYYLGLLCGVCGYDRHATPTTRGCVSNTGGVF  482 (865)
Q Consensus       421 --~~~~~~~~~y~~yr~~~~l~i~~~lllI~ll~~lGL~~G~cg~~~~~~p~~r~c~s~~Gg~~  482 (865)
                        -+.+...+.|-.|.||++++++.++++.+++.++..++..|+         .+|.+-||+++
T Consensus      1292 idl~~L~~~~~YcKWPw~vwl~I~~~ii~~il~~~~~cc~t~CC---------~~c~~cC~~Cc 1346 (1363)
T P25194         1292 INLKDIGTYEYYVKWPWYVWLLIGFAGVAMLVLLFFICCCTGCG---------TSCFKICGGCC 1346 (1363)
T ss_pred             CChHHhccchHhcCCHHHHHHHHHHHHHHHHHHHHHHHHHhCcc---------chhhhcccCcC


No 12
>P11224 SPIKE_CVMA5 Spike glycoprotein OS=Murine coronavirus (strain A59) OX=11142 GN=S PE=1 SV=2
Probab=93.97  E-value=0.017  Score=66.15  Aligned_cols=71  Identities=14%  Similarity=0.140  Sum_probs=0.0  Template_Neff=4.700

Q ss_pred             HHHHHHHHHhccc--cccccCCcchhhhHHHHHHHHHHHHHHHHHHHHHHHHHHHHHHHHH-----HHHhcCCCCCccCc
Q Q_8122341        73 EDTLRKFLQKAYE--SKIDYDKPETVILGLKIVYYEAGIILCCVLGLLFIILMPLVGYFFC-----MCRCCNKCGGEMHQ  145 (865)
Q Consensus        73 ~~~i~~~~~~~~~--~~~~~~~~~~~~~~~~~i~~~~g~ii~~~iglll~i~~Pi~Gl~fc-----cCRCC~~Cgg~~~~  145 (865)
                      .+.++.+.+.-.+  +-+.++.         ..||.|.+.+.+++++++.+++.++++|-+     ||+||++|.|+...
T Consensus      1239 ~~~i~~lN~s~VdLe~L~~~~~---------YcKWPw~vwL~I~~~ii~~~l~~~~~cc~t~CC~cc~~cC~~Cc~~~~~ 1309 (1324)
T P11224         1239 QDAIKKLNESYINLKEVGTYEM---------YVKWPWYVWLLIGLAGVAVCVLLFFICCCTGCGSCCFKKCGNCCDEYGG 1309 (1324)
T ss_pred             HHHHHHHHhccCChhhcccchH---------hcCcHHHHHHHHHHHHHHHHHHHHHHHHhhccCcchhhcccCcCCCcCC


Q ss_pred             cccCCCc
Q Q_8122341       146 RQKENGP  152 (865)
Q Consensus       146 ~~~~~~~  152 (865)
                      ++.+..+
T Consensus      1310 ~~~~~~k 1316 (1324)
T P11224         1310 HQDSIVI 1316 (1324)
T ss_pred             ccccccc


No 13
>P03528 SIGM1_REOVD Outer capsid protein sigma-1 OS=Reovirus type 3 (strain Dearing) OX=10886 GN=S1 PE=1 SV=3
Probab=93.41  E-value=2.2  Score=43.02  Aligned_cols=164  Identities=13%  Similarity=0.226  Sum_probs=0.0  Template_Neff=5.800

Q ss_pred             HHHHHHHHHHHhhhhhhcHHHHHHHHhhhHHHHHHHHHHHHHHHHHHHHHHHHHHHHHHHHHHHHHHHHHHHHHHHHHHH
Q Q_8122341       221 TTKDKAFTDLNSINSVLGGGILDRLRPNIIPVLDEIKSMATAIKETKEALENMNSTLKSLHQQSTQLSSSLTSVKTSLRS  300 (865)
Q Consensus       221 ~~~~~i~~~L~~i~~~lg~~i~~~l~~~v~~~ld~l~~~~~~l~~~~~~l~~i~~~~~~l~~~~~~L~~~L~~i~~~l~~  300 (865)
                      ....+|...+=.+....+..-.+.+...+...-+.+..+.+.+.++...++.+...+.++...+.+++..+.+++.++..
T Consensus         4 ~~r~eVv~lIlslt~s~~~s~~~~L~eRLseLEs~l~~L~~~V~~L~~rL~sL~s~Is~Lss~Ls~Les~lseL~~rLss   83 (455)
T P03528            4 RLREEVVRLIIALTSDNGASLSKGLESRVSALEKTSQIHSDTILRITQGLDDANKRIIALEQSRDDLVASVSDAQLAISR   83 (455)
T ss_pred             HHHHHHHHHHHHHcCCCCCCcchhHHHHHHHHHHHHHHHHHHHHHHHHHHHHHHHHHHHHHHHHHHHHHHHHHHHHHHHH


Q ss_pred             HhcCcccCCCCCchhHHHHhhcHHhcCCCCchhhCCChHHHHHHHHHHHcCChHHHHHHHHHHHhcccHHHHHchhhHHH
Q Q_8122341       301 SLNDPLCLVHPSSETCNSIRLSLSQLNSNPELRQLPPVDAELDNVNNVLRTDLDGLVQQGYQSLNDIPDRVQRQTTTVVA  380 (865)
Q Consensus       301 ~l~~~~C~~~~~~~~C~~i~~~l~~l~~~~~~~~lp~l~~~l~~l~~~~~~~l~~~~~~~~~~~~~ip~~i~~~t~~~~~  380 (865)
                      .                                     ...++++..-+ ..+.+.+.+..+.+..+.+.+.. ++..+.
T Consensus        84 L-------------------------------------es~I~sL~s~L-~~LeseIs~Ls~rVd~LE~~Lss-L~s~I~  124 (455)
T P03528           84 L-------------------------------------ESSIGALQTVV-NGLDSSVTQLGARVGQLETGLAE-LRVDHD  124 (455)
T ss_pred             H-------------------------------------HHHHHHHHHHH-HHHHHHHHHHHHHHHHHHHHHHH-HHHHHH


Q ss_pred             HHHHHHHHHhHHHHHHHhcCCHHHHHHHHHHHHHHHHHHHHHhhHHHHH
Q Q_8122341       381 GIKRVLNSIGSDIDNVTQRLPIQDILSAFSVYVNNTESYIHRNLPTLEE  429 (865)
Q Consensus       381 ~i~~~l~~~~~~i~~~~~~~~i~~~~~~~~~~l~~~~~~v~~~~~~~~~  429 (865)
                      ++...++.+++.+..      +...+..+...+......+++....++.
T Consensus       125 ~Lst~Vs~Les~Vs~------LktdL~sL~~rVtt~ls~Le~RL~aLE~  167 (455)
T P03528          125 NLVARVDTAERNIGS------LTTELSTLTLRVTSIQADFESRISTLER  167 (455)
T ss_pred             HHHHHHHHHHHHHHH------HHHHHHHHHHHHHHHHHHHHHHHHHHHH


No 14
>A3EXG6 SPIKE_BCHK9 Spike glycoprotein OS=Bat coronavirus HKU9 OX=694006 GN=S PE=1 SV=1
Probab=93.40  E-value=0.013  Score=67.27  Aligned_cols=58  Identities=19%  Similarity=0.312  Sum_probs=0.0  Template_Neff=5.000

Q ss_pred             HHHHHHHHHhccc--cccccCCcchhhhHHHHHHHHHHHHHHHHHHHHHHHHHHHHHHHHHHHHhcCCCCC
Q Q_8122341        73 EDTLRKFLQKAYE--SKIDYDKPETVILGLKIVYYEAGIILCCVLGLLFIILMPLVGYFFCMCRCCNKCGG  141 (865)
Q Consensus        73 ~~~i~~~~~~~~~--~~~~~~~~~~~~~~~~~i~~~~g~ii~~~iglll~i~~Pi~Gl~fccCRCC~~Cgg  141 (865)
                      .+.++.+.+.-.+  .-.+++.         +.||  ++++|+++++.++++++++..|+|||-|||.|.|
T Consensus      1186 ~~~i~~ln~s~vdle~l~~~~t---------y~Kw--Pw~vwl~i~~~lii~~l~~~~c~~~~gCCgCc~~ 1245 (1274)
T A3EXG6         1186 HDVVNQLNQSFIDLKKLNVYEK---------TIKW--PWYVWLAMIAGIVGLVLAVIMLMCMTNCCSCFKG 1245 (1274)
T ss_pred             HHHHHHHHhhcCCHHHhccchH---------hcCc--HHHHHHHHHHHHHHHHHHHHHHHHhcCCChhHHH


No 15
>K9N5Q8 SPIKE_MERS1 Spike glycoprotein OS=Middle East respiratory syndrome-related coronavirus (isolate United Kingdom/H123990006/2012) OX=1263720 GN=S PE=1 SV=1
Probab=93.25  E-value=0.61  Score=53.34  Aligned_cols=241  Identities=12%  Similarity=0.126  Sum_probs=0.0  Template_Neff=5.100

Q ss_pred             HHHHHHHHhhHHHHHHHHHHHHHHHHccHHHHHHHHHhcHHHHHHHHHHHHhhhhhhcHHHHHHHHhhhHHHHHHHHHHH
Q Q_8122341       181 HQVRTRIKRSRKLADSNFKDLRTLLNETPEQIKYILAQYNTTKDKAFTDLNSINSVLGGGILDRLRPNIIPVLDEIKSMA  260 (865)
Q Consensus       181 ~~~~~~v~~~~~~~~~~~~D~~~f~~~t~~qi~~l~~~~~~~~~~i~~~L~~i~~~lg~~i~~~l~~~v~~~ld~l~~~~  260 (865)
                      .+.-.+|...-++++.++..++.-+|.-.+++++|+.++......|.+.+++|-..                ||.|+.-+
T Consensus      1002 N~A~~~i~~gf~~tn~Al~kiQ~vVN~~~~aL~~L~~qL~~nFgAISssi~dI~~R----------------Ld~leA~a 1065 (1353)
T K9N5Q8         1002 NQALGAMQTGFTTTNEAFHKVQDAVNNNAQALSKLASELSNTFGAISASIGDIIQR----------------LDVLEQDA 1065 (1353)
T ss_pred             HHHHHHHHHHHHHHHHHHHHHHHHHHHHHHHHHHHHHHHHHHhchhHHHHHHHHHH----------------HHHHHHHH


Q ss_pred             HHHHHHHHHHHHHHHHHHHHHHHHHHHHHHHHHHHHHHHHHhcCcccCCCCCchhHHH----------------------
Q Q_8122341       261 TAIKETKEALENMNSTLKSLHQQSTQLSSSLTSVKTSLRSSLNDPLCLVHPSSETCNS----------------------  318 (865)
Q Consensus       261 ~~l~~~~~~l~~i~~~~~~l~~~~~~L~~~L~~i~~~l~~~l~~~~C~~~~~~~~C~~----------------------  318 (865)
                      +-=+-+.-.|..++.-+.+.....++++..=+-+++++++......=+    ..-|..                      
T Consensus      1066 QvDRLI~GRl~aLn~fvtq~l~~~~~v~~s~~LA~~KinECVksQS~R----~gFCGnG~Hi~S~~q~AP~Gi~F~H~~~ 1141 (1353)
T K9N5Q8         1066 QIDRLINGRLTTLNAFVAQQLVRSESAALSAQLAKDKVNECVKAQSKR----SGFCGQGTHIVSFVVNAPNGLYFMHVGY 1141 (1353)
T ss_pred             HHHHHHHHHHHHHHHHHHHHHHHHHHHHHHHHHHHHHHHHhhccCCcc----ccccccCceeEEEEeecCCeEEEEEeee


Q ss_pred             ----------------------HhhcHHhcCCCCchh-------------------------------------------
Q Q_8122341       319 ----------------------IRLSLSQLNSNPELR-------------------------------------------  333 (865)
Q Consensus       319 ----------------------i~~~l~~l~~~~~~~-------------------------------------------  333 (865)
                                            .-...+..-+..+-+                                           
T Consensus      1142 ~Pt~~~~v~a~~GlC~~~~~~~~~~p~~g~fv~~~~~~~~~~~~~T~r~~y~P~~it~~d~v~~~~~v~y~~~~~~~~~~ 1221 (1353)
T K9N5Q8         1142 YPSNHIEVVSAYGLCDAANPTNCIAPVNGYFIKTNNTRIVDEWSYTGSSFYAPEPITSLNTKYVAPQVTYQNISTNLPPP 1221 (1353)
T ss_pred             cccceEEEEEEEEEeeCCCCCeeEeecCcEEEEecCCcccceEEEeccccccCccCCccceEEecCCceEEEcCCCCCCC


Q ss_pred             -----hCCChHHHHHHHHHHHcCChHHH--HHHHHHHHhcccHHHHHchhhHHHHHHHHHHHHhHHHHHHHhcCCHHHHH
Q Q_8122341       334 -----QLPPVDAELDNVNNVLRTDLDGL--VQQGYQSLNDIPDRVQRQTTTVVAGIKRVLNSIGSDIDNVTQRLPIQDIL  406 (865)
Q Consensus       334 -----~lp~l~~~l~~l~~~~~~~l~~~--~~~~~~~~~~ip~~i~~~t~~~~~~i~~~l~~~~~~i~~~~~~~~i~~~~  406 (865)
                           ..+|+++.++++-+-........  ++.-+.++-++.++|..                            +++.+
T Consensus      1222 ~~p~~~~~d~~~el~~~~~n~~~~~~~~~~~~~~N~t~Lnls~ei~~----------------------------l~~~I 1273 (1353)
T K9N5Q8         1222 LLGNSTGIDFQDELDEFFKNVSTSIPNFGSLTQINTTLLDLTYEMLS----------------------------LQQVV 1273 (1353)
T ss_pred             CCCCCCCCChHHHHHHHHhcCCCCCCCCCChhhcceeecchHHHHHH----------------------------HHHHH


Q ss_pred             HHHHHHHHHHHHHHHHhhHHHHHHhHHHHHHHHHHH-HHHHHHHHHHHHHHHhcccCCCCCCCCCCCCCcchhHHHH
Q Q_8122341       407 SAFSVYVNNTESYIHRNLPTLEEYDSYWWLGGLVIC-SLLTLIVIFYYLGLLCGVCGYDRHATPTTRGCVSNTGGVF  482 (865)
Q Consensus       407 ~~~~~~l~~~~~~v~~~~~~~~~y~~yr~~~~l~i~-~~lllI~ll~~lGL~~G~cg~~~~~~p~~r~c~s~~Gg~~  482 (865)
                      ++++..+.+.++.     ...++|..|.|++++.+. ..+++..+++...+++||||        --+|+..|.+++
T Consensus      1274 n~~n~~liDlekl-----~~yd~YgKwPwyVwl~iil~~i~~~~lll~c~~~TgCCg--------Cc~ccc~CcgcC 1337 (1353)
T K9N5Q8         1274 KALNESYIDLKEL-----GNYTYYNKWPWYIWLGFIAGLVALALCVFFILCCTGCGT--------NCMGKLKCNRCC 1337 (1353)
T ss_pred             HHHHHhcCCHHHh-----cchhHhcchHHHHHHHHHHHHHHHHHHHHHHHHHhCCCc--------ccccccccCCCC


No 16
>Q0Q4F2 SPIKE_BC133 Spike glycoprotein OS=Bat coronavirus 133/2005 OX=389230 GN=S PE=3 SV=1
Probab=93.02  E-value=1.2  Score=50.54  Aligned_cols=232  Identities=12%  Similarity=0.163  Sum_probs=0.0  Template_Neff=5.000

Q ss_pred             HHHHHHHHhhHHHHHHHHHHHHHHHHccHHHHHHHHHhcHHHHHHHHHHHHhhhhhhcHHHHHHHHhhhHHHHHHHHHHH
Q Q_8122341       181 HQVRTRIKRSRKLADSNFKDLRTLLNETPEQIKYILAQYNTTKDKAFTDLNSINSVLGGGILDRLRPNIIPVLDEIKSMA  260 (865)
Q Consensus       181 ~~~~~~v~~~~~~~~~~~~D~~~f~~~t~~qi~~l~~~~~~~~~~i~~~L~~i~~~lg~~i~~~l~~~v~~~ld~l~~~~  260 (865)
                      .+.-.+|...-+.++..+.-++.-+|.-.+++++|+.++......|.+.+++|-..                ||.|+.-+
T Consensus       999 N~A~~~i~~gF~~tn~AL~kiQ~vVN~~~~aL~~L~~qL~~nFgAISssi~dI~~R----------------Ld~leA~a 1062 (1350)
T Q0Q4F2          999 NQALGAMQTGFTTSNLAFSKVQDAVNANAQALSKLASELSNTFGAISSSISDILAR----------------LDTVEQDA 1062 (1350)
T ss_pred             HHHHHHHHHHHHHHHHHHHHHHHHHHHHHHHHHHHHHHHHHHHchhHHHHHHHHHH----------------HHHHHHHH


Q ss_pred             HHHHHHHHHHHHHHHHHHHHHHHHHHHHHHHHHHHHHHHHHhcCcc----------------------------------
Q Q_8122341       261 TAIKETKEALENMNSTLKSLHQQSTQLSSSLTSVKTSLRSSLNDPL----------------------------------  306 (865)
Q Consensus       261 ~~l~~~~~~l~~i~~~~~~l~~~~~~L~~~L~~i~~~l~~~l~~~~----------------------------------  306 (865)
                      +-=+-+.-.|..++.-+.+.....++++..=+-+++++++......                                  
T Consensus      1063 QvDRLI~GRl~aLn~fvtq~l~~~~~v~~s~~LA~~KinECVksQS~R~gFCGnG~Hi~S~~q~AP~G~~F~H~~~~Pt~ 1142 (1350)
T Q0Q4F2         1063 QIDRLINGRLTSLNAFVSQQLVRSETAARSAQLASDKVNECVKSQSKRNGFCGSGTHIVSFVVNAPNGFYFFHVGYVPTN 1142 (1350)
T ss_pred             HHHHHHHHHHHHHHHHHHHHHHHHHHHHHHHHHHHHHHHHhhccCCccccccccceeEEEEEeecCCeEEEEEEEecccc


Q ss_pred             ----------cCCCCCchhHHHHhhcHHhcCCCCchh-------------------------------------------
Q Q_8122341       307 ----------CLVHPSSETCNSIRLSLSQLNSNPELR-------------------------------------------  333 (865)
Q Consensus       307 ----------C~~~~~~~~C~~i~~~l~~l~~~~~~~-------------------------------------------  333 (865)
                                |...... .|--.++..-.+.-....+                                           
T Consensus      1143 ~~~v~a~~GlC~~~~~~-~~~~p~~g~fv~~~~~~~~~~~~~~~T~r~~y~P~~~t~~d~v~~~~~v~y~~~~~~~~~~~ 1221 (1350)
T Q0Q4F2         1143 YTNVTAAYGLCNHNNPP-LCIAPIDGYFITNQTTTYSVDTEWYYTGSSFFKPEPITQANSRYVSSDVKFEKLENNLPPPL 1221 (1350)
T ss_pred             eEEEEEEEEEeeCCCCC-eeEeecCcEEEEeCCCccccCCeEEEeccccCCCCCCCccceEEecCCceEEecCCCCCCCC


Q ss_pred             ----hCCChHHHHHHHHHHHcCChHHH--HHHHHHHHhcccHHHHHchhhHHHHHHHHHHHHhHHHHHHHhcCCHHHHHH
Q Q_8122341       334 ----QLPPVDAELDNVNNVLRTDLDGL--VQQGYQSLNDIPDRVQRQTTTVVAGIKRVLNSIGSDIDNVTQRLPIQDILS  407 (865)
Q Consensus       334 ----~lp~l~~~l~~l~~~~~~~l~~~--~~~~~~~~~~ip~~i~~~t~~~~~~i~~~l~~~~~~i~~~~~~~~i~~~~~  407 (865)
                          ..+|+++.++++-+-........  ++.-+.++-++.++|..                            +++.++
T Consensus      1222 ~p~~~~~d~~~el~~~~~n~~~~~~~~~~~~~~N~t~Lnl~~ei~~----------------------------l~~~In 1273 (1350)
T Q0Q4F2         1222 LENSTDVDFKDELEEFFKNVTSHGPNFAEISKINTTLLDLSDEMAI----------------------------LQEVVK 1273 (1350)
T ss_pred             CCCCCCCChHHHHHHHHhcCCCCCCCccchhhccccccChHHHHHH----------------------------HHHHHH


Q ss_pred             HHHHHHHHHHHHHHHhhHHHHHHhHHHHHHHHHHH-HHHHHHHHHHHHHHHhcccC
Q Q_8122341       408 AFSVYVNNTESYIHRNLPTLEEYDSYWWLGGLVIC-SLLTLIVIFYYLGLLCGVCG  462 (865)
Q Consensus       408 ~~~~~l~~~~~~v~~~~~~~~~y~~yr~~~~l~i~-~~lllI~ll~~lGL~~G~cg  462 (865)
                      +++..+.+.++.     ...++|..|.|++++.+. ..+++..++....+++||||
T Consensus      1274 ~~n~sliDlekl-----~~ye~YgKwPwyVwl~iil~~i~~~~lll~c~~~TgCCg 1324 (1350)
T Q0Q4F2         1274 QLNDSYIDLKEL-----GNYTYYNKWPWYIWLGFIAGLVALLLCVFFLLCCTGCGT 1324 (1350)
T ss_pred             HHHHHhCCHHHh-----CCchhhcchHHHHHHHHHHHHHHHHHHHHHHHHHHCCCc


No 17
>P05135 SPIKE_IBV6 Spike glycoprotein OS=Avian infectious bronchitis virus (strain 6/82) OX=11121 GN=S PE=3 SV=1
Probab=92.70  E-value=1.2  Score=49.66  Aligned_cols=240  Identities=14%  Similarity=0.190  Sum_probs=0.0  Template_Neff=4.700

Q ss_pred             HHHHHHHHhhHHHHHHHHHHHHHHHHccHHHHHHHHHhcHHHHHHHHHHHHhhhhhhcHHHHHHHHhhhHHHHHHHHHHH
Q Q_8122341       181 HQVRTRIKRSRKLADSNFKDLRTLLNETPEQIKYILAQYNTTKDKAFTDLNSINSVLGGGILDRLRPNIIPVLDEIKSMA  260 (865)
Q Consensus       181 ~~~~~~v~~~~~~~~~~~~D~~~f~~~t~~qi~~l~~~~~~~~~~i~~~L~~i~~~lg~~i~~~l~~~v~~~ld~l~~~~  260 (865)
                      ...-.+|...-.++.+.+.-++.-+|.-.+++++++.+.....+.|...+++|-                .-||.|+.-+
T Consensus       802 N~a~~~i~~~f~t~a~AL~kiQ~vVN~~~~al~~l~~qL~~nF~AISssi~dI~----------------~rLd~leA~a  865 (1163)
T P05135          802 NKAIGHMQEGFRSTSLALQQIQDVVNKQSSILTETMASLNKNFGAISSVLQDIY----------------QQLDSIQADA  865 (1163)
T ss_pred             HHHHHHHHHHHHHHHHHHHHHHHHHHHHHHHHHHHHHHHHHHHhHHHHHHHHHH----------------HHHHHHHHHH


Q ss_pred             HHHHHHHHHHHHHHHHHHHHHHHHHHHHHHHHHHHHHHHHHhcCcccCCCCCchhHHHHhhcHHhcCCCCch--------
Q Q_8122341       261 TAIKETKEALENMNSTLKSLHQQSTQLSSSLTSVKTSLRSSLNDPLCLVHPSSETCNSIRLSLSQLNSNPEL--------  332 (865)
Q Consensus       261 ~~l~~~~~~l~~i~~~~~~l~~~~~~L~~~L~~i~~~l~~~l~~~~C~~~~~~~~C~~i~~~l~~l~~~~~~--------  332 (865)
                      +-=+-+.-.|..++.-+.+......+++..-+-+++++++......=+    ..-|..-..-+.-.....+-        
T Consensus       866 QvDRLI~GRl~aLn~~vtq~l~~~~~v~~~~~La~~KinECVksQS~R----~gFCGnG~Hl~Si~q~AP~Gi~F~H~~l  941 (1163)
T P05135          866 QVDRIITGRLSSLSVLASAKQAEYYRVSQQRELATQKINECVKSQSIR----YSFCGNGRHVLTIPQNAPNGIVFIHFTY  941 (1163)
T ss_pred             HHHHHHHHHHHHHHHHHHHHHHHHHHHHHHHHHHHHHHHHHHHhcccc----cccccCceEEEEeeeecCCeEEEEEEEe


Q ss_pred             --------------------------------------------------------------------------------
Q Q_8122341       333 --------------------------------------------------------------------------------  332 (865)
Q Consensus       333 --------------------------------------------------------------------------------  332 (865)
                                                                                                      
T Consensus       942 ~P~~~~~V~a~~GlC~~~~~g~~~~~~~~~~~g~f~~~~~~~~~T~r~~y~Pr~~t~~d~v~~~sC~v~y~~~~~~~~~~ 1021 (1163)
T P05135          942 TPESFVNVTAIVGFCVNPANASQYAIVPANGRGIFIQVNGSYYITARDMYMPRDITAGDIVTLTSCQANYVSVNKTVITT 1021 (1163)
T ss_pred             CCcceEEEEEEEEEEeCCCCCCceEEEecCCCeEEEEeCCEEEEcccccccCccCCccceEEEecCceeEEEcccccccC


Q ss_pred             ---hhCCChHHHHHHHHHHHcCChHHHHHHHHHH--HhcccHHHHHchhhHHHHHHHHHHHHhHHHHHHHhcCCHHHHHH
Q Q_8122341       333 ---RQLPPVDAELDNVNNVLRTDLDGLVQQGYQS--LNDIPDRVQRQTTTVVAGIKRVLNSIGSDIDNVTQRLPIQDILS  407 (865)
Q Consensus       333 ---~~lp~l~~~l~~l~~~~~~~l~~~~~~~~~~--~~~ip~~i~~~t~~~~~~i~~~l~~~~~~i~~~~~~~~i~~~~~  407 (865)
                         +..+|+++.++++-+-...++.++ +.-+..  +-++..+|        +++.+.++.+.+..-+..          
T Consensus      1022 ~~~~~~~d~~~~~~~~~~~~~~~lp~l-~~~N~t~~~LnLt~ei--------~~L~~~i~~lN~t~Vdl~---------- 1082 (1163)
T P05135         1022 FVDNDDFDFDDELSKWWNDTKHELPDF-DEFNYTVPILDIGSEI--------DRIQGVIQGLNDSLIDLE---------- 1082 (1163)
T ss_pred             CCCcCCCChHHHHHhhccCCCCCCCCc-ccccccCCccCchHHH--------HHHHHHHHHHhcCcCCHH----------


Q ss_pred             HHHHHHHHHHHHHHHhhHHHHHHhHHHHHHHHHHHHHHHHHHHHHHHHH--------HhcccCCCCCCCCCCCCC
Q Q_8122341       408 AFSVYVNNTESYIHRNLPTLEEYDSYWWLGGLVICSLLTLIVIFYYLGL--------LCGVCGYDRHATPTTRGC  474 (865)
Q Consensus       408 ~~~~~l~~~~~~v~~~~~~~~~y~~yr~~~~l~i~~~lllI~ll~~lGL--------~~G~cg~~~~~~p~~r~c  474 (865)
                                     .+..++.|-.|.||++++++.++++++++++...        +||||+.-+......|+|
T Consensus      1083 ---------------~Ln~~~tY~KWPw~Vwl~I~~~~li~vl~~~~~c~~t~CC~cccgC~~~c~~~~~~~~~~ 1142 (1163)
T P05135         1083 ---------------TLSILKTYIKWPWYVWLAIAFLTIIFILVLCWIFFMTGCCGCCCGCFGIIPLMSKCGKKS 1142 (1163)
T ss_pred             ---------------HHhhhHHhcCchHHHHHHHHHHHHHHHHHHHHHHHhhCCCccchhccccccCcccCCCCc


No 18
>Q91AV1 SPIKE_PEDV7 Spike glycoprotein OS=Porcine epidemic diarrhea virus (strain CV777) OX=229032 GN=S PE=1 SV=1
Probab=92.70  E-value=0.02  Score=66.59  Aligned_cols=68  Identities=13%  Similarity=0.295  Sum_probs=0.0  Template_Neff=5.400

Q ss_pred             HHHHHHHHhccc--cccccCCcchhhhHHHHHHHHHHHHHHHHHHHHHHHHHH----------HHHHHHHHHHhc-CCCC
Q Q_8122341        74 DTLRKFLQKAYE--SKIDYDKPETVILGLKIVYYEAGIILCCVLGLLFIILMP----------LVGYFFCMCRCC-NKCG  140 (865)
Q Consensus        74 ~~i~~~~~~~~~--~~~~~~~~~~~~~~~~~i~~~~g~ii~~~iglll~i~~P----------i~Gl~fccCRCC-~~Cg  140 (865)
                      +.+++.+++--.  .+-+|.+     .+..+.||  +++++++++.++++++.          .+|+|.|||.|| +.|+
T Consensus      1295 ~~l~~~i~~~n~s~~dL~wd~-----~m~~y~Kw--Pw~vwl~I~~~~ii~~~~ll~cc~~t~CCgC~~cc~~cC~~cc~ 1367 (1383)
T Q91AV1         1295 EELRSLINNINNTLVDLEWLN-----RVETYIKW--PWWVWLIIVIVLIFVVSLLVFCCISTGCCGCCGCCGACFSGCCR 1367 (1383)
T ss_pred             HHHHHHHHHHHhhccChhHHH-----HHHHHcch--HHHHHHHHHHHHHHHHHHHHHHHHHcccCCchhHhchhccCCCC


Q ss_pred             CccCcccc
Q Q_8122341       141 GEMHQRQK  148 (865)
Q Consensus       141 g~~~~~~~  148 (865)
                      |++.++..
T Consensus      1368 ~~~~~~ye 1375 (1383)
T Q91AV1         1368 GPRLQPYE 1375 (1383)
T ss_pred             CCCCCCCC


No 19
>P03528 SIGM1_REOVD Outer capsid protein sigma-1 OS=Reovirus type 3 (strain Dearing) OX=10886 GN=S1 PE=1 SV=3
Probab=92.58  E-value=1.6  Score=44.04  Aligned_cols=130  Identities=8%  Similarity=0.157  Sum_probs=0.0  Template_Neff=5.800

Q ss_pred             HHHHHHHHHHh------HHHHHHHHhhHHHHH---HHHHHHHHHHHccHHHHHHHHHhcHHHHHHHHHHHHhhhhhhcHH
Q Q_8122341       170 SIGIFYGFVAN------HQVRTRIKRSRKLAD---SNFKDLRTLLNETPEQIKYILAQYNTTKDKAFTDLNSINSVLGGG  240 (865)
Q Consensus       170 ~~gvi~~~~sn------~~~~~~v~~~~~~~~---~~~~D~~~f~~~t~~qi~~l~~~~~~~~~~i~~~L~~i~~~lg~~  240 (865)
                      +.+.|+++.++      ..+.+.+..+...+.   ..+.++..-++....++..+-.+.+.....+.+-=+.+..+  ..
T Consensus         9 Vv~lIlslt~s~~~s~~~~L~eRLseLEs~l~~L~~~V~~L~~rL~sL~s~Is~Lss~Ls~Les~lseL~~rLssL--es   86 (455)
T P03528            9 VVRLIIALTSDNGASLSKGLESRVSALEKTSQIHSDTILRITQGLDDANKRIIALEQSRDDLVASVSDAQLAISRL--ES   86 (455)
T ss_pred             HHHHHHHHcCCCCCCcchhHHHHHHHHHHHHHHHHHHHHHHHHHHHHHHHHHHHHHHHHHHHHHHHHHHHHHHHHH--HH


Q ss_pred             HHHHHHhhhHHHHHHHHHHHHHHHHHHHHHHHHHHHHHHHHHHHHHHHHHHHHHHHHHHHH
Q Q_8122341       241 ILDRLRPNIIPVLDEIKSMATAIKETKEALENMNSTLKSLHQQSTQLSSSLTSVKTSLRSS  301 (865)
Q Consensus       241 i~~~l~~~v~~~ld~l~~~~~~l~~~~~~l~~i~~~~~~l~~~~~~L~~~L~~i~~~l~~~  301 (865)
                      -...+...+...-+.+..+.+.++++...+..+...+.++...+++|+..+.+++.++...
T Consensus        87 ~I~sL~s~L~~LeseIs~Ls~rVd~LE~~LssL~s~I~~Lst~Vs~Les~Vs~LktdL~sL  147 (455)
T P03528           87 SIGALQTVVNGLDSSVTQLGARVGQLETGLAELRVDHDNLVARVDTAERNIGSLTTELSTL  147 (455)
T ss_pred             HHHHHHHHHHHHHHHHHHHHHHHHHHHHHHHHHHHHHHHHHHHHHHHHHHHHHHHHHHHHH


No 20
>A3EXG6 SPIKE_BCHK9 Spike glycoprotein OS=Bat coronavirus HKU9 OX=694006 GN=S PE=1 SV=1
Probab=92.49  E-value=1.3  Score=50.19  Aligned_cols=229  Identities=13%  Similarity=0.145  Sum_probs=0.0  Template_Neff=5.000

Q ss_pred             HHHHHHHHhhHHHHHHHHHHHHHHHHccHHHHHHHHHhcHHHHHHHHHHHHhhhhhhcHHHHHHHHhhhHHHHHHHHHHH
Q Q_8122341       181 HQVRTRIKRSRKLADSNFKDLRTLLNETPEQIKYILAQYNTTKDKAFTDLNSINSVLGGGILDRLRPNIIPVLDEIKSMA  260 (865)
Q Consensus       181 ~~~~~~v~~~~~~~~~~~~D~~~f~~~t~~qi~~l~~~~~~~~~~i~~~L~~i~~~lg~~i~~~l~~~v~~~ld~l~~~~  260 (865)
                      .+.-.+|...-++++.++..++.-+|.-.+++++|+.+.......|.+.+++|-..                ||.|+.=+
T Consensus       925 N~a~~~i~~~f~~t~~AL~kiQ~vVN~~~~aL~~L~~qL~~nFgAISssi~dI~~R----------------Ld~leAda  988 (1274)
T A3EXG6          925 NNALVNIQKGFTETSIALSKMQDVINQHAAQLHTLVVQLGNSFGAISSSINEIFSR----------------LEGLAANA  988 (1274)
T ss_pred             HHHHHHHHHHHHHHHHHHHHHHHHHHHHHHHHHHHHHHHHHHhchHHHHHHHHHHH----------------HHHHHHHH


Q ss_pred             HHHHHHHHHHHHHHHHHHHHHHHHHHHHHHHHHHHHHHHHHhcCcccCCCCCchhHHHHhhcHHhcCCCCch--------
Q Q_8122341       261 TAIKETKEALENMNSTLKSLHQQSTQLSSSLTSVKTSLRSSLNDPLCLVHPSSETCNSIRLSLSQLNSNPEL--------  332 (865)
Q Consensus       261 ~~l~~~~~~l~~i~~~~~~l~~~~~~L~~~L~~i~~~l~~~l~~~~C~~~~~~~~C~~i~~~l~~l~~~~~~--------  332 (865)
                      +-=+-+.-.|..++.-+.+.....++++..=+-+++++++......=+    ..-|..-..-+.-.....+=        
T Consensus       989 QvDRLI~GRl~aLn~fVtq~l~~~~ev~~s~~LA~~KinECVksQS~R----~gFCGnG~H~~S~~q~AP~Gi~F~H~~~ 1064 (1274)
T A3EXG6          989 EVDRLINGRMMVLNTYVTQLLIQASEAKAQNALAAQKISECVKAQSLR----NDFCGNGTHVLSIPQLAPNGVLFIHYAY 1064 (1274)
T ss_pred             HHHHHHhHHHHHHHHHHHHHHHHHHHHHHHHHHHHHHHHHhhccCCCc----eeeecCceeEEEeeeccCceEEEEEEee


Q ss_pred             -----------------------------------------------------------------------------hhC
Q Q_8122341       333 -----------------------------------------------------------------------------RQL  335 (865)
Q Consensus       333 -----------------------------------------------------------------------------~~l  335 (865)
                                                                                                   +..
T Consensus      1065 ~Pt~~~~v~a~~GlC~~~~~~~p~~g~fv~~~~~~~~~~T~r~~y~P~~~t~~d~~~~~~c~v~y~~~~~~~~~~~~~~~ 1144 (1274)
T A3EXG6         1065 TPTEYAFVQTSAGLCHNGTGYAPRQGMFVLPNNTNMWHFTTMQFYNPVNISASNTQVLTSCSVNYTSVNYTVLEPSVPGD 1144 (1274)
T ss_pred             cCCceEEEEEEEEeeeCCceEeecCeeEEeeCCCCcEEEeccccccCccCCcccEEEeccccceEEEcccccCCCCCCCC


Q ss_pred             CChHHHHHHHHHHHcCChHHH--HHHHHHHHhcccHHHHHchhhHHHHHHHHHHHHhHHHHHHHhcCCHHHHHHHHHHHH
Q Q_8122341       336 PPVDAELDNVNNVLRTDLDGL--VQQGYQSLNDIPDRVQRQTTTVVAGIKRVLNSIGSDIDNVTQRLPIQDILSAFSVYV  413 (865)
Q Consensus       336 p~l~~~l~~l~~~~~~~l~~~--~~~~~~~~~~ip~~i~~~t~~~~~~i~~~l~~~~~~i~~~~~~~~i~~~~~~~~~~l  413 (865)
                      +|+++.++++-+-....+.+.  ++.-+.++-++.++|..     ++++.+.|++---.++...+.              
T Consensus      1145 ~d~~~~~~~~~~~~~~~~~~~~~~~~~n~t~lnl~~ei~~-----l~~~i~~ln~s~vdle~l~~~-------------- 1205 (1274)
T A3EXG6         1145 YDFQKEFDKFYKNLSTIFNNTFNPNDFNFSTVDVTAQIKS-----LHDVVNQLNQSFIDLKKLNVY-------------- 1205 (1274)
T ss_pred             CChHHHHHHHHhcCCCcccCCCCcccccccccchHHHHHH-----HHHHHHHHHhhcCCHHHhccc--------------


Q ss_pred             HHHHHHHHHhhHHHHHHhHHHHHHHHHHHHHHHHH-HHHHHHHHHhcccC
Q Q_8122341       414 NNTESYIHRNLPTLEEYDSYWWLGGLVICSLLTLI-VIFYYLGLLCGVCG  462 (865)
Q Consensus       414 ~~~~~~v~~~~~~~~~y~~yr~~~~l~i~~~lllI-~ll~~lGL~~G~cg  462 (865)
                                    +.|-.|-|++++++.+.++++ ..++.+-.++||||
T Consensus      1206 --------------~ty~KwPw~vwl~i~~~lii~~l~~~~c~~~~gCCg 1241 (1274)
T A3EXG6         1206 --------------EKTIKWPWYVWLAMIAGIVGLVLAVIMLMCMTNCCS 1241 (1274)
T ss_pred             --------------hHhcCcHHHHHHHHHHHHHHHHHHHHHHHHhcCCCh


No 21
>Q6Q1S2 SPIKE_CVHNL Spike glycoprotein OS=Human coronavirus NL63 OX=277944 GN=S PE=1 SV=1
Probab=92.45  E-value=0.017  Score=66.89  Aligned_cols=71  Identities=8%  Similarity=0.272  Sum_probs=0.0  Template_Neff=5.200

Q ss_pred             HHHHHHHHHhccc--cccccCCcchhhhHHHHHHHHHHHHHHHHHHHHHHHHHHHHHHHHHHHHhcCCCCCccCccccCC
Q Q_8122341        73 EDTLRKFLQKAYE--SKIDYDKPETVILGLKIVYYEAGIILCCVLGLLFIILMPLVGYFFCMCRCCNKCGGEMHQRQKEN  150 (865)
Q Consensus        73 ~~~i~~~~~~~~~--~~~~~~~~~~~~~~~~~i~~~~g~ii~~~iglll~i~~Pi~Gl~fccCRCC~~Cgg~~~~~~~~~  150 (865)
                      .+.|+.+.+.-.+  +-..++.         +.||  ++++|++|++.+++++.++..|+|||.||| |.+.....-+..
T Consensus      1270 ~~~i~~ln~~~vdLe~l~~~et---------y~Kw--Pw~vwl~i~i~~ii~~~~~~~c~~~~~CCg-Cc~Cc~~cc~g~ 1337 (1356)
T Q6Q1S2         1270 QGLIDQINSTYVDLKLLNRFEN---------YIKW--PWWVWLIISVVFVVLLSLLVFCCLSTGCCG-CCNCLTSSMRGC 1337 (1356)
T ss_pred             HHHHHHHHHcccCHHHHHhHHH---------Hccc--HHHHHHHHHHHHHHHHHHHHHHHHHhCCCc-hhHHhhhcccCc


Q ss_pred             CchHH
Q Q_8122341       151 GPFLR  155 (865)
Q Consensus       151 ~~c~R  155 (865)
                      -+|||
T Consensus      1338 c~~~~ 1342 (1356)
T Q6Q1S2         1338 CDCGS 1342 (1356)
T ss_pred             CCCCC


No 22
>Q14EB0 SPIKE_CVHN2 Spike glycoprotein OS=Human coronavirus HKU1 (isolate N2) OX=443240 GN=S PE=3 SV=1
Probab=92.40  E-value=0.043  Score=62.53  Aligned_cols=71  Identities=11%  Similarity=0.147  Sum_probs=0.0  Template_Neff=4.500

Q ss_pred             HHHHHHHHHhccc--cccccCCcchhhhHHHHHHHHHHHHHHHHHHHHHHHHHHHHHHHHH-----HHHhcCCCCCccCc
Q Q_8122341        73 EDTLRKFLQKAYE--SKIDYDKPETVILGLKIVYYEAGIILCCVLGLLFIILMPLVGYFFC-----MCRCCNKCGGEMHQ  145 (865)
Q Consensus        73 ~~~i~~~~~~~~~--~~~~~~~~~~~~~~~~~i~~~~g~ii~~~iglll~i~~Pi~Gl~fc-----cCRCC~~Cgg~~~~  145 (865)
                      .+.++.+.+.-.+  +-+.++.         ..||.|.+.+.+++++++.+++.+..+|-+     ||.||++|.+....
T Consensus      1269 ~~~i~~lN~s~idl~~L~r~~~---------YcKWPw~VwL~I~~~iil~~l~~~~~Cc~t~CC~~c~~cC~~Cc~~~~~ 1339 (1351)
T Q14EB0         1269 QESIKSLNSSFINLKEIGTYEM---------YVKWPWYIWLLIVILFIIFLMILFFICCCTGCGSACFSKCHNCCDEYGG 1339 (1351)
T ss_pred             HHHHHHHHhccCChHHhccchH---------hcccHHHHHHHHHHHHHHHHHHHHHHHHhhcchhHHHhcCCccCCCcCC


Q ss_pred             cccCCCc
Q Q_8122341       146 RQKENGP  152 (865)
Q Consensus       146 ~~~~~~~  152 (865)
                      .+++..+
T Consensus      1340 ~~~~~~k 1346 (1351)
T Q14EB0         1340 HNDFVIK 1346 (1351)
T ss_pred             ccccccc


No 23
>P25194 SPIKE_CVBV Spike glycoprotein OS=Bovine coronavirus (strain vaccine) OX=11134 GN=S PE=3 SV=1
Probab=92.17  E-value=0.047  Score=62.54  Aligned_cols=71  Identities=10%  Similarity=0.110  Sum_probs=0.0  Template_Neff=4.700

Q ss_pred             HHHHHHHHHhccc--cccccCCcchhhhHHHHHHHHHHHHHHHHHHHHHHHHHHHHHHHHH-----HHHhcCCCCCccCc
Q Q_8122341        73 EDTLRKFLQKAYE--SKIDYDKPETVILGLKIVYYEAGIILCCVLGLLFIILMPLVGYFFC-----MCRCCNKCGGEMHQ  145 (865)
Q Consensus        73 ~~~i~~~~~~~~~--~~~~~~~~~~~~~~~~~i~~~~g~ii~~~iglll~i~~Pi~Gl~fc-----cCRCC~~Cgg~~~~  145 (865)
                      .+.++.+.+.-++  +-+.++.         ..||.|.+.+.+++++++.+++.+..+|-+     ||+||++|.+....
T Consensus      1281 ~~~i~~lN~s~idl~~L~~~~~---------YcKWPw~vwl~I~~~ii~~il~~~~~cc~t~CC~~c~~cC~~Cc~~~~~ 1351 (1363)
T P25194         1281 QEAIKVLNQSYINLKDIGTYEY---------YVKWPWYVWLLIGFAGVAMLVLLFFICCCTGCGTSCFKICGGCCDDYTG 1351 (1363)
T ss_pred             HHHHHHHHhccCChHHhccchH---------hcCCHHHHHHHHHHHHHHHHHHHHHHHHHhCccchhhhcccCcCCCCCC


Q ss_pred             cccCCCc
Q Q_8122341       146 RQKENGP  152 (865)
Q Consensus       146 ~~~~~~~  152 (865)
                      ++.+..+
T Consensus      1352 ~~~~~~k 1358 (1363)
T P25194         1352 HQELVIK 1358 (1363)
T ss_pred             ccccccc


No 24
>Q3LZX1 SPIKE_BCHK3 Spike glycoprotein OS=Bat coronavirus HKU3 OX=442736 GN=S PE=3 SV=1
Probab=92.06  E-value=1.8  Score=48.83  Aligned_cols=230  Identities=15%  Similarity=0.246  Sum_probs=0.0  Template_Neff=5.100

Q ss_pred             HHHHHHHHhhHHHHHHHHHHHHHHHHccHHHHHHHHHhcHHHHHHHHHHHHhhhhhhcHHHHHHHHhhhHHHHHHHHHHH
Q Q_8122341       181 HQVRTRIKRSRKLADSNFKDLRTLLNETPEQIKYILAQYNTTKDKAFTDLNSINSVLGGGILDRLRPNIIPVLDEIKSMA  260 (865)
Q Consensus       181 ~~~~~~v~~~~~~~~~~~~D~~~f~~~t~~qi~~l~~~~~~~~~~i~~~L~~i~~~lg~~i~~~l~~~v~~~ld~l~~~~  260 (865)
                      ...-..|...-.++.+.+.-++..+|.-.++++++..+.....+.|.+.+++|-..                ||+|+.-+
T Consensus       897 N~a~~~i~~~f~~~a~AL~kiq~vVN~~~~al~~l~~ql~~nF~Aisssi~di~~r----------------Ld~lea~~  960 (1242)
T Q3LZX1          897 NSAIGKIQESLSSTASALGKLQDVVNQNAQALNTLVKQLSSNFGAISSVLNDILSR----------------LDKVEAEV  960 (1242)
T ss_pred             HHHHHHHHHHHHHHHHHHHHHHHHHHHHHHHHHHHHHHHHHHHhHHHHHHHHHHHH----------------HHHHHHHH


Q ss_pred             HHHHHHHHHHHHHHHHHHHHHHHHHHHHHHHHHHHHHHHHHhcCcccCCCCCc--hhHHHHhhcHHhcCCCCch------
Q Q_8122341       261 TAIKETKEALENMNSTLKSLHQQSTQLSSSLTSVKTSLRSSLNDPLCLVHPSS--ETCNSIRLSLSQLNSNPEL------  332 (865)
Q Consensus       261 ~~l~~~~~~l~~i~~~~~~l~~~~~~L~~~L~~i~~~l~~~l~~~~C~~~~~~--~~C~~i~~~l~~l~~~~~~------  332 (865)
                      +--+-+...|..++.-+.+......+++..-+-++++++      .|..+...  .-|..-..-.+-.....+-      
T Consensus       961 qvdrli~gRL~~Ln~~vtq~l~~~~~v~~~~~La~~kvn------eCvksqs~r~gFcG~G~hl~s~~~~aP~g~~f~h~ 1034 (1242)
T Q3LZX1          961 QIDRLITGRLQSLQTYVTQQLIRAAEIRASANLAATKMS------ECVLGQSKRVDFCGKGYHLMSFPQSAPHGVVFLHV 1034 (1242)
T ss_pred             HHHHHHHHHHHHHHHHHHHHHHHHHHHHHHHHHHHHHHH------hcccCCCcccccCCCceEEEEeeeecCCeEEEEEE


Q ss_pred             --------------------------------------------------------------------------hhCCCh
Q Q_8122341       333 --------------------------------------------------------------------------RQLPPV  338 (865)
Q Consensus       333 --------------------------------------------------------------------------~~lp~l  338 (865)
                                                                                                .-+|++
T Consensus      1035 ~l~P~~~~~v~~~~glC~~~~~~v~~~g~F~~~~~~~~~t~r~~y~p~~~t~~d~v~i~~C~v~~~~~~~~~l~~~~~~~ 1114 (1242)
T Q3LZX1         1035 TYVPSQEKNFTTAPAICHEGKAYFPREGVFVSNGTSWFITQRNFYSPQLITTDNTFVSGNCDVVIGIINNTVYDPLQPEL 1114 (1242)
T ss_pred             eecccceEEEEEeeeeccCCeEEecCceEEEeCCCeEEEccCCcCCCcCCCCCCcEEeccccceEEeeeccccCCCCCCC


Q ss_pred             HHHHHHHHHHHcCChHHHHHHHHHHHhcccHHHHH--chhhHHHHHHHHHHHHhHHHHHHHhcCCHHHHHHHHHHHHHHH
Q Q_8122341       339 DAELDNVNNVLRTDLDGLVQQGYQSLNDIPDRVQR--QTTTVVAGIKRVLNSIGSDIDNVTQRLPIQDILSAFSVYVNNT  416 (865)
Q Consensus       339 ~~~l~~l~~~~~~~l~~~~~~~~~~~~~ip~~i~~--~t~~~~~~i~~~l~~~~~~i~~~~~~~~i~~~~~~~~~~l~~~  416 (865)
                      .+..+++++..+.            .......+.+  ..+..+-.+..+++.+++.++.      +...+.++..     
T Consensus      1115 ~~~~eel~k~~~N------------~T~~~~~l~~i~~fN~t~lnl~~EI~~L~~~I~~------~n~~LvDl~k----- 1171 (1242)
T Q3LZX1         1115 DSFKEELDKYFKN------------HTSPDVDLGDISGINASVVNIQKEIDRLNEVAKN------LNESLIDLQE----- 1171 (1242)
T ss_pred             ccHHHHHHHHccC------------CCCCCCCCCCccccccchhcHHHHHHHHHHHHHH------HHHhcCCHHH-----


Q ss_pred             HHHHHHhhHHHHHHhHHHHHHHHHHH-HHHHHHHHHHHHHHHhcccC
Q Q_8122341       417 ESYIHRNLPTLEEYDSYWWLGGLVIC-SLLTLIVIFYYLGLLCGVCG  462 (865)
Q Consensus       417 ~~~v~~~~~~~~~y~~yr~~~~l~i~-~~lllI~ll~~lGL~~G~cg  462 (865)
                             +...++|..|.||+++.+. ..+++..+++.+.++.||||
T Consensus      1172 -------l~iYd~YgkwPwyVwl~iil~~i~~~~l~~~c~~~TgCCg 1211 (1242)
T Q3LZX1         1172 -------LGKYEQYIKWPWYVWLGFIAGLIAIVMVTILLCCMTSCCS 1211 (1242)
T ss_pred             -------hcchHHHcchHHHHHHHHHHHHHHHHHHHHHHHHhhcCCC


No 25
>P04506 SIGM1_REOVL Outer capsid protein sigma-1 OS=Reovirus type 1 (strain Lang) OX=10884 GN=S1 PE=1 SV=2
Probab=91.71  E-value=4.1  Score=41.19  Aligned_cols=176  Identities=10%  Similarity=0.171  Sum_probs=0.0  Template_Neff=6.400

Q ss_pred             HHHHHHHhhhhhhcHHHHHHHHhhhHHHHHHHHHHHHHHHHHHHHHHHHHHHHHHHHHHHHHHHHHHHHHHHHHHHHhcC
Q Q_8122341       225 KAFTDLNSINSVLGGGILDRLRPNIIPVLDEIKSMATAIKETKEALENMNSTLKSLHQQSTQLSSSLTSVKTSLRSSLND  304 (865)
Q Consensus       225 ~i~~~L~~i~~~lg~~i~~~l~~~v~~~ld~l~~~~~~l~~~~~~l~~i~~~~~~l~~~~~~L~~~L~~i~~~l~~~l~~  304 (865)
                      .+...+-..--.+..+....+...+...-..++.+...+..+...++.+...+.++...+.+++..+..++.++...   
T Consensus         4 ~~~~~i~~~il~L~~~~~~~ld~eI~eLk~qI~~Lp~~L~~L~~eL~~Le~~l~el~s~I~eLe~~i~~Le~~Ieel---   80 (470)
T P04506            4 SLITEIRKIVLQLSVSSNGSQSKEIEEIKKQVQVNVDDIRAANIKLDGLGRQIADISNSISTIESRLGEMDNRLVGI---   80 (470)
T ss_pred             HHHHHHHHHHHHhhccCCccHHHHHHHHHHHHHHHHHHHHHHHHHHHHHHHHHHHHHHHHHHHHHHHHHHHHHHHHH---


Q ss_pred             cccCCCCCchhHHHHhhcHHhcCCCCchhhCCChHHHHHHHHHHHcCChHHHHHHHHHHHhcccHHHHHchhhHHHHHHH
Q Q_8122341       305 PLCLVHPSSETCNSIRLSLSQLNSNPELRQLPPVDAELDNVNNVLRTDLDGLVQQGYQSLNDIPDRVQRQTTTVVAGIKR  384 (865)
Q Consensus       305 ~~C~~~~~~~~C~~i~~~l~~l~~~~~~~~lp~l~~~l~~l~~~~~~~l~~~~~~~~~~~~~ip~~i~~~t~~~~~~i~~  384 (865)
                              ...-......+..+            ...++++..-+ ..+...+....+.+..+.+.+.. .+..+.++++
T Consensus        81 --------e~~I~kL~~kL~~l------------k~E~~aL~~eI-d~Le~~is~Le~~l~~L~e~Ie~-Le~~i~~Le~  138 (470)
T P04506           81 --------SSQVTQLSNSVSQN------------TQSISSLGDRI-NAVEPRVDSLDTVTSNLTGRTST-LEADVGSLRT  138 (470)
T ss_pred             --------HHHHHHHHHHHHHH------------HHHHHHHHHHH-HHHHHHHHHHHHHHHHHHhhHHH-HHHHHHHHHH


Q ss_pred             HHHHHhHHHHHHHhcCCHHHHHHHHHHHHHHHHHHHHHhhHHH
Q Q_8122341       385 VLNSIGSDIDNVTQRLPIQDILSAFSVYVNNTESYIHRNLPTL  427 (865)
Q Consensus       385 ~l~~~~~~i~~~~~~~~i~~~~~~~~~~l~~~~~~v~~~~~~~  427 (865)
                      .+++++..+....+.  +...+......+....+.+.......
T Consensus       139 eLeeLk~~v~~le~~--l~~~i~~l~~~i~~L~~Rl~~LE~~~  179 (470)
T P04506          139 ELAALTTRVTTEVTR--LDGLINSGQNSIGELSTRLSNVETSM  179 (470)
T ss_pred             HHHHHHHHHHHHHHH--HHHHHHhhhhhHHHHHHHHHHHHHHH


No 26
>A3EXD0 SPIKE_BCHK5 Spike glycoprotein OS=Bat coronavirus HKU5 OX=694008 GN=S PE=1 SV=1
Probab=91.62  E-value=1.6  Score=49.63  Aligned_cols=233  Identities=10%  Similarity=0.133  Sum_probs=0.0  Template_Neff=5.000

Q ss_pred             HHHHHHHHhhHHHHHHHHHHHHHHHHccHHHHHHHHHhcHHHHHHHHHHHHhhhhhhcHHHHHHHHhhhHHHHHHHHHHH
Q Q_8122341       181 HQVRTRIKRSRKLADSNFKDLRTLLNETPEQIKYILAQYNTTKDKAFTDLNSINSVLGGGILDRLRPNIIPVLDEIKSMA  260 (865)
Q Consensus       181 ~~~~~~v~~~~~~~~~~~~D~~~f~~~t~~qi~~l~~~~~~~~~~i~~~L~~i~~~lg~~i~~~l~~~v~~~ld~l~~~~  260 (865)
                      .+.-.+|...-++++.++..++.-+|.-.+++++|+.++......|.+.+++|-..                ||.|+.-+
T Consensus       999 N~A~~~i~~gf~~t~~Al~kiQ~vVN~~~~aL~~L~~qL~~nFgAISssi~dI~~R----------------Ld~leA~a 1062 (1352)
T A3EXD0          999 NQALGAMQTGFTTTNLAFNKVQDAVNANAMALSKLAAELSNTFGAISSSISDILAR----------------LDTVEQEA 1062 (1352)
T ss_pred             HHHHHHHHHHHHHHHHHHHHHHHHHHHHHHHHHHHHHHHHHHhchhHHHHHHHHHH----------------HHHHHHHH


Q ss_pred             HHHHHHHHHHHHHHHHHHHHHHHHHHHHHHHHHHHHHHHHHhcC-----cccCCCCC-----------------------
Q Q_8122341       261 TAIKETKEALENMNSTLKSLHQQSTQLSSSLTSVKTSLRSSLND-----PLCLVHPS-----------------------  312 (865)
Q Consensus       261 ~~l~~~~~~l~~i~~~~~~l~~~~~~L~~~L~~i~~~l~~~l~~-----~~C~~~~~-----------------------  312 (865)
                      +-=+-+.-.|..++.-+.+.....++++..=+-+++++++....     .-|.....                       
T Consensus      1063 QvDRLI~GRl~aLnafvtq~l~~~~~v~~s~~LA~~KinECVksQS~R~gFCGnG~Hi~S~~q~AP~Gi~F~H~~~~Pt~ 1142 (1352)
T A3EXD0         1063 QIDRLINGRLTSLNAFVAQQLVRTEAAARSAQLAQDKVNECVKSQSKRNGFCGTGTHIVSFAINAPNGLYFFHVGYQPTS 1142 (1352)
T ss_pred             HHHHHHHHHHHHHHHHHHHHHHHHHHHHHHHHHHHHHHHHhhccCCCcceeecccceeEEeeeecCCeEEEEEeeeCCCc


Q ss_pred             -------chhHHHHhh-----cHHhcCCCCchh-----------------------------------------------
Q Q_8122341       313 -------SETCNSIRL-----SLSQLNSNPELR-----------------------------------------------  333 (865)
Q Consensus       313 -------~~~C~~i~~-----~l~~l~~~~~~~-----------------------------------------------  333 (865)
                             ...|.+-..     ..+..-+..+-+                                               
T Consensus      1143 ~~~v~a~~GlC~~~~~~~~~~p~~g~fv~~~~~~~~~~~~~~~~~T~r~~y~P~~it~~d~v~~~~~v~y~~v~~~~~~~ 1222 (1352)
T A3EXD0         1143 HVNATAAYGLCNTENPQKCIAPIDGYFVLNQTTSTVADSDQQWYYTGSSFFHPEPITEANSKYVSMDVKFENLTNRLPPP 1222 (1352)
T ss_pred             eEEEEEEEEEeeCCCCCeEEeecCeEEEEeCCCCccccCCCcEEEecccccCCcCCChhceEEecCCceEEEcCCCCCCC


Q ss_pred             -----hCCChHHHHHHHHHHHcCChHHH--HHHHHHHHhcccHHHHHchhhHHHHHHHHHHHHhHHHHHHHhcCCHHHHH
Q Q_8122341       334 -----QLPPVDAELDNVNNVLRTDLDGL--VQQGYQSLNDIPDRVQRQTTTVVAGIKRVLNSIGSDIDNVTQRLPIQDIL  406 (865)
Q Consensus       334 -----~lp~l~~~l~~l~~~~~~~l~~~--~~~~~~~~~~ip~~i~~~t~~~~~~i~~~l~~~~~~i~~~~~~~~i~~~~  406 (865)
                           ..+|+++.++++-+-........  ++.-+.++-++.++|..                            +++.+
T Consensus      1223 ~~p~~~~~df~~el~~~~~n~~~~~~~~~~~~~~N~t~Lnls~ei~~----------------------------l~~~I 1274 (1352)
T A3EXD0         1223 LLSNSTDLDFKEELEEFFKNVSSQGPNFQEISKINTTLLNLNTELMV----------------------------LSEVV 1274 (1352)
T ss_pred             CCCCCCCCCHHHHHHHHHhcCCCCCCCccchhhcceeeechHHHHHH----------------------------HHHHH


Q ss_pred             HHHHHHHHHHHHHHHHhhHHHHHHhHHHHHHHHHHHHHHHHH-HHHHHHHHHhcccC
Q Q_8122341       407 SAFSVYVNNTESYIHRNLPTLEEYDSYWWLGGLVICSLLTLI-VIFYYLGLLCGVCG  462 (865)
Q Consensus       407 ~~~~~~l~~~~~~v~~~~~~~~~y~~yr~~~~l~i~~~lllI-~ll~~lGL~~G~cg  462 (865)
                      ++++..+.+.++.     ...++|..|.||+++.+.+..+++ .+++...+++||||
T Consensus      1275 n~~n~sliDlekl-----~~yd~YgKwPwyVwl~iil~~i~~~~lll~c~~~TgCCg 1326 (1352)
T A3EXD0         1275 KQLNESYIDLKEL-----GNYTFYQKWPWYIWLGFIAGLVALALCVFFILCCTGCGT 1326 (1352)
T ss_pred             HHHHHHhcCHHHh-----CCchhhcchHHHHHHHHHHHHHHHHHHHHHHHHHhCCCc


No 27
>P15423 SPIKE_CVH22 Spike glycoprotein OS=Human coronavirus 229E OX=11137 GN=S PE=1 SV=1
Probab=91.49  E-value=0.041  Score=62.35  Aligned_cols=57  Identities=7%  Similarity=0.227  Sum_probs=0.0  Template_Neff=4.900

Q ss_pred             HHHHHHHHHhccc--cccccCCcchhhhHHHHHHHHHHHHHHHHHHHHHHHHHHHHHHHHHHHHhcCCCC
Q Q_8122341        73 EDTLRKFLQKAYE--SKIDYDKPETVILGLKIVYYEAGIILCCVLGLLFIILMPLVGYFFCMCRCCNKCG  140 (865)
Q Consensus        73 ~~~i~~~~~~~~~--~~~~~~~~~~~~~~~~~i~~~~g~ii~~~iglll~i~~Pi~Gl~fccCRCC~~Cg  140 (865)
                      .+.++++.+.-.+  .-.+++.         ++||  ++++|+++++.++++++.+..|+|||-|||.|+
T Consensus      1089 ~~~i~~ln~t~vdLE~l~~~et---------y~KW--PW~vwL~I~~~~ii~vl~vl~c~~~t~CCgCc~ 1147 (1173)
T P15423         1089 QTLIDNINSTLVDLKWLNRVET---------YIKW--PWWVWLCISVVLIFVVSMLLLCCCSTGCCGFFS 1147 (1173)
T ss_pred             HHHHHHHHHcccCHHHhcccch---------hcch--HHHHHHHHHHHHHHHHHHHHHHHHhcccCccHH


No 28
>P21270 LY_BPSF6 Putative lysozyme OS=Bacillus phage SF6 OX=10773 PE=3 SV=1
Probab=91.26  E-value=3.9  Score=39.06  Aligned_cols=168  Identities=15%  Similarity=0.236  Sum_probs=0.0  Template_Neff=7.600

Q ss_pred             HHHHHHHHHHHhhhhhhcHHHHHHHHhhhHHHHHHHHHHHHHHHHHHHHHHHHHHHHHHHHHHHHHHHHHHHHHHHHHHH
Q Q_8122341       221 TTKDKAFTDLNSINSVLGGGILDRLRPNIIPVLDEIKSMATAIKETKEALENMNSTLKSLHQQSTQLSSSLTSVKTSLRS  300 (865)
Q Consensus       221 ~~~~~i~~~L~~i~~~lg~~i~~~l~~~v~~~ld~l~~~~~~l~~~~~~l~~i~~~~~~l~~~~~~L~~~L~~i~~~l~~  300 (865)
                      .....+...+--+..-+...-.+.+...+...-..+..+...+..+...+..+...+.++...+..++..+..++.++..
T Consensus         4 ~~r~~v~~~il~Ltscvs~~~~~eL~~rl~~Le~~~~~L~~~l~~l~~~l~~L~~~i~~L~~~l~~L~~~l~~l~~~l~~   83 (316)
T P21270            4 RLREEVVRLIIALTSDNGASLSKRLQSRVSALEKTSQIHSDTILRITQGLDDANKRIIALEQSRDDLVASVSDAQLAISR   83 (316)
T ss_pred             HHHHHHHHHHHHHHccCCccchHHHHHHHHHHHHHHHHHHHHHHHHHHhHHHHHHHHHHHHHHHHHHHHhHHHHHHHHHH


Q ss_pred             HhcCcccCCCCCchhHHHHhhcHHhcCCCCchhhCCChHHHHHHHHHHHcCChHHHHHHHHHHHhcccHHHHHchhhHHH
Q Q_8122341       301 SLNDPLCLVHPSSETCNSIRLSLSQLNSNPELRQLPPVDAELDNVNNVLRTDLDGLVQQGYQSLNDIPDRVQRQTTTVVA  380 (865)
Q Consensus       301 ~l~~~~C~~~~~~~~C~~i~~~l~~l~~~~~~~~lp~l~~~l~~l~~~~~~~l~~~~~~~~~~~~~ip~~i~~~t~~~~~  380 (865)
                      ....                              +..+...++++.+-. ..+...++..++.+..+...+.+ ++..+.
T Consensus        84 Le~~------------------------------i~~L~~~l~~L~~~i-~~L~~~l~~le~~l~~le~~l~~-Le~~l~  131 (316)
T P21270           84 LESS------------------------------IGALQTVVNGLDSSV-TQLGARVGQLETGLADVRVDHDN-LVARVD  131 (316)
T ss_pred             HHHH------------------------------HHHHHHHHHHHHHHH-HHHHHHHHHHHHHHHHHHHHHHH-HHHHHH


Q ss_pred             HHHHHHHHHhHHHHHHHhcCCHHHHHHHHHHHHHHHHHHHHH
Q Q_8122341       381 GIKRVLNSIGSDIDNVTQRLPIQDILSAFSVYVNNTESYIHR  422 (865)
Q Consensus       381 ~i~~~l~~~~~~i~~~~~~~~i~~~~~~~~~~l~~~~~~v~~  422 (865)
                      .++..+++++..+......  ++..+..+...+...+..+..
T Consensus       132 ~le~~v~~L~~~L~~l~~r--Ve~~l~~l~~rl~~Le~~i~~  171 (316)
T P21270          132 TAERNIGSLTTELSTLTLR--VTSIQADFESRISTLERTAVT  171 (316)
T ss_pred             HHHHHHHHHHHHHHHHHHH--HHHHHHHHHHHHHHHHHHHHH


No 29
>P04507 SIGM1_REOVJ Outer capsid protein sigma-1 OS=Reovirus type 2 (strain D5/Jones) OX=10885 GN=S1 PE=3 SV=3
Probab=91.08  E-value=3  Score=42.13  Aligned_cols=169  Identities=14%  Similarity=0.216  Sum_probs=0.0  Template_Neff=6.100

Q ss_pred             HHHHHHHhhhhhhc-HHHHHHHHhhhHHHHHHHHHHHHHHHHHHHHHHHHHHHHHHHHHHHHHHHHHHHHHHHHHHHHhc
Q Q_8122341       225 KAFTDLNSINSVLG-GGILDRLRPNIIPVLDEIKSMATAIKETKEALENMNSTLKSLHQQSTQLSSSLTSVKTSLRSSLN  303 (865)
Q Consensus       225 ~i~~~L~~i~~~lg-~~i~~~l~~~v~~~ld~l~~~~~~l~~~~~~l~~i~~~~~~l~~~~~~L~~~L~~i~~~l~~~l~  303 (865)
                      .+.+++...--.+. ..-...+.+.+...-..+..+...+.++...+..+...+..+...+.+++..+.+++.++...  
T Consensus         3 ~~~~~i~r~il~l~~~~t~~~l~~eIeeLe~qI~~L~~els~L~~~L~~Les~l~sL~erIs~Les~I~eL~~~L~~L--   80 (462)
T P04507            3 DLVQLIRREILLLTGNGESANSKHEIEEIKKQIKDISADVNRISNIVDSIQGQLGGLSVRVSAIESGVSENGNRIDRL--   80 (462)
T ss_pred             HHHHHHHHHHHHhhCCCcccccHHHHHHHHHHHHHHHHHHHHHHHHHHHHHHHhhhhHHHHHHHHhhhhhhhHHHHHH--


Q ss_pred             CcccCCCCCchhHHHHhhcHHhcCCCCchhhCCChHHHHHHHHHHHcCChHHHHHHHHHHHhcccHHHHHchhhHHHHHH
Q Q_8122341       304 DPLCLVHPSSETCNSIRLSLSQLNSNPELRQLPPVDAELDNVNNVLRTDLDGLVQQGYQSLNDIPDRVQRQTTTVVAGIK  383 (865)
Q Consensus       304 ~~~C~~~~~~~~C~~i~~~l~~l~~~~~~~~lp~l~~~l~~l~~~~~~~l~~~~~~~~~~~~~ip~~i~~~t~~~~~~i~  383 (865)
                               ......+...+..+            ...++++...+ ..+.+.+.+.++.+.++...+.+ ++..+.+++
T Consensus        81 ---------e~~IssL~~~Ls~L------------~~el~aL~seI-~~le~~Is~Le~eIs~L~~~l~~-Le~~I~sL~  137 (462)
T P04507           81 ---------ERDVSGISASVSGI------------DSRLSELGDRV-NVAEQRIGQLDTVTDNLLERASR-LETEVSAIT  137 (462)
T ss_pred             ---------HHHHHHHHHHHHHH------------HHHHHHHHHHH-HHHHHHHHHHHHHHHHHHHHHHH-HHHHHHHHH


Q ss_pred             HHHHHHhHHHHHHHhcCCHHHHHHHHHHHHHHHHHHH
Q Q_8122341       384 RVLNSIGSDIDNVTQRLPIQDILSAFSVYVNNTESYI  420 (865)
Q Consensus       384 ~~l~~~~~~i~~~~~~~~i~~~~~~~~~~l~~~~~~v  420 (865)
                      ..++.++..+......  +...+..+...+...+...
T Consensus       138 ~dL~eL~~~V~~l~s~--L~~~is~L~~RLs~LE~~~  172 (462)
T P04507          138 NDLGSLNTRVTTELND--VRQTIAAIDTRLTTLETDA  172 (462)
T ss_pred             HHHHHHHHHHHHHHHH--HHHHHHHHHHHHHHHHHhh


No 30
>Q6Q1S0 VEMP_CVHNL Envelope small membrane protein OS=Human coronavirus NL63 OX=277944 GN=E PE=3 SV=1
Probab=91.04  E-value=0.13  Score=37.83  Aligned_cols=37  Identities=8%  Similarity=0.138  Sum_probs=0.0  Template_Neff=3.300

Q ss_pred             HHHHHHHHHHHHHHHHHHHHHHHHHHHHHHHHHhcCC
Q Q_8122341       102 IVYYEAGIILCCVLGLLFIILMPLVGYFFCMCRCCNK  138 (865)
Q Consensus       102 ~i~~~~g~ii~~~iglll~i~~Pi~Gl~fccCRCC~~  138 (865)
                      ++....|+++++++.++.+.++=++-+||-|||+|.+
T Consensus        12 vvn~ilWll~li~~lLisIt~iklIqLCf~Ch~l~~~   48 (77)
T Q6Q1S0           12 VLNSILWLLVMIFFFVLAMTFIKLIQLCFTCHYFFSR   48 (77)
T ss_pred             HHHHHHHHHHHHHHHHHHHHHHHHHHHHHHHHHhccc


No 31
>P19741 VEMP_CVH22 Envelope small membrane protein OS=Human coronavirus 229E OX=11137 GN=E PE=3 SV=1
Probab=90.89  E-value=0.14  Score=37.70  Aligned_cols=37  Identities=22%  Similarity=0.335  Sum_probs=0.0  Template_Neff=3.300

Q ss_pred             HHHHHHHHHHHHHHHHHHHHHHHHHHHHHHHHHhcCC
Q Q_8122341       102 IVYYEAGIILCCVLGLLFIILMPLVGYFFCMCRCCNK  138 (865)
Q Consensus       102 ~i~~~~g~ii~~~iglll~i~~Pi~Gl~fccCRCC~~  138 (865)
                      ++....|+++++++.++.+.++=++-+||-|||+|.+
T Consensus        12 vvn~ilWll~li~~lLisIt~iklIqLCf~Ch~l~~~   48 (77)
T P19741           12 VVNVLLWCVVLIVILLVCITIIKLIKLCFTCHMFCNR   48 (77)
T ss_pred             HHHHHHHHHHHHHHHHHHHHHHHHHHHHHHHhHhcCc


No 32
>Q0Q464 VEMP_BC512 Envelope small membrane protein OS=Bat coronavirus 512/2005 OX=693999 GN=E PE=3 SV=1
Probab=90.77  E-value=0.15  Score=37.48  Aligned_cols=37  Identities=19%  Similarity=0.314  Sum_probs=0.0  Template_Neff=3.300

Q ss_pred             HHHHHHHHHHHHHHHHHHHHHHHHHHHHHHHHHhcCC
Q Q_8122341       102 IVYYEAGIILCCVLGLLFIILMPLVGYFFCMCRCCNK  138 (865)
Q Consensus       102 ~i~~~~g~ii~~~iglll~i~~Pi~Gl~fccCRCC~~  138 (865)
                      ++....|+++++++.++.+.++=++-+||-|||.|.+
T Consensus        11 vvn~ilWllvli~~lLisIt~iklIqLCf~Ch~l~~~   47 (76)
T Q0Q464           11 VVNAILWLFVLFFVLVISITFVQLINLCFTCHRLCNN   47 (76)
T ss_pred             HHHHHHHHHHHHHHHHHHHHHHHHHHHHHHHHHhcCC


No 33
>Q992I2 SIGC_ARVS1 Sigma-C capsid protein OS=Avian reovirus (strain S1133) OX=38171 GN=ORF3 PE=1 SV=1
Probab=90.22  E-value=3  Score=40.24  Aligned_cols=151  Identities=16%  Similarity=0.221  Sum_probs=0.0  Template_Neff=7.500

Q ss_pred             hcHHHHHHHHhhhHHHHHHHHHHHHHHHHHHHHHHHHHHHHHHHHHHHHHHHHHHHHHHHHHHHHhcCcccCCCCCchhH
Q Q_8122341       237 LGGGILDRLRPNIIPVLDEIKSMATAIKETKEALENMNSTLKSLHQQSTQLSSSLTSVKTSLRSSLNDPLCLVHPSSETC  316 (865)
Q Consensus       237 lg~~i~~~l~~~v~~~ld~l~~~~~~l~~~~~~l~~i~~~~~~l~~~~~~L~~~L~~i~~~l~~~l~~~~C~~~~~~~~C  316 (865)
                      +...-+.++-.-+...-.++......+.++.+.+..+....+++...+.+++..+..++.++.++               
T Consensus         4 l~~~qRrevv~lIlslts~~~~~~~dL~~l~~rls~Le~~~~~l~~~I~~L~s~vs~L~~~l~~l---------------   68 (326)
T Q992I2            4 LNPSQRREVVSLILSLTSNVNISHGDLTPIYERLTNLEASTELLHRSISDISTTVSNISANLQDM---------------   68 (326)
T ss_pred             CCHHHHHHHHHHHHHHhcccccCccccHHHHHHHHHHHHHHHHHHHHHHHHHHHHHHHHHHHHHH---------------


Q ss_pred             HHHhhcHHhcCCCCchhhCCChHHHHHHHHHHHcCChHHHHHHHHHHHhcccHHHHHchhhHHHHHHHHHHHHhHHHHHH
Q Q_8122341       317 NSIRLSLSQLNSNPELRQLPPVDAELDNVNNVLRTDLDGLVQQGYQSLNDIPDRVQRQTTTVVAGIKRVLNSIGSDIDNV  396 (865)
Q Consensus       317 ~~i~~~l~~l~~~~~~~~lp~l~~~l~~l~~~~~~~l~~~~~~~~~~~~~ip~~i~~~t~~~~~~i~~~l~~~~~~i~~~  396 (865)
                                            ...+.+++.-+ ..+...+.+....+..+...+.. .+..++++...++.++..+.. 
T Consensus        69 ----------------------~~~l~~l~~~l-~~L~~~l~~l~~~l~~l~~~i~~-l~~~v~~l~~~i~~L~~~v~~-  123 (326)
T Q992I2           69 ----------------------THTLDDVTANL-DGLRTTVTALQDSVSILSTNVTD-LTNRSSAHAAILSSLQTTVDG-  123 (326)
T ss_pred             ----------------------HHHHHHHHHHH-HHHHHHHHHHHHHHHHHHHHHHH-HHHHhHHHHHHHHHHHHHHHH-


Q ss_pred             HhcCCHHHHHHHHHHHHHHHHHHHHHhhHHHHHHhH
Q Q_8122341       397 TQRLPIQDILSAFSVYVNNTESYIHRNLPTLEEYDS  432 (865)
Q Consensus       397 ~~~~~i~~~~~~~~~~l~~~~~~v~~~~~~~~~y~~  432 (865)
                           +...+.++...+......+.+....++..+.
T Consensus       124 -----l~~~v~~Lk~~vs~l~~~i~~L~~Rv~~LE~  154 (326)
T Q992I2          124 -----NSTAISNLKSDISSNGLAITDLQDRVKSLES  154 (326)
T ss_pred             -----HHHHHHHHHHHHHHhhHHHHHHHHHHHHHHH


No 34
>P18345 GE_EHV4 Envelope glycoprotein E (Fragment) OS=Equine herpesvirus 4 (strain 1942) OX=10333 GN=gE PE=3 SV=1
Probab=89.97  E-value=0.098  Score=48.70  Aligned_cols=51  Identities=0%  Similarity=-0.123  Sum_probs=0.0  Template_Neff=4.600

Q ss_pred             HHHHHHHHHHHHHHHHHHHHHHHHHHHHHHhcCCCCCccCccccCCCchHH
Q Q_8122341       105 YEAGIILCCVLGLLFIILMPLVGYFFCMCRCCNKCGGEMHQRQKENGPFLR  155 (865)
Q Consensus       105 ~~~g~ii~~~iglll~i~~Pi~Gl~fccCRCC~~Cgg~~~~~~~~~~~c~R  155 (865)
                      +...+++++++.+++++++-|+.++||||+|+++-.+........+..+.|
T Consensus       106 WgialLVll~~vL~LailLLI~Llvw~cc~~rR~r~r~y~~lnp~~~~Y~s  156 (255)
T P18345          106 WTRHYLAFLLIIICTCAALLIALVVWGCILYIRSNRKPYEVLNPFETVYTS  156 (255)
T ss_pred             HHHHHHHHHHHHHHHHHHHHHHHHHHHHHHHHHcCCCccccCCCCCCceee


No 35
>P36300 SPIKE_CVCAI Spike glycoprotein OS=Canine coronavirus (strain Insavc-1) OX=36391 GN=S PE=1 SV=1
Probab=88.62  E-value=0.11  Score=60.17  Aligned_cols=67  Identities=15%  Similarity=0.202  Sum_probs=0.0  Template_Neff=5.000

Q ss_pred             HHHHHHHHHhccc--cccccCCcchhhhHHHHHHHHHHHHHHHHHHHHHHHHHHHHHHHH--------HHHHhc-CCCCC
Q Q_8122341        73 EDTLRKFLQKAYE--SKIDYDKPETVILGLKIVYYEAGIILCCVLGLLFIILMPLVGYFF--------CMCRCC-NKCGG  141 (865)
Q Consensus        73 ~~~i~~~~~~~~~--~~~~~~~~~~~~~~~~~i~~~~g~ii~~~iglll~i~~Pi~Gl~f--------ccCRCC-~~Cgg  141 (865)
                      .+.|+.+.+.-.+  .-.+.+.         ++||-|..++.++++++++++.-+..+|.        |||.|| |.|+|
T Consensus      1366 ~~~i~~lN~t~vdLe~l~~~et---------y~KWPW~vwL~Ii~~lii~~~~~l~c~~~tgCCgC~~cc~~cc~gcc~~ 1436 (1451)
T P36300         1366 AILIDNINNTLVNLEWLNRIET---------YVKWPWYVWLLIGLVVIFCIPILLFCCCSTGCCGCIGCLGSCCHSICSR 1436 (1451)
T ss_pred             HHHHHHHHhhccChHHHhhhHH---------HhccHHHHHHHHHHHHHHHHHHHHHHHHhcCCChhHHHhcccccccccC


Q ss_pred             ccCcccc
Q Q_8122341       142 EMHQRQK  148 (865)
Q Consensus       142 ~~~~~~~  148 (865)
                      ++.+..+
T Consensus      1437 ~~~~~~e 1443 (1451)
T P36300         1437 GQFESYE 1443 (1451)
T ss_pred             CCCCCCC


No 36
>Q0Q466 SPIKE_BC512 Spike glycoprotein OS=Bat coronavirus 512/2005 OX=693999 GN=S PE=3 SV=1
Probab=88.34  E-value=0.089  Score=60.92  Aligned_cols=58  Identities=10%  Similarity=0.296  Sum_probs=0.0  Template_Neff=5.400

Q ss_pred             HHHHHHHHHhccc--cccccCCcchhhhHHHHHHHHHHHHHHHHHHHHHHHHHHHHHHHHHHHHhcCCCCC
Q Q_8122341        73 EDTLRKFLQKAYE--SKIDYDKPETVILGLKIVYYEAGIILCCVLGLLFIILMPLVGYFFCMCRCCNKCGG  141 (865)
Q Consensus        73 ~~~i~~~~~~~~~--~~~~~~~~~~~~~~~~~i~~~~g~ii~~~iglll~i~~Pi~Gl~fccCRCC~~Cgg  141 (865)
                      .++|+.+.+.-.+  +-+.++.         ++||  ++++|+++++++++.+.++..|+|||-|||.|+.
T Consensus      1286 ~~~I~~ln~s~idle~l~~~et---------Y~Kw--Pw~vwl~I~~~ii~~~~~~~~cc~~t~CcgC~~c 1345 (1371)
T Q0Q466         1286 RQLIQNINNTLVDLQWLNRVET---------FIKW--PWYVWLAIVIALILVVSLLVFCCISTGCCGCCGC 1345 (1371)
T ss_pred             HHHHHHHHhccCCHHHHHHhHH---------Hhch--HHHHHHHHHHHHHHHHHHHHHHHHHcCCCccchh


No 37
>P0C2Q6 VEMP_CVBON Envelope small membrane protein OS=Bovine coronavirus (strain Ontario) OX=231422 GN=E PE=3 SV=1
Probab=88.33  E-value=0.23  Score=37.51  Aligned_cols=37  Identities=11%  Similarity=0.339  Sum_probs=0.0  Template_Neff=4.000

Q ss_pred             HHHHHHHHHHHHHHHHHHHHHHHHHHHHHHHHHhcCC
Q Q_8122341       102 IVYYEAGIILCCVLGLLFIILMPLVGYFFCMCRCCNK  138 (865)
Q Consensus       102 ~i~~~~g~ii~~~iglll~i~~Pi~Gl~fccCRCC~~  138 (865)
                      ++....++++|+++.++.+-++-.+=+||-|||+|.+
T Consensus        15 Vvnvilwl~vci~vLiv~iA~L~~iqLC~~c~~~~n~   51 (84)
T P0C2Q6           15 VGQIIFIVAICLLVIIVVVAFLATFKLCIQLCGMCNT   51 (84)
T ss_pred             HHHHHHHHHHHHHHHHHHHHHHHHHHHHHHHhhhhhh


No 38
>Q992I2 SIGC_ARVS1 Sigma-C capsid protein OS=Avian reovirus (strain S1133) OX=38171 GN=ORF3 PE=1 SV=1
Probab=87.96  E-value=8  Score=36.87  Aligned_cols=130  Identities=9%  Similarity=0.194  Sum_probs=0.0  Template_Neff=7.500

Q ss_pred             HHHHHHHHHHh-----------HHHHHHHHhhHHHHHHHHHHHHHHHHccHHHHHHHHHhcHHHHHHHHHHHHhhhhhhc
Q Q_8122341       170 SIGIFYGFVAN-----------HQVRTRIKRSRKLADSNFKDLRTLLNETPEQIKYILAQYNTTKDKAFTDLNSINSVLG  238 (865)
Q Consensus       170 ~~gvi~~~~sn-----------~~~~~~v~~~~~~~~~~~~D~~~f~~~t~~qi~~l~~~~~~~~~~i~~~L~~i~~~lg  238 (865)
                      +++.+..+.++           +.=-..++..-..+...++++..=+.....+++.+....+.....+..-=..+..+  
T Consensus        12 vv~lIlslts~~~~~~~dL~~l~~rls~Le~~~~~l~~~I~~L~s~vs~L~~~l~~l~~~l~~l~~~l~~L~~~l~~l--   89 (326)
T Q992I2           12 VVSLILSLTSNVNISHGDLTPIYERLTNLEASTELLHRSISDISTTVSNISANLQDMTHTLDDVTANLDGLRTTVTAL--   89 (326)
T ss_pred             HHHHHHHHhcccccCccccHHHHHHHHHHHHHHHHHHHHHHHHHHHHHHHHHHHHHHHHHHHHHHHHHHHHHHHHHHH--


Q ss_pred             HHHHHHHHhhhHHHHHHHHHHHHHHHHHHHHHHHHHHHHHHHHHHHHHHHHHHHHHHHHHHHH
Q Q_8122341       239 GGILDRLRPNIIPVLDEIKSMATAIKETKEALENMNSTLKSLHQQSTQLSSSLTSVKTSLRSS  301 (865)
Q Consensus       239 ~~i~~~l~~~v~~~ld~l~~~~~~l~~~~~~l~~i~~~~~~l~~~~~~L~~~L~~i~~~l~~~  301 (865)
                      ..-.+.+...+...=..+..+...++.+...+..+...+.+|+..+..+..++..+++++..+
T Consensus        90 ~~~l~~l~~~i~~l~~~v~~l~~~i~~L~~~v~~l~~~v~~Lk~~vs~l~~~i~~L~~Rv~~L  152 (326)
T Q992I2           90 QDSVSILSTNVTDLTNRSSAHAAILSSLQTTVDGNSTAISNLKSDISSNGLAITDLQDRVKSL  152 (326)
T ss_pred             HHHHHHHHHHHHHHHHHhHHHHHHHHHHHHHHHHHHHHHHHHHHHHHHhhHHHHHHHHHHHHH


No 39
>A3EX99 VEMP_BCHK4 Envelope small membrane protein OS=Bat coronavirus HKU4 OX=694007 GN=E PE=3 SV=1
Probab=87.85  E-value=0.25  Score=37.18  Aligned_cols=37  Identities=11%  Similarity=0.230  Sum_probs=0.0  Template_Neff=4.100

Q ss_pred             HHHHHHHHHHHHHHHHHHHHHHHHHHHHHHHHHhcCC
Q Q_8122341       102 IVYYEAGIILCCVLGLLFIILMPLVGYFFCMCRCCNK  138 (865)
Q Consensus       102 ~i~~~~g~ii~~~iglll~i~~Pi~Gl~fccCRCC~~  138 (865)
                      ++....++++|+++.++-+.++-.+=+||-|||+|.+
T Consensus        13 IvN~ilw~~~~i~vLlv~iA~L~~iqLC~~c~~~~n~   49 (82)
T A3EX99           13 IVNFFILTVVCAITLVVCLAILTAIRLCVQCASGVNT   49 (82)
T ss_pred             HHHHHHHHHHHHHHHHHHHHHHHHHHHHHHHhhhhhh


No 40
>P36865 VPHE_NPVLD Polyhedral envelope protein OS=Lymantria dispar multicapsid nuclear polyhedrosis virus OX=10449 PE=3 SV=1
Probab=87.71  E-value=3.3  Score=38.64  Aligned_cols=117  Identities=14%  Similarity=0.242  Sum_probs=0.0  Template_Neff=3.900

Q ss_pred             HHHHHHHHhhHHHHHHHHHHH--HHHHHccHHHHHHHHHhcHHHHHHHHHHHHhhhhhhcHHHHHHHHhhhHHHHHHHHH
Q Q_8122341       181 HQVRTRIKRSRKLADSNFKDL--RTLLNETPEQIKYILAQYNTTKDKAFTDLNSINSVLGGGILDRLRPNIIPVLDEIKS  258 (865)
Q Consensus       181 ~~~~~~v~~~~~~~~~~~~D~--~~f~~~t~~qi~~l~~~~~~~~~~i~~~L~~i~~~lg~~i~~~l~~~v~~~ld~l~~  258 (865)
                      ..+-.+|+....++..-+..+  ++-+++...++..++.+++.-.+.+...|.+.-    ..+++.+..++......+.+
T Consensus       175 tnvLnaIr~qn~~I~~ql~~i~d~~~L~~l~~~l~~Ll~~ld~~l~~l~~~l~~ai----~~lq~tlrneltninsiL~N  250 (312)
T P36865          175 SNILNSIKLQNVNIINQLSQIFDDGVLSGLDEKLSRLIADLDGHFADFGSALDAAL----AQLQDSLRNDLTNINSILAN  250 (312)
T ss_pred             HHHHHHHHHHHHHHHHHHHHHHhhCchHhHHHHHHHHHHhhhHHHHHHHHHHHHHH----HHHHHHHHHHHHHHHHHHHH


Q ss_pred             HHHHHHHHHHHHHHHHHHHHHHHHHHHHHHHHHHHHHHHHHHHhc
Q Q_8122341       259 MATAIKETKEALENMNSTLKSLHQQSTQLSSSLTSVKTSLRSSLN  303 (865)
Q Consensus       259 ~~~~l~~~~~~l~~i~~~~~~l~~~~~~L~~~L~~i~~~l~~~l~  303 (865)
                      +++++..+...|+++-..+..|  ...+++..|+.+...+++++.
T Consensus       251 L~ssitNIn~TLNnllq~i~~l--~~g~~~~~ln~i~~~v~~Il~  293 (312)
T P36865          251 LTSSLTNINSTINNLLQTLQNL--GLGEVGAKLNDVQSTVDRILG  293 (312)
T ss_pred             HHHHHHHHHHHHHHHHHHHhhC--CccHHHHHHHHHHHHHHHHHH


No 41
>P22655 VEMP_CVPFS Envelope small membrane protein OS=Porcine transmissible gastroenteritis coronavirus (strain FS772/70) OX=11150 GN=E PE=3 SV=1
Probab=87.65  E-value=0.31  Score=36.11  Aligned_cols=36  Identities=17%  Similarity=0.264  Sum_probs=0.0  Template_Neff=3.200

Q ss_pred             HHHHHHHHHHHHHHHHHHHHHHHHHHHHHHHHHhcC
Q Q_8122341       102 IVYYEAGIILCCVLGLLFIILMPLVGYFFCMCRCCN  137 (865)
Q Consensus       102 ~i~~~~g~ii~~~iglll~i~~Pi~Gl~fccCRCC~  137 (865)
                      ++....|+++++++.++.+.++=++-+||-|||+|.
T Consensus        16 vvn~ilWll~li~~lLisit~iklIqLCf~Ch~l~~   51 (81)
T P22655           16 VISIIFWFLLIIILILFSIALLNIIKLCMVCCNLGR   51 (81)
T ss_pred             HHHHHHHHHHHHHHHHHHHHHHHHHHHHHHHhHhcc


No 42
>B2BNE2 VNS1_AQRVG Non-structural protein 1 OS=Aquareovirus G (isolate American grass carp/USA/PB01-155/-) OX=648234 GN=S4 PE=3 SV=1
Probab=87.59  E-value=3.1  Score=43.89  Aligned_cols=147  Identities=12%  Similarity=0.163  Sum_probs=0.0  Template_Neff=4.700

Q ss_pred             HHHHHHHHHHHHHHHHHHHHHHHHHHHHHHHHHHHHHHHH----HHHHHHHhcCcccCCCCCchhHHHHhhcHHhcCCCC
Q Q_8122341       255 EIKSMATAIKETKEALENMNSTLKSLHQQSTQLSSSLTSV----KTSLRSSLNDPLCLVHPSSETCNSIRLSLSQLNSNP  330 (865)
Q Consensus       255 ~l~~~~~~l~~~~~~l~~i~~~~~~l~~~~~~L~~~L~~i----~~~l~~~l~~~~C~~~~~~~~C~~i~~~l~~l~~~~  330 (865)
                      ++..+...++++...+.++...++.|+....+|+...++.    +..|...+....|                      +
T Consensus       512 Di~~L~~~iddLe~qi~sLeaQIe~LkkElaeLkk~~~ee~s~~~~~L~~yL~~HVc----------------------V  569 (735)
T B2BNE2          512 TISQLTASNQELQIQITALTTTNNIQARAIAELKACVRPHSTDTHHALSKYALAHTC----------------------I  569 (735)
T ss_pred             hhHHHHHHHHHHHHHHHHHHHHHHHHHHHHHHHHHhhccccCCCHHHHHHHHHhccc----------------------c


Q ss_pred             chhhCCChHHHHHHHHHHHcCChHHHHHHHHHHH-hcccHHHHHchhhHHHHHHHHHHHHhHHHHHHHhcCCHHHHHHHH
Q Q_8122341       331 ELRQLPPVDAELDNVNNVLRTDLDGLVQQGYQSL-NDIPDRVQRQTTTVVAGIKRVLNSIGSDIDNVTQRLPIQDILSAF  409 (865)
Q Consensus       331 ~~~~lp~l~~~l~~l~~~~~~~l~~~~~~~~~~~-~~ip~~i~~~t~~~~~~i~~~l~~~~~~i~~~~~~~~i~~~~~~~  409 (865)
                      +.+.+|.+...+.....   .++.+.=+.-+..+ ..+-+++....+..+..+++++....+++++      +.+.++.+
T Consensus       570 Nv~elp~Lraq~g~~aa---knIqE~Re~YKskf~eK~~qea~~~fe~qie~Lqeqvt~leeeLre------leeEvsEL  640 (735)
T B2BNE2          570 NTQELPLLTSLLGEDTA---TAIQTARERAKDIAKRTLTERVAEPLRVMNASLEAELTHERAHSSE------LRATLAIL  640 (735)
T ss_pred             ccccHHHHHHhhhHHHH---HHHHHHHHHHHHHHHHHHHHHhHHHHHHHHHHHHHHHHHHHHHHHH------HHHHHHHH


Q ss_pred             HHHHHHHHHHHHHhhHHHHHHhH
Q Q_8122341       410 SVYVNNTESYIHRNLPTLEEYDS  432 (865)
Q Consensus       410 ~~~l~~~~~~v~~~~~~~~~y~~  432 (865)
                      ..++++....++......+..+.
T Consensus       641 rrQiQsLe~ELdsL~s~nESLE~  663 (735)
T B2BNE2          641 ETDLNTAARERDAHAHMITSLQS  663 (735)
T ss_pred             HHHHHHHHHHHHHHHHHHHHHHH


No 43
>P17498 VPHE_NPVOP Polyhedral envelope protein OS=Orgyia pseudotsugata multicapsid polyhedrosis virus OX=262177 GN=ORF129 PE=3 SV=1
Probab=87.46  E-value=1.7  Score=40.09  Aligned_cols=121  Identities=21%  Similarity=0.301  Sum_probs=0.0  Template_Neff=3.400

Q ss_pred             hHHHHHHHHhhHHHHHHHHHHHHHHHHccHHHHHHHHHhcHHHHHHHHHHHHhhhhhhcHHHHHHHHhhhHHHHHHH-HH
Q Q_8122341       180 NHQVRTRIKRSRKLADSNFKDLRTLLNETPEQIKYILAQYNTTKDKAFTDLNSINSVLGGGILDRLRPNIIPVLDEI-KS  258 (865)
Q Consensus       180 n~~~~~~v~~~~~~~~~~~~D~~~f~~~t~~qi~~l~~~~~~~~~~i~~~L~~i~~~lg~~i~~~l~~~v~~~ld~l-~~  258 (865)
                      |.-+-.++..+...=.+..-|+..-++....|--.+..+.....+.+...|.++...+ ..+...+........+.+ ..
T Consensus       141 ndLIln~lnQl~~n~snq~lELtnvLnaIr~qn~~I~~ql~~i~d~l~~~L~~l~~~l-~~Ll~dld~~l~~L~~~l~~a  219 (297)
T P17498          141 SDLVVNSLNQISLNQSNQFLELSNTLNTVRAQNAQILAALETTKDAILTRLNALVDDI-KAALPDQSAQLQELADKLLDA  219 (297)
T ss_pred             hHHHHHhHHhHhcCCCCCceehHHHHHHHHHHHHHHHHHHHHHHHHHHHHHHHHHHHH-HHHChhhHHHHHHHHHHHHHH


Q ss_pred             HHHHHHHHHHHHHHHHHHHHHHHHHHHHHHHHHHHHHHHHHHH
Q Q_8122341       259 MATAIKETKEALENMNSTLKSLHQQSTQLSSSLTSVKTSLRSS  301 (865)
Q Consensus       259 ~~~~l~~~~~~l~~i~~~~~~l~~~~~~L~~~L~~i~~~l~~~  301 (865)
                      +.+..+.++..+.++++.+.+|.++++.+...|+.+-+.++.+
T Consensus       220 in~~q~tlrneltninsiL~NL~SSitNIn~TLNNllqai~~l  262 (297)
T P17498          220 INSVAQTLRGEMNNTNSILTNLASSITNINSTLNNLLAAIEGI  262 (297)
T ss_pred             HHHHHHHHHHHHHHHHHHHHHHHHHHHHHHHHHHHHHHHHhcC


No 44
>K9N5R3 VEMP_MERS1 Envelope small membrane protein OS=Middle East respiratory syndrome-related coronavirus (isolate United Kingdom/H123990006/2012) OX=1263720 GN=E PE=1 SV=1
Probab=87.22  E-value=0.28  Score=36.85  Aligned_cols=37  Identities=14%  Similarity=0.185  Sum_probs=0.0  Template_Neff=4.000

Q ss_pred             HHHHHHHHHHHHHHHHHHHHHHHHHHHHHHHHHhcCC
Q Q_8122341       102 IVYYEAGIILCCVLGLLFIILMPLVGYFFCMCRCCNK  138 (865)
Q Consensus       102 ~i~~~~g~ii~~~iglll~i~~Pi~Gl~fccCRCC~~  138 (865)
                      ++....++++|+++.++-+.++-.+=+|+-|||||.+
T Consensus        13 IvN~il~~~~~~~vLiv~iA~L~~iqLC~~c~~~~n~   49 (82)
T K9N5R3           13 IVNFFIFTVVCAITLLVCMAFLTATRLCVQCMTGFNT   49 (82)
T ss_pred             HHHHHHHHHHHHHHHHHHHHHHHHHHHHHHHhhhhhh


No 45
>Q0ZME5 VEMP_CVHN5 Envelope small membrane protein OS=Human coronavirus HKU1 (isolate N5) OX=443241 GN=E PE=3 SV=1
Probab=86.49  E-value=0.32  Score=36.43  Aligned_cols=37  Identities=14%  Similarity=0.370  Sum_probs=0.0  Template_Neff=3.900

Q ss_pred             HHHHHHHHHHHHHHHHHHHHHHHHHHHHHHHHHhcCC
Q Q_8122341       102 IVYYEAGIILCCVLGLLFIILMPLVGYFFCMCRCCNK  138 (865)
Q Consensus       102 ~i~~~~g~ii~~~iglll~i~~Pi~Gl~fccCRCC~~  138 (865)
                      ++....++++|+++-++-+.++-.+=+||-|||+|.+
T Consensus        13 VvN~ilwll~~i~vLlv~iA~L~~iqLC~~Cc~~~n~   49 (82)
T Q0ZME5           13 VGQIFFLVLSCVIFLIFVVALLATIKLCIQICGFCNI   49 (82)
T ss_pred             HHHHHHHHHHHHHHHHHHHHHHHHHHHHHHHchhcch


No 46
>P0C2R0 VEMP_CVMA5 Envelope small membrane protein OS=Murine coronavirus (strain A59) OX=11142 GN=E PE=1 SV=1
Probab=86.41  E-value=0.44  Score=35.60  Aligned_cols=41  Identities=10%  Similarity=0.268  Sum_probs=0.0  Template_Neff=3.600

Q ss_pred             hHHHHHHHHHHHHHHHHHHHHHHHHHHHHHHHHHHHHhcCC
Q Q_8122341        98 LGLKIVYYEAGIILCCVLGLLFIILMPLVGYFFCMCRCCNK  138 (865)
Q Consensus        98 ~~~~~i~~~~g~ii~~~iglll~i~~Pi~Gl~fccCRCC~~  138 (865)
                      ..+-++....++++|+++.++.+.++-.+=+||-|||.|.+
T Consensus         9 t~g~Vvn~ilwl~v~i~vLli~iA~L~~ikLC~~C~~lcN~   49 (83)
T P0C2R0            9 TVWYVGQIIFIFAVCLMVTIIVVAFLASIKLCIQLCGLCNT   49 (83)
T ss_pred             cHHHHHHHHHHHHHHHHHHHHHHHHHHHHHHHHHHhHHhhh


No 47
>P59637 VEMP_SARS Envelope small membrane protein OS=Severe acute respiratory syndrome coronavirus OX=694009 GN=E PE=1 SV=1
Probab=86.20  E-value=0.34  Score=35.78  Aligned_cols=37  Identities=16%  Similarity=0.169  Sum_probs=0.0  Template_Neff=4.100

Q ss_pred             HHHHHHHHHHHHHHHHHHHHHHHHHHHHHHHHHhcCC
Q Q_8122341       102 IVYYEAGIILCCVLGLLFIILMPLVGYFFCMCRCCNK  138 (865)
Q Consensus       102 ~i~~~~g~ii~~~iglll~i~~Pi~Gl~fccCRCC~~  138 (865)
                      ++....++++|+++-++-+.++-.+=+||-|||+|.+
T Consensus        13 IvN~ilw~~~~i~vLlv~ia~L~~iqLC~~c~~~~n~   49 (76)
T P59637           13 IVNSVLLFLAFVVFLLVTLAILTALRLCAYCCNIVNV   49 (76)
T ss_pred             HHHHHHHHHHHHHHHHHHHHHHHHHHHHHHHchhhhh


No 48
>Q6SW14 UL139_HCMVM Membrane glycoprotein UL139 OS=Human cytomegalovirus (strain Merlin) OX=295027 GN=UL139 PE=3 SV=1
Probab=84.62  E-value=0.21  Score=39.27  Aligned_cols=40  Identities=20%  Similarity=0.404  Sum_probs=0.0  Template_Neff=1.700

Q ss_pred             HHHHHHHHHHHHHHHHHHHHHHHHHHh----cCCCCCccCcccc
Q Q_8122341       109 IILCCVLGLLFIILMPLVGYFFCMCRC----CNKCGGEMHQRQK  148 (865)
Q Consensus       109 ~ii~~~iglll~i~~Pi~Gl~fccCRC----C~~Cgg~~~~~~~  148 (865)
                      ++.++.-|--+..++.++-+||||..|    |..||+.-....+
T Consensus        57 lal~aasGwtlsgllllFtCcfCcfwlvRKicsCCGnssesesk  100 (138)
T Q6SW14           57 LALLAASGWTLSGLLLIFTCCLCCFWLVRKVCSCCGNSSESESK  100 (138)
T ss_pred             HHHHHHhhccHHHHHHHHHHHHHHHHHHHHHHhhcCCCchhHHh


No 49
>O48470 HOL24_BPSPP Holin-like protein 24.1 OS=Bacillus phage SPP1 OX=10724 GN=24.1 PE=3 SV=2
Probab=82.33  E-value=5.2  Score=29.40  Aligned_cols=72  Identities=8%  Similarity=0.195  Sum_probs=0.0  Template_Neff=8.300

Q ss_pred             HHHHHHHHHHhHHHHHHHhcCCHHHHHHHHHHHHHHHHHHHHHhhHHHHHH-hHHHHHHHHHHHHHHHHHHHHHHHHHH
Q Q_8122341       380 AGIKRVLNSIGSDIDNVTQRLPIQDILSAFSVYVNNTESYIHRNLPTLEEY-DSYWWLGGLVICSLLTLIVIFYYLGLL  457 (865)
Q Consensus       380 ~~i~~~l~~~~~~i~~~~~~~~i~~~~~~~~~~l~~~~~~v~~~~~~~~~y-~~yr~~~~l~i~~~lllI~ll~~lGL~  457 (865)
                      +++.+.++++.+.+.+      ++..+.++........+.++...+.+++. +...|.....++.++..++.+++-|++
T Consensus         2 ~~l~~~l~el~~~l~~------~~~ri~~le~~~~~~~~~i~~i~~~i~~i~~~~~~~~~~iigaii~avv~~~i~g~~   74 (83)
T O48470            2 EQMRQDIIELKQNDKS------QEQRISLLERTSDRHDQQIQAVTESLSKIHENTTWIKRTITGAIISTLSTVVVGGIL   74 (83)
T ss_pred             hHHHHHHHHHHHHHHH------HHHHHHHHHHHHHHHHHHHHHHHHHHHHHHHhHHHHHHHHHHHHHHHHHHHHHHHHH


No 50
>P21270 LY_BPSF6 Putative lysozyme OS=Bacillus phage SF6 OX=10773 PE=3 SV=1
Probab=81.16  E-value=17  Score=34.04  Aligned_cols=132  Identities=7%  Similarity=0.069  Sum_probs=0.0  Template_Neff=7.600

Q ss_pred             HHHHHHHHHHHHHhHHHHHHHHhhHHHHHHHHHHHHHHHHccHHHHHHHHHhcHHHHHHHHHHHHhhhhhhcHHHHHHHH
Q Q_8122341       167 IIISIGIFYGFVANHQVRTRIKRSRKLADSNFKDLRTLLNETPEQIKYILAQYNTTKDKAFTDLNSINSVLGGGILDRLR  246 (865)
Q Consensus       167 ~~i~~gvi~~~~sn~~~~~~v~~~~~~~~~~~~D~~~f~~~t~~qi~~l~~~~~~~~~~i~~~L~~i~~~lg~~i~~~l~  246 (865)
                      ++-.+..+...++.... +.+..--..+...++.+..=+.....+++.+-.+.......+..--.++..+  ..-.+.+.
T Consensus         9 v~~~il~Ltscvs~~~~-~eL~~rl~~Le~~~~~L~~~l~~l~~~l~~L~~~i~~L~~~l~~L~~~l~~l--~~~l~~Le   85 (316)
T P21270            9 VVRLIIALTSDNGASLS-KRLQSRVSALEKTSQIHSDTILRITQGLDDANKRIIALEQSRDDLVASVSDA--QLAISRLE   85 (316)
T ss_pred             HHHHHHHHHccCCccch-HHHHHHHHHHHHHHHHHHHHHHHHHHhHHHHHHHHHHHHHHHHHHHHhHHHH--HHHHHHHH


Q ss_pred             hhhHHHHHHHHHHHHHHHHHHHHHHHHHHHHHHHHHHHHHHHHHHHHHHHHHHHH
Q Q_8122341       247 PNIIPVLDEIKSMATAIKETKEALENMNSTLKSLHQQSTQLSSSLTSVKTSLRSS  301 (865)
Q Consensus       247 ~~v~~~ld~l~~~~~~l~~~~~~l~~i~~~~~~l~~~~~~L~~~L~~i~~~l~~~  301 (865)
                      ..+...-..+..+...+.++...++.+...+..+...+.+|+..+...+.++..+
T Consensus        86 ~~i~~L~~~l~~L~~~i~~L~~~l~~le~~l~~le~~l~~Le~~l~~le~~v~~L  140 (316)
T P21270           86 SSIGALQTVVNGLDSSVTQLGARVGQLETGLADVRVDHDNLVARVDTAERNIGSL  140 (316)
T ss_pred             HHHHHHHHHHHHHHHHHHHHHHHHHHHHHHHHHHHHHHHHHHHHHHHHHHHHHHH


No 51
>Q008X4 SPIKE_WBV24 Spike glycoprotein OS=White bream virus (isolate Blicca bjoerkna L./Germany/DF24/00) OX=766180 GN=S PE=3 SV=1
Probab=80.55  E-value=16  Score=38.34  Aligned_cols=128  Identities=12%  Similarity=0.120  Sum_probs=0.0  Template_Neff=2.400

Q ss_pred             HHHHHHHHHHHHHHHHHHHHHHHHhHHHHHHHHhhHHHHHHHHHHHHHHHHccHHHHHHHHHhcHHHHHHHHHHHHhhhh
Q Q_8122341       156 KCFAISLLVICIIISIGIFYGFVANHQVRTRIKRSRKLADSNFKDLRTLLNETPEQIKYILAQYNTTKDKAFTDLNSINS  235 (865)
Q Consensus       156 ~~~~~~L~~~~~~i~~gvi~~~~sn~~~~~~v~~~~~~~~~~~~D~~~f~~~t~~qi~~l~~~~~~~~~~i~~~L~~i~~  235 (865)
                      +++.+..-..+.++..++..+.+     .+.+..+...++.....+++-+..+..+++.|.+-.+.-.+.+...|++++ 
T Consensus       822 wv~~Ig~gAAI~lsgsALgvA~L-----A~rV~siqqaLdqVT~~vkqSI~~innKlDKLtn~mq~ni~aVn~RLn~L~-  895 (1220)
T Q008X4          822 WVYDLGGTAIVPWIGTAVAVGKL-----ANRVASIEATLYQITQGVKQSIQSTNDKFDKITNILHTHLRPVTEGLVRTN-  895 (1220)
T ss_pred             cchhcchhhHHHHHHHHHHHHHH-----HHHHHHHHHHHHHHHHHHHHHHHHHHHhHHHHHHHHHHchHHHHhHHHHHH-


Q ss_pred             hhcHHHHHHHHhhhHHHHHHHHHHHHHHHHHHHHHHHHHHHHHHHHHHHHHHHHHHHHHHH
Q Q_8122341       236 VLGGGILDRLRPNIIPVLDEIKSMATAIKETKEALENMNSTLKSLHQQSTQLSSSLTSVKT  296 (865)
Q Consensus       236 ~lg~~i~~~l~~~v~~~ld~l~~~~~~l~~~~~~l~~i~~~~~~l~~~~~~L~~~L~~i~~  296 (865)
                             +.+....+.+-+.+..+...++++.+.|+++.......+.-.+++....+.+.+
T Consensus       896 -------~QVN~FSqqVt~qF~qI~~~~nqLaqqLd~~~~~~tv~a~YyqQm~SLtNQL~q  949 (1220)
T Q008X4          896 -------EQLNAFSKQVRDQFTMINTVTTELSAYVDQLQQVFTVGAFYQNQILQVISQLNS  949 (1220)
T ss_pred             -------HHHHHHHHHHHHHHHHHHHHHHHHHHHHHHHHHHHHHHHHHHHHHHHHHHHHHH


No 52
>A3EXD0 SPIKE_BCHK5 Spike glycoprotein OS=Bat coronavirus HKU5 OX=694008 GN=S PE=1 SV=1
Probab=80.20  E-value=0.56  Score=53.57  Aligned_cols=67  Identities=13%  Similarity=0.136  Sum_probs=0.0  Template_Neff=5.000

Q ss_pred             HHHHHHHHHhccc--cccccCCcchhhhHHHHHHHHHHHHHHHHHHHHHHHHHHHHHHHHH----HHHhcCCCCCccCcc
Q Q_8122341        73 EDTLRKFLQKAYE--SKIDYDKPETVILGLKIVYYEAGIILCCVLGLLFIILMPLVGYFFC----MCRCCNKCGGEMHQR  146 (865)
Q Consensus        73 ~~~i~~~~~~~~~--~~~~~~~~~~~~~~~~~i~~~~g~ii~~~iglll~i~~Pi~Gl~fc----cCRCC~~Cgg~~~~~  146 (865)
                      .|.|..+-+.-.+  ....|++         ..++.|.++..++++.+++.++.+..+|.|    ||.||+.|.|+..+.
T Consensus      1271 ~~~In~~n~sliDlekl~~yd~---------YgKwPwyVwl~iil~~i~~~~lll~c~~~TgCCgCc~ccc~CcgcC~~~ 1341 (1352)
T A3EXD0         1271 SEVVKQLNESYIDLKELGNYTF---------YQKWPWYIWLGFIAGLVALALCVFFILCCTGCGTSCLGKLKCNRCCDSY 1341 (1352)
T ss_pred             HHHHHHHHHHhcCHHHhCCchh---------hcchHHHHHHHHHHHHHHHHHHHHHHHHHhCCCccccccccCCCCCCCc


Q ss_pred             cc
Q Q_8122341       147 QK  148 (865)
Q Consensus       147 ~~  148 (865)
                      ++
T Consensus      1342 ~~ 1343 (1352)
T A3EXD0         1342 DE 1343 (1352)
T ss_pred             cc


No 53
>P04506 SIGM1_REOVL Outer capsid protein sigma-1 OS=Reovirus type 1 (strain Lang) OX=10884 GN=S1 PE=1 SV=2
Probab=80.08  E-value=14  Score=37.01  Aligned_cols=115  Identities=10%  Similarity=0.175  Sum_probs=0.0  Template_Neff=6.400

Q ss_pred             HHHHhhHHHHHHHHHHHHHHHHccHHHHHHHHHhcHHHHHHHHHHHHhhhhhhcHHHHHHHHhhhHHHHHHHHHHHHHHH
Q Q_8122341       185 TRIKRSRKLADSNFKDLRTLLNETPEQIKYILAQYNTTKDKAFTDLNSINSVLGGGILDRLRPNIIPVLDEIKSMATAIK  264 (865)
Q Consensus       185 ~~v~~~~~~~~~~~~D~~~f~~~t~~qi~~l~~~~~~~~~~i~~~L~~i~~~lg~~i~~~l~~~v~~~ld~l~~~~~~l~  264 (865)
                      +.+..--..+..-+++++.=++....+++.+-.........+...=+++...  ..=...+...+.+....+..+...+.
T Consensus        36 ~~Lp~~L~~L~~eL~~Le~~l~el~s~I~eLe~~i~~Le~~Ieele~~I~kL--~~kL~~lk~E~~aL~~eId~Le~~is  113 (470)
T P04506           36 QVNVDDIRAANIKLDGLGRQIADISNSISTIESRLGEMDNRLVGISSQVTQL--SNSVSQNTQSISSLGDRINAVEPRVD  113 (470)
T ss_pred             HHHHHHHHHHHHHHHHHHHHHHHHHHHHHHHHHHHHHHHHHHHHHHHHHHHH--HHHHHHHHHHHHHHHHHHHHHHHHHH


Q ss_pred             HHHHHHHHHHHHHHHHHHHHHHHHHHHHHHHHHHHHH
Q Q_8122341       265 ETKEALENMNSTLKSLHQQSTQLSSSLTSVKTSLRSS  301 (865)
Q Consensus       265 ~~~~~l~~i~~~~~~l~~~~~~L~~~L~~i~~~l~~~  301 (865)
                      .+.+.+..+...++++...+.+++..+.+++..+...
T Consensus       114 ~Le~~l~~L~e~Ie~Le~~i~~Le~eLeeLk~~v~~l  150 (470)
T P04506          114 SLDTVTSNLTGRTSTLEADVGSLRTELAALTTRVTTE  150 (470)
T ss_pred             HHHHHHHHHHhhHHHHHHHHHHHHHHHHHHHHHHHHH


No 54
>P10104 WAC_BPT4 Fibritin OS=Enterobacteria phage T4 OX=10665 GN=wac PE=1 SV=5
Probab=79.84  E-value=17  Score=36.56  Aligned_cols=222  Identities=14%  Similarity=0.118  Sum_probs=0.0  Template_Neff=8.000

Q ss_pred             HHHHHHccHHHHHHH---HHhcHHHHHHHHHHHHhhhhhhcHHHHHHHHhhhHHHHHHHHHHHHHHHHHHHHHHHHHHHH
Q Q_8122341       201 LRTLLNETPEQIKYI---LAQYNTTKDKAFTDLNSINSVLGGGILDRLRPNIIPVLDEIKSMATAIKETKEALENMNSTL  277 (865)
Q Consensus       201 ~~~f~~~t~~qi~~l---~~~~~~~~~~i~~~L~~i~~~lg~~i~~~l~~~v~~~ld~l~~~~~~l~~~~~~l~~i~~~~  277 (865)
                      +..|-.....++..+   +.....-.+.+...++.+...+..--...+...+...-.++..+...+..+...+..+...+
T Consensus        45 Lnr~~~~iq~nv~~L~~~i~~l~~kv~~l~~~v~~i~~~L~~~~~~~l~~~v~~~~~~I~~l~~~~~~l~~~i~~l~~~i  124 (487)
T P10104           45 MNRPTVSVLRNVEVLDKNIGILKTSLETANSDIKTIQGILDVSGDIEALAQIGINKKDISDLKTLTSEHTEILNGTNNTV  124 (487)
T ss_pred             ccccchhHHHHHHHHHHHHHHHHHHHHHHHHHHHHHHHHHHhhcchhHHHHHHHHHHHHHHHHHHHHHHHHHHHhhhhcH


Q ss_pred             HHHHHHH-----------HHHHHHHHHHHHHHHHHhcCcccCCCCCchhHHHHhhcHHhcCCCCchhhCCChHHHHHHHH
Q Q_8122341       278 KSLHQQS-----------TQLSSSLTSVKTSLRSSLNDPLCLVHPSSETCNSIRLSLSQLNSNPELRQLPPVDAELDNVN  346 (865)
Q Consensus       278 ~~l~~~~-----------~~L~~~L~~i~~~l~~~l~~~~C~~~~~~~~C~~i~~~l~~l~~~~~~~~lp~l~~~l~~l~  346 (865)
                      .++...+           ..++..+..++.+|........=..+.....-..+...+..+     -..+-.+...+.+++
T Consensus       125 ~~l~~~vg~~~~~~~~~~~tv~~di~~lk~elg~~~~~dinG~~~~~~~~s~l~~rI~~~-----~~~I~~l~~rI~~LE  199 (487)
T P10104          125 DSILADIGPFNAEANSVYRTIRNDLLWIKRELGQYTGQDINGLPVVGNPSSGMKHRIINN-----TDVITSQGIRLSELE  199 (487)
T ss_pred             HHHHHHhcccchhhcHhhhhHHHHHHHHHHHhhhcCCCCCCCCCCCCCCccchhHHhhhh-----HHHHHHHHHHHHHHH


Q ss_pred             HHH----cCChHHHHHHHHHHHhcccHHHHHchhhHHHHHHHHHHHHhHHHHHHHhcCCHHHHHHHHHHHHHHHHHHHHH
Q Q_8122341       347 NVL----RTDLDGLVQQGYQSLNDIPDRVQRQTTTVVAGIKRVLNSIGSDIDNVTQRLPIQDILSAFSVYVNNTESYIHR  422 (865)
Q Consensus       347 ~~~----~~~l~~~~~~~~~~~~~ip~~i~~~t~~~~~~i~~~l~~~~~~i~~~~~~~~i~~~~~~~~~~l~~~~~~v~~  422 (865)
                      .-+    -..|...+.+.+..+...+..-...+..-+..+...+..+...+......+.. ..+..+...+...+..+..
T Consensus       200 ~~l~~s~v~~L~~~v~~l~~el~~~~~~~~~~l~~rl~~le~~i~~l~~~i~~l~~~I~~-~~~~~l~~~v~~l~~~i~~  278 (487)
T P10104          200 TKFIESDVGSLTIEVGNLREELGPKPPSFSQNVYSRLNEIDTKQTTVESDISAIKTSIGY-PGNNSIITSVNTNTDNIAS  278 (487)
T ss_pred             HHhhhcchHHHHHHHHHHHHHhcCCCCCcchHHHHHHHHHHHHHHHHHHHHHHHHHHhCC-CCCccHHHHHHHhHHhHHH


Q ss_pred             hhHHHH
Q Q_8122341       423 NLPTLE  428 (865)
Q Consensus       423 ~~~~~~  428 (865)
                      ....+.
T Consensus       279 L~~~i~  284 (487)
T P10104          279 INLELN  284 (487)
T ss_pred             HHHHHh


No 55
>P04507 SIGM1_REOVJ Outer capsid protein sigma-1 OS=Reovirus type 2 (strain D5/Jones) OX=10885 GN=S1 PE=3 SV=3
Probab=78.57  E-value=16  Score=36.33  Aligned_cols=114  Identities=9%  Similarity=0.138  Sum_probs=0.0  Template_Neff=6.100

Q ss_pred             HHHHhhHHHHHHHHHHHHHHHHccHHHHHHHHHhcHHHHHHHHHHHHhhhhhhcHHHHHHHHhhhHHHHHHHHHHHHHHH
Q Q_8122341       185 TRIKRSRKLADSNFKDLRTLLNETPEQIKYILAQYNTTKDKAFTDLNSINSVLGGGILDRLRPNIIPVLDEIKSMATAIK  264 (865)
Q Consensus       185 ~~v~~~~~~~~~~~~D~~~f~~~t~~qi~~l~~~~~~~~~~i~~~L~~i~~~lg~~i~~~l~~~v~~~ld~l~~~~~~l~  264 (865)
                      +.++.--..++.-+++++.-+.....+++.+-.........+...=..+..+  ..-.+.+...+...-..+..+.+.+.
T Consensus        36 ~~L~~els~L~~~L~~Les~l~sL~erIs~Les~I~eL~~~L~~Le~~IssL--~~~Ls~L~~el~aL~seI~~le~~Is  113 (462)
T P04507           36 KDISADVNRISNIVDSIQGQLGGLSVRVSAIESGVSENGNRIDRLERDVSGI--SASVSGIDSRLSELGDRVNVAEQRIG  113 (462)
T ss_pred             HHHHHHHHHHHHHHHHHHHHhhhhHHHHHHHHhhhhhhhHHHHHHHHHHHHH--HHHHHHHHHHHHHHHHHHHHHHHHHH


Q ss_pred             HHHHHHHHHHHHHHHHHHHHHHHHHHHHHHHHHHHH
Q Q_8122341       265 ETKEALENMNSTLKSLHQQSTQLSSSLTSVKTSLRS  300 (865)
Q Consensus       265 ~~~~~l~~i~~~~~~l~~~~~~L~~~L~~i~~~l~~  300 (865)
                      ++.+.+.++...+.++...+.+++..+..++.++..
T Consensus       114 ~Le~eIs~L~~~l~~Le~~I~sL~~dL~eL~~~V~~  149 (462)
T P04507          114 QLDTVTDNLLERASRLETEVSAITNDLGSLNTRVTT  149 (462)
T ss_pred             HHHHHHHHHHHHHHHHHHHHHHHHHHHHHHHHHHHH


No 56
>P04506 SIGM1_REOVL Outer capsid protein sigma-1 OS=Reovirus type 1 (strain Lang) OX=10884 GN=S1 PE=1 SV=2
Probab=78.13  E-value=15  Score=36.66  Aligned_cols=180  Identities=11%  Similarity=0.079  Sum_probs=0.0  Template_Neff=6.400

Q ss_pred             CCHHHHHHHHHHHHcCCccC--CHHHHHHHhCCCCCcC--CHHHHHHHHHHHHHcCCCchHHHHHHHHHHHHHHHHHhcc
Q Q_8122341       610 LGAAGRKNLQDFAACGIDRM--NYDSYLAQTGKSPAGV--NLLSFAYDLEAKANSLPPGNLRNSLKRDAQTIKTIHQQRV  685 (865)
Q Consensus       610 l~~~~~~~L~~~~~~~l~~i--n~~~~~~~l~~~~~~~--dL~~~~~~L~~~a~~~~~~~~~~~L~~~a~~l~~l~~~~v  685 (865)
                      ++|+.+..+....-+-.+..  ....=+.++++.+...  ++..+..+++.+...+  .....++..+-..++.+... +
T Consensus         1 ~~~~~~~~i~~~il~L~~~~~~~ld~eI~eLk~qI~~Lp~~L~~L~~eL~~Le~~l--~el~s~I~eLe~~i~~Le~~-I   77 (470)
T P04506            1 MDASLITEIRKIVLQLSVSSNGSQSKEIEEIKKQVQVNVDDIRAANIKLDGLGRQI--ADISNSISTIESRLGEMDNR-L   77 (470)
T ss_pred             CCHHHHHHHHHHHHHhhccCCccHHHHHHHHHHHHHHHHHHHHHHHHHHHHHHHHH--HHHHHHHHHHHHHHHHHHHH-H


Q ss_pred             ccHHHHHHHHHHHHHHHHHhcccHHHHHHHHHHHHHHHHHHHHhchHHHHHHHHHHHHHHHHHHHHHHHHHHHHHHHHh-
Q Q_8122341       686 LPIEQSLSTLYQSVKILQRTGNGLLERVTRILASLDFAQNFITNNTSSVIIEETKKYGRTIIGYFEHYLQWIEFSISEK-  764 (865)
Q Consensus       686 ~~l~~~~~~l~~~l~~L~~~~~~l~~~v~~~l~~l~~~q~~i~~~~~~~v~~~~~~~~~~i~~~~~~y~~~v~~~v~~~-  764 (865)
                      ..+++.++++...+..++...+.+...++.+-..++..+..+..-...+  +..+.-.+.+...+++....+....+.- 
T Consensus        78 eele~~I~kL~~kL~~lk~E~~aL~~eId~Le~~is~Le~~l~~L~e~I--e~Le~~i~~Le~eLeeLk~~v~~le~~l~  155 (470)
T P04506           78 VGISSQVTQLSNSVSQNTQSISSLGDRINAVEPRVDSLDTVTSNLTGRT--STLEADVGSLRTELAALTTRVTTEVTRLD  155 (470)
T ss_pred             HHHHHHHHHHHHHHHHHHHHHHHHHHHHHHHHHHHHHHHHHHHHHHhhH--HHHHHHHHHHHHHHHHHHHHHHHHHHHHH


Q ss_pred             ------ccCChhHHHHhHHHhHHHHhccchHHHHHHH
Q Q_8122341       765 ------VASCKPVATALDTAVDVFLCSYIIDPLNLFW  795 (865)
Q Consensus       765 ------vg~C~Pl~~~y~~~~~~~~C~~~v~plNg~W  795 (865)
                            -..=.-+..-... .....|..+..|+|-.|
T Consensus       156 ~~i~~l~~~i~~L~~Rl~~-LE~~~~~sv~~~L~~~~  191 (470)
T P04506          156 GLINSGQNSIGELSTRLSN-VETSMVTTAGRGLQKNG  191 (470)
T ss_pred             HHHHhhhhhHHHHHHHHHH-HHHHHHhhhchhhHhcC


No 57
>P17498 VPHE_NPVOP Polyhedral envelope protein OS=Orgyia pseudotsugata multicapsid polyhedrosis virus OX=262177 GN=ORF129 PE=3 SV=1
Probab=77.59  E-value=20  Score=32.54  Aligned_cols=149  Identities=17%  Similarity=0.249  Sum_probs=0.0  Template_Neff=3.400

Q ss_pred             HHHHHHHHHHHHHHHHHH-----------HHHHHHHHHHHHHHHHHHHHHHHHHHHHHHhcCcccCCCCCchhHHHHhhc
Q Q_8122341       254 DEIKSMATAIKETKEALE-----------NMNSTLKSLHQQSTQLSSSLTSVKTSLRSSLNDPLCLVHPSSETCNSIRLS  322 (865)
Q Consensus       254 d~l~~~~~~l~~~~~~l~-----------~i~~~~~~l~~~~~~L~~~L~~i~~~l~~~l~~~~C~~~~~~~~C~~i~~~  322 (865)
                      |.|+.+.+.-+-+...++           ++...+..++..-.++...|..+++.+...+.              .+...
T Consensus       132 d~LerI~~QndLIln~lnQl~~n~snq~lELtnvLnaIr~qn~~I~~ql~~i~d~l~~~L~--------------~l~~~  197 (297)
T P17498          132 DALEKLARQSDLVVNSLNQISLNQSNQFLELSNTLNTVRAQNAQILAALETTKDAILTRLN--------------ALVDD  197 (297)
T ss_pred             HHHHHHHHhhHHHHHhHHhHhcCCCCCceehHHHHHHHHHHHHHHHHHHHHHHHHHHHHHH--------------HHHHH


Q ss_pred             HHhcCCCCchhhCCChHHHHHHHHHHHcCChHHHHHHHHHHHhcccHHHHHchhhHHHHHHHHHHHHhHHHHHHHhcCCH
Q Q_8122341       323 LSQLNSNPELRQLPPVDAELDNVNNVLRTDLDGLVQQGYQSLNDIPDRVQRQTTTVVAGIKRVLNSIGSDIDNVTQRLPI  402 (865)
Q Consensus       323 l~~l~~~~~~~~lp~l~~~l~~l~~~~~~~l~~~~~~~~~~~~~ip~~i~~~t~~~~~~i~~~l~~~~~~i~~~~~~~~i  402 (865)
                      +..+        +|+++..++++...+...+....+..+..+.++-..+.+ +...+.-|...|+.+-+.++..    .+
T Consensus       198 l~~L--------l~dld~~l~~L~~~l~~ain~~q~tlrneltninsiL~N-L~SSitNIn~TLNNllqai~~l----~~  264 (297)
T P17498          198 IKAA--------LPDQSAQLQELADKLLDAINSVAQTLRGEMNNTNSILTN-LASSITNINSTLNNLLAAIEGI----GG  264 (297)
T ss_pred             HHHH--------ChhhHHHHHHHHHHHHHHHHHHHHHHHHHHHHHHHHHHH-HHHHHHHHHHHHHHHHHHHhcC----CC


Q ss_pred             --HHHHHHHHHHHHHHHHHHHHhhHHHHH
Q Q_8122341       403 --QDILSAFSVYVNNTESYIHRNLPTLEE  429 (865)
Q Consensus       403 --~~~~~~~~~~l~~~~~~v~~~~~~~~~  429 (865)
                        .+....+...++.+.+.++++...+..
T Consensus       265 ~~g~~~~~~~~~ln~i~~~v~~Il~iL~p  293 (297)
T P17498          265 DGGGLGDADRQALNEVLSLVTEIRNILMG  293 (297)
T ss_pred             CCCCccHHHHHHHHHHHHHHHHHHHHhhc


No 58
>Q91AV1 SPIKE_PEDV7 Spike glycoprotein OS=Porcine epidemic diarrhea virus (strain CV777) OX=229032 GN=S PE=1 SV=1
Probab=76.91  E-value=31  Score=38.77  Aligned_cols=172  Identities=13%  Similarity=0.165  Sum_probs=0.0  Template_Neff=5.400

Q ss_pred             HHHHHHHHHHHHHHHHHHhHHHHHHHHhhHHHHHHHHHHHHHHHHccHHHHHHHHHhcHHHHHHHHHHHHhhhhhhcHHH
Q Q_8122341       162 LLVICIIISIGIFYGFVANHQVRTRIKRSRKLADSNFKDLRTLLNETPEQIKYILAQYNTTKDKAFTDLNSINSVLGGGI  241 (865)
Q Consensus       162 L~~~~~~i~~gvi~~~~sn~~~~~~v~~~~~~~~~~~~D~~~f~~~t~~qi~~l~~~~~~~~~~i~~~L~~i~~~lg~~i  241 (865)
                      +.+-...+..|+++.-++    .-+.=.....+..-++-+-.--+-..+.-+.|.+.|+.+...|...++.+.       
T Consensus       947 ~~~yt~sl~g~m~~g~~t----~aaaipf~~~vq~RlN~~~l~~~vL~~nq~~lA~sFN~a~~~i~~~f~~~n------- 1015 (1383)
T Q91AV1          947 LHMYSASLIGGMALGGIT----AAAALPFSYAVQARLNYLALQTDVLQRNQQLLAESFNSAIGNITSAFESVK------- 1015 (1383)
T ss_pred             HHHHHHHHHHHHHhhHHH----HHHHhhHHHHHHHHHhhhHhhHHHHHHHHHHHHHHHHHHHHHHHHHHHHHH-------


Q ss_pred             HHHHHhhhHHHHHHHHHHHHHHHHHHHHHHHHHHHHHHHHHHHHHHHHHHHHHHHHHHHHhcCcccCCCCCchhHHHHhh
Q Q_8122341       242 LDRLRPNIIPVLDEIKSMATAIKETKEALENMNSTLKSLHQQSTQLSSSLTSVKTSLRSSLNDPLCLVHPSSETCNSIRL  321 (865)
Q Consensus       242 ~~~l~~~v~~~ld~l~~~~~~l~~~~~~l~~i~~~~~~l~~~~~~L~~~L~~i~~~l~~~l~~~~C~~~~~~~~C~~i~~  321 (865)
                                  +++.+.+++++.+..+|.+|.+.+++-..+.++|...|..==..+...++              ++-.
T Consensus      1016 ------------~~~~~~~~~~~t~a~Al~kiq~vVN~~~~al~~l~~ql~~nF~Aisssi~--------------di~~ 1069 (1383)
T Q91AV1         1016 ------------EAISQTSKGLNTVAHALTKVQEVVNSQGSALNQLTVQLQHNFQAISSSID--------------DIYS 1069 (1383)
T ss_pred             ------------HHHHHHhHHHHHHHHHHHHHHHHHHHHHHHHHHHHHHHHHHHHHHHHHHH--------------HHHH


Q ss_pred             cHHhcCCCCchhhCCChHHHHHHHHHHHcCChHHHHHHHHHHHhcccHHHHH
Q Q_8122341       322 SLSQLNSNPELRQLPPVDAELDNVNNVLRTDLDGLVQQGYQSLNDIPDRVQR  373 (865)
Q Consensus       322 ~l~~l~~~~~~~~lp~l~~~l~~l~~~~~~~l~~~~~~~~~~~~~ip~~i~~  373 (865)
                      .|+.++.++..|.|  ++..+..++... +.......+.+++-.-..++|.+
T Consensus      1070 rLd~l~a~~qvdrl--I~grl~aLn~~v-tq~l~~~~~v~~~~~la~~kinE 1118 (1383)
T Q91AV1         1070 RLDILSADVQVDRL--ITGRLSALNAFV-AQTLTKYTEVQASRKLAQQKVNE 1118 (1383)
T ss_pred             HHHHHHHhhHHHHH--HHHHHHHHHHHH-HHHHHHHHHHHHHHHHHHHHHHH


No 59
>Q6Q1S2 SPIKE_CVHNL Spike glycoprotein OS=Human coronavirus NL63 OX=277944 GN=S PE=1 SV=1
Probab=76.74  E-value=25  Score=39.37  Aligned_cols=177  Identities=16%  Similarity=0.215  Sum_probs=0.0  Template_Neff=5.200

Q ss_pred             HHHHHHHHHHHHHHHHHHhHHHHHHHHhhHHHHHHHHHHHHHHHHccHHHHHHHHHhcHHHHHHHHHHHHhhhhhhcHHH
Q Q_8122341       162 LLVICIIISIGIFYGFVANHQVRTRIKRSRKLADSNFKDLRTLLNETPEQIKYILAQYNTTKDKAFTDLNSINSVLGGGI  241 (865)
Q Consensus       162 L~~~~~~i~~gvi~~~~sn~~~~~~v~~~~~~~~~~~~D~~~f~~~t~~qi~~l~~~~~~~~~~i~~~L~~i~~~lg~~i  241 (865)
                      +..-...++.|+++.-++    .-+.-.....+..-++-+-.--+-..+.-+.|.+.|+.+...|...++.+.       
T Consensus       926 ~~~yt~sl~g~m~~g~~t----~aaaipf~~~vq~RlN~~~l~~~vL~~nqk~lA~~FN~a~~~i~~~f~~~n-------  994 (1356)
T Q6Q1S2          926 MAMYTGSLIGGMVLGGLT----SAAAIPFSLALQARLNYVALQTDVLQENQKILAASFNKAINNIVASFSSVN-------  994 (1356)
T ss_pred             HHHHHHHHHHHHHHhHHH----HhhHhHHHHHHHHHhhHhHhcHHHHHHHHHHHHHHHHHHHHHHHHHHHHHH-------


Q ss_pred             HHHHHhhhHHHHHHHHHHHHHHHHHHHHHHHHHHHHHHHHHHHHHHHHHHHHHHHHHHHHhcCcccCCCCCchhHHHHhh
Q Q_8122341       242 LDRLRPNIIPVLDEIKSMATAIKETKEALENMNSTLKSLHQQSTQLSSSLTSVKTSLRSSLNDPLCLVHPSSETCNSIRL  321 (865)
Q Consensus       242 ~~~l~~~v~~~ld~l~~~~~~l~~~~~~l~~i~~~~~~l~~~~~~L~~~L~~i~~~l~~~l~~~~C~~~~~~~~C~~i~~  321 (865)
                                  +++.+.+++++.+..+|.+|.+.+++-..+.++|...|..==..+...++              ++-.
T Consensus       995 ------------~a~~~~~~~~~t~a~Al~kiq~vVN~~~~al~~l~~ql~~nF~AiSssi~--------------dI~~ 1048 (1356)
T Q6Q1S2          995 ------------DAITQTAEAIHTVTIALNKIQDVVNQQGSALNHLTSQLRHNFQAISNSIQ--------------AIYD 1048 (1356)
T ss_pred             ------------HHHHHHHHHHHHHHHHHHHHHHHHHHHHHHHHHHHHHHHHHHHHHHHHHH--------------HHHH


Q ss_pred             cHHhcCCCCchhhCCChHHHHHHHHHHHcCChHHHHH---HHHHHHhcccHHHHHchhh
Q Q_8122341       322 SLSQLNSNPELRQLPPVDAELDNVNNVLRTDLDGLVQ---QGYQSLNDIPDRVQRQTTT  377 (865)
Q Consensus       322 ~l~~l~~~~~~~~lp~l~~~l~~l~~~~~~~l~~~~~---~~~~~~~~ip~~i~~~t~~  377 (865)
                      .|+.++.++..|.|  ++..+..|+.....-+.+..+   ..+-....+.|-|+.|..+
T Consensus      1049 rLd~lea~~qvDRl--I~GRl~~Ln~~vtq~l~~~~~v~~~~~la~~kinECvksqs~R 1105 (1356)
T Q6Q1S2         1049 RLDSIQADQQVDRL--ITGRLAALNAFVSQVLNKYTEVRGSRRLAQQKINECVKSQSNR 1105 (1356)
T ss_pred             HHHHHHHHHHHHHH--HHHHHHHHHHHHHHHHHHHHHHHHHHHHHHHHHHHHHhcCCCC


No 60
>F5HI25 ORF28_HHV8P Protein ORF28 OS=Human herpesvirus 8 type P (isolate GK18) OX=868565 GN=ORF28 PE=4 SV=1
Probab=75.85  E-value=0.65  Score=34.33  Aligned_cols=23  Identities=26%  Similarity=0.765  Sum_probs=0.0  Template_Neff=1.600

Q ss_pred             HHHHHHHHHHHHHHHH-HHHHHhc
Q Q_8122341       114 VLGLLFIILMPLVGYF-FCMCRCC  136 (865)
Q Consensus       114 ~iglll~i~~Pi~Gl~-fccCRCC  136 (865)
                      ++|++|.+++.+++-| |||-|-|
T Consensus        28 ViGLifV~~llVlvaCVYCvfRvf   51 (102)
T F5HI25           28 VIGLITVLFLLVIGACVYCCIRVF   51 (102)
T ss_pred             hHHHHHHHHHHHHHHHHHHHHHHH


No 61
>P36300 SPIKE_CVCAI Spike glycoprotein OS=Canine coronavirus (strain Insavc-1) OX=36391 GN=S PE=1 SV=1
Probab=75.41  E-value=28  Score=39.21  Aligned_cols=178  Identities=13%  Similarity=0.208  Sum_probs=0.0  Template_Neff=5.000

Q ss_pred             HHHHHHHHHHHHHHHHHHhHHHHHHHHhhHHHHHHHHHHHHHHHHccHHHHHHHHHhcHHHHHHHHHHHHhhhhhhcHHH
Q Q_8122341       162 LLVICIIISIGIFYGFVANHQVRTRIKRSRKLADSNFKDLRTLLNETPEQIKYILAQYNTTKDKAFTDLNSINSVLGGGI  241 (865)
Q Consensus       162 L~~~~~~i~~gvi~~~~sn~~~~~~v~~~~~~~~~~~~D~~~f~~~t~~qi~~l~~~~~~~~~~i~~~L~~i~~~lg~~i  241 (865)
                      +.+-...++.|+++.-+|-   .-+.=.....+..-++-+-.--+-..+.-+.|.+.|+.+...|...++.+.       
T Consensus      1016 ~~~Yt~sl~g~m~~g~~t~---~aaaiPfa~~vq~RlN~~~l~~~vL~~Nq~~lA~sFN~a~~~i~~~f~~~n------- 1085 (1451)
T P36300         1016 MTMYTASLTGGITLGALSG---GAVAIPFAVAVQARLNYVALQTDVLNKNQQILANAFNQAIGNITQAFGKVN------- 1085 (1451)
T ss_pred             HHHhhHHHHHHHHhHHHHH---HHhHHHHHHHHHHHhchhhhcHHHHHHHHHHHHHHHHHHHHHHHHHHHHHH-------


Q ss_pred             HHHHHhhhHHHHHHHHHHHHHHHHHHHHHHHHHHHHHHHHHHHHHHHHHHHHHHHHHHHHhcCcccCCCCCchhHHHHhh
Q Q_8122341       242 LDRLRPNIIPVLDEIKSMATAIKETKEALENMNSTLKSLHQQSTQLSSSLTSVKTSLRSSLNDPLCLVHPSSETCNSIRL  321 (865)
Q Consensus       242 ~~~l~~~v~~~ld~l~~~~~~l~~~~~~l~~i~~~~~~l~~~~~~L~~~L~~i~~~l~~~l~~~~C~~~~~~~~C~~i~~  321 (865)
                                  +++.+.++++..+..+|.+|.+.+++-..+.++|...|..==..+...++              ++-.
T Consensus      1086 ------------~~~~~~s~~~~t~a~Al~kiQ~vVN~~~~al~~l~~qL~~nF~AISssi~--------------dIy~ 1139 (1451)
T P36300         1086 ------------DAIHQTSKGLATVAKALAKVQDVVNTQGQALSHLTVQLQNNFQAISSSIS--------------DIYN 1139 (1451)
T ss_pred             ------------HHHHHHHHHHHHHHHHHHHHHHHHHHHHHHHHHHHHHHHHHHHHHHHHHH--------------HHHH


Q ss_pred             cHHhcCCCCchhhCCChHHHHHHHHHHHcCChHHHHH---HHHHHHhcccHHHHHchhh
Q Q_8122341       322 SLSQLNSNPELRQLPPVDAELDNVNNVLRTDLDGLVQ---QGYQSLNDIPDRVQRQTTT  377 (865)
Q Consensus       322 ~l~~l~~~~~~~~lp~l~~~l~~l~~~~~~~l~~~~~---~~~~~~~~ip~~i~~~t~~  377 (865)
                      .|+.|+.++..|.|  ++..+..|+.....-+.+..+   ..+-....+.|-|+.|..+
T Consensus      1140 rLd~leAdaQvDRl--I~GRl~aLn~~vtq~l~~~~~v~~sr~La~~KinECVksQS~R 1196 (1451)
T P36300         1140 RLDELSADAQVDRL--ITGRLTALNAFVSQTLTRQAEVRASRQLAKDKVNECVRSQSQR 1196 (1451)
T ss_pred             HHHHHHHHhHHHHH--HHHHHHHHHHHHHHHHHHHHHHHHHHHHHHHHHHHHHhhcccc


No 62
>Q3LZX1 SPIKE_BCHK3 Spike glycoprotein OS=Bat coronavirus HKU3 OX=442736 GN=S PE=3 SV=1
Probab=75.24  E-value=0.99  Score=51.06  Aligned_cols=71  Identities=11%  Similarity=0.279  Sum_probs=0.0  Template_Neff=5.100

Q ss_pred             HHHHHHHHHhccc--cccccCCcchhhhHHHHHHHHHHHHHHHHHHHHHHHHHHHHHHHHH----HHHhcCCCCCccCcc
Q Q_8122341        73 EDTLRKFLQKAYE--SKIDYDKPETVILGLKIVYYEAGIILCCVLGLLFIILMPLVGYFFC----MCRCCNKCGGEMHQR  146 (865)
Q Consensus        73 ~~~i~~~~~~~~~--~~~~~~~~~~~~~~~~~i~~~~g~ii~~~iglll~i~~Pi~Gl~fc----cCRCC~~Cgg~~~~~  146 (865)
                      .+.+..+-+.-.+  ....+++         ..++.+.++..++++.+++.++.+..+|.+    ||.||++||+-....
T Consensus      1156 ~~~I~~~n~~LvDl~kl~iYd~---------YgkwPwyVwl~iil~~i~~~~l~~~c~~~TgCCgCc~ccc~C~~Cc~~~ 1226 (1242)
T Q3LZX1         1156 NEVAKNLNESLIDLQELGKYEQ---------YIKWPWYVWLGFIAGLIAIVMVTILLCCMTSCCSCLKGACSCGSCCKFD 1226 (1242)
T ss_pred             HHHHHHHHHhcCCHHHhcchHH---------HcchHHHHHHHHHHHHHHHHHHHHHHHHhhcCCCCchhhccCCCCCCCC


Q ss_pred             ccCCCc
Q Q_8122341       147 QKENGP  152 (865)
Q Consensus       147 ~~~~~~  152 (865)
                      +.....
T Consensus      1227 ~~~~~~ 1232 (1242)
T Q3LZX1         1227 EDDSEP 1232 (1242)
T ss_pred             cCCCCC


No 63
>P15423 SPIKE_CVH22 Spike glycoprotein OS=Human coronavirus 229E OX=11137 GN=S PE=1 SV=1
Probab=74.84  E-value=25  Score=38.65  Aligned_cols=177  Identities=15%  Similarity=0.200  Sum_probs=0.0  Template_Neff=4.900

Q ss_pred             HHHHHHHHHHHHHHHHHHhHHHHHHHHhhHHHHHHHHHHHHHHHHccHHHHHHHHHhcHHHHHHHHHHHHhhhhhhcHHH
Q Q_8122341       162 LLVICIIISIGIFYGFVANHQVRTRIKRSRKLADSNFKDLRTLLNETPEQIKYILAQYNTTKDKAFTDLNSINSVLGGGI  241 (865)
Q Consensus       162 L~~~~~~i~~gvi~~~~sn~~~~~~v~~~~~~~~~~~~D~~~f~~~t~~qi~~l~~~~~~~~~~i~~~L~~i~~~lg~~i  241 (865)
                      +..-...++.|+++.-+|    .-+.=.....+..-++-+-.--+-..+.-+.|.+.|+.+...|...+.++.       
T Consensus       745 ~a~Yt~sl~g~m~~gg~t----~aaaiPfa~~vq~RlN~v~l~~~vL~~NQk~iA~sFN~A~~~it~af~~vn-------  813 (1173)
T P15423          745 MAMYTGSLIGGIALGGLT----SAVSIPFSLAIQARLNYVALQTDVLQENQKILAASFNKAMTNIVDAFTGVN-------  813 (1173)
T ss_pred             HHHHHHHHHHHHHHhhHh----hhhhCcHHHHHHHHHhHHHhcHHHHHHHHHHHHHHHHHHHHHHHHHhhhhH-------


Q ss_pred             HHHHHhhhHHHHHHHHHHHHHHHHHHHHHHHHHHHHHHHHHHHHHHHHHHHHHHHHHHHHhcCcccCCCCCchhHHHHhh
Q Q_8122341       242 LDRLRPNIIPVLDEIKSMATAIKETKEALENMNSTLKSLHQQSTQLSSSLTSVKTSLRSSLNDPLCLVHPSSETCNSIRL  321 (865)
Q Consensus       242 ~~~l~~~v~~~ld~l~~~~~~l~~~~~~l~~i~~~~~~l~~~~~~L~~~L~~i~~~l~~~l~~~~C~~~~~~~~C~~i~~  321 (865)
                                  +++.+..++++.+..+|.+|.+.+++-..+.++|...|..==..+...++              ++-.
T Consensus       814 ------------~ai~qt~~g~~t~a~AL~kiQ~vVN~~~~aL~~L~~qL~~nF~AISssi~--------------dIy~  867 (1173)
T P15423          814 ------------DAITQTSQALQTVATALNKIQDVVNQQGNSLNHLTSQLRQNFQAISSSIQ--------------AIYD  867 (1173)
T ss_pred             ------------HHHHHHHHHHHHHHHHHHHHHHHHHHHHHHHHHHHHHHHHHHHHHHHHHH--------------HHHH


Q ss_pred             cHHhcCCCCchhhCCChHHHHHHHHHHHcCChHHHHH---HHHHHHhcccHHHHHchhh
Q Q_8122341       322 SLSQLNSNPELRQLPPVDAELDNVNNVLRTDLDGLVQ---QGYQSLNDIPDRVQRQTTT  377 (865)
Q Consensus       322 ~l~~l~~~~~~~~lp~l~~~l~~l~~~~~~~l~~~~~---~~~~~~~~ip~~i~~~t~~  377 (865)
                      .|+.|+.++..|.|  ++..+..|+.....-+.+..+   ..+-....+.|-|+.|..+
T Consensus       868 rLd~leAdaQvDRL--I~GRl~aLn~fvtq~l~~~~ev~~sr~LA~~KinECVksQS~R  924 (1173)
T P15423          868 RLDTIQADQQVDRL--ITGRLAALNVFVSHTLTKYTEVRASRQLAQQKVNECVKSQSKR  924 (1173)
T ss_pred             HHHHHHHHHHHHHH--HHHHHHHHHHHHHHHHHHHHHHHHHHHHHHHHHHHHHhhcCcc


No 64
>Q0Q4F2 SPIKE_BC133 Spike glycoprotein OS=Bat coronavirus 133/2005 OX=389230 GN=S PE=3 SV=1
Probab=74.42  E-value=1  Score=51.32  Aligned_cols=67  Identities=13%  Similarity=0.168  Sum_probs=0.0  Template_Neff=5.000

Q ss_pred             HHHHHHHHHhccc--cccccCCcchhhhHHHHHHHHHHHHHHHHHHHHHHHHHHHHHHHHH----HHHhcCCCCCccCcc
Q Q_8122341        73 EDTLRKFLQKAYE--SKIDYDKPETVILGLKIVYYEAGIILCCVLGLLFIILMPLVGYFFC----MCRCCNKCGGEMHQR  146 (865)
Q Consensus        73 ~~~i~~~~~~~~~--~~~~~~~~~~~~~~~~~i~~~~g~ii~~~iglll~i~~Pi~Gl~fc----cCRCC~~Cgg~~~~~  146 (865)
                      .|.|..+-+.-.+  ....+++         ..+|.|.++..+++++++..++.+..+|.+    ||.||+.|+|...+.
T Consensus      1269 ~~~In~~n~sliDlekl~~ye~---------YgKwPwyVwl~iil~~i~~~~lll~c~~~TgCCgCc~ccc~CcgcC~~~ 1339 (1350)
T Q0Q4F2         1269 QEVVKQLNDSYIDLKELGNYTY---------YNKWPWYIWLGFIAGLVALLLCVFFLLCCTGCGTSCLGKMKCKNCCDSY 1339 (1350)
T ss_pred             HHHHHHHHHHhCCHHHhCCchh---------hcchHHHHHHHHHHHHHHHHHHHHHHHHHHCCCcccccccccCCCCCCC


Q ss_pred             cc
Q Q_8122341       147 QK  148 (865)
Q Consensus       147 ~~  148 (865)
                      ++
T Consensus      1340 ~~ 1341 (1350)
T Q0Q4F2         1340 EE 1341 (1350)
T ss_pred             cc


No 65
>P10104 WAC_BPT4 Fibritin OS=Enterobacteria phage T4 OX=10665 GN=wac PE=1 SV=5
Probab=72.81  E-value=24  Score=35.19  Aligned_cols=220  Identities=14%  Similarity=0.127  Sum_probs=0.0  Template_Neff=8.000

Q ss_pred             HHHHHHHhHHHHHHHHhhHHHHHHHHHHHHHHHHccHHHHHHHHHhcHHHHHHHHHHHHhhhhhhcHHH-----------
Q Q_8122341       173 IFYGFVANHQVRTRIKRSRKLADSNFKDLRTLLNETPEQIKYILAQYNTTKDKAFTDLNSINSVLGGGI-----------  241 (865)
Q Consensus       173 vi~~~~sn~~~~~~v~~~~~~~~~~~~D~~~f~~~t~~qi~~l~~~~~~~~~~i~~~L~~i~~~lg~~i-----------  241 (865)
                      ++--.-.+..=-..++.--..+...+..+..-+.....++..+....+.....+..++..+...+|.--           
T Consensus        92 l~~~v~~~~~~I~~l~~~~~~l~~~i~~l~~~i~~l~~~vg~~~~~~~~~~~tv~~di~~lk~elg~~~~~dinG~~~~~  171 (487)
T P10104           92 ALAQIGINKKDISDLKTLTSEHTEILNGTNNTVDSILADIGPFNAEANSVYRTIRNDLLWIKRELGQYTGQDINGLPVVG  171 (487)
T ss_pred             HHHHHHHHHHHHHHHHHHHHHHHHHHHhhhhcHHHHHHHhcccchhhcHhhhhHHHHHHHHHHHhhhcCCCCCCCCCCCC


Q ss_pred             --HHHHHhhhHHHHHHHHHHHHHHHHHHHH-----HHHHHHHHHHHHHHHHH--------HHHHHHHHHHHHHHHhcCcc
Q Q_8122341       242 --LDRLRPNIIPVLDEIKSMATAIKETKEA-----LENMNSTLKSLHQQSTQ--------LSSSLTSVKTSLRSSLNDPL  306 (865)
Q Consensus       242 --~~~l~~~v~~~ld~l~~~~~~l~~~~~~-----l~~i~~~~~~l~~~~~~--------L~~~L~~i~~~l~~~l~~~~  306 (865)
                        ...+...+...-..+..+...+..+...     +..+...+.+++..+..        +...++.+..++...     
T Consensus       172 ~~~s~l~~rI~~~~~~I~~l~~rI~~LE~~l~~s~v~~L~~~v~~l~~el~~~~~~~~~~l~~rl~~le~~i~~l-----  246 (487)
T P10104          172 NPSSGMKHRIINNTDVITSQGIRLSELETKFIESDVGSLTIEVGNLREELGPKPPSFSQNVYSRLNEIDTKQTTV-----  246 (487)
T ss_pred             CCccchhHHhhhhHHHHHHHHHHHHHHHHHhhhcchHHHHHHHHHHHHHhcCCCCCcchHHHHHHHHHHHHHHHH-----


Q ss_pred             cCCCCCchhHHHHhhcHHhcCCCCchhhCCChHHHHHHHHHHHcCChHHHHHHHH---HHHhcccHHHHHchhhHHHHHH
Q Q_8122341       307 CLVHPSSETCNSIRLSLSQLNSNPELRQLPPVDAELDNVNNVLRTDLDGLVQQGY---QSLNDIPDRVQRQTTTVVAGIK  383 (865)
Q Consensus       307 C~~~~~~~~C~~i~~~l~~l~~~~~~~~lp~l~~~l~~l~~~~~~~l~~~~~~~~---~~~~~ip~~i~~~t~~~~~~i~  383 (865)
                                   ...+..+....+++.+.++...+..++.-+ ..|...+....   ..+..+...|.....  ...+.
T Consensus       247 -------------~~~i~~l~~~I~~~~~~~l~~~v~~l~~~i-~~L~~~i~~~~~l~~~v~~le~~ig~~~~--~~~l~  310 (487)
T P10104          247 -------------ESDISAIKTSIGYPGNNSIITSVNTNTDNI-ASINLELNQSGGIKQRLTVIETSIGSDDI--PSSIK  310 (487)
T ss_pred             -------------HHHHHHHHHHhCCCCCccHHHHHHHhHHhH-HHHHHHHhcccchHHHHHHHHHhcCCCCC--chhHH


Q ss_pred             HHHHHHhHHHHHHHhcCC------HHHHHHHHHHHH
Q Q_8122341       384 RVLNSIGSDIDNVTQRLP------IQDILSAFSVYV  413 (865)
Q Consensus       384 ~~l~~~~~~i~~~~~~~~------i~~~~~~~~~~l  413 (865)
                      ..++.+...+.+....+.      +...+..+...+
T Consensus       311 ~~i~~L~~~i~~L~~~v~~~~s~gL~~~v~~L~~~v  346 (487)
T P10104          311 GQIKDNTTSIESLNGIVGENTSSGLRANVSWLNQIV  346 (487)
T ss_pred             HHHHHhhhhHHHHHHHHccccccchHHHHHHHHHHh


No 66
>B2BNE2 VNS1_AQRVG Non-structural protein 1 OS=Aquareovirus G (isolate American grass carp/USA/PB01-155/-) OX=648234 GN=S4 PE=3 SV=1
Probab=72.59  E-value=38  Score=35.06  Aligned_cols=163  Identities=11%  Similarity=0.070  Sum_probs=0.0  Template_Neff=4.700

Q ss_pred             HHHHHHHHHHHHHHHccHHHHHHHHHhcHHHHHHHHHH----HHhhhhhhcH----------HHHHHHHhhhHHHHHHHH
Q Q_8122341       192 KLADSNFKDLRTLLNETPEQIKYILAQYNTTKDKAFTD----LNSINSVLGG----------GILDRLRPNIIPVLDEIK  257 (865)
Q Consensus       192 ~~~~~~~~D~~~f~~~t~~qi~~l~~~~~~~~~~i~~~----L~~i~~~lg~----------~i~~~l~~~v~~~ld~l~  257 (865)
                      ..++..++|++.-+.+...||+++-....+.+....+.    .+++...++.          .|+..++......+.+..
T Consensus       514 ~~L~~~iddLe~qi~sLeaQIe~LkkElaeLkk~~~ee~s~~~~~L~~yL~~HVcVNv~elp~Lraq~g~~aaknIqE~R  593 (735)
T B2BNE2          514 SQLTASNQELQIQITALTTTNNIQARAIAELKACVRPHSTDTHHALSKYALAHTCINTQELPLLTSLLGEDTATAIQTAR  593 (735)
T ss_pred             HHHHHHHHHHHHHHHHHHHHHHHHHHHHHHHHHhhccccCCCHHHHHHHHHhccccccccHHHHHHhhhHHHHHHHHHHH


Q ss_pred             HHHHHH---HHHHHHHHHHHHHHHHHHHHHHHHHHHHHHHHHHHHHHhcCcccCCCCCchhHHHHhhcHHhcCCCCchhh
Q Q_8122341       258 SMATAI---KETKEALENMNSTLKSLHQQSTQLSSSLTSVKTSLRSSLNDPLCLVHPSSETCNSIRLSLSQLNSNPELRQ  334 (865)
Q Consensus       258 ~~~~~l---~~~~~~l~~i~~~~~~l~~~~~~L~~~L~~i~~~l~~~l~~~~C~~~~~~~~C~~i~~~l~~l~~~~~~~~  334 (865)
                      ......   +...+.-+.....++.|++...++++++++++.+++....+                              
T Consensus       594 e~YKskf~eK~~qea~~~fe~qie~Lqeqvt~leeeLreleeEvsELrrQ------------------------------  643 (735)
T B2BNE2          594 ERAKDIAKRTLTERVAEPLRVMNASLEAELTHERAHSSELRATLAILETD------------------------------  643 (735)
T ss_pred             HHHHHHHHHHHHHHhHHHHHHHHHHHHHHHHHHHHHHHHHHHHHHHHHHH------------------------------


Q ss_pred             CCChHHHHHHHHHHHcCChHHHHHHHHHHHhcccHHHHHchhhHHHHHHHH
Q Q_8122341       335 LPPVDAELDNVNNVLRTDLDGLVQQGYQSLNDIPDRVQRQTTTVVAGIKRV  385 (865)
Q Consensus       335 lp~l~~~l~~l~~~~~~~l~~~~~~~~~~~~~ip~~i~~~t~~~~~~i~~~  385 (865)
                      +-++...++.+.... ..|...+++.++.+..--+.++++++....++.+.
T Consensus       644 iQsLe~ELdsL~s~n-ESLE~QL~Ete~r~~~ela~LQ~~I~~LE~qL~~i  693 (735)
T B2BNE2          644 LNTAARERDAHAHMI-TSLQSEITELRQERLTVITSERTDVALLEQRVTDA  693 (735)
T ss_pred             HHHHHHHHHHHHHHH-HHHHHHHHHHHHHHHHHHHHHHHHHHHHHHHHHHH


No 67
>Q0Q466 SPIKE_BC512 Spike glycoprotein OS=Bat coronavirus 512/2005 OX=693999 GN=S PE=3 SV=1
Probab=72.30  E-value=32  Score=38.58  Aligned_cols=172  Identities=12%  Similarity=0.163  Sum_probs=0.0  Template_Neff=5.400

Q ss_pred             HHHHHHHHHHHHHHHHHHhHHHHHHHHhhHHHHHHHHHHHHHHHHccHHHHHHHHHhcHHHHHHHHHHHHhhhhhhcHHH
Q Q_8122341       162 LLVICIIISIGIFYGFVANHQVRTRIKRSRKLADSNFKDLRTLLNETPEQIKYILAQYNTTKDKAFTDLNSINSVLGGGI  241 (865)
Q Consensus       162 L~~~~~~i~~gvi~~~~sn~~~~~~v~~~~~~~~~~~~D~~~f~~~t~~qi~~l~~~~~~~~~~i~~~L~~i~~~lg~~i  241 (865)
                      +..-...++.|+++.-++    .-+.-.....+..-++-+----+-..+.-+.|.+.|+.+...|...+.++.       
T Consensus       941 ~~~yt~sl~g~~~~g~~t----~aaaipf~~~vq~RlN~~~~~~~vL~~nq~~la~~FN~a~~~i~~af~~~~------- 1009 (1371)
T Q0Q466          941 VHMYSASLVGGMTLGGIT----SAAALPFSYAVQARLNYVALQTDVLQRNQQMLANSFNSAISNITLAFESVN------- 1009 (1371)
T ss_pred             HHHHHHHHHHHHHhhhHH----HhhhchHHHHHHHHhchhHhcHHHHHHHHHHHHHHHHHHHHHHHHHHHHHH-------


Q ss_pred             HHHHHhhhHHHHHHHHHHHHHHHHHHHHHHHHHHHHHHHHHHHHHHHHHHHHHHHHHHHHhcCcccCCCCCchhHHHHhh
Q Q_8122341       242 LDRLRPNIIPVLDEIKSMATAIKETKEALENMNSTLKSLHQQSTQLSSSLTSVKTSLRSSLNDPLCLVHPSSETCNSIRL  321 (865)
Q Consensus       242 ~~~l~~~v~~~ld~l~~~~~~l~~~~~~l~~i~~~~~~l~~~~~~L~~~L~~i~~~l~~~l~~~~C~~~~~~~~C~~i~~  321 (865)
                                  +++.+..++++.+..+|..+.+.+++-..+.++|...|.+==..+...++              ++-.
T Consensus      1010 ------------~ai~~~~~~~~t~a~al~kiq~vvN~~~~al~~l~~ql~~nF~Aisssi~--------------di~~ 1063 (1371)
T Q0Q466         1010 ------------NAIYQTSAGLNTVAEALSKVQDVVNGQGNALSQLTVQLQNNFQAISNSIG--------------DIYS 1063 (1371)
T ss_pred             ------------HHHHHHHHHHHHHHHHHHHHHHHHHHHHHHHHHHHHHHHHHHHHHHHHHH--------------HHHH


Q ss_pred             cHHhcCCCCchhhCCChHHHHHHHHHHHcCChHHHHHHHHHHHhcccHHHHH
Q Q_8122341       322 SLSQLNSNPELRQLPPVDAELDNVNNVLRTDLDGLVQQGYQSLNDIPDRVQR  373 (865)
Q Consensus       322 ~l~~l~~~~~~~~lp~l~~~l~~l~~~~~~~l~~~~~~~~~~~~~ip~~i~~  373 (865)
                      .++.++.++..|.|  ++..+..++... +.......+.+++-.-..++|.+
T Consensus      1064 rLd~lea~~qvDrl--i~grl~~ln~~v-tq~l~~~~~v~~~~~la~~kine 1112 (1371)
T Q0Q466         1064 RLDQITADAQVDRL--ITGRLAALNAFV-AQSLTKYAEVQASRTLAKQKVNE 1112 (1371)
T ss_pred             hHHHHHHHHHHHHH--HHHHHHHHHHHH-HHHHHHHHHHHHHHHHHHHHHHH


No 68
>B2BNE2 VNS1_AQRVG Non-structural protein 1 OS=Aquareovirus G (isolate American grass carp/USA/PB01-155/-) OX=648234 GN=S4 PE=3 SV=1
Probab=69.32  E-value=42  Score=34.68  Aligned_cols=127  Identities=12%  Similarity=0.134  Sum_probs=0.0  Template_Neff=4.700

Q ss_pred             HHHhHHHHHHHHhhHHHHHHHHHHH-HHHHHccHHHHHHHHHhcHHHHHHHHHHHHhhhhhhcHHHHHHHHhhhHHHHHH
Q Q_8122341       177 FVANHQVRTRIKRSRKLADSNFKDL-RTLLNETPEQIKYILAQYNTTKDKAFTDLNSINSVLGGGILDRLRPNIIPVLDE  255 (865)
Q Consensus       177 ~~sn~~~~~~v~~~~~~~~~~~~D~-~~f~~~t~~qi~~l~~~~~~~~~~i~~~L~~i~~~lg~~i~~~l~~~v~~~ld~  255 (865)
                      ++..+.=....+++...=...-.-+ +.+.+...++.+.-++.++.-.....+++++....+     +++...++..-.+
T Consensus       576 ~Lraq~g~~aaknIqE~Re~YKskf~eK~~qea~~~fe~qie~Lqeqvt~leeeLreleeEv-----sELrrQiQsLe~E  650 (735)
T B2BNE2          576 LLTSLLGEDTATAIQTARERAKDIAKRTLTERVAEPLRVMNASLEAELTHERAHSSELRATL-----AILETDLNTAARE  650 (735)
T ss_pred             HHHHhhhHHHHHHHHHHHHHHHHHHHHHHHHHhHHHHHHHHHHHHHHHHHHHHHHHHHHHHH-----HHHHHHHHHHHHH


Q ss_pred             HHHHHHHHHHHHHHHHHHH----HHHHHHHHHHHHHHHHHHHHHHHHHHHhcCcccCC
Q Q_8122341       256 IKSMATAIKETKEALENMN----STLKSLHQQSTQLSSSLTSVKTSLRSSLNDPLCLV  309 (865)
Q Consensus       256 l~~~~~~l~~~~~~l~~i~----~~~~~l~~~~~~L~~~L~~i~~~l~~~l~~~~C~~  309 (865)
                      +.++-...+.+...|+++.    ..+.++++.+++|+..|.+++...+.... ..|..
T Consensus       651 LdsL~s~nESLE~QL~Ete~r~~~ela~LQ~~I~~LE~qL~~irs~~~~~~~-~~c~~  707 (735)
T B2BNE2          651 RDAHAHMITSLQSEITELRQERLTVITSERTDVALLEQRVTDAERHAVAQHQ-SLPLL  707 (735)
T ss_pred             HHHHHHHHHHHHHHHHHHHHHHHHHHHHHHHHHHHHHHHHHHHHHHHhhcCC-CCCcc


No 69
>Q27YG8 YORF3_NORAV Uncharacterized ORF3 protein OS=Nora virus OX=363716 GN=ORF3 PE=4 SV=1
Probab=67.28  E-value=35  Score=30.98  Aligned_cols=120  Identities=11%  Similarity=0.198  Sum_probs=0.0  Template_Neff=8.900

Q ss_pred             HHHHHHHHhhHHHHHHHHHHHHHHHHccHHHHHHH---HHhcHHHHHHHHHHHHhhhhhhcHHHHHHHHhhhHHHHHHHH
Q Q_8122341       181 HQVRTRIKRSRKLADSNFKDLRTLLNETPEQIKYI---LAQYNTTKDKAFTDLNSINSVLGGGILDRLRPNIIPVLDEIK  257 (865)
Q Consensus       181 ~~~~~~v~~~~~~~~~~~~D~~~f~~~t~~qi~~l---~~~~~~~~~~i~~~L~~i~~~lg~~i~~~l~~~v~~~ld~l~  257 (865)
                      ..+...+......+...+..+..=+.....++..+   +.+.+.-.+.+..+++.....+...+ +.+...+...-..+.
T Consensus        48 ~~l~~~i~~~~~~~~~~~~~l~~~i~~l~~~~~~l~~~i~~l~~~i~~l~~~i~~l~~~l~~~~-~~l~~~i~~l~~~l~  126 (289)
T Q27YG8           48 DGLAKVVDNNQARNEEQFVNINTTLVEMSSEVDKLTITTSQQAKQINTLATTLNELDQTTKDSL-DTLNTTTESLKKQVL  126 (289)
T ss_pred             HHHHHHHHHHHHHHHHHHHHHHHHHHHHHHHHHHHHHHHHHHHHHHHHHHHHHHHHHHHHHHhH-HHHHHHHHHHHHHHH


Q ss_pred             HHHHHHHHHHHHHHHHHHHHHHHHHHHHHHHHHHHHHHHHHHHH
Q Q_8122341       258 SMATAIKETKEALENMNSTLKSLHQQSTQLSSSLTSVKTSLRSS  301 (865)
Q Consensus       258 ~~~~~l~~~~~~l~~i~~~~~~l~~~~~~L~~~L~~i~~~l~~~  301 (865)
                      .+...+.+....+......+..+......++..+..++..+...
T Consensus       127 ~l~~~l~~~~~~l~~~~~~l~~l~~~~~~l~~~~~~l~~~~~~l  170 (289)
T Q27YG8          127 FNTDEITVLKVDVATVTQKQQDVEHSLVTMKDEIGELHVSVNAN  170 (289)
T ss_pred             hCHHHHHHHHHHHHHHHHHHHHHHHHHHHHHHHHHHHHHHHHHH


No 70
>K9N5Q8 SPIKE_MERS1 Spike glycoprotein OS=Middle East respiratory syndrome-related coronavirus (isolate United Kingdom/H123990006/2012) OX=1263720 GN=S PE=1 SV=1
Probab=65.83  E-value=1.8  Score=49.29  Aligned_cols=67  Identities=13%  Similarity=0.133  Sum_probs=0.0  Template_Neff=5.100

Q ss_pred             HHHHHHHHHhccc--cccccCCcchhhhHHHHHHHHHHHHHHHHHHHHHHHHHHHHHHHHHHHH----hcCCCCCccCcc
Q Q_8122341        73 EDTLRKFLQKAYE--SKIDYDKPETVILGLKIVYYEAGIILCCVLGLLFIILMPLVGYFFCMCR----CCNKCGGEMHQR  146 (865)
Q Consensus        73 ~~~i~~~~~~~~~--~~~~~~~~~~~~~~~~~i~~~~g~ii~~~iglll~i~~Pi~Gl~fccCR----CC~~Cgg~~~~~  146 (865)
                      .|.|..+-+.-.+  ....|++         ..+|.|.++..++++.++..++.+..+|.|||.    ||+.|+|...+.
T Consensus      1270 ~~~In~~n~~liDlekl~~yd~---------YgKwPwyVwl~iil~~i~~~~lll~c~~~TgCCgCc~ccc~CcgcC~~~ 1340 (1353)
T K9N5Q8         1270 QQVVKALNESYIDLKELGNYTY---------YNKWPWYIWLGFIAGLVALALCVFFILCCTGCGTNCMGKLKCNRCCDRY 1340 (1353)
T ss_pred             HHHHHHHHHhcCCHHHhcchhH---------hcchHHHHHHHHHHHHHHHHHHHHHHHHHhCCCcccccccccCCCCCCC


Q ss_pred             cc
Q Q_8122341       147 QK  148 (865)
Q Consensus       147 ~~  148 (865)
                      ++
T Consensus      1341 ~~ 1342 (1353)
T K9N5Q8         1341 EE 1342 (1353)
T ss_pred             cc


No 71
>P36865 VPHE_NPVLD Polyhedral envelope protein OS=Lymantria dispar multicapsid nuclear polyhedrosis virus OX=10449 PE=3 SV=1
Probab=65.28  E-value=20  Score=32.93  Aligned_cols=121  Identities=18%  Similarity=0.274  Sum_probs=0.0  Template_Neff=3.900

Q ss_pred             HHHHHHHHHHHHHHHHHHHHHHH--HHHHHHHHHHHHHHhcCcccCCCCCchhHHHHhhcHHhcCCCCchhhCCChHHHH
Q Q_8122341       265 ETKEALENMNSTLKSLHQQSTQL--SSSLTSVKTSLRSSLNDPLCLVHPSSETCNSIRLSLSQLNSNPELRQLPPVDAEL  342 (865)
Q Consensus       265 ~~~~~l~~i~~~~~~l~~~~~~L--~~~L~~i~~~l~~~l~~~~C~~~~~~~~C~~i~~~l~~l~~~~~~~~lp~l~~~l  342 (865)
                      ++...|..|...-..+....+++  +..|..+-.++...                                 +++++..+
T Consensus       173 eLtnvLnaIr~qn~~I~~ql~~i~d~~~L~~l~~~l~~L---------------------------------l~~ld~~l  219 (312)
T P36865          173 ELSNILNSIKLQNVNIINQLSQIFDDGVLSGLDEKLSRL---------------------------------IADLDGHF  219 (312)
T ss_pred             ehHHHHHHHHHHHHHHHHHHHHHHhhCchHhHHHHHHHH---------------------------------HHhhhHHH


Q ss_pred             HHHHHHHcCChHHHHHHHHHHHhcccHHHHHchhhHHHHHHHHHHHHhHHHHHHHhcCCHHHHHHHHHHHHHHHHHHHHH
Q Q_8122341       343 DNVNNVLRTDLDGLVQQGYQSLNDIPDRVQRQTTTVVAGIKRVLNSIGSDIDNVTQRLPIQDILSAFSVYVNNTESYIHR  422 (865)
Q Consensus       343 ~~l~~~~~~~l~~~~~~~~~~~~~ip~~i~~~t~~~~~~i~~~l~~~~~~i~~~~~~~~i~~~~~~~~~~l~~~~~~v~~  422 (865)
                      +++...+...+....+..+..+.++-..+.+ +...+.-|...|+.+-+.+...        .+..+...++.+.+.+++
T Consensus       220 ~~l~~~l~~ai~~lq~tlrneltninsiL~N-L~ssitNIn~TLNnllq~i~~l--------~~g~~~~~ln~i~~~v~~  290 (312)
T P36865          220 ADFGSALDAALAQLQDSLRNDLTNINSILAN-LTSSLTNINSTINNLLQTLQNL--------GLGEVGAKLNDVQSTVDR  290 (312)
T ss_pred             HHHHHHHHHHHHHHHHHHHHHHHHHHHHHHH-HHHHHHHHHHHHHHHHHHHhhC--------CccHHHHHHHHHHHHHHH


Q ss_pred             hhHHH
Q Q_8122341       423 NLPTL  427 (865)
Q Consensus       423 ~~~~~  427 (865)
                      ++..+
T Consensus       291 Il~iL  295 (312)
T P36865          291 ILGVL  295 (312)
T ss_pred             HHHhh


No 72
>Q9ENL0 VP6_CTFVL Uncharacterized protein VP6 OS=Colorado tick fever virus (strain USA/Florio N-7180) OX=648168 PE=4 SV=1
Probab=62.74  E-value=21  Score=33.51  Aligned_cols=138  Identities=20%  Similarity=0.153  Sum_probs=0.0  Template_Neff=1.400

Q ss_pred             HHHHHHHhCCCCCcC-CHHHHHHHHHHHHHcCCCchHHHHHHHHHHHHHHHHHhccccHHHHHHHHHHHHHHHHHhcccH
Q Q_8122341       631 YDSYLAQTGKSPAGV-NLLSFAYDLEAKANSLPPGNLRNSLKRDAQTIKTIHQQRVLPIEQSLSTLYQSVKILQRTGNGL  709 (865)
Q Consensus       631 ~~~~~~~l~~~~~~~-dL~~~~~~L~~~a~~~~~~~~~~~L~~~a~~l~~l~~~~v~~l~~~~~~l~~~l~~L~~~~~~l  709 (865)
                      ....+.+|+++-..+ +...-..+|+.....--..+..+++..+-+++..+.++     ...+..+...+..|+.....+
T Consensus       378 v~gml~el~~s~~~~~~~~~k~~~le~ki~~~~~~~~~~~~~~i~~r~~~~e~~-----~~~vs~~~~e~~~l~~sh~~l  452 (697)
T Q9ENL0          378 VAGMLGELNKSQQEVLAFKGKFEQLERKVNNHLAVNPLTKLSRIKQRMDQFETS-----LAGVSSVVNEVQGLRNSHGQL  452 (697)
T ss_pred             HHHHHHHHcHhHHHHHHHHHHHHHHHHHHHhhcCCChHHHHHHHHHHHHHHHHH-----HhhHHHHHHHHHHHHHHcchH


Q ss_pred             HHHHHHHHHHHHHHHHHHHhchHHHHHHHHHHHHHHHHHHHHHHHHHHHHHHHHhccCChhHHHH
Q Q_8122341       710 LERVTRILASLDFAQNFITNNTSSVIIEETKKYGRTIIGYFEHYLQWIEFSISEKVASCKPVATA  774 (865)
Q Consensus       710 ~~~v~~~l~~l~~~q~~i~~~~~~~v~~~~~~~~~~i~~~~~~y~~~v~~~v~~~vg~C~Pl~~~  774 (865)
                      ...+++..++=.+.-+-+. +...-.+.++.....++-+.+-.-.+-+...+..++|+|-.+.++
T Consensus       453 ~~~i~~~~~~~~~f~~dl~-~vr~~lqg~~~~~~s~lg~~~vtifkpiik~~~~dig~c~k~g~~  516 (697)
T Q9ENL0          453 STEINRIKEAEGHFLNDLE-SVRRHLQGETGHLRSQLGNSLVTIFKPIIKMISRDIGMCLKVGSA  516 (697)
T ss_pred             hHHHHHHHHHhcchhHHHH-HHHHHHcHhhHHHHHHhcchHHHHHHHHHHHHHhHHhhHhccCCc


No 73
>P03528 SIGM1_REOVD Outer capsid protein sigma-1 OS=Reovirus type 3 (strain Dearing) OX=10886 GN=S1 PE=1 SV=3
Probab=61.34  E-value=39  Score=33.06  Aligned_cols=119  Identities=13%  Similarity=0.075  Sum_probs=0.0  Template_Neff=5.800

Q ss_pred             CHHHHHHHHHHHHHcCCCchHHHHHHHHHHHHHHHHHhccccHHHHHHHHHHHHHHHHHhcccHHHHHHHHHHHHHHHHH
Q Q_8122341       646 NLLSFAYDLEAKANSLPPGNLRNSLKRDAQTIKTIHQQRVLPIEQSLSTLYQSVKILQRTGNGLLERVTRILASLDFAQN  725 (865)
Q Consensus       646 dL~~~~~~L~~~a~~~~~~~~~~~L~~~a~~l~~l~~~~v~~l~~~~~~l~~~l~~L~~~~~~l~~~v~~~l~~l~~~q~  725 (865)
                      ++..+..+++.+...+  ..+..++..+...+..+... +..++..++.+...+..++.....+.+.++.+-..++..+.
T Consensus        45 ~V~~L~~rL~sL~s~I--s~Lss~Ls~Les~lseL~~r-LssLes~I~sL~s~L~~LeseIs~Ls~rVd~LE~~LssL~s  121 (455)
T P03528           45 TILRITQGLDDANKRI--IALEQSRDDLVASVSDAQLA-ISRLESSIGALQTVVNGLDSSVTQLGARVGQLETGLAELRV  121 (455)
T ss_pred             HHHHHHHHHHHHHHHH--HHHHHHHHHHHHHHHHHHHH-HHHHHHHHHHHHHHHHHHHHHHHHHHHHHHHHHHHHHHHHH


Q ss_pred             HHHhchHHH--HHHHHHHHHHHHHHHHHHH------HHHHHHHHHHhccC
Q Q_8122341       726 FITNNTSSV--IIEETKKYGRTIIGYFEHY------LQWIEFSISEKVAS  767 (865)
Q Consensus       726 ~i~~~~~~~--v~~~~~~~~~~i~~~~~~y------~~~v~~~v~~~vg~  767 (865)
                      .+..-...+  ++..+....+++...-.+.      ++.-...++..++.
T Consensus       122 ~I~~Lst~Vs~Les~Vs~LktdL~sL~~rVtt~ls~Le~RL~aLE~~~~t  171 (455)
T P03528          122 DHDNLVARVDTAERNIGSLTTELSTLTLRVTSIQADFESRISTLERTAVT  171 (455)
T ss_pred             HHHHHHHHHHHHHHHHHHHHHHHHHHHHHHHHHHHHHHHHHHHHHHhccc


No 74
>P21270 LY_BPSF6 Putative lysozyme OS=Bacillus phage SF6 OX=10773 PE=3 SV=1
Probab=58.76  E-value=50  Score=30.45  Aligned_cols=112  Identities=15%  Similarity=0.159  Sum_probs=0.0  Template_Neff=7.600

Q ss_pred             HHHHHHHHHHHHHcCCCchHHHHHHHHHHHHHHHHHhccccHHHHHHHHHHHHHHHHHhcccHHHHHHHHHHHHHHHHHH
Q Q_8122341       647 LLSFAYDLEAKANSLPPGNLRNSLKRDAQTIKTIHQQRVLPIEQSLSTLYQSVKILQRTGNGLLERVTRILASLDFAQNF  726 (865)
Q Consensus       647 L~~~~~~L~~~a~~~~~~~~~~~L~~~a~~l~~l~~~~v~~l~~~~~~l~~~l~~L~~~~~~l~~~v~~~l~~l~~~q~~  726 (865)
                      +..+..+++.+...+  ......+..+...+..+... +..+++.++.+...++.++.....+...+..+-.+++..+..
T Consensus        60 i~~L~~~l~~L~~~l--~~l~~~l~~Le~~i~~L~~~-l~~L~~~i~~L~~~l~~le~~l~~le~~l~~Le~~l~~le~~  136 (316)
T P21270           60 IIALEQSRDDLVASV--SDAQLAISRLESSIGALQTV-VNGLDSSVTQLGARVGQLETGLADVRVDHDNLVARVDTAERN  136 (316)
T ss_pred             HHHHHHHHHHHHHhH--HHHHHHHHHHHHHHHHHHHH-HHHHHHHHHHHHHHHHHHHHHHHHHHHHHHHHHHHHHHHHHH


Q ss_pred             HHhchHHHHHHHHHHHHHHHHHHHHHHHHHHHHHHHH
Q Q_8122341       727 ITNNTSSVIIEETKKYGRTIIGYFEHYLQWIEFSISE  763 (865)
Q Consensus       727 i~~~~~~~v~~~~~~~~~~i~~~~~~y~~~v~~~v~~  763 (865)
                      +..-...+-....+-  +.+...+++=+..++..+..
T Consensus       137 v~~L~~~L~~l~~rV--e~~l~~l~~rl~~Le~~i~~  171 (316)
T P21270          137 IGSLTTELSTLTLRV--TSIQADFESRISTLERTAVT  171 (316)
T ss_pred             HHHHHHHHHHHHHHH--HHHHHHHHHHHHHHHHHHHH


No 75
>Q992I2 SIGC_ARVS1 Sigma-C capsid protein OS=Avian reovirus (strain S1133) OX=38171 GN=ORF3 PE=1 SV=1
Probab=58.43  E-value=28  Score=32.64  Aligned_cols=115  Identities=16%  Similarity=0.341  Sum_probs=0.0  Template_Neff=7.500

Q ss_pred             HHHHHhhhhhhcHHHHHHHHhhhHHHHHHHHHHHHHHHHHHHHHHHHHHHHHHHHHHHHHHHHHHHHHHHHHHHHhcCcc
Q Q_8122341       227 FTDLNSINSVLGGGILDRLRPNIIPVLDEIKSMATAIKETKEALENMNSTLKSLHQQSTQLSSSLTSVKTSLRSSLNDPL  306 (865)
Q Consensus       227 ~~~L~~i~~~lg~~i~~~l~~~v~~~ld~l~~~~~~l~~~~~~l~~i~~~~~~l~~~~~~L~~~L~~i~~~l~~~l~~~~  306 (865)
                      .+.|+..-..+...+ +.+...+...-..+.++...+.++...+..+...+.++......++..+..++..+......  
T Consensus        37 ls~Le~~~~~l~~~I-~~L~s~vs~L~~~l~~l~~~l~~l~~~l~~L~~~l~~l~~~l~~l~~~i~~l~~~v~~l~~~--  113 (326)
T Q992I2           37 LTNLEASTELLHRSI-SDISTTVSNISANLQDMTHTLDDVTANLDGLRTTVTALQDSVSILSTNVTDLTNRSSAHAAI--  113 (326)
T ss_pred             HHHHHHHHHHHHHHH-HHHHHHHHHHHHHHHHHHHHHHHHHHHHHHHHHHHHHHHHHHHHHHHHHHHHHHHhHHHHHH--


Q ss_pred             cCCCCCchhHHHHhhcHHhcCCCCchhhCCChHHHHHHHHHHHcCChHHHHHHHHHHHhcccHHHHH
Q Q_8122341       307 CLVHPSSETCNSIRLSLSQLNSNPELRQLPPVDAELDNVNNVLRTDLDGLVQQGYQSLNDIPDRVQR  373 (865)
Q Consensus       307 C~~~~~~~~C~~i~~~l~~l~~~~~~~~lp~l~~~l~~l~~~~~~~l~~~~~~~~~~~~~ip~~i~~  373 (865)
                                                  +..+...++++..-+ .++...+......+.++.+.+..
T Consensus       114 ----------------------------i~~L~~~v~~l~~~v-~~Lk~~vs~l~~~i~~L~~Rv~~  151 (326)
T Q992I2          114 ----------------------------LSSLQTTVDGNSTAI-SNLKSDISSNGLAITDLQDRVKS  151 (326)
T ss_pred             ----------------------------HHHHHHHHHHHHHHH-HHHHHHHHHhhHHHHHHHHHHHH


No 76
>Q6R7E9 Y080_OSHVF Uncharacterized protein ORF80 OS=Ostreid herpesvirus 1 (isolate France) OX=654903 GN=ORF80 PE=4 SV=1
Probab=56.98  E-value=5.1  Score=29.53  Aligned_cols=45  Identities=18%  Similarity=0.250  Sum_probs=0.0  Template_Neff=1.300

Q ss_pred             HHHhhHHHHHHhHHHHHHHHHHHHHHHHHHHHHHHHHHhcccCCCCC
Q Q_8122341       420 IHRNLPTLEEYDSYWWLGGLVICSLLTLIVIFYYLGLLCGVCGYDRH  466 (865)
Q Consensus       420 v~~~~~~~~~y~~yr~~~~l~i~~~lllI~ll~~lGL~~G~cg~~~~  466 (865)
                      +...-+.+.+|..  |+++++...+.+++.+++.+-+++||...++.
T Consensus        33 ~~rLNEMi~EY~P--~IiGiG~T~Lt~F~~~FI~L~~IL~~~~~R~~   77 (116)
T Q6R7E9           33 MSKLNEMLTEYQP--QIIGIGATVLAIFVIMFISLLIILGCNCIRPY   77 (116)
T ss_pred             HHHHHHHHHHcch--hhHHHHHHHHHHHHHHHHHHHHHHHHHhhCcc


No 77
>P12571 FUS_NDVTG Fusion glycoprotein F0 OS=Newcastle disease virus (strain Chicken/United States(TX)/GB/48) OX=11189 GN=F PE=3 SV=1
Probab=56.94  E-value=59  Score=32.40  Aligned_cols=160  Identities=17%  Similarity=0.203  Sum_probs=0.0  Template_Neff=5.200

Q ss_pred             HHHHHhcHHHHHHHHHHHHhhhhhhcHHH-------HHHH--------------Hhhh--HHHHHHHHHHHHHHHHHHHH
Q Q_8122341       213 KYILAQYNTTKDKAFTDLNSINSVLGGGI-------LDRL--------------RPNI--IPVLDEIKSMATAIKETKEA  269 (865)
Q Consensus       213 ~~l~~~~~~~~~~i~~~L~~i~~~lg~~i-------~~~l--------------~~~v--~~~ld~l~~~~~~l~~~~~~  269 (865)
                      ...++.|+.+...+..-+.+.-..+.+.+       ++++              +..+  .-+|-+..+.+.++..++++
T Consensus        78 ~~~l~~Yn~tl~~Ll~Pi~~~l~~~~~~~~~~~~~r~~Rf~G~iig~~ALgVAtaAqiTA~vAL~~a~~na~~I~~lk~s  157 (553)
T P12571           78 KAPLDAYNRTLTTLLTPLGDSIRRIQESVTTSGGRRQKRFIGAIIGGVALGVATAAQITAAAALIQAKQNAANILRLKES  157 (553)
T ss_pred             hHHHHHHHHHHHHHHHHHHHHHHHHHhhccCCCCccchhhHHhHHHHHHHHHHHHHHHHHHHHHHHHHHHHHHHHHHHHH


Q ss_pred             HHHHHHHHHHHHHHHHHHHHHHHHHHHHHHHHhcCcccCCCCCchhHHHHhhcHHhcCCCCchhhCCChHHHHHHHHHHH
Q Q_8122341       270 LENMNSTLKSLHQQSTQLSSSLTSVKTSLRSSLNDPLCLVHPSSETCNSIRLSLSQLNSNPELRQLPPVDAELDNVNNVL  349 (865)
Q Consensus       270 l~~i~~~~~~l~~~~~~L~~~L~~i~~~l~~~l~~~~C~~~~~~~~C~~i~~~l~~l~~~~~~~~lp~l~~~l~~l~~~~  349 (865)
                      +.+.++.+.+++++..++..+++++++.+++-+. |.=.    .-.|+-....+...           +...+.++..++
T Consensus       158 i~~Tn~Av~~l~~~~~~~~~ai~~iQd~IN~~I~-Pain----~l~C~v~~~~lgi~-----------Ln~YltElttvF  221 (553)
T P12571          158 IAATNEAVHEVTDGLSQLAVAVGKMQQFVNDQFN-KTAQ----ESGCIRIAQQVGVE-----------LNLYLTELTTVF  221 (553)
T ss_pred             HHHHHHHHHHHHHHHHHHHHHHHHHHHHHHHhhH-HHHH----HcchhHHHHHHHHH-----------HHHHHHHHHHHh


Q ss_pred             cCChHH------HHHHHHHHHhcccHHHHHchhhHHHHHHHHHHH
Q Q_8122341       350 RTDLDG------LVQQGYQSLNDIPDRVQRQTTTVVAGIKRVLNS  388 (865)
Q Consensus       350 ~~~l~~------~~~~~~~~~~~ip~~i~~~t~~~~~~i~~~l~~  388 (865)
                      ..++++      .++.-...+..-+..+-+++...-.++...++.
T Consensus       222 g~qitnP~l~~lSiQAL~~l~gg~~~~ll~~~g~~~~dl~~ll~s  266 (553)
T P12571          222 GPQITSPALNKLTIQALYNLAGGNMDYLLTKLGVGNNQLSSLIGS  266 (553)
T ss_pred             ccCCCCchhhHHHHHHHHHHhCCCHHHHHHHhCCCcchHHHHHhc


No 78
>O55744 138R_IIV6 Uncharacterized protein 138R OS=Invertebrate iridescent virus 6 OX=176652 GN=IIV6-138R PE=4 SV=1
Probab=56.58  E-value=5.9  Score=28.75  Aligned_cols=49  Identities=14%  Similarity=0.249  Sum_probs=0.0  Template_Neff=1.100

Q ss_pred             HHHHHHHHHHHHHHHHHHHHHhcCCChhhcccCCcCCCCCcccCCCCCcccccccCCC
Q Q_8122341       798 IGKATVFLLPALIFAVKLAKYYRRMDSEDVYDDVETIPMKNMENGNNGYHKDHVYGIH  855 (865)
Q Consensus       798 lg~~~l~~iP~iilav~Lak~yrr~~~~~~~~~~~~~~~~~~~~~~~~~~~~~~~~~~  855 (865)
                      +.|.++.|||   |.+.|+-.|+..+..      ...|.+--++..|.|++...-.-|
T Consensus         8 l~waliifip---fl~ilwlifkngkt~------ssypy~~~syetnsypyq~iltap   56 (114)
T O55744            8 LLWALIIFIP---FLAILWLIFKNGKTS------SSYPYQQNSYETNSYPYQPILTAP   56 (114)
T ss_pred             HHHHHHHHHH---HHHHHHHHHhcCCCC------CCCCcccccccCCCCCCCcccccC


No 79
>P35837 NEEDL_BPP22 Tail needle protein gp26 OS=Salmonella phage P22 OX=10754 GN=26 PE=1 SV=2
Probab=56.35  E-value=15  Score=32.87  Aligned_cols=88  Identities=10%  Similarity=0.125  Sum_probs=0.0  Template_Neff=6.000

Q ss_pred             CHHHHHHHHHHHHHcCCCchHHHH-----HHHHHHHHHHHHHhccccHHHHHHHHHHHHHHHHHhcccHHHHHHHHHHHH
Q Q_8122341       646 NLLSFAYDLEAKANSLPPGNLRNS-----LKRDAQTIKTIHQQRVLPIEQSLSTLYQSVKILQRTGNGLLERVTRILASL  720 (865)
Q Consensus       646 dL~~~~~~L~~~a~~~~~~~~~~~-----L~~~a~~l~~l~~~~v~~l~~~~~~l~~~l~~L~~~~~~l~~~v~~~l~~l  720 (865)
                      |+...++++++.........+++.     |..+-.++..+..+ +..++..+..+...+..|+.....+...+..+-..+
T Consensus        41 D~~~Va~~aN~a~~~a~~aql~ndeQdv~L~~he~RI~~le~~-v~~Le~Rl~~lE~~i~~Le~rvd~Le~rv~~Le~~i  119 (233)
T P35837           41 DVGAIAGKANEAGQGAYDAQVKNDEQDVELADHEARIKQLRID-VDDHESRITANTKAITALNVRVTTAEGEIASLQTNV  119 (233)
T ss_pred             cHHHHHHHHHHHHhHHHHHHHHHHHHHHHHHHHHHHHHHHHHH-HHHHHHHHHHHHHHHHHHHHHHHHHHHHHHHHHHHH


Q ss_pred             HHHHHHHHhchHHH
Q Q_8122341       721 DFAQNFITNNTSSV  734 (865)
Q Consensus       721 ~~~q~~i~~~~~~~  734 (865)
                      +..+..+..-...+
T Consensus       120 ~~Le~rv~~le~~I  133 (233)
T P35837          120 SALDGRVTTAENNI  133 (233)
T ss_pred             HHHHHHHHHHHHHH


No 80
>Q6RJQ3 UL141_HCMVM Protein UL141 OS=Human cytomegalovirus (strain Merlin) OX=295027 GN=UL141 PE=1 SV=1
Probab=56.10  E-value=3.1  Score=38.48  Aligned_cols=44  Identities=9%  Similarity=0.262  Sum_probs=0.0  Template_Neff=2.900

Q ss_pred             HHHHHHHHHH----HHHHHHHHHHHHH-hcCCCCCccCccccCCCchHH
Q Q_8122341       112 CCVLGLLFII----LMPLVGYFFCMCR-CCNKCGGEMHQRQKENGPFLR  155 (865)
Q Consensus       112 ~~~iglll~i----~~Pi~Gl~fccCR-CC~~Cgg~~~~~~~~~~~c~R  155 (865)
                      |+..|+..++    +.-+.-.|+.|-| |||+|......-++|.+..+|
T Consensus       275 w~t~g~~~~l~~~~~~~v~~~~~l~~~~~c~~~~~~~~~~~~~~~gyrr  323 (338)
T Q6RJQ3          275 WATRGIAAFLGFWSIFTVCFLCYLCYLQCCGRWCPTPGRGRRGGEGYRR  323 (338)
T ss_pred             hHHHHHHHHHhHHHHHHHHHHHHHHHHHHhchhCCCCCCCCCCCCcccC


No 81
>P51770 SPAN1_BPP2 Probable spanin, inner membrane subunit OS=Escherichia phage P2 OX=10679 GN=lysB PE=3 SV=1
Probab=54.30  E-value=36  Score=26.91  Aligned_cols=125  Identities=12%  Similarity=0.168  Sum_probs=0.0  Template_Neff=8.900

Q ss_pred             HHHHHHHHHHHHHHHHHHHHHHhHHHHHHHHhhHHHHHHHHHHHHHHHHccHHHHHHHHHhcHHHHHHHHHHHHhhhhhh
Q Q_8122341       158 FAISLLVICIIISIGIFYGFVANHQVRTRIKRSRKLADSNFKDLRTLLNETPEQIKYILAQYNTTKDKAFTDLNSINSVL  237 (865)
Q Consensus       158 ~~~~L~~~~~~i~~gvi~~~~sn~~~~~~v~~~~~~~~~~~~D~~~f~~~t~~qi~~l~~~~~~~~~~i~~~L~~i~~~l  237 (865)
                      +.-+++++++++++++++...-+.++...+......+..                                         
T Consensus         4 ~~~~~~~~~~~~l~~~~~~~~~~~~l~~~~~~l~~~~~~-----------------------------------------   42 (141)
T P51770            4 LMIVLVVLLSLAVAGLFLVKHKNASLRASLDRANNVASG-----------------------------------------   42 (141)
T ss_pred             HHHHHHHHHHHHHHHHHHHHHHHHHHHHHHHHHHHHHHH-----------------------------------------


Q ss_pred             cHHHHHHHHhhhHHHHHHHHHHHHHHHHHHHHHHHHHHHHHHHHHHHHHHHHHHHHHHHHHHHHhcC----cccCCCCCc
Q Q_8122341       238 GGGILDRLRPNIIPVLDEIKSMATAIKETKEALENMNSTLKSLHQQSTQLSSSLTSVKTSLRSSLND----PLCLVHPSS  313 (865)
Q Consensus       238 g~~i~~~l~~~v~~~ld~l~~~~~~l~~~~~~l~~i~~~~~~l~~~~~~L~~~L~~i~~~l~~~l~~----~~C~~~~~~  313 (865)
                                    .-.....+...+.......+........+......++..+...+.+++.....    ..|...+.+
T Consensus        43 --------------l~~~~~~~~~~i~~l~~~~~~~~~~~~~l~~~~~~~~~~~~~~~~~l~~~~~~~~~~~~~a~~~vP  108 (141)
T P51770           43 --------------QQTTITMLKNQLHVALTRADKNELAQVALRQELENAAKREAQREKTITRLLNENEDFRRWYGADLP  108 (141)
T ss_pred             --------------HHHHHHHHHHHHHHHHHHHHHHHHHHHHHHHHHHHHHHHHHHHHHHHHHHHHcCHHHHHHHhCCCC


Q ss_pred             hhHHHHhhcHHhcCCCCchhhCCC
Q Q_8122341       314 ETCNSIRLSLSQLNSNPELRQLPP  337 (865)
Q Consensus       314 ~~C~~i~~~l~~l~~~~~~~~lp~  337 (865)
                      ............-......+.+|.
T Consensus       109 ~~v~~ll~~~~~~~~~~~~~~~~~  132 (141)
T P51770          109 DAVRRLHQRPACTDASDCPQRMPE  132 (141)
T ss_pred             HHHHHHHhCCCCCChhhccccCCC


No 82
>P04507 SIGM1_REOVJ Outer capsid protein sigma-1 OS=Reovirus type 2 (strain D5/Jones) OX=10885 GN=S1 PE=3 SV=3
Probab=52.91  E-value=58  Score=31.84  Aligned_cols=113  Identities=14%  Similarity=0.131  Sum_probs=0.0  Template_Neff=6.100

Q ss_pred             CHHHHHHHHHHHHHcCCCchHHHHHHHHHHHHHHHHHhccccHHHHHHHHHHHHHHHHHhcccHHHHHHHHHHHHHHHHH
Q Q_8122341       646 NLLSFAYDLEAKANSLPPGNLRNSLKRDAQTIKTIHQQRVLPIEQSLSTLYQSVKILQRTGNGLLERVTRILASLDFAQN  725 (865)
Q Consensus       646 dL~~~~~~L~~~a~~~~~~~~~~~L~~~a~~l~~l~~~~v~~l~~~~~~l~~~l~~L~~~~~~l~~~v~~~l~~l~~~q~  725 (865)
                      .+..+.+.++.+...+  ......+..+-.++..+... +..+++.++.+...++.++.....+.+.+..+..+++..+.
T Consensus        55 ~l~sL~erIs~Les~I--~eL~~~L~~Le~~IssL~~~-Ls~L~~el~aL~seI~~le~~Is~Le~eIs~L~~~l~~Le~  131 (462)
T P04507           55 QLGGLSVRVSAIESGV--SENGNRIDRLERDVSGISAS-VSGIDSRLSELGDRVNVAEQRIGQLDTVTDNLLERASRLET  131 (462)
T ss_pred             HhhhhHHHHHHHHhhh--hhhhHHHHHHHHHHHHHHHH-HHHHHHHHHHHHHHHHHHHHHHHHHHHHHHHHHHHHHHHHH


Q ss_pred             HHHhchHHHHHHHHHHHHHHHHHHHHHHHHHHHHHHHH
Q Q_8122341       726 FITNNTSSVIIEETKKYGRTIIGYFEHYLQWIEFSISE  763 (865)
Q Consensus       726 ~i~~~~~~~v~~~~~~~~~~i~~~~~~y~~~v~~~v~~  763 (865)
                      .+......+  ...+.-.+.....+..-+..+...+..
T Consensus       132 ~I~sL~~dL--~eL~~~V~~l~s~L~~~is~L~~RLs~  167 (462)
T P04507          132 EVSAITNDL--GSLNTRVTTELNDVRQTIAAIDTRLTT  167 (462)
T ss_pred             HHHHHHHHH--HHHHHHHHHHHHHHHHHHHHHHHHHHH


No 83
>P25181 FUS_SV41 Fusion glycoprotein F0 OS=Simian virus 41 OX=2560766 GN=F PE=2 SV=1
Probab=52.28  E-value=31  Score=34.79  Aligned_cols=88  Identities=16%  Similarity=0.200  Sum_probs=0.0  Template_Neff=5.300

Q ss_pred             HHHHHhcHHHHHHHHHHHHhhhhhhcHHH-----HHHHHhhh----------------HHHHHHHHHHHHHHHHHHHHHH
Q Q_8122341       213 KYILAQYNTTKDKAFTDLNSINSVLGGGI-----LDRLRPNI----------------IPVLDEIKSMATAIKETKEALE  271 (865)
Q Consensus       213 ~~l~~~~~~~~~~i~~~L~~i~~~lg~~i-----~~~l~~~v----------------~~~ld~l~~~~~~l~~~~~~l~  271 (865)
                      ...+++|+.+..++..-+.+--..+.+.+     ++++...+                .-+|.+..+.++++..++++++
T Consensus        73 ~~~l~~Yk~~l~~ll~Pi~d~l~~~~~~~~~~~r~~Rf~GaiIg~vALGVAtaAqITA~vAL~~a~~Na~~I~~Lk~aI~  152 (561)
T P25181           73 LTSITAYNTTLFKLLTPLMENLDTIVSANQAGSRRKRFAGVVVGLAALGVATAAQVTAAVAVVKANANAAAINKLAASIQ  152 (561)
T ss_pred             hHHHHHHHHHHHHHHHHHHHHHHHHHHhccCCCCchhHHHHHHHHHHHHHHHHHHHHHHHHHHHHHHHHHHHHHHHHHHH


Q ss_pred             HHHHHHHHHHHHHHHHHHHHHHHHHHHHH
Q Q_8122341       272 NMNSTLKSLHQQSTQLSSSLTSVKTSLRS  300 (865)
Q Consensus       272 ~i~~~~~~l~~~~~~L~~~L~~i~~~l~~  300 (865)
                      +.++++.+|+++..++..+++++++.+++
T Consensus       153 ~TN~AV~~L~~~~~~~~~aI~~iQd~IN~  181 (561)
T P25181          153 STNAAISDVISSTRTLATAIQAVQDHVNG  181 (561)
T ss_pred             HHHHHHHHHHHHHHHHHHHHHHHHHHHHH


No 84
>P04522 EXO2_BPT4 Exonuclease subunit 2 OS=Enterobacteria phage T4 OX=10665 GN=46 PE=1 SV=2
Probab=52.10  E-value=85  Score=30.52  Aligned_cols=237  Identities=13%  Similarity=0.128  Sum_probs=0.0  Template_Neff=11.300

Q ss_pred             HHHHhhHHHHHHHHHHHHHHHHccHHHHHHHHHhcHHHHHHHHHHHHhhhhhhcHHHHHHHHhhhHHHHHHHHHHHHHHH
Q Q_8122341       185 TRIKRSRKLADSNFKDLRTLLNETPEQIKYILAQYNTTKDKAFTDLNSINSVLGGGILDRLRPNIIPVLDEIKSMATAIK  264 (865)
Q Consensus       185 ~~v~~~~~~~~~~~~D~~~f~~~t~~qi~~l~~~~~~~~~~i~~~L~~i~~~lg~~i~~~l~~~v~~~ld~l~~~~~~l~  264 (865)
                      ..+......+..-..++..-++....+++.+..........+...-......+     ..+...+...-..+..+...+.
T Consensus       165 ~~~~~~~~~~~~~~~~~~~~~~~~~~~~~~~~~~~~~~~~~~~~~~~~~~~~~-----~~l~~~~~~l~~~~~~l~~~~~  239 (560)
T P04522          165 GTLAEMDKLNKALIRELNSQNQVLDVKKDSIIQQIKIYNDNVERQKKLTGDNL-----TRLQNMYDDLAKEARTLKSEIE  239 (560)
T ss_pred             hHHHHHHHHHHHHHHHHHHHHHHHHHHHHHHHHHHHHHHHHHHHHHHhchhHH-----HHHHHHHHHHHHHHHHHHHHHH


Q ss_pred             HHHHHHHHHH------HHHHHHHHHHHHHHHHHHHHHHHHHHHhcCcccCCCCCchhHHHHhhcHHhcCCCCchhhCCCh
Q Q_8122341       265 ETKEALENMN------STLKSLHQQSTQLSSSLTSVKTSLRSSLNDPLCLVHPSSETCNSIRLSLSQLNSNPELRQLPPV  338 (865)
Q Consensus       265 ~~~~~l~~i~------~~~~~l~~~~~~L~~~L~~i~~~l~~~l~~~~C~~~~~~~~C~~i~~~l~~l~~~~~~~~lp~l  338 (865)
                      .....+..+.      ..+.++......+...+..++..+........|+      .|..-...... ....--..+-.+
T Consensus       240 ~l~~~~~~~~~~~~~~~~~~~~~~~~~~l~~~~~~~~~~~~~~~~~~~c~------~c~~~~~~~~~-~~~~~~~~~~~~  312 (560)
T P04522          240 EANERLVNIVLDEDPTDAFNKIGQEAFLIKSKIDSYNKVINMYHEGGLCP------TCLSQLSSGDK-VVSKIKDKVSEC  312 (560)
T ss_pred             HHHHHHHhcccCCCcHHHHHHHHHHHHHHHHHHHHHHHHHHhhhhCCCCC------CCCCCCCcchh-hHHHHHHHHHHh


Q ss_pred             HHHHHHHHHHHcCChHHHHHHHHHHHhcccHHHH--HchhhHHHHHHHHHHHHhHHHHHHHhc-CCHHHHHHHHHHHHHH
Q Q_8122341       339 DAELDNVNNVLRTDLDGLVQQGYQSLNDIPDRVQ--RQTTTVVAGIKRVLNSIGSDIDNVTQR-LPIQDILSAFSVYVNN  415 (865)
Q Consensus       339 ~~~l~~l~~~~~~~l~~~~~~~~~~~~~ip~~i~--~~t~~~~~~i~~~l~~~~~~i~~~~~~-~~i~~~~~~~~~~l~~  415 (865)
                      ...+.++..-. ..+.....+.......+.....  +.....+..+...+..+...+...... ......+..+...+..
T Consensus       313 ~~~~~~l~~~~-~~l~~~~~~~~~~~~~~~~~~~~~~~~~~~l~~~~~~~~~~~~~i~~~~~~~~~~~~~i~~l~~~~~~  391 (560)
T P04522          313 THSFEQLSTHR-DNLKVLVDEYRDNIKTQQSLANDIRNKKQSLIAAVDKAKKVKAAIEKASSEFIDHADEIALLQEELDK  391 (560)
T ss_pred             HHHHHHHHHHH-HHHHHHHHHHHHHHHHHHHHHHHHHHHHHHHHHHHHHHHHHHHHHHHHhhhhchhHHHHHHHHHHHHH


Q ss_pred             HHHHHHHhhHHHHHHhHHH
Q Q_8122341       416 TESYIHRNLPTLEEYDSYW  434 (865)
Q Consensus       416 ~~~~v~~~~~~~~~y~~yr  434 (865)
                      ....+.+.....+.|..++
T Consensus       392 l~~~~~~~~~~~~~~~~~~  410 (560)
T P04522          392 IVKTKTNLVMEKYHRGILT  410 (560)
T ss_pred             HHHHHHHHHHHHHHHHHHH


No 85
>P04507 SIGM1_REOVJ Outer capsid protein sigma-1 OS=Reovirus type 2 (strain D5/Jones) OX=10885 GN=S1 PE=3 SV=3
Probab=51.56  E-value=44  Score=32.75  Aligned_cols=133  Identities=12%  Similarity=0.231  Sum_probs=0.0  Template_Neff=6.100

Q ss_pred             HHHHHHHHHHHHHHH--HHHHHHHHHHHHHHHHHHHHHhcCcccCCCCCchhHHHHhhcHHhcCCCCchhhCCChHHHHH
Q Q_8122341       266 TKEALENMNSTLKSL--HQQSTQLSSSLTSVKTSLRSSLNDPLCLVHPSSETCNSIRLSLSQLNSNPELRQLPPVDAELD  343 (865)
Q Consensus       266 ~~~~l~~i~~~~~~l--~~~~~~L~~~L~~i~~~l~~~l~~~~C~~~~~~~~C~~i~~~l~~l~~~~~~~~lp~l~~~l~  343 (865)
                      +.+..+.+...+-.|  ....+.+.+.+.++++++..+           ......+...+..+            ...+.
T Consensus         1 ~~~~~~~i~r~il~l~~~~t~~~l~~eIeeLe~qI~~L-----------~~els~L~~~L~~L------------es~l~   57 (462)
T P04507            1 MSDLVQLIRREILLLTGNGESANSKHEIEEIKKQIKDI-----------SADVNRISNIVDSI------------QGQLG   57 (462)
T ss_pred             ChHHHHHHHHHHHHhhCCCcccccHHHHHHHHHHHHHH-----------HHHHHHHHHHHHHH------------HHHhh


Q ss_pred             HHHHHHcCChHHHHHHHHHHHhcccHHHHHchhhHHHHHHHHHHHHhHHHHHHHhcCCHHHHHHHHHHHHHHHHHHHHHh
Q Q_8122341       344 NVNNVLRTDLDGLVQQGYQSLNDIPDRVQRQTTTVVAGIKRVLNSIGSDIDNVTQRLPIQDILSAFSVYVNNTESYIHRN  423 (865)
Q Consensus       344 ~l~~~~~~~l~~~~~~~~~~~~~ip~~i~~~t~~~~~~i~~~l~~~~~~i~~~~~~~~i~~~~~~~~~~l~~~~~~v~~~  423 (865)
                      .+++-+ ..+...+.+..+.+..+...+.+ .+..+..++..++.++..+..      +...+..+...+......+++.
T Consensus        58 sL~erI-s~Les~I~eL~~~L~~Le~~Iss-L~~~Ls~L~~el~aL~seI~~------le~~Is~Le~eIs~L~~~l~~L  129 (462)
T P04507           58 GLSVRV-SAIESGVSENGNRIDRLERDVSG-ISASVSGIDSRLSELGDRVNV------AEQRIGQLDTVTDNLLERASRL  129 (462)
T ss_pred             hhHHHH-HHHHhhhhhhhHHHHHHHHHHHH-HHHHHHHHHHHHHHHHHHHHH------HHHHHHHHHHHHHHHHHHHHHH


Q ss_pred             hHHHHH
Q Q_8122341       424 LPTLEE  429 (865)
Q Consensus       424 ~~~~~~  429 (865)
                      ...+..
T Consensus       130 e~~I~s  135 (462)
T P04507          130 ETEVSA  135 (462)
T ss_pred             HHHHHH


No 86
>B4YNF5 V15_SPTNK Uncharacterized protein V15 OS=Sputnik virophage OX=543939 GN=ORF15 PE=4 SV=1
Probab=51.44  E-value=10  Score=27.96  Aligned_cols=46  Identities=7%  Similarity=0.136  Sum_probs=0.0  Template_Neff=1.700

Q ss_pred             HHHHHHHHHHHHHHHHHHHHHHHHHHHHHHHh--cCCCCCccCccccCC
Q Q_8122341       104 YYEAGIILCCVLGLLFIILMPLVGYFFCMCRC--CNKCGGEMHQRQKEN  150 (865)
Q Consensus       104 ~~~~g~ii~~~iglll~i~~Pi~Gl~fccCRC--C~~Cgg~~~~~~~~~  150 (865)
                      +..+-+.+...+.++..+++-+.-+-+. |||  |.+||.........+
T Consensus        22 K~miK~~IfifI~LiIlfIlFff~ikY~-~kn~k~d~c~n~e~~~~dns   69 (109)
T B4YNF5           22 KLFMKLTITIIITLVIIFIIFTLIILYF-IKNKKQDHCINCKVENLDSS   69 (109)
T ss_pred             HHHHHHHHHHHHHHHHHHHHHHHHHHHH-HHcccCccccccccccCccc


No 87
>Q992I2 SIGC_ARVS1 Sigma-C capsid protein OS=Avian reovirus (strain S1133) OX=38171 GN=ORF3 PE=1 SV=1
Probab=51.09  E-value=63  Score=29.83  Aligned_cols=114  Identities=12%  Similarity=0.049  Sum_probs=0.0  Template_Neff=7.500

Q ss_pred             CCCcCCHHHHHHHHHHHHHcCCCchHHHHHHHHHHHHHHHHHhccccHHHHHHHHHHHHHHHHHhcccHHHHHHHHHHHH
Q Q_8122341       641 SPAGVNLLSFAYDLEAKANSLPPGNLRNSLKRDAQTIKTIHQQRVLPIEQSLSTLYQSVKILQRTGNGLLERVTRILASL  720 (865)
Q Consensus       641 ~~~~~dL~~~~~~L~~~a~~~~~~~~~~~L~~~a~~l~~l~~~~v~~l~~~~~~l~~~l~~L~~~~~~l~~~v~~~l~~l  720 (865)
                      ...+.++..+.++++.+-..+  ......++.+-.++..+... +..+...+.++...+..|+.....+...++.+-..+
T Consensus        24 ~~~~~dL~~l~~rls~Le~~~--~~l~~~I~~L~s~vs~L~~~-l~~l~~~l~~l~~~l~~L~~~l~~l~~~l~~l~~~i  100 (326)
T Q992I2           24 NISHGDLTPIYERLTNLEAST--ELLHRSISDISTTVSNISAN-LQDMTHTLDDVTANLDGLRTTVTALQDSVSILSTNV  100 (326)
T ss_pred             ccCccccHHHHHHHHHHHHHH--HHHHHHHHHHHHHHHHHHHH-HHHHHHHHHHHHHHHHHHHHHHHHHHHHHHHHHHHH


Q ss_pred             HHHHHHHHhchHHHHHHHHHHHHHHHHHHHHHHHHHHHH
Q Q_8122341       721 DFAQNFITNNTSSVIIEETKKYGRTIIGYFEHYLQWIEF  759 (865)
Q Consensus       721 ~~~q~~i~~~~~~~v~~~~~~~~~~i~~~~~~y~~~v~~  759 (865)
                      +..+..++.....+  +..+.-.+.+...+..--..+..
T Consensus       101 ~~l~~~v~~l~~~i--~~L~~~v~~l~~~v~~Lk~~vs~  137 (326)
T Q992I2          101 TDLTNRSSAHAAIL--SSLQTTVDGNSTAISNLKSDISS  137 (326)
T ss_pred             HHHHHHhHHHHHHH--HHHHHHHHHHHHHHHHHHHHHHH


No 88
>Q9IH63 FUS_NIPAV Fusion glycoprotein F0 OS=Nipah virus OX=121791 GN=F PE=1 SV=1
Probab=49.96  E-value=32  Score=34.47  Aligned_cols=88  Identities=18%  Similarity=0.212  Sum_probs=0.0  Template_Neff=5.100

Q ss_pred             HHHHHhcHHHHHHHHHHHHhhhhhhcHHH-----HHHHHhhh----------------HHHHHHHHHHHHHHHHHHHHHH
Q Q_8122341       213 KYILAQYNTTKDKAFTDLNSINSVLGGGI-----LDRLRPNI----------------IPVLDEIKSMATAIKETKEALE  271 (865)
Q Consensus       213 ~~l~~~~~~~~~~i~~~L~~i~~~lg~~i-----~~~l~~~v----------------~~~ld~l~~~~~~l~~~~~~l~  271 (865)
                      ...++.|+.+.+++..-+.+.-..+.+.+     +.++...+                ..+|.+..+.+.++..+++++.
T Consensus        73 ~~~l~~Y~~~l~~ll~pi~~~l~~~~~~~~~~~~~~Rf~Gaiig~vALGVAtaAqiTA~vAL~~a~~na~~I~~lk~si~  152 (546)
T Q9IH63           73 GSVMENYKTRLNGILTPIKGALEIYKNNTHDLVGDVRLAGVIMAGVAIGIATAAQITAGVALYEAMKNADNINKLKSSIE  152 (546)
T ss_pred             HHHHHHHHHHHHHHHHHHHHHHHHHHhccCCCcCcHHHHHHHHHHHHHHHHHHHHHHHHHHHHHHHHHHHHHHHHHHHHH


Q ss_pred             HHHHHHHHHHHHHHHHHHHHHHHHHHHHH
Q Q_8122341       272 NMNSTLKSLHQQSTQLSSSLTSVKTSLRS  300 (865)
Q Consensus       272 ~i~~~~~~l~~~~~~L~~~L~~i~~~l~~  300 (865)
                      +.++++.+++++..++..+++++++.+++
T Consensus       153 ~Tn~Av~~l~~~~~~~~~aI~~iQd~IN~  181 (546)
T Q9IH63          153 STNEAVVKLQETAEKTVYVLTALQDYINT  181 (546)
T ss_pred             HHHHHHHHHHHHHHHHHHHHHHHHHHHHh


No 89
>Q008X4 SPIKE_WBV24 Spike glycoprotein OS=White bream virus (isolate Blicca bjoerkna L./Germany/DF24/00) OX=766180 GN=S PE=3 SV=1
Probab=49.79  E-value=93  Score=32.27  Aligned_cols=121  Identities=17%  Similarity=0.166  Sum_probs=0.0  Template_Neff=2.400

Q ss_pred             hHHHHHHHHHHHcCChHHHHHHHHHHHhcccHHHHHchhhHHHHHHHHHHHHhHHHHHHHhcCCHHHHHHHHHHHHHHHH
Q Q_8122341       338 VDAELDNVNNVLRTDLDGLVQQGYQSLNDIPDRVQRQTTTVVAGIKRVLNSIGSDIDNVTQRLPIQDILSAFSVYVNNTE  417 (865)
Q Consensus       338 l~~~l~~l~~~~~~~l~~~~~~~~~~~~~ip~~i~~~t~~~~~~i~~~l~~~~~~i~~~~~~~~i~~~~~~~~~~l~~~~  417 (865)
                      +.+.+.++++.++ .++..+++....+++==.++.+.++.-++++...++++++++++++++  +.+.+..+...+++..
T Consensus       844 LA~rV~siqqaLd-qVT~~vkqSI~~innKlDKLtn~mq~ni~aVn~RLn~L~~QVN~FSqq--Vt~qF~qI~~~~nqLa  920 (1220)
T Q008X4          844 LANRVASIEATLY-QITQGVKQSIQSTNDKFDKITNILHTHLRPVTEGLVRTNEQLNAFSKQ--VRDQFTMINTVTTELS  920 (1220)
T ss_pred             HHHHHHHHHHHHH-HHHHHHHHHHHHHHHhHHHHHHHHHHchHHHHhHHHHHHHHHHHHHHH--HHHHHHHHHHHHHHHH


Q ss_pred             HHHHHhhHHHHHHhHHHHHHHHHHHHHHHHHHHHHHHHHHhccc
Q Q_8122341       418 SYIHRNLPTLEEYDSYWWLGGLVICSLLTLIVIFYYLGLLCGVC  461 (865)
Q Consensus       418 ~~v~~~~~~~~~y~~yr~~~~l~i~~~lllI~ll~~lGL~~G~c  461 (865)
                      +++++.......-..|.-...-.+.-+.=+..-+..---++-.|
T Consensus       921 qqLd~~~~~~tv~a~YyqQm~SLtNQL~ql~sqv~~qt~My~TC  964 (1220)
T Q008X4          921 AYVDQLQQVFTVGAFYQNQILQVISQLNSLQVYVDTLTSSFTDC  964 (1220)
T ss_pred             HHHHHHHHHHHHHHHHHHHHHHHHHHHHHHHHHHHHHHHHHHHH


No 90
>Q27YG8 YORF3_NORAV Uncharacterized ORF3 protein OS=Nora virus OX=363716 GN=ORF3 PE=4 SV=1
Probab=47.31  E-value=74  Score=28.45  Aligned_cols=162  Identities=10%  Similarity=0.151  Sum_probs=0.0  Template_Neff=8.900

Q ss_pred             HHHHHHhhhHHHHHHHHHH-HHHHHHHHHHHHHHHHHHHHHHHHHHHHHHHHHHHHHHHHHHhcCcccCCCCCchhHHHH
Q Q_8122341       241 ILDRLRPNIIPVLDEIKSM-ATAIKETKEALENMNSTLKSLHQQSTQLSSSLTSVKTSLRSSLNDPLCLVHPSSETCNSI  319 (865)
Q Consensus       241 i~~~l~~~v~~~ld~l~~~-~~~l~~~~~~l~~i~~~~~~l~~~~~~L~~~L~~i~~~l~~~l~~~~C~~~~~~~~C~~i  319 (865)
                      +.+.+.......++.+... ...+..+...++.+...+..+...+.+++..+...+.++.....              .+
T Consensus         3 ~~~~~~~~~~~l~~~ld~~~~~~i~~l~~~i~~l~~~l~~l~~~l~~l~~~i~~~~~~~~~~~~--------------~l   68 (289)
T Q27YG8            3 LKEEIFDQNTTLFAVLDENEVTEIKSIQSSVTAVKTQLDQQKLQLDGLAKVVDNNQARNEEQFV--------------NI   68 (289)
T ss_pred             hHHHHhhHHHHHHHHhcHHhHHHHHHHHHHHHHHHHHHHHHHHHHHHHHHHHHHHHHHHHHHHH--------------HH


Q ss_pred             hhcHHhcCCCCchhhCCChHHHHHHHHHHHcCChHHHHHHHHHHHhcccHHHHHchhhHHHHHHHHHHHHhHHHHHHHhc
Q Q_8122341       320 RLSLSQLNSNPELRQLPPVDAELDNVNNVLRTDLDGLVQQGYQSLNDIPDRVQRQTTTVVAGIKRVLNSIGSDIDNVTQR  399 (865)
Q Consensus       320 ~~~l~~l~~~~~~~~lp~l~~~l~~l~~~~~~~l~~~~~~~~~~~~~ip~~i~~~t~~~~~~i~~~l~~~~~~i~~~~~~  399 (865)
                      ...+..+            ...+..+...+ .++...+.+....+..+...++...+.....+...-..+...-....+ 
T Consensus        69 ~~~i~~l------------~~~~~~l~~~i-~~l~~~i~~l~~~i~~l~~~l~~~~~~l~~~i~~l~~~l~~l~~~l~~-  134 (289)
T Q27YG8           69 NTTLVEM------------SSEVDKLTITT-SQQAKQINTLATTLNELDQTTKDSLDTLNTTTESLKKQVLFNTDEITV-  134 (289)
T ss_pred             HHHHHHH------------HHHHHHHHHHH-HHHHHHHHHHHHHHHHHHHHHHHhHHHHHHHHHHHHHHHHhCHHHHHH-


Q ss_pred             CCHHHHHHHHHHHHHHHHHHHHHhhHHHHHHhH
Q Q_8122341       400 LPIQDILSAFSVYVNNTESYIHRNLPTLEEYDS  432 (865)
Q Consensus       400 ~~i~~~~~~~~~~l~~~~~~v~~~~~~~~~y~~  432 (865)
                        ....+......+...+..++.....+.....
T Consensus       135 --~~~~l~~~~~~l~~l~~~~~~l~~~~~~l~~  165 (289)
T Q27YG8          135 --LKVDVATVTQKQQDVEHSLVTMKDEIGELHV  165 (289)
T ss_pred             --HHHHHHHHHHHHHHHHHHHHHHHHHHHHHHH


No 91
>P27286 FUS_PI2HG Fusion glycoprotein F0 OS=Human parainfluenza 2 virus (strain Greer) OX=11213 GN=F PE=3 SV=1
Probab=47.10  E-value=63  Score=32.18  Aligned_cols=108  Identities=9%  Similarity=0.220  Sum_probs=0.0  Template_Neff=5.100

Q ss_pred             HHHHHhHHHHHHHHhhHHHHHHHHHHHHHHHHccHHHHHH---HHHhcHHHHHHHHHHHHhhhhhhcHHHHHHHHhhhHH
Q Q_8122341       175 YGFVANHQVRTRIKRSRKLADSNFKDLRTLLNETPEQIKY---ILAQYNTTKDKAFTDLNSINSVLGGGILDRLRPNIIP  251 (865)
Q Consensus       175 ~~~~sn~~~~~~v~~~~~~~~~~~~D~~~f~~~t~~qi~~---l~~~~~~~~~~i~~~L~~i~~~lg~~i~~~l~~~v~~  251 (865)
                      |+.-.=+...+.+.++-.-+.++++-+..-.+....|-++   ++.                +..+|..--.++-..+  
T Consensus        68 C~~~~l~~Yn~tl~~ll~Pi~d~l~~~~~~~~~~~r~~Rf~Gaiig----------------~vALGVATaAqiTA~v--  129 (551)
T P27286           68 CNITSLDAYNVTLFKLLTPLIENLSKISTVTDTKTRQKRFAGVVVG----------------LAALGVATAAQITAAV--  129 (551)
T ss_pred             CCHHHHHHHHHHHHHHHHHHHHHHHHHhcccCCchhchHHHHHHHH----------------HHHHHHHHHHHHHHHH--


Q ss_pred             HHHHHHHHHHHHHHHHHHHHHHHHHHHHHHHHHHHHHHHHHHHHHHHHH
Q Q_8122341       252 VLDEIKSMATAIKETKEALENMNSTLKSLHQQSTQLSSSLTSVKTSLRS  300 (865)
Q Consensus       252 ~ld~l~~~~~~l~~~~~~l~~i~~~~~~l~~~~~~L~~~L~~i~~~l~~  300 (865)
                      +|.+..+.+.++..+++++++.++.+.+|+++..++..+++++++.+++
T Consensus       130 AL~~a~~na~~I~~lk~ai~~TN~AV~~l~~~~~~~~~aI~~lQd~IN~  178 (551)
T P27286          130 AIVKANANAAAINNLASSIQSTNKAVSDVIDASRTIATAVQAIQDHING  178 (551)
T ss_pred             HHHHHHHHHHHHHHHHHHHHHHHHHHHHHHHHHHHHHHHHHHHHHHHHh


No 92
>P16815 UL42_HCMVA Protein UL42 OS=Human cytomegalovirus (strain AD169) OX=10360 GN=UL42 PE=3 SV=2
Probab=46.46  E-value=6.1  Score=31.01  Aligned_cols=29  Identities=14%  Similarity=0.379  Sum_probs=0.0  Template_Neff=2.800

Q ss_pred             HhHHHHHHHHHHHHHHHHHHHHHHHHHHh
Q Q_8122341       430 YDSYWWLGGLVICSLLTLIVIFYYLGLLC  458 (865)
Q Consensus       430 y~~yr~~~~l~i~~~lllI~ll~~lGL~~  458 (865)
                      ++.|+|-+++.+..++.+|++++++++++
T Consensus        81 d~gwKWT~~lfvVsVlgiIllaVvv~Vv~  109 (125)
T P16815           81 DNGWKWTFALLVVAILGIIFLAVVFTVVI  109 (125)
T ss_pred             hcchhHHHHHHHHHHHHHHHHHHHHHHHH


No 93
>P36344 VGLJ_CHV1 Envelope glycoprotein J OS=Cercopithecine herpesvirus 1 OX=10325 GN=gJ PE=3 SV=1
Probab=45.04  E-value=1.9  Score=32.78  Aligned_cols=39  Identities=26%  Similarity=0.452  Sum_probs=0.0  Template_Neff=1.800

Q ss_pred             HHHHHHHHHHHHHHHHHHHHHHHHHHHhcCCCCCccCcc
Q Q_8122341       108 GIILCCVLGLLFIILMPLVGYFFCMCRCCNKCGGEMHQR  146 (865)
Q Consensus       108 g~ii~~~iglll~i~~Pi~Gl~fccCRCC~~Cgg~~~~~  146 (865)
                      +|.+=++||-+.++.+--.|+.=..-|||.||+.+..|+
T Consensus        73 dfAlPlViGGLCaltLaamgagalL~R~cRr~aaR~Rqr  111 (117)
T P36344           73 DFALPVVIGGLCALTLAAMGAGALLHRCCRRAAARRRQR  111 (117)
T ss_pred             cchHHHHHHHHHHHHHHHHHHHHHHHHHHHHHHHHHHHH


No 94
>Q08316 P39_PCV87 Protein P39 OS=Peanut clump virus (isolate 87/TGTA2) OX=652837 PE=4 SV=1
Probab=44.70  E-value=90  Score=28.67  Aligned_cols=163  Identities=11%  Similarity=0.106  Sum_probs=0.0  Template_Neff=3.300

Q ss_pred             HHHHHHHHHHHHHHHHHHHHHHHHHHHHHHHHHHHHHHHHHHHHHHHHhcCcccCCCCCchhHHHHhhcHHhcCCCCchh
Q Q_8122341       254 DEIKSMATAIKETKEALENMNSTLKSLHQQSTQLSSSLTSVKTSLRSSLNDPLCLVHPSSETCNSIRLSLSQLNSNPELR  333 (865)
Q Consensus       254 d~l~~~~~~l~~~~~~l~~i~~~~~~l~~~~~~L~~~L~~i~~~l~~~l~~~~C~~~~~~~~C~~i~~~l~~l~~~~~~~  333 (865)
                      .++..+-..+.++...|.+......+++..++.++.++...+.++.      +|........=......+..... .+.+
T Consensus       168 ~El~~L~~qv~~L~k~L~~~~~k~~~~~~eIsalk~ev~~l~~~l~------~c~~~~v~~~nee~kk~~~~~~f-t~~d  240 (367)
T Q08316          168 EEINILRKEALELQKQVTEQKAVVAELRLQISKQQGASAGTTSSVE------TSLRQTVEYWKGETQKFKNAWEM-IEKE  240 (367)
T ss_pred             HHHHHHHHHHHHHHHHHHHHHHHHHHHHHHHHHHHHHHhcchhHHH------HHhhhccchhHHHHHHHHHHHhh-hhHH


Q ss_pred             hCCChHHHHHHHHHHHcCChHHHHHHHHHHHhcccHHHHHchhhHHHH---HHHHHHHHhHHHHHHHhcCCHHHHHHHHH
Q Q_8122341       334 QLPPVDAELDNVNNVLRTDLDGLVQQGYQSLNDIPDRVQRQTTTVVAG---IKRVLNSIGSDIDNVTQRLPIQDILSAFS  410 (865)
Q Consensus       334 ~lp~l~~~l~~l~~~~~~~l~~~~~~~~~~~~~ip~~i~~~t~~~~~~---i~~~l~~~~~~i~~~~~~~~i~~~~~~~~  410 (865)
                      .++.  ..-+.+-+-+..|++..-..-+..+......+.++......+   ..+.++++...+.-      +.+.+....
T Consensus       241 ~~~l--~~~s~~~eYm~~~~~~~k~~~~~~~er~~k~~~e~~~q~~~~r~r~~r~vnd~~~~l~~------~~~~~~~~~  312 (367)
T Q08316          241 RLKL--SAEKNRAEYEVNSLTSARNSLQFHLDQLKQQHADTVAQAKRDRESAEKTIDDLNDKLYH------YSDRLPVFR  312 (367)
T ss_pred             Hhhh--hhhHhhHHHHHhchHHHHhhhhhhHHHHHHHHHHHHHHHHHHHHHHHHHHHHHHHHhhh------ccccccchh


Q ss_pred             HHHHHHHHHHHHhhHHHHHHh
Q Q_8122341       411 VYVNNTESYIHRNLPTLEEYD  431 (865)
Q Consensus       411 ~~l~~~~~~v~~~~~~~~~y~  431 (865)
                      .++.+++.++-+.+.....|+
T Consensus       313 ~~~~~i~~~l~~~~~n~~~~~  333 (367)
T Q08316          313 NRVRDIRNKLTDQLYLYNRVD  333 (367)
T ss_pred             hHHHHHHHHHHHHHHhccccC


No 95
>P20987 A9_VACCC Virion membrane protein A9 OS=Vaccinia virus (strain Copenhagen) OX=10249 GN=A9L PE=2 SV=1
Probab=44.59  E-value=16  Score=26.92  Aligned_cols=69  Identities=19%  Similarity=0.333  Sum_probs=0.0  Template_Neff=2.200

Q ss_pred             HHhHHHhHHHHhccchHHHHHHHHHHHHHHHHHHHHHHHHHHHHHHhcCCChhhcccCCcCCCCCcccCCC
Q Q_8122341       773 TALDTAVDVFLCSYIIDPLNLFWFGIGKATVFLLPALIFAVKLAKYYRRMDSEDVYDDVETIPMKNMENGN  843 (865)
Q Consensus       773 ~~y~~~~~~~~C~~~v~plNg~Wfslg~~~l~~iP~iilav~Lak~yrr~~~~~~~~~~~~~~~~~~~~~~  843 (865)
                      +.+.. .-.-+|.+-+.| |+|||-+.=.++-++--+++++.|...-...+..+.-+...+-...+.+.-+
T Consensus        25 dl~RH-~fMyFCE~klR~-NSf~fViik~iisMimylvLGi~Llyis~~~~~~~~~~~~~~~~~~~~~~~~   93 (99)
T P20987           25 DLCRH-FFMYFCEQKLRP-NSFWFVVVRAIASMIMYLVLGIALLYISEQDDKKNTNNDGSNNDKRNESSIN   93 (99)
T ss_pred             HHHHH-HHHHHHhhccCC-CcHHHHHHHHHHHHHHHHHHHHHHHHHhcCCccccccCCCCccccccccccc


No 96
>O36424 VGA10_ALHV1 Uncharacterized gene A10 protein OS=Alcelaphine herpesvirus 1 (strain C500) OX=654901 GN=A10 PE=4 SV=1
Probab=44.37  E-value=36  Score=30.07  Aligned_cols=62  Identities=15%  Similarity=0.184  Sum_probs=0.0  Template_Neff=1.200

Q ss_pred             HHHhHHHHHHHhcCCHHHHHHHHHHHHHHHHHHHHHhhHHHHHHhHHHHHHHHHHHHHHHHHHHHHHH
Q Q_8122341       387 NSIGSDIDNVTQRLPIQDILSAFSVYVNNTESYIHRNLPTLEEYDSYWWLGGLVICSLLTLIVIFYYL  454 (865)
Q Consensus       387 ~~~~~~i~~~~~~~~i~~~~~~~~~~l~~~~~~v~~~~~~~~~y~~yr~~~~l~i~~~lllI~ll~~l  454 (865)
                      +.+.-++.+      +...++.+....+.++..+.+.+..-++++.-.-|+.|++.+++++|++++++
T Consensus       410 EAL~~eL~~------i~qKV~~i~~AY~~lEa~F~~~~~rQ~e~erRm~~~~IaLIiL~IIivLlL~V  471 (472)
T O36424          410 EALRLELRD------IVQKVRYIGGAYNELEAIFRDNYERQRERERRMDYALIALIILLIIIVLLLIV  471 (472)
T ss_pred             HHHHHHHHH------HHHHHHHHHHHHHHHHHHHHHHHHHHHHHHHHHHHHHHHHHHHHHHHHHHHHh


No 97
>Q8JSZ3 GP_CCHFI Envelopment polyprotein OS=Crimean-Congo hemorrhagic fever virus (strain Nigeria/IbAr10200/1970) OX=652961 GN=GP PE=1 SV=1
Probab=44.35  E-value=8.2  Score=38.43  Aligned_cols=54  Identities=20%  Similarity=0.329  Sum_probs=0.0  Template_Neff=1.000

Q ss_pred             HHHHHHHHHHHHHHHHHHHHHHHHHHHHHHHhcCCCCC---ccCccccCCCchHHHH
Q Q_8122341       104 YYEAGIILCCVLGLLFIILMPLVGYFFCMCRCCNKCGG---EMHQRQKENGPFLRKC  157 (865)
Q Consensus       104 ~~~~g~ii~~~iglll~i~~Pi~Gl~fccCRCC~~Cgg---~~~~~~~~~~~c~R~~  157 (865)
                      ..++|+..++.-.+++++++.+-.-+..|-.||.|-.|   .++-+++.....+|++
T Consensus      1594 nvfmgiflflapfillilffmfgwrilfcfkccrrtrglfkyrhlkddeetgyrrii 1650 (1684)
T Q8JSZ3         1594 NVFMGIFLFLAPFILLILFFMFGWRILFCFKCCRRTRGLFKYRHLKDDEETGYRRII 1650 (1684)
T ss_pred             HHHHHHHHHHHHHHHHHHHHHHHHHHHHHHHHHHhcccceeeeccCCchhhhHHHHH


No 98
>P28886 FUS_PHODV Fusion glycoprotein F0 OS=Phocine distemper virus OX=11240 GN=F PE=3 SV=2
Probab=44.34  E-value=43  Score=33.41  Aligned_cols=88  Identities=16%  Similarity=0.211  Sum_probs=0.0  Template_Neff=5.100

Q ss_pred             HHHHHhcHHHHHHHHHHHHhhhhhhcHHHHHH-----------------------HHhhh----HHHHHHHHHHHHHHHH
Q Q_8122341       213 KYILAQYNTTKDKAFTDLNSINSVLGGGILDR-----------------------LRPNI----IPVLDEIKSMATAIKE  265 (865)
Q Consensus       213 ~~l~~~~~~~~~~i~~~L~~i~~~lg~~i~~~-----------------------l~~~v----~~~ld~l~~~~~~l~~  265 (865)
                      ...++.|+.+..++..-+.+.-..+...+...                       ++...    .-+|.+..+.+.++..
T Consensus        57 ~~~l~~Yk~~l~~ll~Pi~~~l~~~~~~~~~~~~~~~~~r~~Rf~Gaiig~vALGVATaAqiTAgvAL~~a~~na~~I~~  136 (537)
T P28886           57 KAELDEYEKLLNSVLEPINQALTLMTKNVKSLQSLGSGRRQRRFAGVVIAGAALGVATAAQITAGVALYQSNLNAQAIQS  136 (537)
T ss_pred             HHHHHHHHHHHHHHHHHHHHHHHHHHhcccccccCCCCcchhHHHHHHHHHHHHHHHHHHHHHHHHHHHHHHHHHHHHHH


Q ss_pred             HHHHHHHHHHHHHHHHHHHHHHHHHHHHHHHHHHH
Q Q_8122341       266 TKEALENMNSTLKSLHQQSTQLSSSLTSVKTSLRS  300 (865)
Q Consensus       266 ~~~~l~~i~~~~~~l~~~~~~L~~~L~~i~~~l~~  300 (865)
                      +++++.+.++.+.+|+++..++..+++++++.+++
T Consensus       137 lk~si~~TN~AV~~l~~~~~~~~~aI~~iQd~IN~  171 (537)
T P28886          137 LRASLEQSNKAIDEVRQASQNIIIAVQGVQDYVNN  171 (537)
T ss_pred             HHHHHHHHHHHHHHHHHHHHHHHHHHHHHHHHHHh


No 99
>Q2Y2M3 FUS_AMPV1 Fusion glycoprotein F0 OS=Avian metapneumovirus (isolate Canada goose/Minnesota/15a/2001) OX=652954 GN=F PE=3 SV=1
Probab=43.96  E-value=42  Score=33.35  Aligned_cols=95  Identities=13%  Similarity=0.094  Sum_probs=0.0  Template_Neff=4.700

Q ss_pred             HccHHHHHHHHHhcHHHHHHHHHHHHhhhhhhcHHHHHHHHhhh----------------HHHHHHHHHHHHHHHHHHHH
Q Q_8122341       206 NETPEQIKYILAQYNTTKDKAFTDLNSINSVLGGGILDRLRPNI----------------IPVLDEIKSMATAIKETKEA  269 (865)
Q Consensus       206 ~~t~~qi~~l~~~~~~~~~~i~~~L~~i~~~lg~~i~~~l~~~v----------------~~~ld~l~~~~~~l~~~~~~  269 (865)
                      ++...=+...++.|+.+...+..-+.+--..+.+.-++++...+                ..+|....+.+.++..++++
T Consensus        61 ~~~~~~~~~~l~~Yn~tv~~ll~pl~d~i~~~~~~r~~Rf~g~iig~vALGVAtaAqiTA~vAL~~a~~na~~I~~lk~s  140 (537)
T Q2Y2M3           61 TDGPSLIRTELELTKNALEELKTVSADQLAKEARIMSPRKARFVLGAIALGVATAAAVTAGVAIAKTIRLEGEVAAIKGA  140 (537)
T ss_pred             CCCCchhHHHHHHHHHHHHHHHHHHHHHHHHHHcccCHHHHHHHHHHHHHHHHHHHHHHHHHHHHHHHHHHHHHHHHHHH


Q ss_pred             HHHHHHHHHHHHHHHHHHHHHHHHHHHHHHH
Q Q_8122341       270 LENMNSTLKSLHQQSTQLSSSLTSVKTSLRS  300 (865)
Q Consensus       270 l~~i~~~~~~l~~~~~~L~~~L~~i~~~l~~  300 (865)
                      +.+.++.+.++++...++..+++++++.+++
T Consensus       141 i~~tn~av~~l~~~~~~~~~aV~~lQd~IN~  171 (537)
T Q2Y2M3          141 LRKTNEAVSTLGNGVRVLATAVNDLKDFISK  171 (537)
T ss_pred             HHHHHHHHHHHHHHHHHHHHHHHHHHHHHHH


No 100
>B0ZSH1 TMP_BPHA1 Probable tape measure protein OS=Halomonas phage phiHAP-1 (isolate -/Gulf of Mexico/-/2001) OX=1283337 GN=HAPgp23 PE=3 SV=1
Probab=43.75  E-value=1.5e+02  Score=30.84  Aligned_cols=151  Identities=11%  Similarity=0.188  Sum_probs=0.0  Template_Neff=10.300

Q ss_pred             HHHHhhhHHHHHHHHHHHHHHHHHHHHHHHHHHHHHHHHHHHHHHHHHHHHHHHHHHHHhcCcccCCCCCchhHHHHhhc
Q Q_8122341       243 DRLRPNIIPVLDEIKSMATAIKETKEALENMNSTLKSLHQQSTQLSSSLTSVKTSLRSSLNDPLCLVHPSSETCNSIRLS  322 (865)
Q Consensus       243 ~~l~~~v~~~ld~l~~~~~~l~~~~~~l~~i~~~~~~l~~~~~~L~~~L~~i~~~l~~~l~~~~C~~~~~~~~C~~i~~~  322 (865)
                      +.+...+..+-..+..+.+.+++....++.+......+. ...+++..+...+..+...                     
T Consensus        13 d~~s~~~~~~~~~~~~l~~~~~~~~~~l~~l~~~~~~~~-~~~~~~~~~~~~~~~l~~~---------------------   70 (861)
T B0ZSH1           13 DGYSAAFRGFAEAAEQMQENIRGHQAELRELNRLGRQMD-GYQSLQGDLAATAAALDDA---------------------   70 (861)
T ss_pred             HHcHHHHHHHHHHHHHHHHHHHHHHHHHHHHHHHHHHHH-HHHHHHHHHHHHHHHHHHH---------------------


Q ss_pred             HHhcCCCCchhhCCChHHHHHHHHHHHcCChHHHHHHHHHHHhcccHHHHHchhhHHHHHHHHHHHHhHHHHHHHhcCCH
Q Q_8122341       323 LSQLNSNPELRQLPPVDAELDNVNNVLRTDLDGLVQQGYQSLNDIPDRVQRQTTTVVAGIKRVLNSIGSDIDNVTQRLPI  402 (865)
Q Consensus       323 l~~l~~~~~~~~lp~l~~~l~~l~~~~~~~l~~~~~~~~~~~~~ip~~i~~~t~~~~~~i~~~l~~~~~~i~~~~~~~~i  402 (865)
                               -..+-.+...+.+..... ..+....++++..+..+...++++.+.... +.+.++..+....+      +
T Consensus        71 ---------~~~~~~l~~~~~~~~~~~-~~~~~~~~~a~~~~~~l~~~~~~~~~~l~~-l~~~l~~~~~~~~~------l  133 (861)
T B0ZSH1           71 ---------REKQARLSREMREAEEPS-RRLQNEYDKATATVAGLSAEHRSQSNELDR-LQGSLEEAGVDLSR------F  133 (861)
T ss_pred             ---------HHHHHHHHHHHHHhHHHH-HHHHHHHHHHHHHHHHHHHHHHHHHHHHHH-HHHHHHHhCCCHHH------H


Q ss_pred             HHHHHHHHHHHHHHHHHHHHhhHHHHHHhH
Q Q_8122341       403 QDILSAFSVYVNNTESYIHRNLPTLEEYDS  432 (865)
Q Consensus       403 ~~~~~~~~~~l~~~~~~v~~~~~~~~~y~~  432 (865)
                      ......+...+......++.....+.+...
T Consensus       134 ~~~~~~l~~~~~~~~~~l~~~~~~l~~l~~  163 (861)
T B0ZSH1          134 ADEQRRIEEATRQTNSVLEDQRARMQAVSD  163 (861)
T ss_pred             HHHHHHHHHHHHHHHHHHHHHHHHHHHHHH


No 101
>P04849 FUS_PIV5 Fusion glycoprotein F0 OS=Parainfluenza virus 5 (strain W3) OX=11208 GN=F PE=1 SV=1
Probab=43.74  E-value=48  Score=32.99  Aligned_cols=88  Identities=18%  Similarity=0.256  Sum_probs=0.0  Template_Neff=5.300

Q ss_pred             HHHHHhcHHHHHHHHHHHHhhhhhhcHHH-----HHHH----------------HhhhHHHHHHHHHHHHHHHHHHHHHH
Q Q_8122341       213 KYILAQYNTTKDKAFTDLNSINSVLGGGI-----LDRL----------------RPNIIPVLDEIKSMATAIKETKEALE  271 (865)
Q Consensus       213 ~~l~~~~~~~~~~i~~~L~~i~~~lg~~i-----~~~l----------------~~~v~~~ld~l~~~~~~l~~~~~~l~  271 (865)
                      ...++.|+.+...+..-+.+--..+.+.+     ++++                .-...-+|.+..+.+.++..++++++
T Consensus        66 ~~~l~~Y~~tl~~ll~Pi~~~l~~~~~~~~~~~r~~Rf~Gaiig~~ALGVAtaAqiTA~vAL~~a~~na~~I~~lk~si~  145 (529)
T P04849           66 ITSISSYNATVTKLLQPIGENLETIRNQLIPTRRRRRFAGVVIGLAALGVATAAQVTAAVALVKANENAAAILNLKNAIQ  145 (529)
T ss_pred             hHHHHHHHHHHHHHHHHHHHHHHHHHhcCCCCccchHHHHHHHHHHHHHHHHHHHHHHHHHHHHHHHHHHHHHHHHHHHH


Q ss_pred             HHHHHHHHHHHHHHHHHHHHHHHHHHHHH
Q Q_8122341       272 NMNSTLKSLHQQSTQLSSSLTSVKTSLRS  300 (865)
Q Consensus       272 ~i~~~~~~l~~~~~~L~~~L~~i~~~l~~  300 (865)
                      +.++++.+++++..++..+++++++.+++
T Consensus       146 ~Tn~AV~~l~~~~~~~~~av~~iQd~IN~  174 (529)
T P04849          146 KTNAAVADVVQATQSLGTAVQAVQDHINS  174 (529)
T ss_pred             HHHHHHHHHHHHHHHHHHHHHHHHHHHHH


No 102
>P17498 VPHE_NPVOP Polyhedral envelope protein OS=Orgyia pseudotsugata multicapsid polyhedrosis virus OX=262177 GN=ORF129 PE=3 SV=1
Probab=43.07  E-value=27  Score=31.51  Aligned_cols=104  Identities=7%  Similarity=0.063  Sum_probs=0.0  Template_Neff=3.400

Q ss_pred             HHHHHHHHHHHHHcCCC--chHHHHHHHHHHHHHHHHHhccccHHHHHHHHHHHHHHHHHhcccHHHHHHHHHHHHHHHH
Q Q_8122341       647 LLSFAYDLEAKANSLPP--GNLRNSLKRDAQTIKTIHQQRVLPIEQSLSTLYQSVKILQRTGNGLLERVTRILASLDFAQ  724 (865)
Q Consensus       647 L~~~~~~L~~~a~~~~~--~~~~~~L~~~a~~l~~l~~~~v~~l~~~~~~l~~~l~~L~~~~~~l~~~v~~~l~~l~~~q  724 (865)
                      ++.+..+|..+...+..  +....+++.+...+.+-..+....++..++.+++.+..|.....++..+++.++..++.. 
T Consensus       184 ~d~l~~~L~~l~~~l~~Ll~dld~~l~~L~~~l~~ain~~q~tlrneltninsiL~NL~SSitNIn~TLNNllqai~~l-  262 (297)
T P17498          184 KDAILTRLNALVDDIKAALPDQSAQLQELADKLLDAINSVAQTLRGEMNNTNSILTNLASSITNINSTLNNLLAAIEGI-  262 (297)
T ss_pred             HHHHHHHHHHHHHHHHHHChhhHHHHHHHHHHHHHHHHHHHHHHHHHHHHHHHHHHHHHHHHHHHHHHHHHHHHHHhcC-


Q ss_pred             HHHHhchHHHHHHHHHHHHHHHHHHHHHHHH
Q Q_8122341       725 NFITNNTSSVIIEETKKYGRTIIGYFEHYLQ  755 (865)
Q Consensus       725 ~~i~~~~~~~v~~~~~~~~~~i~~~~~~y~~  755 (865)
                          +-+..-+........+.|.+.+++-.+
T Consensus       263 ----~~~~g~~~~~~~~~ln~i~~~v~~Il~  289 (297)
T P17498          263 ----GGDGGGLGDADRQALNEVLSLVTEIRN  289 (297)
T ss_pred             ----CCCCCCccHHHHHHHHHHHHHHHHHHH


No 103
>P69353 FUS_MEASE Fusion glycoprotein F0 OS=Measles virus (strain Edmonston) OX=11235 GN=F PE=3 SV=1
Probab=42.95  E-value=70  Score=31.78  Aligned_cols=153  Identities=12%  Similarity=0.173  Sum_probs=0.0  Template_Neff=5.000

Q ss_pred             HHHHHhcHHHHHHHHHHHHhhhhhhcHHHHHH-----------------------HHhhh----HHHHHHHHHHHHHHHH
Q Q_8122341       213 KYILAQYNTTKDKAFTDLNSINSVLGGGILDR-----------------------LRPNI----IPVLDEIKSMATAIKE  265 (865)
Q Consensus       213 ~~l~~~~~~~~~~i~~~L~~i~~~lg~~i~~~-----------------------l~~~v----~~~ld~l~~~~~~l~~  265 (865)
                      ...+++|+.+...+..-+.+.-..+.+.+...                       ++...    ..+|.+..+-+.++..
T Consensus        70 ~~~l~~Yn~tl~~lL~Pi~~~l~~~~~~~~~~~~~~~~~r~~Rf~Gaiig~vALGVATaAqiTA~vAL~~a~~na~~I~~  149 (550)
T P69353           70 RVEIAEYRRLLRTVLEPIRDALNAMTQNIRPVQSVASSRRHKRFAGVVLAGAALGVATAAQITAGIALHQSMLNSQAIDN  149 (550)
T ss_pred             HHHHHHHHHHHHHHHHHHHHHHHHHHhcCCCcccccccccchHHHHHHHHHHHHHHHHHHHHHHHHHHHHHHHHHHHHHH


Q ss_pred             HHHHHHHHHHHHHHHHHHHHHHHHHHHHHHHHHHHHhcCcccCCCCCchhHHHHhhcHHhcCCCCchhhCCChHHHHHHH
Q Q_8122341       266 TKEALENMNSTLKSLHQQSTQLSSSLTSVKTSLRSSLNDPLCLVHPSSETCNSIRLSLSQLNSNPELRQLPPVDAELDNV  345 (865)
Q Consensus       266 ~~~~l~~i~~~~~~l~~~~~~L~~~L~~i~~~l~~~l~~~~C~~~~~~~~C~~i~~~l~~l~~~~~~~~lp~l~~~l~~l  345 (865)
                      +++++.+.++.+.+++++..++..+++++++.+++-+. |.=.    .-.|+.....+..-           +...+.++
T Consensus       150 lk~si~~tn~av~~l~~~~~~~~~aI~~lQd~IN~~I~-Pain----~l~C~v~~~~lg~~-----------L~~YltEl  213 (550)
T P69353          150 LRASLETTNQAIEAIRQAGQEMILAVQGVQDYINNELI-PSMN----QLSCDLIGQKLGLK-----------LLRYYTEI  213 (550)
T ss_pred             HHHHHHHHHHHHHHHHHHHHHHHHHHHHHHHHHHHhch-HHHH----hccHHHHHHHHHHH-----------HHHHHHHH


Q ss_pred             HHHHcCChHHHHHHHHHHHhcccHHHHHchhhHHHHH
Q Q_8122341       346 NNVLRTDLDGLVQQGYQSLNDIPDRVQRQTTTVVAGI  382 (865)
Q Consensus       346 ~~~~~~~l~~~~~~~~~~~~~ip~~i~~~t~~~~~~i  382 (865)
                      ..++..++++-+.+ .-++..+......+++.+...+
T Consensus       214 ttvFg~qitnPa~~-~LSiQAL~~l~gg~i~~ll~~~  249 (550)
T P69353          214 LSLFGPSLRDPISA-EISIQALSYALGGDINKVLEKL  249 (550)
T ss_pred             HHHHChhcCCchhc-hhhHHHHHHHhCCCHHHHHHHh


No 104
>P18347 TSTP_SHV21 Transforming protein STP OS=Saimiriine herpesvirus 2 (strain 11) OX=10383 GN=1 PE=4 SV=1
Probab=42.91  E-value=11  Score=29.26  Aligned_cols=42  Identities=12%  Similarity=0.223  Sum_probs=0.0  Template_Neff=1.300

Q ss_pred             CCCCCccCccccCCCchHHHHHHHHHHHHHHHHHHHHHHHHH
Q Q_8122341       137 NKCGGEMHQRQKENGPFLRKCFAISLLVICIIISIGIFYGFV  178 (865)
Q Consensus       137 ~~Cgg~~~~~~~~~~~c~R~~~~~~L~~~~~~i~~gvi~~~~  178 (865)
                      |.-...-.+...|...|.-..+.++.++++++|++|+.++|.
T Consensus       119 GSl~Se~E~e~d~~~DC~~T~~LL~vIIVLLlIII~LML~~M  160 (164)
T P18347          119 GSLHSEHEQEGDKCTDCSVTILLLLVIIVLLLIIIGLMLVIM  160 (164)
T ss_pred             ccccccccccCcccchhHHHHHHHHHHHHHHHHHHHHHHHHH


No 105
>Q2Y2M3 FUS_AMPV1 Fusion glycoprotein F0 OS=Avian metapneumovirus (isolate Canada goose/Minnesota/15a/2001) OX=652954 GN=F PE=3 SV=1
Probab=41.60  E-value=17  Score=36.50  Aligned_cols=79  Identities=16%  Similarity=0.093  Sum_probs=0.0  Template_Neff=4.700

Q ss_pred             CHHHHHHHHHHHHHHHHHHHHHhhHHHHHHhHHHHHHHHHHHHHHHHHHHHHHHHHHhcccC-CCCCCCCCCCCCcchhH
Q Q_8122341       401 PIQDILSAFSVYVNNTESYIHRNLPTLEEYDSYWWLGGLVICSLLTLIVIFYYLGLLCGVCG-YDRHATPTTRGCVSNTG  479 (865)
Q Consensus       401 ~i~~~~~~~~~~l~~~~~~v~~~~~~~~~y~~yr~~~~l~i~~~lllI~ll~~lGL~~G~cg-~~~~~~p~~r~c~s~~G  479 (865)
                      |++-.+.++.+.+++.++.+++.-+.+++-....-.....+..++++++++.++|+++-+-+ .++...|.+-+...|.|
T Consensus       455 plDieL~~vn~sl~~s~~~L~~Sn~iL~~vn~~~~~~~~~i~~iv~~~~~~~~~~i~~~~~~~~~~~~~~~~~~~~~n~~  534 (537)
T Q2Y2M3          455 QFNIALDQVFESVEKSKNLIDQSNKILDSTEKGNAGFVMVIVLIVLLMLAAVGVGIFFVVKKRKAAPKFPMEMNGVNNKG  534 (537)
T ss_pred             hHhHHHHHHHHHHHHHHHHHHHHHHHHHccCccchhHHHHHHHHHHHHHHHHHHHHHHHHhcccCCCCCCCCCCcccccc


No 106
>P27286 FUS_PI2HG Fusion glycoprotein F0 OS=Human parainfluenza 2 virus (strain Greer) OX=11213 GN=F PE=3 SV=1
Probab=40.89  E-value=85  Score=31.13  Aligned_cols=121  Identities=11%  Similarity=0.129  Sum_probs=0.0  Template_Neff=5.100

Q ss_pred             HHHHHHHHHHHHHcCCCchHHHHH------------HHHHHHHHHHHHhccccHHHHHHHHHHHHHHHHHhcccHHHHHH
Q Q_8122341       647 LLSFAYDLEAKANSLPPGNLRNSL------------KRDAQTIKTIHQQRVLPIEQSLSTLYQSVKILQRTGNGLLERVT  714 (865)
Q Consensus       647 L~~~~~~L~~~a~~~~~~~~~~~L------------~~~a~~l~~l~~~~v~~l~~~~~~l~~~l~~L~~~~~~l~~~v~  714 (865)
                      +..+.++|+........+....++            ..-|+---..--.+.....+.+..|++++..-.+....+.+.+.
T Consensus        84 l~Pi~d~l~~~~~~~~~~~r~~Rf~Gaiig~vALGVATaAqiTA~vAL~~a~~na~~I~~lk~ai~~TN~AV~~l~~~~~  163 (551)
T P27286           84 LTPLIENLSKISTVTDTKTRQKRFAGVVVGLAALGVATAAQITAAVAIVKANANAAAINNLASSIQSTNKAVSDVIDASR  163 (551)
T ss_pred             HHHHHHHHHHHhcccCCchhchHHHHHHHHHHHHHHHHHHHHHHHHHHHHHHHHHHHHHHHHHHHHHHHHHHHHHHHHHH


Q ss_pred             HHHHHHHHHHHHHHhchHHHHHHHHHHHHH-HHHHHHHHHHHHHHHHHHHhccC
Q Q_8122341       715 RILASLDFAQNFITNNTSSVIIEETKKYGR-TIIGYFEHYLQWIEFSISEKVAS  767 (865)
Q Consensus       715 ~~l~~l~~~q~~i~~~~~~~v~~~~~~~~~-~i~~~~~~y~~~v~~~v~~~vg~  767 (865)
                      .+.-.++..|++++++..+.+++..=+..+ ++.-.+.+|..++....-..++.
T Consensus       164 ~~~~aI~~lQd~IN~~I~Pain~l~C~v~~~~lgi~Ln~YltElttvFg~qi~n  217 (551)
T P27286          164 TIATAVQAIQDHINGAIVNGITSASCRAHDALIGSILNLYLTELTTIFHNQITN  217 (551)
T ss_pred             HHHHHHHHHHHHHHhhhHHHHHhcccHHHHHHHHHHHHHHHHHHHHhccccCCC


No 107
>P69900 VE5B_HPV6C Probable protein E5B OS=Human papillomavirus type 6c OX=10601 PE=4 SV=1
Probab=40.24  E-value=13  Score=25.39  Aligned_cols=33  Identities=21%  Similarity=0.475  Sum_probs=0.0  Template_Neff=1.600

Q ss_pred             HHHHHHHHHHHHHHHHHHHHHHHh--------cCCCCCccC
Q Q_8122341       112 CCVLGLLFIILMPLVGYFFCMCRC--------CNKCGGEMH  144 (865)
Q Consensus       112 ~~~iglll~i~~Pi~Gl~fccCRC--------C~~Cgg~~~  144 (865)
                      |.++.+++++++.++|+...=||-        |.+|..+..
T Consensus        14 WL~LWll~afiv~il~LLlmH~rtv~~~~~tkc~kc~~~~n   54 (74)
T P69900           14 WLFLWLFTAFVVAVLGLLLLHYRAVHGTEKTKCAKCKSNRN   54 (74)
T ss_pred             HHHHHHHHHHHHHHHHHHHHHHHhcCCCCccccccccCCCC


No 108
>P22961 P6_TNVA Uncharacterized protein p6 OS=Tobacco necrosis virus (strain A) OX=12055 GN=ORF3 PE=4 SV=1
Probab=39.52  E-value=7  Score=26.29  Aligned_cols=28  Identities=29%  Similarity=0.616  Sum_probs=0.0  Template_Neff=3.200

Q ss_pred             HHhcCCCCCccCccccCCCchHHHHHHHHHHHHHHHHHHHHHH
Q Q_8122341       133 CRCCNKCGGEMHQRQKENGPFLRKCFAISLLVICIIISIGIFY  175 (865)
Q Consensus       133 CRCC~~Cgg~~~~~~~~~~~c~R~~~~~~L~~~~~~i~~gvi~  175 (865)
                      ||||..|-|.               .++.|+++.+++++-+.+
T Consensus         4 C~ccd~~P~d---------------~~~pl~~i~I~vi~~l~l   31 (56)
T P22961            4 CRCCDTSPGI---------------TLFPYFAILILILAILVV   31 (56)
T ss_pred             cccCCCCCcc---------------cHHHHHHHHHHHHHHHHh


No 109
>Q08101 GE_BHV1S Envelope glycoprotein E OS=Bovine herpesvirus 1.2 (strain ST) OX=45407 GN=gE PE=3 SV=1
Probab=39.00  E-value=7.4  Score=39.70  Aligned_cols=35  Identities=14%  Similarity=0.069  Sum_probs=0.0  Template_Neff=4.800

Q ss_pred             HHHHHHHHHHHHHHHHHHHHHHHHHHHHhcCCCCCc
Q Q_8122341       107 AGIILCCVLGLLFIILMPLVGYFFCMCRCCNKCGGE  142 (865)
Q Consensus       107 ~g~ii~~~iglll~i~~Pi~Gl~fccCRCC~~Cgg~  142 (865)
                      ..++++++..+.+++++-++|++++||.|| ||..+
T Consensus       421 ~~~~~~L~~vlg~ai~l~v~~~~~~~c~~~-r~~R~  455 (575)
T Q08101          421 APWLVVLVGALGLAGLVGIAALAVRVCARR-ASQKR  455 (575)
T ss_pred             hHHHHHHHHHHHHHHHHHHHHHHHHHHHHH-HcCCC


No 110
>P25181 FUS_SV41 Fusion glycoprotein F0 OS=Simian virus 41 OX=2560766 GN=F PE=2 SV=1
Probab=38.61  E-value=1.2e+02  Score=30.00  Aligned_cols=121  Identities=11%  Similarity=0.130  Sum_probs=0.0  Template_Neff=5.300

Q ss_pred             HHHHHHHHHHHHHcCCCc------------hHHHHHHHHHHHHHHHHHhccccHHHHHHHHHHHHHHHHHhcccHHHHHH
Q Q_8122341       647 LLSFAYDLEAKANSLPPG------------NLRNSLKRDAQTIKTIHQQRVLPIEQSLSTLYQSVKILQRTGNGLLERVT  714 (865)
Q Consensus       647 L~~~~~~L~~~a~~~~~~------------~~~~~L~~~a~~l~~l~~~~v~~l~~~~~~l~~~l~~L~~~~~~l~~~v~  714 (865)
                      |..+.++|+........+            ..+-.+...|+---..--.+....++.+..|++++.+-.+..+++.+...
T Consensus        87 l~Pi~d~l~~~~~~~~~~~r~~Rf~GaiIg~vALGVAtaAqITA~vAL~~a~~Na~~I~~Lk~aI~~TN~AV~~L~~~~~  166 (561)
T P25181           87 LTPLMENLDTIVSANQAGSRRKRFAGVVVGLAALGVATAAQVTAAVAVVKANANAAAINKLAASIQSTNAAISDVISSTR  166 (561)
T ss_pred             HHHHHHHHHHHHHhccCCCCchhHHHHHHHHHHHHHHHHHHHHHHHHHHHHHHHHHHHHHHHHHHHHHHHHHHHHHHHHH


Q ss_pred             HHHHHHHHHHHHHHhchHHHHHHHHHHHHH-HHHHHHHHHHHHHHHHHHHhccC
Q Q_8122341       715 RILASLDFAQNFITNNTSSVIIEETKKYGR-TIIGYFEHYLQWIEFSISEKVAS  767 (865)
Q Consensus       715 ~~l~~l~~~q~~i~~~~~~~v~~~~~~~~~-~i~~~~~~y~~~v~~~v~~~vg~  767 (865)
                      .+.-.++..|++++++..+.+++..=+..+ ++.-.+.+|..++.......++.
T Consensus       167 ~~~~aI~~iQd~IN~~I~Pain~l~C~v~~~~lgi~Ln~YltElttvFg~qi~n  220 (561)
T P25181          167 TLATAIQAVQDHVNGVLASGLTEANCRSQDALIGSILNLYLTELTTIFHNQIVN  220 (561)
T ss_pred             HHHHHHHHHHHHHHHchhHHHHHcccHHHHHHHHHHHHHHHHHHHHHhcccCCC


No 111
>Q9J554 A14_FOWPN Virion membrane protein A14 homolog OS=Fowlpox virus (strain NVSL) OX=928301 GN=FPV179 PE=3 SV=1
Probab=38.45  E-value=25  Score=25.82  Aligned_cols=56  Identities=14%  Similarity=0.269  Sum_probs=0.0  Template_Neff=3.200

Q ss_pred             HHHHHHHHHHHHHHHHHHHHHHHhcccCCCCCCCCCCCCCcchhHHHHHHHHHHHHHHHHHHHHHHHHHHH
Q Q_8122341       435 WLGGLVICSLLTLIVIFYYLGLLCGVCGYDRHATPTTRGCVSNTGGVFLMVGVGLSFLFCWILMIIVVLTF  505 (865)
Q Consensus       435 ~~~~l~i~~~lllI~ll~~lGL~~G~cg~~~~~~p~~r~c~s~~Gg~~L~~~v~l~fl~s~llml~~~v~F  505 (865)
                      ++.++.++.+++|++.+++.     .....++..|+++          ..=++..+.++..+++++.++.|
T Consensus        10 yyS~vli~GIiLL~~aCIFA-----fvdFSK~~~~~~~----------~WRaLSi~~Filgii~~lGi~~f   65 (91)
T Q9J554           10 RPSYVVVFGIILLIVACICA-----YIELSKSGKPADS----------ALRSISIISFILAILLLLGIILF   65 (91)
T ss_pred             ChHHHHHHHHHHHHHHHHHH-----HHHHhcCCCCchh----------HHHHHHHHHHHHHHHHHHHHHHH


No 112
>Q86198 NSP1A_ROTGA Non-structural protein 1, peptide 1 OS=Rotavirus B (isolate RVB/Human/China/ADRV/1982) OX=10942 PE=3 SV=1
Probab=38.03  E-value=8.2  Score=29.54  Aligned_cols=30  Identities=23%  Similarity=0.511  Sum_probs=0.0  Template_Neff=3.100

Q ss_pred             HHHHHHHHHHHHHHHHHHHHHHHHHHhcCC
Q Q_8122341       109 IILCCVLGLLFIILMPLVGYFFCMCRCCNK  138 (865)
Q Consensus       109 ~ii~~~iglll~i~~Pi~Gl~fccCRCC~~  138 (865)
                      +++.++.+++.++++.++--|.|.|-+|.|
T Consensus        39 il~~~Ga~li~~L~~lLi~S~i~NcYLcrR   68 (107)
T Q86198           39 ILLAAGVGIIATLLVLLLCSCVLNCYLCRR   68 (107)
T ss_pred             HHHHHHHHHHHHHHHHHHHHHHHHHHHHHH


No 113
>P03528 SIGM1_REOVD Outer capsid protein sigma-1 OS=Reovirus type 3 (strain Dearing) OX=10886 GN=S1 PE=1 SV=3
Probab=37.39  E-value=72  Score=30.94  Aligned_cols=114  Identities=10%  Similarity=0.101  Sum_probs=0.0  Template_Neff=5.800

Q ss_pred             HHHhhcHHhcCCCCchhhCCChHHHHHHHHHHHcCChHHHHHHHHHHHhcccHHHHHchhhHHHHHHHHHHHHhHHHHHH
Q Q_8122341       317 NSIRLSLSQLNSNPELRQLPPVDAELDNVNNVLRTDLDGLVQQGYQSLNDIPDRVQRQTTTVVAGIKRVLNSIGSDIDNV  396 (865)
Q Consensus       317 ~~i~~~l~~l~~~~~~~~lp~l~~~l~~l~~~~~~~l~~~~~~~~~~~~~ip~~i~~~t~~~~~~i~~~l~~~~~~i~~~  396 (865)
                      ..+..-+-.|..+.+.+.-..+.+.++++++-. ..+.+.+.+....+..+.+.+.+ ++..+.+++..+++++..+.+.
T Consensus         7 ~eVv~lIlslt~s~~~s~~~~L~eRLseLEs~l-~~L~~~V~~L~~rL~sL~s~Is~-Lss~Ls~Les~lseL~~rLssL   84 (455)
T P03528            7 EEVVRLIIALTSDNGASLSKGLESRVSALEKTS-QIHSDTILRITQGLDDANKRIIA-LEQSRDDLVASVSDAQLAISRL   84 (455)
T ss_pred             HHHHHHHHHHcCCCCCCcchhHHHHHHHHHHHH-HHHHHHHHHHHHHHHHHHHHHHH-HHHHHHHHHHHHHHHHHHHHHH


Q ss_pred             HhcCC-HHHHHHHHHHHHHHHHHHHHHhhHHHHHHhH
Q Q_8122341       397 TQRLP-IQDILSAFSVYVNNTESYIHRNLPTLEEYDS  432 (865)
Q Consensus       397 ~~~~~-i~~~~~~~~~~l~~~~~~v~~~~~~~~~y~~  432 (865)
                      ...+. +...+..+...+...++.++...+.++..+.
T Consensus        85 es~I~sL~s~L~~LeseIs~Ls~rVd~LE~~LssL~s  121 (455)
T P03528           85 ESSIGALQTVVNGLDSSVTQLGARVGQLETGLAELRV  121 (455)
T ss_pred             HHHHHHHHHHHHHHHHHHHHHHHHHHHHHHHHHHHHH


No 114
>Q9J3M8 GE_VZVO Envelope glycoprotein E OS=Varicella-zoster virus (strain Oka vaccine) OX=341980 GN=gE PE=1 SV=1
Probab=36.90  E-value=9  Score=39.27  Aligned_cols=41  Identities=10%  Similarity=0.075  Sum_probs=0.0  Template_Neff=4.500

Q ss_pred             HHHHHHHHHHHHHHHHHHHHHHHHHHHhcCCCCCccCccccC
Q Q_8122341       108 GIILCCVLGLLFIILMPLVGYFFCMCRCCNKCGGEMHQRQKE  149 (865)
Q Consensus       108 g~ii~~~iglll~i~~Pi~Gl~fccCRCC~~Cgg~~~~~~~~  149 (865)
                      .+++++++.+.++++.-+..++|+||+|. |+..+....+++
T Consensus       534 ~~l~~~~vlg~~~~L~lv~l~i~~c~~cr-RaR~~r~~~~~n  574 (623)
T Q9J3M8          534 PLLRYAAWTGGLAAVVLLCLVIFLICTAK-RMRVKAYRVDKS  574 (623)
T ss_pred             HHHHHHHHHHHHHHHHHHHHHHHHHHHHH-HhccccccCcCC


No 115
>A3EXG8 VEMP_BCHK9 Envelope small membrane protein OS=Bat coronavirus HKU9 OX=694006 GN=E PE=3 SV=1
Probab=36.13  E-value=24  Score=25.22  Aligned_cols=40  Identities=18%  Similarity=0.318  Sum_probs=0.0  Template_Neff=3.100

Q ss_pred             hhHHHHHHHHHHHHHHHHHHHHHHHHHHHHHHHHHHHHhc
Q Q_8122341        97 ILGLKIVYYEAGIILCCVLGLLFIILMPLVGYFFCMCRCC  136 (865)
Q Consensus        97 ~~~~~~i~~~~g~ii~~~iglll~i~~Pi~Gl~fccCRCC  136 (865)
                      ...+-+.....-+++|+++-++-.-++-.+-+|.-||.||
T Consensus         8 dTg~~IvN~v~l~~~Cl~~lIV~~A~Lt~~rLcvq~c~~~   47 (79)
T A3EXG8            8 NNSILIANVLVLIIICLLVVIVGCALLLILQFVFGVCGFV   47 (79)
T ss_pred             hhHHHHHHHHHHHHHHHHHHHHHHHHHHHHHHHHHHhchh


No 116
>P06487 GI_HHV11 Envelope glycoprotein I OS=Human herpesvirus 1 (strain 17) OX=10299 GN=gI PE=1 SV=1
Probab=36.03  E-value=7.2  Score=37.34  Aligned_cols=28  Identities=18%  Similarity=0.384  Sum_probs=0.0  Template_Neff=3.900

Q ss_pred             HHHHHHHHHHHHHHHHHHHHHHHHhcCC
Q Q_8122341       111 LCCVLGLLFIILMPLVGYFFCMCRCCNK  138 (865)
Q Consensus       111 i~~~iglll~i~~Pi~Gl~fccCRCC~~  138 (865)
                      |.-+..-.-+++..++|-|-||||+|.|
T Consensus       274 ivqiaipa~il~~v~lGsc~c~~~rC~r  301 (390)
T P06487          274 IIQIAIPASIIALVFLGSCICFIHRCQR  301 (390)
T ss_pred             HHHHHHHHHHHHHHHHHHHHHHHHHHHH


No 117
>P28886 FUS_PHODV Fusion glycoprotein F0 OS=Phocine distemper virus OX=11240 GN=F PE=3 SV=2
Probab=35.83  E-value=1.3e+02  Score=29.47  Aligned_cols=121  Identities=9%  Similarity=0.041  Sum_probs=0.0  Template_Neff=5.100

Q ss_pred             HHHHHHHHHHHHHcCCCc----h--------------HHHHHHHHHHHHHHHHHhccccHHHHHHHHHHHHHHHHHhccc
Q Q_8122341       647 LLSFAYDLEAKANSLPPG----N--------------LRNSLKRDAQTIKTIHQQRVLPIEQSLSTLYQSVKILQRTGNG  708 (865)
Q Consensus       647 L~~~~~~L~~~a~~~~~~----~--------------~~~~L~~~a~~l~~l~~~~v~~l~~~~~~l~~~l~~L~~~~~~  708 (865)
                      +..+.+.|+.....+...    .              .+=-+.+.|+---..--.+.....+.+..|++++..-.+....
T Consensus        71 l~Pi~~~l~~~~~~~~~~~~~~~~~r~~Rf~Gaiig~vALGVATaAqiTAgvAL~~a~~na~~I~~lk~si~~TN~AV~~  150 (537)
T P28886           71 LEPINQALTLMTKNVKSLQSLGSGRRQRRFAGVVIAGAALGVATAAQITAGVALYQSNLNAQAIQSLRASLEQSNKAIDE  150 (537)
T ss_pred             HHHHHHHHHHHHhcccccccCCCCcchhHHHHHHHHHHHHHHHHHHHHHHHHHHHHHHHHHHHHHHHHHHHHHHHHHHHH


Q ss_pred             HHHHHHHHHHHHHHHHHHHHhchHHHHHHHHHHHHH-HHHHHHHHHHHHHHHHHHHhccC
Q Q_8122341       709 LLERVTRILASLDFAQNFITNNTSSVIIEETKKYGR-TIIGYFEHYLQWIEFSISEKVAS  767 (865)
Q Consensus       709 l~~~v~~~l~~l~~~q~~i~~~~~~~v~~~~~~~~~-~i~~~~~~y~~~v~~~v~~~vg~  767 (865)
                      +.+.+..+.-.++..|++++++..+.+++..=+..+ ++.-.+.+|..++.......+..
T Consensus       151 l~~~~~~~~~aI~~iQd~IN~~I~Pain~l~C~v~~~~lgi~Ln~YltElttvFg~qitn  210 (537)
T P28886          151 VRQASQNIIIAVQGVQDYVNNEIVPALQHMSCELIGQRLGLKLLRYYTELLSVFGPSLRD  210 (537)
T ss_pred             HHHHHHHHHHHHHHHHHHHHhccHHHHHhcCchHHHHHHHHHHHHHHHHHHHHhCccCCC


No 118
>Q9J560 A9_FOWPN Protein A9 homolog OS=Fowlpox virus (strain NVSL) OX=928301 GN=FPV173 PE=2 SV=1
Probab=35.64  E-value=17  Score=25.53  Aligned_cols=52  Identities=13%  Similarity=0.131  Sum_probs=0.0  Template_Neff=2.500

Q ss_pred             HHhHHHhHHHHhccchHHHHHHHHHHHHHHHHHHHHHHHHHHHHHHhcCCChhh
Q Q_8122341       773 TALDTAVDVFLCSYIIDPLNLFWFGIGKATVFLLPALIFAVKLAKYYRRMDSED  826 (865)
Q Consensus       773 ~~y~~~~~~~~C~~~v~plNg~Wfslg~~~l~~iP~iilav~Lak~yrr~~~~~  826 (865)
                      +.+.. .-.-+|.+-+.| |+|||-+.=.++-++--+++++.|...-+..++.+
T Consensus        25 dl~RH-~~MyFCE~klR~-NSf~fViik~iisMvmylilGi~L~yis~~~~~~~   76 (76)
T Q9J560           25 ELVRH-CIMHFCETRIRC-NTLAFVILKILITMVIYFMIGLGLFYLAKNGTEAE   76 (76)
T ss_pred             HHHHH-HHHHHHcccCCC-CcHHHHHHHHHHHHHHHHHHHHHHHHHHcCCccCC


No 119
>P0C741 LMP1_EBVG Latent membrane protein 1 OS=Epstein-Barr virus (strain GD1) OX=10376 GN=LMP1 PE=3 SV=1
Probab=35.64  E-value=38  Score=29.18  Aligned_cols=55  Identities=24%  Similarity=0.431  Sum_probs=0.0  Template_Neff=1.300

Q ss_pred             HHHHHHHHHHHHHHHHHHHHHHHHHhcccCCCCCCCCCCCCCcchhHHHHHHHHHHHHHHHHHHHHHHHHHH
Q Q_8122341       433 YWWLGGLVICSLLTLIVIFYYLGLLCGVCGYDRHATPTTRGCVSNTGGVFLMVGVGLSFLFCWILMIIVVLT  504 (865)
Q Consensus       433 yr~~~~l~i~~~lllI~ll~~lGL~~G~cg~~~~~~p~~r~c~s~~Gg~~L~~~v~l~fl~s~llml~~~v~  504 (865)
                      |.-++.+.+||++++-+-++++=++.-.-.                 ..+-+.+.++.|+++.++.++++.+
T Consensus       106 flGivil~lc~LLal~vWfY~mwlLr~~GA-----------------~~WtlLAFcLAFlLAI~lLIIAv~L  160 (366)
T P0C741          106 YLGIVLFIFGCLLVLGLWIYFLEILWRLGA-----------------TIWQLLAFILAFFLAIILLIIALYL  160 (366)
T ss_pred             HHHHHHHHHHHHHHHHHHHHHHHHHHHHHh-----------------HHHHHHHHHHHHHHHHHHHHHHHHH


No 120
>O41965 LTP_MHV68 Large tegument protein deneddylase OS=Murid herpesvirus 4 OX=33708 GN=ORF64 PE=3 SV=1
Probab=35.15  E-value=2.2e+02  Score=33.64  Aligned_cols=223  Identities=13%  Similarity=0.227  Sum_probs=0.0  Template_Neff=6.600

Q ss_pred             HHHHHHccHHHHHHHHHhcHHHHHHH-----HHHHHhhhhhhcHHHHHHH-----HhhhHHHHHHHHHHHHHHHHHHHHH
Q Q_8122341       201 LRTLLNETPEQIKYILAQYNTTKDKA-----FTDLNSINSVLGGGILDRL-----RPNIIPVLDEIKSMATAIKETKEAL  270 (865)
Q Consensus       201 ~~~f~~~t~~qi~~l~~~~~~~~~~i-----~~~L~~i~~~lg~~i~~~l-----~~~v~~~ld~l~~~~~~l~~~~~~l  270 (865)
                      +..+-.++...+..++..+....+.+     ..+++++...+..++-+..     ..+...+.+.+.++-..+..-....
T Consensus       478 ~~~~~~~~~~~v~~~i~~i~~~~~~~~~~~~~~~~~~~~~~i~~~l~~~~~v~l~~ee~~~i~~~i~~lr~~i~~~~~~v  557 (2457)
T O41965          478 LPAMHANRATDLQKILLHCKNLTRALEISKSSLDIKDIITTFTESFPQDFFCVCSVEEANNLVSTVQDLKRVVSNNMALT  557 (2457)
T ss_pred             HHHHHHhcHHHHHHHHHHHHHHHHHHccccccccHHHHHHHHHhcCCCCcEEEecHHHHHHHHHHHHHHHHHHHHhhHHh


Q ss_pred             HHHHHHHHHHHHHHHHH--------------HHHHHHHHHHHHHHhcCcccCCCCCchhHHHHhhcHHhcC--CCCchhh
Q Q_8122341       271 ENMNSTLKSLHQQSTQL--------------SSSLTSVKTSLRSSLNDPLCLVHPSSETCNSIRLSLSQLN--SNPELRQ  334 (865)
Q Consensus       271 ~~i~~~~~~l~~~~~~L--------------~~~L~~i~~~l~~~l~~~~C~~~~~~~~C~~i~~~l~~l~--~~~~~~~  334 (865)
                      ++.......+..++..+              ......+.+.+.....+-.      ...=..+..-++.+.  .......
T Consensus       558 ~~e~~~f~~li~ai~~~~~~p~~~~~~el~~~~k~~~L~e~i~~~v~~Lt------~~~~~~~~~ll~~i~~~~~i~~~~  631 (2457)
T O41965          558 SEQDARFKALMLSVLNNTDPPASLGPIYLETETRTPLLSSAIQEAVKAIE------KDTVETLSELISNIPSENAIETTF  631 (2457)
T ss_pred             HHHHHHHHHHHHHHHcCCCCCCcCCCcccChhhhHHHHHHHHHHHHHHHH------HHHHHHHHHHHHcCcccCCccccc


Q ss_pred             CCChHHHHHHHHHHHcCChHHH----------HHHHHHHHhcccHHHHHchhh-----H-HHHHH--HHHHHHhHHHHHH
Q Q_8122341       335 LPPVDAELDNVNNVLRTDLDGL----------VQQGYQSLNDIPDRVQRQTTT-----V-VAGIK--RVLNSIGSDIDNV  396 (865)
Q Consensus       335 lp~l~~~l~~l~~~~~~~l~~~----------~~~~~~~~~~ip~~i~~~t~~-----~-~~~i~--~~l~~~~~~i~~~  396 (865)
                      +|++...+.++...+ .++...          +++..+.+..+...+..-+..     . ...+.  ..|+++++.+.+.
T Consensus       632 vPdl~~ll~~i~~ti-~~i~~~~~~l~l~~~~l~~~~qqL~YLg~els~~~~~~w~~~~~~e~v~pl~~L~~lR~~l~~~  710 (2457)
T O41965          632 VPPVRTLLKNVTTLL-TVINACVERAEIRTPEIDSSQQQLSYIGRELSKIIDETWPERAFREPVHVLDIFQKTSSHLNDL  710 (2457)
T ss_pred             CCCHHHHHHHHHHHH-HHHHHHHHHcCCCchhhchHHHHHHHHHHHHHHHcCCCCCcccCCCCCchHHHHHHHHHHHHHH


Q ss_pred             HhcCCHHHHHHHHHHHHHHHHHHHHH------hhHHHHHH
Q Q_8122341       397 TQRLPIQDILSAFSVYVNNTESYIHR------NLPTLEEY  430 (865)
Q Consensus       397 ~~~~~i~~~~~~~~~~l~~~~~~v~~------~~~~~~~y  430 (865)
                      .+.......++.+...++.+-+.+..      ..+.++.|
T Consensus       711 ~~~~~~~~~i~~iL~diE~lL~~~~~~~~~~~~l~~~e~y  750 (2457)
T O41965          711 KKKMADSESLDKILSEINQTLKAIQDKAASPALINTLSDY  750 (2457)
T ss_pred             HHhhhhHHHHHHHHHHHHHHHHHHHhhccChhHHHHHHHH


No 121
>P04849 FUS_PIV5 Fusion glycoprotein F0 OS=Parainfluenza virus 5 (strain W3) OX=11208 GN=F PE=1 SV=1
Probab=34.82  E-value=1.4e+02  Score=29.29  Aligned_cols=121  Identities=15%  Similarity=0.167  Sum_probs=0.0  Template_Neff=5.300

Q ss_pred             HHHHHHHHHHHHHcCCCchHHHHH------------HHHHHHHHHHHHhccccHHHHHHHHHHHHHHHHHhcccHHHHHH
Q Q_8122341       647 LLSFAYDLEAKANSLPPGNLRNSL------------KRDAQTIKTIHQQRVLPIEQSLSTLYQSVKILQRTGNGLLERVT  714 (865)
Q Consensus       647 L~~~~~~L~~~a~~~~~~~~~~~L------------~~~a~~l~~l~~~~v~~l~~~~~~l~~~l~~L~~~~~~l~~~v~  714 (865)
                      +..+.+.|+........+..+.++            .+.|+---..--.+.....+.+..|++++..-.+..+++.+.+.
T Consensus        80 l~Pi~~~l~~~~~~~~~~~r~~Rf~Gaiig~~ALGVAtaAqiTA~vAL~~a~~na~~I~~lk~si~~Tn~AV~~l~~~~~  159 (529)
T P04849           80 LQPIGENLETIRNQLIPTRRRRRFAGVVIGLAALGVATAAQVTAAVALVKANENAAAILNLKNAIQKTNAAVADVVQATQ  159 (529)
T ss_pred             HHHHHHHHHHHHhcCCCCccchHHHHHHHHHHHHHHHHHHHHHHHHHHHHHHHHHHHHHHHHHHHHHHHHHHHHHHHHHH


Q ss_pred             HHHHHHHHHHHHHHhchHHHHHHHHHHHHH-HHHHHHHHHHHHHHHHHHHhccC
Q Q_8122341       715 RILASLDFAQNFITNNTSSVIIEETKKYGR-TIIGYFEHYLQWIEFSISEKVAS  767 (865)
Q Consensus       715 ~~l~~l~~~q~~i~~~~~~~v~~~~~~~~~-~i~~~~~~y~~~v~~~v~~~vg~  767 (865)
                      .+.-.++..|++++++..+.+++..=+..+ ++--.+.+|..++........+.
T Consensus       160 ~~~~av~~iQd~IN~~I~Pain~l~C~v~~~~lgi~Ln~YltElttvFg~qi~n  213 (529)
T P04849          160 SLGTAVQAVQDHINSVVSPAITAANCKAQDAIIGSILNLYLTELTTIFHNQITN  213 (529)
T ss_pred             HHHHHHHHHHHHHHHcchHHHHHcChhHHHHHHHHHHHHHHHHHHHhhchhcCC


No 122
>Q5UQW6 YR387_MIMIV Uncharacterized protein R387 OS=Acanthamoeba polyphaga mimivirus OX=212035 GN=MIMI_R387 PE=1 SV=1
Probab=34.57  E-value=94  Score=25.94  Aligned_cols=238  Identities=15%  Similarity=0.198  Sum_probs=0.0  Template_Neff=1.700

Q ss_pred             HHHHHHHHHHHHHHHHHHHHHHHHHHhHHHHHHHHhhHHHHHHHHHHHHHHHHccHHHHHHHHHhcHHHHHHHHHHHHhh
Q Q_8122341       154 LRKCFAISLLVICIIISIGIFYGFVANHQVRTRIKRSRKLADSNFKDLRTLLNETPEQIKYILAQYNTTKDKAFTDLNSI  233 (865)
Q Consensus       154 ~R~~~~~~L~~~~~~i~~gvi~~~~sn~~~~~~v~~~~~~~~~~~~D~~~f~~~t~~qi~~l~~~~~~~~~~i~~~L~~i  233 (865)
                      |+..+-+...+++++++....=-+.+|++-..-=+..-..+...+..+..-+==.++|+                  .+.
T Consensus         3 k~TgfYvIIaiIiiiL~yWf~RNyMsn~~~vvVNnQTyq~LQ~nIrSLNQQlLFlKQQi------------------S~L   64 (265)
T Q5UQW6            3 KKTWVYIIIAIIIILLLVWYFRNHMSDQKGVNVNNQTYNMLQQQISSLNQQILFLKQQI------------------SNL   64 (265)
T ss_pred             hhhHHHHHHHHHHHHHHHHHHHHhhccCCCccccHHHHHHHHHHHHHHHHHHHHHHHHH------------------HhC


Q ss_pred             hhhhcHHHHHHHHhhhHHHHHHHHHHHHHHHHH-----HHHHHHHHHHHHHHHHHHHHHHHHHHHHHHHHHHHhcCcccC
Q Q_8122341       234 NSVLGGGILDRLRPNIIPVLDEIKSMATAIKET-----KEALENMNSTLKSLHQQSTQLSSSLTSVKTSLRSSLNDPLCL  308 (865)
Q Consensus       234 ~~~lg~~i~~~l~~~v~~~ld~l~~~~~~l~~~-----~~~l~~i~~~~~~l~~~~~~L~~~L~~i~~~l~~~l~~~~C~  308 (865)
                      -.-+...+...+...|...=..+..+...++..     +..+.++...+.......-+|...-+.+-.+=-..+.-..-.
T Consensus        65 hVPiP~d~rN~lt~tv~nINQQVaalNnQvqvflP~i~rnQ~~ELgqtL~aFNtNAmDlNn~~nnllN~nIslFry~~~~  144 (265)
T Q5UQW6           65 HVPAPTSTVNSLRQTVSDINQQVSTINNQISSLNPYLPRNQQLELASVLSIFNRNALDLNNISRSVINRDINYFNAGQHG  144 (265)
T ss_pred             CCCCChhHHHHHHHHHHHHHHHHHHHHHHHHhhccCCCHHHHHHHHHHHHHHhccccchhHHHHhHHhcCCcccccCCCC


Q ss_pred             CCCCchhHHHHhhcHHhcCC---------CCchhhCCChHHHHHHHHHHHcCChHHHHHHHHHHHhcccHHHHHchhhHH
Q Q_8122341       309 VHPSSETCNSIRLSLSQLNS---------NPELRQLPPVDAELDNVNNVLRTDLDGLVQQGYQSLNDIPDRVQRQTTTVV  379 (865)
Q Consensus       309 ~~~~~~~C~~i~~~l~~l~~---------~~~~~~lp~l~~~l~~l~~~~~~~l~~~~~~~~~~~~~ip~~i~~~t~~~~  379 (865)
                                      .+..         +..-..+.++...++.+.... .+++..+....   ..+|+.++++.+..+
T Consensus       145 ----------------n~~P~~~~~i~n~~v~~~~fn~l~Q~is~Lq~dt-ssl~Q~Ls~~n---q~iP~~~rnEl~kl~  204 (265)
T Q5UQW6          145 ----------------SQVPQNSHTVQNPNVADNELNVLQQKVDNLNGVV-SNIRQHLAQFG---SGIPESFRDEAEKAA  204 (265)
T ss_pred             ----------------CCCCCccccCCCCCCChHHHHHHHHHHHHhhHHH-HHHHHHHHHhc---CCCCHHHHHHHHHHH


Q ss_pred             HHHHHHHHHHhHHHHHHHhcCCHHH--HHHHHHHHHHHHHHHHHHhhHHHHH
Q Q_8122341       380 AGIKRVLNSIGSDIDNVTQRLPIQD--ILSAFSVYVNNTESYIHRNLPTLEE  429 (865)
Q Consensus       380 ~~i~~~l~~~~~~i~~~~~~~~i~~--~~~~~~~~l~~~~~~v~~~~~~~~~  429 (865)
                      +.+...+++++..+-+..+.++...  .+.++...++.--..+...+..+..
T Consensus       205 p~LNqkI~di~q~lp~~iqqL~pnQrn~Lnnil~~~Nn~i~sLn~~L~~it~  256 (265)
T Q5UQW6          205 SYLNDRIDDINKNLPNLVQRLNPNQRNNLNRILSELNNDLSSLKNSLGSAVR  256 (265)
T ss_pred             HHHHHHHHHHHHHhhHHHHhCCHhHHHHHHHHHHHHHhchHHHHHHHHHHHH


No 123
>O36414 LTP_ALHV1 Large tegument protein deneddylase OS=Alcelaphine herpesvirus 1 (strain C500) OX=654901 GN=64 PE=3 SV=1
Probab=34.12  E-value=2.3e+02  Score=33.62  Aligned_cols=238  Identities=13%  Similarity=0.131  Sum_probs=0.0  Template_Neff=6.000

Q ss_pred             hHHHHHHHHhhHHHHHHHHHHHHHHHHccHHHHHHHHHhcHHHHHHHHHHHHhhhhhhcHHHHHHHHhhhHHHHHHHHHH
Q Q_8122341       180 NHQVRTRIKRSRKLADSNFKDLRTLLNETPEQIKYILAQYNTTKDKAFTDLNSINSVLGGGILDRLRPNIIPVLDEIKSM  259 (865)
Q Consensus       180 n~~~~~~v~~~~~~~~~~~~D~~~f~~~t~~qi~~l~~~~~~~~~~i~~~L~~i~~~lg~~i~~~l~~~v~~~ld~l~~~  259 (865)
                      ++.+..-+..+.+.++..+.|+...+.+....+..+-+ +......|...+..+...+..--.+.  +.+....+++.-+
T Consensus       689 ~e~l~~~~~~Lt~~l~~~~~dll~~i~~~~~~~t~vPD-l~~ll~~I~~ti~~i~~~~~~L~l~~--~~l~~~~qQL~YL  765 (2606)
T O36414          689 GDTVQQLVASITQECQTISNHMLSSMQSNVSFSADIPD-FYSLRGKICTTLNNIQTSKDHLGLYN--DKLQKARQQLAYL  765 (2606)
T ss_pred             HHHHHHHHHHHHHHHHHHHHHHHHHhhhcccCcCCCCC-HHHHHHHHHHHHHHHHHHHHHcCCCh--HHHHHHHHHHHHH


Q ss_pred             HHHHHHHHH---------H------HHHHHHHHHHHHHHHHHHHHHHHHHHHHHHHHhcCcccCCCCCchhHHHHhhcHH
Q Q_8122341       260 ATAIKETKE---------A------LENMNSTLKSLHQQSTQLSSSLTSVKTSLRSSLNDPLCLVHPSSETCNSIRLSLS  324 (865)
Q Consensus       260 ~~~l~~~~~---------~------l~~i~~~~~~l~~~~~~L~~~L~~i~~~l~~~l~~~~C~~~~~~~~C~~i~~~l~  324 (865)
                      ...+..+..         .      +.++.....+++....+ +.+++++-.+++.++                     .
T Consensus       766 g~elssi~~~~W~~~~~~pv~~l~~l~~lR~~l~~~q~~q~n-~~~l~~IL~dIE~LL---------------------~  823 (2606)
T O36414          766 GYEISSITNSQWSTDYTEPVTPIPELGEIQSQLKIFNTNQQN-QQMLQNILDEVESML---------------------Q  823 (2606)
T ss_pred             HHHHHHHhcCCCCCCCCCCCCCcHHHHHHHHHHHHHHHHHHH-HHHHHHHHHHHHHHH---------------------H


Q ss_pred             hcCCC-------CchhhCCChHHHHHHHHHHHcCChHHHHHHHHHHHhcccHHHHHchhhHHHHHHHHHHHHhHHHHHHH
Q Q_8122341       325 QLNSN-------PELRQLPPVDAELDNVNNVLRTDLDGLVQQGYQSLNDIPDRVQRQTTTVVAGIKRVLNSIGSDIDNVT  397 (865)
Q Consensus       325 ~l~~~-------~~~~~lp~l~~~l~~l~~~~~~~l~~~~~~~~~~~~~ip~~i~~~t~~~~~~i~~~l~~~~~~i~~~~  397 (865)
                      .....       .....+|.+.+.+.+....+..+...-..+.+..+.++....+ -+...+..+  .+.++...+....
T Consensus       824 ~~~s~~~~~~~~~~~~sI~mle~YL~nag~lvg~~~n~Rl~~L~~~Vq~L~~se~-~l~~~I~~~--sl~nl~~~i~~I~  900 (2606)
T O36414          824 AAKSEQTEQGLQKLAMLLPSIEAYLENAGTLLGPEGNAQFDRLRKEITDLIGSVD-VMLAYVKNI--SAHTLATDAQTIS  900 (2606)
T ss_pred             HhhchhhhhhHhhhhhhHHHHHHHHHHHchhcChhhHHHHHHHHHHHHHHHhcHH-HHHHHHHHc--ccccHHHHHHHHH


Q ss_pred             hcCCHHHHHHHHHHHHHH-HHHHHHHhhHHHHHHhHHH--HHHHHHHHHHH
Q Q_8122341       398 QRLPIQDILSAFSVYVNN-TESYIHRNLPTLEEYDSYW--WLGGLVICSLL  445 (865)
Q Consensus       398 ~~~~i~~~~~~~~~~l~~-~~~~v~~~~~~~~~y~~yr--~~~~l~i~~~l  445 (865)
                      +.+.-...-..+...+.+ ...-+++..+.+...+.-+  -..+.++-.++
T Consensus       901 e~L~~~~~~e~v~~~l~~k~~~li~eil~~L~~~~~~~l~~~~~~al~~l~  951 (2606)
T O36414          901 NFPTDAKQQRVFQQALTQKVKDLFTQVNASLKTDRPPTFTENDMAALESLA  951 (2606)
T ss_pred             hccccchhhHHHHHHHHHHHHHHHHHHHHHHhcCCCCCCCHHHHHHHHHHH


No 124
>P28885 HN_PIV5L Hemagglutinin-neuraminidase OS=Parainfluenza virus 5 (isolate Human/LN) OX=31610 GN=HN PE=3 SV=1
Probab=33.61  E-value=56  Score=32.93  Aligned_cols=98  Identities=13%  Similarity=0.033  Sum_probs=0.0  Template_Neff=6.900

Q ss_pred             cCccccCCCchHHHHH--HHHHHHHHHHHHHHHHHHHHHhHHHHHHHHhhHHHHHHHHHHHHHHHHccHHHHHHHHHhcH
Q Q_8122341       143 MHQRQKENGPFLRKCF--AISLLVICIIISIGIFYGFVANHQVRTRIKRSRKLADSNFKDLRTLLNETPEQIKYILAQYN  220 (865)
Q Consensus       143 ~~~~~~~~~~c~R~~~--~~~L~~~~~~i~~gvi~~~~sn~~~~~~v~~~~~~~~~~~~D~~~f~~~t~~qi~~l~~~~~  220 (865)
                      |.+.+....+-+|.++  ..+++.++++++.-+++...+...-....+.....+++.++.+..-+++...+++.+.+.  
T Consensus         1 ~~~~~~~~k~Twr~~fRi~~l~~~~~~i~l~i~~l~~~~~~~~~~~~~~~~~~~~~~~~~~~~~i~~~~p~~~~I~~~--   78 (565)
T P28885            1 MVAEDAPVRGTCRVLFRTTTLLFLCTLLSLSISILYESLITQNQIMSQAGSTGSNSGLGSITDLLNNILSVANQIIYN--   78 (565)
T ss_pred             CCCCCcccchHHHHHHHHHHHHHHHHHHHHHHHHHHHhhccccchhhhhhhhhHHHHHHHHHHHHHHHHHHHHHHHHH--


Q ss_pred             HHHHHHHHHHHhhhhhhcHHHHH
Q Q_8122341       221 TTKDKAFTDLNSINSVLGGGILD  243 (865)
Q Consensus       221 ~~~~~i~~~L~~i~~~lg~~i~~  243 (865)
                       +.=.+=..|+++...+...|.+
T Consensus        79 -v~l~iP~~l~~~~~~I~~~i~~  100 (565)
T P28885           79 -SAVALPLQLDTLESTLLTAFKS  100 (565)
T ss_pred             -HHHHHhHHHHHHHHHHHHHHHH


No 125
>O41965 LTP_MHV68 Large tegument protein deneddylase OS=Murid herpesvirus 4 OX=33708 GN=ORF64 PE=3 SV=1
Probab=33.50  E-value=3e+02  Score=32.41  Aligned_cols=238  Identities=10%  Similarity=0.109  Sum_probs=0.0  Template_Neff=6.600

Q ss_pred             HHHHHHHHhhHHHHH---HHHHHHHHHHHccHHHHHHH------HHhcHHHHHHHHHHHHhhhhhhcHHHHHHHHhhhHH
Q Q_8122341       181 HQVRTRIKRSRKLAD---SNFKDLRTLLNETPEQIKYI------LAQYNTTKDKAFTDLNSINSVLGGGILDRLRPNIIP  251 (865)
Q Consensus       181 ~~~~~~v~~~~~~~~---~~~~D~~~f~~~t~~qi~~l------~~~~~~~~~~i~~~L~~i~~~lg~~i~~~l~~~v~~  251 (865)
                      ..+...+......+.   ..++....++.+....++..      ...++...+.=...|.......-..+.+++...+..
T Consensus       537 ~~i~~~i~~lr~~i~~~~~~v~~e~~~f~~li~ai~~~~~~p~~~~~~el~~~~k~~~L~e~i~~~v~~Lt~~~~~~~~~  616 (2457)
T O41965          537 NNLVSTVQDLKRVVSNNMALTSEQDARFKALMLSVLNNTDPPASLGPIYLETETRTPLLSSAIQEAVKAIEKDTVETLSE  616 (2457)
T ss_pred             HHHHHHHHHHHHHHHHhhHHhHHHHHHHHHHHHHHHcCCCCCCcCCCcccChhhhHHHHHHHHHHHHHHHHHHHHHHHHH


Q ss_pred             HHHHHH----HHHHHHHHHHHHHHHHHHHHHHHHHH----------HHHHHHHHHHHHHHHHHHhcC----cc-cCCCCC
Q Q_8122341       252 VLDEIK----SMATAIKETKEALENMNSTLKSLHQQ----------STQLSSSLTSVKTSLRSSLND----PL-CLVHPS  312 (865)
Q Consensus       252 ~ld~l~----~~~~~l~~~~~~l~~i~~~~~~l~~~----------~~~L~~~L~~i~~~l~~~l~~----~~-C~~~~~  312 (865)
                      .++.+.    .....+.++...+.++.+.+..++..          +......|.-+...+....+.    .. ...-..
T Consensus       617 ll~~i~~~~~i~~~~vPdl~~ll~~i~~ti~~i~~~~~~l~l~~~~l~~~~qqL~YLg~els~~~~~~w~~~~~~e~v~p  696 (2457)
T O41965          617 LISNIPSENAIETTFVPPVRTLLKNVTTLLTVINACVERAEIRTPEIDSSQQQLSYIGRELSKIIDETWPERAFREPVHV  696 (2457)
T ss_pred             HHHcCcccCCcccccCCCHHHHHHHHHHHHHHHHHHHHHcCCCchhhchHHHHHHHHHHHHHHHcCCCCCcccCCCCCch


Q ss_pred             chhHHHHhhcHHhcCCCCchhhCCChHHHHHHHHHHHcCChHHHHHHHHH------HHhcccHHHHHchhhHHHHHHHHH
Q Q_8122341       313 SETCNSIRLSLSQLNSNPELRQLPPVDAELDNVNNVLRTDLDGLVQQGYQ------SLNDIPDRVQRQTTTVVAGIKRVL  386 (865)
Q Consensus       313 ~~~C~~i~~~l~~l~~~~~~~~lp~l~~~l~~l~~~~~~~l~~~~~~~~~------~~~~ip~~i~~~t~~~~~~i~~~l  386 (865)
                      .+.-..++..+......         ......+++++ .++..+++....      .+..+.+.|.+. ...-.+..+.+
T Consensus       697 l~~L~~lR~~l~~~~~~---------~~~~~~i~~iL-~diE~lL~~~~~~~~~~~~l~~~e~yi~~A-~~~~~~~~~rl  765 (2457)
T O41965          697 LDIFQKTSSHLNDLKKK---------MADSESLDKIL-SEINQTLKAIQDKAASPALINTLSDYIKNA-TVLAQASDPRL  765 (2457)
T ss_pred             HHHHHHHHHHHHHHHHh---------hhhHHHHHHHH-HHHHHHHHHHHhhccChhHHHHHHHHHHHH-HHhhhhchHHH


Q ss_pred             HHHhHHHHHHHhcCCHHHHHHHHHHHH-----HHHHHHHHHhhHHHHHHhH
Q Q_8122341       387 NSIGSDIDNVTQRLPIQDILSAFSVYV-----NNTESYIHRNLPTLEEYDS  432 (865)
Q Consensus       387 ~~~~~~i~~~~~~~~i~~~~~~~~~~l-----~~~~~~v~~~~~~~~~y~~  432 (865)
                      ++++..|++....   ++.+..+...+     .++...+...-+.+++...
T Consensus       766 ~~L~~~V~~L~~s---~~~~~~~l~~~~~~tl~nl~~~l~~i~e~lk~~~~  813 (2457)
T O41965          766 VEIQSQVTTLTTS---TSYIESLLQKINIRTLPEVIPQLQAATKTEQGQLS  813 (2457)
T ss_pred             HHHHHHHHhhhhc---HHHHHHHHHHccccchhhhHHHHHHHHHHHHHHHh


No 126
>P0DSQ4 A14_VARV Virion membrane protein A14 OS=Variola virus OX=10255 GN=A14L PE=3 SV=1
Probab=32.67  E-value=60  Score=23.49  Aligned_cols=56  Identities=16%  Similarity=0.396  Sum_probs=0.0  Template_Neff=2.800

Q ss_pred             HHHHHHHHHHHHHHHHHHHHHHHHhcccCCCCCCCCCCCCCcchhHHHHHHHHHHHHHHHHHHHHHHHHHHH
Q Q_8122341       434 WWLGGLVICSLLTLIVIFYYLGLLCGVCGYDRHATPTTRGCVSNTGGVFLMVGVGLSFLFCWILMIIVVLTF  505 (865)
Q Consensus       434 r~~~~l~i~~~lllI~ll~~lGL~~G~cg~~~~~~p~~r~c~s~~Gg~~L~~~v~l~fl~s~llml~~~v~F  505 (865)
                      .++.++.++.+++|++.+++.     .....++..| ++          ..=++..+.++..+++++.++.|
T Consensus         9 ~yyS~vli~GIiLL~~ACIFA-----fvdFSK~~~~-~~----------~WRaLSI~~FIlgii~~lGi~lf   64 (90)
T P0DSQ4            9 NYFSGVLIAGIILLILSCIFA-----FIDFSKSTSP-TR----------TWKVLSIMSFILGIIITVGMLIY   64 (90)
T ss_pred             hhHHHHHHHHHHHHHHHHHHH-----HHhhcCCCCC-ch----------HHHHHHHHHHHHHHHHHHHHHHH


No 127
>Q86516 NSP1A_ROTGI Non-structural protein 1, peptide 1 OS=Rotavirus B (isolate RVB/Rat/United States/IDIR/1984/G1P[X]) OX=28877 PE=3 SV=1
Probab=32.58  E-value=11  Score=29.03  Aligned_cols=30  Identities=33%  Similarity=0.593  Sum_probs=0.0  Template_Neff=2.900

Q ss_pred             HHHHHHHHHHHHHHHHHHHHHHHHHHhcCC
Q Q_8122341       109 IILCCVLGLLFIILMPLVGYFFCMCRCCNK  138 (865)
Q Consensus       109 ~ii~~~iglll~i~~Pi~Gl~fccCRCC~~  138 (865)
                      +++.++.+++.++++.++--|+|.|-+|.|
T Consensus        39 il~~~Ga~lI~lL~~~Li~S~i~NcYL~rR   68 (115)
T Q86516           39 IILVAGVGIIVALFILLVCSCVLNCYLCNK   68 (115)
T ss_pred             HHHHHHHHHHHHHHHHHHHHHHHHHHHHHH


No 128
>P69353 FUS_MEASE Fusion glycoprotein F0 OS=Measles virus (strain Edmonston) OX=11235 GN=F PE=3 SV=1
Probab=32.42  E-value=1e+02  Score=30.45  Aligned_cols=104  Identities=11%  Similarity=0.058  Sum_probs=0.0  Template_Neff=5.000

Q ss_pred             chHHHHHHHHHHHHHHHHHhccccHHHHHHHHHHHHHHHHHhcccHHHHHHHHHHHHHHHHHHHHhchHHHHHHHHHHHH
Q Q_8122341       664 GNLRNSLKRDAQTIKTIHQQRVLPIEQSLSTLYQSVKILQRTGNGLLERVTRILASLDFAQNFITNNTSSVIIEETKKYG  743 (865)
Q Consensus       664 ~~~~~~L~~~a~~l~~l~~~~v~~l~~~~~~l~~~l~~L~~~~~~l~~~v~~~l~~l~~~q~~i~~~~~~~v~~~~~~~~  743 (865)
                      +..+=.+.+.|+---..--.+...-.+.+..|++++..-.+....+.+.+.++...+...|++++++..+.+++..=+..
T Consensus       119 g~vALGVATaAqiTA~vAL~~a~~na~~I~~lk~si~~tn~av~~l~~~~~~~~~aI~~lQd~IN~~I~Pain~l~C~v~  198 (550)
T P69353          119 AGAALGVATAAQITAGIALHQSMLNSQAIDNLRASLETTNQAIEAIRQAGQEMILAVQGVQDYINNELIPSMNQLSCDLI  198 (550)
T ss_pred             HHHHHHHHHHHHHHHHHHHHHHHHHHHHHHHHHHHHHHHHHHHHHHHHHHHHHHHHHHHHHHHHHHhchHHHHhccHHHH


Q ss_pred             H-HHHHHHHHHHHHHHHHHHHhccC
Q Q_8122341       744 R-TIIGYFEHYLQWIEFSISEKVAS  767 (865)
Q Consensus       744 ~-~i~~~~~~y~~~v~~~v~~~vg~  767 (865)
                      + ++.-.+.+|..++.......+..
T Consensus       199 ~~~lg~~L~~YltElttvFg~qitn  223 (550)
T P69353          199 GQKLGLKLLRYYTEILSLFGPSLRD  223 (550)
T ss_pred             HHHHHHHHHHHHHHHHHHHChhcCC


No 129
>O48470 HOL24_BPSPP Holin-like protein 24.1 OS=Bacillus phage SPP1 OX=10724 GN=24.1 PE=3 SV=2
Probab=32.21  E-value=40  Score=23.88  Aligned_cols=46  Identities=20%  Similarity=0.256  Sum_probs=0.0  Template_Neff=8.300

Q ss_pred             HHHHHHHHHHHHHHHHHHHHHHHHHHHHHHHHHHHHHHHHHHHHHH
Q Q_8122341       256 IKSMATAIKETKEALENMNSTLKSLHQQSTQLSSSLTSVKTSLRSS  301 (865)
Q Consensus       256 l~~~~~~l~~~~~~l~~i~~~~~~l~~~~~~L~~~L~~i~~~l~~~  301 (865)
                      +.++...++++...++++...+.++......+...++.+..+++..
T Consensus         1 ~~~l~~~l~el~~~l~~~~~ri~~le~~~~~~~~~i~~i~~~i~~i   46 (83)
T O48470            1 MEQMRQDIIELKQNDKSQEQRISLLERTSDRHDQQIQAVTESLSKI   46 (83)
T ss_pred             ChHHHHHHHHHHHHHHHHHHHHHHHHHHHHHHHHHHHHHHHHHHHH


No 130
>P36865 VPHE_NPVLD Polyhedral envelope protein OS=Lymantria dispar multicapsid nuclear polyhedrosis virus OX=10449 PE=3 SV=1
Probab=32.00  E-value=1.2e+02  Score=27.32  Aligned_cols=116  Identities=13%  Similarity=-0.006  Sum_probs=0.0  Template_Neff=3.900

Q ss_pred             HHHHHHHHHHHHHcCCCchHHHHHHHHHHHHHHHHHhccccHHHHHHHHHHHHHHHHHhcccHHHHHHHHHHHHHHHHHH
Q Q_8122341       647 LLSFAYDLEAKANSLPPGNLRNSLKRDAQTIKTIHQQRVLPIEQSLSTLYQSVKILQRTGNGLLERVTRILASLDFAQNF  726 (865)
Q Consensus       647 L~~~~~~L~~~a~~~~~~~~~~~L~~~a~~l~~l~~~~v~~l~~~~~~l~~~l~~L~~~~~~l~~~v~~~l~~l~~~q~~  726 (865)
                      |.+...+-..++.++..--..++|..+..+++++..+.-..+++..+.+...+.+++....+=...++..+..+..+-.-
T Consensus       178 LnaIr~qn~~I~~ql~~i~d~~~L~~l~~~l~~Ll~~ld~~l~~l~~~l~~ai~~lq~tlrneltninsiL~NL~ssitN  257 (312)
T P36865          178 LNSIKLQNVNIINQLSQIFDDGVLSGLDEKLSRLIADLDGHFADFGSALDAALAQLQDSLRNDLTNINSILANLTSSLTN  257 (312)
T ss_pred             HHHHHHHHHHHHHHHHHHHhhCchHhHHHHHHHHHHhhhHHHHHHHHHHHHHHHHHHHHHHHHHHHHHHHHHHHHHHHHH


Q ss_pred             HHhchHHHHHHHHHHHHHHHHHHHHHHHHHHHHHHH
Q Q_8122341       727 ITNNTSSVIIEETKKYGRTIIGYFEHYLQWIEFSIS  762 (865)
Q Consensus       727 i~~~~~~~v~~~~~~~~~~i~~~~~~y~~~v~~~v~  762 (865)
                      |......+++....-=...+...++.-.+-|.+-+.
T Consensus       258 In~TLNnllq~i~~l~~g~~~~~ln~i~~~v~~Il~  293 (312)
T P36865          258 INSTINNLLQTLQNLGLGEVGAKLNDVQSTVDRILG  293 (312)
T ss_pred             HHHHHHHHHHHHhhCCccHHHHHHHHHHHHHHHHHH


No 131
>P35949 FUS_MPV15 Fusion glycoprotein F0 OS=Murine pneumonia virus (strain 15) OX=296738 GN=F PE=3 SV=1
Probab=31.84  E-value=92  Score=30.61  Aligned_cols=91  Identities=18%  Similarity=0.209  Sum_probs=0.0  Template_Neff=4.500

Q ss_pred             HccHHHHHHHHHhcHHHHHHHHHHHHh----------hhhhhcHHHHHHHHhhhHHHHHHHHHHHHHHHHHHHHHHHHHH
Q Q_8122341       206 NETPEQIKYILAQYNTTKDKAFTDLNS----------INSVLGGGILDRLRPNIIPVLDEIKSMATAIKETKEALENMNS  275 (865)
Q Consensus       206 ~~t~~qi~~l~~~~~~~~~~i~~~L~~----------i~~~lg~~i~~~l~~~v~~~ld~l~~~~~~l~~~~~~l~~i~~  275 (865)
                      ++...=++.-++.|+.+...+..-..+          +  .+|...-.++-..+  +|....+.+.++..+++++.+.++
T Consensus        66 ~~~~~~i~~~L~~yn~tv~~l~~~~~~~~~~~r~~Rfi--ALGVATaAQITA~v--AL~~a~~na~~I~~lk~si~~Tn~  141 (537)
T P35949           66 KSSNSLLAHELAIYSSAVDELRTLSSNALKSKRKKRFL--GLILGLGAAVTAGV--ALAKTVQLESEIALIRDAVRNTNE  141 (537)
T ss_pred             CCCchHHHHHHHHHHHHHHHHHhhccccccccccceeh--hhHHHHHHHHHHHH--HHHHHHHHHHHHHHHHHHHHHHHH


Q ss_pred             HHHHHHHHHHHHHHHHHHHHHHHHH
Q Q_8122341       276 TLKSLHQQSTQLSSSLTSVKTSLRS  300 (865)
Q Consensus       276 ~~~~l~~~~~~L~~~L~~i~~~l~~  300 (865)
                      .+.+++++..++..+++.+++.+++
T Consensus       142 Av~~l~~~~~~~~~aI~~lQd~IN~  166 (537)
T P35949          142 AVVSLTNGMSVLAKVVDDLKNFISK  166 (537)
T ss_pred             HHHHHHHHHHHHHHHHHHHHHHHHh


No 132
>O71196 P4_GLRV3 Protein P4 OS=Grapevine leafroll-associated virus 3 (isolate United States/NY1) OX=651354 GN=ORF11 PE=4 SV=1
Probab=31.21  E-value=13  Score=21.61  Aligned_cols=31  Identities=13%  Similarity=0.122  Sum_probs=0.0  Template_Neff=1.400

Q ss_pred             hccchHHHHHHHHHHHHHHHHHHHHHHHHHH
Q Q_8122341       784 CSYIIDPLNLFWFGIGKATVFLLPALIFAVK  814 (865)
Q Consensus       784 C~~~v~plNg~Wfslg~~~l~~iP~iilav~  814 (865)
                      |...+.+-||.-+++.+|..++-..|+...+
T Consensus         4 Csa~vk~sn~lql~llicacllavliv~~cr   34 (36)
T O71196            4 CSASVKFSNGLQLSLLICACLLAVLIVSFCR   34 (36)
T ss_pred             cccccccccHHHHHHHHHHHHHHHHHHHHhh


No 133
>Q008X4 SPIKE_WBV24 Spike glycoprotein OS=White bream virus (isolate Blicca bjoerkna L./Germany/DF24/00) OX=766180 GN=S PE=3 SV=1
Probab=31.18  E-value=1.4e+02  Score=30.84  Aligned_cols=109  Identities=7%  Similarity=0.088  Sum_probs=0.0  Template_Neff=2.400

Q ss_pred             HHHHHHHHHHHHHcCCCchHHHHHHHHHHHHHHHHHhccccHHHHHHHHHHHHHHHHHhcccHHHHHHHHHHHHHHHHHH
Q Q_8122341       647 LLSFAYDLEAKANSLPPGNLRNSLKRDAQTIKTIHQQRVLPIEQSLSTLYQSVKILQRTGNGLLERVTRILASLDFAQNF  726 (865)
Q Consensus       647 L~~~~~~L~~~a~~~~~~~~~~~L~~~a~~l~~l~~~~v~~l~~~~~~l~~~l~~L~~~~~~l~~~v~~~l~~l~~~q~~  726 (865)
                      ...+++++..+-+++-  .+-..++.....+.+-.......|++.++.++..++.|+.+.+.+.+++.+-...++..-+.
T Consensus       841 vA~LA~rV~siqqaLd--qVT~~vkqSI~~innKlDKLtn~mq~ni~aVn~RLn~L~~QVN~FSqqVt~qF~qI~~~~nq  918 (1220)
T Q008X4          841 VGKLANRVASIEATLY--QITQGVKQSIQSTNDKFDKITNILHTHLRPVTEGLVRTNEQLNAFSKQVRDQFTMINTVTTE  918 (1220)
T ss_pred             HHHHHHHHHHHHHHHH--HHHHHHHHHHHHHHHhHHHHHHHHHHchHHHHhHHHHHHHHHHHHHHHHHHHHHHHHHHHHH


Q ss_pred             HHhchHHHHHHHHHHHHHHHHHHHHHHHHHHHHHHHH
Q Q_8122341       727 ITNNTSSVIIEETKKYGRTIIGYFEHYLQWIEFSISE  763 (865)
Q Consensus       727 i~~~~~~~v~~~~~~~~~~i~~~~~~y~~~v~~~v~~  763 (865)
                      +....+.+..-....      ...-+++..+.+++.+
T Consensus       919 LaqqLd~~~~~~tv~------a~YyqQm~SLtNQL~q  949 (1220)
T Q008X4          919 LSAYVDQLQQVFTVG------AFYQNQILQVISQLNS  949 (1220)
T ss_pred             HHHHHHHHHHHHHHH------HHHHHHHHHHHHHHHH


No 134
>P35837 NEEDL_BPP22 Tail needle protein gp26 OS=Salmonella phage P22 OX=10754 GN=26 PE=1 SV=2
Probab=30.74  E-value=1.2e+02  Score=26.15  Aligned_cols=93  Identities=10%  Similarity=0.152  Sum_probs=0.0  Template_Neff=6.000

Q ss_pred             HHHHHccHHHHHHHHHhcHHHHHH-----HHHHHHhhhhhhcHHHHHHHHhhhHHHHHHHHHHHHHHHHHHHHHHHHHHH
Q Q_8122341       202 RTLLNETPEQIKYILAQYNTTKDK-----AFTDLNSINSVLGGGILDRLRPNIIPVLDEIKSMATAIKETKEALENMNST  276 (865)
Q Consensus       202 ~~f~~~t~~qi~~l~~~~~~~~~~-----i~~~L~~i~~~lg~~i~~~l~~~v~~~ld~l~~~~~~l~~~~~~l~~i~~~  276 (865)
                      ..|+-.....+..+.+..+.+-+.     +.++=.++       +.......+...=+.+..+...+......+..+...
T Consensus        32 ~~yv~~q~~D~~~Va~~aN~a~~~a~~aql~ndeQdv-------~L~~he~RI~~le~~v~~Le~Rl~~lE~~i~~Le~r  104 (233)
T P35837           32 LLYVIAQGTDVGAIAGKANEAGQGAYDAQVKNDEQDV-------ELADHEARIKQLRIDVDDHESRITANTKAITALNVR  104 (233)
T ss_pred             HHHHHHhhccHHHHHHHHHHHHhHHHHHHHHHHHHHH-------HHHHHHHHHHHHHHHHHHHHHHHHHHHHHHHHHHHH


Q ss_pred             HHHHHHHHHHHHHHHHHHHHHHHHH
Q Q_8122341       277 LKSLHQQSTQLSSSLTSVKTSLRSS  301 (865)
Q Consensus       277 ~~~l~~~~~~L~~~L~~i~~~l~~~  301 (865)
                      +..+...+..|+..+..+..++...
T Consensus       105 vd~Le~rv~~Le~~i~~Le~rv~~l  129 (233)
T P35837          105 VTTAEGEIASLQTNVSALDGRVTTA  129 (233)
T ss_pred             HHHHHHHHHHHHHHHHHHHHHHHHH


No 135
>P09458 FUS_MUMPR Fusion glycoprotein F0 OS=Mumps virus (strain RW) OX=11172 GN=F PE=1 SV=1
Probab=30.62  E-value=91  Score=30.78  Aligned_cols=96  Identities=10%  Similarity=0.174  Sum_probs=0.0  Template_Neff=5.000

Q ss_pred             HHccHHHHHHHHHhcHHHHHHHHHHH--HhhhhhhcHHHHHHHHhhh--------HHHHHHHHHHHHHHHHHHHHHHHHH
Q Q_8122341       205 LNETPEQIKYILAQYNTTKDKAFTDL--NSINSVLGGGILDRLRPNI--------IPVLDEIKSMATAIKETKEALENMN  274 (865)
Q Consensus       205 ~~~t~~qi~~l~~~~~~~~~~i~~~L--~~i~~~lg~~i~~~l~~~v--------~~~ld~l~~~~~~l~~~~~~l~~i~  274 (865)
                      ++.-.+.++.++.-..+..+.+.+.+  ..-...+.+.+-...+-.|        .-+|-+..+.+.++..+++++.+.+
T Consensus        69 l~~Y~~~l~~ll~Pi~~~l~~~~~~~~~~~r~~Rf~G~iig~~ALGVAtaAqiTA~vAL~~a~~na~~I~~lk~si~~TN  148 (538)
T P09458           69 VTQYNKTLSNLLLPIAENINNIASPSPGSRRHKRFAGIAIGIAALGVATAAQVTAAVSLVQAQTNARAIAAMKNSIQATN  148 (538)
T ss_pred             HHHHHHHHHHHHHHHHHHHHHHhcCCCCCccchhHHHHHHHHHHHHHHHHHHHHHHHHHHHHHHHHHHHHHHHHHHHHHH


Q ss_pred             HHHHHHHHHHHHHHHHHHHHHHHHHH
Q Q_8122341       275 STLKSLHQQSTQLSSSLTSVKTSLRS  300 (865)
Q Consensus       275 ~~~~~l~~~~~~L~~~L~~i~~~l~~  300 (865)
                      +.+.+++++..++..+++++++.+++
T Consensus       149 ~Av~~l~~~~~~~~~aI~~iQd~IN~  174 (538)
T P09458          149 RAIFEVKEGTQQLAIAVQAIQDHINT  174 (538)
T ss_pred             HHHHHHHHHHHHHHHHHHHHHHHHHH


No 136
>Q00104 VG46_ICHVA Probable major glycoprotein OS=Ictalurid herpesvirus 1 (strain Auburn) OX=766178 GN=ORF46 PE=3 SV=1
Probab=30.58  E-value=1.4e+02  Score=33.20  Aligned_cols=118  Identities=12%  Similarity=0.058  Sum_probs=0.0  Template_Neff=6.600

Q ss_pred             HHHHHHHHHHHHHcCCCchHHHHHHHHHHHHHHHHHhccccHHHHHHHHHHHHHHHHHhcccHHHHHHHHHHHHHHHHHH
Q Q_8122341       647 LLSFAYDLEAKANSLPPGNLRNSLKRDAQTIKTIHQQRVLPIEQSLSTLYQSVKILQRTGNGLLERVTRILASLDFAQNF  726 (865)
Q Consensus       647 L~~~~~~L~~~a~~~~~~~~~~~L~~~a~~l~~l~~~~v~~l~~~~~~l~~~l~~L~~~~~~l~~~v~~~l~~l~~~q~~  726 (865)
                      ++...++++++++++  ..+...|++.++.+..-.+..-..+.+....+.++++.|....+++...++.-++.+..++.+
T Consensus       980 ~~~~~~~i~~l~~~~--~~is~~l~~~i~~~n~ri~~l~~~v~~~f~~i~~~f~~l~~~~~~~~~~~n~~~~~~~~~~~~ 1057 (1355)
T Q00104          980 LDKTADVITELGDSI--ALISAKLDRNIRAVNGRVDDLQNQINLQMLAMDTNFKRLATGLKELGTTTNERLGEVMAYQQW 1057 (1355)
T ss_pred             HHHHHHHHHHHHHHH--HHHHHHHHHHHHHHHHHHHHHHHHHHHHHHHHHHHHHHHHHHHHHHHHHHHHHHHHHHHHHHH


Q ss_pred             HHhchHHHHHHHHHHHHHHHHHHHHHHHHHHHHHHHHhccCC
Q Q_8122341       727 ITNNTSSVIIEETKKYGRTIIGYFEHYLQWIEFSISEKVASC  768 (865)
Q Consensus       727 i~~~~~~~v~~~~~~~~~~i~~~~~~y~~~v~~~v~~~vg~C  768 (865)
                      .+.  -.-+.+....-...+....+.|.+=+..--....+.|
T Consensus      1058 y~q--i~sl~~~~~~~~~~~~~~~~~~~tC~~sl~~g~l~~c 1097 (1355)
T Q00104         1058 YQQ--IMSLTNQVTQGAIQIGYKVGMIRTCVKSLLAGTMAGC 1097 (1355)
T ss_pred             HHH--HHHHHHHHHHHHHHHHHHHHHHHHHHHHHHcCCCCCC


No 137
>P29791 FUS_BRSVA Fusion glycoprotein F0 OS=Bovine respiratory syncytial virus (strain A51908) OX=11247 GN=F PE=1 SV=1
Probab=30.29  E-value=1.2e+02  Score=29.93  Aligned_cols=89  Identities=16%  Similarity=0.118  Sum_probs=0.0  Template_Neff=4.400

Q ss_pred             HHHHHHhcHHHHHHHHHHHHhhhhhhcHHH----------------------------------HHHHHhhhHHHHHHHH
Q Q_8122341       212 IKYILAQYNTTKDKAFTDLNSINSVLGGGI----------------------------------LDRLRPNIIPVLDEIK  257 (865)
Q Consensus       212 i~~l~~~~~~~~~~i~~~L~~i~~~lg~~i----------------------------------~~~l~~~v~~~ld~l~  257 (865)
                      +..-++.|+.+..++..-+.+--..+.+..                                  -..-.-....+|....
T Consensus        79 ~~~~l~~y~~~v~~l~~p~~~~~~~~~~~~~~~~r~~g~~ig~~~~~~~~~~~~~~~~~vALGVATaAqiTA~vAL~~a~  158 (572)
T P29791           79 IKQELERYNNAVAELQSLMQNEPTSSSRAKRGIPESIHYTRNSTKKFYGLMGKKRKRRFLGFLLGIGSAIASGVAVSKVL  158 (572)
T ss_pred             HHHHHHHHHHHHHHHHHHhhhcHHHHhhcccCCccchheeccCCcccccccccccccceeehhHHHHHHHHHHHHHHHHH


Q ss_pred             HHHHHHHHHHHHHHHHHHHHHHHHHHHHHHHHHHHHHHHHHHH
Q Q_8122341       258 SMATAIKETKEALENMNSTLKSLHQQSTQLSSSLTSVKTSLRS  300 (865)
Q Consensus       258 ~~~~~l~~~~~~l~~i~~~~~~l~~~~~~L~~~L~~i~~~l~~  300 (865)
                      +.+.++..+++++.+.++.+.+++.+..++..+++++++.+++
T Consensus       159 ~na~~I~~lk~si~~Tn~Av~~l~~~~~~l~~aI~~lQd~IN~  201 (572)
T P29791          159 HLEGEVNKIKNALLSTNKAVVSLSNGVSVLTSKVLDLKNYIDK  201 (572)
T ss_pred             HHHHHHHHHHHHHHHHHHHHHHHHHHHHHHHHHHHHHHHHHhh


No 138
>P51729 YO25_BPHC1 Uncharacterized 13.1 kDa protein in lys 3'region OS=Haemophilus phage HP1 (strain HP1c1) OX=1289570 PE=4 SV=1
Probab=30.04  E-value=74  Score=23.37  Aligned_cols=82  Identities=15%  Similarity=0.104  Sum_probs=0.0  Template_Neff=9.800

Q ss_pred             HHHhhhHHHHHHHHHHHHHHHHHHHHHHHHHHHHHHHHHHHHHHHHHHHHHHHHHHHHhcCc---ccCCCCCchhHHHHh
Q Q_8122341       244 RLRPNIIPVLDEIKSMATAIKETKEALENMNSTLKSLHQQSTQLSSSLTSVKTSLRSSLNDP---LCLVHPSSETCNSIR  320 (865)
Q Consensus       244 ~l~~~v~~~ld~l~~~~~~l~~~~~~l~~i~~~~~~l~~~~~~L~~~L~~i~~~l~~~l~~~---~C~~~~~~~~C~~i~  320 (865)
                      .+.......-.....+...+......++.......++.....+++..+.+.+..+.....+.   .|...+-+.......
T Consensus        29 ~~~~~~~~l~~~~~~l~~~~~~~~~~i~~~~~~~~~l~~~~~~~~~~~~~~~~~i~~~~~~~~~~~~~~~~lP~~v~~ll  108 (115)
T P51729           29 HYKKQAETTALLLKQSEQTIKQNKVMLQRYETQNAKLTSQLNQANKKAEQRSQQLKDVLNNAENKNWTYGRVPNDVAGVL  108 (115)
T ss_pred             HHHHHHHHHHHHHHHHHHHHHHHHHHHHHHHHHHHHHHHHHHHHHHHHHHHHHHHHHHHhcHhhHHHhcCCCCHHHHHHH


Q ss_pred             hcHHh
Q Q_8122341       321 LSLSQ  325 (865)
Q Consensus       321 ~~l~~  325 (865)
                      .....
T Consensus       109 ~~~~~  113 (115)
T P51729          109 NHRTQ  113 (115)
T ss_pred             hchhc


No 139
>P34052 VP10_NPVSE Protein p10 OS=Spodoptera exigua nuclear polyhedrosis virus (strain US) OX=31506 GN=P10 PE=3 SV=1
Probab=29.94  E-value=44  Score=24.36  Aligned_cols=63  Identities=14%  Similarity=0.327  Sum_probs=0.0  Template_Neff=3.500

Q ss_pred             hcHHHHHHHHhhhHHHHHHHHHHHHHHHHHHHHHHH---HHHHHHHHHHHHHHHHHHHHHHHHHHH
Q Q_8122341       237 LGGGILDRLRPNIIPVLDEIKSMATAIKETKEALEN---MNSTLKSLHQQSTQLSSSLTSVKTSLR  299 (865)
Q Consensus       237 lg~~i~~~l~~~v~~~ld~l~~~~~~l~~~~~~l~~---i~~~~~~l~~~~~~L~~~L~~i~~~l~  299 (865)
                      +...|.-.+...+.++=+.+..+...+..+...|..   ++..+..+....+.|.+..+.+...|+
T Consensus         1 mSqNIllvIR~DIk~V~~KVdalq~~v~dv~~nlpdv~el~~kLDaqsaqL~tL~t~V~~I~~~Ln   66 (88)
T P34052            1 MSQNILLLIRADIKAVDEKVDALQQAVNDVSANLPDTSELSAKLDAQATTLDTIVTQVNNINDVLN   66 (88)
T ss_pred             CCcchHHHHHHHHHHHHHHHHHHHHHHHHHHhcCCChHHHHHHHHHHHHHHHHHHHHHHHHHHHhC


No 140
>P0C788 OX2V_HHV8P OX-2 membrane glycoprotein homolog OS=Human herpesvirus 8 type P (isolate GK18) OX=868565 GN=K14 PE=1 SV=1
Probab=29.88  E-value=19  Score=31.42  Aligned_cols=42  Identities=7%  Similarity=0.035  Sum_probs=0.0  Template_Neff=12.200

Q ss_pred             HHHHHHHHHHHHHHHHHHHHHHHHHHHhcCCCCCccCccccC
Q Q_8122341       108 GIILCCVLGLLFIILMPLVGYFFCMCRCCNKCGGEMHQRQKE  149 (865)
Q Consensus       108 g~ii~~~iglll~i~~Pi~Gl~fccCRCC~~Cgg~~~~~~~~  149 (865)
                      .+++.+++++++.+++.+++++++.||...+-......++..
T Consensus       226 ~~~~~~~~~~~~~~~~~~~~~~~~~~~~~~~~~~~~~~~~~~  267 (271)
T P0C788          226 PAAQGTLAGVAITLVGLFGIFALHHCRRKQGGASPTSDDMDP  267 (271)
T ss_pred             hHHHHHHHHHHHHHHHHHHHHHHHHHHHhCCCCCCCCCCCCC


No 141
>P04506 SIGM1_REOVL Outer capsid protein sigma-1 OS=Reovirus type 1 (strain Lang) OX=10884 GN=S1 PE=1 SV=2
Probab=29.71  E-value=38  Score=33.37  Aligned_cols=159  Identities=9%  Similarity=0.098  Sum_probs=0.0  Template_Neff=6.400

Q ss_pred             HHhccHHHhccchHHHHHhccccc-cEEeCCHHHHHHHHHHHHcCCccCCHHHHHHHhCCCCCcC--CHHHHHHHHHHHH
Q Q_8122341       582 SEHLNINEHTGSISSELESLKVNL-NIFLLGAAGRKNLQDFAACGIDRMNYDSYLAQTGKSPAGV--NLLSFAYDLEAKA  658 (865)
Q Consensus       582 ~~~~~~~~~~~~i~~~~~~~~~~l-~i~ll~~~~~~~L~~~~~~~l~~in~~~~~~~l~~~~~~~--dL~~~~~~L~~~a  658 (865)
                      .++.++.+..+.+...++.++-.+ .++---.+.++.+..+..   ..-++..-++++...+.+.  .+..+.++++++.
T Consensus        26 ~eI~eLk~qI~~Lp~~L~~L~~eL~~Le~~l~el~s~I~eLe~---~i~~Le~~Ieele~~I~kL~~kL~~lk~E~~aL~  102 (470)
T P04506           26 KEIEEIKKQVQVNVDDIRAANIKLDGLGRQIADISNSISTIES---RLGEMDNRLVGISSQVTQLSNSVSQNTQSISSLG  102 (470)
T ss_pred             HHHHHHHHHHHHHHHHHHHHHHHHHHHHHHHHHHHHHHHHHHH---HHHHHHHHHHHHHHHHHHHHHHHHHHHHHHHHHH


Q ss_pred             HcCCCchHHHHHHHHHHHHHHHHHhccccHHHHHHHHHHHHHHHHHhcccHHHHHHHHHHHHHHHHHHHHhchHHHHHHH
Q Q_8122341       659 NSLPPGNLRNSLKRDAQTIKTIHQQRVLPIEQSLSTLYQSVKILQRTGNGLLERVTRILASLDFAQNFITNNTSSVIIEE  738 (865)
Q Consensus       659 ~~~~~~~~~~~L~~~a~~l~~l~~~~v~~l~~~~~~l~~~l~~L~~~~~~l~~~v~~~l~~l~~~q~~i~~~~~~~v~~~  738 (865)
                      ..+  ......+..+-.++..+... +..+++.+.++...+..++.......+.+...+...+.....+......+-.+.
T Consensus       103 ~eI--d~Le~~is~Le~~l~~L~e~-Ie~Le~~i~~Le~eLeeLk~~v~~le~~l~~~i~~l~~~i~~L~~Rl~~LE~~~  179 (470)
T P04506          103 DRI--NAVEPRVDSLDTVTSNLTGR-TSTLEADVGSLRTELAALTTRVTTEVTRLDGLINSGQNSIGELSTRLSNVETSM  179 (470)
T ss_pred             HHH--HHHHHHHHHHHHHHHHHHhh-HHHHHHHHHHHHHHHHHHHHHHHHHHHHHHHHHHhhhhhHHHHHHHHHHHHHHH


Q ss_pred             HHHHHHHH
Q Q_8122341       739 TKKYGRTI  746 (865)
Q Consensus       739 ~~~~~~~i  746 (865)
                      +..+...+
T Consensus       180 ~~sv~~~L  187 (470)
T P04506          180 VTTAGRGL  187 (470)
T ss_pred             Hhhhchhh


No 142
>P15423 SPIKE_CVH22 Spike glycoprotein OS=Human coronavirus 229E OX=11137 GN=S PE=1 SV=1
Probab=29.48  E-value=1.3e+02  Score=32.51  Aligned_cols=114  Identities=13%  Similarity=0.177  Sum_probs=0.0  Template_Neff=4.900

Q ss_pred             HHHHHHHHHHHHHcCCCchHHHHHHHHHHHHHHHHHhccccHHHHHHHHHHHHHHHHHhcccHHHHHHHHHHHHHHHHHH
Q Q_8122341       647 LLSFAYDLEAKANSLPPGNLRNSLKRDAQTIKTIHQQRVLPIEQSLSTLYQSVKILQRTGNGLLERVTRILASLDFAQNF  726 (865)
Q Consensus       647 L~~~~~~L~~~a~~~~~~~~~~~L~~~a~~l~~l~~~~v~~l~~~~~~l~~~l~~L~~~~~~l~~~v~~~l~~l~~~q~~  726 (865)
                      +......+++..+.+  ...+..+++.|+.|..+|    .-..+..+.|.+-..+|...-..+...++++.++++..|. 
T Consensus       802 ~~~it~af~~vn~ai--~qt~~g~~t~a~AL~kiQ----~vVN~~~~aL~~L~~qL~~nF~AISssi~dIy~rLd~leA-  874 (1173)
T P15423          802 MTNIVDAFTGVNDAI--TQTSQALQTVATALNKIQ----DVVNQQGNSLNHLTSQLRQNFQAISSSIQAIYDRLDTIQA-  874 (1173)
T ss_pred             HHHHHHHhhhhHHHH--HHHHHHHHHHHHHHHHHH----HHHHHHHHHHHHHHHHHHHHHHHHHHHHHHHHHHHHHHHH-


Q ss_pred             HHhchHHHHHHHHHHHHHHHHHHHHHH--HHHHHHHHHHhccCC
Q Q_8122341       727 ITNNTSSVIIEETKKYGRTIIGYFEHY--LQWIEFSISEKVASC  768 (865)
Q Consensus       727 i~~~~~~~v~~~~~~~~~~i~~~~~~y--~~~v~~~v~~~vg~C  768 (865)
                       +.+.+.+|......+-.-+...+.+|  ++.-+...+.++--|
T Consensus       875 -daQvDRLI~GRl~aLn~fvtq~l~~~~ev~~sr~LA~~KinEC  917 (1173)
T P15423          875 -DQQVDRLITGRLAALNVFVSHTLTKYTEVRASRQLAQQKVNEC  917 (1173)
T ss_pred             -HHHHHHHHHHHHHHHHHHHHHHHHHHHHHHHHHHHHHHHHHHH


No 143
>P39504 SPAN1_BPT4 Spanin, inner membrane subunit OS=Enterobacteria phage T4 OX=10665 GN=y13K PE=3 SV=1
Probab=29.31  E-value=78  Score=23.39  Aligned_cols=103  Identities=13%  Similarity=0.124  Sum_probs=0.0  Template_Neff=9.600

Q ss_pred             HHHHHHHHHHHHHHHHHHHHHHhHHHHHHHHhhHHHHHHHHHHHHHHHHccHHHHHHH----------HHhcHHHHHHHH
Q Q_8122341       158 FAISLLVICIIISIGIFYGFVANHQVRTRIKRSRKLADSNFKDLRTLLNETPEQIKYI----------LAQYNTTKDKAF  227 (865)
Q Consensus       158 ~~~~L~~~~~~i~~gvi~~~~sn~~~~~~v~~~~~~~~~~~~D~~~f~~~t~~qi~~l----------~~~~~~~~~~i~  227 (865)
                      +...+.+++++++++++..+..-..=...+..-.......++..+.-++....++..+          ..+.+.-.+.+.
T Consensus         2 m~~~~~~~i~~~~~~~~~~~~~~~~~~~~l~~~~~~~~~~~~~~~~~i~~l~~~~~~~~~~~~~~~~~~~~~~~~~~~Lr   81 (117)
T P39504            2 HVSNFTAGLLLLVIAFGGTSIILKHKVERLETSVTEITKTANENALALNNLRIQYNYIDAMNNKNREAIAAIERENEKLR   81 (117)
T ss_pred             chhHHHHHHHHHHHHHHHHHHHHHHHHHHHHHHHHHHHHHHHHHHHHHHHHHHHHHHHHHHHHHHHHHHHHHHHHHHHHH


Q ss_pred             HHHHhhhhhhcHH--HHHHHHhhhHHHHHHHHHHH
Q Q_8122341       228 TDLNSINSVLGGG--ILDRLRPNIIPVLDEIKSMA  260 (865)
Q Consensus       228 ~~L~~i~~~lg~~--i~~~l~~~v~~~ld~l~~~~  260 (865)
                      .++..-.-....|  +.+.+.+....+++.+...+
T Consensus        82 ~~l~~~~l~~~kp~l~e~~in~~~~~~~~~~~~~t  116 (117)
T P39504           82 KDAKKADVVAHKPGLVEKQINNSFNKFAEDIQDLS  116 (117)
T ss_pred             HHHHHHHHHHhCchHHHHHHhHHHHHHHHHHHHHh


No 144
>Q7Y2B9 SPAN1_BPKMV Probable spanin, inner membrane subunit OS=Pseudomonas phage phiKMV OX=204270 GN=46 PE=3 SV=1
Probab=29.04  E-value=80  Score=23.46  Aligned_cols=83  Identities=16%  Similarity=0.223  Sum_probs=0.0  Template_Neff=8.000

Q ss_pred             HHHHHHHHHHHHHHHHHHHHHhHHHHHHHHhhHHHHHHHHHHHHHHHHccHHHHHHHHHhcHHHHHHHHHHHHhhhhhhc
Q Q_8122341       159 AISLLVICIIISIGIFYGFVANHQVRTRIKRSRKLADSNFKDLRTLLNETPEQIKYILAQYNTTKDKAFTDLNSINSVLG  238 (865)
Q Consensus       159 ~~~L~~~~~~i~~gvi~~~~sn~~~~~~v~~~~~~~~~~~~D~~~f~~~t~~qi~~l~~~~~~~~~~i~~~L~~i~~~lg  238 (865)
                      ..+++++++++++++..++.-+...-...+.--......++..+.-++....+.+.+....+.....+.+.+++.....+
T Consensus         4 ~~i~~~ll~~~i~~l~~~~~~~~~~l~~~~~~~~~~~~~~~~~~~~~~~~~~~~~~~~~~~~~~~~~l~~~l~~~~~~a~   83 (109)
T Q7Y2B9            4 TIVAILVLAVVALGASYGFVQSYRALGIAQGEIKRQTARAEALEVRYATLQRHVKEVAARTNTQRQEVDRALDQNRPWAD   83 (109)
T ss_pred             HHHHHHHHHHHHHHHHHHHHHHHHHHHHHHHHHHHHHHHHHHHHHHHHHHHHHHHHHHHHHHHHHHHHHHHHHcCcHHhh


Q ss_pred             HHH
Q Q_8122341       239 GGI  241 (865)
Q Consensus       239 ~~i  241 (865)
                      .++
T Consensus        84 ~~v   86 (109)
T Q7Y2B9           84 RPV   86 (109)
T ss_pred             CCC


No 145
>O64046 TMP_BPSPB Probable tape measure protein OS=Bacillus phage SPbeta OX=66797 GN=yomI PE=3 SV=1
Probab=28.71  E-value=3.8e+02  Score=31.21  Aligned_cols=215  Identities=13%  Similarity=0.197  Sum_probs=0.0  Template_Neff=7.600

Q ss_pred             HhHHHHHHHHhhHHHHHHHHHHHHHHHHccHHHHHHHHHhcHHHHHHHHHHHHhhhhhhcHHHHHHHHhhhHHHHHHHHH
Q Q_8122341       179 ANHQVRTRIKRSRKLADSNFKDLRTLLNETPEQIKYILAQYNTTKDKAFTDLNSINSVLGGGILDRLRPNIIPVLDEIKS  258 (865)
Q Consensus       179 sn~~~~~~v~~~~~~~~~~~~D~~~f~~~t~~qi~~l~~~~~~~~~~i~~~L~~i~~~lg~~i~~~l~~~v~~~ld~l~~  258 (865)
                      ++..+.+.-+.+..-+....+++..|-....+--..+-+.+....+.+.+.+.+.-+..-+.-.+.....+...+|.+..
T Consensus      1901 ~~~~~~~~~~~~~~~~~~~~~~~~~~~~~~~~~~~~~~~~~~~~~~~~~~~~~~~~~~~~d~~~~~~~~~~~~~~~~i~~ 1980 (2285)
T O64046         1901 AAKGFPDIQEQITEEMQNWKDKQKDFNLELYNTKKSIKDIYKSLADEVVSIYKEMYEKMRDIELEAHQKATQDLIDEIDK 1980 (2285)
T ss_pred             HhcCCHHHHHHHHHHHHHHHHhhhhhhHHHHHHHHHHHHHHHHHHHHHHHHHHHHHHHHHHHHHHHHHHHHHHHHHHHhh


Q ss_pred             HHH------HHHHHHHHHHHHHHHHHHH--------HHHHHHHHHHHHHHHHHHHHHhcCcccCCCCCchhHHHHhhcHH
Q Q_8122341       259 MAT------AIKETKEALENMNSTLKSL--------HQQSTQLSSSLTSVKTSLRSSLNDPLCLVHPSSETCNSIRLSLS  324 (865)
Q Consensus       259 ~~~------~l~~~~~~l~~i~~~~~~l--------~~~~~~L~~~L~~i~~~l~~~l~~~~C~~~~~~~~C~~i~~~l~  324 (865)
                      -..      .+.+-.+.+.++...+..+        +....+|+..|.+...+|.....+          .-++.+..  
T Consensus      1981 ~~~~~~~~~~~~~~~~~~~~~~~~i~~~~~d~s~~~k~k~~~l~~~l~~~~~~~~~~~~d----------~~~~~~~~-- 2048 (2285)
T O64046         1981 TDDEAKFQKELKERQDSIQKLTDQINQYSLDDSEFGKSKVKELTEQLQKEQLDLDDFLKD----------RESNKRKE-- 2048 (2285)
T ss_pred             hchHHHHHHHHHHHHHHHHHHHHHHHHhcccCCHHHHHHHHHHHHHHHHHHHHHHHHHHH----------HHHHHHHH--


Q ss_pred             hcCCCCchhhCCChHHHHHHHHHHHcCChHHHHHHHHHHHhcccHHHHHchhhHHHHHHHHHHHHhHHHHHHHhcCCHHH
Q Q_8122341       325 QLNSNPELRQLPPVDAELDNVNNVLRTDLDGLVQQGYQSLNDIPDRVQRQTTTVVAGIKRVLNSIGSDIDNVTQRLPIQD  404 (865)
Q Consensus       325 ~l~~~~~~~~lp~l~~~l~~l~~~~~~~l~~~~~~~~~~~~~ip~~i~~~t~~~~~~i~~~l~~~~~~i~~~~~~~~i~~  404 (865)
                                  .|.+.+++-.+-++....+++..-+. |..+.+.+.+   .-+.+|.+.|.+..+.+.+..+.  +..
T Consensus      2049 ------------~l~~~l~~~~~~~~~~y~~l~~de~~-~~~~~~~~~~---g~~~~i~~~l~~~~~~~~~~~~~--~g~ 2110 (2285)
T O64046         2049 ------------ALQDQLEKDEESINNKYDNLVNDERA-FKKLEDKIMN---GKITDIAKQLNEFSKFINTNMES--IGK 2110 (2285)
T ss_pred             ------------HHHHHHHHcHHHHHHHHHHHHhcHHH-HHHHHHHHHc---CcHHHHHHHHHHHHHHHHHhHHH--HhH


Q ss_pred             HH-HHHHHHHHHHHHHHHHh
Q Q_8122341       405 IL-SAFSVYVNNTESYIHRN  423 (865)
Q Consensus       405 ~~-~~~~~~l~~~~~~v~~~  423 (865)
                      .+ +++.+.+....+.+...
T Consensus      2111 ~~~~~~~~~~~~a~~~~~~~ 2130 (2285)
T O64046         2111 SISNNLIDKLKEASNALNTA 2130 (2285)
T ss_pred             HHHHHHHHHHHHHHHHHHHh


No 146
>F5HHL7 U148D_HCMVM Protein UL148D OS=Human cytomegalovirus (strain Merlin) OX=295027 GN=UL148D PE=4 SV=1
Probab=28.65  E-value=28  Score=22.50  Aligned_cols=29  Identities=17%  Similarity=0.413  Sum_probs=0.0  Template_Neff=1.300

Q ss_pred             cchhhhHHHHHHHHHHHHHHHHHHHHHHHHHHHH
Q Q_8122341        93 PETVILGLKIVYYEAGIILCCVLGLLFIILMPLV  126 (865)
Q Consensus        93 ~~~~~~~~~~i~~~~g~ii~~~iglll~i~~Pi~  126 (865)
                      |++-     +-++.+++++.++||+.+..+|-+.
T Consensus        23 pdn~-----~~rwwi~v~ivi~igv~lva~m~f~   51 (62)
T F5HHL7           23 PDNA-----IRRWWISVAIVIFIGVCLVALMYFT   51 (62)
T ss_pred             CchH-----HHHHHHHHHHHHHHHHHHHHHHHHH


No 147
>P36312 POL1_CPSMV RNA1 polyprotein OS=Cowpea severe mosaic virus (strain DG) OX=31716 PE=3 SV=1
Probab=28.48  E-value=3.3e+02  Score=31.02  Aligned_cols=156  Identities=11%  Similarity=0.089  Sum_probs=0.0  Template_Neff=8.300

Q ss_pred             ChHHHHHHHHHHHcCChHHHHHHHHHHHhcccHHHHHchhhHHHHHHHHHHHHhHHHHHHHhcCCHHHHHHHHHHHHHHH
Q Q_8122341       337 PVDAELDNVNNVLRTDLDGLVQQGYQSLNDIPDRVQRQTTTVVAGIKRVLNSIGSDIDNVTQRLPIQDILSAFSVYVNNT  416 (865)
Q Consensus       337 ~l~~~l~~l~~~~~~~l~~~~~~~~~~~~~ip~~i~~~t~~~~~~i~~~l~~~~~~i~~~~~~~~i~~~~~~~~~~l~~~  416 (865)
                      +.....+.+.+.+..-...+..+.........+.+-+...+...++....-..-....+.     +++.++.+.+-++++
T Consensus       130 ~~~~~~~G~~~~~~~~~~~i~~~~~~~~~~~~~~~~~~~~~~f~~~~~~~~~~~~~~~~~-----i~~~~~~~~~w~~~~  204 (1858)
T P36312          130 DLAGEAQGLSQFVSGLADWIPSRVKTLAGYAAEGIIEAFKKHFDKLLVEYCPMAVAACSW-----ITTVWTTIKEWVQSA  204 (1858)
T ss_pred             CHHHHHHHHHHHHHHHHhhhHHHHHHHHHHHHHHHHHHHHHHHHHHHHHHHHHHHHHHHH-----HHHHHHHHHHHHHHH


Q ss_pred             HHHHHHhhHHHHHHhHHHHHHHHHHHHHHHHHHHHHHHHHHhcccCCCCCCCCCCCCCcchhHHHHHHHHHHHHHHHHHH
Q Q_8122341       417 ESYIHRNLPTLEEYDSYWWLGGLVICSLLTLIVIFYYLGLLCGVCGYDRHATPTTRGCVSNTGGVFLMVGVGLSFLFCWI  496 (865)
Q Consensus       417 ~~~v~~~~~~~~~y~~yr~~~~l~i~~~lllI~ll~~lGL~~G~cg~~~~~~p~~r~c~s~~Gg~~L~~~v~l~fl~s~l  496 (865)
                      .+.+...+..+.++-.|.....++.+++.++--++..+|++-...+               .++.++.+++...++++..
T Consensus       205 ~~~~~~~l~~~~~~~~~~~~i~~~~~~~~l~e~~l~~~~~i~~~~~---------------~~~lf~~~~~~~~~~~~~~  269 (1858)
T P36312          205 MDAMSWIMAGCTELISWGMCVIAGSCALSLLEKALVAMGLISSSFD---------------LAGIFVRSAVVGAFCLTVV  269 (1858)
T ss_pred             HHHHHHHHHHHHHHHHHHHHHHHHHHHHHHHHHHHHHCcccCCCCC---------------HHHHHHHHHHHHHHHHHHh


Q ss_pred             HH-------HHHHHHHHhcchHH
Q Q_8122341       497 LM-------IIVVLTFVFGANVE  512 (865)
Q Consensus       497 lm-------l~~~v~Fl~G~~~~  512 (865)
                      -+       +..++.++.++...
T Consensus       270 ~~~~~~~~~~~~~~~~~~~~~~~  292 (1858)
T P36312          270 NKRSRNCAELLQLVSLAVGAVSS  292 (1858)
T ss_pred             cccccChHHHHHHHHHHHHHHHH


No 148
>Q04548 GE_CHV9D Envelope glycoprotein E OS=Cercopithecine herpesvirus 9 (strain DHV) OX=36348 GN=gE PE=3 SV=1
Probab=28.41  E-value=14  Score=37.56  Aligned_cols=34  Identities=15%  Similarity=0.053  Sum_probs=0.0  Template_Neff=4.400

Q ss_pred             HHHHHHHHHHHHHHHHHHHHHHHHHHHhcCCCCCc
Q Q_8122341       108 GIILCCVLGLLFIILMPLVGYFFCMCRCCNKCGGE  142 (865)
Q Consensus       108 g~ii~~~iglll~i~~Pi~Gl~fccCRCC~~Cgg~  142 (865)
                      .+++++++...++++.-++.++|+||+|. ||..|
T Consensus       520 ~~l~~~~vlg~~~~L~lv~l~iw~c~~cr-R~Rrk  553 (604)
T Q04548          520 PFKTYAGITGGFAVLALVCLALALVCTKR-KFGHR  553 (604)
T ss_pred             hHHHHHHHHHHHHHHHHHHHHHHHHHHHH-HcCCC


No 149
>P12419 MUNS_REOVD Protein mu-NS OS=Reovirus type 3 (strain Dearing) OX=10886 GN=M3 PE=3 SV=2
Probab=28.17  E-value=2.2e+02  Score=28.56  Aligned_cols=145  Identities=14%  Similarity=0.149  Sum_probs=0.0  Template_Neff=3.900

Q ss_pred             HHHHHHHHHHHHHHHHHHHHHHHHHHHHHHHHhcCcccCCCC------CchhHHHHhhcHHhcCCCCchhhCCChHHHHH
Q Q_8122341       270 LENMNSTLKSLHQQSTQLSSSLTSVKTSLRSSLNDPLCLVHP------SSETCNSIRLSLSQLNSNPELRQLPPVDAELD  343 (865)
Q Consensus       270 l~~i~~~~~~l~~~~~~L~~~L~~i~~~l~~~l~~~~C~~~~------~~~~C~~i~~~l~~l~~~~~~~~lp~l~~~l~  343 (865)
                      +..+.+.+.+|......|+..|+.++..+.....+-+|...+      ..-.|-+....-..|     ...+.--.+...
T Consensus       520 ~s~L~s~i~eL~~~~~~L~~~L~ran~~l~~~~~D~~~~~~~sL~~YL~~HvCVNt~~~E~~L-----L~~vgv~~d~a~  594 (721)
T P12419          520 LQPLLSQLRELSSEVTRLQMELSRAQSLNAQLEADVKSAQSCSLDMYLRHHTCINGHAKEDEL-----LDAVRVAPDVRR  594 (721)
T ss_pred             hHHHHHHHHHHHHHHHHHHHHHHHHHHHHHHHHHHHHhhccchHHHHHHhCeeecCCcchHHH-----HHHcCCCHHHHH


Q ss_pred             HHHHHHcCChHHHHHHHHHHHhcccHHHHHchhhHHHHHHHHHHHHhHHHHHHHhcCCHHHHHHHHHHHHHHHHHHHHH-
Q Q_8122341       344 NVNNVLRTDLDGLVQQGYQSLNDIPDRVQRQTTTVVAGIKRVLNSIGSDIDNVTQRLPIQDILSAFSVYVNNTESYIHR-  422 (865)
Q Consensus       344 ~l~~~~~~~l~~~~~~~~~~~~~ip~~i~~~t~~~~~~i~~~l~~~~~~i~~~~~~~~i~~~~~~~~~~l~~~~~~v~~-  422 (865)
                      ++......+-.....+       +........++.+.+++.++++...++..      +.+........+.+....+++ 
T Consensus       595 ~I~s~R~~~r~r~~~k-------l~~e~ta~~~~~i~~L~~~l~~l~aEi~~------l~d~~~~~~s~i~eLe~~~~e~  661 (721)
T P12419          595 EIMEKRSEVRQGWCER-------ISKEAAAKCQTVIDDLTLMNGKQAQEITE------LRDSAEKYEKQIAELVSTITQN  661 (721)
T ss_pred             HHHHHHHHHHHHHHHH-------HHHHHHHHchHHHHHHHHHHHHHHHHHHH------HHHHHHHHHHHHHHHHHHHHHH


Q ss_pred             ---hhHHHHHHhH
Q Q_8122341       423 ---NLPTLEEYDS  432 (865)
Q Consensus       423 ---~~~~~~~y~~  432 (865)
                         +..+......
T Consensus       662 ~~~L~~E~~~L~~  674 (721)
T P12419          662 QITYQQELQALVA  674 (721)
T ss_pred             HHHHHHHHHHHHH


No 150
>Q5UQW6 YR387_MIMIV Uncharacterized protein R387 OS=Acanthamoeba polyphaga mimivirus OX=212035 GN=MIMI_R387 PE=1 SV=1
Probab=28.07  E-value=1.2e+02  Score=25.21  Aligned_cols=94  Identities=16%  Similarity=0.191  Sum_probs=0.0  Template_Neff=1.700

Q ss_pred             HccHHHHHHHHHhcHHHHHHHHHHHHhhhhhhcHHHHHHHHhhhHHHHHHHHHHHHHHHHHHHHHHHHHHHHHHHHHHHH
Q Q_8122341       206 NETPEQIKYILAQYNTTKDKAFTDLNSINSVLGGGILDRLRPNIIPVLDEIKSMATAIKETKEALENMNSTLKSLHQQST  285 (865)
Q Consensus       206 ~~t~~qi~~l~~~~~~~~~~i~~~L~~i~~~lg~~i~~~l~~~v~~~ld~l~~~~~~l~~~~~~l~~i~~~~~~l~~~~~  285 (865)
                      +....+++.-++........+...|..++..+...+++++.+.+...=+.+.++.+.+...-..|.-  +....|....+
T Consensus       161 ~~~fn~l~Q~is~Lq~dtssl~Q~Ls~~nq~iP~~~rnEl~kl~p~LNqkI~di~q~lp~~iqqL~p--nQrn~Lnnil~  238 (265)
T Q5UQW6          161 DNELNVLQQKVDNLNGVVSNIRQHLAQFGSGIPESFRDEAEKAASYLNDRIDDINKNLPNLVQRLNP--NQRNNLNRILS  238 (265)
T ss_pred             hHHHHHHHHHHHHhhHHHHHHHHHHHHhcCCCCHHHHHHHHHHHHHHHHHHHHHHHHhhHHHHhCCH--hHHHHHHHHHH


Q ss_pred             HHHHHHHHHHHHHHHH
Q Q_8122341       286 QLSSSLTSVKTSLRSS  301 (865)
Q Consensus       286 ~L~~~L~~i~~~l~~~  301 (865)
                      ++...+..+++.|..+
T Consensus       239 ~~Nn~i~sLn~~L~~i  254 (265)
T Q5UQW6          239 ELNNDLSSLKNSLGSA  254 (265)
T ss_pred             HHHhchHHHHHHHHHH


No 151
>P12605 FUS_PI1HC Fusion glycoprotein F0 OS=Human parainfluenza 1 virus (strain C39) OX=11210 GN=F PE=2 SV=1
Probab=27.96  E-value=1.7e+02  Score=28.77  Aligned_cols=88  Identities=10%  Similarity=0.151  Sum_probs=0.0  Template_Neff=4.900

Q ss_pred             HHHHHhcHHHHHHHHHHHHhhhhhhcH-----------------------------HHHHHHHhhhHHHHHHHHHHHHHH
Q Q_8122341       213 KYILAQYNTTKDKAFTDLNSINSVLGG-----------------------------GILDRLRPNIIPVLDEIKSMATAI  263 (865)
Q Consensus       213 ~~l~~~~~~~~~~i~~~L~~i~~~lg~-----------------------------~i~~~l~~~v~~~ld~l~~~~~~l  263 (865)
                      ...+++|+.+...+..-|.+.-.....                             .+-..-.-....+|.+..+-+.++
T Consensus        68 ~~~i~~Y~~tl~~lL~Pi~~~l~~~~~~i~~~~~~~~~~~~r~~Rf~GaiIg~vALGVATaAQITA~vAL~~a~~na~~I  147 (555)
T P12605           68 TTQIIQYKNLLNRLLIPLKDALDLQESLITITNDTTVTNDNPQSRFFGAVIGTIALGVATAAQITAGIALAEAREARKDI  147 (555)
T ss_pred             HHHHHHHHHHHHHhHHHHHHHHHHHHhhceecCCCCCCCCCcchhHHHhHHhHHHHHHHHHHHHHHHHHHHHHHHHHHHH


Q ss_pred             HHHHHHHHHHHHHHHHHHHHHHHHHHHHHHHHHHHHH
Q Q_8122341       264 KETKEALENMNSTLKSLHQQSTQLSSSLTSVKTSLRS  300 (865)
Q Consensus       264 ~~~~~~l~~i~~~~~~l~~~~~~L~~~L~~i~~~l~~  300 (865)
                      ..+++++.+.++++.+++.+..++..+++++++.+++
T Consensus       148 ~~lk~si~~tn~av~~l~~~~~~~~~aI~~iQd~IN~  184 (555)
T P12605          148 ALIKDSIIKTHNSVELIQRGIGEQIIALKTLQDFVNN  184 (555)
T ss_pred             HHHHHHHHHHHHHHHHHHHHHHHHHHHHHHHHHHHHH


No 152
>P06828 FUS_PI3H4 Fusion glycoprotein F0 OS=Human parainfluenza 3 virus (strain Wash/47885/57) OX=11217 GN=F PE=1 SV=2
Probab=27.86  E-value=1.3e+02  Score=29.47  Aligned_cols=104  Identities=7%  Similarity=0.117  Sum_probs=0.0  Template_Neff=5.000

Q ss_pred             chHHHHHHHHHHHHHHHHHhccccHHHHHHHHHHHHHHHHHhcccHHHHHHHHHHHHHHHHHHHHhchHHHHHHHHHHHH
Q Q_8122341       664 GNLRNSLKRDAQTIKTIHQQRVLPIEQSLSTLYQSVKILQRTGNGLLERVTRILASLDFAQNFITNNTSSVIIEETKKYG  743 (865)
Q Consensus       664 ~~~~~~L~~~a~~l~~l~~~~v~~l~~~~~~l~~~l~~L~~~~~~l~~~v~~~l~~l~~~q~~i~~~~~~~v~~~~~~~~  743 (865)
                      +..+-...+.|+---..--.+...-.+.+..+++++..-.+...++.+.+..+.-.++..|++++++..+.+++..=+..
T Consensus       116 g~vALGVAtaAqiTA~vAl~~a~~na~~i~~lk~si~~tn~av~~l~~~~~~~~~aI~~iQd~IN~~I~Pain~l~C~v~  195 (539)
T P06828          116 GTIALGVATSAQITAAVALVEAKQARSDIEKLKEAIRDTNKAVQSVQSSIGNLIVAIKSVQDYVNKEIVPSIARLGCEAA  195 (539)
T ss_pred             HHhHHhHHHHHHHHHHHHHHHHHHHHHHHHHHHHHHHHHHHHHHHHHHHHHHHHHHHHHHHHHHHHhhHHHHHHhCHHHH


Q ss_pred             H-HHHHHHHHHHHHHHHHHHHhccC
Q Q_8122341       744 R-TIIGYFEHYLQWIEFSISEKVAS  767 (865)
Q Consensus       744 ~-~i~~~~~~y~~~v~~~v~~~vg~  767 (865)
                      + ++.-.+.+|..++....-...+.
T Consensus       196 ~~~lgi~L~~YltElttvFg~qi~n  220 (539)
T P06828          196 GLQLGIALTQHYSELTNIFGDNIGS  220 (539)
T ss_pred             HHHHHHHHHHHHHHHHHHHccccCC


No 153
>Q6Q1S2 SPIKE_CVHNL Spike glycoprotein OS=Human coronavirus NL63 OX=277944 GN=S PE=1 SV=1
Probab=27.80  E-value=1.4e+02  Score=32.84  Aligned_cols=114  Identities=11%  Similarity=0.167  Sum_probs=0.0  Template_Neff=5.200

Q ss_pred             HHHHHHHHHHHHHcCCCchHHHHHHHHHHHHHHHHHhccccHHHHHHHHHHHHHHHHHhcccHHHHHHHHHHHHHHHHHH
Q Q_8122341       647 LLSFAYDLEAKANSLPPGNLRNSLKRDAQTIKTIHQQRVLPIEQSLSTLYQSVKILQRTGNGLLERVTRILASLDFAQNF  726 (865)
Q Consensus       647 L~~~~~~L~~~a~~~~~~~~~~~L~~~a~~l~~l~~~~v~~l~~~~~~l~~~l~~L~~~~~~l~~~v~~~l~~l~~~q~~  726 (865)
                      +....+.+++..+.+  ...+..++..|+.|..++    .-..+..+.|.+-..+|...-..+...++++.+++++.|. 
T Consensus       983 ~~~i~~~f~~~n~a~--~~~~~~~~t~a~Al~kiq----~vVN~~~~al~~l~~ql~~nF~AiSssi~dI~~rLd~lea- 1055 (1356)
T Q6Q1S2          983 INNIVASFSSVNDAI--TQTAEAIHTVTIALNKIQ----DVVNQQGSALNHLTSQLRHNFQAISNSIQAIYDRLDSIQA- 1055 (1356)
T ss_pred             HHHHHHHHHHHHHHH--HHHHHHHHHHHHHHHHHH----HHHHHHHHHHHHHHHHHHHHHHHHHHHHHHHHHHHHHHHH-


Q ss_pred             HHhchHHHHHHHHHHHHHHHHHHHHHH--HHHHHHHHHHhccCC
Q Q_8122341       727 ITNNTSSVIIEETKKYGRTIIGYFEHY--LQWIEFSISEKVASC  768 (865)
Q Consensus       727 i~~~~~~~v~~~~~~~~~~i~~~~~~y--~~~v~~~v~~~vg~C  768 (865)
                       +.+.+.++......+-.-+...+.+|  ++.-+...+.++--|
T Consensus      1056 -~~qvDRlI~GRl~~Ln~~vtq~l~~~~~v~~~~~la~~kinEC 1098 (1356)
T Q6Q1S2         1056 -DQQVDRLITGRLAALNAFVSQVLNKYTEVRGSRRLAQQKINEC 1098 (1356)
T ss_pred             -HHHHHHHHHHHHHHHHHHHHHHHHHHHHHHHHHHHHHHHHHHH


No 154
>Q0Q466 SPIKE_BC512 Spike glycoprotein OS=Bat coronavirus 512/2005 OX=693999 GN=S PE=3 SV=1
Probab=27.68  E-value=1.6e+02  Score=32.44  Aligned_cols=114  Identities=15%  Similarity=0.190  Sum_probs=0.0  Template_Neff=5.400

Q ss_pred             HHHHHHHHHHHHHcCCCchHHHHHHHHHHHHHHHHHhccccHHHHHHHHHHHHHHHHHhcccHHHHHHHHHHHHHHHHHH
Q Q_8122341       647 LLSFAYDLEAKANSLPPGNLRNSLKRDAQTIKTIHQQRVLPIEQSLSTLYQSVKILQRTGNGLLERVTRILASLDFAQNF  726 (865)
Q Consensus       647 L~~~~~~L~~~a~~~~~~~~~~~L~~~a~~l~~l~~~~v~~l~~~~~~l~~~l~~L~~~~~~l~~~v~~~l~~l~~~q~~  726 (865)
                      +....+.+++.++.+  ...+..+++.|+.|..+++-    ..+..+.|.+-..+|...-..+...++++.+++++.|. 
T Consensus       998 ~~~i~~af~~~~~ai--~~~~~~~~t~a~al~kiq~v----vN~~~~al~~l~~ql~~nF~Aisssi~di~~rLd~lea- 1070 (1371)
T Q0Q466          998 ISNITLAFESVNNAI--YQTSAGLNTVAEALSKVQDV----VNGQGNALSQLTVQLQNNFQAISNSIGDIYSRLDQITA- 1070 (1371)
T ss_pred             HHHHHHHHHHHHHHH--HHHHHHHHHHHHHHHHHHHH----HHHHHHHHHHHHHHHHHHHHHHHHHHHHHHHhHHHHHH-


Q ss_pred             HHhchHHHHHHHHHHHHHHHHHHHHHH--HHHHHHHHHHhccCC
Q Q_8122341       727 ITNNTSSVIIEETKKYGRTIIGYFEHY--LQWIEFSISEKVASC  768 (865)
Q Consensus       727 i~~~~~~~v~~~~~~~~~~i~~~~~~y--~~~v~~~v~~~vg~C  768 (865)
                       +.+.+.++......+-.-+...+.+|  ++.-+...+.++-.|
T Consensus      1071 -~~qvDrli~grl~~ln~~vtq~l~~~~~v~~~~~la~~kineC 1113 (1371)
T Q0Q466         1071 -DAQVDRLITGRLAALNAFVAQSLTKYAEVQASRTLAKQKVNEC 1113 (1371)
T ss_pred             -HHHHHHHHHHHHHHHHHHHHHHHHHHHHHHHHHHHHHHHHHHH


No 155
>P0C729 LMP2_EBVG Latent membrane protein 2 OS=Epstein-Barr virus (strain GD1) OX=10376 GN=LMP2 PE=3 SV=1
Probab=27.12  E-value=11  Score=33.26  Aligned_cols=30  Identities=30%  Similarity=0.585  Sum_probs=0.0  Template_Neff=1.000

Q ss_pred             HHHHHHHHHHHHHHHHHHHHHHHHHhcCCC
Q Q_8122341       110 ILCCVLGLLFIILMPLVGYFFCMCRCCNKC  139 (865)
Q Consensus       110 ii~~~iglll~i~~Pi~Gl~fccCRCC~~C  139 (865)
                      .++..-.++|.|.+.++|++=||-.||--|
T Consensus       450 wiltagflifligfalfgvirccryccyyc  479 (496)
T P0C729          450 WILTAGFLIFLIGFALFGVIRCCRYCCYYC  479 (496)
T ss_pred             HHHHHHHHHHHHHHHHHHHHHHHHHHHHHH


No 156
>A4ZUB3 Y092_ABVP Putative transmembrane protein ORF92 OS=Acidianus bottle-shaped virus (isolate Italy/Pozzuoli) OX=654911 GN=ORF92 PE=4 SV=1
Probab=26.86  E-value=37  Score=23.72  Aligned_cols=65  Identities=11%  Similarity=0.250  Sum_probs=0.0  Template_Neff=1.400

Q ss_pred             HHHHHHHHHHHhCCCCCCHHHHHHHHHhccc-cccccCCcchhhhHHHHHHHHHHHHHHHHHHHHHHHHHHHHHH
Q Q_8122341        55 LFELVHIFLYVVQPRDFPEDTLRKFLQKAYE-SKIDYDKPETVILGLKIVYYEAGIILCCVLGLLFIILMPLVGY  128 (865)
Q Consensus        55 ly~~~~~fl~~vqp~~~P~~~i~~~~~~~~~-~~~~~~~~~~~~~~~~~i~~~~g~ii~~~iglll~i~~Pi~Gl  128 (865)
                      +|++.++++-.+....+.+.+.+.....++- +..-++.         .+-+..-|+.=...|+++.++..++|+
T Consensus         8 ~~d~~kgivll~~tsg~syai~~qf~ss~~c~~ar~iq~---------~~~f~~sf~fdsa~~~i~~~i~~iig~   73 (92)
T A4ZUB3            8 LFDFVKGIVLLALTSGATYAIGKQFFSSNYCAIARIIQA---------LLLFASSFLFDSAGALILGVIVLIIGV   73 (92)
T ss_pred             HHHHHHHHHHHHhcccchHHHHHHHhcCchHHHHHHHHH---------HHHHHHHHHHhHHHHHHHHHHHHHHhh


No 157
>P12605 FUS_PI1HC Fusion glycoprotein F0 OS=Human parainfluenza 1 virus (strain C39) OX=11210 GN=F PE=2 SV=1
Probab=26.84  E-value=1.4e+02  Score=29.30  Aligned_cols=104  Identities=12%  Similarity=0.096  Sum_probs=0.0  Template_Neff=4.900

Q ss_pred             chHHHHHHHHHHHHHHHHHhccccHHHHHHHHHHHHHHHHHhcccHHHHHHHHHHHHHHHHHHHHhchHHHHHHHHHHHH
Q Q_8122341       664 GNLRNSLKRDAQTIKTIHQQRVLPIEQSLSTLYQSVKILQRTGNGLLERVTRILASLDFAQNFITNNTSSVIIEETKKYG  743 (865)
Q Consensus       664 ~~~~~~L~~~a~~l~~l~~~~v~~l~~~~~~l~~~l~~L~~~~~~l~~~v~~~l~~l~~~q~~i~~~~~~~v~~~~~~~~  743 (865)
                      +..+-...+.|+---..--.+...-.+.+..|++++..-.+...++.+.+..+.-.+...|++++++..+.+++..=+..
T Consensus       119 g~vALGVATaAQITA~vAL~~a~~na~~I~~lk~si~~tn~av~~l~~~~~~~~~aI~~iQd~IN~~I~Pain~l~C~v~  198 (555)
T P12605          119 GTIALGVATAAQITAGIALAEAREARKDIALIKDSIIKTHNSVELIQRGIGEQIIALKTLQDFVNNEIRPAIGELRCETT  198 (555)
T ss_pred             hHHHHHHHHHHHHHHHHHHHHHHHHHHHHHHHHHHHHHHHHHHHHHHHHHHHHHHHHHHHHHHHHHhhHHHHHHccHHHH


Q ss_pred             H-HHHHHHHHHHHHHHHHHHHhccC
Q Q_8122341       744 R-TIIGYFEHYLQWIEFSISEKVAS  767 (865)
Q Consensus       744 ~-~i~~~~~~y~~~v~~~v~~~vg~  767 (865)
                      + ++.-.+.+|..++....-...+.
T Consensus       199 ~~~Lgi~L~~YltElttvFg~qi~n  223 (555)
T P12605          199 ALKLGIKLTQHYSELATAFSSNLGT  223 (555)
T ss_pred             HHHHHHHHHHHHHHHHHHhcccCCC


No 158
>P36300 SPIKE_CVCAI Spike glycoprotein OS=Canine coronavirus (strain Insavc-1) OX=36391 GN=S PE=1 SV=1
Probab=26.65  E-value=1.5e+02  Score=32.81  Aligned_cols=114  Identities=11%  Similarity=0.110  Sum_probs=0.0  Template_Neff=5.000

Q ss_pred             HHHHHHHHHHHHHcCCCchHHHHHHHHHHHHHHHHHhccccHHHHHHHHHHHHHHHHHhcccHHHHHHHHHHHHHHHHHH
Q Q_8122341       647 LLSFAYDLEAKANSLPPGNLRNSLKRDAQTIKTIHQQRVLPIEQSLSTLYQSVKILQRTGNGLLERVTRILASLDFAQNF  726 (865)
Q Consensus       647 L~~~~~~L~~~a~~~~~~~~~~~L~~~a~~l~~l~~~~v~~l~~~~~~l~~~l~~L~~~~~~l~~~v~~~l~~l~~~q~~  726 (865)
                      +....+.+++..+.+  ...+..+++.|+.|..+|    .-..+..+.|.+-..+|...-..+...|+++.+++++.|. 
T Consensus      1074 ~~~i~~~f~~~n~~~--~~~s~~~~t~a~Al~kiQ----~vVN~~~~al~~l~~qL~~nF~AISssi~dIy~rLd~leA- 1146 (1451)
T P36300         1074 IGNITQAFGKVNDAI--HQTSKGLATVAKALAKVQ----DVVNTQGQALSHLTVQLQNNFQAISSSISDIYNRLDELSA- 1146 (1451)
T ss_pred             HHHHHHHHHHHHHHH--HHHHHHHHHHHHHHHHHH----HHHHHHHHHHHHHHHHHHHHHHHHHHHHHHHHHHHHHHHH-


Q ss_pred             HHhchHHHHHHHHHHHHHHHHHHHHHH--HHHHHHHHHHhccCC
Q Q_8122341       727 ITNNTSSVIIEETKKYGRTIIGYFEHY--LQWIEFSISEKVASC  768 (865)
Q Consensus       727 i~~~~~~~v~~~~~~~~~~i~~~~~~y--~~~v~~~v~~~vg~C  768 (865)
                       +.+.+.+|......+-.-+...+.+|  ++.-+...+.++--|
T Consensus      1147 -daQvDRlI~GRl~aLn~~vtq~l~~~~~v~~sr~La~~KinEC 1189 (1451)
T P36300         1147 -DAQVDRLITGRLTALNAFVSQTLTRQAEVRASRQLAKDKVNEC 1189 (1451)
T ss_pred             -HhHHHHHHHHHHHHHHHHHHHHHHHHHHHHHHHHHHHHHHHHH


No 159
>Q8JU59 VNS1_AQRVC Non-structural protein 1 OS=Aquareovirus C (isolate Golden shiner/USA/GSRV/1977) OX=185783 GN=S4 PE=3 SV=1
Probab=26.45  E-value=2.4e+02  Score=28.36  Aligned_cols=94  Identities=9%  Similarity=0.044  Sum_probs=0.0  Template_Neff=4.100

Q ss_pred             HHHHHHHHHhcHHHHHHHHHHHHhhhhhhcHHHHHHHHhhhHHHHHHHHHHHHHHHHHHHHHHHHHHHHHHHHHHHHHHH
Q Q_8122341       209 PEQIKYILAQYNTTKDKAFTDLNSINSVLGGGILDRLRPNIIPVLDEIKSMATAIKETKEALENMNSTLKSLHQQSTQLS  288 (865)
Q Consensus       209 ~~qi~~l~~~~~~~~~~i~~~L~~i~~~lg~~i~~~l~~~v~~~ld~l~~~~~~l~~~~~~l~~i~~~~~~l~~~~~~L~  288 (865)
                      .+.++.+...=....++..+.|.+.+..--.+-.+.+.......=.++.++...++.....+.+..+....+....+.|+
T Consensus       586 ~d~a~~I~s~R~~~R~ra~~kl~~e~~a~~~~~i~~L~s~l~~~~~ei~el~~el~~le~ql~~~~s~~~~l~~~~d~Le  665 (742)
T Q8JU59          586 DQAANAIQAMRTHANEAARSALTDKVTAPLTAQLSDTMAHLHEARAHNGDLTAQLAIAETDAMTAANERDRACELAVELE  665 (742)
T ss_pred             HHHHHHHHHHHHHHHHHHHHHHHHHhhHHhHHHHHHHHHHHHHHHHHHHHHHHHHHHHHHHHHHHHHHHHHHHHHHHHHH


Q ss_pred             HHHHHHHHHHHHHh
Q Q_8122341       289 SSLTSVKTSLRSSL  302 (865)
Q Consensus       289 ~~L~~i~~~l~~~l  302 (865)
                      .++.+.++....++
T Consensus       666 ~ela~~r~~~~~~~  679 (742)
T Q8JU59          666 SQLATMQREYDQTT  679 (742)
T ss_pred             HHHHHHHHHHHHHH


No 160
>P05135 SPIKE_IBV6 Spike glycoprotein OS=Avian infectious bronchitis virus (strain 6/82) OX=11121 GN=S PE=3 SV=1
Probab=26.14  E-value=1.3e+02  Score=32.44  Aligned_cols=120  Identities=13%  Similarity=0.140  Sum_probs=0.0  Template_Neff=4.700

Q ss_pred             hCCCCCcCCHHHHHHHHHHHHHcCCCchHHHHHHHHHHHHHHHHHhccccHHHHHHHHHHHHHHHHHhcccHHHHHHHHH
Q Q_8122341       638 TGKSPAGVNLLSFAYDLEAKANSLPPGNLRNSLKRDAQTIKTIHQQRVLPIEQSLSTLYQSVKILQRTGNGLLERVTRIL  717 (865)
Q Consensus       638 l~~~~~~~dL~~~~~~L~~~a~~~~~~~~~~~L~~~a~~l~~l~~~~v~~l~~~~~~l~~~l~~L~~~~~~l~~~v~~~l  717 (865)
                      +...+...|-..+|+..+++...+     ...+++.++.|..++    .-..+..+.|.+...+|...-..+...++++.
T Consensus       785 l~~~vL~~nq~~lA~~FN~a~~~i-----~~~f~t~a~AL~kiQ----~vVN~~~~al~~l~~qL~~nF~AISssi~dI~  855 (1163)
T P05135          785 ITQSLLFKNQEKIAASFNKAIGHM-----QEGFRSTSLALQQIQ----DVVNKQSSILTETMASLNKNFGAISSVLQDIY  855 (1163)
T ss_pred             hhHHHHHHcHHHHHHHHHHHHHHH-----HHHHHHHHHHHHHHH----HHHHHHHHHHHHHHHHHHHHHhHHHHHHHHHH


Q ss_pred             HHHHHHHHHHHhchHHHHHHHHHHHHHHHHHHHHHH--HHHHHHHHHHhccCC
Q Q_8122341       718 ASLDFAQNFITNNTSSVIIEETKKYGRTIIGYFEHY--LQWIEFSISEKVASC  768 (865)
Q Consensus       718 ~~l~~~q~~i~~~~~~~v~~~~~~~~~~i~~~~~~y--~~~v~~~v~~~vg~C  768 (865)
                      ++++..|.  +.+.+.+|......+-.-+...+.+|  ++.-+...+.++--|
T Consensus       856 ~rLd~leA--~aQvDRLI~GRl~aLn~~vtq~l~~~~~v~~~~~La~~KinEC  906 (1163)
T P05135          856 QQLDSIQA--DAQVDRIITGRLSSLSVLASAKQAEYYRVSQQRELATQKINEC  906 (1163)
T ss_pred             HHHHHHHH--HHHHHHHHHHHHHHHHHHHHHHHHHHHHHHHHHHHHHHHHHHH


No 161
>P18522 POL1_BRSV RNA1 polyprotein OS=Beet ringspot virus OX=191547 PE=3 SV=1
Probab=26.11  E-value=3.8e+02  Score=31.16  Aligned_cols=158  Identities=9%  Similarity=-0.007  Sum_probs=0.0  Template_Neff=7.100

Q ss_pred             HHHHHHHHHHHHHcCCCchHHHHHHHHHHHHHHHHHhccccHHHHHHHHHHHHHHHHHh-------cccHHHHHHHHHHH
Q Q_8122341       647 LLSFAYDLEAKANSLPPGNLRNSLKRDAQTIKTIHQQRVLPIEQSLSTLYQSVKILQRT-------GNGLLERVTRILAS  719 (865)
Q Consensus       647 L~~~~~~L~~~a~~~~~~~~~~~L~~~a~~l~~l~~~~v~~l~~~~~~l~~~l~~L~~~-------~~~l~~~v~~~l~~  719 (865)
                      +..|+..|..+..-.+       ...+...+..+.  ....+......+....+.+...       .+.+.+.+..+.+.
T Consensus       362 ~~~~~~~~~~~~~~~~-------~~~~~~~~~~~~--~~~~~~~~~~~~~~~~~~~~~~~~~~~~~a~~~~~~~~~~~~~  432 (2264)
T P18522          362 VKTFIKGLTFMVDYFP-------EEVLIDELNKIN--SEARCFEASLVLEEERAKLEAHAENANCRANIFMKAMAGVKNM  432 (2264)
T ss_pred             HHHHHHhhHHHHHhcC-------HHHHHHHhccCC--cHHHHHHHHHHHHHHHHHHHHhHHHHHHHHHHHHHHHHHHHHH


Q ss_pred             HHHHHHHHHhchHHHHHHHHHHHHHHHHHHHHHHHHHHHHHHHHhccCChhHHHHhHHHhHHHHhccchHHHHHHHHHHH
Q Q_8122341       720 LDFAQNFITNNTSSVIIEETKKYGRTIIGYFEHYLQWIEFSISEKVASCKPVATALDTAVDVFLCSYIIDPLNLFWFGIG  799 (865)
Q Consensus       720 l~~~q~~i~~~~~~~v~~~~~~~~~~i~~~~~~y~~~v~~~v~~~vg~C~Pl~~~y~~~~~~~~C~~~v~plNg~Wfslg  799 (865)
                      ++.+-..+-+.....+....+.+.+.+.+.+++-+......+..-.+-=..++..... ........+...++++.-.+.
T Consensus       433 ~~~~~~~i~~~~~~~~~~~~~~i~~~i~~~f~~~~~~~~~~l~~~~~~i~~i~~kv~~-w~~~~~~~~~~~l~~l~~~~~  511 (2264)
T P18522          433 AKCAYSGFLTGCEEAGRSLSEGVCSVMINSFRECIKMIHKELGCAMELIEVMIKKVKD-WYNSMLEKLHCGLATLGTYAM  511 (2264)
T ss_pred             HHHHHHHHHHHHHHHHHHHHHHHHHHHHHHHHHHHHHHHHHHHHHHHHHHHHHHHHHH-HHHHHHHHHHHHHHHHHHHHH


Q ss_pred             HHHHHHHHHHHHHHH
Q Q_8122341       800 KATVFLLPALIFAVK  814 (865)
Q Consensus       800 ~~~l~~iP~iilav~  814 (865)
                      |.+.+++.+.++.+.
T Consensus       512 ~~~~il~~~~i~~l~  526 (2264)
T P18522          512 YALAILLGCGLTTLL  526 (2264)
T ss_pred             HHHHHHHHHHHHHHH


No 162
>Q89501 CD2H_ASFB7 CD2 homolog OS=African swine fever virus (strain Badajoz 1971 Vero-adapted) OX=10498 GN=Ba71V-058 PE=1 SV=1
Probab=25.83  E-value=23  Score=33.35  Aligned_cols=44  Identities=11%  Similarity=-0.144  Sum_probs=0.0  Template_Neff=11.700

Q ss_pred             HHHHHHHHHHHHHHHHHHHHHHHHHHHHhcCCCCCccCccccCC
Q Q_8122341       107 AGIILCCVLGLLFIILMPLVGYFFCMCRCCNKCGGEMHQRQKEN  150 (865)
Q Consensus       107 ~g~ii~~~iglll~i~~Pi~Gl~fccCRCC~~Cgg~~~~~~~~~  150 (865)
                      ..+.+.+++.+.+++++.++.++++|+|++++...+........
T Consensus       204 ~~~~~~~~i~~~~~ll~~~~~~~~~~~~~~~~~~~~~~~~~~~~  247 (402)
T Q89501          204 TLFYIIIFIVSGLIIGIFISIISVLSIRRKRKKHVEEIESPPPS  247 (402)
T ss_pred             HHHHHHHHHHHHHHHHHHHHHHHHHHHHHhccccccCCCCCCCC


No 163
>Q87041 ENV_SFVCP Envelope glycoprotein gp130 OS=Simian foamy virus (isolate chimpanzee) OX=298339 GN=env PE=1 SV=1
Probab=25.78  E-value=1e+02  Score=31.79  Aligned_cols=99  Identities=14%  Similarity=0.189  Sum_probs=0.0  Template_Neff=3.000

Q ss_pred             hCCChHHHHHHHHHHH------cCChHHHHHHHHHHHhccc----------HHHHHchhhHHHHHHHHHHHHhHHHHHHH
Q Q_8122341       334 QLPPVDAELDNVNNVL------RTDLDGLVQQGYQSLNDIP----------DRVQRQTTTVVAGIKRVLNSIGSDIDNVT  397 (865)
Q Consensus       334 ~lp~l~~~l~~l~~~~------~~~l~~~~~~~~~~~~~ip----------~~i~~~t~~~~~~i~~~l~~~~~~i~~~~  397 (865)
                      .||-+...|.+++.+.      -.++.+.++.|++.+-.+.          ..+.+.++++-+.+...+..+++-+.+.+
T Consensus       865 rlPhLvGiIAklk~l~IevTSt~EsIKdQieRakaeLLrLDlHEGd~p~Wi~qLa~At~DvWPaaasal~~ig~fl~~ta  944 (988)
T Q87041          865 RLPHLVGIIAKIKGLKIEVTSSGESIKDQIERAKAELLRLDIHEGDTPAWIQQLAAATKDVWPAAASALQGIGNFLSGAA  944 (988)
T ss_pred             chhHHHHHHHHhcCcEEEEEeCCccHHHHHHHHHHHHHhccccCCCcHHHHHHHHHHHhcHHHHHHHHHHHHHHHHHHHh


Q ss_pred             hcCCHHHHHHHHHHHHHHHHHHHHHhhHHHHHHhHHHHHHHHHHHHHHHHHHHHHHHH
Q Q_8122341       398 QRLPIQDILSAFSVYVNNTESYIHRNLPTLEEYDSYWWLGGLVICSLLTLIVIFYYLG  455 (865)
Q Consensus       398 ~~~~i~~~~~~~~~~l~~~~~~v~~~~~~~~~y~~yr~~~~l~i~~~lllI~ll~~lG  455 (865)
                      +.                       .+...-.+-.|.--+.+|+.+++++++++=+++
T Consensus       945 ~g-----------------------ifGt~~s~l~Y~KPIliGi~ii~li~~i~kiis  979 (988)
T Q87041          945 HG-----------------------IFGTAFSLLGYLKPILIGVGVILLIILIFKIVS  979 (988)
T ss_pred             Hh-----------------------HHHHHHHHHHHHHHHHHHHHHHHHHHHHHHHHH


No 164
>Q9J554 A14_FOWPN Virion membrane protein A14 homolog OS=Fowlpox virus (strain NVSL) OX=928301 GN=FPV179 PE=3 SV=1
Probab=25.41  E-value=88  Score=22.70  Aligned_cols=56  Identities=9%  Similarity=0.244  Sum_probs=0.0  Template_Neff=3.200

Q ss_pred             HHHHHHHHHHHHHHHHHHHHHHHHHHHHHHHhcCCCCCccCccccCCCchHHHHHHHHHHHHHHHHHHHHHH
Q Q_8122341       104 YYEAGIILCCVLGLLFIILMPLVGYFFCMCRCCNKCGGEMHQRQKENGPFLRKCFAISLLVICIIISIGIFY  175 (865)
Q Consensus       104 ~~~~g~ii~~~iglll~i~~Pi~Gl~fccCRCC~~Cgg~~~~~~~~~~~c~R~~~~~~L~~~~~~i~~gvi~  175 (865)
                      .|+.|++++-++.+.++-++-++=+                .|.++.....-+.+++.-+++..++++|++.
T Consensus         9 ~yyS~vli~GIiLL~~aCIFAfvdF----------------SK~~~~~~~~WRaLSi~~Filgii~~lGi~~   64 (91)
T Q9J554            9 NRPSYVVVFGIILLIVACICAYIEL----------------SKSGKPADSALRSISIISFILAILLLLGIIL   64 (91)
T ss_pred             cChHHHHHHHHHHHHHHHHHHHHHH----------------hcCCCCchhHHHHHHHHHHHHHHHHHHHHHH


No 165
>Q91AV1 SPIKE_PEDV7 Spike glycoprotein OS=Porcine epidemic diarrhea virus (strain CV777) OX=229032 GN=S PE=1 SV=1
Probab=25.06  E-value=1.8e+02  Score=32.18  Aligned_cols=114  Identities=15%  Similarity=0.186  Sum_probs=0.0  Template_Neff=5.400

Q ss_pred             HHHHHHHHHHHHHcCCCchHHHHHHHHHHHHHHHHHhccccHHHHHHHHHHHHHHHHHhcccHHHHHHHHHHHHHHHHHH
Q Q_8122341       647 LLSFAYDLEAKANSLPPGNLRNSLKRDAQTIKTIHQQRVLPIEQSLSTLYQSVKILQRTGNGLLERVTRILASLDFAQNF  726 (865)
Q Consensus       647 L~~~~~~L~~~a~~~~~~~~~~~L~~~a~~l~~l~~~~v~~l~~~~~~l~~~l~~L~~~~~~l~~~v~~~l~~l~~~q~~  726 (865)
                      +....+.+++..+.+  ...+..++..|+.|..++    .-..+..+.|.+-..+|...-..+...++++.+++++.|. 
T Consensus      1004 ~~~i~~~f~~~n~~~--~~~~~~~~t~a~Al~kiq----~vVN~~~~al~~l~~ql~~nF~Aisssi~di~~rLd~l~a- 1076 (1383)
T Q91AV1         1004 IGNITSAFESVKEAI--SQTSKGLNTVAHALTKVQ----EVVNSQGSALNQLTVQLQHNFQAISSSIDDIYSRLDILSA- 1076 (1383)
T ss_pred             HHHHHHHHHHHHHHH--HHHhHHHHHHHHHHHHHH----HHHHHHHHHHHHHHHHHHHHHHHHHHHHHHHHHHHHHHHH-


Q ss_pred             HHhchHHHHHHHHHHHHHHHHHHHHHH--HHHHHHHHHHhccCC
Q Q_8122341       727 ITNNTSSVIIEETKKYGRTIIGYFEHY--LQWIEFSISEKVASC  768 (865)
Q Consensus       727 i~~~~~~~v~~~~~~~~~~i~~~~~~y--~~~v~~~v~~~vg~C  768 (865)
                       +.+.+.++......+-.-+...+.+|  ++.-+...+.++-.|
T Consensus      1077 -~~qvdrlI~grl~aLn~~vtq~l~~~~~v~~~~~la~~kinEC 1119 (1383)
T Q91AV1         1077 -DVQVDRLITGRLSALNAFVAQTLTKYTEVQASRKLAQQKVNEC 1119 (1383)
T ss_pred             -hhHHHHHHHHHHHHHHHHHHHHHHHHHHHHHHHHHHHHHHHHh


No 166
>P39224 Y06Q_BPT4 Uncharacterized 22.0 kDa protein in e-segB intergenic region OS=Enterobacteria phage T4 OX=10665 GN=y06Q PE=4 SV=1
Probab=24.98  E-value=1.3e+02  Score=24.70  Aligned_cols=117  Identities=6%  Similarity=-0.042  Sum_probs=0.0  Template_Neff=8.500

Q ss_pred             HHHHHHHHhhHHHHHHHHHHHHHHHHccHHHHHHHH---HhcHHHHHHHHHHHHhhhhhhcHHHHHHH--HhhhHHHHHH
Q Q_8122341       181 HQVRTRIKRSRKLADSNFKDLRTLLNETPEQIKYIL---AQYNTTKDKAFTDLNSINSVLGGGILDRL--RPNIIPVLDE  255 (865)
Q Consensus       181 ~~~~~~v~~~~~~~~~~~~D~~~f~~~t~~qi~~l~---~~~~~~~~~i~~~L~~i~~~lg~~i~~~l--~~~v~~~ld~  255 (865)
                      ..+-+.+.+-...++..+.|+..-+.....++..+.   ..+..-.+......+.........+...=  ......+|..
T Consensus        16 ~~~~~~~edp~~~l~q~ire~~~~i~~~~~~~~~~~a~~~~l~~~~~~~~~~~~~~~~~A~~Al~~g~~~edlAr~aL~~   95 (197)
T P39224           16 GSAMAKNLSVEEQYTAAAAKLLDKIKDLKTASVKSINEEKRIRELIVEKNKQAESKEREIRKLLSEGQDVTMHAKLGLLY   95 (197)
T ss_pred             HHHHHhCCCHHHHHHHHHHHHHHHHHHHHHHHHHHHHHHHHHHHHHHHHHHHHHHHHHHHHHHHHCCCCcchHHHHHHHH


Q ss_pred             HHHHHHH---HHHHHHHHHHHHHHHHHHHHHHHHHHHHHHHHHHH
Q Q_8122341       256 IKSMATA---IKETKEALENMNSTLKSLHQQSTQLSSSLTSVKTS  297 (865)
Q Consensus       256 l~~~~~~---l~~~~~~l~~i~~~~~~l~~~~~~L~~~L~~i~~~  297 (865)
                      -..+...   +......+......+..|.....+|+..|..++..
T Consensus        96 k~~~~~~~~~~~~l~~~~~~~~~~~~~L~~~l~~l~~kl~~~~~~  140 (197)
T P39224           96 RRTAEQLTTKADGYAEMRIEIAKKVVELDDARQELAVKLEYIRET  140 (197)
T ss_pred             HHHHHHHHHHHHHHHHHHHHHHHHHHHHHHHHHHHHHHHHHHHHH


No 167
>O36414 LTP_ALHV1 Large tegument protein deneddylase OS=Alcelaphine herpesvirus 1 (strain C500) OX=654901 GN=64 PE=3 SV=1
Probab=24.78  E-value=4.5e+02  Score=30.81  Aligned_cols=225  Identities=13%  Similarity=0.197  Sum_probs=0.0  Template_Neff=6.000

Q ss_pred             hHHHHHHHHHHHHHHHHccHHHHHHH-----HHhcHHHHHHHHHHHHhhhhhhcHHHHHHHHhhhHHHHHHHHHHHHHHH
Q Q_8122341       190 SRKLADSNFKDLRTLLNETPEQIKYI-----LAQYNTTKDKAFTDLNSINSVLGGGILDRLRPNIIPVLDEIKSMATAIK  264 (865)
Q Consensus       190 ~~~~~~~~~~D~~~f~~~t~~qi~~l-----~~~~~~~~~~i~~~L~~i~~~lg~~i~~~l~~~v~~~ld~l~~~~~~l~  264 (865)
                      ++.-......++...++....+++.+     -.+.......+.+.+.+--..+...=.+.+...+...-..+.+....++
T Consensus       572 l~~l~~~~~~~v~~~i~~L~~~i~k~~~~~~~~~~~~~~~~l~~~l~d~~v~L~~ee~~~I~~~i~~Lr~~i~~~n~~vq  651 (2606)
T O36414          572 FQTLHGTSLQDMKNLSKMIQASIKNTPYYDKAVNVQEETENLKSAVSLPYFITTEEELKKIQALAANLWKVIQDHNNSVS  651 (2606)
T ss_pred             HHHHhcCCHHHHHHHHHHHHHHHHcCCcccccccHHHHHHHHHhcCCCCceecCHHHHHHHHHHHHHHHHHHHHhhhhch


Q ss_pred             HHHHHHHHHHHHHH--------------HHHHHHHHHHHHHHHHHHHHHHHhcCcccCCCCCchhHHHHhhcHHhcCCCC
Q Q_8122341       265 ETKEALENMNSTLK--------------SLHQQSTQLSSSLTSVKTSLRSSLNDPLCLVHPSSETCNSIRLSLSQLNSNP  330 (865)
Q Consensus       265 ~~~~~l~~i~~~~~--------------~l~~~~~~L~~~L~~i~~~l~~~l~~~~C~~~~~~~~C~~i~~~l~~l~~~~  330 (865)
                      +....+.++...++              .+......+.+.|+++..+|.+-+          ...+.+....+..  ...
T Consensus       652 ~e~~~f~~li~aie~~~p~p~~~~~~e~~~~~k~~~l~e~l~~~~~~Lt~~l----------~~~~~dll~~i~~--~~~  719 (2606)
T O36414          652 HEDSEFHRAVNSVKNFLPIPSDIQPLDYTLSDKADYLGDTVQQLVASITQEC----------QTISNHMLSSMQS--NVS  719 (2606)
T ss_pred             HHHHHHHHHHHHHHccCCCCCCCCCccCCcchHHHHHHHHHHHHHHHHHHHH----------HHHHHHHHHHhhh--ccc


Q ss_pred             chhhCCChHHHHHHHHHHHcCChHHHHHH----------HHHHHhcccHHHHHchh--------------hHHHHHHHHH
Q Q_8122341       331 ELRQLPPVDAELDNVNNVLRTDLDGLVQQ----------GYQSLNDIPDRVQRQTT--------------TVVAGIKRVL  386 (865)
Q Consensus       331 ~~~~lp~l~~~l~~l~~~~~~~l~~~~~~----------~~~~~~~ip~~i~~~t~--------------~~~~~i~~~l  386 (865)
                      +...+|++...+.++...+ ..+...+.+          .++.+..+-..+...+.              +.+.++++.+
T Consensus       720 ~~t~vPDl~~ll~~I~~ti-~~i~~~~~~L~l~~~~l~~~~qQL~YLg~elssi~~~~W~~~~~~pv~~l~~l~~lR~~l  798 (2606)
T O36414          720 FSADIPDFYSLRGKICTTL-NNIQTSKDHLGLYNDKLQKARQQLAYLGYEISSITNSQWSTDYTEPVTPIPELGEIQSQL  798 (2606)
T ss_pred             CcCCCCCHHHHHHHHHHHH-HHHHHHHHHcCCChHHHHHHHHHHHHHHHHHHHHhcCCCCCCCCCCCCCcHHHHHHHHHH


Q ss_pred             HHHhHHHHHHHhcCCHHHHHHHHHHHHHHHHH--------HHHHhhHHHHHH
Q Q_8122341       387 NSIGSDIDNVTQRLPIQDILSAFSVYVNNTES--------YIHRNLPTLEEY  430 (865)
Q Consensus       387 ~~~~~~i~~~~~~~~i~~~~~~~~~~l~~~~~--------~v~~~~~~~~~y  430 (865)
                      .+....-++...   +++.++++-.-+++...        .-....+.+++|
T Consensus       799 ~~~q~~q~n~~~---l~~IL~dIE~LL~~~~s~~~~~~~~~~~~sI~mle~Y  847 (2606)
T O36414          799 KIFNTNQQNQQM---LQNILDEVESMLQAAKSEQTEQGLQKLAMLLPSIEAY  847 (2606)
T ss_pred             HHHHHHHHHHHH---HHHHHHHHHHHHHHhhchhhhhhHhhhhhhHHHHHHH


No 168
>Q910M3 E3CR1_ADE02 Early 3 Conserved Region 1-alpha protein OS=Human adenovirus C serotype 2 OX=10515 PE=1 SV=1
Probab=24.68  E-value=25  Score=22.57  Aligned_cols=33  Identities=24%  Similarity=0.568  Sum_probs=0.0  Template_Neff=1.200

Q ss_pred             HHHHHHHHHHHHHHHHHHHHHHHHHHHHhcCCC
Q Q_8122341       107 AGIILCCVLGLLFIILMPLVGYFFCMCRCCNKC  139 (865)
Q Consensus       107 ~g~ii~~~iglll~i~~Pi~Gl~fccCRCC~~C  139 (865)
                      .|+|.+.++..++++.+...-+--||-.-|--|
T Consensus        18 ~gvil~lvilfi~il~llclr~aacc~hvc~yc   50 (61)
T Q910M3           18 VGVILTLVILFILILALLCLRVAACCTHVCTYC   50 (61)
T ss_pred             HHHHHHHHHHHHHHHHHHHHHHHHHHHHHHHHH


No 169
>P27399 ENV_SFV3L Envelope glycoprotein gp130 OS=Simian foamy virus type 3 (strain LK3) OX=11644 GN=env PE=3 SV=1
Probab=24.62  E-value=1e+02  Score=31.74  Aligned_cols=99  Identities=19%  Similarity=0.229  Sum_probs=0.0  Template_Neff=3.000

Q ss_pred             hCCChHHHHHHHHHHH------cCChHHHHHHHHHHHhccc----------HHHHHchhhHHHHHHHHHHHHhHHHHHHH
Q Q_8122341       334 QLPPVDAELDNVNNVL------RTDLDGLVQQGYQSLNDIP----------DRVQRQTTTVVAGIKRVLNSIGSDIDNVT  397 (865)
Q Consensus       334 ~lp~l~~~l~~l~~~~------~~~l~~~~~~~~~~~~~ip----------~~i~~~t~~~~~~i~~~l~~~~~~i~~~~  397 (865)
                      .||-+...|.+++.+.      -.++.+.++.|++.+-.+.          ..+.+.++++-+.+...+..+++-+.+.+
T Consensus       859 rlPhLvGiIAklk~l~IevTSt~EsIKdQieRakaeLLrLDlHEGd~p~Wi~qLa~At~DvWPaaa~a~~~ig~fl~~ta  938 (982)
T P27399          859 RLPHLVGIIANLQNLEIEVTSTQESIKDQIERAKSQLLRLDIHEGDFPAWIQQLASATRDVWPAAARALQGIGNVLSNTA  938 (982)
T ss_pred             chhHHHHHHHHhcCcEEEEEeccccHHHHHHHHHHHHhhcccccCChHHHHHHHHHHHhhHHHHHHHHHHHHHHHHHHHh


Q ss_pred             hcCCHHHHHHHHHHHHHHHHHHHHHhhHHHHHHhHHHHHHHHHHHHHHHHHHHHHHHH
Q Q_8122341       398 QRLPIQDILSAFSVYVNNTESYIHRNLPTLEEYDSYWWLGGLVICSLLTLIVIFYYLG  455 (865)
Q Consensus       398 ~~~~i~~~~~~~~~~l~~~~~~v~~~~~~~~~y~~yr~~~~l~i~~~lllI~ll~~lG  455 (865)
                      +.                       .+...-.+-.|.--+.+|+.+++++++++=+++
T Consensus       939 ~g-----------------------ifGt~~s~l~Y~KPIliGi~ii~li~~i~kiis  973 (982)
T P27399          939 QG-----------------------IFGTTVSILSYAKPILIGIGVILLIAFLFKIVS  973 (982)
T ss_pred             hh-----------------------HhHHHHHHHHHHHHHHHHHHHHHHHHHHHHHHH


No 170
>Q3V4U6 Y1940_ATV Protein ORF1940 OS=Acidianus two-tailed virus OX=315953 PE=4 SV=1
Probab=24.28  E-value=3.9e+02  Score=29.83  Aligned_cols=279  Identities=15%  Similarity=0.174  Sum_probs=0.0  Template_Neff=3.800

Q ss_pred             HHHHHHHH----hhHHHHHHHHHHHHHHHHccHHHHHHHHHhcHHHHHHHHHHHHhhhhhhcHHHHHHHHhh-hHHHHHH
Q Q_8122341       181 HQVRTRIK----RSRKLADSNFKDLRTLLNETPEQIKYILAQYNTTKDKAFTDLNSINSVLGGGILDRLRPN-IIPVLDE  255 (865)
Q Consensus       181 ~~~~~~v~----~~~~~~~~~~~D~~~f~~~t~~qi~~l~~~~~~~~~~i~~~L~~i~~~lg~~i~~~l~~~-v~~~ld~  255 (865)
                      .++.+.+.    .+....+...+.+..-+.+...|++..+.+|+.+.+.+            ..|...+.+. .-.+|+-
T Consensus       134 ~~~~~~~~~~~~~~~~a~~~~~~~~~~~~~~~~~~~~~~~~~~~~~~~~l------------~~~~~~~~~g~~~~~l~~  201 (1940)
T Q3V4U6          134 SNFQEAIRDYEAASSIALQYGFQSLAEQLSDAVNQLKTALSNYEKTVATL------------QQIKQAQASGNYWQVLNL  201 (1940)
T ss_pred             HHHHHHHHhHHHHHHHHHHHHHHHHHHHhHHHHHHHHHHHHHHHHHHHHH------------HHHHHHHHcCCHHHHHHH


Q ss_pred             HHHHHHHHHHHHHHHHHHHHHHHHHHHHHHH------HHHHHHHHHHHHHHHhcCcccCCCCCchhHHHHhhcHHhcCCC
Q Q_8122341       256 IKSMATAIKETKEALENMNSTLKSLHQQSTQ------LSSSLTSVKTSLRSSLNDPLCLVHPSSETCNSIRLSLSQLNSN  329 (865)
Q Consensus       256 l~~~~~~l~~~~~~l~~i~~~~~~l~~~~~~------L~~~L~~i~~~l~~~l~~~~C~~~~~~~~C~~i~~~l~~l~~~  329 (865)
                      ..++.++-+.++.+ .+|....++|++..+.      ....+..+-..+...   ++|.      .-.++...+...-..
T Consensus       202 ~~~~~~~~~~~~~~-~~i~~~~~~~~~~~n~~~~~nn~~~~~~~v~s~~~~~---~~~~------q~~~~~~~~~a~~~~  271 (1940)
T Q3V4U6          202 ALSLASNQQNTQSS-KNIAQAANNLKSALNAPLNSNNMSQYYSNVVSAIQSF---PRCT------QVSTLVTTTSAVIAI  271 (1940)
T ss_pred             HHHHHhcCCCCcch-hHHHHHHHHHHHHhccchhhccHHHHHHhHHHhhhhc---Ccch------hHHHHHHHHHHHHHH


Q ss_pred             CchhhCCC----------------hHHHHHHHHHHHcCChHHHHHHHHHHHhcccHHHHHchhhHHHHHHHHHHHHhHHH
Q Q_8122341       330 PELRQLPP----------------VDAELDNVNNVLRTDLDGLVQQGYQSLNDIPDRVQRQTTTVVAGIKRVLNSIGSDI  393 (865)
Q Consensus       330 ~~~~~lp~----------------l~~~l~~l~~~~~~~l~~~~~~~~~~~~~ip~~i~~~t~~~~~~i~~~l~~~~~~i  393 (865)
                      ..+-+|.+                +++.+..+.+....-+......++.+-..+.+.+++.+......|+......... 
T Consensus       272 ~~~~~l~~~~lq~~~~~~q~~~q~~~q~~~~~~~~ae~ay~~~~~a~qlA~q~~s~~~~~~i~~~~~~~~~~~~~~~~~-  350 (1940)
T Q3V4U6          272 QRLLQLGSSELQKAQQATQALLQSAEQMWSSAYNHAEKAYEAFSLAEQLASQFVSQELANEIEKGLEKVKQFVAEAQAN-  350 (1940)
T ss_pred             HHHHHhccHHHHHHHHHHHHHHHhHHHHHHHHHHHHHHHHHHHHHHHHHHHhhcCHHHHHHHHHHHHHHHHHHHHHHHH-


Q ss_pred             HHHHhcCCHHHHHHHHHHHH-HHHHHHHHHhhHHHHHHh---HHHHHHHHHHHHHHHHHHHHHHHHHHhcccCCCCCCCC
Q Q_8122341       394 DNVTQRLPIQDILSAFSVYV-NNTESYIHRNLPTLEEYD---SYWWLGGLVICSLLTLIVIFYYLGLLCGVCGYDRHATP  469 (865)
Q Consensus       394 ~~~~~~~~i~~~~~~~~~~l-~~~~~~v~~~~~~~~~y~---~yr~~~~l~i~~~lllI~ll~~lGL~~G~cg~~~~~~p  469 (865)
                       ..++.-++-..+..+...+ ..+.+.++.+-..+++|-   .--...+++-+.+...|.+.=.+|-.+-.         
T Consensus       351 -~~a~~n~~~~~~~~~~~~~~~~~~d~ln~~~~~i~~~i~~~~~~~~~~~~dg~if~~~~~~~~v~~~~d~---------  420 (1940)
T Q3V4U6          351 -MNANKNILADAFNTVVDNISNAVNDLMNWVNDLIETHIPGIVGQILAGVVDGLIFVVISLIPGVGQIIDG---------  420 (1940)
T ss_pred             -HhhccchHHHHHHHHHHHhhHHHHHHHHHHHHHHHHhccchHHHHHHHHHHHHHHHHHhcCccchHHHHH---------


Q ss_pred             CCCCCcchhHHHHHHHHHHHHHHHHHHH-----------------------------HHHHHHHHHhc
Q Q_8122341       470 TTRGCVSNTGGVFLMVGVGLSFLFCWIL-----------------------------MIIVVLTFVFG  508 (865)
Q Consensus       470 ~~r~c~s~~Gg~~L~~~v~l~fl~s~ll-----------------------------ml~~~v~Fl~G  508 (865)
                                      .++++|+...++                             |+.+.+.+.+|
T Consensus       421 ----------------~~~~s~~~~~~~~g~~~~~tGs~~~~i~~~~~~f~~p~~~A~i~t~v~g~ig  472 (1940)
T Q3V4U6          421 ----------------IIAFSFISNLVEQGIIAVKTGYGAQFLQQLEESFLQPQNIAMIATSVIGGIG  472 (1940)
T ss_pred             ----------------HHHHHHHHHHHHhcccchhccccHHHHHHHHHhccCHHHHHHHHHhHhhccc


No 171
>P12571 FUS_NDVTG Fusion glycoprotein F0 OS=Newcastle disease virus (strain Chicken/United States(TX)/GB/48) OX=11189 GN=F PE=3 SV=1
Probab=24.23  E-value=1.6e+02  Score=28.92  Aligned_cols=104  Identities=11%  Similarity=0.095  Sum_probs=0.0  Template_Neff=5.200

Q ss_pred             chHHHHHHHHHHHHHHHHHhccccHHHHHHHHHHHHHHHHHhcccHHHHHHHHHHHHHHHHHHHHhchHHHHHHHHHHHH
Q Q_8122341       664 GNLRNSLKRDAQTIKTIHQQRVLPIEQSLSTLYQSVKILQRTGNGLLERVTRILASLDFAQNFITNNTSSVIIEETKKYG  743 (865)
Q Consensus       664 ~~~~~~L~~~a~~l~~l~~~~v~~l~~~~~~l~~~l~~L~~~~~~l~~~v~~~l~~l~~~q~~i~~~~~~~v~~~~~~~~  743 (865)
                      +..+-.+..-|+---..--.+.....+.+.+|++++.+-.+...++.+.+..+.-.++..|++++++..+.+++..=+..
T Consensus       123 g~~ALgVAtaAqiTA~vAL~~a~~na~~I~~lk~si~~Tn~Av~~l~~~~~~~~~ai~~iQd~IN~~I~Pain~l~C~v~  202 (553)
T P12571          123 GGVALGVATAAQITAAAALIQAKQNAANILRLKESIAATNEAVHEVTDGLSQLAVAVGKMQQFVNDQFNKTAQESGCIRI  202 (553)
T ss_pred             HHHHHHHHHHHHHHHHHHHHHHHHHHHHHHHHHHHHHHHHHHHHHHHHHHHHHHHHHHHHHHHHHHhhHHHHHHcchhHH


Q ss_pred             H-HHHHHHHHHHHHHHHHHHHhccC
Q Q_8122341       744 R-TIIGYFEHYLQWIEFSISEKVAS  767 (865)
Q Consensus       744 ~-~i~~~~~~y~~~v~~~v~~~vg~  767 (865)
                      + ++.-.+.+|..++.......+..
T Consensus       203 ~~~lgi~Ln~YltElttvFg~qitn  227 (553)
T P12571          203 AQQVGVELNLYLTELTTVFGPQITS  227 (553)
T ss_pred             HHHHHHHHHHHHHHHHHHhccCCCC


No 172
>P09458 FUS_MUMPR Fusion glycoprotein F0 OS=Mumps virus (strain RW) OX=11172 GN=F PE=1 SV=1
Probab=24.22  E-value=2.4e+02  Score=27.38  Aligned_cols=121  Identities=12%  Similarity=0.146  Sum_probs=0.0  Template_Neff=5.000

Q ss_pred             HHHHHHHHHHHHHcCCCc------------hHHHHHHHHHHHHHHHHHhccccHHHHHHHHHHHHHHHHHhcccHHHHHH
Q Q_8122341       647 LLSFAYDLEAKANSLPPG------------NLRNSLKRDAQTIKTIHQQRVLPIEQSLSTLYQSVKILQRTGNGLLERVT  714 (865)
Q Consensus       647 L~~~~~~L~~~a~~~~~~------------~~~~~L~~~a~~l~~l~~~~v~~l~~~~~~l~~~l~~L~~~~~~l~~~v~  714 (865)
                      +..+.+.++........+            ..+=.+...|+---..--.+.....+.+.+|++++.+-.+....+.+.+.
T Consensus        80 l~Pi~~~l~~~~~~~~~~~r~~Rf~G~iig~~ALGVAtaAqiTA~vAL~~a~~na~~I~~lk~si~~TN~Av~~l~~~~~  159 (538)
T P09458           80 LLPIAENINNIASPSPGSRRHKRFAGIAIGIAALGVATAAQVTAAVSLVQAQTNARAIAAMKNSIQATNRAIFEVKEGTQ  159 (538)
T ss_pred             HHHHHHHHHHHhcCCCCCccchhHHHHHHHHHHHHHHHHHHHHHHHHHHHHHHHHHHHHHHHHHHHHHHHHHHHHHHHHH


Q ss_pred             HHHHHHHHHHHHHHhchHHHHHHHHHHHHH-HHHHHHHHHHHHHHHHHHHhccC
Q Q_8122341       715 RILASLDFAQNFITNNTSSVIIEETKKYGR-TIIGYFEHYLQWIEFSISEKVAS  767 (865)
Q Consensus       715 ~~l~~l~~~q~~i~~~~~~~v~~~~~~~~~-~i~~~~~~y~~~v~~~v~~~vg~  767 (865)
                      .+.-.++..|++++++..+.+++..=+..+ ++.-.+.+|..++.......+..
T Consensus       160 ~~~~aI~~iQd~IN~~I~Pain~l~C~v~~~~Lgi~L~~YltElttvFg~qi~n  213 (538)
T P09458          160 QLAIAVQAIQDHINTIMNTQLNNMSCQILDNQLATYLGLYLTELTTVFQPQLIN  213 (538)
T ss_pred             HHHHHHHHHHHHHHHhhhHHHHhcCcHHHHHHHHHHHHHHHHHHHHhhccccCC


No 173
>P29791 FUS_BRSVA Fusion glycoprotein F0 OS=Bovine respiratory syncytial virus (strain A51908) OX=11247 GN=F PE=1 SV=1
Probab=24.19  E-value=22  Score=35.70  Aligned_cols=73  Identities=15%  Similarity=0.199  Sum_probs=0.0  Template_Neff=4.400

Q ss_pred             CHHHHHHHHHHHHHHHHHHHHHhhHHHHHHhHHHHHHHHHHHHHHHHHHHHHHHHHHhcccCCCCCCCCCCCC
Q Q_8122341       401 PIQDILSAFSVYVNNTESYIHRNLPTLEEYDSYWWLGGLVICSLLTLIVIFYYLGLLCGVCGYDRHATPTTRG  473 (865)
Q Consensus       401 ~i~~~~~~~~~~l~~~~~~v~~~~~~~~~y~~yr~~~~l~i~~~lllI~ll~~lGL~~G~cg~~~~~~p~~r~  473 (865)
                      |++-.+.++.+.+++.++.+++.-+.+++-........+.+.++++.+++++++.+.+|.....+......+.
T Consensus       485 plDieL~~vn~SL~~s~~~LdkSn~iL~~Vn~~~~~~~~~i~~iv~~~l~~~~~~~~~~~~~~~~~~~~~~~~  557 (572)
T P29791          485 EFDASIAQVNAKINQSLAFIRRSDELLHSVDVGKSTTNVVITTIIIVIVVVILMLITVGLLFYCKTRSTPIML  557 (572)
T ss_pred             hhhHhHHHHHHHHHHHHHHHHHHHHHHHhCCCCCcchHHHHHHHHHHHHHHHHHHHHHHHHHHHHhcCCCCcC


No 174
>Q91G56 042R_IIV6 Uncharacterized protein 042R OS=Invertebrate iridescent virus 6 OX=176652 GN=IIV6-042R PE=4 SV=1
Probab=24.07  E-value=67  Score=22.51  Aligned_cols=57  Identities=21%  Similarity=0.197  Sum_probs=0.0  Template_Neff=1.500

Q ss_pred             cccHHHHHHHHHHHHHHHHHhcccHHHHHHHHHHHHHHHHHHHHhchHHHHHHHHHH
Q Q_8122341       685 VLPIEQSLSTLYQSVKILQRTGNGLLERVTRILASLDFAQNFITNNTSSVIIEETKK  741 (865)
Q Consensus       685 v~~l~~~~~~l~~~l~~L~~~~~~l~~~v~~~l~~l~~~q~~i~~~~~~~v~~~~~~  741 (865)
                      +...++..++|.+.++.|..+.+.|...++.+-..++.|...|......|-...+++
T Consensus         4 ~QQ~QQqnnQLtQ~~nQLtQq~nqltqrvn~Ltr~LedAnRkiq~ke~vIks~eAeN   60 (94)
T Q91G56            4 LQQAQQQNNQLTQQNNQLTQQNNQLTQRVNELTRFLEDANRKIQIKENVIKSSEAEN   60 (94)
T ss_pred             HHHHHHHHHHHHHHHHHHHHHHHHHHHHHHHHHHHHHHHHhHHHHHHHHHhcchHHH


No 175
>O56861 ENV_FFV Envelope glycoprotein gp130 OS=Feline foamy virus OX=53182 GN=env PE=1 SV=1
Probab=23.74  E-value=1.3e+02  Score=31.05  Aligned_cols=103  Identities=16%  Similarity=0.198  Sum_probs=0.0  Template_Neff=3.000

Q ss_pred             hCCChHHHHHHHHHHH------cCChHHHHHHHHHHHhccc----------HHHHHchhhHHHHHHHHHHHHhHHHHHHH
Q Q_8122341       334 QLPPVDAELDNVNNVL------RTDLDGLVQQGYQSLNDIP----------DRVQRQTTTVVAGIKRVLNSIGSDIDNVT  397 (865)
Q Consensus       334 ~lp~l~~~l~~l~~~~------~~~l~~~~~~~~~~~~~ip----------~~i~~~t~~~~~~i~~~l~~~~~~i~~~~  397 (865)
                      .||-+...|.+++.+.      -.++.+.++.|++.+-.+.          ..+.+.++++-+.+...+..+++-+.+.+
T Consensus       858 rlPhLvGiIAklk~l~IevTSt~EsIKdQieRakaeLLrLDlHEGd~p~Wi~qLa~At~DvWPaaa~a~~~ig~fl~~ta  937 (982)
T O56861          858 RVPRLTSLIAKIKGIQIEITSSWETIKEQVARAKAELLRLDLHEGDYPEWLQLLGEATKDVWPTISNFVSGIGNFIKDTA  937 (982)
T ss_pred             ehhHHHHHHHHhcCcEEEEEeCchhHHHHHHHHHHHHHhcccccCChHHHHHHHHHHHhhHHHHHHHHHHHHHHHHHHHh


Q ss_pred             hcCCHHHHHHHHHHHHHHHHHHHHHhhHHHHHHhHHHHHHHHHHHHHHHHHHHHHHHHHHhc
Q Q_8122341       398 QRLPIQDILSAFSVYVNNTESYIHRNLPTLEEYDSYWWLGGLVICSLLTLIVIFYYLGLLCG  459 (865)
Q Consensus       398 ~~~~i~~~~~~~~~~l~~~~~~v~~~~~~~~~y~~yr~~~~l~i~~~lllI~ll~~lGL~~G  459 (865)
                      +.                       .+...-.+-.|.--+.+|+.+++++++++=+++-+=|
T Consensus       938 ~g-----------------------ifGt~~s~l~Y~KPIliGi~ii~li~~i~kIisWlp~  976 (982)
T O56861          938 GG-----------------------IFGTAFSFLGYVKPVLLGFVIIFCIILIIKIIGWLQN  976 (982)
T ss_pred             hh-----------------------HHHHHHHHHHHHHHHHHHHHHHHHHHHHHHHHHHHhc


No 176
>P06480 GJ_HHV11 Envelope glycoprotein J OS=Human herpesvirus 1 (strain 17) OX=10299 GN=gJ PE=3 SV=1
Probab=23.70  E-value=15  Score=26.20  Aligned_cols=41  Identities=17%  Similarity=0.207  Sum_probs=0.0  Template_Neff=1.700

Q ss_pred             HHHHHHHHHHHHHHHHHHHHHHHHHHHhcCCCCCccCcccc
Q Q_8122341       108 GIILCCVLGLLFIILMPLVGYFFCMCRCCNKCGGEMHQRQK  148 (865)
Q Consensus       108 g~ii~~~iglll~i~~Pi~Gl~fccCRCC~~Cgg~~~~~~~  148 (865)
                      +|.+=+++|-+.++.+--.|+.=..=|||.+|+..+..+..
T Consensus        49 ~fAlPLViGGLCaltL~a~~~~alLrR~cR~~AR~~p~~~~   89 (92)
T P06480           49 GFAVPLVVGGLCAVVLGAACLLELLRRTCRGWGRYHPYMDP   89 (92)
T ss_pred             cchHHHHHHHHHHHHHHHHHHHHHHHHHHHHHHHhCCCCCC


No 177
>P06461 VE5B_HPV6B Probable protein E5B OS=Human papillomavirus type 6b OX=10600 PE=4 SV=1
Probab=23.51  E-value=32  Score=23.27  Aligned_cols=31  Identities=26%  Similarity=0.525  Sum_probs=0.0  Template_Neff=1.700

Q ss_pred             HHHHHHHHHHHHHHHHHHHHHHHh--------cCCCCCc
Q Q_8122341       112 CCVLGLLFIILMPLVGYFFCMCRC--------CNKCGGE  142 (865)
Q Consensus       112 ~~~iglll~i~~Pi~Gl~fccCRC--------C~~Cgg~  142 (865)
                      |..+.+++++++.++|+...=||-        |.+|..+
T Consensus        13 Wl~LWl~~a~iv~il~LLl~H~rAVhg~~~tkc~kc~~~   51 (72)
T P06461           13 WLGLWLLCAFIVGMLGLLLMHYRAVQGDKHTKCKKCNKH   51 (72)
T ss_pred             HHHHHHHHHHHHHHHHHHHHHHHhhcCCccccchhhCCC


No 178
>P19762 HN_MUMP1 Hemagglutinin-neuraminidase OS=Mumps virus (strain SBL-1) OX=11173 GN=HN PE=3 SV=1
Probab=23.50  E-value=94  Score=31.16  Aligned_cols=98  Identities=6%  Similarity=0.059  Sum_probs=0.0  Template_Neff=6.800

Q ss_pred             cCccccCCCchHHHHH--HHHHHHHHHHHHHHHHHHHHHhHHHHHHHHhhHHHHHHHHHHHHHHHHccHHHHHHHHHhcH
Q Q_8122341       143 MHQRQKENGPFLRKCF--AISLLVICIIISIGIFYGFVANHQVRTRIKRSRKLADSNFKDLRTLLNETPEQIKYILAQYN  220 (865)
Q Consensus       143 ~~~~~~~~~~c~R~~~--~~~L~~~~~~i~~gvi~~~~sn~~~~~~v~~~~~~~~~~~~D~~~f~~~t~~qi~~l~~~~~  220 (865)
                      ..+.+....+-+|.++  ..+++.++++++.-+++...+...-....+.....+++.++.+..-+++...+++.+.+.  
T Consensus        18 ~~~~~~~~k~t~r~~fRi~~li~~~~~i~l~i~~l~~~~~~~~~~~~~~~~~~i~~~~~~i~~~i~~~~~~~~~I~~~--   95 (582)
T P19762           18 GPVVNAAGKKTFRTCFRILVLSVQAVTLILVIVTLGELIRMINDQGLSNQLSSITDKIRESAAVIASAVGVMNQVIHG--   95 (582)
T ss_pred             CCccCccccccHHHHHHHHHHHHHHHHHHHHHHHHHHHHhccCcccchhhHHHHHHHHHHHHHHHHHHHHHHhHHHHH--


Q ss_pred             HHHHHHHHHHHhhhhhhcHHHHH
Q Q_8122341       221 TTKDKAFTDLNSINSVLGGGILD  243 (865)
Q Consensus       221 ~~~~~i~~~L~~i~~~lg~~i~~  243 (865)
                       +.-.+=..|+++...+...|..
T Consensus        96 -v~~~iP~~l~~~~~~I~~~i~~  117 (582)
T P19762           96 -VTVSLPLQIEGNQNQLLSTLAT  117 (582)
T ss_pred             -HHHHhhHHHHHHHHHHHHHHHH


No 179
>P03218 BILF2_EBVB9 Glycoprotein BILF2 OS=Epstein-Barr virus (strain B95-8) OX=10377 GN=BILF2 PE=1 SV=1
Probab=23.34  E-value=23  Score=30.23  Aligned_cols=41  Identities=2%  Similarity=-0.283  Sum_probs=0.0  Template_Neff=12.000

Q ss_pred             HHHHHHHHHHHHHHHHHHHHHHHHHHHHHhcCCCCCccCcc
Q Q_8122341       106 EAGIILCCVLGLLFIILMPLVGYFFCMCRCCNKCGGEMHQR  146 (865)
Q Consensus       106 ~~g~ii~~~iglll~i~~Pi~Gl~fccCRCC~~Cgg~~~~~  146 (865)
                      ...+..+.++++++++++-++.+++++++|+.+...+....
T Consensus       207 ~~~~~~~~i~~~~~~~~ll~~~~~~~~~~~~~~k~~~~~~~  247 (248)
T P03218          207 WVHWALLLITCAVVAPVLLIIIISCLGWLAGWGRRRKGWIP  247 (248)
T ss_pred             HHHHHHHHHHHHHHHHHHHHHHHHHHHHHHhHhhhccCCCC


No 180
>O36414 LTP_ALHV1 Large tegument protein deneddylase OS=Alcelaphine herpesvirus 1 (strain C500) OX=654901 GN=64 PE=3 SV=1
Probab=23.32  E-value=4.8e+02  Score=30.58  Aligned_cols=204  Identities=9%  Similarity=0.116  Sum_probs=0.0  Template_Neff=6.000

Q ss_pred             HhhHHHHHHHHHHHHHHHHccHHHHHHHH-HhcHHHHHHHHHHHHhhhhhhcHHHHHHHHhhhHHHHHHHHHHHHHHHHH
Q Q_8122341       188 KRSRKLADSNFKDLRTLLNETPEQIKYIL-AQYNTTKDKAFTDLNSINSVLGGGILDRLRPNIIPVLDEIKSMATAIKET  266 (865)
Q Consensus       188 ~~~~~~~~~~~~D~~~f~~~t~~qi~~l~-~~~~~~~~~i~~~L~~i~~~lg~~i~~~l~~~v~~~ld~l~~~~~~l~~~  266 (865)
                      +.....++..++|++..+++.....+.=- ..-......+.+-|.+.+..+|....+++.    ..=+.+.++.+.-+-+
T Consensus       805 q~n~~~l~~IL~dIE~LL~~~~s~~~~~~~~~~~~sI~mle~YL~nag~lvg~~~n~Rl~----~L~~~Vq~L~~se~~l  880 (2606)
T O36414          805 QQNQQMLQNILDEVESMLQAAKSEQTEQGLQKLAMLLPSIEAYLENAGTLLGPEGNAQFD----RLRKEITDLIGSVDVM  880 (2606)
T ss_pred             HHHHHHHHHHHHHHHHHHHHhhchhhhhhHhhhhhhHHHHHHHHHHHchhcChhhHHHHH----HHHHHHHHHHhcHHHH


Q ss_pred             HHHHHHHHHHHHHHHHHHHHHHHHHH------HHHHHHHHHhcCcccCCCCCchhHHHHhhcHHhcCCCCchhhCCChHH
Q Q_8122341       267 KEALENMNSTLKSLHQQSTQLSSSLT------SVKTSLRSSLNDPLCLVHPSSETCNSIRLSLSQLNSNPELRQLPPVDA  340 (865)
Q Consensus       267 ~~~l~~i~~~~~~l~~~~~~L~~~L~------~i~~~l~~~l~~~~C~~~~~~~~C~~i~~~l~~l~~~~~~~~lp~l~~  340 (865)
                      ...+.++.  ..++...+.++++.|+      .++..+.+..          ...|.++...+..    -++..|+  ..
T Consensus       881 ~~~I~~~s--l~nl~~~i~~I~e~L~~~~~~e~v~~~l~~k~----------~~li~eil~~L~~----~~~~~l~--~~  942 (2606)
T O36414          881 LAYVKNIS--AHTLATDAQTISNFPTDAKQQRVFQQALTQKV----------KDLFTQVNASLKT----DRPPTFT--EN  942 (2606)
T ss_pred             HHHHHHcc--cccHHHHHHHHHhccccchhhHHHHHHHHHHH----------HHHHHHHHHHHhc----CCCCCCC--HH


Q ss_pred             HHHHHHHHHcCChHHHHHHHHHHHhcccHHHHHchhhHHHHHHHHHHHHhHHHHHHHhcCCHHHHHHHHHHHHHH
Q Q_8122341       341 ELDNVNNVLRTDLDGLVQQGYQSLNDIPDRVQRQTTTVVAGIKRVLNSIGSDIDNVTQRLPIQDILSAFSVYVNN  415 (865)
Q Consensus       341 ~l~~l~~~~~~~l~~~~~~~~~~~~~ip~~i~~~t~~~~~~i~~~l~~~~~~i~~~~~~~~i~~~~~~~~~~l~~  415 (865)
                      .+..++.++...=......+.+.+..+...+++..+.  ..+...+..+++.+....-..+....+..+.+.+..
T Consensus       943 ~~~al~~l~~~~~~~~~~~a~~~l~~l~~~~~~~~~~--~~~~~~l~~lk~~l~~~~i~~~~kr~L~~li~~l~~ 1015 (2606)
T O36414          943 DMAALESLAVMSNDSTLSTAAAFYTKITLLLKSKPDC--TVPLYDIAHLKSQLATANINSSTKRSLYMLLAQLNK 1015 (2606)
T ss_pred             HHHHHHHHHHhCCChhHHHHHHHHHHHHHHHhcCCCC--CChHHHHHHHHHHHHHHhhccchHHHHHHHHHHHHH


No 181
>O64225 VG31_BPMD2 Gene 31 protein OS=Mycobacterium phage D29 OX=28369 GN=31 PE=4 SV=1
Probab=23.03  E-value=1.4e+02  Score=30.05  Aligned_cols=113  Identities=12%  Similarity=0.225  Sum_probs=0.0  Template_Neff=7.500

Q ss_pred             hHHHHHHHHHHHHHHHHccHHHHHHH-----HHhcHHHHHHHHHHHHhhhhhhcHHHHHHHHhhhHHHHHHHHHHHHHHH
Q Q_8122341       190 SRKLADSNFKDLRTLLNETPEQIKYI-----LAQYNTTKDKAFTDLNSINSVLGGGILDRLRPNIIPVLDEIKSMATAIK  264 (865)
Q Consensus       190 ~~~~~~~~~~D~~~f~~~t~~qi~~l-----~~~~~~~~~~i~~~L~~i~~~lg~~i~~~l~~~v~~~ld~l~~~~~~l~  264 (865)
                      +|+.++..++|+...++....-+..+     ..+|+.+.....+.+..+-..+.+.....+...+..++..+++..+.+.
T Consensus        72 ip~~i~~~f~~v~~av~~i~~~l~~~~~~l~~~~~~~~l~~~~~~~~~~~~qi~~~~~~~l~~~L~~~~~~i~~~~~~ll  151 (617)
T O64225           72 IPDWAEGAFDTATGAVDAIMDALSEGPLFLKLAEFQVFLQRLLTEPGEVIGEIPQALVNGLTSALETVNNTIQTIVDMLL  151 (617)
T ss_pred             CchhhcchhhHHHHHHHHHHHHhcccchhhhHHhHHHHHHHHccchHHHHHhhcHHHHcchHHHHHHHHHHHHHHHHHHH


Q ss_pred             H---------HHHHHHHHHHHHHHHHHHHHHHHHHHHHHHHHHHHHh
Q Q_8122341       265 E---------TKEALENMNSTLKSLHQQSTQLSSSLTSVKTSLRSSL  302 (865)
Q Consensus       265 ~---------~~~~l~~i~~~~~~l~~~~~~L~~~L~~i~~~l~~~l  302 (865)
                      +         +...+..+...+..+.+.+.++.+.++++.+.+...+
T Consensus       152 ~~lg~~~~g~i~~~i~dl~d~i~~l~~~~~d~~~~i~~~~d~~~~~l  198 (617)
T O64225          152 QALGINPKGDLLDRIFDLSDEIEWLRDTASQVASGLQQTWNHFWSAL  198 (617)
T ss_pred             HHcCCCCCCchHHHHHHHHHHHHHHHHHHHHHHHHHHHHHHHHHHHh


No 182
>Q6KGH8 TMP_BPFO1 Probable tape measure protein OS=Salmonella phage Felix O1 (isolate Felix O1-VT1) OX=1283336 PE=3 SV=1
Probab=23.00  E-value=2.6e+02  Score=27.38  Aligned_cols=121  Identities=10%  Similarity=0.044  Sum_probs=0.0  Template_Neff=11.800

Q ss_pred             HHHHHHHHhhHHHHHHHHHHHHHHHHccHHHHHHHHHhcHHHHHHHHHHHHhhhhh------------------------
Q Q_8122341       181 HQVRTRIKRSRKLADSNFKDLRTLLNETPEQIKYILAQYNTTKDKAFTDLNSINSV------------------------  236 (865)
Q Consensus       181 ~~~~~~v~~~~~~~~~~~~D~~~f~~~t~~qi~~l~~~~~~~~~~i~~~L~~i~~~------------------------  236 (865)
                      .+..+.....-..++..+++...-.+....+++.+-.+...+.+.+.+.+.+....                        
T Consensus        58 ~~~~~~~~~~~~~~~~~~~~~~~~~~~~~~~~~~~~~~~~~~~~~~~~~~~~~~~~~~~~~~~~~~~~~~~~~~~~~~~~  137 (742)
T Q6KGH8           58 NRIVKNAQSASGRINKALNSSFNLDSQGVKSLKKLETQAKKTAKGINKSLKDAMKVDGKITIKTGRGRGGQSIPPVGGGA  137 (742)
T ss_pred             HHHHHHHHHHHHHHHHHHHHhcccccccHHHHHHHHHHHHHHHHHHHHHHHHHhhcCCccccccCCCCCCCCCCCCCCCC


Q ss_pred             ------------------------hcHHHHH------HHHhhhHHHHHHH---HHHHHHHHHHHHHHHHHHHHHHHHHHH
Q Q_8122341       237 ------------------------LGGGILD------RLRPNIIPVLDEI---KSMATAIKETKEALENMNSTLKSLHQQ  283 (865)
Q Consensus       237 ------------------------lg~~i~~------~l~~~v~~~ld~l---~~~~~~l~~~~~~l~~i~~~~~~l~~~  283 (865)
                                              +...+.+      .+..........+   ......+.+....+.++......+...
T Consensus       138 ~~~~~~~~~~~~~~~~~~~~~~~~~~~~~~~~~~~~~~~~~~~~~~~~~~~~~~~~~~~~~~~~~~~~~~~~~~~~~~~~  217 (742)
T Q6KGH8          138 PRGQRVDVAQRQMERMFNNNFYSGLTRRLETIGGQGNQMAASFRGSLQNIYNRYKGTGKVGEYEMEVKKLIDVTKRWVIA  217 (742)
T ss_pred             CCCchHHHHHHHHHHHHhcchhHHHHHHHHHhhhhHHHHHHHHHHHHHHHHHHHhhhhhHHHHHHHHHHHHHHHHHHHHH


Q ss_pred             HHHHHHHHHHHHHHHHHH
Q Q_8122341       284 STQLSSSLTSVKTSLRSS  301 (865)
Q Consensus       284 ~~~L~~~L~~i~~~l~~~  301 (865)
                      ...+...+..+...+...
T Consensus       218 ~~~~~~~~~~~~~~~~~~  235 (742)
T Q6KGH8          218 ENARLKSVKESAWLQDRA  235 (742)
T ss_pred             HHHHHHHHHHHHHHHHHH


No 183
>Q6X2U3 POLS_RUBVB Structural polyprotein OS=Rubella virus (strain BRD1) OX=376262 PE=3 SV=1
Probab=22.99  E-value=10  Score=38.17  Aligned_cols=24  Identities=29%  Similarity=0.614  Sum_probs=0.0  Template_Neff=1.700

Q ss_pred             HHHHHHHHHHHHHHHHHhcCCCCC
Q Q_8122341       118 LFIILMPLVGYFFCMCRCCNKCGG  141 (865)
Q Consensus       118 ll~i~~Pi~Gl~fccCRCC~~Cgg  141 (865)
                      +.+++||-+-+++.|-|||.|-|+
T Consensus       541 ~V~LlmPWvl~~mlCrRaCRRRga  564 (1063)
T Q6X2U3          541 AVVLLVPWVLIFMLCRRACRRRGA  564 (1063)
T ss_pred             HHHHHHHHHHHHHHHHHHHHHhch


No 184
>Q3V4V0 Y081_ATV Uncharacterized protein ORF81 OS=Acidianus two-tailed virus OX=315953 PE=4 SV=1
Probab=22.70  E-value=75  Score=20.97  Aligned_cols=63  Identities=16%  Similarity=0.296  Sum_probs=0.0  Template_Neff=1.000

Q ss_pred             HHHHHHHHHHHHHHHHHHHHHHHhcccCCCCCCCCCCCCCcchhHHHHHHHHHHHHHHHHHHHHHHHHHHHHh
Q Q_8122341       435 WLGGLVICSLLTLIVIFYYLGLLCGVCGYDRHATPTTRGCVSNTGGVFLMVGVGLSFLFCWILMIIVVLTFVF  507 (865)
Q Consensus       435 ~~~~l~i~~~lllI~ll~~lGL~~G~cg~~~~~~p~~r~c~s~~Gg~~L~~~v~l~fl~s~llml~~~v~Fl~  507 (865)
                      +.....+..+.++++.++++|++-|......+..-+          .-++.+.-+..-...+-.+.+.++.+.
T Consensus        11 fvllfiftilflivvaflllgilngafatyahhpls----------psllssldfvlylfafgilavlfllia   73 (81)
T Q3V4V0           11 FVLLFIFTILFLIVVAFLLLGILNGAFATYAHHPLS----------PSLLSSLDFVLYLFAFGILAVLFLLIA   73 (81)
T ss_pred             HHHHHHHHHHHHHHHHHHHHHHHhhhHHHhccCCCC----------HHHHHHHHHHHHHHHHHHHHHHHHHHH


No 185
>Q02004 GP_DUGBA Envelopment polyprotein OS=Dugbe virus (isolate ArD44313) OX=766194 GN=GP PE=1 SV=1
Probab=22.56  E-value=43  Score=36.31  Aligned_cols=79  Identities=22%  Similarity=0.333  Sum_probs=0.0  Template_Neff=2.800

Q ss_pred             CCccCCCCccCCCchHHHHHHHHHHHHHhCCCCCCHHHHHHHHHhccccccccCCcchhhhHHHHHHHHHHHHHHHHHHH
Q Q_8122341        38 ATNYETQDSHKAGPIGILFELVHIFLYVVQPRDFPEDTLRKFLQKAYESKIDYDKPETVILGLKIVYYEAGIILCCVLGL  117 (865)
Q Consensus        38 ~~~y~~~~~~~~~~l~~ly~~~~~fl~~vqp~~~P~~~i~~~~~~~~~~~~~~~~~~~~~~~~~~i~~~~g~ii~~~igl  117 (865)
                      ++-+....+.-.+.++-|..-+.+|...+-      +.+..++++                   |++-.+++++.+++.+
T Consensus      1413 gTIi~~~N~TC~~~~sCw~~sv~sFF~gig------~ff~~~FGs-------------------~~~Giilfl~p~~Lli 1467 (1551)
T Q02004         1413 GTIVQHQNDTCKSKIDCWSNSISSFASGIG------DFFKHYIGS-------------------IAVGVLGTVLPFALLI 1467 (1551)
T ss_pred             ceEEEeccccCCCchhHhHHHHHHHHHHHH------HHHHHHHHH-------------------HHHHHHHHHHHHHHHH


Q ss_pred             HHHHHHHHHHHHH-HHHHhcCCCCC
Q Q_8122341       118 LFIILMPLVGYFF-CMCRCCNKCGG  141 (865)
Q Consensus       118 ll~i~~Pi~Gl~f-ccCRCC~~Cgg  141 (865)
                      +|+++-|..-.++ -.||||.|+.|
T Consensus      1468 lf~f~G~~~Lf~~~~~~~~Crr~~~ 1492 (1551)
T Q02004         1468 LFFIYGDKMLWPFKVFCRPCRRCCR 1492 (1551)
T ss_pred             HHHHHchhchhhhhhcccccccccc


No 186
>P24728 VPHE_NPVAC Polyhedral envelope-associated phosphoprotein OS=Autographa californica nuclear polyhedrosis virus OX=46015 GN=pp34 PE=1 SV=1
Probab=22.36  E-value=94  Score=27.09  Aligned_cols=88  Identities=17%  Similarity=0.248  Sum_probs=0.0  Template_Neff=3.700

Q ss_pred             hHHHHHHHHhhHHHHHHHHHHHHHHHHccHHHHHHHHHhcHHHHHHHHHHHHhhhhhhcHHHHHHHHhhhHHHHHHHHHH
Q Q_8122341       180 NHQVRTRIKRSRKLADSNFKDLRTLLNETPEQIKYILAQYNTTKDKAFTDLNSINSVLGGGILDRLRPNIIPVLDEIKSM  259 (865)
Q Consensus       180 n~~~~~~v~~~~~~~~~~~~D~~~f~~~t~~qi~~l~~~~~~~~~~i~~~L~~i~~~lg~~i~~~l~~~v~~~ld~l~~~  259 (865)
                      |+.+..++..+.-+=.+-.-++.+-++.+..|=-.++.+.....+.|...|.++...+ ..+..++.......++.|.+.
T Consensus       163 ndli~~~lnQl~~n~sNq~lElsN~l~airlQn~~i~~ql~~i~d~i~~ql~~l~~~i-~~ll~~~~~~l~~l~~~l~~a  241 (252)
T P24728          163 NDMLMSNVNQINLNQTNQFLELSNMMTGVRNQNVQLLAALETAKDVILTRLNTLLAEI-TDSLPDLTSMLDKLAEQLLDA  241 (252)
T ss_pred             HHHhccccchhccccchHHHHHHHHHHHHHHchHhHHHHHHHHHHHHHHHHHHHHHHH-HHHhhHHHHHHHHHHHHHHHH


Q ss_pred             HHHHHHHHH
Q Q_8122341       260 ATAIKETKE  268 (865)
Q Consensus       260 ~~~l~~~~~  268 (865)
                      ...+++...
T Consensus       242 i~~lq~tlr  250 (252)
T P24728          242 INTVQQTCA  250 (252)
T ss_pred             HHHHHHHHh


No 187
>Q9YJQ8 TIO_ATHV3 Protein tio OS=Ateline herpesvirus 3 OX=85618 PE=1 SV=1
Probab=22.19  E-value=35  Score=28.69  Aligned_cols=31  Identities=26%  Similarity=0.714  Sum_probs=0.0  Template_Neff=1.600

Q ss_pred             HHHHHHHHHHHHHHHHHHHHH-HHHHHHHHHH
Q Q_8122341       100 LKIVYYEAGIILCCVLGLLFI-ILMPLVGYFF  130 (865)
Q Consensus       100 ~~~i~~~~g~ii~~~iglll~-i~~Pi~Gl~f  130 (865)
                      ++=+.+-.-.|+|++|++|.+ |++-..|++|
T Consensus       234 vkrvE~Kv~~iiCLvi~IL~lliLv~~L~~LF  265 (269)
T Q9YJQ8          234 VEKVEKKLTCVICLLIGILVLLILLFMLGFLF  265 (269)
T ss_pred             HHHHHHHHHHHHHHHHHHHHHHHHHHHHHHHH


No 188
>P68328 GE_EHV1A Envelope glycoprotein E OS=Equine herpesvirus 1 (strain AB1) OX=10328 GN=gE PE=3 SV=1
Probab=22.00  E-value=29  Score=34.92  Aligned_cols=47  Identities=0%  Similarity=-0.126  Sum_probs=0.0  Template_Neff=5.200

Q ss_pred             HHHHHHHHHHHHHHHHHHHHHHHHHHHHHHhcCCCCCccCccccCCCc
Q Q_8122341       105 YEAGIILCCVLGLLFIILMPLVGYFFCMCRCCNKCGGEMHQRQKENGP  152 (865)
Q Consensus       105 ~~~g~ii~~~iglll~i~~Pi~Gl~fccCRCC~~Cgg~~~~~~~~~~~  152 (865)
                      +...++++++..+.+++++-++.++|+||.|. |+..|..........
T Consensus       401 ~~~~~~~~L~~~l~~a~~l~v~~~~~~c~~~~-R~R~r~~~~~n~~~~  447 (550)
T P68328          401 WTRHYLAFLLVIICTCAALLVALVVWGCILYI-RSNRKPYEVLNPFET  447 (550)
T ss_pred             hhHHHHHHHHHHHHHHHHHHHHHHHHHHHHHH-HhcCCcccccCCCCC


No 189
>Q76L40 POL1_BBWVS RNA1 polyprotein OS=Broad bean wilt virus 1 (strain Spinach/United States/ATCC PV-132/1963) OX=649895 GN=RNA1 PE=3 SV=1
Probab=21.93  E-value=3.4e+02  Score=30.84  Aligned_cols=128  Identities=15%  Similarity=0.164  Sum_probs=0.0  Template_Neff=8.300

Q ss_pred             HHHHHHHHHHhcccHHHHHchhhHHHHHHHHHHH--------HhHHHHHHHhcCCHHHHHHHHHHHHHHHHHHHHHhhHH
Q Q_8122341       355 GLVQQGYQSLNDIPDRVQRQTTTVVAGIKRVLNS--------IGSDIDNVTQRLPIQDILSAFSVYVNNTESYIHRNLPT  426 (865)
Q Consensus       355 ~~~~~~~~~~~~ip~~i~~~t~~~~~~i~~~l~~--------~~~~i~~~~~~~~i~~~~~~~~~~l~~~~~~v~~~~~~  426 (865)
                      .+...+.....-+|..+...+....+.+.+.+.+        .-..+......  +...++.+.+-++++.+.+...++.
T Consensus       144 g~~~~~~~~~~~~~~~~~~~~~~~~~~~~~~~~~~f~~~~~~~~~~~~~~~~~--i~~~~~~~~~w~~~~~~~~~~~l~~  221 (1842)
T Q76L40          144 SLLTCAQSVTKAIYAKLSTLTTRSIQGFLECLRDAICGAFSSWLPCIRGAFAW--FGNIIEVLKHWAGAAHEKLHNFLEG  221 (1842)
T ss_pred             HHHHHHHHHHHHHHHHHHHHHHHHHHHHHHHHHHHHHHHHHhHHHHHHHHHHH--HHHHHHHHHHHHHHHHHHHHHHHHH


Q ss_pred             HHHHhHHHHHHHHHHHHHHHHHHHHHHHHHHhcccCCCCCCCCCCCCCcchhHHHHHHHHHHHHHHHHHHHHHHHHHHHH
Q Q_8122341       427 LEEYDSYWWLGGLVICSLLTLIVIFYYLGLLCGVCGYDRHATPTTRGCVSNTGGVFLMVGVGLSFLFCWILMIIVVLTFV  506 (865)
Q Consensus       427 ~~~y~~yr~~~~l~i~~~lllI~ll~~lGL~~G~cg~~~~~~p~~r~c~s~~Gg~~L~~~v~l~fl~s~llml~~~v~Fl  506 (865)
                      +.++-.|-....++.+++.++--++..+|++--..+.                         ...++.+++..++...+.
T Consensus       222 ~~~~~~~~~~~~~~~~~~~l~e~~l~~~g~~~~~~~~-------------------------~~~f~~~~~~~~~~~~~~  276 (1842)
T Q76L40          222 IEECLYMGLGLVASTCIVALIEKFLVTMSVISGPCGR-------------------------PTLFLTSAMAIISSTYLL  276 (1842)
T ss_pred             HHHHHHHHHHHHHHHHHHHHHHHHHHHchhcCCCccH-------------------------HHHHHHHHHHHHHHHHHH


Q ss_pred             hcc
Q Q_8122341       507 FGA  509 (865)
Q Consensus       507 ~G~  509 (865)
                      .++
T Consensus       277 ~~~  279 (1842)
T Q76L40          277 SKA  279 (1842)
T ss_pred             hhh


No 190
>Q9T1T4 VP14_BPAPS Putative protein p14 OS=Acyrthosiphon pisum secondary endosymbiont phage 1 OX=67571 GN=14 PE=4 SV=1
Probab=21.91  E-value=1.1e+02  Score=22.67  Aligned_cols=73  Identities=11%  Similarity=0.163  Sum_probs=0.0  Template_Neff=10.000

Q ss_pred             HHHHhhhHHHHHHHHHHHHHHHHHHHHHHHHHHHHHHHHHHHHHHHHHHHHHHHHHHHHhcCcccCCCCCchh
Q Q_8122341       243 DRLRPNIIPVLDEIKSMATAIKETKEALENMNSTLKSLHQQSTQLSSSLTSVKTSLRSSLNDPLCLVHPSSET  315 (865)
Q Consensus       243 ~~l~~~v~~~ld~l~~~~~~l~~~~~~l~~i~~~~~~l~~~~~~L~~~L~~i~~~l~~~l~~~~C~~~~~~~~  315 (865)
                      +.+.......=..+......++.....++..+...........+++...+..+..+...+....|...+.+..
T Consensus        31 ~~~~~~~~~l~~~~~~~~~~~~~~~~~~~~~~~~~~~~~~~~~~~~~~~~~~~~~i~~~~~~~~ca~~~vP~~  103 (129)
T Q9T1T4           31 SRLKLANQSLSAERDAARAQFTHYEQAVDIFNTIAGATQDAHQQAIQASQPQTIKIQEAITPERCAHLPVPTA  103 (129)
T ss_pred             HHHHHHHHHHHHHHHHHHHHHHHHHHHHHHHHHHHHHHHHHHHHHHHhhHHHHHHHHHHhCcCcccCCCCCHH


No 191
>Q2Y2M3 FUS_AMPV1 Fusion glycoprotein F0 OS=Avian metapneumovirus (isolate Canada goose/Minnesota/15a/2001) OX=652954 GN=F PE=3 SV=1
Probab=21.26  E-value=2.5e+02  Score=27.26  Aligned_cols=126  Identities=11%  Similarity=0.149  Sum_probs=0.0  Template_Neff=4.700

Q ss_pred             HHHHHHHHHHHHHcCCC-------chHHHHHHHHHHHHHHHHHhccccHHHHHHHHHHHHHHHHHhcccHHHHHHHHHHH
Q Q_8122341       647 LLSFAYDLEAKANSLPP-------GNLRNSLKRDAQTIKTIHQQRVLPIEQSLSTLYQSVKILQRTGNGLLERVTRILAS  719 (865)
Q Consensus       647 L~~~~~~L~~~a~~~~~-------~~~~~~L~~~a~~l~~l~~~~v~~l~~~~~~l~~~l~~L~~~~~~l~~~v~~~l~~  719 (865)
                      +..+.++++.....-+.       +..+=.+...|+---..--.+.......+..|++++..-.+....+.+.+..+...
T Consensus        82 l~pl~d~i~~~~~~r~~Rf~g~iig~vALGVAtaAqiTA~vAL~~a~~na~~I~~lk~si~~tn~av~~l~~~~~~~~~a  161 (537)
T Q2Y2M3           82 KTVSADQLAKEARIMSPRKARFVLGAIALGVATAAAVTAGVAIAKTIRLEGEVAAIKGALRKTNEAVSTLGNGVRVLATA  161 (537)
T ss_pred             HHHHHHHHHHHHcccCHHHHHHHHHHHHHHHHHHHHHHHHHHHHHHHHHHHHHHHHHHHHHHHHHHHHHHHHHHHHHHHH


Q ss_pred             HHHHHHHHHhchHHHHHHHH-HHHHHHHHHHHHH---HHHHHHHHHHHhccCChhHH
Q Q_8122341       720 LDFAQNFITNNTSSVIIEET-KKYGRTIIGYFEH---YLQWIEFSISEKVASCKPVA  772 (865)
Q Consensus       720 l~~~q~~i~~~~~~~v~~~~-~~~~~~i~~~~~~---y~~~v~~~v~~~vg~C~Pl~  772 (865)
                      ++..|++++++..+.+++.. +-...++.-.+.|   |..++...+-...|--.|++
T Consensus       162 V~~lQd~IN~~I~Pain~l~C~v~~~~Lgi~l~qlnlYltElttvFgpnlgitnPlS  218 (537)
T Q2Y2M3          162 VNDLKDFISKKLTPAINKNKCDISDLKMAVSFGQYNRRFLNVVRQFSDNAGITPAIS  218 (537)
T ss_pred             HHHHHHHHHHhhHHHHHhCCchhhhhhHHHHhHHHHHHHHHHHhhhcCCCCCCCCch


No 192
>P28955 LTP_EHV1B Large tegument protein deneddylase OS=Equine herpesvirus 1 (strain Ab4p) OX=31520 GN=24 PE=3 SV=1
Probab=21.20  E-value=5.6e+02  Score=30.62  Aligned_cols=246  Identities=12%  Similarity=0.072  Sum_probs=0.0  Template_Neff=4.900

Q ss_pred             HHhHHHHHHHHhhHHHHHHHHHHHHHHH---Hcc------HHHHHHHHHhcHHHHHHHHHHHHhhhhhhcHHHHH-----
Q Q_8122341       178 VANHQVRTRIKRSRKLADSNFKDLRTLL---NET------PEQIKYILAQYNTTKDKAFTDLNSINSVLGGGILD-----  243 (865)
Q Consensus       178 ~sn~~~~~~v~~~~~~~~~~~~D~~~f~---~~t------~~qi~~l~~~~~~~~~~i~~~L~~i~~~lg~~i~~-----  243 (865)
                      ........-.+.+...+...++++..++   +..      .+.++..+++.+...+...+.|+++...+...-.+     
T Consensus      1116 ~~~~~~~~~~~~v~~~l~~a~~~~~~~~~~~r~a~p~~~~vd~L~k~I~~ark~Lsea~~~L~~lE~eLs~~~~~~~~~~ 1195 (3421)
T P28955         1116 LTIVRETQRLATAQRAVAASVSAAAEVTTKLRAVAVPGVQEDVLKAAIAAAKHVSSEVTAAATAAERELARLDSKALSVA 1195 (3421)
T ss_pred             HHHHHHHHHHHHHHHHHHHHHHHHHHHHHHHHhCCCCCchHHHHHHHHHHHHHHHHHHHHHHHHHHHHHHHHHHhhhhHH


Q ss_pred             HHHhhhHHHHHHHHHHHHHHHHHHHHHHHHHHHHHHHH-----HHHHH-HHHHHHHHH-------HHHHHHhcCcccCCC
Q Q_8122341       244 RLRPNIIPVLDEIKSMATAIKETKEALENMNSTLKSLH-----QQSTQ-LSSSLTSVK-------TSLRSSLNDPLCLVH  310 (865)
Q Consensus       244 ~l~~~v~~~ld~l~~~~~~l~~~~~~l~~i~~~~~~l~-----~~~~~-L~~~L~~i~-------~~l~~~l~~~~C~~~  310 (865)
                      .....+..+-..+..+-+.+.++....+++.....+++     .+.+. ++.++...+       .++..+.....-.+.
T Consensus      1196 ~~~~~i~~ank~LeaLrqra~eLe~~a~eLe~nat~LqEaNVeGAwn~~treAlerSet~Aef~a~e~~~LldeA~~~Gy 1275 (3421)
T P28955         1196 QVARAHQDLQKQTAVAKQRVGEIEEVLANLNKQQRELQDRAVHDRWKSDLLAALDKIETKSSFDVSELSRLRDLGAARGY 1275 (3421)
T ss_pred             HHHHHHHHHHHHHHHHHHHHHHHHHHHHHHHHHHHHHHHHHHHHHHHHHHHHHHHHHHhhhccCHHHHHHHHHHHHhcCC


Q ss_pred             CCchhHHHHhhcHHhcCCCCchhhCCChHHHHHHHHHHHcCCh----------------------HHHHHHHHHHHhccc
Q Q_8122341       311 PSSETCNSIRLSLSQLNSNPELRQLPPVDAELDNVNNVLRTDL----------------------DGLVQQGYQSLNDIP  368 (865)
Q Consensus       311 ~~~~~C~~i~~~l~~l~~~~~~~~lp~l~~~l~~l~~~~~~~l----------------------~~~~~~~~~~~~~ip  368 (865)
                      +....|.....-+..-.           ....+.|+.++..|-                      -+.+......+..+.
T Consensus      1276 ~~er~RKrAE~LL~~~a-----------~~~~~~L~s~l~fNPY~peN~~~~~~ppi~~l~~~~W~d~f~~~~~~y~~lf 1344 (3421)
T P28955         1276 DSREFAKRAEQALAANA-----------RAVIAVLDNVFKFNPYAPVNSKKETNPTISMLYNISWWDDFTLAAPILNTLF 1344 (3421)
T ss_pred             CHHHHHHHHHHHHHHcH-----------HHHHHHHHHHhhcCCCCCcCCCCCCCCcchhhcCCccHHHHHHHHHHHHHHc


Q ss_pred             HHHHHchhhHHHHHHHHHHHHhHHHHHHHhcCCHHHHHHHHHHHHHHHHHHHHHhhHHHHHHhHHH
Q Q_8122341       369 DRVQRQTTTVVAGIKRVLNSIGSDIDNVTQRLPIQDILSAFSVYVNNTESYIHRNLPTLEEYDSYW  434 (865)
Q Consensus       369 ~~i~~~t~~~~~~i~~~l~~~~~~i~~~~~~~~i~~~~~~~~~~l~~~~~~v~~~~~~~~~y~~yr  434 (865)
                      ..|.-.--..+..+...+....+......+...+.........++......++.|.....+|..++
T Consensus      1345 ~GV~~ekL~~L~~ise~I~~~a~~~~~~vdy~dL~~~~a~~L~~~~~L~~~V~fy~~~h~~f~~~~ 1410 (3421)
T P28955         1345 AGVDVEELMSLMRISTGMITFASTNGGRPKYNEAVNSLSSDMLKVPQLAKYVDFYGKWYTEFNAEM 1410 (3421)
T ss_pred             cCCCHHHHHHHHHHHHHHHHHHHhcCCCCcHHHHHHHHHHHHhhCHHHHHHHHHHHHHHHHHHHHH


No 193
>P41714 VP10_NPVCF Protein p10 OS=Choristoneura fumiferana nuclear polyhedrosis virus OX=208973 GN=P10 PE=3 SV=1
Probab=20.83  E-value=1e+02  Score=21.90  Aligned_cols=48  Identities=21%  Similarity=0.421  Sum_probs=0.0  Template_Neff=4.100

Q ss_pred             HHHHHHHHHHHHHHHHHHHHHHHHH---HHHHHHHHHHHHHHHHHHHHHHH
Q Q_8122341       252 VLDEIKSMATAIKETKEALENMNST---LKSLHQQSTQLSSSLTSVKTSLR  299 (865)
Q Consensus       252 ~ld~l~~~~~~l~~~~~~l~~i~~~---~~~l~~~~~~L~~~L~~i~~~l~  299 (865)
                      ..+++++....++.+...++.+.+.   ++.+....+.|++.++.+...|+
T Consensus        10 IR~DIk~V~~KVdalq~~v~dv~~~l~~lDa~~~qL~tl~t~V~~I~~~Ln   60 (81)
T P41714           10 ILTAVQDVDTKVDALQAQLTELDGKVQPLDGLSEQLTALDTKVTTIQDILG   60 (81)
T ss_pred             HHHHHHHHHHHHHHHHHHHHHHHHcchhhhHHHHHHHHHHHHHHHHHHHhC


No 194
>O64314 TMP_BPP2 Probable tape measure protein OS=Escherichia phage P2 OX=10679 GN=T PE=3 SV=1
Probab=20.77  E-value=2.2e+02  Score=28.67  Aligned_cols=107  Identities=13%  Similarity=0.232  Sum_probs=0.0  Template_Neff=11.100

Q ss_pred             HHHHhhHHHHHHHHHHHHHHHHccHHHHHHHHHhcHHHHHHHHHHHHhhhhhhcHHHHHHHHhhhHHHHHHHHHHHHHHH
Q Q_8122341       185 TRIKRSRKLADSNFKDLRTLLNETPEQIKYILAQYNTTKDKAFTDLNSINSVLGGGILDRLRPNIIPVLDEIKSMATAIK  264 (865)
Q Consensus       185 ~~v~~~~~~~~~~~~D~~~f~~~t~~qi~~l~~~~~~~~~~i~~~L~~i~~~lg~~i~~~l~~~v~~~ld~l~~~~~~l~  264 (865)
                      +++......+...+++.+.=++....+...+ +.|......+...=..+         +.....+...-.+++......+
T Consensus        22 ~~~~~~~~~l~~~l~~~~~~l~~l~~~~~~~-~~~~~~~~~l~~~~~~l---------~~a~~~~~~l~~~~~~~~~~~~   91 (815)
T O64314           22 KSIRTASKSLSGDIRETQKSLRELNGHASRI-EGFRKTSAQLAVTGHAL---------EKARQEAEALATQFKNTERPTR   91 (815)
T ss_pred             HHHHHHHHHHHHHHHHHHHHHHHHHHHHHHH-HHHHHHHHHHHHHHHHH---------HHHHHHHHHHHHHHHcCccccH


Q ss_pred             HHHHHHHHHHHHHHHHHHHHHHHHHHHHHHHHHHHHH
Q Q_8122341       265 ETKEALENMNSTLKSLHQQSTQLSSSLTSVKTSLRSS  301 (865)
Q Consensus       265 ~~~~~l~~i~~~~~~l~~~~~~L~~~L~~i~~~l~~~  301 (865)
                      ...+.++.......+++....+++..++..++.|...
T Consensus        92 ~~~~~~~~a~~~~~~l~~~~~~~~~~~~~~~~~l~~~  128 (815)
T O64314           92 AQAKVLESAKRAAEDLQAKYNRLTDSVKRQQRELAAV  128 (815)
T ss_pred             HHHHHHHHHHHHHHHHHHHHHHHHHHHHHHHHHHHHc


No 195
>Q6R7G0 Y068_OSHVF Putative transmembrane protein ORF68 OS=Ostreid herpesvirus 1 (isolate France) OX=654903 GN=ORF68 PE=3 SV=1
Probab=20.67  E-value=18  Score=38.12  Aligned_cols=28  Identities=18%  Similarity=0.448  Sum_probs=0.0  Template_Neff=9.200

Q ss_pred             HHHHHHHHHHHHHHHHHHHHHHhcCCCC
Q Q_8122341       113 CVLGLLFIILMPLVGYFFCMCRCCNKCG  140 (865)
Q Consensus       113 ~~iglll~i~~Pi~Gl~fccCRCC~~Cg  140 (865)
                      ++.+++.+++++++++++|||.||.+-+
T Consensus       666 ~~~~~~~~~~~~~~~~~~~~~~~~~~~~  693 (693)
T Q6R7G0          666 GIAGVTIGLLLPILAIVFSCYVFCKRRV  693 (693)
T ss_pred             HHHHHHHHHHHHHHHHHHHHHHHhhhcC


No 196
>P21526 HN_PI4HA Hemagglutinin-neuraminidase OS=Human parainfluenza 4a virus (strain Toshiba) OX=11225 GN=HN PE=3 SV=1
Probab=20.64  E-value=1.1e+02  Score=30.61  Aligned_cols=98  Identities=15%  Similarity=0.072  Sum_probs=0.0  Template_Neff=6.800

Q ss_pred             cCccccCCCchHHHHH--HHHHHHHHHHHHHHHHHHHHHhHHHHHHHHhhHHHHHHHHHHHHHHHHccHHHHHHHHHhcH
Q Q_8122341       143 MHQRQKENGPFLRKCF--AISLLVICIIISIGIFYGFVANHQVRTRIKRSRKLADSNFKDLRTLLNETPEQIKYILAQYN  220 (865)
Q Consensus       143 ~~~~~~~~~~c~R~~~--~~~L~~~~~~i~~gvi~~~~sn~~~~~~v~~~~~~~~~~~~D~~~f~~~t~~qi~~l~~~~~  220 (865)
                      ..+.+....+-+|.++  ..+++.++++++.-+++...+...-....+.....+++.++.+..-+++...+++.+.+.  
T Consensus        11 ~~~~~~~~k~twr~~fRi~~l~~~~~~i~l~i~~l~~~~~~~~~~~~~~~~~~~~~~~~~i~~~i~~~~~~~~~I~~~--   88 (573)
T P21526           11 LNQANSMVKRTWRLLFRIATLILLVSIFVLSLIIVLQSTPGNLQNDINIIRKELNELMENFETTSKSLLSVSNQITYD--   88 (573)
T ss_pred             hhhhcccchhHHHHHHHHHHHHHHHHHHHHHHHHHHHcCCCCChhhHHHHHHHHHHHHHHHHHHHHHHHHHHhHHhHH--


Q ss_pred             HHHHHHHHHHHhhhhhhcHHHHH
Q Q_8122341       221 TTKDKAFTDLNSINSVLGGGILD  243 (865)
Q Consensus       221 ~~~~~i~~~L~~i~~~lg~~i~~  243 (865)
                       +.=.+=..|+++...+...|..
T Consensus        89 -v~~~iP~~l~~~~~~I~~~i~~  110 (573)
T P21526           89 -VSVLTPIRQEAIETNIISKIKD  110 (573)
T ss_pred             -HHHhHHHHHHHHHHHHHHHHHH


No 197
>Q2HR64 LTP_HHV8P Large tegument protein deneddylase OS=Human herpesvirus 8 type P (isolate GK18) OX=868565 GN=ORF64 PE=1 SV=1
Probab=20.48  E-value=5.3e+02  Score=30.11  Aligned_cols=229  Identities=14%  Similarity=0.080  Sum_probs=0.0  Template_Neff=5.500

Q ss_pred             HHHHHHHHhhHHHHHHHHHHHHHHHHccHHHHHHHHHhcHHHHHHHHHHHHhhhhhhcHHHHHHHHhhhHHHHHHHHHHH
Q Q_8122341       181 HQVRTRIKRSRKLADSNFKDLRTLLNETPEQIKYILAQYNTTKDKAFTDLNSINSVLGGGILDRLRPNIIPVLDEIKSMA  260 (865)
Q Consensus       181 ~~~~~~v~~~~~~~~~~~~D~~~f~~~t~~qi~~l~~~~~~~~~~i~~~L~~i~~~lg~~i~~~l~~~v~~~ld~l~~~~  260 (865)
                      ..+... +.....++..++|++..+++....-+.=...-..+...+.+.|.+.|.++|....+++.    ..-+.+.++.
T Consensus       866 ~~~~~~-e~n~~al~~IL~diE~~L~~~~s~~~~~~~~~~ltipmLe~yl~naG~li~~~~n~R~~----~Lk~~I~~L~  940 (2635)
T Q2HR64          866 AEALTR-QENKNAVDQILTDAEGLLKNITDPNGAHFHAQAVSIPVLENYVHNAGVLLKGEKSERFS----RLKTAIQNLV  940 (2635)
T ss_pred             HHHHHH-HHHHHHHHHHHHHHHHHHhcCCCCCCcccccccccHHHHHHHHHHhccccCcchhHHHH----HHHHHHHHhh


Q ss_pred             HHHHHHHHHHHHHHHHHHHHHHHHHHHHHHHHH---------HHHHHHHHhcCcccCCCCCchhHHHHhhcHHhcCCCCc
Q Q_8122341       261 TAIKETKEALENMNSTLKSLHQQSTQLSSSLTS---------VKTSLRSSLNDPLCLVHPSSETCNSIRLSLSQLNSNPE  331 (865)
Q Consensus       261 ~~l~~~~~~l~~i~~~~~~l~~~~~~L~~~L~~---------i~~~l~~~l~~~~C~~~~~~~~C~~i~~~l~~l~~~~~  331 (865)
                      +.-+-+...+.+  .++.++.....++++-|+.         ++..+....          ...+.++...+..-    +
T Consensus       941 sse~fi~~lv~~--~tl~nl~~~~~~I~~~l~~~~~L~~~~~v~~al~~k~----------~~Li~e~l~~L~~~----d 1004 (2635)
T Q2HR64          941 SSESFITVTLHS--TNLGNLVTNVPKLGEAFTGGPHLLTSPSVRQSLSTLC----------TTLLRDALDALEKK----D 1004 (2635)
T ss_pred             ccHHHHHHHHHh--cCccchhccHHHHHHHhcCCcchhCCHHHHHHHHHHH----------HHHHHHHHHHHHhC----C


Q ss_pred             hhhCCC-hHHHHHHHHHHHcCChHHHHHHHHHHHhcccHHHHHchhhHHHHHHHHHHHHhHHHHHHHhcCCHHHHHHHHH
Q Q_8122341       332 LRQLPP-VDAELDNVNNVLRTDLDGLVQQGYQSLNDIPDRVQRQTTTVVAGIKRVLNSIGSDIDNVTQRLPIQDILSAFS  410 (865)
Q Consensus       332 ~~~lp~-l~~~l~~l~~~~~~~l~~~~~~~~~~~~~ip~~i~~~t~~~~~~i~~~l~~~~~~i~~~~~~~~i~~~~~~~~  410 (865)
                      +..++. .-..+..+-......-.+.+.++...+..+...+.+...+-...+.+.+....+.+....-..+....+..+.
T Consensus      1005 ~~~l~~~~~~aL~sll~~~~~~~~~~L~~~~~~l~~l~k~~~~~~~d~~~~l~~~l~~~Ks~lat~~i~~~~kr~L~~li 1084 (2635)
T Q2HR64         1005 PALLGEGTTLALETLLGYGSVQDYKETVQIISSLVGIQKLVRDQGADKWATAVTRLTDLKSTLATTAIETATKRKLYRLI 1084 (2635)
T ss_pred             cccCCHHHHHHHHHHhccCChhhHHHHHHHHHHHHHHHHHHhhcCchHHHHHHHHHHHHHHHHHHHHHHHHHHHHHHHHH


Q ss_pred             HHHHH------HHHHHHHhhHHHHHH
Q Q_8122341       411 VYVNN------TESYIHRNLPTLEEY  430 (865)
Q Consensus       411 ~~l~~------~~~~v~~~~~~~~~y  430 (865)
                      +.+..      .+..-+++.+.++++
T Consensus      1085 ~~l~kel~~~~~~~~ee~Wk~~vk~~ 1110 (2635)
T Q2HR64         1085 QRDLKEAQKHETNRAMEEWKQKVLAL 1110 (2635)
T ss_pred             HHHHHHHHHHHHHHHHHHHHHHHHhC


No 198
>Q3LZX1 SPIKE_BCHK3 Spike glycoprotein OS=Bat coronavirus HKU3 OX=442736 GN=S PE=3 SV=1
Probab=20.36  E-value=3e+02  Score=29.75  Aligned_cols=115  Identities=16%  Similarity=0.190  Sum_probs=0.0  Template_Neff=5.100

Q ss_pred             HHHHHHHHHHHHcCCC--chHHHHHHHHHHHHHHHHHhccccHHHHHHHHHHHHHHHHHhcccHHHHHHHHHHHHHHHHH
Q Q_8122341       648 LSFAYDLEAKANSLPP--GNLRNSLKRDAQTIKTIHQQRVLPIEQSLSTLYQSVKILQRTGNGLLERVTRILASLDFAQN  725 (865)
Q Consensus       648 ~~~~~~L~~~a~~~~~--~~~~~~L~~~a~~l~~l~~~~v~~l~~~~~~l~~~l~~L~~~~~~l~~~v~~~l~~l~~~q~  725 (865)
                      +.+.+.-+.+|++...  +.+...++..++.|..+++-    ..+..+.|.+-..+|...-..+...++++.+++++.|.
T Consensus       883 ~vL~~nq~~ia~~fN~a~~~i~~~f~~~a~AL~kiq~v----VN~~~~al~~l~~ql~~nF~Aisssi~di~~rLd~lea  958 (1242)
T Q3LZX1          883 NVLYENQKLIANQFNSAIGKIQESLSSTASALGKLQDV----VNQNAQALNTLVKQLSSNFGAISSVLNDILSRLDKVEA  958 (1242)
T ss_pred             HHHHHHHHHHHHHHHHHHHHHHHHHHHHHHHHHHHHHH----HHHHHHHHHHHHHHHHHHHhHHHHHHHHHHHHHHHHHH


Q ss_pred             HHHhchHHHHHHHHHHHHHHHHHHHHHH--HHHHHHHHHHhccCC
Q Q_8122341       726 FITNNTSSVIIEETKKYGRTIIGYFEHY--LQWIEFSISEKVASC  768 (865)
Q Consensus       726 ~i~~~~~~~v~~~~~~~~~~i~~~~~~y--~~~v~~~v~~~vg~C  768 (865)
                        +.+.+.++......+-.-+...+.++  ++.-+.....++..|
T Consensus       959 --~~qvdrli~gRL~~Ln~~vtq~l~~~~~v~~~~~La~~kvneC 1001 (1242)
T Q3LZX1          959 --EVQIDRLITGRLQSLQTYVTQQLIRAAEIRASANLAATKMSEC 1001 (1242)
T ss_pred             --HHHHHHHHHHHHHHHHHHHHHHHHHHHHHHHHHHHHHHHHHhc


No 199
>B2BNE2 VNS1_AQRVG Non-structural protein 1 OS=Aquareovirus G (isolate American grass carp/USA/PB01-155/-) OX=648234 GN=S4 PE=3 SV=1
Probab=20.27  E-value=2.7e+02  Score=28.16  Aligned_cols=95  Identities=14%  Similarity=0.079  Sum_probs=0.0  Template_Neff=4.700

Q ss_pred             HHHH-HHHHHHHHHHHHhccccHHHHHHHHHHHHHHHHHhcccHHHHHHHHHHHHHHHHHHHHhchHHHHHHHHHHHHHH
Q Q_8122341       667 RNSL-KRDAQTIKTIHQQRVLPIEQSLSTLYQSVKILQRTGNGLLERVTRILASLDFAQNFITNNTSSVIIEETKKYGRT  745 (865)
Q Consensus       667 ~~~L-~~~a~~l~~l~~~~v~~l~~~~~~l~~~l~~L~~~~~~l~~~v~~~l~~l~~~q~~i~~~~~~~v~~~~~~~~~~  745 (865)
                      +... ++..++.+.-...++..+++....+.+.++.++.+.+.+..+++++-..++..+...+.-..++  ...+.-...
T Consensus       597 Kskf~eK~~qea~~~fe~qie~Lqeqvt~leeeLreleeEvsELrrQiQsLe~ELdsL~s~nESLE~QL--~Ete~r~~~  674 (735)
T B2BNE2          597 KDIAKRTLTERVAEPLRVMNASLEAELTHERAHSSELRATLAILETDLNTAARERDAHAHMITSLQSEI--TELRQERLT  674 (735)
T ss_pred             HHHHHHHHHHHhHHHHHHHHHHHHHHHHHHHHHHHHHHHHHHHHHHHHHHHHHHHHHHHHHHHHHHHHH--HHHHHHHHH


Q ss_pred             HHHHHHHHHHHHHHHHHH
Q Q_8122341       746 IIGYFEHYLQWIEFSISE  763 (865)
Q Consensus       746 i~~~~~~y~~~v~~~v~~  763 (865)
                      -...+++-++.++.++.+
T Consensus       675 ela~LQ~~I~~LE~qL~~  692 (735)
T B2BNE2          675 VITSERTDVALLEQRVTD  692 (735)
T ss_pred             HHHHHHHHHHHHHHHHHH


No 200
>Q9IH63 FUS_NIPAV Fusion glycoprotein F0 OS=Nipah virus OX=121791 GN=F PE=1 SV=1
Probab=20.17  E-value=1.8e+02  Score=28.47  Aligned_cols=104  Identities=14%  Similarity=0.145  Sum_probs=0.0  Template_Neff=5.100

Q ss_pred             chHHHHHHHHHHHHHHHHHhccccHHHHHHHHHHHHHHHHHhcccHHHHHHHHHHHHHHHHHHHHhchHHHHHHHHHHHH
Q Q_8122341       664 GNLRNSLKRDAQTIKTIHQQRVLPIEQSLSTLYQSVKILQRTGNGLLERVTRILASLDFAQNFITNNTSSVIIEETKKYG  743 (865)
Q Consensus       664 ~~~~~~L~~~a~~l~~l~~~~v~~l~~~~~~l~~~l~~L~~~~~~l~~~v~~~l~~l~~~q~~i~~~~~~~v~~~~~~~~  743 (865)
                      +..+=.....|+---..--.+.....+.+..|++++.+-.+....+.+.+..+.-.++..|++++++..+.+++..=+..
T Consensus       116 g~vALGVAtaAqiTA~vAL~~a~~na~~I~~lk~si~~Tn~Av~~l~~~~~~~~~aI~~iQd~IN~~I~Pain~l~C~v~  195 (546)
T Q9IH63          116 AGVAIGIATAAQITAGVALYEAMKNADNINKLKSSIESTNEAVVKLQETAEKTVYVLTALQDYINTNLVPTIDKISCKQT  195 (546)
T ss_pred             HHHHHHHHHHHHHHHHHHHHHHHHHHHHHHHHHHHHHHHHHHHHHHHHHHHHHHHHHHHHHHHHHhcchHHHhhcCCHHH


Q ss_pred             H-HHHHHHHHHHHHHHHHHHHhccC
Q Q_8122341       744 R-TIIGYFEHYLQWIEFSISEKVAS  767 (865)
Q Consensus       744 ~-~i~~~~~~y~~~v~~~v~~~vg~  767 (865)
                      + ++.-.+.+|..++....-..+..
T Consensus       196 ~~~Lgi~Ln~YltElttvFgpqitn  220 (546)
T Q9IH63          196 ELSLDLALSKYLSDLLFVFGPNLQD  220 (546)
T ss_pred             HHHHHHHHHHHHHHHHHHhccccCC


No 201
>Q05250 VG40_BPML5 Gene 40 protein OS=Mycobacterium phage L5 OX=31757 GN=40 PE=4 SV=1
Probab=20.08  E-value=5.9  Score=23.59  Aligned_cols=6  Identities=50%  Similarity=1.874  Sum_probs=0.0  Template_Neff=1.700

Q ss_pred             HHHhcC
Q Q_8122341       132 MCRCCN  137 (865)
Q Consensus       132 cCRCC~  137 (865)
                      ||.|||
T Consensus        18 CC~CCG   23 (37)
T Q05250           18 CCTCCG   23 (37)
T ss_pred             cccccC
```
